## Supplementary File 2 - DEWSeq Binding Sites for "Improved discovery of RNA-binding protein binding sites in eCLIP data using DEWSeq": regions_windows100_steps5.bed (part 3 of 3)

```
chr22	26580936	26581056	ENSG00000128294.15|TPST2|FUS|FUS	901	-	5.3736515	1.0035188	-1.0	-1.0
chr22	26570601	26570731	ENSG00000128294.15|TPST2|FUS|FUS	942	-	5.719234	1.2347434	-1.0	-1.0
chr22	26571301	26572026	ENSG00000128294.15|TPST2|FUS|FUS	952	-	5.8051386	1.3154434	-1.0	-1.0
chr22	26575261	26575396	ENSG00000128294.15|TPST2|FUS|FUS	926	-	4.1529775	1.1327902	-1.0	-1.0
chr22	26563758	26563938	ENSG00000128294.15|TPST2|FUS|FUS	937	-	5.6699824	1.1976503	-1.0	-1.0
chr22	26574421	26574616	ENSG00000128294.15|TPST2|FUS|FUS	919	-	5.5110087	1.0933881	-1.0	-1.0
chr22	26589876	26590052	ENSG00000128294.15|TPST2|FUS|FUS	934	-	5.64647	1.1814243	-1.0	-1.0
chr22	27919166	27919281	ENSG00000180957.17|PITPNB|FUS|FUS	912	-	5.4784794	1.0578039	-1.0	-1.0
chr22	29264294	29264401	ENSG00000100263.13|RHBDD3|FUS|FUS	922	-	5.54783	1.1102955	-1.0	-1.0
chr22	29300176	29300326	ENSG00000182944.17|EWSR1|FUS|FUS	904	+	5.3867736	1.0171962	-1.0	-1.0
chr22	29288675	29288865	ENSG00000182944.17|EWSR1|FUS|FUS	933	+	2.4721777	1.1724858	-1.0	-1.0
chr22	29300346	29300451	ENSG00000182944.17|EWSR1|FUS|FUS	926	+	5.58979	1.1321441	-1.0	-1.0
chr22	29289465	29289580	ENSG00000182944.17|EWSR1|FUS|FUS	911	+	5.466181	1.0528157	-1.0	-1.0
chr22	29299542	29299851	ENSG00000182944.17|EWSR1|FUS|FUS	971	+	2.9615214	1.5420616	-1.0	-1.0
chr22	29290780	29291105	ENSG00000182944.17|EWSR1|FUS|FUS	946	+	5.7138615	1.2695817	-1.0	-1.0
chr22	29269412	29269657	ENSG00000182944.17|EWSR1|FUS|FUS	949	+	5.3889875	1.2933311	-1.0	-1.0
chr22	29268349	29268504	ENSG00000182944.17|EWSR1|FUS|FUS	914	+	5.4667726	1.0654904	-1.0	-1.0
chr22	29298817	29298972	ENSG00000182944.17|EWSR1|FUS|FUS	907	+	4.238775	1.0330926	-1.0	-1.0
chr22	29299142	29299277	ENSG00000182944.17|EWSR1|FUS|FUS	948	+	5.5537724	1.2805184	-1.0	-1.0
chr22	29291315	29291445	ENSG00000182944.17|EWSR1|FUS|FUS	954	+	5.885784	1.3401177	-1.0	-1.0
chr22	29555467	29555622	ENSG00000184117.11|NIPSNAP1|FUS|FUS	944	-	5.3396673	1.2499096	-1.0	-1.0
chr22	30019729	30019844	ENSG00000100330.15|MTMR3|FUS|FUS	902	+	5.3713403	1.0091541	-1.0	-1.0
chr22	30976514	30976664	ENSG00000253352.8|TUG1|FUS|FUS	922	+	5.5490146	1.1094116	-1.0	-1.0
chr22	30978014	30978149	ENSG00000253352.8|TUG1|FUS|FUS	906	+	5.4028506	1.0271305	-1.0	-1.0
chr22	30978509	30978784	ENSG00000253352.8|TUG1|FUS|FUS	963	+	5.8491745	1.4310426	-1.0	-1.0
chr22	31622520	31622665	ENSG00000241878.11|PISD|FUS|FUS	911	-	5.443548	1.049025	-1.0	-1.0
chr22	31625580	31625935	ENSG00000241878.11|PISD|FUS|FUS	962	-	5.954964	1.4254266	-1.0	-1.0
chr22	31627674	31627989	ENSG00000241878.11|PISD|FUS|FUS	921	-	5.1606755	1.1037769	-1.0	-1.0
chr22	31627234	31627609	ENSG00000241878.11|PISD|FUS|FUS	971	-	6.05819	1.5387716	-1.0	-1.0
chr22	31630071	31630171	ENSG00000241878.11|PISD|FUS|FUS	901	-	5.36408	1.0035188	-1.0	-1.0
chr22	31624409	31625054	ENSG00000241878.11|PISD|FUS|FUS	985	-	6.327738	1.8229356	-1.0	-1.0
chr22	31625059	31625580	ENSG00000241878.11|PISD|FUS|FUS	968	-	5.797164	1.4888465	-1.0	-1.0
chr22	31621890	31622025	ENSG00000241878.11|PISD|FUS|FUS	920	-	5.5218782	1.0996023	-1.0	-1.0
chr22	31628221	31628586	ENSG00000241878.11|PISD|FUS|FUS	925	-	5.5581284	1.1234912	-1.0	-1.0
chr22	31628032	31628177	ENSG00000241878.11|PISD|FUS|FUS	915	-	5.474506	1.0694911	-1.0	-1.0
chr22	31626379	31627009	ENSG00000241878.11|PISD|FUS|FUS	963	-	5.6904964	1.4348438	-1.0	-1.0
chr22	31622275	31622375	ENSG00000241878.11|PISD|FUS|FUS	901	-	5.3688626	1.0035188	-1.0	-1.0
chr22	31618630	31618950	ENSG00000241878.11|PISD|FUS|FUS	923	-	5.2599335	1.114771	-1.0	-1.0
chr22	31628701	31628852	ENSG00000241878.11|PISD|FUS|FUS	930	-	4.1778145	1.1573441	-1.0	-1.0
chr22	31619440	31619635	ENSG00000241878.11|PISD|FUS|FUS	958	-	5.9280834	1.3802025	-1.0	-1.0
chr22	31622700	31622915	ENSG00000241878.11|PISD|FUS|FUS	929	-	5.6118636	1.1476336	-1.0	-1.0
chr22	31630701	31630799	ENSG00000241878.11|PISD|FUS|FUS	906	-	5.407491	1.0282106	-1.0	-1.0
chr22	31622950	31623640	ENSG00000241878.11|PISD|FUS|FUS	945	-	5.761755	1.2622255	-1.0	-1.0
chr22	31624099	31624339	ENSG00000241878.11|PISD|FUS|FUS	919	-	5.504888	1.0908724	-1.0	-1.0
chr22	31630201	31630516	ENSG00000241878.11|PISD|FUS|FUS	973	-	6.1219254	1.5650959	-1.0	-1.0
chr22	31626075	31626294	ENSG00000241878.11|PISD|FUS|FUS	955	-	5.876457	1.350536	-1.0	-1.0
chr22	31749992	31750122	ENSG00000183530.13|PRR14L|FUS|FUS	927	-	5.5851083	1.1357311	-1.0	-1.0
chr22	31716997	31717112	ENSG00000183530.13|PRR14L|FUS|FUS	905	-	5.417286	1.0222697	-1.0	-1.0
chr22	31738501	31738606	ENSG00000183530.13|PRR14L|FUS|FUS	929	-	5.5981836	1.1462092	-1.0	-1.0
chr22	31716652	31716767	ENSG00000183530.13|PRR14L|FUS|FUS	906	-	5.405285	1.0270418	-1.0	-1.0
chr22	31714617	31714817	ENSG00000183530.13|PRR14L|FUS|FUS	912	-	5.451929	1.0576096	-1.0	-1.0
chr22	31946498	31946728	ENSG00000128245.14|YWHAH|FUS|FUS	976	+	6.181808	1.611969	-1.0	-1.0
chr22	31944585	31944745	ENSG00000128245.14|YWHAH|FUS|FUS	920	+	2.7017896	1.0964344	-1.0	-1.0
chr22	31947103	31947258	ENSG00000128245.14|YWHAH|FUS|FUS	923	+	5.546567	1.1157864	-1.0	-1.0
chr22	31944820	31944960	ENSG00000128245.14|YWHAH|FUS|FUS	971	+	5.543555	1.5364501	-1.0	-1.0
chr22	31945240	31945475	ENSG00000128245.14|YWHAH|FUS|FUS	916	+	4.498155	1.0775253	-1.0	-1.0
chr22	31956198	31956303	ENSG00000128245.14|YWHAH|FUS|FUS	904	+	5.3952055	1.0158647	-1.0	-1.0
chr22	31944965	31945160	ENSG00000128245.14|YWHAH|FUS|FUS	944	+	3.7243302	1.2507161	-1.0	-1.0
chr22	35423862	35424057	ENSG00000100297.15|MCM5|FUS|FUS	921	+	5.5298357	1.1048621	-1.0	-1.0
chr22	35422247	35422357	ENSG00000100297.15|MCM5|FUS|FUS	911	+	3.043525	1.0506026	-1.0	-1.0
chr22	35414781	35414931	ENSG00000100297.15|MCM5|FUS|FUS	914	+	5.465714	1.0639442	-1.0	-1.0
chr22	35423577	35423832	ENSG00000100297.15|MCM5|FUS|FUS	916	+	5.4956446	1.0748677	-1.0	-1.0
chr22	35421367	35421527	ENSG00000100297.15|MCM5|FUS|FUS	930	+	5.624711	1.1538259	-1.0	-1.0
chr22	35424347	35424627	ENSG00000100297.15|MCM5|FUS|FUS	920	+	5.1814384	1.094981	-1.0	-1.0
chr22	35401814	35401934	ENSG00000100297.15|MCM5|FUS|FUS	913	+	5.4686656	1.059713	-1.0	-1.0
chr22	35422122	35422222	ENSG00000100297.15|MCM5|FUS|FUS	906	+	5.4260683	1.0252966	-1.0	-1.0
chr22	35424927	35425037	ENSG00000100297.15|MCM5|FUS|FUS	906	+	5.399813	1.0272876	-1.0	-1.0
chr22	35411330	35411438	ENSG00000100297.15|MCM5|FUS|FUS	920	+	5.539872	1.0957003	-1.0	-1.0
chr22	36227882	36228012	ENSG00000128335.13|APOL2|FUS|FUS	919	-	5.510531	1.0920451	-1.0	-1.0
chr22	36226742	36226877	ENSG00000128335.13|APOL2|FUS|FUS	912	-	5.480211	1.0570235	-1.0	-1.0
chr22	36386082	36386197	ENSG00000100345.20|MYH9|FUS|FUS	906	-	5.4060144	1.0285156	-1.0	-1.0
chr22	36336292	36336452	ENSG00000100345.20|MYH9|FUS|FUS	905	-	5.412492	1.0210748	-1.0	-1.0
chr22	36281915	36282115	ENSG00000100345.20|MYH9|FUS|FUS	952	-	5.8334517	1.3201336	-1.0	-1.0
chr22	37230478	37230613	ENSG00000128340.14|RAC2|FUS|FUS	903	-	5.3759046	1.0127164	-1.0	-1.0
chr22	37561023	37561213	ENSG00000128283.6|CDC42EP1|FUS|FUS	932	+	5.6205	1.1651993	-1.0	-1.0
chr22	37561558	37561773	ENSG00000128283.6|CDC42EP1|FUS|FUS	919	+	4.339728	1.0899572	-1.0	-1.0
chr22	37561848	37562043	ENSG00000128283.6|CDC42EP1|FUS|FUS	918	+	5.52931	1.0878046	-1.0	-1.0
chr22	37562698	37562898	ENSG00000128283.6|CDC42EP1|FUS|FUS	922	+	5.5475235	1.110455	-1.0	-1.0
chr22	37560773	37560948	ENSG00000128283.6|CDC42EP1|FUS|FUS	929	+	5.5964446	1.1490483	-1.0	-1.0
chr22	37562203	37562353	ENSG00000128283.6|CDC42EP1|FUS|FUS	927	+	3.7954423	1.1355584	-1.0	-1.0
chr22	37562453	37562578	ENSG00000128283.6|CDC42EP1|FUS|FUS	938	+	4.7935653	1.2106626	-1.0	-1.0
chr22	37563683	37563782	ENSG00000128283.6|CDC42EP1|FUS|FUS	903	+	5.422133	1.0150192	-1.0	-1.0
chr22	37562078	37562183	ENSG00000128283.6|CDC42EP1|FUS|FUS	906	+	5.412487	1.0264473	-1.0	-1.0
chr22	37632700	37632800	ENSG00000100083.18|GGA1|FUS|FUS	901	+	5.3592944	1.0035188	-1.0	-1.0
chr22	38271759	38271879	ENSG00000198792.12|TMEM184B|FUS|FUS	904	-	5.4101973	1.0173174	-1.0	-1.0
chr22	38263314	38263459	ENSG00000198792.12|TMEM184B|FUS|FUS	907	-	5.4218383	1.0312362	-1.0	-1.0
chr22	38261359	38261519	ENSG00000198792.12|TMEM184B|FUS|FUS	902	-	5.3746758	1.0084572	-1.0	-1.0
chr22	38270594	38270714	ENSG00000198792.12|TMEM184B|FUS|FUS	908	-	5.4239564	1.0341151	-1.0	-1.0
chr22	38297744	38297924	ENSG00000283900.1|Z98749.3|FUS|FUS	935	-	5.6657467	1.1900104	-1.0	-1.0
chr22	38297746	38297926	ENSG00000213923.11|CSNK1E|FUS|FUS	934	-	5.6497107	1.1797003	-1.0	-1.0
chr22	38488437	38488622	ENSG00000100201.20|DDX17|FUS|FUS	952	-	2.2128487	1.3192331	-1.0	-1.0
chr22	38491992	38492115	ENSG00000100201.20|DDX17|FUS|FUS	931	-	2.5652206	1.1617006	-1.0	-1.0
chr22	38491067	38491182	ENSG00000100201.20|DDX17|FUS|FUS	976	-	5.762202	1.6170774	-1.0	-1.0
chr22	38488302	38488422	ENSG00000100201.20|DDX17|FUS|FUS	927	-	3.0416977	1.1389633	-1.0	-1.0
chr22	38493620	38493725	ENSG00000100201.20|DDX17|FUS|FUS	909	-	5.433058	1.0417641	-1.0	-1.0
chr22	38483439	38484139	ENSG00000100201.20|DDX17|FUS|FUS	976	-	3.1811752	1.6227125	-1.0	-1.0
chr22	38486194	38486440	ENSG00000100201.20|DDX17|FUS|FUS	975	-	3.1334798	1.6082308	-1.0	-1.0
chr22	38489312	38489442	ENSG00000100201.20|DDX17|FUS|FUS	916	-	2.5746772	1.0757736	-1.0	-1.0
chr22	38700185	38700340	ENSG00000100221.10|JOSD1|FUS|FUS	931	-	5.618513	1.1597301	-1.0	-1.0
chr22	38734954	38735319	ENSG00000100242.15|SUN2|FUS|FUS	940	-	5.7110415	1.2214534	-1.0	-1.0
chr22	38735879	38736104	ENSG00000100242.15|SUN2|FUS|FUS	954	-	5.2326913	1.3407546	-1.0	-1.0
chr22	38735344	38735469	ENSG00000100242.15|SUN2|FUS|FUS	902	-	5.372161	1.0103158	-1.0	-1.0
chr22	38735609	38735714	ENSG00000100242.15|SUN2|FUS|FUS	906	-	5.405171	1.0276706	-1.0	-1.0
chr22	38865989	38866149	ENSG00000183741.11|CBX6|FUS|FUS	926	-	5.5677676	1.128541	-1.0	-1.0
chr22	38863184	38863359	ENSG00000183741.11|CBX6|FUS|FUS	936	-	5.6679482	1.1940403	-1.0	-1.0
chr22	38863839	38864009	ENSG00000183741.11|CBX6|FUS|FUS	916	-	5.5029283	1.0743506	-1.0	-1.0
chr22	38864029	38864224	ENSG00000183741.11|CBX6|FUS|FUS	942	-	5.7244115	1.2391943	-1.0	-1.0
chr22	38862814	38863019	ENSG00000183741.11|CBX6|FUS|FUS	972	-	6.1684155	1.5515763	-1.0	-1.0
chr22	38863044	38863149	ENSG00000183741.11|CBX6|FUS|FUS	909	-	5.4408503	1.0415528	-1.0	-1.0
chr22	39317265	39317530	ENSG00000100316.15|RPL3|FUS|FUS	966	-	5.317644	1.4724631	-1.0	-1.0
chr22	39317045	39317245	ENSG00000100316.15|RPL3|FUS|FUS	957	-	5.8992248	1.3634641	-1.0	-1.0
chr22	39319201	39319311	ENSG00000100316.15|RPL3|FUS|FUS	910	-	3.7411158	1.048157	-1.0	-1.0
chr22	39431114	39431264	ENSG00000100324.13|TAB1|FUS|FUS	906	+	5.4098077	1.0282106	-1.0	-1.0
chr22	39472567	39472752	ENSG00000128268.11|MGAT3|FUS|FUS	927	+	5.581518	1.137885	-1.0	-1.0
chr22	39473782	39473937	ENSG00000128268.11|MGAT3|FUS|FUS	921	+	5.523638	1.1018674	-1.0	-1.0
chr22	39458172	39458307	ENSG00000128268.11|MGAT3|FUS|FUS	920	+	5.5192018	1.0967125	-1.0	-1.0
chr22	39469172	39469312	ENSG00000128268.11|MGAT3|FUS|FUS	921	+	5.529867	1.1050823	-1.0	-1.0
chr22	39468682	39468847	ENSG00000128268.11|MGAT3|FUS|FUS	922	+	5.567603	1.1102468	-1.0	-1.0
chr22	39474137	39474247	ENSG00000128268.11|MGAT3|FUS|FUS	912	+	5.454131	1.0553176	-1.0	-1.0
chr22	39472872	39472987	ENSG00000128268.11|MGAT3|FUS|FUS	915	+	5.481583	1.0709021	-1.0	-1.0
chr22	39467262	39467442	ENSG00000128268.11|MGAT3|FUS|FUS	933	+	5.697235	1.173495	-1.0	-1.0
chr22	39514996	39515141	ENSG00000100335.13|MIEF1|FUS|FUS	923	+	5.5682583	1.1130234	-1.0	-1.0
chr22	39516211	39516311	ENSG00000100335.13|MIEF1|FUS|FUS	916	+	5.5124393	1.075952	-1.0	-1.0
chr22	39522412	39522685	ENSG00000128272.14|ATF4|FUS|FUS	920	+	2.0107334	1.0943567	-1.0	-1.0
chr22	39520707	39521327	ENSG00000128272.14|ATF4|FUS|FUS	971	+	4.2068033	1.5318837	-1.0	-1.0
chr22	39521892	39522127	ENSG00000128272.14|ATF4|FUS|FUS	945	+	2.2771986	1.2625126	-1.0	-1.0
chr22	39521477	39521671	ENSG00000128272.14|ATF4|FUS|FUS	926	+	2.347689	1.1326965	-1.0	-1.0
chr22	39964334	39964564	ENSG00000225528.3|Z82206.1|FUS|FUS	915	+	5.478506	1.0710598	-1.0	-1.0
chr22	39971274	39971464	ENSG00000100351.16|GRAP2|FUS|FUS	946	+	5.3868575	1.2675676	-1.0	-1.0
chr22	39964335	39964565	ENSG00000100351.16|GRAP2|FUS|FUS	916	+	5.482855	1.0737255	-1.0	-1.0
chr22	39972784	39972884	ENSG00000100351.16|GRAP2|FUS|FUS	922	+	5.534654	1.107331	-1.0	-1.0
chr22	40265472	40265617	ENSG00000100354.20|TNRC6B|FUS|FUS	911	+	5.444294	1.0518663	-1.0	-1.0
chr22	40265627	40265732	ENSG00000100354.20|TNRC6B|FUS|FUS	947	+	5.781528	1.2751667	-1.0	-1.0
chr22	40331703	40331903	ENSG00000100354.20|TNRC6B|FUS|FUS	941	+	5.7138653	1.2262537	-1.0	-1.0
chr22	40044816	40044916	ENSG00000100354.20|TNRC6B|FUS|FUS	906	+	5.407491	1.0282106	-1.0	-1.0
chr22	40408953	40409163	ENSG00000284431.1|AL022238.4|FUS|FUS	919	+	5.5104365	1.0914047	-1.0	-1.0
chr22	40409464	40409525	ENSG00000284431.1|AL022238.4|FUS|FUS	917	+	5.4949536	1.0804144	-1.0	-1.0
chr22	40409781	40409896	ENSG00000284431.1|AL022238.4|FUS|FUS	964	+	5.079953	1.4450026	-1.0	-1.0
chr22	40409178	40409298	ENSG00000284431.1|AL022238.4|FUS|FUS	946	+	5.7794228	1.2637941	-1.0	-1.0
chr22	40409464	40409584	ENSG00000100359.20|SGSM3|FUS|FUS	934	+	5.641462	1.1784049	-1.0	-1.0
chr22	40408953	40409163	ENSG00000100359.20|SGSM3|FUS|FUS	919	+	5.5104365	1.0914015	-1.0	-1.0
chr22	40409779	40409894	ENSG00000100359.20|SGSM3|FUS|FUS	965	+	5.084293	1.4509668	-1.0	-1.0
chr22	40409178	40409298	ENSG00000100359.20|SGSM3|FUS|FUS	946	+	5.7794228	1.2638059	-1.0	-1.0
chr22	40952136	40952336	ENSG00000100387.8|RBX1|FUS|FUS	949	+	5.515725	1.2902001	-1.0	-1.0
chr22	40951726	40951896	ENSG00000100387.8|RBX1|FUS|FUS	945	+	5.7486925	1.2559125	-1.0	-1.0
chr22	41092100	41092255	ENSG00000100393.12|EP300|FUS|FUS	934	+	5.6559477	1.1803337	-1.0	-1.0
chr22	41117571	41117691	ENSG00000100393.12|EP300|FUS|FUS	918	+	5.52948	1.0836508	-1.0	-1.0
chr22	41117401	41117511	ENSG00000100393.12|EP300|FUS|FUS	943	+	5.813765	1.2434983	-1.0	-1.0
chr22	41334965	41335065	ENSG00000100403.11|ZC3H7B|FUS|FUS	906	+	5.398194	1.0256217	-1.0	-1.0
chr22	41359641	41360016	ENSG00000100403.11|ZC3H7B|FUS|FUS	949	+	5.7918577	1.2956612	-1.0	-1.0
chr22	41335370	41335530	ENSG00000100403.11|ZC3H7B|FUS|FUS	928	+	5.62044	1.1426632	-1.0	-1.0
chr22	41358406	41358666	ENSG00000100403.11|ZC3H7B|FUS|FUS	959	+	5.437388	1.3915234	-1.0	-1.0
chr22	41358956	41359116	ENSG00000100403.11|ZC3H7B|FUS|FUS	917	+	5.542328	1.0810091	-1.0	-1.0
chr22	41301621	41301726	ENSG00000100403.11|ZC3H7B|FUS|FUS	923	+	5.5418224	1.1129031	-1.0	-1.0
chr22	41357856	41358321	ENSG00000100403.11|ZC3H7B|FUS|FUS	939	+	5.4051876	1.2123415	-1.0	-1.0
chr22	41333790	41334000	ENSG00000100403.11|ZC3H7B|FUS|FUS	933	+	5.665535	1.1733392	-1.0	-1.0
chr22	41357301	41357446	ENSG00000100403.11|ZC3H7B|FUS|FUS	937	+	5.682893	1.2023783	-1.0	-1.0
chr22	41359326	41359591	ENSG00000100403.11|ZC3H7B|FUS|FUS	951	+	3.1161194	1.3130891	-1.0	-1.0
chr22	41334725	41334845	ENSG00000100403.11|ZC3H7B|FUS|FUS	912	+	5.450439	1.0546654	-1.0	-1.0
chr22	41332305	41332420	ENSG00000100403.11|ZC3H7B|FUS|FUS	904	+	5.405493	1.0189908	-1.0	-1.0
chr22	41335640	41335860	ENSG00000100403.11|ZC3H7B|FUS|FUS	958	+	5.9051013	1.3751934	-1.0	-1.0
chr22	41674234	41674359	ENSG00000100138.13|SNU13|FUS|FUS	924	-	5.565866	1.1181719	-1.0	-1.0
chr22	41674634	41674744	ENSG00000100138.13|SNU13|FUS|FUS	915	-	3.7977793	1.072695	-1.0	-1.0
chr22	41676030	41676130	ENSG00000100138.13|SNU13|FUS|FUS	900	-	5.3544955	1.0013683	-1.0	-1.0
chr22	41674409	41674599	ENSG00000100138.13|SNU13|FUS|FUS	938	-	5.6091857	1.2104901	-1.0	-1.0
chr22	41834293	41834393	ENSG00000198911.11|SREBF2|FUS|FUS	925	+	5.5939374	1.1272238	-1.0	-1.0
chr22	41836753	41836938	ENSG00000198911.11|SREBF2|FUS|FUS	970	+	5.0286593	1.5163708	-1.0	-1.0
chr22	41900024	41900209	ENSG00000198911.11|SREBF2|FUS|FUS	918	+	5.512713	1.0860662	-1.0	-1.0
chr22	41891859	41892049	ENSG00000198911.11|SREBF2|FUS|FUS	906	+	5.4158573	1.0273907	-1.0	-1.0
chr22	41904747	41904852	ENSG00000198911.11|SREBF2|FUS|FUS	906	+	5.398194	1.0256217	-1.0	-1.0
chr22	41905809	41905914	ENSG00000198911.11|SREBF2|FUS|FUS	908	+	3.6548758	1.0353987	-1.0	-1.0
chr22	41901968	41902163	ENSG00000198911.11|SREBF2|FUS|FUS	946	+	5.7753806	1.2650685	-1.0	-1.0
chr22	41847308	41847413	ENSG00000198911.11|SREBF2|FUS|FUS	913	+	5.461205	1.060317	-1.0	-1.0
chr22	41874104	41874334	ENSG00000198911.11|SREBF2|FUS|FUS	969	+	4.9036584	1.515547	-1.0	-1.0
chr22	41903165	41903270	ENSG00000198911.11|SREBF2|FUS|FUS	911	+	5.4399986	1.0489886	-1.0	-1.0
chr22	41906664	41906969	ENSG00000198911.11|SREBF2|FUS|FUS	926	+	3.3966026	1.1323286	-1.0	-1.0
chr22	41865443	41865718	ENSG00000198911.11|SREBF2|FUS|FUS	947	+	5.771574	1.2728534	-1.0	-1.0
chr22	41901758	41901863	ENSG00000198911.11|SREBF2|FUS|FUS	904	+	5.3935113	1.0199628	-1.0	-1.0
chr22	41879253	41879353	ENSG00000198911.11|SREBF2|FUS|FUS	903	+	5.422133	1.0150192	-1.0	-1.0
chr22	41886025	41886125	ENSG00000198911.11|SREBF2|FUS|FUS	903	+	5.3887935	1.0112125	-1.0	-1.0
chr22	41833128	41833278	ENSG00000198911.11|SREBF2|FUS|FUS	942	+	2.79904	1.2338294	-1.0	-1.0
chr22	41901053	41901293	ENSG00000198911.11|SREBF2|FUS|FUS	955	+	5.5532207	1.3481709	-1.0	-1.0
chr22	41866583	41866683	ENSG00000198911.11|SREBF2|FUS|FUS	904	+	5.3935113	1.0199628	-1.0	-1.0
chr22	41892819	41892919	ENSG00000198911.11|SREBF2|FUS|FUS	922	+	5.5388923	1.107331	-1.0	-1.0
chr22	41871470	41871575	ENSG00000198911.11|SREBF2|FUS|FUS	906	+	5.399813	1.0272876	-1.0	-1.0
chr22	41833358	41834123	ENSG00000198911.11|SREBF2|FUS|FUS	964	+	4.478875	1.4451162	-1.0	-1.0
chr22	41898798	41898943	ENSG00000198911.11|SREBF2|FUS|FUS	917	+	5.5086217	1.0790075	-1.0	-1.0
chr22	41845653	41846048	ENSG00000198911.11|SREBF2|FUS|FUS	962	+	6.0117793	1.4248048	-1.0	-1.0
chr22	41873555	41873680	ENSG00000198911.11|SREBF2|FUS|FUS	928	+	3.8171625	1.1405944	-1.0	-1.0
chr22	41873160	41873395	ENSG00000198911.11|SREBF2|FUS|FUS	951	+	5.8288593	1.3139114	-1.0	-1.0
chr22	41871290	41871390	ENSG00000198911.11|SREBF2|FUS|FUS	901	+	3.60274	1.0035188	-1.0	-1.0
chr22	41891399	41891519	ENSG00000198911.11|SREBF2|FUS|FUS	928	+	5.5909643	1.1437496	-1.0	-1.0
chr22	41871160	41871265	ENSG00000198911.11|SREBF2|FUS|FUS	935	+	4.769598	1.1899958	-1.0	-1.0
chr22	41836298	41836418	ENSG00000198911.11|SREBF2|FUS|FUS	952	+	5.3927493	1.3215182	-1.0	-1.0
chr22	41941384	41941539	ENSG00000100162.14|CENPM|FUS|FUS	927	-	5.58267	1.1394458	-1.0	-1.0
chr22	41938930	41939045	ENSG00000100162.14|CENPM|FUS|FUS	905	-	5.390762	1.02069	-1.0	-1.0
chr22	41940839	41941069	ENSG00000100162.14|CENPM|FUS|FUS	976	-	5.906019	1.628343	-1.0	-1.0
chr22	41941714	41941819	ENSG00000100162.14|CENPM|FUS|FUS	903	-	5.4022617	1.0133278	-1.0	-1.0
chr22	41941094	41941239	ENSG00000100162.14|CENPM|FUS|FUS	925	-	5.5746403	1.1247357	-1.0	-1.0
chr22	41940219	41940324	ENSG00000100162.14|CENPM|FUS|FUS	913	-	5.494583	1.0580655	-1.0	-1.0
chr22	42160972	42161087	ENSG00000100207.18|TCF20|FUS|FUS	921	-	5.5655246	1.1036013	-1.0	-1.0
chr22	42212010	42212110	ENSG00000100207.18|TCF20|FUS|FUS	901	-	5.3688626	1.0035188	-1.0	-1.0
chr22	42213290	42213465	ENSG00000100207.18|TCF20|FUS|FUS	912	-	5.4591603	1.0579656	-1.0	-1.0
chr22	42572547	42572647	ENSG00000182841.12|RRP7BP|FUS|FUS	903	-	5.3887935	1.0112125	-1.0	-1.0
chr22	42573578	42573688	ENSG00000182841.12|RRP7BP|FUS|FUS	906	-	5.425564	1.0246164	-1.0	-1.0
chr22	42573693	42573818	ENSG00000182841.12|RRP7BP|FUS|FUS	936	-	5.685666	1.1932244	-1.0	-1.0
chr22	42574263	42574373	ENSG00000182841.12|RRP7BP|FUS|FUS	919	-	5.5376544	1.0938873	-1.0	-1.0
chr22	42880479	42880616	ENSG00000100266.18|PACSIN2|FUS|FUS	908	-	5.433716	1.0372964	-1.0	-1.0
chr22	42869937	42870062	ENSG00000100266.18|PACSIN2|FUS|FUS	900	-	5.3544955	1.0013683	-1.0	-1.0
chr22	43994001	43994136	ENSG00000100347.14|SAMM50|FUS|FUS	904	+	5.387343	1.0194192	-1.0	-1.0
chr22	44025036	44025376	ENSG00000188677.14|PARVB|FUS|FUS	918	+	5.500253	1.0875788	-1.0	-1.0
chr22	44025501	44025631	ENSG00000188677.14|PARVB|FUS|FUS	918	+	5.5460234	1.086082	-1.0	-1.0
chr22	44026846	44027101	ENSG00000188677.14|PARVB|FUS|FUS	940	+	5.704715	1.2236247	-1.0	-1.0
chr22	44064352	44064487	ENSG00000188677.14|PARVB|FUS|FUS	918	+	5.5010786	1.0875268	-1.0	-1.0
chr22	44026396	44026671	ENSG00000188677.14|PARVB|FUS|FUS	944	+	5.083365	1.2551842	-1.0	-1.0
chr22	44027966	44028081	ENSG00000188677.14|PARVB|FUS|FUS	903	+	5.422133	1.015006	-1.0	-1.0
chr22	44030566	44030711	ENSG00000188677.14|PARVB|FUS|FUS	907	+	5.426109	1.0324707	-1.0	-1.0
chr22	44030741	44031026	ENSG00000188677.14|PARVB|FUS|FUS	928	+	5.593876	1.1410524	-1.0	-1.0
chr22	44046942	44047102	ENSG00000188677.14|PARVB|FUS|FUS	954	+	5.855064	1.3374457	-1.0	-1.0
chr22	44154516	44154641	ENSG00000188677.14|PARVB|FUS|FUS	910	+	5.433927	1.0460994	-1.0	-1.0
chr22	44025916	44026041	ENSG00000188677.14|PARVB|FUS|FUS	906	+	5.403122	1.0278009	-1.0	-1.0
chr22	44027106	44027396	ENSG00000188677.14|PARVB|FUS|FUS	949	+	5.7987714	1.290896	-1.0	-1.0
chr22	44032407	44032537	ENSG00000188677.14|PARVB|FUS|FUS	912	+	5.45844	1.0548517	-1.0	-1.0
chr22	44731004	44731154	ENSG00000186654.20|PRR5|FUS|FUS	947	+	5.779625	1.2782545	-1.0	-1.0
chr22	44736462	44736682	ENSG00000186654.20|PRR5|FUS|FUS	953	+	5.8459005	1.330754	-1.0	-1.0
chr22	44734507	44734692	ENSG00000186654.20|PRR5|FUS|FUS	946	+	5.76417	1.2701416	-1.0	-1.0
chr22	44682300	44682430	ENSG00000186654.20|PRR5|FUS|FUS	905	+	5.3929787	1.0222976	-1.0	-1.0
chr22	44683270	44683430	ENSG00000186654.20|PRR5|FUS|FUS	906	+	5.4040203	1.0279521	-1.0	-1.0
chr22	44681800	44681920	ENSG00000186654.20|PRR5|FUS|FUS	912	+	5.4462476	1.053397	-1.0	-1.0
chr22	44680765	44680895	ENSG00000186654.20|PRR5|FUS|FUS	934	+	5.6405115	1.17749	-1.0	-1.0
chr22	44735982	44736082	ENSG00000186654.20|PRR5|FUS|FUS	904	+	5.3935113	1.0199628	-1.0	-1.0
chr22	44735637	44735752	ENSG00000186654.20|PRR5|FUS|FUS	908	+	5.4318094	1.0357997	-1.0	-1.0
chr22	44733431	44733556	ENSG00000186654.20|PRR5|FUS|FUS	921	+	5.51921	1.1010405	-1.0	-1.0
chr22	44733801	44733951	ENSG00000186654.20|PRR5|FUS|FUS	913	+	5.453767	1.0589262	-1.0	-1.0
chr22	44734752	44735017	ENSG00000186654.20|PRR5|FUS|FUS	927	+	5.5793056	1.1362689	-1.0	-1.0
chr22	44731004	44731154	ENSG00000248405.10|PRR5-ARHGAP8|FUS|FUS	947	+	5.779625	1.2782545	-1.0	-1.0
chr22	44736462	44736682	ENSG00000248405.10|PRR5-ARHGAP8|FUS|FUS	953	+	5.8459005	1.3307545	-1.0	-1.0
chr22	44734751	44735016	ENSG00000248405.10|PRR5-ARHGAP8|FUS|FUS	930	+	5.6039176	1.1519307	-1.0	-1.0
chr22	44738622	44738787	ENSG00000248405.10|PRR5-ARHGAP8|FUS|FUS	918	+	5.5095882	1.088405	-1.0	-1.0
chr22	44739082	44739277	ENSG00000248405.10|PRR5-ARHGAP8|FUS|FUS	931	+	5.618131	1.1601627	-1.0	-1.0
chr22	44735982	44736082	ENSG00000248405.10|PRR5-ARHGAP8|FUS|FUS	904	+	5.3935113	1.0199628	-1.0	-1.0
chr22	44735637	44735752	ENSG00000248405.10|PRR5-ARHGAP8|FUS|FUS	908	+	5.4318094	1.0357997	-1.0	-1.0
chr22	44733431	44733556	ENSG00000248405.10|PRR5-ARHGAP8|FUS|FUS	921	+	5.51921	1.1010398	-1.0	-1.0
chr22	44738437	44738617	ENSG00000248405.10|PRR5-ARHGAP8|FUS|FUS	929	+	5.649576	1.1461459	-1.0	-1.0
chr22	44739367	44739487	ENSG00000248405.10|PRR5-ARHGAP8|FUS|FUS	901	+	5.356895	1.0024436	-1.0	-1.0
chr22	44733801	44733951	ENSG00000248405.10|PRR5-ARHGAP8|FUS|FUS	913	+	5.453767	1.0589262	-1.0	-1.0
chr22	44737927	44738027	ENSG00000248405.10|PRR5-ARHGAP8|FUS|FUS	906	+	5.416759	1.0282106	-1.0	-1.0
chr22	44734506	44734691	ENSG00000248405.10|PRR5-ARHGAP8|FUS|FUS	947	+	5.772536	1.2769713	-1.0	-1.0
chr22	45332021	45332121	ENSG00000100376.11|FAM118A|FUS|FUS	906	+	5.398194	1.0256217	-1.0	-1.0
chr22	45311633	45311818	ENSG00000100376.11|FAM118A|FUS|FUS	943	+	5.73859	1.2424139	-1.0	-1.0
chr22	45336327	45336411	ENSG00000100376.11|FAM118A|FUS|FUS	901	+	2.9976647	1.0035188	-1.0	-1.0
chr22	45340390	45340725	ENSG00000100376.11|FAM118A|FUS|FUS	976	+	3.6889753	1.6221734	-1.0	-1.0
chr22	45328391	45329181	ENSG00000100376.11|FAM118A|FUS|FUS	982	+	3.3788517	1.7340199	-1.0	-1.0
chr22	45324097	45324222	ENSG00000100376.11|FAM118A|FUS|FUS	913	+	5.4583745	1.0585445	-1.0	-1.0
chr22	45330048	45330158	ENSG00000100376.11|FAM118A|FUS|FUS	903	+	2.68528	1.0145115	-1.0	-1.0
chr22	45332609	45332710	ENSG00000100376.11|FAM118A|FUS|FUS	910	+	3.6652713	1.0451112	-1.0	-1.0
chr22	45325912	45326092	ENSG00000100376.11|FAM118A|FUS|FUS	949	+	5.8166842	1.2960756	-1.0	-1.0
chr22	45341275	45341695	ENSG00000100376.11|FAM118A|FUS|FUS	957	+	4.150314	1.3638065	-1.0	-1.0
chr22	45327002	45327182	ENSG00000100376.11|FAM118A|FUS|FUS	919	+	3.5376022	1.0918893	-1.0	-1.0
chr22	45329487	45329634	ENSG00000100376.11|FAM118A|FUS|FUS	957	+	3.1560142	1.3619195	-1.0	-1.0
chr22	45325537	45325637	ENSG00000100376.11|FAM118A|FUS|FUS	901	+	5.3592944	1.0035188	-1.0	-1.0
chr22	45327507	45327607	ENSG00000100376.11|FAM118A|FUS|FUS	901	+	5.3688626	1.0035188	-1.0	-1.0
chr22	45334475	45334600	ENSG00000100376.11|FAM118A|FUS|FUS	918	+	5.5008245	1.0849999	-1.0	-1.0
chr22	45341735	45341900	ENSG00000100376.11|FAM118A|FUS|FUS	924	+	2.7992308	1.1211901	-1.0	-1.0
chr22	45327946	45328146	ENSG00000100376.11|FAM118A|FUS|FUS	994	+	6.3140626	2.2411053	-1.0	-1.0
chr22	45329186	45329401	ENSG00000100376.11|FAM118A|FUS|FUS	961	+	3.1333768	1.4128647	-1.0	-1.0
chr22	45329634	45329849	ENSG00000100376.11|FAM118A|FUS|FUS	982	+	4.39925	1.7473989	-1.0	-1.0
chr22	46319507	46319612	ENSG00000075218.18|GTSE1|FUS|FUS	905	+	5.4101276	1.0220721	-1.0	-1.0
chr22	46320767	46320882	ENSG00000075218.18|GTSE1|FUS|FUS	923	+	5.55006	1.1133153	-1.0	-1.0
chr22	46319322	46319447	ENSG00000075218.18|GTSE1|FUS|FUS	909	+	5.440421	1.039499	-1.0	-1.0
chr22	46322192	46322302	ENSG00000075218.18|GTSE1|FUS|FUS	903	+	5.4680333	1.013339	-1.0	-1.0
chr22	46319047	46319172	ENSG00000075218.18|GTSE1|FUS|FUS	922	+	5.5447974	1.1081798	-1.0	-1.0
chr22	46320922	46321042	ENSG00000075218.18|GTSE1|FUS|FUS	905	+	5.431169	1.0201659	-1.0	-1.0
chr22	46355489	46355669	ENSG00000100416.12|TRMU|FUS|FUS	905	+	5.4024825	1.0221015	-1.0	-1.0
chr22	46354939	46355124	ENSG00000100416.12|TRMU|FUS|FUS	919	+	5.5135536	1.0896738	-1.0	-1.0
chr22	46350623	46350823	ENSG00000100416.12|TRMU|FUS|FUS	942	+	5.758441	1.2345934	-1.0	-1.0
chr22	46352674	46352809	ENSG00000100416.12|TRMU|FUS|FUS	915	+	5.4891157	1.0695583	-1.0	-1.0
chr22	46351278	46351443	ENSG00000100416.12|TRMU|FUS|FUS	908	+	5.4194174	1.037142	-1.0	-1.0
chr22	46352420	46352524	ENSG00000100416.12|TRMU|FUS|FUS	904	+	5.3904934	1.0158647	-1.0	-1.0
chr22	46356464	46356564	ENSG00000100416.12|TRMU|FUS|FUS	900	+	5.3544955	1.0013683	-1.0	-1.0
chr22	46352819	46353174	ENSG00000100416.12|TRMU|FUS|FUS	937	+	5.582036	1.2018145	-1.0	-1.0
chr22	46351118	46351278	ENSG00000100416.12|TRMU|FUS|FUS	922	+	5.546737	1.1063974	-1.0	-1.0
chr22	46353574	46353969	ENSG00000100416.12|TRMU|FUS|FUS	923	+	5.091904	1.1126184	-1.0	-1.0
chr22	46354674	46354804	ENSG00000100416.12|TRMU|FUS|FUS	911	+	5.4694996	1.0488092	-1.0	-1.0
chr22	46353239	46353369	ENSG00000100416.12|TRMU|FUS|FUS	923	+	5.537802	1.113707	-1.0	-1.0
chr22	46584870	46585010	ENSG00000075240.16|GRAMD4|FUS|FUS	910	+	5.4360385	1.0463216	-1.0	-1.0
chr22	46578755	46579085	ENSG00000075240.16|GRAMD4|FUS|FUS	941	+	5.7648487	1.22757	-1.0	-1.0
chr22	46589195	46589480	ENSG00000075240.16|GRAMD4|FUS|FUS	920	+	5.561421	1.0978829	-1.0	-1.0
chr22	46591855	46592030	ENSG00000075240.16|GRAMD4|FUS|FUS	911	+	5.480164	1.0508573	-1.0	-1.0
chr22	46582465	46582660	ENSG00000075240.16|GRAMD4|FUS|FUS	935	+	5.6729097	1.1888382	-1.0	-1.0
chr22	46577300	46577415	ENSG00000075240.16|GRAMD4|FUS|FUS	902	+	5.3947296	1.0092176	-1.0	-1.0
chr22	46587055	46587965	ENSG00000075240.16|GRAMD4|FUS|FUS	950	+	5.545297	1.2975885	-1.0	-1.0
chr22	46585635	46585885	ENSG00000075240.16|GRAMD4|FUS|FUS	935	+	5.6571193	1.1887684	-1.0	-1.0
chr22	46578325	46578580	ENSG00000075240.16|GRAMD4|FUS|FUS	949	+	4.6975083	1.2897282	-1.0	-1.0
chr22	46580335	46580630	ENSG00000075240.16|GRAMD4|FUS|FUS	962	+	5.5974016	1.4149879	-1.0	-1.0
chr22	46583980	46584135	ENSG00000075240.16|GRAMD4|FUS|FUS	934	+	5.652476	1.1825308	-1.0	-1.0
chr22	46581640	46581780	ENSG00000075240.16|GRAMD4|FUS|FUS	912	+	5.4470687	1.0545588	-1.0	-1.0
chr22	46589645	46590065	ENSG00000075240.16|GRAMD4|FUS|FUS	916	+	5.484701	1.0763818	-1.0	-1.0
chr22	46584555	46584690	ENSG00000075240.16|GRAMD4|FUS|FUS	913	+	5.46483	1.0613879	-1.0	-1.0
chr22	46584400	46584530	ENSG00000075240.16|GRAMD4|FUS|FUS	911	+	5.448553	1.0509818	-1.0	-1.0
chr22	46586635	46586765	ENSG00000075240.16|GRAMD4|FUS|FUS	906	+	5.416732	1.0261791	-1.0	-1.0
chr22	46581785	46581930	ENSG00000075240.16|GRAMD4|FUS|FUS	917	+	5.492458	1.0807974	-1.0	-1.0
chr22	46588495	46588955	ENSG00000075240.16|GRAMD4|FUS|FUS	935	+	5.6686788	1.1847789	-1.0	-1.0
chr22	46654970	46655145	ENSG00000075240.16|GRAMD4|FUS|FUS	918	+	5.5306644	1.0836173	-1.0	-1.0
chr22	46590070	46590205	ENSG00000075240.16|GRAMD4|FUS|FUS	921	+	5.2664795	1.1030148	-1.0	-1.0
chr22	46589520	46589625	ENSG00000075240.16|GRAMD4|FUS|FUS	913	+	5.5042	1.0611751	-1.0	-1.0
chr22	46638285	46638485	ENSG00000075240.16|GRAMD4|FUS|FUS	941	+	5.713821	1.2315888	-1.0	-1.0
chr22	46590550	46590775	ENSG00000075240.16|GRAMD4|FUS|FUS	970	+	5.8147235	1.5259596	-1.0	-1.0
chr22	46581945	46582385	ENSG00000075240.16|GRAMD4|FUS|FUS	970	+	5.569633	1.5240885	-1.0	-1.0
chr22	46588050	46588430	ENSG00000075240.16|GRAMD4|FUS|FUS	936	+	5.6636252	1.190518	-1.0	-1.0
chr22	46588955	46589130	ENSG00000075240.16|GRAMD4|FUS|FUS	946	+	5.547716	1.271365	-1.0	-1.0
chr22	46577765	46578305	ENSG00000075240.16|GRAMD4|FUS|FUS	962	+	5.82507	1.4253	-1.0	-1.0
chr22	46579175	46580310	ENSG00000075240.16|GRAMD4|FUS|FUS	955	+	5.6341286	1.3466427	-1.0	-1.0
chr22	46761988	46762118	ENSG00000260708.1|AL118516.1|FUS|FUS	931	-	5.613044	1.158787	-1.0	-1.0
chr22	47047043	47047183	ENSG00000054611.13|TBC1D22A|FUS|FUS	908	+	5.425502	1.0346756	-1.0	-1.0
chr22	47056103	47056238	ENSG00000054611.13|TBC1D22A|FUS|FUS	903	+	5.395111	1.01355	-1.0	-1.0
chr22	46915761	46915891	ENSG00000054611.13|TBC1D22A|FUS|FUS	908	+	5.493948	1.0381378	-1.0	-1.0
chr22	46768047	46768152	ENSG00000054611.13|TBC1D22A|FUS|FUS	909	+	5.428564	1.0417066	-1.0	-1.0
chr22	46767916	46768026	ENSG00000054611.13|TBC1D22A|FUS|FUS	925	+	5.5659018	1.123635	-1.0	-1.0
chr22	46803350	46803500	ENSG00000054611.13|TBC1D22A|FUS|FUS	913	+	5.4819956	1.0617082	-1.0	-1.0
chr22	46956851	46956986	ENSG00000054611.13|TBC1D22A|FUS|FUS	916	+	5.4874697	1.0767919	-1.0	-1.0
chr22	47112493	47112603	ENSG00000054611.13|TBC1D22A|FUS|FUS	901	+	5.3592944	1.0035188	-1.0	-1.0
chr22	46917881	46918016	ENSG00000054611.13|TBC1D22A|FUS|FUS	904	+	5.38744	1.0181766	-1.0	-1.0
chr22	46918396	46918516	ENSG00000054611.13|TBC1D22A|FUS|FUS	903	+	5.4022617	1.0133278	-1.0	-1.0
chr22	46802765	46802910	ENSG00000054611.13|TBC1D22A|FUS|FUS	906	+	5.400094	1.027048	-1.0	-1.0
chr22	46802400	46802505	ENSG00000054611.13|TBC1D22A|FUS|FUS	904	+	5.3935113	1.0199628	-1.0	-1.0
chr22	46801810	46802005	ENSG00000054611.13|TBC1D22A|FUS|FUS	936	+	5.66861	1.1943166	-1.0	-1.0
chr22	46917206	46917376	ENSG00000054611.13|TBC1D22A|FUS|FUS	907	+	5.420923	1.0328332	-1.0	-1.0
chr22	46776370	46776525	ENSG00000054611.13|TBC1D22A|FUS|FUS	909	+	5.451597	1.0408262	-1.0	-1.0
chr22	46811400	46811580	ENSG00000054611.13|TBC1D22A|FUS|FUS	936	+	5.670594	1.1938987	-1.0	-1.0
chr22	47124213	47124363	ENSG00000054611.13|TBC1D22A|FUS|FUS	904	+	5.4158344	1.0193386	-1.0	-1.0
chr22	47063318	47063458	ENSG00000054611.13|TBC1D22A|FUS|FUS	916	+	5.4769382	1.0732199	-1.0	-1.0
chr22	46815820	46815985	ENSG00000054611.13|TBC1D22A|FUS|FUS	922	+	5.533765	1.107382	-1.0	-1.0
chr22	46769552	46769742	ENSG00000054611.13|TBC1D22A|FUS|FUS	924	+	5.570257	1.1214184	-1.0	-1.0
chr22	46775965	46776080	ENSG00000054611.13|TBC1D22A|FUS|FUS	902	+	5.3808365	1.0096917	-1.0	-1.0
chr22	46762681	46762781	ENSG00000054611.13|TBC1D22A|FUS|FUS	917	+	5.4993143	1.0804144	-1.0	-1.0
chr22	46916221	46916361	ENSG00000054611.13|TBC1D22A|FUS|FUS	923	+	5.5787463	1.1140927	-1.0	-1.0
chr22	47137783	47137928	ENSG00000054611.13|TBC1D22A|FUS|FUS	907	+	5.4348516	1.0307517	-1.0	-1.0
chr22	46916421	46916536	ENSG00000054611.13|TBC1D22A|FUS|FUS	909	+	5.422827	1.0397915	-1.0	-1.0
chr22	47043228	47043368	ENSG00000054611.13|TBC1D22A|FUS|FUS	917	+	5.4965115	1.0831088	-1.0	-1.0
chr22	46802080	46802250	ENSG00000054611.13|TBC1D22A|FUS|FUS	912	+	5.4529567	1.0550256	-1.0	-1.0
chr22	46917566	46917776	ENSG00000054611.13|TBC1D22A|FUS|FUS	928	+	5.5843616	1.1400576	-1.0	-1.0
chr22	46770382	46770612	ENSG00000054611.13|TBC1D22A|FUS|FUS	928	+	5.586658	1.1441892	-1.0	-1.0
chr22	47749571	47749686	ENSG00000224271.5|AL117329.1|FUS|FUS	918	+	5.52269	1.0861093	-1.0	-1.0
chr22	47715727	47716057	ENSG00000224271.5|AL117329.1|FUS|FUS	942	+	4.7323956	1.238284	-1.0	-1.0
chr22	47746066	47746191	ENSG00000224271.5|AL117329.1|FUS|FUS	911	+	5.4587917	1.0515513	-1.0	-1.0
chr22	47786826	47786961	ENSG00000224271.5|AL117329.1|FUS|FUS	918	+	5.5002847	1.0867825	-1.0	-1.0
chr22	47804141	47804291	ENSG00000224271.5|AL117329.1|FUS|FUS	920	+	5.5140686	1.0972658	-1.0	-1.0
chr22	47813041	47813311	ENSG00000224271.5|AL117329.1|FUS|FUS	957	+	5.8728256	1.362718	-1.0	-1.0
chr22	47738626	47738976	ENSG00000224271.5|AL117329.1|FUS|FUS	945	+	5.7645335	1.261107	-1.0	-1.0
chr22	47746711	47746951	ENSG00000224271.5|AL117329.1|FUS|FUS	983	+	6.342038	1.777881	-1.0	-1.0
chr22	47780346	47780501	ENSG00000224271.5|AL117329.1|FUS|FUS	924	+	5.6618824	1.1213604	-1.0	-1.0
chr22	47784891	47785281	ENSG00000224271.5|AL117329.1|FUS|FUS	945	+	5.69723	1.2627498	-1.0	-1.0
chr22	47833276	47833521	ENSG00000224271.5|AL117329.1|FUS|FUS	954	+	5.902469	1.3375313	-1.0	-1.0
chr22	47690360	47690480	ENSG00000224271.5|AL117329.1|FUS|FUS	937	+	5.67552	1.1990273	-1.0	-1.0
chr22	47783541	47783741	ENSG00000224271.5|AL117329.1|FUS|FUS	942	+	4.6452017	1.2399801	-1.0	-1.0
chr22	47825086	47825226	ENSG00000224271.5|AL117329.1|FUS|FUS	909	+	5.460649	1.0395898	-1.0	-1.0
chr22	47780711	47780811	ENSG00000224271.5|AL117329.1|FUS|FUS	902	+	5.4905024	1.0100292	-1.0	-1.0
chr22	47793511	47793611	ENSG00000224271.5|AL117329.1|FUS|FUS	903	+	3.6240954	1.0122634	-1.0	-1.0
chr22	47816786	47816971	ENSG00000224271.5|AL117329.1|FUS|FUS	926	+	5.5687027	1.1301752	-1.0	-1.0
chr22	47738097	47738282	ENSG00000224271.5|AL117329.1|FUS|FUS	948	+	4.1746435	1.2838124	-1.0	-1.0
chr22	47777641	47777846	ENSG00000224271.5|AL117329.1|FUS|FUS	918	+	5.5236545	1.0885597	-1.0	-1.0
chr22	47824731	47824871	ENSG00000224271.5|AL117329.1|FUS|FUS	939	+	5.724818	1.2162873	-1.0	-1.0
chr22	47783761	47783916	ENSG00000224271.5|AL117329.1|FUS|FUS	911	+	5.444756	1.0522934	-1.0	-1.0
chr22	47761531	47761961	ENSG00000224271.5|AL117329.1|FUS|FUS	930	+	5.4805326	1.1551797	-1.0	-1.0
chr22	47805766	47805871	ENSG00000224271.5|AL117329.1|FUS|FUS	900	+	5.3544955	1.0013683	-1.0	-1.0
chr22	47690155	47690355	ENSG00000224271.5|AL117329.1|FUS|FUS	967	+	6.072503	1.4774059	-1.0	-1.0
chr22	47797136	47797746	ENSG00000224271.5|AL117329.1|FUS|FUS	943	+	5.574072	1.2474047	-1.0	-1.0
chr22	47811196	47811481	ENSG00000224271.5|AL117329.1|FUS|FUS	943	+	4.9754033	1.2433633	-1.0	-1.0
chr22	47716097	47716277	ENSG00000224271.5|AL117329.1|FUS|FUS	953	+	5.1397896	1.3306875	-1.0	-1.0
chr22	47779551	47779686	ENSG00000224271.5|AL117329.1|FUS|FUS	943	+	5.7323313	1.244242	-1.0	-1.0
chr22	47779906	47780126	ENSG00000224271.5|AL117329.1|FUS|FUS	987	+	6.065522	1.885705	-1.0	-1.0
chr22	47793286	47793461	ENSG00000224271.5|AL117329.1|FUS|FUS	912	+	5.4602895	1.0557516	-1.0	-1.0
chr22	47691207	47691332	ENSG00000224271.5|AL117329.1|FUS|FUS	910	+	3.6804066	1.0445092	-1.0	-1.0
chr22	47810881	47811016	ENSG00000224271.5|AL117329.1|FUS|FUS	937	+	5.6804347	1.2000003	-1.0	-1.0
chr22	47805626	47805726	ENSG00000224271.5|AL117329.1|FUS|FUS	901	+	5.417379	1.0035188	-1.0	-1.0
chr22	47748641	47748806	ENSG00000224271.5|AL117329.1|FUS|FUS	951	+	5.1954927	1.3131859	-1.0	-1.0
chr22	47787041	47787211	ENSG00000224271.5|AL117329.1|FUS|FUS	924	+	5.5547934	1.1210071	-1.0	-1.0
chr22	47794076	47794246	ENSG00000224271.5|AL117329.1|FUS|FUS	925	+	5.5651655	1.1222858	-1.0	-1.0
chr22	47687465	47687565	ENSG00000224271.5|AL117329.1|FUS|FUS	900	+	5.3544955	1.0013683	-1.0	-1.0
chr22	47795651	47795791	ENSG00000224271.5|AL117329.1|FUS|FUS	930	+	5.603885	1.1543992	-1.0	-1.0
chr22	47827301	47827461	ENSG00000224271.5|AL117329.1|FUS|FUS	910	+	5.438803	1.0445963	-1.0	-1.0
chr22	47748441	47748626	ENSG00000224271.5|AL117329.1|FUS|FUS	958	+	4.710861	1.381043	-1.0	-1.0
chr22	47814796	47815076	ENSG00000224271.5|AL117329.1|FUS|FUS	965	+	5.3153887	1.458398	-1.0	-1.0
chr22	47796006	47796151	ENSG00000224271.5|AL117329.1|FUS|FUS	950	+	5.833804	1.3022822	-1.0	-1.0
chr22	47817461	47817581	ENSG00000224271.5|AL117329.1|FUS|FUS	913	+	5.453559	1.0589275	-1.0	-1.0
chr22	47760701	47761456	ENSG00000224271.5|AL117329.1|FUS|FUS	974	+	5.803236	1.5804398	-1.0	-1.0
chr22	47817661	47817851	ENSG00000224271.5|AL117329.1|FUS|FUS	946	+	5.7761664	1.2688887	-1.0	-1.0
chr22	47789256	47789421	ENSG00000224271.5|AL117329.1|FUS|FUS	922	+	5.5723047	1.105338	-1.0	-1.0
chr22	47783936	47784436	ENSG00000224271.5|AL117329.1|FUS|FUS	957	+	5.642251	1.3661398	-1.0	-1.0
chr22	47779301	47779546	ENSG00000224271.5|AL117329.1|FUS|FUS	927	+	5.455744	1.1347326	-1.0	-1.0
chr22	47817051	47817246	ENSG00000224271.5|AL117329.1|FUS|FUS	942	+	5.7631764	1.2329814	-1.0	-1.0
chr22	47822521	47822626	ENSG00000224271.5|AL117329.1|FUS|FUS	900	+	5.3544955	1.0013683	-1.0	-1.0
chr22	47798091	47798221	ENSG00000224271.5|AL117329.1|FUS|FUS	920	+	5.5655594	1.0996164	-1.0	-1.0
chr22	47802311	47802446	ENSG00000224271.5|AL117329.1|FUS|FUS	905	+	5.4011016	1.0225565	-1.0	-1.0
chr22	47734607	47734967	ENSG00000224271.5|AL117329.1|FUS|FUS	936	+	5.617576	1.1963837	-1.0	-1.0
chr22	47798226	47798521	ENSG00000224271.5|AL117329.1|FUS|FUS	959	+	4.704126	1.3830123	-1.0	-1.0
chr22	47715002	47715152	ENSG00000224271.5|AL117329.1|FUS|FUS	908	+	5.4366903	1.0375218	-1.0	-1.0
chr22	47735102	47735222	ENSG00000224271.5|AL117329.1|FUS|FUS	914	+	5.531424	1.063866	-1.0	-1.0
chr22	47716797	47717057	ENSG00000224271.5|AL117329.1|FUS|FUS	925	+	5.594838	1.1258265	-1.0	-1.0
chr22	47691872	47691972	ENSG00000224271.5|AL117329.1|FUS|FUS	907	+	5.4314623	1.0329317	-1.0	-1.0
chr22	47790816	47790916	ENSG00000224271.5|AL117329.1|FUS|FUS	906	+	5.4268255	1.0263141	-1.0	-1.0
chr22	47800751	47801011	ENSG00000224271.5|AL117329.1|FUS|FUS	928	+	5.6091766	1.1421945	-1.0	-1.0
chr22	47802451	47802551	ENSG00000224271.5|AL117329.1|FUS|FUS	906	+	5.4028506	1.0271305	-1.0	-1.0
chr22	47739116	47739316	ENSG00000224271.5|AL117329.1|FUS|FUS	939	+	5.7213187	1.2149054	-1.0	-1.0
chr22	47749296	47749456	ENSG00000224271.5|AL117329.1|FUS|FUS	919	+	5.520361	1.0917861	-1.0	-1.0
chr22	47797771	47797986	ENSG00000224271.5|AL117329.1|FUS|FUS	945	+	5.7525997	1.2591646	-1.0	-1.0
chr22	47811021	47811141	ENSG00000224271.5|AL117329.1|FUS|FUS	963	+	5.979271	1.4262544	-1.0	-1.0
chr22	47762031	47762236	ENSG00000224271.5|AL117329.1|FUS|FUS	918	+	4.049154	1.0855718	-1.0	-1.0
chr22	47778011	47778181	ENSG00000224271.5|AL117329.1|FUS|FUS	917	+	5.6047244	1.0800414	-1.0	-1.0
chr22	47737302	47737482	ENSG00000224271.5|AL117329.1|FUS|FUS	928	+	5.589569	1.1443104	-1.0	-1.0
chr22	47736887	47737112	ENSG00000224271.5|AL117329.1|FUS|FUS	937	+	5.709823	1.2037046	-1.0	-1.0
chr22	47787816	47787916	ENSG00000224271.5|AL117329.1|FUS|FUS	901	+	5.3840313	1.0035188	-1.0	-1.0
chr22	47809976	47810876	ENSG00000224271.5|AL117329.1|FUS|FUS	980	+	6.065377	1.7003554	-1.0	-1.0
chr22	47784441	47784741	ENSG00000224271.5|AL117329.1|FUS|FUS	959	+	5.905849	1.3884597	-1.0	-1.0
chr22	47690485	47690620	ENSG00000224271.5|AL117329.1|FUS|FUS	925	+	5.5715575	1.1223211	-1.0	-1.0
chr22	47688310	47688425	ENSG00000224271.5|AL117329.1|FUS|FUS	914	+	5.460438	1.0638057	-1.0	-1.0
chr22	47772211	47772386	ENSG00000224271.5|AL117329.1|FUS|FUS	917	+	5.596723	1.0791764	-1.0	-1.0
chr22	47758436	47758646	ENSG00000224271.5|AL117329.1|FUS|FUS	956	+	4.800267	1.3608155	-1.0	-1.0
chr22	47653024	47653129	ENSG00000224271.5|AL117329.1|FUS|FUS	903	+	5.4054284	1.0149164	-1.0	-1.0
chr22	47746236	47746471	ENSG00000224271.5|AL117329.1|FUS|FUS	965	+	5.3929086	1.456253	-1.0	-1.0
chr22	47691532	47691772	ENSG00000224271.5|AL117329.1|FUS|FUS	954	+	5.887168	1.3361284	-1.0	-1.0
chr22	47805061	47805161	ENSG00000224271.5|AL117329.1|FUS|FUS	901	+	5.3592944	1.0035188	-1.0	-1.0
chr22	47801521	47801641	ENSG00000224271.5|AL117329.1|FUS|FUS	921	+	5.527463	1.1019572	-1.0	-1.0
chr22	47759511	47759761	ENSG00000224271.5|AL117329.1|FUS|FUS	924	+	5.551171	1.1165047	-1.0	-1.0
chr22	47803206	47803371	ENSG00000224271.5|AL117329.1|FUS|FUS	908	+	5.4310117	1.0362225	-1.0	-1.0
chr22	47735562	47736102	ENSG00000224271.5|AL117329.1|FUS|FUS	959	+	5.350265	1.3857627	-1.0	-1.0
chr22	47759296	47759501	ENSG00000224271.5|AL117329.1|FUS|FUS	942	+	5.728975	1.240114	-1.0	-1.0
chr22	47788801	47789041	ENSG00000224271.5|AL117329.1|FUS|FUS	931	+	5.636554	1.1634601	-1.0	-1.0
chr22	47796446	47796866	ENSG00000224271.5|AL117329.1|FUS|FUS	960	+	5.577994	1.3985671	-1.0	-1.0
chr22	47687860	47687965	ENSG00000224271.5|AL117329.1|FUS|FUS	925	+	5.5797186	1.1276294	-1.0	-1.0
chr22	47689865	47690045	ENSG00000224271.5|AL117329.1|FUS|FUS	934	+	5.6443686	1.1797739	-1.0	-1.0
chr22	47759946	47760696	ENSG00000224271.5|AL117329.1|FUS|FUS	992	+	6.465912	2.0708416	-1.0	-1.0
chr22	47750011	47750276	ENSG00000224271.5|AL117329.1|FUS|FUS	909	+	3.6408226	1.040173	-1.0	-1.0
chr22	47736747	47736877	ENSG00000224271.5|AL117329.1|FUS|FUS	950	+	4.51043	1.3002398	-1.0	-1.0
chr22	47824136	47824281	ENSG00000224271.5|AL117329.1|FUS|FUS	914	+	4.0486565	1.0644091	-1.0	-1.0
chr22	47803391	47803581	ENSG00000224271.5|AL117329.1|FUS|FUS	958	+	5.53437	1.3758425	-1.0	-1.0
chr22	47807686	47807976	ENSG00000224271.5|AL117329.1|FUS|FUS	958	+	5.5461	1.3762388	-1.0	-1.0
chr22	47801791	47801956	ENSG00000224271.5|AL117329.1|FUS|FUS	903	+	5.3887935	1.0112125	-1.0	-1.0
chr22	47734412	47734522	ENSG00000224271.5|AL117329.1|FUS|FUS	906	+	5.400917	1.0263094	-1.0	-1.0
chr22	47754086	47754241	ENSG00000224271.5|AL117329.1|FUS|FUS	935	+	5.7230463	1.1860682	-1.0	-1.0
chr22	47807366	47807466	ENSG00000224271.5|AL117329.1|FUS|FUS	926	+	5.65571	1.1329117	-1.0	-1.0
chr22	47823436	47823546	ENSG00000224271.5|AL117329.1|FUS|FUS	960	+	5.977457	1.3966444	-1.0	-1.0
chr22	47793761	47793956	ENSG00000224271.5|AL117329.1|FUS|FUS	929	+	5.598537	1.1460369	-1.0	-1.0
chr22	47800186	47800361	ENSG00000224271.5|AL117329.1|FUS|FUS	929	+	4.8657928	1.148935	-1.0	-1.0
chr22	47813351	47813971	ENSG00000224271.5|AL117329.1|FUS|FUS	963	+	5.186577	1.4337281	-1.0	-1.0
chr22	47747851	47747951	ENSG00000224271.5|AL117329.1|FUS|FUS	901	+	5.3840313	1.0035188	-1.0	-1.0
chr22	47731092	47731312	ENSG00000224271.5|AL117329.1|FUS|FUS	961	+	5.936992	1.4077522	-1.0	-1.0
chr22	47781141	47782996	ENSG00000224271.5|AL117329.1|FUS|FUS	977	+	5.7767467	1.6314064	-1.0	-1.0
chr22	47713687	47713797	ENSG00000224271.5|AL117329.1|FUS|FUS	901	+	5.3592944	1.0035188	-1.0	-1.0
chr22	47794941	47795261	ENSG00000224271.5|AL117329.1|FUS|FUS	937	+	5.6839633	1.2020025	-1.0	-1.0
chr22	47762846	47762946	ENSG00000224271.5|AL117329.1|FUS|FUS	901	+	5.3840313	1.0035188	-1.0	-1.0
chr22	47692682	47692882	ENSG00000224271.5|AL117329.1|FUS|FUS	929	+	5.6014028	1.1502676	-1.0	-1.0
chr22	47818026	47818191	ENSG00000224271.5|AL117329.1|FUS|FUS	911	+	5.4448237	1.0503604	-1.0	-1.0
chr22	47809201	47809976	ENSG00000224271.5|AL117329.1|FUS|FUS	966	+	5.111917	1.4735614	-1.0	-1.0
chr22	47749871	47749981	ENSG00000224271.5|AL117329.1|FUS|FUS	912	+	5.4519024	1.0547794	-1.0	-1.0
chr22	47739321	47739541	ENSG00000224271.5|AL117329.1|FUS|FUS	935	+	4.6452055	1.1901195	-1.0	-1.0
chr22	47787916	47788276	ENSG00000224271.5|AL117329.1|FUS|FUS	968	+	6.043519	1.5005723	-1.0	-1.0
chr22	47809091	47809196	ENSG00000224271.5|AL117329.1|FUS|FUS	935	+	5.68734	1.1901689	-1.0	-1.0
chr22	47788386	47788501	ENSG00000224271.5|AL117329.1|FUS|FUS	933	+	5.6549134	1.171443	-1.0	-1.0
chr22	47714582	47714842	ENSG00000224271.5|AL117329.1|FUS|FUS	919	+	5.5148077	1.0909165	-1.0	-1.0
chr22	47818611	47818786	ENSG00000224271.5|AL117329.1|FUS|FUS	914	+	3.697244	1.067872	-1.0	-1.0
chr22	47762271	47762391	ENSG00000224271.5|AL117329.1|FUS|FUS	906	+	5.4019294	1.0274824	-1.0	-1.0
chr22	47808001	47808426	ENSG00000224271.5|AL117329.1|FUS|FUS	945	+	4.2799935	1.2619082	-1.0	-1.0
chr22	47713897	47714072	ENSG00000224271.5|AL117329.1|FUS|FUS	923	+	5.5414686	1.1123394	-1.0	-1.0
chr22	47832506	47832626	ENSG00000224271.5|AL117329.1|FUS|FUS	920	+	5.5235696	1.0979972	-1.0	-1.0
chr22	47747991	47748421	ENSG00000224271.5|AL117329.1|FUS|FUS	937	+	5.0512247	1.1973019	-1.0	-1.0
chr22	47748811	47748926	ENSG00000224271.5|AL117329.1|FUS|FUS	921	+	5.5454373	1.1008174	-1.0	-1.0
chr22	47740826	47740931	ENSG00000224271.5|AL117329.1|FUS|FUS	914	+	5.4687524	1.0672307	-1.0	-1.0
chr22	47758876	47759061	ENSG00000224271.5|AL117329.1|FUS|FUS	908	+	5.424508	1.0356005	-1.0	-1.0
chr22	47736637	47736737	ENSG00000224271.5|AL117329.1|FUS|FUS	912	+	5.4496365	1.0552026	-1.0	-1.0
chr22	47740951	47741071	ENSG00000224271.5|AL117329.1|FUS|FUS	917	+	5.4933133	1.08165	-1.0	-1.0
chr22	47805211	47805406	ENSG00000224271.5|AL117329.1|FUS|FUS	921	+	5.5269175	1.1025515	-1.0	-1.0
chr22	47798671	47798771	ENSG00000224271.5|AL117329.1|FUS|FUS	903	+	5.3887935	1.0112125	-1.0	-1.0
chr22	47796876	47797006	ENSG00000224271.5|AL117329.1|FUS|FUS	914	+	5.4902344	1.0679345	-1.0	-1.0
chr22	47818966	47819096	ENSG00000224271.5|AL117329.1|FUS|FUS	904	+	5.401634	1.0189666	-1.0	-1.0
chr22	47796201	47796361	ENSG00000224271.5|AL117329.1|FUS|FUS	922	+	5.532645	1.1066635	-1.0	-1.0
chr22	47739631	47740001	ENSG00000224271.5|AL117329.1|FUS|FUS	951	+	5.018103	1.3132342	-1.0	-1.0
chr22	47716322	47716792	ENSG00000224271.5|AL117329.1|FUS|FUS	949	+	5.1564603	1.2937973	-1.0	-1.0
chr22	47808431	47809006	ENSG00000224271.5|AL117329.1|FUS|FUS	959	+	5.4737225	1.3861154	-1.0	-1.0
chr22	47787226	47787436	ENSG00000224271.5|AL117329.1|FUS|FUS	977	+	6.2155604	1.6429256	-1.0	-1.0
chr22	47740321	47740706	ENSG00000224271.5|AL117329.1|FUS|FUS	940	+	5.176251	1.2233274	-1.0	-1.0
chr22	47799451	47799621	ENSG00000224271.5|AL117329.1|FUS|FUS	956	+	5.6148367	1.3551162	-1.0	-1.0
chr22	47785341	47785471	ENSG00000224271.5|AL117329.1|FUS|FUS	917	+	5.4941335	1.0801902	-1.0	-1.0
chr22	47778611	47778756	ENSG00000224271.5|AL117329.1|FUS|FUS	916	+	5.496626	1.076393	-1.0	-1.0
chr22	47815821	47815941	ENSG00000224271.5|AL117329.1|FUS|FUS	911	+	5.4483232	1.0511007	-1.0	-1.0
chr22	47789916	47790031	ENSG00000224271.5|AL117329.1|FUS|FUS	917	+	5.541876	1.0784948	-1.0	-1.0
chr22	47805466	47805611	ENSG00000224271.5|AL117329.1|FUS|FUS	931	+	3.837401	1.1598517	-1.0	-1.0
chr22	47789516	47789616	ENSG00000224271.5|AL117329.1|FUS|FUS	900	+	5.3544955	1.0013683	-1.0	-1.0
chr22	47785586	47785736	ENSG00000224271.5|AL117329.1|FUS|FUS	941	+	5.7078347	1.2309673	-1.0	-1.0
chr22	49645772	49650612	ENSG00000188511.12|C22orf34|FUS|FUS	990	-	4.342578	1.9831643	-1.0	-1.0
chr22	49533937	49535412	ENSG00000188511.12|C22orf34|FUS|FUS	987	-	5.2688913	1.897292	-1.0	-1.0
chr22	49536432	49536567	ENSG00000188511.12|C22orf34|FUS|FUS	913	-	5.4824677	1.0622016	-1.0	-1.0
chr22	49561367	49561812	ENSG00000188511.12|C22orf34|FUS|FUS	946	-	3.8149197	1.2674959	-1.0	-1.0
chr22	49467827	49468002	ENSG00000188511.12|C22orf34|FUS|FUS	917	-	4.3615813	1.0815681	-1.0	-1.0
chr22	49468182	49468297	ENSG00000188511.12|C22orf34|FUS|FUS	902	-	5.419756	1.009269	-1.0	-1.0
chr22	49578677	49579717	ENSG00000188511.12|C22orf34|FUS|FUS	969	-	4.2882566	1.5096407	-1.0	-1.0
chr22	49599727	49603792	ENSG00000188511.12|C22orf34|FUS|FUS	994	-	4.9736295	2.1941485	-1.0	-1.0
chr22	49467237	49467432	ENSG00000188511.12|C22orf34|FUS|FUS	925	-	5.5596113	1.1229279	-1.0	-1.0
chr22	49626191	49626842	ENSG00000188511.12|C22orf34|FUS|FUS	994	-	5.1546	2.205742	-1.0	-1.0
chr22	49529512	49529827	ENSG00000188511.12|C22orf34|FUS|FUS	970	-	5.291485	1.5197722	-1.0	-1.0
chr22	49473522	49473622	ENSG00000188511.12|C22orf34|FUS|FUS	910	-	5.468379	1.047604	-1.0	-1.0
chr22	49561107	49561267	ENSG00000188511.12|C22orf34|FUS|FUS	938	-	3.2377872	1.2077264	-1.0	-1.0
chr22	49527927	49528817	ENSG00000188511.12|C22orf34|FUS|FUS	977	-	5.892823	1.6449803	-1.0	-1.0
chr22	49543022	49544467	ENSG00000188511.12|C22orf34|FUS|FUS	971	-	4.8526363	1.5306499	-1.0	-1.0
chr22	49466627	49466772	ENSG00000188511.12|C22orf34|FUS|FUS	917	-	5.525592	1.0784466	-1.0	-1.0
chr22	49536942	49537222	ENSG00000188511.12|C22orf34|FUS|FUS	946	-	5.762286	1.2642677	-1.0	-1.0
chr22	49516092	49516372	ENSG00000188511.12|C22orf34|FUS|FUS	965	-	6.0017953	1.4605255	-1.0	-1.0
chr22	49609132	49609342	ENSG00000188511.12|C22orf34|FUS|FUS	975	-	6.1549945	1.5967687	-1.0	-1.0
chr22	49485372	49485472	ENSG00000188511.12|C22orf34|FUS|FUS	912	-	5.504301	1.0553176	-1.0	-1.0
chr22	49466817	49466932	ENSG00000188511.12|C22orf34|FUS|FUS	937	-	5.690231	1.1993067	-1.0	-1.0
chr22	49483352	49484607	ENSG00000188511.12|C22orf34|FUS|FUS	953	-	5.2586403	1.3315824	-1.0	-1.0
chr22	49521032	49521282	ENSG00000188511.12|C22orf34|FUS|FUS	926	-	5.574208	1.1288518	-1.0	-1.0
chr22	49463187	49463342	ENSG00000188511.12|C22orf34|FUS|FUS	938	-	5.739806	1.2088871	-1.0	-1.0
chr22	49525497	49525612	ENSG00000188511.12|C22orf34|FUS|FUS	927	-	5.570117	1.1358025	-1.0	-1.0
chr22	49655457	49655557	ENSG00000188511.12|C22orf34|FUS|FUS	938	-	5.706881	1.2068045	-1.0	-1.0
chr22	49502717	49502967	ENSG00000188511.12|C22orf34|FUS|FUS	969	-	6.106818	1.5123246	-1.0	-1.0
chr22	49448877	49449042	ENSG00000188511.12|C22orf34|FUS|FUS	909	-	5.4333334	1.0423996	-1.0	-1.0
chr22	49469697	49469802	ENSG00000188511.12|C22orf34|FUS|FUS	901	-	5.3840313	1.0035188	-1.0	-1.0
chr22	49546797	49547487	ENSG00000188511.12|C22orf34|FUS|FUS	982	-	4.7770514	1.7477956	-1.0	-1.0
chr22	49448237	49448362	ENSG00000188511.12|C22orf34|FUS|FUS	941	-	5.7206535	1.2293322	-1.0	-1.0
chr22	49531452	49533937	ENSG00000188511.12|C22orf34|FUS|FUS	991	-	5.5621314	2.0382395	-1.0	-1.0
chr22	49557462	49557687	ENSG00000188511.12|C22orf34|FUS|FUS	957	-	5.90762	1.3632697	-1.0	-1.0
chr22	49545687	49546602	ENSG00000188511.12|C22orf34|FUS|FUS	970	-	5.4844704	1.5268286	-1.0	-1.0
chr22	49494842	49495322	ENSG00000188511.12|C22orf34|FUS|FUS	973	-	5.7430387	1.5711285	-1.0	-1.0
chr22	49529897	49530402	ENSG00000188511.12|C22orf34|FUS|FUS	952	-	4.4458747	1.3174447	-1.0	-1.0
chr22	49592592	49592837	ENSG00000188511.12|C22orf34|FUS|FUS	983	-	4.4203386	1.7622455	-1.0	-1.0
chr22	49524122	49524222	ENSG00000188511.12|C22orf34|FUS|FUS	910	-	3.6772285	1.0471933	-1.0	-1.0
chr22	49460782	49461007	ENSG00000188511.12|C22orf34|FUS|FUS	946	-	5.831426	1.2703212	-1.0	-1.0
chr22	49493762	49493932	ENSG00000188511.12|C22orf34|FUS|FUS	925	-	5.582903	1.1259419	-1.0	-1.0
chr22	49524962	49525142	ENSG00000188511.12|C22orf34|FUS|FUS	926	-	5.66759	1.1302379	-1.0	-1.0
chr22	49525637	49525877	ENSG00000188511.12|C22orf34|FUS|FUS	978	-	6.0845914	1.6510425	-1.0	-1.0
chr22	49542802	49543007	ENSG00000188511.12|C22orf34|FUS|FUS	930	-	3.346665	1.1580087	-1.0	-1.0
chr22	49427752	49427942	ENSG00000188511.12|C22orf34|FUS|FUS	918	-	5.5204926	1.0861014	-1.0	-1.0
chr22	49609722	49609867	ENSG00000188511.12|C22orf34|FUS|FUS	924	-	5.6476903	1.1182896	-1.0	-1.0
chr22	49657078	49657448	ENSG00000188511.12|C22orf34|FUS|FUS	991	-	3.7650218	2.037763	-1.0	-1.0
chr22	49462942	49463047	ENSG00000188511.12|C22orf34|FUS|FUS	911	-	5.4555225	1.052784	-1.0	-1.0
chr22	49485897	49486042	ENSG00000188511.12|C22orf34|FUS|FUS	933	-	5.619702	1.1710296	-1.0	-1.0
chr22	49573417	49573517	ENSG00000188511.12|C22orf34|FUS|FUS	926	-	5.6235023	1.1310973	-1.0	-1.0
chr22	49561967	49562157	ENSG00000188511.12|C22orf34|FUS|FUS	955	-	5.9519815	1.3482085	-1.0	-1.0
chr22	49625706	49625841	ENSG00000188511.12|C22orf34|FUS|FUS	967	-	4.8694973	1.4793378	-1.0	-1.0
chr22	49528832	49528967	ENSG00000188511.12|C22orf34|FUS|FUS	908	-	5.4361706	1.034531	-1.0	-1.0
chr22	49437590	49437715	ENSG00000188511.12|C22orf34|FUS|FUS	916	-	5.516114	1.0778061	-1.0	-1.0
chr22	49544692	49544957	ENSG00000188511.12|C22orf34|FUS|FUS	952	-	4.604016	1.3220856	-1.0	-1.0
chr22	49645637	49645742	ENSG00000188511.12|C22orf34|FUS|FUS	926	-	5.5941434	1.1308076	-1.0	-1.0
chr22	49441212	49441332	ENSG00000188511.12|C22orf34|FUS|FUS	943	-	5.8371744	1.2452103	-1.0	-1.0
chr22	49507772	49507937	ENSG00000188511.12|C22orf34|FUS|FUS	917	-	5.546758	1.0817057	-1.0	-1.0
chr22	49585047	49586677	ENSG00000188511.12|C22orf34|FUS|FUS	986	-	4.6960373	1.846585	-1.0	-1.0
chr22	49613097	49613387	ENSG00000188511.12|C22orf34|FUS|FUS	996	-	4.877924	2.3612342	-1.0	-1.0
chr22	49522027	49522137	ENSG00000188511.12|C22orf34|FUS|FUS	920	-	3.7546165	1.0981917	-1.0	-1.0
chr22	49597802	49598012	ENSG00000188511.12|C22orf34|FUS|FUS	973	-	5.6059217	1.5760876	-1.0	-1.0
chr22	49503677	49503867	ENSG00000188511.12|C22orf34|FUS|FUS	942	-	4.691955	1.239981	-1.0	-1.0
chr22	49491887	49492972	ENSG00000188511.12|C22orf34|FUS|FUS	975	-	4.939216	1.5977583	-1.0	-1.0
chr22	49522407	49522627	ENSG00000188511.12|C22orf34|FUS|FUS	941	-	4.7530465	1.2271715	-1.0	-1.0
chr22	49613422	49613622	ENSG00000188511.12|C22orf34|FUS|FUS	976	-	4.6182284	1.6205734	-1.0	-1.0
chr22	49522792	49523192	ENSG00000188511.12|C22orf34|FUS|FUS	970	-	4.9267926	1.5286357	-1.0	-1.0
chr22	49488567	49489532	ENSG00000188511.12|C22orf34|FUS|FUS	975	-	5.291727	1.6073635	-1.0	-1.0
chr22	49538632	49539777	ENSG00000188511.12|C22orf34|FUS|FUS	979	-	4.295509	1.6786963	-1.0	-1.0
chr22	49526672	49526787	ENSG00000188511.12|C22orf34|FUS|FUS	911	-	5.466825	1.0489426	-1.0	-1.0
chr22	49655707	49655987	ENSG00000188511.12|C22orf34|FUS|FUS	940	-	3.7208014	1.2185754	-1.0	-1.0
chr22	49608227	49608542	ENSG00000188511.12|C22orf34|FUS|FUS	957	-	4.7575464	1.365361	-1.0	-1.0
chr22	49559137	49559247	ENSG00000188511.12|C22orf34|FUS|FUS	901	-	5.43592	1.0049319	-1.0	-1.0
chr22	49607877	49607987	ENSG00000188511.12|C22orf34|FUS|FUS	947	-	5.8031316	1.2796102	-1.0	-1.0
chr22	49619641	49620660	ENSG00000188511.12|C22orf34|FUS|FUS	999	-	5.5155363	2.9882944	-1.0	-1.0
chr22	49655567	49655667	ENSG00000188511.12|C22orf34|FUS|FUS	949	-	5.8429418	1.2957695	-1.0	-1.0
chr22	49624857	49624936	ENSG00000188511.12|C22orf34|FUS|FUS	996	-	5.127342	2.417029	-1.0	-1.0
chr22	49542532	49542727	ENSG00000188511.12|C22orf34|FUS|FUS	945	-	3.0660918	1.2596557	-1.0	-1.0
chr22	49501662	49501807	ENSG00000188511.12|C22orf34|FUS|FUS	954	-	5.893428	1.3404437	-1.0	-1.0
chr22	49501992	49502242	ENSG00000188511.12|C22orf34|FUS|FUS	915	-	4.2803364	1.0706514	-1.0	-1.0
chr22	49524227	49524647	ENSG00000188511.12|C22orf34|FUS|FUS	930	-	5.0199027	1.1575816	-1.0	-1.0
chr22	49622194	49623610	ENSG00000188511.12|C22orf34|FUS|FUS	994	-	4.828967	2.2486548	-1.0	-1.0
chr22	49509622	49509732	ENSG00000188511.12|C22orf34|FUS|FUS	939	-	5.725231	1.2179831	-1.0	-1.0
chr22	49509257	49509392	ENSG00000188511.12|C22orf34|FUS|FUS	934	-	5.658396	1.1772372	-1.0	-1.0
chr22	49621320	49622194	ENSG00000188511.12|C22orf34|FUS|FUS	993	-	4.8342404	2.1333451	-1.0	-1.0
chr22	49464477	49464632	ENSG00000188511.12|C22orf34|FUS|FUS	919	-	4.268401	1.0888463	-1.0	-1.0
chr22	49484972	49485117	ENSG00000188511.12|C22orf34|FUS|FUS	936	-	5.6965847	1.1949131	-1.0	-1.0
chr22	49489787	49491007	ENSG00000188511.12|C22orf34|FUS|FUS	994	-	5.7076902	2.2393696	-1.0	-1.0
chr22	49465522	49465717	ENSG00000188511.12|C22orf34|FUS|FUS	955	-	5.244407	1.3449377	-1.0	-1.0
chr22	49474432	49474627	ENSG00000188511.12|C22orf34|FUS|FUS	908	-	5.4260716	1.035795	-1.0	-1.0
chr22	49432742	49432847	ENSG00000188511.12|C22orf34|FUS|FUS	920	-	5.566948	1.0964649	-1.0	-1.0
chr22	49482112	49482307	ENSG00000188511.12|C22orf34|FUS|FUS	945	-	5.7630296	1.2574037	-1.0	-1.0
chr22	49492997	49493192	ENSG00000188511.12|C22orf34|FUS|FUS	933	-	5.6544213	1.1754785	-1.0	-1.0
chr22	49596222	49596487	ENSG00000188511.12|C22orf34|FUS|FUS	932	-	5.0353765	1.1694584	-1.0	-1.0
chr22	49434092	49434197	ENSG00000188511.12|C22orf34|FUS|FUS	935	-	4.76811	1.1885679	-1.0	-1.0
chr22	49606722	49606872	ENSG00000188511.12|C22orf34|FUS|FUS	912	-	3.0560586	1.0578301	-1.0	-1.0
chr22	49620660	49621270	ENSG00000188511.12|C22orf34|FUS|FUS	998	-	4.828128	2.6278768	-1.0	-1.0
chr22	49518767	49519202	ENSG00000188511.12|C22orf34|FUS|FUS	977	-	6.197984	1.6413556	-1.0	-1.0
chr22	49520632	49520807	ENSG00000188511.12|C22orf34|FUS|FUS	915	-	3.6783195	1.0715683	-1.0	-1.0
chr22	49624351	49624676	ENSG00000188511.12|C22orf34|FUS|FUS	995	-	5.610699	2.3178663	-1.0	-1.0
chr22	49514182	49514817	ENSG00000188511.12|C22orf34|FUS|FUS	974	-	5.090347	1.5826229	-1.0	-1.0
chr22	49656032	49656237	ENSG00000188511.12|C22orf34|FUS|FUS	978	-	4.7327714	1.6545893	-1.0	-1.0
chr22	49560437	49560547	ENSG00000188511.12|C22orf34|FUS|FUS	943	-	5.7543654	1.2430134	-1.0	-1.0
chr22	49547937	49552882	ENSG00000188511.12|C22orf34|FUS|FUS	985	-	4.8592353	1.8314519	-1.0	-1.0
chr22	49485127	49485322	ENSG00000188511.12|C22orf34|FUS|FUS	931	-	5.6160345	1.1591166	-1.0	-1.0
chr22	49624936	49625671	ENSG00000188511.12|C22orf34|FUS|FUS	999	-	5.897461	3.2638319	-1.0	-1.0
chr22	49572357	49572897	ENSG00000188511.12|C22orf34|FUS|FUS	952	-	5.2073026	1.3196752	-1.0	-1.0
chr22	49435862	49436097	ENSG00000188511.12|C22orf34|FUS|FUS	934	-	4.542998	1.1797758	-1.0	-1.0
chr22	49593047	49594317	ENSG00000188511.12|C22orf34|FUS|FUS	975	-	4.8138566	1.596553	-1.0	-1.0
chr22	49482362	49482547	ENSG00000188511.12|C22orf34|FUS|FUS	950	-	5.617301	1.3044884	-1.0	-1.0
chr22	49624681	49624857	ENSG00000188511.12|C22orf34|FUS|FUS	1000	-	6.7072453	3.4880397	-1.0	-1.0
chr22	49414633	49414778	ENSG00000188511.12|C22orf34|FUS|FUS	918	-	5.502409	1.0873613	-1.0	-1.0
chr22	49494622	49494837	ENSG00000188511.12|C22orf34|FUS|FUS	972	-	6.142613	1.5552793	-1.0	-1.0
chr22	49486117	49486317	ENSG00000188511.12|C22orf34|FUS|FUS	957	-	3.5335088	1.3673662	-1.0	-1.0
chr22	49613647	49613862	ENSG00000188511.12|C22orf34|FUS|FUS	957	-	3.4465587	1.3681266	-1.0	-1.0
chr22	49415288	49415403	ENSG00000188511.12|C22orf34|FUS|FUS	901	-	5.360491	1.0035188	-1.0	-1.0
chr22	49493947	49494242	ENSG00000188511.12|C22orf34|FUS|FUS	958	-	4.9945774	1.3742024	-1.0	-1.0
chr22	49491027	49491787	ENSG00000188511.12|C22orf34|FUS|FUS	995	-	5.675166	2.3185577	-1.0	-1.0
chr22	49544472	49544607	ENSG00000188511.12|C22orf34|FUS|FUS	929	-	3.71154	1.1491156	-1.0	-1.0
chr22	49560682	49560907	ENSG00000188511.12|C22orf34|FUS|FUS	920	-	4.7635593	1.0943897	-1.0	-1.0
chr22	49614817	49619641	ENSG00000188511.12|C22orf34|FUS|FUS	998	-	5.1363354	2.6569738	-1.0	-1.0
chr22	49524772	49524882	ENSG00000188511.12|C22orf34|FUS|FUS	909	-	5.443252	1.040473	-1.0	-1.0
chr22	49515807	49516037	ENSG00000188511.12|C22orf34|FUS|FUS	931	-	3.1205711	1.1587791	-1.0	-1.0
chr22	49538207	49538512	ENSG00000188511.12|C22orf34|FUS|FUS	957	-	4.3987	1.3688867	-1.0	-1.0
chr22	49515687	49515792	ENSG00000188511.12|C22orf34|FUS|FUS	909	-	3.6585765	1.0410273	-1.0	-1.0
chr22	49624176	49624346	ENSG00000188511.12|C22orf34|FUS|FUS	956	-	4.775864	1.3572713	-1.0	-1.0
chr22	49627047	49629712	ENSG00000188511.12|C22orf34|FUS|FUS	994	-	4.524546	2.2447836	-1.0	-1.0
chr22	49446352	49446567	ENSG00000188511.12|C22orf34|FUS|FUS	992	-	6.6251774	2.0711923	-1.0	-1.0
chr22	49526042	49526232	ENSG00000188511.12|C22orf34|FUS|FUS	922	-	5.5692515	1.1066347	-1.0	-1.0
chr22	49629837	49631532	ENSG00000188511.12|C22orf34|FUS|FUS	997	-	4.751549	2.4648774	-1.0	-1.0
chr22	49509437	49509607	ENSG00000188511.12|C22orf34|FUS|FUS	917	-	3.1895125	1.0787753	-1.0	-1.0
chr22	49594327	49594527	ENSG00000188511.12|C22orf34|FUS|FUS	956	-	5.886254	1.3595852	-1.0	-1.0
chr22	49556562	49556802	ENSG00000188511.12|C22orf34|FUS|FUS	935	-	5.064743	1.1888396	-1.0	-1.0
chr22	49562217	49571157	ENSG00000188511.12|C22orf34|FUS|FUS	993	-	4.9080467	2.147204	-1.0	-1.0
chr22	49598012	49599722	ENSG00000188511.12|C22orf34|FUS|FUS	990	-	4.759622	2.008574	-1.0	-1.0
chr22	49468522	49468847	ENSG00000188511.12|C22orf34|FUS|FUS	942	-	5.0072474	1.2371926	-1.0	-1.0
chr22	49626842	49627007	ENSG00000188511.12|C22orf34|FUS|FUS	962	-	3.2597237	1.4198941	-1.0	-1.0
chr22	49508827	49508932	ENSG00000188511.12|C22orf34|FUS|FUS	903	-	5.4054284	1.0149164	-1.0	-1.0
chr22	49488167	49488522	ENSG00000188511.12|C22orf34|FUS|FUS	956	-	5.4839506	1.3587545	-1.0	-1.0
chr22	49501812	49501967	ENSG00000188511.12|C22orf34|FUS|FUS	917	-	5.5032773	1.0829037	-1.0	-1.0
chr22	49501122	49501262	ENSG00000188511.12|C22orf34|FUS|FUS	913	-	5.457625	1.0599401	-1.0	-1.0
chr22	49503197	49503302	ENSG00000188511.12|C22orf34|FUS|FUS	930	-	5.610334	1.1577284	-1.0	-1.0
chr22	49536642	49536742	ENSG00000188511.12|C22orf34|FUS|FUS	900	-	3.618163	1.0017741	-1.0	-1.0
chr22	49592002	49592412	ENSG00000188511.12|C22orf34|FUS|FUS	977	-	5.2739162	1.6298429	-1.0	-1.0
chr22	49465762	49465887	ENSG00000188511.12|C22orf34|FUS|FUS	922	-	5.541796	1.1077152	-1.0	-1.0
chr22	49504512	49504807	ENSG00000188511.12|C22orf34|FUS|FUS	980	-	6.074641	1.6942176	-1.0	-1.0
chr22	49656623	49657003	ENSG00000188511.12|C22orf34|FUS|FUS	984	-	5.49505	1.7828894	-1.0	-1.0
chr22	49466967	49467072	ENSG00000188511.12|C22orf34|FUS|FUS	923	-	5.55871	1.1124983	-1.0	-1.0
chr22	49436223	49436375	ENSG00000188511.12|C22orf34|FUS|FUS	921	-	3.3697062	1.1024843	-1.0	-1.0
chr22	49481792	49481962	ENSG00000188511.12|C22orf34|FUS|FUS	911	-	5.455738	1.0504549	-1.0	-1.0
chr22	49468072	49468177	ENSG00000188511.12|C22orf34|FUS|FUS	902	-	5.4905024	1.0100558	-1.0	-1.0
chr22	49631532	49644522	ENSG00000188511.12|C22orf34|FUS|FUS	997	-	4.929787	2.5273652	-1.0	-1.0
chr22	49547757	49547872	ENSG00000188511.12|C22orf34|FUS|FUS	926	-	5.6228046	1.1280468	-1.0	-1.0
chr22	49586687	49588572	ENSG00000188511.12|C22orf34|FUS|FUS	988	-	4.6307545	1.9323311	-1.0	-1.0
chr22	49535747	49535887	ENSG00000188511.12|C22orf34|FUS|FUS	947	-	5.7140813	1.2792623	-1.0	-1.0
chr22	49571282	49572182	ENSG00000188511.12|C22orf34|FUS|FUS	976	-	4.845962	1.6181039	-1.0	-1.0
chr22	49650617	49651217	ENSG00000188511.12|C22orf34|FUS|FUS	956	-	3.7401557	1.3561982	-1.0	-1.0
chr22	49582187	49583197	ENSG00000188511.12|C22orf34|FUS|FUS	988	-	5.0833673	1.9198185	-1.0	-1.0
chr22	49451067	49451172	ENSG00000188511.12|C22orf34|FUS|FUS	904	-	5.3857856	1.0158647	-1.0	-1.0
chr22	49482927	49483332	ENSG00000188511.12|C22orf34|FUS|FUS	950	-	5.833699	1.3050952	-1.0	-1.0
chr22	49437755	49437865	ENSG00000188511.12|C22orf34|FUS|FUS	903	-	5.3998833	1.0136818	-1.0	-1.0
chr22	49422768	49422968	ENSG00000188511.12|C22orf34|FUS|FUS	943	-	5.735284	1.2466166	-1.0	-1.0
chr22	49573662	49578642	ENSG00000188511.12|C22orf34|FUS|FUS	997	-	5.086056	2.4899924	-1.0	-1.0
chr22	49623610	49624166	ENSG00000188511.12|C22orf34|FUS|FUS	997	-	4.5591574	2.595762	-1.0	-1.0
chr22	49611247	49611447	ENSG00000188511.12|C22orf34|FUS|FUS	969	-	3.618814	1.5061185	-1.0	-1.0
chr22	49438145	49438455	ENSG00000188511.12|C22orf34|FUS|FUS	934	-	5.535617	1.1810038	-1.0	-1.0
chr22	49553042	49556357	ENSG00000188511.12|C22orf34|FUS|FUS	992	-	4.766815	2.1014793	-1.0	-1.0
chr22	49493392	49493602	ENSG00000188511.12|C22orf34|FUS|FUS	957	-	5.817775	1.3672659	-1.0	-1.0
chr22	49513442	49514132	ENSG00000188511.12|C22orf34|FUS|FUS	939	-	5.286361	1.2165565	-1.0	-1.0
chr22	49579942	49581662	ENSG00000188511.12|C22orf34|FUS|FUS	999	-	5.5476093	2.888507	-1.0	-1.0
chr22	49583207	49585042	ENSG00000188511.12|C22orf34|FUS|FUS	991	-	4.768249	2.0394716	-1.0	-1.0
chr22	49434197	49434532	ENSG00000188511.12|C22orf34|FUS|FUS	932	-	5.6859884	1.1686808	-1.0	-1.0
chr22	49594542	49594752	ENSG00000188511.12|C22orf34|FUS|FUS	929	-	4.0857472	1.1478686	-1.0	-1.0
chr22	49530417	49531322	ENSG00000188511.12|C22orf34|FUS|FUS	981	-	4.903635	1.7167245	-1.0	-1.0
chr22	49464367	49464467	ENSG00000188511.12|C22orf34|FUS|FUS	901	-	5.3840313	1.0035188	-1.0	-1.0
chr22	49521287	49521387	ENSG00000188511.12|C22orf34|FUS|FUS	901	-	3.621139	1.004601	-1.0	-1.0
chr22	49451497	49451827	ENSG00000188511.12|C22orf34|FUS|FUS	939	-	5.390361	1.2127231	-1.0	-1.0
chr22	49486392	49486592	ENSG00000188511.12|C22orf34|FUS|FUS	931	-	3.9890683	1.160555	-1.0	-1.0
chr22	49560057	49560162	ENSG00000188511.12|C22orf34|FUS|FUS	936	-	5.6892486	1.1926072	-1.0	-1.0
chr22	49608057	49608162	ENSG00000188511.12|C22orf34|FUS|FUS	903	-	3.6148624	1.0127385	-1.0	-1.0
chr22	49613917	49614447	ENSG00000188511.12|C22orf34|FUS|FUS	995	-	4.7195945	2.3432546	-1.0	-1.0
chr22	49656277	49656623	ENSG00000188511.12|C22orf34|FUS|FUS	988	-	4.0537944	1.9150786	-1.0	-1.0
chr22	49539912	49542347	ENSG00000188511.12|C22orf34|FUS|FUS	979	-	4.978139	1.6794362	-1.0	-1.0
chr22	49484632	49484912	ENSG00000188511.12|C22orf34|FUS|FUS	926	-	5.194692	1.1316718	-1.0	-1.0
chr22	49500737	49501042	ENSG00000188511.12|C22orf34|FUS|FUS	947	-	5.7810354	1.275969	-1.0	-1.0
chr22	49592932	49593037	ENSG00000188511.12|C22orf34|FUS|FUS	916	-	5.5103617	1.0745367	-1.0	-1.0
chr22	49502987	49503137	ENSG00000188511.12|C22orf34|FUS|FUS	907	-	3.674635	1.0295823	-1.0	-1.0
chr22	49498507	49498657	ENSG00000188511.12|C22orf34|FUS|FUS	923	-	5.540215	1.11146	-1.0	-1.0
chr22	49461567	49461752	ENSG00000188511.12|C22orf34|FUS|FUS	920	-	5.5463014	1.09903	-1.0	-1.0
chr22	49447857	49448012	ENSG00000188511.12|C22orf34|FUS|FUS	916	-	5.500998	1.0764166	-1.0	-1.0
chr22	49449587	49449782	ENSG00000188511.12|C22orf34|FUS|FUS	926	-	5.572802	1.1326427	-1.0	-1.0
chr22	49651232	49651332	ENSG00000188511.12|C22orf34|FUS|FUS	957	-	5.894392	1.3619399	-1.0	-1.0
chr22	49424617	49424787	ENSG00000188511.12|C22orf34|FUS|FUS	957	-	5.2784023	1.364114	-1.0	-1.0
chr22	49503982	49504087	ENSG00000188511.12|C22orf34|FUS|FUS	903	-	5.378744	1.0145702	-1.0	-1.0
chr22	49514887	49515127	ENSG00000188511.12|C22orf34|FUS|FUS	982	-	6.0990844	1.7536322	-1.0	-1.0
chr22	49588587	49591942	ENSG00000188511.12|C22orf34|FUS|FUS	985	-	4.5628242	1.8167521	-1.0	-1.0
chr22	49482692	49482922	ENSG00000188511.12|C22orf34|FUS|FUS	928	-	4.951758	1.145276	-1.0	-1.0
chr22	49516512	49518747	ENSG00000188511.12|C22orf34|FUS|FUS	988	-	5.2308145	1.9171215	-1.0	-1.0
chr22	49523327	49524102	ENSG00000188511.12|C22orf34|FUS|FUS	974	-	5.1875277	1.5844938	-1.0	-1.0
chr22	49655107	49655417	ENSG00000188511.12|C22orf34|FUS|FUS	939	-	4.940175	1.216492	-1.0	-1.0
chr22	49561817	49561937	ENSG00000188511.12|C22orf34|FUS|FUS	926	-	5.5721555	1.1281227	-1.0	-1.0
chr22	49433727	49433842	ENSG00000188511.12|C22orf34|FUS|FUS	920	-	5.5580497	1.0949533	-1.0	-1.0
chr22	49463787	49463902	ENSG00000188511.12|C22orf34|FUS|FUS	911	-	5.447205	1.0489787	-1.0	-1.0
chr22	49535887	49536377	ENSG00000188511.12|C22orf34|FUS|FUS	951	-	4.887473	1.3121283	-1.0	-1.0
chr22	49603942	49604102	ENSG00000188511.12|C22orf34|FUS|FUS	931	-	3.102236	1.1612501	-1.0	-1.0
chr22	49433062	49433237	ENSG00000188511.12|C22orf34|FUS|FUS	935	-	5.648334	1.1868992	-1.0	-1.0
chr22	49607377	49607682	ENSG00000188511.12|C22orf34|FUS|FUS	957	-	5.842758	1.36932	-1.0	-1.0
chr22	49538522	49538622	ENSG00000188511.12|C22orf34|FUS|FUS	903	-	5.3887935	1.0112125	-1.0	-1.0
chr22	49465247	49465492	ENSG00000188511.12|C22orf34|FUS|FUS	908	-	5.454212	1.0374047	-1.0	-1.0
chr22	49487752	49487942	ENSG00000188511.12|C22orf34|FUS|FUS	964	-	6.004819	1.4471967	-1.0	-1.0
chr22	49611507	49611617	ENSG00000188511.12|C22orf34|FUS|FUS	910	-	5.4310374	1.0445148	-1.0	-1.0
chr22	49573658	49573883	ENSG00000213279.2|Z97192.2|FUS|FUS	938	-	5.0562997	1.2062541	-1.0	-1.0
chr22	49573918	49574560	ENSG00000213279.2|Z97192.2|FUS|FUS	978	-	4.507003	1.6634078	-1.0	-1.0
chr22	49575344	49575426	ENSG00000213279.2|Z97192.2|FUS|FUS	987	-	6.585508	1.8966804	-1.0	-1.0
chr22	49574560	49575344	ENSG00000213279.2|Z97192.2|FUS|FUS	997	-	5.808294	2.5608976	-1.0	-1.0
chr22	49572358	49572898	ENSG00000213279.2|Z97192.2|FUS|FUS	952	-	5.185824	1.3166332	-1.0	-1.0
chr22	49615575	49615716	ENSG00000235111.1|Z97192.3|FUS|FUS	992	-	4.7771516	2.0730593	-1.0	-1.0
chr22	49613646	49613866	ENSG00000235111.1|Z97192.3|FUS|FUS	956	-	3.409877	1.3551942	-1.0	-1.0
chr22	49613421	49613621	ENSG00000235111.1|Z97192.3|FUS|FUS	976	-	4.6226325	1.6248876	-1.0	-1.0
chr22	49613096	49613386	ENSG00000235111.1|Z97192.3|FUS|FUS	996	-	4.923037	2.368651	-1.0	-1.0
chr22	49615490	49615575	ENSG00000235111.1|Z97192.3|FUS|FUS	994	-	5.020522	2.216724	-1.0	-1.0
chr22	49613916	49614446	ENSG00000235111.1|Z97192.3|FUS|FUS	995	-	4.7072053	2.3394606	-1.0	-1.0
chr22	49614816	49615490	ENSG00000235111.1|Z97192.3|FUS|FUS	996	-	5.382441	2.38889	-1.0	-1.0
chr22	49801029	49801129	ENSG00000100425.18|BRD1|FUS|FUS	901	-	5.3840313	1.0035188	-1.0	-1.0
chr22	49802939	49803169	ENSG00000100425.18|BRD1|FUS|FUS	926	-	5.583545	1.1280642	-1.0	-1.0
chr22	49801214	49801369	ENSG00000100425.18|BRD1|FUS|FUS	906	-	5.4085555	1.0286937	-1.0	-1.0
chr22	49802809	49802914	ENSG00000100425.18|BRD1|FUS|FUS	905	-	5.3958526	1.0227922	-1.0	-1.0
chr22	49824804	49824914	ENSG00000100425.18|BRD1|FUS|FUS	945	-	5.7772927	1.2623134	-1.0	-1.0
chr22	49780678	49780778	ENSG00000100425.18|BRD1|FUS|FUS	906	-	5.4028506	1.0271305	-1.0	-1.0
chr22	49797904	49798039	ENSG00000100425.18|BRD1|FUS|FUS	911	-	5.4453897	1.0483402	-1.0	-1.0
chr22	49773997	49774182	ENSG00000100425.18|BRD1|FUS|FUS	940	-	5.705057	1.2230227	-1.0	-1.0
chr22	49785973	49786238	ENSG00000100425.18|BRD1|FUS|FUS	910	-	5.4482236	1.0448656	-1.0	-1.0
chr22	49781483	49781678	ENSG00000100425.18|BRD1|FUS|FUS	943	-	5.73737	1.2434895	-1.0	-1.0
chr22	49801624	49802199	ENSG00000100425.18|BRD1|FUS|FUS	957	-	5.854193	1.367801	-1.0	-1.0
chr22	49800094	49800249	ENSG00000100425.18|BRD1|FUS|FUS	947	-	5.768908	1.2724884	-1.0	-1.0
chr22	49780173	49780308	ENSG00000100425.18|BRD1|FUS|FUS	914	-	5.474921	1.0668733	-1.0	-1.0
chr22	49781683	49781793	ENSG00000100425.18|BRD1|FUS|FUS	904	-	5.383628	1.0175372	-1.0	-1.0
chr22	49789632	49789757	ENSG00000100425.18|BRD1|FUS|FUS	904	-	5.457402	1.0182629	-1.0	-1.0
chr22	49781073	49781233	ENSG00000100425.18|BRD1|FUS|FUS	931	-	5.618776	1.1631135	-1.0	-1.0
chr22	49801429	49801624	ENSG00000100425.18|BRD1|FUS|FUS	903	-	5.3809257	1.0149065	-1.0	-1.0
chr22	49963539	49963759	ENSG00000198355.4|PIM3|FUS|FUS	971	+	3.7682536	1.5336931	-1.0	-1.0
chr22	49962954	49963054	ENSG00000198355.4|PIM3|FUS|FUS	942	+	5.7405777	1.2350521	-1.0	-1.0
chr22	49963774	49963874	ENSG00000198355.4|PIM3|FUS|FUS	902	+	2.9884017	1.0095617	-1.0	-1.0
chr22	49962551	49962666	ENSG00000198355.4|PIM3|FUS|FUS	907	+	5.4216666	1.0298562	-1.0	-1.0
chr22	50171471	50171676	ENSG00000073150.13|PANX2|FUS|FUS	928	+	5.6415796	1.1406744	-1.0	-1.0
chr22	50179963	50180143	ENSG00000073150.13|PANX2|FUS|FUS	937	+	5.670726	1.2003542	-1.0	-1.0
chr22	50171236	50171351	ENSG00000073150.13|PANX2|FUS|FUS	906	+	5.4196043	1.0255785	-1.0	-1.0
chr22	50174621	50174871	ENSG00000073150.13|PANX2|FUS|FUS	926	+	5.6038284	1.1283342	-1.0	-1.0
chr22	50187566	50187676	ENSG00000170638.9|TRABD|FUS|FUS	935	+	5.6663294	1.1849501	-1.0	-1.0
chr22	50190051	50190471	ENSG00000170638.9|TRABD|FUS|FUS	951	+	5.832248	1.3137182	-1.0	-1.0
chr22	50191168	50191488	ENSG00000170638.9|TRABD|FUS|FUS	943	+	4.92195	1.2442545	-1.0	-1.0
chr22	50188631	50188816	ENSG00000170638.9|TRABD|FUS|FUS	942	+	4.7338843	1.2350212	-1.0	-1.0
chr22	50188991	50189096	ENSG00000170638.9|TRABD|FUS|FUS	923	+	5.53449	1.1117924	-1.0	-1.0
chr22	50189761	50190041	ENSG00000170638.9|TRABD|FUS|FUS	944	+	5.5401707	1.2484645	-1.0	-1.0
chr22	50199334	50199494	ENSG00000170638.9|TRABD|FUS|FUS	926	+	4.525305	1.1333544	-1.0	-1.0
chr22	50198739	50199079	ENSG00000170638.9|TRABD|FUS|FUS	944	+	5.75527	1.2495034	-1.0	-1.0
chr22	50189221	50189676	ENSG00000170638.9|TRABD|FUS|FUS	956	+	5.8734903	1.3539487	-1.0	-1.0
chr22	50190648	50191003	ENSG00000170638.9|TRABD|FUS|FUS	946	+	5.657764	1.2671238	-1.0	-1.0
chr22	50193188	50193293	ENSG00000170638.9|TRABD|FUS|FUS	924	+	5.5975094	1.1203599	-1.0	-1.0
chr22	50192298	50192628	ENSG00000170638.9|TRABD|FUS|FUS	912	+	5.4457383	1.053515	-1.0	-1.0
chr22	50192653	50192893	ENSG00000170638.9|TRABD|FUS|FUS	950	+	5.82076	1.3009593	-1.0	-1.0
chr22	50186636	50186986	ENSG00000170638.9|TRABD|FUS|FUS	936	+	5.3801756	1.1949223	-1.0	-1.0
chr22	50186196	50186606	ENSG00000170638.9|TRABD|FUS|FUS	940	+	4.714035	1.2202891	-1.0	-1.0
chr22	50186996	50187451	ENSG00000170638.9|TRABD|FUS|FUS	951	+	5.234026	1.3120061	-1.0	-1.0
chr22	50209406	50209516	ENSG00000073169.13|SELENOO|FUS|FUS	907	+	5.412331	1.033174	-1.0	-1.0
chr22	50209251	50209356	ENSG00000073169.13|SELENOO|FUS|FUS	901	+	3.6175938	1.0035188	-1.0	-1.0
chr22	50209836	50209946	ENSG00000073169.13|SELENOO|FUS|FUS	926	+	5.578106	1.1331327	-1.0	-1.0
chr22	50206865	50207040	ENSG00000073169.13|SELENOO|FUS|FUS	924	+	5.004762	1.1218272	-1.0	-1.0
chr22	50206625	50206795	ENSG00000073169.13|SELENOO|FUS|FUS	932	+	5.6480937	1.1653802	-1.0	-1.0
chr22	50204125	50204245	ENSG00000073169.13|SELENOO|FUS|FUS	907	+	5.412414	1.0332173	-1.0	-1.0
chr22	50205375	50205530	ENSG00000073169.13|SELENOO|FUS|FUS	941	+	5.7111564	1.2295846	-1.0	-1.0
chr22	50208716	50209201	ENSG00000073169.13|SELENOO|FUS|FUS	941	+	5.7262297	1.2327237	-1.0	-1.0
chr22	50209686	50209831	ENSG00000073169.13|SELENOO|FUS|FUS	938	+	5.7187815	1.2107264	-1.0	-1.0
chr22	50207555	50207665	ENSG00000073169.13|SELENOO|FUS|FUS	903	+	5.399842	1.0133231	-1.0	-1.0
chr22	50227482	50227582	ENSG00000128159.11|TUBGCP6|FUS|FUS	901	-	5.3592944	1.0035188	-1.0	-1.0
chr22	50245979	50246092	ENSG00000100429.17|HDAC10|FUS|FUS	924	-	5.569189	1.1172578	-1.0	-1.0
chr22	50255035	50255135	ENSG00000188130.13|MAPK12|FUS|FUS	901	-	3.60274	1.0035188	-1.0	-1.0
chr22	50254870	50255015	ENSG00000188130.13|MAPK12|FUS|FUS	922	-	5.5357804	1.1068182	-1.0	-1.0
chr22	50245979	50246092	ENSG00000188130.13|MAPK12|FUS|FUS	924	-	5.569189	1.1172578	-1.0	-1.0
chr22	50300823	50301083	ENSG00000196576.14|PLXNB2|FUS|FUS	905	-	5.414128	1.0244455	-1.0	-1.0
chr22	50306132	50306292	ENSG00000196576.14|PLXNB2|FUS|FUS	910	-	5.4892993	1.0478418	-1.0	-1.0
chr22	50301133	50301328	ENSG00000196576.14|PLXNB2|FUS|FUS	930	-	5.609425	1.1558717	-1.0	-1.0
chr22	50435196	50435946	ENSG00000100239.15|PPP6R2|FUS|FUS	963	+	4.712473	1.430956	-1.0	-1.0
chr22	50443971	50444117	ENSG00000100239.15|PPP6R2|FUS|FUS	955	+	5.2099233	1.3500667	-1.0	-1.0
chr22	50441079	50441324	ENSG00000100239.15|PPP6R2|FUS|FUS	935	+	4.0117745	1.1862328	-1.0	-1.0
chr22	50443596	50443836	ENSG00000100239.15|PPP6R2|FUS|FUS	951	+	5.673971	1.309099	-1.0	-1.0
chr22	50440299	50440409	ENSG00000100239.15|PPP6R2|FUS|FUS	908	+	5.4287033	1.0380514	-1.0	-1.0
chr22	50444333	50444438	ENSG00000100239.15|PPP6R2|FUS|FUS	901	+	5.3736515	1.0035188	-1.0	-1.0
chr22	50444813	50444973	ENSG00000100239.15|PPP6R2|FUS|FUS	932	+	5.6219373	1.1657258	-1.0	-1.0
chr22	50442054	50442209	ENSG00000100239.15|PPP6R2|FUS|FUS	934	+	5.649073	1.180248	-1.0	-1.0
chr22	50436667	50436807	ENSG00000100239.15|PPP6R2|FUS|FUS	921	+	5.540323	1.1029912	-1.0	-1.0
chr22	50440539	50440679	ENSG00000100239.15|PPP6R2|FUS|FUS	907	+	5.4302125	1.0322318	-1.0	-1.0
chr22	50440114	50440294	ENSG00000100239.15|PPP6R2|FUS|FUS	959	+	5.9206166	1.3911608	-1.0	-1.0
chr22	50440975	50441074	ENSG00000100239.15|PPP6R2|FUS|FUS	921	+	3.7448487	1.1022964	-1.0	-1.0
chr22	50443241	50443391	ENSG00000100239.15|PPP6R2|FUS|FUS	949	+	5.5006166	1.295045	-1.0	-1.0
chr22	50435091	50435191	ENSG00000100239.15|PPP6R2|FUS|FUS	932	+	5.7257977	1.1703076	-1.0	-1.0
chr22	50434719	50434965	ENSG00000100239.15|PPP6R2|FUS|FUS	997	+	7.101613	2.4990225	-1.0	-1.0
chr22	50435961	50436361	ENSG00000100239.15|PPP6R2|FUS|FUS	956	+	4.589774	1.3532838	-1.0	-1.0
chr22	50408495	50408620	ENSG00000100239.15|PPP6R2|FUS|FUS	921	+	5.5501504	1.1027339	-1.0	-1.0
chr22	50432329	50433239	ENSG00000100239.15|PPP6R2|FUS|FUS	988	+	5.533542	1.9258913	-1.0	-1.0
chr22	50441329	50442009	ENSG00000100239.15|PPP6R2|FUS|FUS	963	+	5.2295165	1.4310995	-1.0	-1.0
chr22	50444633	50444738	ENSG00000100239.15|PPP6R2|FUS|FUS	919	+	5.5061746	1.089869	-1.0	-1.0
chr22	50434619	50434719	ENSG00000100239.15|PPP6R2|FUS|FUS	929	+	5.6028347	1.1479278	-1.0	-1.0
chr22	50393690	50393830	ENSG00000100239.15|PPP6R2|FUS|FUS	904	+	5.3857083	1.0162439	-1.0	-1.0
chr22	50442224	50442354	ENSG00000100239.15|PPP6R2|FUS|FUS	927	+	5.5896173	1.1358	-1.0	-1.0
chr22	50470586	50470721	ENSG00000100241.20|SBF1|FUS|FUS	922	-	5.5405626	1.1091026	-1.0	-1.0
chr22	50468761	50468946	ENSG00000100241.20|SBF1|FUS|FUS	917	-	5.502769	1.0832719	-1.0	-1.0
chr22	50445789	50445974	ENSG00000100241.20|SBF1|FUS|FUS	953	-	5.4446545	1.3245776	-1.0	-1.0
chr22	50471466	50471576	ENSG00000100241.20|SBF1|FUS|FUS	908	-	5.421872	1.0351313	-1.0	-1.0
chr22	50470911	50471021	ENSG00000100241.20|SBF1|FUS|FUS	900	-	5.3544955	1.0013683	-1.0	-1.0
chr22	50473046	50473216	ENSG00000100241.20|SBF1|FUS|FUS	919	-	4.8308277	1.091772	-1.0	-1.0
chr22	50472311	50472441	ENSG00000100241.20|SBF1|FUS|FUS	911	-	5.4693046	1.0506591	-1.0	-1.0
chr3	3152941	3153046	ENSG00000271870.1|AC024060.1|FUS|FUS	912	+	5.460218	1.0543125	-1.0	-1.0
chr3	3153216	3153316	ENSG00000271870.1|AC024060.1|FUS|FUS	901	+	5.3688626	1.0035188	-1.0	-1.0
chr3	4984765	4984865	ENSG00000134107.4|BHLHE40|FUS|FUS	901	+	3.6175938	1.0035188	-1.0	-1.0
chr3	4984370	4984605	ENSG00000134107.4|BHLHE40|FUS|FUS	916	+	4.3057704	1.0768859	-1.0	-1.0
chr3	4983685	4984320	ENSG00000134107.4|BHLHE40|FUS|FUS	944	+	3.1289341	1.2551414	-1.0	-1.0
chr3	5180383	5180518	ENSG00000134108.12|ARL8B|FUS|FUS	930	+	5.607047	1.1526625	-1.0	-1.0
chr3	5190588	5190713	ENSG00000134109.10|EDEM1|FUS|FUS	907	+	5.416962	1.0322096	-1.0	-1.0
chr3	6582357	6582587	ENSG00000189229.10|AC069277.1|FUS|FUS	937	+	4.4625263	1.2034396	-1.0	-1.0
chr3	6525162	6525262	ENSG00000189229.10|AC069277.1|FUS|FUS	934	+	5.699127	1.1830906	-1.0	-1.0
chr3	6577064	6577189	ENSG00000189229.10|AC069277.1|FUS|FUS	952	+	5.627051	1.3147433	-1.0	-1.0
chr3	6580442	6580602	ENSG00000189229.10|AC069277.1|FUS|FUS	931	+	4.2576914	1.1622472	-1.0	-1.0
chr3	6520372	6520477	ENSG00000189229.10|AC069277.1|FUS|FUS	900	+	5.3544955	1.0013683	-1.0	-1.0
chr3	6581827	6581927	ENSG00000189229.10|AC069277.1|FUS|FUS	910	+	2.4198961	1.0470004	-1.0	-1.0
chr3	6558264	6558464	ENSG00000189229.10|AC069277.1|FUS|FUS	964	+	5.400319	1.4477358	-1.0	-1.0
chr3	6553537	6553652	ENSG00000189229.10|AC069277.1|FUS|FUS	907	+	5.4881663	1.0337856	-1.0	-1.0
chr3	6512272	6512447	ENSG00000189229.10|AC069277.1|FUS|FUS	915	+	4.161145	1.0684708	-1.0	-1.0
chr3	6587670	6587950	ENSG00000189229.10|AC069277.1|FUS|FUS	961	+	5.9910088	1.4114288	-1.0	-1.0
chr3	6583696	6583801	ENSG00000189229.10|AC069277.1|FUS|FUS	904	+	5.4239182	1.0186288	-1.0	-1.0
chr3	6560249	6560349	ENSG00000189229.10|AC069277.1|FUS|FUS	917	+	5.4993143	1.0804144	-1.0	-1.0
chr3	6577694	6577964	ENSG00000189229.10|AC069277.1|FUS|FUS	933	+	4.180164	1.1733998	-1.0	-1.0
chr3	6574869	6575119	ENSG00000189229.10|AC069277.1|FUS|FUS	954	+	4.12319	1.3370563	-1.0	-1.0
chr3	6583012	6583217	ENSG00000189229.10|AC069277.1|FUS|FUS	963	+	4.2768707	1.4299185	-1.0	-1.0
chr3	6582122	6582287	ENSG00000189229.10|AC069277.1|FUS|FUS	922	+	3.3367977	1.1081585	-1.0	-1.0
chr3	6582877	6582977	ENSG00000189229.10|AC069277.1|FUS|FUS	913	+	3.1429932	1.0597591	-1.0	-1.0
chr3	6526277	6526592	ENSG00000189229.10|AC069277.1|FUS|FUS	974	+	3.2721543	1.5920432	-1.0	-1.0
chr3	6548357	6548507	ENSG00000189229.10|AC069277.1|FUS|FUS	928	+	4.4248724	1.1438515	-1.0	-1.0
chr3	8879585	8879710	ENSG00000070950.9|RAD18|FUS|FUS	903	-	5.380273	1.0149662	-1.0	-1.0
chr3	8880990	8881120	ENSG00000070950.9|RAD18|FUS|FUS	917	-	5.5479174	1.0835012	-1.0	-1.0
chr3	9390188	9390293	ENSG00000206573.8|THUMPD3-AS1|FUS|FUS	924	-	3.1474555	1.1170354	-1.0	-1.0
chr3	9391366	9391491	ENSG00000206573.8|THUMPD3-AS1|FUS|FUS	908	-	5.42316	1.0366911	-1.0	-1.0
chr3	9397162	9397423	ENSG00000206573.8|THUMPD3-AS1|FUS|FUS	981	-	4.7286243	1.7281705	-1.0	-1.0
chr3	9396658	9397001	ENSG00000206573.8|THUMPD3-AS1|FUS|FUS	988	-	6.381846	1.9169599	-1.0	-1.0
chr3	9391676	9391776	ENSG00000206573.8|THUMPD3-AS1|FUS|FUS	906	-	5.398194	1.0256217	-1.0	-1.0
chr3	9396442	9396627	ENSG00000206573.8|THUMPD3-AS1|FUS|FUS	970	-	5.212175	1.5293723	-1.0	-1.0
chr3	9434655	9434823	ENSG00000168137.15|SETD5|FUS|FUS	965	+	5.6400127	1.4534241	-1.0	-1.0
chr3	9447810	9447915	ENSG00000168137.15|SETD5|FUS|FUS	921	+	3.786697	1.1049895	-1.0	-1.0
chr3	9434485	9434589	ENSG00000168137.15|SETD5|FUS|FUS	938	+	3.2695065	1.2073128	-1.0	-1.0
chr3	9476747	9477302	ENSG00000168137.15|SETD5|FUS|FUS	936	+	2.844492	1.19155	-1.0	-1.0
chr3	9399852	9399992	ENSG00000168137.15|SETD5|FUS|FUS	921	+	3.1741197	1.105078	-1.0	-1.0
chr3	9475772	9475917	ENSG00000168137.15|SETD5|FUS|FUS	937	+	3.4300215	1.2032311	-1.0	-1.0
chr3	9476032	9476732	ENSG00000168137.15|SETD5|FUS|FUS	952	+	3.270997	1.314452	-1.0	-1.0
chr3	9690038	9690138	ENSG00000163719.19|MTMR14|FUS|FUS	901	+	5.36408	1.0035188	-1.0	-1.0
chr3	9819259	9820545	ENSG00000250151.9|ARPC4-TTLL3|FUS|FUS	980	+	3.7786617	1.6916124	-1.0	-1.0
chr3	9815371	9815556	ENSG00000250151.9|ARPC4-TTLL3|FUS|FUS	919	+	4.386851	1.0925612	-1.0	-1.0
chr3	9813831	9814106	ENSG00000250151.9|ARPC4-TTLL3|FUS|FUS	966	+	6.02348	1.4638824	-1.0	-1.0
chr3	9834695	9835340	ENSG00000250151.9|ARPC4-TTLL3|FUS|FUS	965	+	4.4532456	1.4522947	-1.0	-1.0
chr3	9815561	9815721	ENSG00000250151.9|ARPC4-TTLL3|FUS|FUS	905	+	5.402206	1.0237553	-1.0	-1.0
chr3	9814831	9815036	ENSG00000250151.9|ARPC4-TTLL3|FUS|FUS	945	+	5.7301297	1.2604408	-1.0	-1.0
chr3	9817839	9818044	ENSG00000250151.9|ARPC4-TTLL3|FUS|FUS	938	+	4.2032537	1.2072707	-1.0	-1.0
chr3	9813676	9813791	ENSG00000250151.9|ARPC4-TTLL3|FUS|FUS	915	+	5.481108	1.0730925	-1.0	-1.0
chr3	9813371	9813476	ENSG00000250151.9|ARPC4-TTLL3|FUS|FUS	907	+	5.453742	1.029259	-1.0	-1.0
chr3	9814661	9814781	ENSG00000250151.9|ARPC4-TTLL3|FUS|FUS	908	+	5.467533	1.0357618	-1.0	-1.0
chr3	9814660	9814780	ENSG00000214021.15|TTLL3|FUS|FUS	908	+	5.467533	1.0357797	-1.0	-1.0
chr3	9834695	9835340	ENSG00000214021.15|TTLL3|FUS|FUS	965	+	4.4532456	1.4522991	-1.0	-1.0
chr3	9813675	9813795	ENSG00000214021.15|TTLL3|FUS|FUS	914	+	5.464525	1.0635983	-1.0	-1.0
chr3	9814830	9815035	ENSG00000214021.15|TTLL3|FUS|FUS	946	+	5.740221	1.2686526	-1.0	-1.0
chr3	9817839	9818044	ENSG00000214021.15|TTLL3|FUS|FUS	938	+	4.2032537	1.2072322	-1.0	-1.0
chr3	9813830	9814105	ENSG00000214021.15|TTLL3|FUS|FUS	966	+	6.020053	1.4625236	-1.0	-1.0
chr3	9815560	9815720	ENSG00000214021.15|TTLL3|FUS|FUS	908	+	5.4210434	1.0355911	-1.0	-1.0
chr3	9813375	9813475	ENSG00000214021.15|TTLL3|FUS|FUS	909	+	5.4767275	1.040179	-1.0	-1.0
chr3	9819259	9820604	ENSG00000214021.15|TTLL3|FUS|FUS	979	+	3.7406807	1.675898	-1.0	-1.0
chr3	9815370	9815555	ENSG00000214021.15|TTLL3|FUS|FUS	916	+	4.4109178	1.075738	-1.0	-1.0
chr3	9841885	9842060	ENSG00000156990.14|RPUSD3|FUS|FUS	909	-	5.4502964	1.0425156	-1.0	-1.0
chr3	9943136	9943515	ENSG00000163703.17|CRELD1|FUS|FUS	976	+	3.5561125	1.622575	-1.0	-1.0
chr3	9944195	9944364	ENSG00000163703.17|CRELD1|FUS|FUS	959	+	4.719823	1.3854548	-1.0	-1.0
chr3	9934456	9934566	ENSG00000163703.17|CRELD1|FUS|FUS	920	+	3.7792418	1.0971619	-1.0	-1.0
chr3	9943515	9943705	ENSG00000163703.17|CRELD1|FUS|FUS	980	+	5.3357673	1.7077522	-1.0	-1.0
chr3	9944524	9944944	ENSG00000163703.17|CRELD1|FUS|FUS	962	+	4.1927395	1.4252087	-1.0	-1.0
chr3	10006806	10006946	ENSG00000180385.8|EMC3-AS1|FUS|FUS	957	+	5.8877106	1.3695282	-1.0	-1.0
chr3	10003716	10003891	ENSG00000180385.8|EMC3-AS1|FUS|FUS	952	+	5.0440397	1.3220562	-1.0	-1.0
chr3	10004911	10005141	ENSG00000180385.8|EMC3-AS1|FUS|FUS	916	+	3.6073542	1.0764059	-1.0	-1.0
chr3	10003441	10003636	ENSG00000180385.8|EMC3-AS1|FUS|FUS	918	+	4.5093217	1.0872627	-1.0	-1.0
chr3	10006564	10006806	ENSG00000180385.8|EMC3-AS1|FUS|FUS	969	+	3.9354377	1.5025831	-1.0	-1.0
chr3	10004166	10004346	ENSG00000180385.8|EMC3-AS1|FUS|FUS	906	+	5.4084525	1.0250031	-1.0	-1.0
chr3	10005284	10005409	ENSG00000180385.8|EMC3-AS1|FUS|FUS	919	+	5.5118265	1.0894608	-1.0	-1.0
chr3	10003121	10003236	ENSG00000180385.8|EMC3-AS1|FUS|FUS	915	+	5.476474	1.0731312	-1.0	-1.0
chr3	10279685	10279785	ENSG00000157014.10|TATDN2|FUS|FUS	931	+	5.618951	1.1595067	-1.0	-1.0
chr3	10279320	10279555	ENSG00000157014.10|TATDN2|FUS|FUS	962	+	3.8307037	1.424391	-1.0	-1.0
chr3	10279685	10279785	ENSG00000272410.5|AC022384.1|FUS|FUS	931	+	5.618951	1.1595067	-1.0	-1.0
chr3	10279320	10279555	ENSG00000272410.5|AC022384.1|FUS|FUS	962	+	3.8307037	1.4243543	-1.0	-1.0
chr3	12533659	12533789	ENSG00000154743.17|TSEN2|FUS|FUS	908	+	5.454666	1.0370213	-1.0	-1.0
chr3	12582720	12582825	ENSG00000075975.15|MKRN2|FUS|FUS	928	+	5.6063175	1.1455675	-1.0	-1.0
chr3	12579901	12580036	ENSG00000075975.15|MKRN2|FUS|FUS	906	+	5.413603	1.0291516	-1.0	-1.0
chr3	12581351	12581511	ENSG00000075975.15|MKRN2|FUS|FUS	930	+	5.6078453	1.1548686	-1.0	-1.0
chr3	12663642	12663807	ENSG00000132155.11|RAF1|FUS|FUS	963	-	5.7004476	1.432099	-1.0	-1.0
chr3	12584170	12584280	ENSG00000132155.11|RAF1|FUS|FUS	920	-	5.519171	1.0985526	-1.0	-1.0
chr3	12663462	12663577	ENSG00000132155.11|RAF1|FUS|FUS	904	-	3.6686747	1.0170987	-1.0	-1.0
chr3	12662957	12663347	ENSG00000132155.11|RAF1|FUS|FUS	964	-	5.2836957	1.4474789	-1.0	-1.0
chr3	12837198	12837298	ENSG00000144713.12|RPL32|FUS|FUS	904	-	5.3935113	1.0199628	-1.0	-1.0
chr3	12839100	12839265	ENSG00000144713.12|RPL32|FUS|FUS	950	-	5.114023	1.3014768	-1.0	-1.0
chr3	12840276	12841496	ENSG00000144713.12|RPL32|FUS|FUS	991	-	4.046348	2.0638795	-1.0	-1.0
chr3	12840311	12840450	ENSG00000207496.1|SNORA7A|FUS|FUS	973	-	3.2375426	1.5754226	-1.0	-1.0
chr3	12899459	12899599	ENSG00000144711.13|IQSEC1|FUS|FUS	904	-	5.4143014	1.0195732	-1.0	-1.0
chr3	12955280	12955460	ENSG00000144711.13|IQSEC1|FUS|FUS	916	-	5.486888	1.0774893	-1.0	-1.0
chr3	12967491	12967668	ENSG00000144711.13|IQSEC1|FUS|FUS	928	-	5.6065993	1.1455803	-1.0	-1.0
chr3	12986313	12986473	ENSG00000144711.13|IQSEC1|FUS|FUS	903	-	5.391139	1.0152485	-1.0	-1.0
chr3	12993981	12994091	ENSG00000144711.13|IQSEC1|FUS|FUS	908	-	3.6487122	1.034926	-1.0	-1.0
chr3	12959955	12960130	ENSG00000144711.13|IQSEC1|FUS|FUS	949	-	4.692574	1.2912912	-1.0	-1.0
chr3	12966413	12967143	ENSG00000144711.13|IQSEC1|FUS|FUS	952	-	5.302996	1.3159921	-1.0	-1.0
chr3	12899679	12899799	ENSG00000144711.13|IQSEC1|FUS|FUS	918	-	5.522107	1.0870068	-1.0	-1.0
chr3	12956850	12956950	ENSG00000144711.13|IQSEC1|FUS|FUS	901	-	5.36408	1.0035188	-1.0	-1.0
chr3	12956065	12956270	ENSG00000144711.13|IQSEC1|FUS|FUS	951	-	5.8218493	1.3075969	-1.0	-1.0
chr3	12957115	12957395	ENSG00000144711.13|IQSEC1|FUS|FUS	939	-	5.6891356	1.2125832	-1.0	-1.0
chr3	12984548	12984718	ENSG00000144711.13|IQSEC1|FUS|FUS	907	-	5.4333463	1.0310497	-1.0	-1.0
chr3	12987036	12987266	ENSG00000144711.13|IQSEC1|FUS|FUS	928	-	5.584729	1.14101	-1.0	-1.0
chr3	12898814	12898954	ENSG00000144711.13|IQSEC1|FUS|FUS	937	-	5.709414	1.2012435	-1.0	-1.0
chr3	12961478	12961658	ENSG00000144711.13|IQSEC1|FUS|FUS	933	-	5.300908	1.1711315	-1.0	-1.0
chr3	12954205	12954330	ENSG00000144711.13|IQSEC1|FUS|FUS	911	-	5.4549375	1.0508348	-1.0	-1.0
chr3	12991246	12991421	ENSG00000144711.13|IQSEC1|FUS|FUS	915	-	5.4953957	1.0715098	-1.0	-1.0
chr3	12992071	12992361	ENSG00000144711.13|IQSEC1|FUS|FUS	943	-	5.7436767	1.2417213	-1.0	-1.0
chr3	12958170	12958360	ENSG00000144711.13|IQSEC1|FUS|FUS	922	-	5.5916166	1.1086398	-1.0	-1.0
chr3	12898964	12899139	ENSG00000144711.13|IQSEC1|FUS|FUS	941	-	5.7087436	1.2274541	-1.0	-1.0
chr3	12961043	12961198	ENSG00000144711.13|IQSEC1|FUS|FUS	933	-	5.6301694	1.1720117	-1.0	-1.0
chr3	12993071	12993386	ENSG00000144711.13|IQSEC1|FUS|FUS	968	-	6.0778832	1.4992582	-1.0	-1.0
chr3	12990646	12990756	ENSG00000144711.13|IQSEC1|FUS|FUS	942	-	5.728346	1.234635	-1.0	-1.0
chr3	12992891	12993031	ENSG00000144711.13|IQSEC1|FUS|FUS	926	-	5.5706058	1.1331482	-1.0	-1.0
chr3	12989951	12990061	ENSG00000144711.13|IQSEC1|FUS|FUS	907	-	5.420342	1.03187	-1.0	-1.0
chr3	12953435	12953540	ENSG00000144711.13|IQSEC1|FUS|FUS	912	-	5.458624	1.0553176	-1.0	-1.0
chr3	12961248	12961448	ENSG00000144711.13|IQSEC1|FUS|FUS	939	-	5.699563	1.2180779	-1.0	-1.0
chr3	12955870	12956050	ENSG00000144711.13|IQSEC1|FUS|FUS	940	-	5.713481	1.2241907	-1.0	-1.0
chr3	12957545	12957670	ENSG00000144711.13|IQSEC1|FUS|FUS	915	-	5.485159	1.0711143	-1.0	-1.0
chr3	12967238	12967386	ENSG00000144711.13|IQSEC1|FUS|FUS	910	-	5.4619617	1.0460278	-1.0	-1.0
chr3	12960763	12960893	ENSG00000144711.13|IQSEC1|FUS|FUS	928	-	5.610668	1.1427298	-1.0	-1.0
chr3	12991011	12991131	ENSG00000144711.13|IQSEC1|FUS|FUS	911	-	5.488516	1.049193	-1.0	-1.0
chr3	12960898	12960998	ENSG00000144711.13|IQSEC1|FUS|FUS	917	-	5.5131726	1.0795867	-1.0	-1.0
chr3	12991511	12992066	ENSG00000144711.13|IQSEC1|FUS|FUS	937	-	5.6642885	1.200439	-1.0	-1.0
chr3	12993536	12993706	ENSG00000144711.13|IQSEC1|FUS|FUS	932	-	5.6302967	1.1700999	-1.0	-1.0
chr3	12986563	12986758	ENSG00000144711.13|IQSEC1|FUS|FUS	959	-	5.283035	1.3890681	-1.0	-1.0
chr3	12958390	12958570	ENSG00000144711.13|IQSEC1|FUS|FUS	916	-	5.51087	1.0760574	-1.0	-1.0
chr3	12989581	12989771	ENSG00000144711.13|IQSEC1|FUS|FUS	915	-	5.5076785	1.0705239	-1.0	-1.0
chr3	13334564	13335453	ENSG00000132182.11|NUP210|FUS|FUS	970	-	5.223929	1.5246663	-1.0	-1.0
chr3	13373923	13374083	ENSG00000132182.11|NUP210|FUS|FUS	912	-	3.6781409	1.0551445	-1.0	-1.0
chr3	13333929	13334184	ENSG00000132182.11|NUP210|FUS|FUS	948	-	5.783949	1.2871469	-1.0	-1.0
chr3	13362851	13363006	ENSG00000132182.11|NUP210|FUS|FUS	927	-	5.5763645	1.1381799	-1.0	-1.0
chr3	13377111	13377455	ENSG00000132182.11|NUP210|FUS|FUS	952	-	5.5020304	1.3200624	-1.0	-1.0
chr3	13316799	13316899	ENSG00000132182.11|NUP210|FUS|FUS	905	-	3.169177	1.0211873	-1.0	-1.0
chr3	13414381	13414486	ENSG00000132182.11|NUP210|FUS|FUS	913	-	5.461205	1.060317	-1.0	-1.0
chr3	13371416	13371646	ENSG00000132182.11|NUP210|FUS|FUS	965	-	5.8018937	1.4620757	-1.0	-1.0
chr3	13377562	13377812	ENSG00000132182.11|NUP210|FUS|FUS	1000	-	7.582419	3.8446686	-1.0	-1.0
chr3	13344718	13344958	ENSG00000132182.11|NUP210|FUS|FUS	922	-	5.170253	1.1093298	-1.0	-1.0
chr3	13333639	13333894	ENSG00000132182.11|NUP210|FUS|FUS	934	-	4.535568	1.1808699	-1.0	-1.0
chr3	13368886	13369041	ENSG00000132182.11|NUP210|FUS|FUS	925	-	5.5625596	1.1233048	-1.0	-1.0
chr3	13316419	13316564	ENSG00000132182.11|NUP210|FUS|FUS	922	-	3.8303246	1.1058698	-1.0	-1.0
chr3	13370116	13370321	ENSG00000132182.11|NUP210|FUS|FUS	935	-	5.660559	1.1875222	-1.0	-1.0
chr3	13370971	13371276	ENSG00000132182.11|NUP210|FUS|FUS	938	-	4.485081	1.2050517	-1.0	-1.0
chr3	13377972	13378911	ENSG00000132182.11|NUP210|FUS|FUS	995	-	5.9541087	2.3039987	-1.0	-1.0
chr3	13367701	13367806	ENSG00000132182.11|NUP210|FUS|FUS	912	-	5.503742	1.0558364	-1.0	-1.0
chr3	13416281	13416461	ENSG00000132182.11|NUP210|FUS|FUS	927	-	5.005365	1.1338245	-1.0	-1.0
chr3	13419226	13419336	ENSG00000132182.11|NUP210|FUS|FUS	926	-	5.573292	1.132787	-1.0	-1.0
chr3	13414046	13414186	ENSG00000132182.11|NUP210|FUS|FUS	900	-	5.3544955	1.0013683	-1.0	-1.0
chr3	13333104	13333589	ENSG00000132182.11|NUP210|FUS|FUS	969	-	5.560976	1.5122476	-1.0	-1.0
chr3	13369906	13370111	ENSG00000132182.11|NUP210|FUS|FUS	951	-	5.827132	1.3119622	-1.0	-1.0
chr3	13415306	13415446	ENSG00000132182.11|NUP210|FUS|FUS	916	-	4.9118614	1.0756181	-1.0	-1.0
chr3	13351563	13351660	ENSG00000132182.11|NUP210|FUS|FUS	903	-	5.3887935	1.0112125	-1.0	-1.0
chr3	13346143	13346463	ENSG00000132182.11|NUP210|FUS|FUS	936	-	5.6624503	1.1910139	-1.0	-1.0
chr3	13415766	13415896	ENSG00000132182.11|NUP210|FUS|FUS	914	-	5.467131	1.0661569	-1.0	-1.0
chr3	13317384	13317484	ENSG00000132182.11|NUP210|FUS|FUS	931	-	3.8918922	1.160606	-1.0	-1.0
chr3	13344088	13344198	ENSG00000132182.11|NUP210|FUS|FUS	918	-	5.4995184	1.0859388	-1.0	-1.0
chr3	13415946	13416176	ENSG00000132182.11|NUP210|FUS|FUS	923	-	5.548813	1.1150107	-1.0	-1.0
chr3	13332824	13333104	ENSG00000132182.11|NUP210|FUS|FUS	976	-	6.2168655	1.6122389	-1.0	-1.0
chr3	13370541	13370896	ENSG00000132182.11|NUP210|FUS|FUS	915	-	4.061726	1.0681607	-1.0	-1.0
chr3	13324182	13324292	ENSG00000132182.11|NUP210|FUS|FUS	924	-	5.5603952	1.1170661	-1.0	-1.0
chr3	13417146	13417316	ENSG00000132182.11|NUP210|FUS|FUS	946	-	5.7878065	1.2661041	-1.0	-1.0
chr3	13323787	13323982	ENSG00000132182.11|NUP210|FUS|FUS	934	-	4.9261436	1.1819868	-1.0	-1.0
chr3	13332704	13332804	ENSG00000132182.11|NUP210|FUS|FUS	901	-	3.614617	1.0035188	-1.0	-1.0
chr3	13374603	13374703	ENSG00000132182.11|NUP210|FUS|FUS	904	-	5.3935113	1.0199628	-1.0	-1.0
chr3	13406751	13406851	ENSG00000132182.11|NUP210|FUS|FUS	904	-	5.3935113	1.0199628	-1.0	-1.0
chr3	13317234	13317374	ENSG00000132182.11|NUP210|FUS|FUS	946	-	5.8760934	1.2663523	-1.0	-1.0
chr3	13336192	13336317	ENSG00000132182.11|NUP210|FUS|FUS	912	-	5.4456015	1.053287	-1.0	-1.0
chr3	13345293	13345418	ENSG00000132182.11|NUP210|FUS|FUS	910	-	5.4386606	1.0458344	-1.0	-1.0
chr3	13377862	13377967	ENSG00000132182.11|NUP210|FUS|FUS	907	-	5.46084	1.0294182	-1.0	-1.0
chr3	13385286	13385391	ENSG00000132182.11|NUP210|FUS|FUS	904	-	3.6255658	1.0157907	-1.0	-1.0
chr3	13376556	13376661	ENSG00000132182.11|NUP210|FUS|FUS	903	-	5.378673	1.0142493	-1.0	-1.0
chr3	13334244	13334474	ENSG00000132182.11|NUP210|FUS|FUS	921	-	5.370392	1.1032557	-1.0	-1.0
chr3	13416491	13416691	ENSG00000132182.11|NUP210|FUS|FUS	942	-	5.7766495	1.2395655	-1.0	-1.0
chr3	13419366	13419571	ENSG00000132182.11|NUP210|FUS|FUS	926	-	5.573534	1.1301959	-1.0	-1.0
chr3	13326151	13326271	ENSG00000132182.11|NUP210|FUS|FUS	903	-	5.376717	1.0129635	-1.0	-1.0
chr3	13346963	13347073	ENSG00000132182.11|NUP210|FUS|FUS	903	-	5.398296	1.0111172	-1.0	-1.0
chr3	13324502	13324607	ENSG00000132182.11|NUP210|FUS|FUS	901	-	5.3592944	1.0035188	-1.0	-1.0
chr3	13419616	13419991	ENSG00000132182.11|NUP210|FUS|FUS	980	-	6.2649126	1.7072202	-1.0	-1.0
chr3	13414491	13414781	ENSG00000132182.11|NUP210|FUS|FUS	933	-	4.93752	1.1720554	-1.0	-1.0
chr3	14158185	14158320	ENSG00000154767.14|XPC|FUS|FUS	921	-	5.5245314	1.1005851	-1.0	-1.0
chr3	14158660	14158760	ENSG00000154767.14|XPC|FUS|FUS	922	-	5.534654	1.107331	-1.0	-1.0
chr3	14416453	14416638	ENSG00000131389.16|SLC6A6|FUS|FUS	961	+	5.959037	1.4090444	-1.0	-1.0
chr3	14488041	14488186	ENSG00000131389.16|SLC6A6|FUS|FUS	955	+	3.6075368	1.3430616	-1.0	-1.0
chr3	14427743	14428358	ENSG00000131389.16|SLC6A6|FUS|FUS	939	+	4.9359016	1.2140886	-1.0	-1.0
chr3	14451713	14451928	ENSG00000131389.16|SLC6A6|FUS|FUS	934	+	5.6579714	1.1811796	-1.0	-1.0
chr3	14488346	14488801	ENSG00000131389.16|SLC6A6|FUS|FUS	968	+	3.6759384	1.4969122	-1.0	-1.0
chr3	14424958	14425088	ENSG00000131389.16|SLC6A6|FUS|FUS	932	+	5.276781	1.1696852	-1.0	-1.0
chr3	14404352	14404527	ENSG00000131389.16|SLC6A6|FUS|FUS	919	+	5.5100737	1.0890745	-1.0	-1.0
chr3	14434142	14434272	ENSG00000131389.16|SLC6A6|FUS|FUS	936	+	5.7066064	1.1931794	-1.0	-1.0
chr3	14419153	14419338	ENSG00000131389.16|SLC6A6|FUS|FUS	933	+	5.6596375	1.1753024	-1.0	-1.0
chr3	14406287	14406467	ENSG00000131389.16|SLC6A6|FUS|FUS	923	+	5.5532894	1.1157426	-1.0	-1.0
chr3	14433297	14433437	ENSG00000131389.16|SLC6A6|FUS|FUS	926	+	5.5864	1.1290762	-1.0	-1.0
chr3	14421628	14422108	ENSG00000131389.16|SLC6A6|FUS|FUS	937	+	4.3559384	1.1985843	-1.0	-1.0
chr3	14451368	14451563	ENSG00000131389.16|SLC6A6|FUS|FUS	934	+	5.6479287	1.1835816	-1.0	-1.0
chr3	14478575	14478720	ENSG00000131389.16|SLC6A6|FUS|FUS	909	+	5.428452	1.0402036	-1.0	-1.0
chr3	14431308	14431603	ENSG00000131389.16|SLC6A6|FUS|FUS	941	+	5.7348905	1.229261	-1.0	-1.0
chr3	14480265	14480380	ENSG00000131389.16|SLC6A6|FUS|FUS	903	+	5.4339166	1.013278	-1.0	-1.0
chr3	14405727	14405912	ENSG00000131389.16|SLC6A6|FUS|FUS	957	+	4.7885494	1.3693012	-1.0	-1.0
chr3	14435307	14435412	ENSG00000131389.16|SLC6A6|FUS|FUS	901	+	5.3592944	1.0035188	-1.0	-1.0
chr3	14422323	14422688	ENSG00000131389.16|SLC6A6|FUS|FUS	925	+	5.3299623	1.122634	-1.0	-1.0
chr3	14439697	14439802	ENSG00000131389.16|SLC6A6|FUS|FUS	914	+	5.486196	1.0642915	-1.0	-1.0
chr3	14472532	14472657	ENSG00000131389.16|SLC6A6|FUS|FUS	910	+	5.437615	1.045947	-1.0	-1.0
chr3	14416718	14416873	ENSG00000131389.16|SLC6A6|FUS|FUS	928	+	5.4511414	1.1415784	-1.0	-1.0
chr3	14473477	14473577	ENSG00000131389.16|SLC6A6|FUS|FUS	901	+	5.36408	1.0035188	-1.0	-1.0
chr3	14434282	14434507	ENSG00000131389.16|SLC6A6|FUS|FUS	920	+	5.258298	1.097055	-1.0	-1.0
chr3	14418993	14419113	ENSG00000131389.16|SLC6A6|FUS|FUS	907	+	5.4112864	1.0330968	-1.0	-1.0
chr3	14405442	14405577	ENSG00000131389.16|SLC6A6|FUS|FUS	929	+	5.610161	1.1477164	-1.0	-1.0
chr3	14429988	14430088	ENSG00000131389.16|SLC6A6|FUS|FUS	906	+	5.398194	1.0256217	-1.0	-1.0
chr3	14487551	14487906	ENSG00000131389.16|SLC6A6|FUS|FUS	955	+	2.8796031	1.350495	-1.0	-1.0
chr3	14427168	14427633	ENSG00000131389.16|SLC6A6|FUS|FUS	939	+	5.689214	1.2177845	-1.0	-1.0
chr3	14485801	14485931	ENSG00000131389.16|SLC6A6|FUS|FUS	917	+	3.7436423	1.0804527	-1.0	-1.0
chr3	14441922	14442137	ENSG00000131389.16|SLC6A6|FUS|FUS	939	+	5.6955996	1.2155229	-1.0	-1.0
chr3	14485411	14485606	ENSG00000131389.16|SLC6A6|FUS|FUS	960	+	4.761004	1.3991671	-1.0	-1.0
chr3	14418153	14418258	ENSG00000131389.16|SLC6A6|FUS|FUS	917	+	5.507375	1.0792835	-1.0	-1.0
chr3	14432303	14432403	ENSG00000131389.16|SLC6A6|FUS|FUS	906	+	5.398194	1.0256217	-1.0	-1.0
chr3	14452803	14452903	ENSG00000131389.16|SLC6A6|FUS|FUS	901	+	5.3688626	1.0035188	-1.0	-1.0
chr3	14423998	14424338	ENSG00000131389.16|SLC6A6|FUS|FUS	952	+	5.836968	1.3188332	-1.0	-1.0
chr3	14426593	14426878	ENSG00000131389.16|SLC6A6|FUS|FUS	931	+	5.607053	1.159858	-1.0	-1.0
chr3	14428988	14429158	ENSG00000131389.16|SLC6A6|FUS|FUS	938	+	5.684791	1.2082559	-1.0	-1.0
chr3	14423803	14423958	ENSG00000131389.16|SLC6A6|FUS|FUS	927	+	5.601784	1.1378744	-1.0	-1.0
chr3	14425163	14425478	ENSG00000131389.16|SLC6A6|FUS|FUS	964	+	5.9857426	1.4439816	-1.0	-1.0
chr3	14432802	14432922	ENSG00000131389.16|SLC6A6|FUS|FUS	933	+	5.670735	1.1721058	-1.0	-1.0
chr3	14455203	14455303	ENSG00000131389.16|SLC6A6|FUS|FUS	911	+	5.467634	1.052365	-1.0	-1.0
chr3	14420838	14421353	ENSG00000131389.16|SLC6A6|FUS|FUS	981	+	6.243527	1.7104938	-1.0	-1.0
chr3	14419718	14420008	ENSG00000131389.16|SLC6A6|FUS|FUS	954	+	5.299041	1.3343977	-1.0	-1.0
chr3	14421448	14421558	ENSG00000131389.16|SLC6A6|FUS|FUS	914	+	5.4632864	1.0635418	-1.0	-1.0
chr3	14422998	14423468	ENSG00000131389.16|SLC6A6|FUS|FUS	969	+	5.5792756	1.502889	-1.0	-1.0
chr3	14422693	14422983	ENSG00000131389.16|SLC6A6|FUS|FUS	933	+	4.852428	1.1721549	-1.0	-1.0
chr3	14425488	14425623	ENSG00000131389.16|SLC6A6|FUS|FUS	908	+	5.455294	1.0355898	-1.0	-1.0
chr3	14487926	14488036	ENSG00000131389.16|SLC6A6|FUS|FUS	908	+	2.7505765	1.0339453	-1.0	-1.0
chr3	14454143	14454253	ENSG00000131389.16|SLC6A6|FUS|FUS	917	+	5.497385	1.0829836	-1.0	-1.0
chr3	14419383	14419648	ENSG00000131389.16|SLC6A6|FUS|FUS	973	+	5.4575214	1.5749732	-1.0	-1.0
chr3	14439272	14439442	ENSG00000131389.16|SLC6A6|FUS|FUS	929	+	5.604631	1.1471215	-1.0	-1.0
chr3	14440312	14440557	ENSG00000131389.16|SLC6A6|FUS|FUS	928	+	5.6025586	1.1424296	-1.0	-1.0
chr3	14432518	14432623	ENSG00000131389.16|SLC6A6|FUS|FUS	904	+	5.3952055	1.0158647	-1.0	-1.0
chr3	14487181	14487381	ENSG00000131389.16|SLC6A6|FUS|FUS	943	+	3.377521	1.2446661	-1.0	-1.0
chr3	14423623	14423753	ENSG00000131389.16|SLC6A6|FUS|FUS	932	+	5.6406407	1.1704298	-1.0	-1.0
chr3	14431943	14432073	ENSG00000131389.16|SLC6A6|FUS|FUS	901	+	5.364075	1.0029812	-1.0	-1.0
chr3	14441002	14441192	ENSG00000131389.16|SLC6A6|FUS|FUS	930	+	5.6180267	1.1575471	-1.0	-1.0
chr3	14418623	14418758	ENSG00000131389.16|SLC6A6|FUS|FUS	918	+	5.499244	1.0874703	-1.0	-1.0
chr3	14456108	14456308	ENSG00000131389.16|SLC6A6|FUS|FUS	950	+	5.838793	1.3020712	-1.0	-1.0
chr3	14485666	14485766	ENSG00000131389.16|SLC6A6|FUS|FUS	911	+	3.0899053	1.0496889	-1.0	-1.0
chr3	14454993	14455143	ENSG00000131389.16|SLC6A6|FUS|FUS	924	+	5.5557647	1.1206689	-1.0	-1.0
chr3	14428583	14428748	ENSG00000131389.16|SLC6A6|FUS|FUS	936	+	5.101499	1.1907276	-1.0	-1.0
chr3	14424358	14424668	ENSG00000131389.16|SLC6A6|FUS|FUS	984	+	6.0921326	1.8044009	-1.0	-1.0
chr3	14431828	14431938	ENSG00000131389.16|SLC6A6|FUS|FUS	919	+	5.505585	1.0890172	-1.0	-1.0
chr3	14485956	14486181	ENSG00000131389.16|SLC6A6|FUS|FUS	926	+	4.4387217	1.1330938	-1.0	-1.0
chr3	14486866	14487151	ENSG00000131389.16|SLC6A6|FUS|FUS	966	+	3.999919	1.467127	-1.0	-1.0
chr3	14453688	14453978	ENSG00000131389.16|SLC6A6|FUS|FUS	918	+	5.509955	1.0881344	-1.0	-1.0
chr3	14430133	14430243	ENSG00000131389.16|SLC6A6|FUS|FUS	925	+	5.608734	1.1272713	-1.0	-1.0
chr3	14426073	14426363	ENSG00000131389.16|SLC6A6|FUS|FUS	933	+	4.8981667	1.1709752	-1.0	-1.0
chr3	14403472	14403637	ENSG00000131389.16|SLC6A6|FUS|FUS	947	+	5.629796	1.2752366	-1.0	-1.0
chr3	14439927	14440117	ENSG00000131389.16|SLC6A6|FUS|FUS	927	+	5.567982	1.1338571	-1.0	-1.0
chr3	14429253	14429403	ENSG00000131389.16|SLC6A6|FUS|FUS	931	+	5.612178	1.1607885	-1.0	-1.0
chr3	14405917	14406052	ENSG00000131389.16|SLC6A6|FUS|FUS	904	+	5.388697	1.0189687	-1.0	-1.0
chr3	14448313	14448438	ENSG00000131389.16|SLC6A6|FUS|FUS	905	+	5.400923	1.0226386	-1.0	-1.0
chr3	14440562	14440692	ENSG00000131389.16|SLC6A6|FUS|FUS	927	+	5.602179	1.13962	-1.0	-1.0
chr3	14946954	14947079	ENSG00000225733.5|FGD5-AS1|FUS|FUS	943	-	5.7407613	1.2438377	-1.0	-1.0
chr3	14947316	14947441	ENSG00000225733.5|FGD5-AS1|FUS|FUS	909	-	5.4392157	1.0415323	-1.0	-1.0
chr3	14947537	14947738	ENSG00000225733.5|FGD5-AS1|FUS|FUS	992	-	6.643948	2.1076226	-1.0	-1.0
chr3	15048602	15048727	ENSG00000131368.7|MRPS25|FUS|FUS	923	-	5.545772	1.1111803	-1.0	-1.0
chr3	15042784	15042899	ENSG00000131368.7|MRPS25|FUS|FUS	935	-	4.7571735	1.184622	-1.0	-1.0
chr3	15046323	15046513	ENSG00000131368.7|MRPS25|FUS|FUS	949	-	5.809133	1.2885804	-1.0	-1.0
chr3	15051942	15052052	ENSG00000131368.7|MRPS25|FUS|FUS	921	-	3.7615209	1.1012661	-1.0	-1.0
chr3	15044577	15044902	ENSG00000131368.7|MRPS25|FUS|FUS	943	-	3.7789848	1.2443129	-1.0	-1.0
chr3	15053290	15053467	ENSG00000131368.7|MRPS25|FUS|FUS	914	-	3.206435	1.0668827	-1.0	-1.0
chr3	15043737	15043907	ENSG00000131368.7|MRPS25|FUS|FUS	920	-	5.535789	1.0983155	-1.0	-1.0
chr3	15046948	15047233	ENSG00000131368.7|MRPS25|FUS|FUS	963	-	4.368252	1.4347059	-1.0	-1.0
chr3	15046188	15046313	ENSG00000131368.7|MRPS25|FUS|FUS	922	-	4.665919	1.1081944	-1.0	-1.0
chr3	15045373	15045488	ENSG00000131368.7|MRPS25|FUS|FUS	954	-	5.898372	1.341066	-1.0	-1.0
chr3	15053108	15053233	ENSG00000131368.7|MRPS25|FUS|FUS	905	-	5.3953295	1.0235802	-1.0	-1.0
chr3	15051592	15051732	ENSG00000131368.7|MRPS25|FUS|FUS	951	-	5.1487107	1.3110366	-1.0	-1.0
chr3	15046023	15046163	ENSG00000131368.7|MRPS25|FUS|FUS	921	-	5.52687	1.1033392	-1.0	-1.0
chr3	15050382	15050497	ENSG00000131368.7|MRPS25|FUS|FUS	927	-	3.0762377	1.1338575	-1.0	-1.0
chr3	15048862	15049017	ENSG00000131368.7|MRPS25|FUS|FUS	930	-	5.607231	1.1519862	-1.0	-1.0
chr3	15052097	15052512	ENSG00000131368.7|MRPS25|FUS|FUS	958	-	3.273069	1.3808155	-1.0	-1.0
chr3	15046693	15046818	ENSG00000131368.7|MRPS25|FUS|FUS	904	-	3.633972	1.0185837	-1.0	-1.0
chr3	15049452	15049622	ENSG00000131368.7|MRPS25|FUS|FUS	921	-	3.6944487	1.1038995	-1.0	-1.0
chr3	15052668	15052883	ENSG00000131368.7|MRPS25|FUS|FUS	937	-	5.6769943	1.2033128	-1.0	-1.0
chr3	15050137	15050282	ENSG00000131368.7|MRPS25|FUS|FUS	922	-	4.869845	1.1100574	-1.0	-1.0
chr3	15045823	15046013	ENSG00000131368.7|MRPS25|FUS|FUS	926	-	3.8086627	1.133503	-1.0	-1.0
chr3	15044357	15044522	ENSG00000131368.7|MRPS25|FUS|FUS	952	-	5.8320966	1.3162326	-1.0	-1.0
chr3	15042509	15042754	ENSG00000131368.7|MRPS25|FUS|FUS	956	-	5.8947973	1.3582407	-1.0	-1.0
chr3	15055297	15055417	ENSG00000131368.7|MRPS25|FUS|FUS	909	-	5.4261746	1.0390304	-1.0	-1.0
chr3	15049902	15050002	ENSG00000131368.7|MRPS25|FUS|FUS	906	-	3.6387086	1.0263141	-1.0	-1.0
chr3	15050902	15051407	ENSG00000131368.7|MRPS25|FUS|FUS	959	-	3.8856022	1.3887323	-1.0	-1.0
chr3	15050642	15050897	ENSG00000131368.7|MRPS25|FUS|FUS	963	-	4.0255194	1.4348329	-1.0	-1.0
chr3	15044117	15044327	ENSG00000131368.7|MRPS25|FUS|FUS	968	-	6.0392733	1.4987336	-1.0	-1.0
chr3	15055172	15055292	ENSG00000131368.7|MRPS25|FUS|FUS	919	-	5.5175757	1.0913746	-1.0	-1.0
chr3	15046513	15046688	ENSG00000131368.7|MRPS25|FUS|FUS	976	-	5.6225176	1.6237638	-1.0	-1.0
chr3	15045583	15045778	ENSG00000131368.7|MRPS25|FUS|FUS	929	-	4.60379	1.1505624	-1.0	-1.0
chr3	15043418	15043543	ENSG00000177463.15|NR2C2|FUS|FUS	920	+	5.5279927	1.097868	-1.0	-1.0
chr3	15044083	15044203	ENSG00000177463.15|NR2C2|FUS|FUS	938	+	5.67944	1.2048174	-1.0	-1.0
chr3	15043043	15043173	ENSG00000177463.15|NR2C2|FUS|FUS	926	+	4.064313	1.1321783	-1.0	-1.0
chr3	15099056	15099163	ENSG00000131381.12|RBSN|FUS|FUS	951	-	5.8283367	1.3116262	-1.0	-1.0
chr3	15070367	15070607	ENSG00000131381.12|RBSN|FUS|FUS	908	-	5.454629	1.0352519	-1.0	-1.0
chr3	15332310	15332435	ENSG00000131370.15|SH3BP5|FUS|FUS	914	-	5.57691	1.0672941	-1.0	-1.0
chr3	15256907	15257017	ENSG00000131370.15|SH3BP5|FUS|FUS	907	-	5.4114976	1.0331151	-1.0	-1.0
chr3	15859049	15859376	ENSG00000206560.11|ANKRD28|FUS|FUS	977	-	4.2816963	1.6293038	-1.0	-1.0
chr3	15858889	15859044	ENSG00000206560.11|ANKRD28|FUS|FUS	912	-	5.453106	1.0551815	-1.0	-1.0
chr3	15859406	15859766	ENSG00000206560.11|ANKRD28|FUS|FUS	984	-	3.3646731	1.789669	-1.0	-1.0
chr3	19947078	19947448	ENSG00000144566.10|RAB5A|FUS|FUS	935	+	3.0073712	1.1891922	-1.0	-1.0
chr3	19984042	19984172	ENSG00000144566.10|RAB5A|FUS|FUS	918	+	3.2850528	1.0850853	-1.0	-1.0
chr3	20041265	20041400	ENSG00000114166.7|KAT2B|FUS|FUS	904	+	5.38935	1.0196931	-1.0	-1.0
chr3	20040597	20040712	ENSG00000114166.7|KAT2B|FUS|FUS	908	+	5.4180274	1.0349586	-1.0	-1.0
chr3	23810442	23810528	ENSG00000170142.11|UBE2E1|FUS|FUS	942	+	5.721984	1.2350516	-1.0	-1.0
chr3	23817940	23818050	ENSG00000170142.11|UBE2E1|FUS|FUS	901	+	5.3592944	1.0035188	-1.0	-1.0
chr3	23919184	23919334	ENSG00000174748.18|RPL15|FUS|FUS	932	+	2.869288	1.1682714	-1.0	-1.0
chr3	23917829	23918054	ENSG00000174748.18|RPL15|FUS|FUS	943	+	3.2894237	1.2453947	-1.0	-1.0
chr3	23918304	23918414	ENSG00000174748.18|RPL15|FUS|FUS	904	+	5.4007936	1.0199801	-1.0	-1.0
chr3	23919494	23919594	ENSG00000174748.18|RPL15|FUS|FUS	901	+	5.3688626	1.0035188	-1.0	-1.0
chr3	23920539	23920659	ENSG00000174748.18|RPL15|FUS|FUS	926	+	3.5398376	1.130015	-1.0	-1.0
chr3	23918549	23918694	ENSG00000174748.18|RPL15|FUS|FUS	932	+	4.348307	1.1647179	-1.0	-1.0
chr3	23917274	23917479	ENSG00000174748.18|RPL15|FUS|FUS	925	+	5.629978	1.1248562	-1.0	-1.0
chr3	23919599	23919729	ENSG00000174748.18|RPL15|FUS|FUS	930	+	2.9674985	1.1530542	-1.0	-1.0
chr3	25664875	25664907	ENSG00000077097.15|TOP2B|FUS|FUS	930	-	5.683001	1.1571239	-1.0	-1.0
chr3	25635935	25636050	ENSG00000077097.15|TOP2B|FUS|FUS	940	-	3.786077	1.2218693	-1.0	-1.0
chr3	25623634	25623746	ENSG00000077097.15|TOP2B|FUS|FUS	951	-	4.471329	1.3076768	-1.0	-1.0
chr3	25664040	25664170	ENSG00000077097.15|TOP2B|FUS|FUS	949	-	5.3028955	1.2908937	-1.0	-1.0
chr3	25663790	25664015	ENSG00000077097.15|TOP2B|FUS|FUS	940	-	4.460859	1.2195169	-1.0	-1.0
chr3	25663535	25663655	ENSG00000077097.15|TOP2B|FUS|FUS	930	-	5.607483	1.1554081	-1.0	-1.0
chr3	25664499	25664694	ENSG00000077097.15|TOP2B|FUS|FUS	932	-	2.8948362	1.1646336	-1.0	-1.0
chr3	25664699	25664875	ENSG00000077097.15|TOP2B|FUS|FUS	996	-	6.814959	2.3679953	-1.0	-1.0
chr3	25664233	25664499	ENSG00000077097.15|TOP2B|FUS|FUS	956	-	2.9735165	1.3534706	-1.0	-1.0
chr3	25664872	25664939	ENSG00000283971.1|MIR4442|FUS|FUS	971	-	6.184822	1.5367985	-1.0	-1.0
chr3	25740294	25740419	ENSG00000151092.16|NGLY1|FUS|FUS	907	-	5.4117	1.0325339	-1.0	-1.0
chr3	25719373	25719473	ENSG00000151092.16|NGLY1|FUS|FUS	904	-	5.4307566	1.0181835	-1.0	-1.0
chr3	25720093	25720191	ENSG00000151092.16|NGLY1|FUS|FUS	919	-	5.5601997	1.0911369	-1.0	-1.0
chr3	25732318	25732478	ENSG00000151092.16|NGLY1|FUS|FUS	932	-	5.7000694	1.1670979	-1.0	-1.0
chr3	28279080	28279265	ENSG00000187118.12|CMC1|FUS|FUS	942	+	5.7648983	1.2390723	-1.0	-1.0
chr3	31636053	31636153	ENSG00000163527.9|STT3B|FUS|FUS	901	+	2.9930239	1.0053014	-1.0	-1.0
chr3	32545866	32545965	ENSG00000144635.8|DYNC1LI1|FUS|FUS	933	-	3.8538487	1.176002	-1.0	-1.0
chr3	32727672	32727797	ENSG00000182973.18|CNOT10|FUS|FUS	917	+	5.5720067	1.083056	-1.0	-1.0
chr3	33096273	33096488	ENSG00000188167.8|TMPPE|FUS|FUS	928	-	5.596084	1.1426088	-1.0	-1.0
chr3	33096277	33096487	ENSG00000170266.15|GLB1|FUS|FUS	929	-	5.6038666	1.1472859	-1.0	-1.0
chr3	33144449	33144589	ENSG00000170275.14|CRTAP|FUS|FUS	926	+	5.6135817	1.1294775	-1.0	-1.0
chr3	33144104	33144414	ENSG00000170275.14|CRTAP|FUS|FUS	960	+	5.770704	1.3982128	-1.0	-1.0
chr3	33391580	33391685	ENSG00000153560.11|UBP1|FUS|FUS	901	-	5.36408	1.0035188	-1.0	-1.0
chr3	33439920	33440035	ENSG00000153560.11|UBP1|FUS|FUS	939	-	4.3537116	1.2159551	-1.0	-1.0
chr3	33440130	33440345	ENSG00000153560.11|UBP1|FUS|FUS	968	-	4.6853385	1.4935175	-1.0	-1.0
chr3	33396881	33397051	ENSG00000153560.11|UBP1|FUS|FUS	936	-	5.6714616	1.1953503	-1.0	-1.0
chr3	33389680	33390055	ENSG00000153560.11|UBP1|FUS|FUS	951	-	5.1146164	1.3072537	-1.0	-1.0
chr3	33548551	33548676	ENSG00000163539.16|CLASP2|FUS|FUS	908	-	5.4234114	1.0370016	-1.0	-1.0
chr3	33671195	33671305	ENSG00000163539.16|CLASP2|FUS|FUS	903	-	5.3887935	1.0112125	-1.0	-1.0
chr3	33549016	33549146	ENSG00000163539.16|CLASP2|FUS|FUS	905	-	5.402733	1.0217986	-1.0	-1.0
chr3	34174370	34174555	ENSG00000226320.5|LINC01811|FUS|FUS	930	+	5.618142	1.1569844	-1.0	-1.0
chr3	36831162	36831262	ENSG00000168016.13|TRANK1|FUS|FUS	906	-	5.4260683	1.0252966	-1.0	-1.0
chr3	36992137	36992237	ENSG00000178567.7|EPM2AIP1|FUS|FUS	900	-	5.3784547	1.0013591	-1.0	-1.0
chr3	36985952	36986082	ENSG00000178567.7|EPM2AIP1|FUS|FUS	934	-	5.6519966	1.1813196	-1.0	-1.0
chr3	37014204	37014304	ENSG00000076242.14|MLH1|FUS|FUS	904	+	5.3935113	1.0199628	-1.0	-1.0
chr3	37275206	37275381	ENSG00000144674.16|GOLGA4|FUS|FUS	946	+	3.8637023	1.2691945	-1.0	-1.0
chr3	37274651	37274821	ENSG00000144674.16|GOLGA4|FUS|FUS	930	+	4.4137263	1.1557972	-1.0	-1.0
chr3	37862413	37862593	ENSG00000144677.14|CTDSPL|FUS|FUS	929	+	5.611505	1.150865	-1.0	-1.0
chr3	37862683	37862873	ENSG00000144677.14|CTDSPL|FUS|FUS	948	+	5.801687	1.2831068	-1.0	-1.0
chr3	38004399	38004574	ENSG00000136059.14|VILL|FUS|FUS	964	+	5.998663	1.4478683	-1.0	-1.0
chr3	38003626	38003771	ENSG00000136059.14|VILL|FUS|FUS	916	+	5.4918156	1.075727	-1.0	-1.0
chr3	38018334	38018454	ENSG00000187091.13|PLCD1|FUS|FUS	921	-	5.5607176	1.1021245	-1.0	-1.0
chr3	38122959	38123069	ENSG00000060971.17|ACAA1|FUS|FUS	921	-	5.607514	1.1000075	-1.0	-1.0
chr3	38165803	38165903	ENSG00000172939.8|OXSR1|FUS|FUS	901	+	2.3998942	1.0035188	-1.0	-1.0
chr3	38233603	38233703	ENSG00000172939.8|OXSR1|FUS|FUS	904	+	5.3935113	1.0199628	-1.0	-1.0
chr3	38165478	38165663	ENSG00000172939.8|OXSR1|FUS|FUS	945	+	2.49406	1.2627387	-1.0	-1.0
chr3	38254336	38254496	ENSG00000172939.8|OXSR1|FUS|FUS	945	+	5.0736427	1.2615286	-1.0	-1.0
chr3	38401380	38401520	ENSG00000093217.9|XYLB|FUS|FUS	948	+	5.7989006	1.2849478	-1.0	-1.0
chr3	38368397	38368507	ENSG00000093217.9|XYLB|FUS|FUS	903	+	5.3785505	1.0117494	-1.0	-1.0
chr3	38454514	38454959	ENSG00000114739.13|ACVR2B|FUS|FUS	966	+	5.6003594	1.4739344	-1.0	-1.0
chr3	38487457	38487632	ENSG00000114739.13|ACVR2B|FUS|FUS	941	+	5.711741	1.230883	-1.0	-1.0
chr3	38477080	38477210	ENSG00000114739.13|ACVR2B|FUS|FUS	916	+	5.5335245	1.0742085	-1.0	-1.0
chr3	38473445	38473720	ENSG00000114739.13|ACVR2B|FUS|FUS	919	+	5.5444965	1.0907812	-1.0	-1.0
chr3	38454205	38454315	ENSG00000114739.13|ACVR2B|FUS|FUS	913	+	3.6836088	1.0592245	-1.0	-1.0
chr3	38483827	38483927	ENSG00000114739.13|ACVR2B|FUS|FUS	912	+	5.458624	1.055306	-1.0	-1.0
chr3	38455324	38455929	ENSG00000114739.13|ACVR2B|FUS|FUS	940	+	4.6302466	1.2216465	-1.0	-1.0
chr3	38489717	38489837	ENSG00000114739.13|ACVR2B|FUS|FUS	925	+	5.5661573	1.1271504	-1.0	-1.0
chr3	38476185	38476380	ENSG00000114739.13|ACVR2B|FUS|FUS	932	+	5.640576	1.16714	-1.0	-1.0
chr3	38486572	38486792	ENSG00000114739.13|ACVR2B|FUS|FUS	946	+	4.3191667	1.2691212	-1.0	-1.0
chr3	38485332	38485452	ENSG00000114739.13|ACVR2B|FUS|FUS	903	+	5.3834653	1.0153246	-1.0	-1.0
chr3	38484302	38484447	ENSG00000114739.13|ACVR2B|FUS|FUS	933	+	5.6412454	1.1709142	-1.0	-1.0
chr3	38459484	38459754	ENSG00000114739.13|ACVR2B|FUS|FUS	918	+	5.517265	1.08657	-1.0	-1.0
chr3	38486027	38486237	ENSG00000114739.13|ACVR2B|FUS|FUS	919	+	5.518512	1.0912346	-1.0	-1.0
chr3	38472984	38473149	ENSG00000114739.13|ACVR2B|FUS|FUS	939	+	5.2109256	1.2169391	-1.0	-1.0
chr3	38483982	38484082	ENSG00000114739.13|ACVR2B|FUS|FUS	913	+	3.6997805	1.0594985	-1.0	-1.0
chr3	38457409	38457509	ENSG00000114739.13|ACVR2B|FUS|FUS	927	+	5.627616	1.1392305	-1.0	-1.0
chr3	38454374	38454489	ENSG00000114739.13|ACVR2B|FUS|FUS	916	+	5.4771824	1.0740558	-1.0	-1.0
chr3	38457589	38457894	ENSG00000114739.13|ACVR2B|FUS|FUS	928	+	5.589922	1.1419808	-1.0	-1.0
chr3	38456169	38456339	ENSG00000114739.13|ACVR2B|FUS|FUS	937	+	5.7031736	1.1988173	-1.0	-1.0
chr3	38472774	38472879	ENSG00000114739.13|ACVR2B|FUS|FUS	906	+	5.407491	1.0282106	-1.0	-1.0
chr3	38454964	38455239	ENSG00000114739.13|ACVR2B|FUS|FUS	955	+	5.0815945	1.3513746	-1.0	-1.0
chr3	38489612	38489712	ENSG00000114739.13|ACVR2B|FUS|FUS	901	+	5.36408	1.0035188	-1.0	-1.0
chr3	38459194	38459379	ENSG00000114739.13|ACVR2B|FUS|FUS	924	+	4.0708427	1.1218967	-1.0	-1.0
chr3	38458669	38458859	ENSG00000114739.13|ACVR2B|FUS|FUS	923	+	5.5432653	1.1134785	-1.0	-1.0
chr3	39096948	39097098	ENSG00000114745.13|GORASP1|FUS|FUS	909	-	5.561023	1.0409429	-1.0	-1.0
chr3	39407957	39408057	ENSG00000168028.13|RPSA|FUS|FUS	923	+	5.651494	1.1136919	-1.0	-1.0
chr3	39412070	39412240	ENSG00000168028.13|RPSA|FUS|FUS	922	+	5.557189	1.1069678	-1.0	-1.0
chr3	39410623	39410723	ENSG00000168028.13|RPSA|FUS|FUS	900	+	5.3544955	1.0013683	-1.0	-1.0
chr3	40537901	40538021	ENSG00000172888.11|ZNF621|FUS|FUS	928	+	5.5999265	1.1421846	-1.0	-1.0
chr3	40538535	40538635	ENSG00000172888.11|ZNF621|FUS|FUS	901	+	3.614617	1.0035188	-1.0	-1.0
chr3	40532029	40532469	ENSG00000172888.11|ZNF621|FUS|FUS	951	+	5.16825	1.305853	-1.0	-1.0
chr3	40535204	40535304	ENSG00000172888.11|ZNF621|FUS|FUS	904	+	5.3935113	1.0199628	-1.0	-1.0
chr3	41200851	41200951	ENSG00000168036.16|CTNNB1|FUS|FUS	931	+	5.6269765	1.1582234	-1.0	-1.0
chr3	41200396	41200506	ENSG00000168036.16|CTNNB1|FUS|FUS	960	+	5.932303	1.3931956	-1.0	-1.0
chr3	41205326	41205426	ENSG00000168036.16|CTNNB1|FUS|FUS	916	+	5.4862065	1.0780782	-1.0	-1.0
chr3	41199885	41199985	ENSG00000168036.16|CTNNB1|FUS|FUS	906	+	5.4028506	1.0271305	-1.0	-1.0
chr3	41199685	41199855	ENSG00000168036.16|CTNNB1|FUS|FUS	938	+	4.4678025	1.2082707	-1.0	-1.0
chr3	41200135	41200235	ENSG00000168036.16|CTNNB1|FUS|FUS	916	+	5.5124393	1.075952	-1.0	-1.0
chr3	41239577	41239752	ENSG00000168036.16|CTNNB1|FUS|FUS	958	+	5.9604115	1.3737336	-1.0	-1.0
chr3	41199995	41200105	ENSG00000168036.16|CTNNB1|FUS|FUS	928	+	3.8102584	1.142554	-1.0	-1.0
chr3	41239357	41239557	ENSG00000168036.16|CTNNB1|FUS|FUS	945	+	3.5471773	1.2575358	-1.0	-1.0
chr3	41199433	41199623	ENSG00000168036.16|CTNNB1|FUS|FUS	945	+	3.5948484	1.262204	-1.0	-1.0
chr3	42648442	42648632	ENSG00000114857.17|NKTR|FUS|FUS	958	+	3.390585	1.3782115	-1.0	-1.0
chr3	42619539	42619849	ENSG00000114857.17|NKTR|FUS|FUS	946	+	2.8192153	1.2711325	-1.0	-1.0
chr3	42646787	42647212	ENSG00000114857.17|NKTR|FUS|FUS	946	+	2.8494132	1.2691373	-1.0	-1.0
chr3	42647932	42648342	ENSG00000114857.17|NKTR|FUS|FUS	921	+	2.779404	1.1050041	-1.0	-1.0
chr3	42647262	42647787	ENSG00000114857.17|NKTR|FUS|FUS	949	+	2.4943464	1.2888706	-1.0	-1.0
chr3	42619039	42619139	ENSG00000114857.17|NKTR|FUS|FUS	901	+	2.4969115	1.0035188	-1.0	-1.0
chr3	42646067	42646187	ENSG00000114857.17|NKTR|FUS|FUS	921	+	5.5360613	1.0998213	-1.0	-1.0
chr3	42804315	42804430	ENSG00000280571.1|AC099329.3|FUS|FUS	932	-	5.623452	1.1653048	-1.0	-1.0
chr3	42785196	42785371	ENSG00000280571.1|AC099329.3|FUS|FUS	942	-	4.661368	1.2348157	-1.0	-1.0
chr3	42786027	42786157	ENSG00000280571.1|AC099329.3|FUS|FUS	946	-	4.026638	1.2643198	-1.0	-1.0
chr3	42804315	42804435	ENSG00000235288.3|AC099329.1|FUS|FUS	928	-	5.5886893	1.1432835	-1.0	-1.0
chr3	42786027	42786157	ENSG00000235288.3|AC099329.1|FUS|FUS	946	-	4.026638	1.2642702	-1.0	-1.0
chr3	42785196	42785320	ENSG00000235288.3|AC099329.1|FUS|FUS	947	-	4.066329	1.2785769	-1.0	-1.0
chr3	42804316	42804433	ENSG00000181061.13|HIGD1A|FUS|FUS	925	-	5.554307	1.1221751	-1.0	-1.0
chr3	42785197	42785336	ENSG00000181061.13|HIGD1A|FUS|FUS	943	-	4.019837	1.2459044	-1.0	-1.0
chr3	42786027	42786157	ENSG00000181061.13|HIGD1A|FUS|FUS	946	-	4.026638	1.2642685	-1.0	-1.0
chr3	43431972	43432082	ENSG00000160746.12|ANO10|FUS|FUS	926	-	5.5760984	1.1326957	-1.0	-1.0
chr3	43689325	43689450	ENSG00000160746.12|ANO10|FUS|FUS	913	-	5.4722085	1.0623206	-1.0	-1.0
chr3	43537507	43537667	ENSG00000160746.12|ANO10|FUS|FUS	935	-	5.6679797	1.184848	-1.0	-1.0
chr3	43701410	43701555	ENSG00000011198.7|ABHD5|FUS|FUS	934	+	5.6600547	1.182902	-1.0	-1.0
chr3	43702008	43702203	ENSG00000011198.7|ABHD5|FUS|FUS	969	+	5.3337307	1.5076426	-1.0	-1.0
chr3	43701260	43701395	ENSG00000011198.7|ABHD5|FUS|FUS	950	+	5.819164	1.3037802	-1.0	-1.0
chr3	43691341	43691441	ENSG00000011198.7|ABHD5|FUS|FUS	901	+	5.3592944	1.0035188	-1.0	-1.0
chr3	43732739	43732839	ENSG00000011198.7|ABHD5|FUS|FUS	918	+	5.5175333	1.0856051	-1.0	-1.0
chr3	44439477	44439742	ENSG00000225873.3|LINC00694|FUS|FUS	957	-	5.880805	1.3622668	-1.0	-1.0
chr3	44447259	44447374	ENSG00000185219.16|ZNF445|FUS|FUS	908	-	5.4171233	1.0341686	-1.0	-1.0
chr3	44445919	44446084	ENSG00000185219.16|ZNF445|FUS|FUS	911	-	3.6534073	1.0492966	-1.0	-1.0
chr3	44439479	44439744	ENSG00000185219.16|ZNF445|FUS|FUS	957	-	5.8789306	1.3615395	-1.0	-1.0
chr3	44444669	44444899	ENSG00000185219.16|ZNF445|FUS|FUS	933	-	5.2335567	1.1748617	-1.0	-1.0
chr3	44446334	44446564	ENSG00000185219.16|ZNF445|FUS|FUS	931	-	3.8217127	1.158851	-1.0	-1.0
chr3	44441514	44441629	ENSG00000185219.16|ZNF445|FUS|FUS	916	-	5.481271	1.0742606	-1.0	-1.0
chr3	44442659	44442769	ENSG00000185219.16|ZNF445|FUS|FUS	908	-	5.4287033	1.0380474	-1.0	-1.0
chr3	44441924	44442049	ENSG00000185219.16|ZNF445|FUS|FUS	959	-	5.921001	1.3831248	-1.0	-1.0
chr3	44445434	44445689	ENSG00000185219.16|ZNF445|FUS|FUS	914	-	2.9456172	1.0678933	-1.0	-1.0
chr3	44448139	44448269	ENSG00000185219.16|ZNF445|FUS|FUS	932	-	5.6294036	1.1655815	-1.0	-1.0
chr3	44500444	44500554	ENSG00000178917.15|ZNF852|FUS|FUS	902	-	5.3690615	1.0094527	-1.0	-1.0
chr3	44499809	44499979	ENSG00000178917.15|ZNF852|FUS|FUS	921	-	5.544803	1.104808	-1.0	-1.0
chr3	44499184	44499324	ENSG00000178917.15|ZNF852|FUS|FUS	915	-	5.4916553	1.07037	-1.0	-1.0
chr3	44978612	44978797	ENSG00000075914.12|EXOSC7|FUS|FUS	928	+	5.601759	1.1401169	-1.0	-1.0
chr3	44989139	44989239	ENSG00000075914.12|EXOSC7|FUS|FUS	901	+	5.440237	1.0035188	-1.0	-1.0
chr3	45675066	45675186	ENSG00000144791.9|LIMD1|FUS|FUS	919	+	5.512499	1.0912341	-1.0	-1.0
chr3	45674601	45674711	ENSG00000144791.9|LIMD1|FUS|FUS	917	+	5.500414	1.0807298	-1.0	-1.0
chr3	45742637	45742742	ENSG00000211456.10|SACM1L|FUS|FUS	901	+	5.3688626	1.0035188	-1.0	-1.0
chr3	45689405	45689530	ENSG00000211456.10|SACM1L|FUS|FUS	945	+	3.9537678	1.2623442	-1.0	-1.0
chr3	46966809	46967179	ENSG00000160799.11|CCDC12|FUS|FUS	937	-	5.668111	1.200402	-1.0	-1.0
chr3	46969024	46969429	ENSG00000160799.11|CCDC12|FUS|FUS	971	-	6.0700536	1.5314826	-1.0	-1.0
chr3	46960210	46960345	ENSG00000160799.11|CCDC12|FUS|FUS	918	-	5.5173187	1.087697	-1.0	-1.0
chr3	46974749	46974874	ENSG00000160799.11|CCDC12|FUS|FUS	949	-	5.805566	1.2965667	-1.0	-1.0
chr3	46959440	46959625	ENSG00000160799.11|CCDC12|FUS|FUS	928	-	5.6021943	1.1410929	-1.0	-1.0
chr3	46970149	46970279	ENSG00000160799.11|CCDC12|FUS|FUS	915	-	5.5137396	1.072759	-1.0	-1.0
chr3	46967289	46967579	ENSG00000160799.11|CCDC12|FUS|FUS	962	-	5.693252	1.425108	-1.0	-1.0
chr3	46970979	46971219	ENSG00000160799.11|CCDC12|FUS|FUS	953	-	5.8451905	1.3248144	-1.0	-1.0
chr3	46976186	46976656	ENSG00000160799.11|CCDC12|FUS|FUS	965	-	5.697451	1.4568913	-1.0	-1.0
chr3	46968174	46968354	ENSG00000160799.11|CCDC12|FUS|FUS	923	-	4.791865	1.1145772	-1.0	-1.0
chr3	46961600	46961725	ENSG00000160799.11|CCDC12|FUS|FUS	909	-	5.441378	1.0425096	-1.0	-1.0
chr3	46965750	46965920	ENSG00000160799.11|CCDC12|FUS|FUS	923	-	5.5603247	1.1151216	-1.0	-1.0
chr3	46959980	46960200	ENSG00000160799.11|CCDC12|FUS|FUS	972	-	5.945859	1.5464835	-1.0	-1.0
chr3	46986587	46986737	ENSG00000160796.16|NBEAL2|FUS|FUS	904	+	5.39454	1.0199801	-1.0	-1.0
chr3	47009218	47009483	ENSG00000160796.16|NBEAL2|FUS|FUS	919	+	4.189353	1.0932078	-1.0	-1.0
chr3	46993625	46993820	ENSG00000160796.16|NBEAL2|FUS|FUS	935	+	5.653176	1.1883309	-1.0	-1.0
chr3	46992580	46992680	ENSG00000160796.16|NBEAL2|FUS|FUS	901	+	5.3592944	1.0035188	-1.0	-1.0
chr3	47120741	47120846	ENSG00000181555.20|SETD2|FUS|FUS	926	-	5.609045	1.130065	-1.0	-1.0
chr3	47121826	47121971	ENSG00000181555.20|SETD2|FUS|FUS	930	-	4.4756784	1.1569936	-1.0	-1.0
chr3	47163641	47163761	ENSG00000181555.20|SETD2|FUS|FUS	912	-	5.4716587	1.0559524	-1.0	-1.0
chr3	47413185	47413335	ENSG00000076201.14|PTPN23|FUS|FUS	923	+	5.5402536	1.1130023	-1.0	-1.0
chr3	47424410	47424520	ENSG00000114650.18|SCAP|FUS|FUS	912	-	5.46129	1.0541369	-1.0	-1.0
chr3	47423363	47423578	ENSG00000114650.18|SCAP|FUS|FUS	912	-	5.4926453	1.0541257	-1.0	-1.0
chr3	47423693	47423893	ENSG00000114650.18|SCAP|FUS|FUS	928	-	5.591603	1.1443264	-1.0	-1.0
chr3	47587396	47587501	ENSG00000173473.10|SMARCC1|FUS|FUS	909	-	5.4408503	1.0415528	-1.0	-1.0
chr3	47586921	47587031	ENSG00000173473.10|SMARCC1|FUS|FUS	931	-	5.6239514	1.158926	-1.0	-1.0
chr3	47841741	47842026	ENSG00000132153.14|DHX30|FUS|FUS	950	+	4.7854376	1.3046849	-1.0	-1.0
chr3	47825247	47825367	ENSG00000132153.14|DHX30|FUS|FUS	911	+	5.4443817	1.0522547	-1.0	-1.0
chr3	47825397	47825552	ENSG00000132153.14|DHX30|FUS|FUS	937	+	5.674335	1.2033572	-1.0	-1.0
chr3	47837743	47838023	ENSG00000132153.14|DHX30|FUS|FUS	933	+	4.4584656	1.1755693	-1.0	-1.0
chr3	47852619	47852784	ENSG00000047849.21|MAP4|FUS|FUS	933	-	2.9493005	1.1725693	-1.0	-1.0
chr3	47852004	47852264	ENSG00000047849.21|MAP4|FUS|FUS	982	-	3.1732264	1.7368071	-1.0	-1.0
chr3	48087935	48088260	ENSG00000047849.21|MAP4|FUS|FUS	931	-	4.565397	1.1634524	-1.0	-1.0
chr3	47851254	47851889	ENSG00000047849.21|MAP4|FUS|FUS	965	-	3.0891623	1.4537741	-1.0	-1.0
chr3	48088295	48088615	ENSG00000047849.21|MAP4|FUS|FUS	950	-	4.7318425	1.302411	-1.0	-1.0
chr3	48087510	48087635	ENSG00000047849.21|MAP4|FUS|FUS	942	-	5.7332463	1.2400635	-1.0	-1.0
chr3	47850734	47851214	ENSG00000047849.21|MAP4|FUS|FUS	942	-	3.4334347	1.2400167	-1.0	-1.0
chr3	48157720	48157995	ENSG00000164045.11|CDC25A|FUS|FUS	932	-	4.074174	1.169402	-1.0	-1.0
chr3	48158200	48158365	ENSG00000164045.11|CDC25A|FUS|FUS	907	-	5.417259	1.0293956	-1.0	-1.0
chr3	48270654	48270944	ENSG00000164048.13|ZNF589|FUS|FUS	937	+	4.612283	1.2026113	-1.0	-1.0
chr3	48269389	48269549	ENSG00000164048.13|ZNF589|FUS|FUS	929	+	5.657396	1.1506326	-1.0	-1.0
chr3	48269709	48269859	ENSG00000164048.13|ZNF589|FUS|FUS	911	+	5.455314	1.0494534	-1.0	-1.0
chr3	48270179	48270279	ENSG00000164048.13|ZNF589|FUS|FUS	901	+	5.36408	1.0035188	-1.0	-1.0
chr3	48268094	48268199	ENSG00000164048.13|ZNF589|FUS|FUS	911	+	5.467634	1.052365	-1.0	-1.0
chr3	48429906	48430007	ENSG00000164050.12|PLXNB1|FUS|FUS	903	-	5.3810725	1.0153246	-1.0	-1.0
chr3	48428248	48428528	ENSG00000164050.12|PLXNB1|FUS|FUS	932	-	5.6299915	1.1702819	-1.0	-1.0
chr3	48427448	48427598	ENSG00000164050.12|PLXNB1|FUS|FUS	909	-	5.432206	1.0418148	-1.0	-1.0
chr3	48427658	48427828	ENSG00000164050.12|PLXNB1|FUS|FUS	941	-	5.7167563	1.231018	-1.0	-1.0
chr3	48428888	48428993	ENSG00000164050.12|PLXNB1|FUS|FUS	900	-	5.3544955	1.0013683	-1.0	-1.0
chr3	48428563	48428833	ENSG00000164050.12|PLXNB1|FUS|FUS	916	-	5.507715	1.0737226	-1.0	-1.0
chr3	48440591	48440691	ENSG00000232112.3|TMA7|FUS|FUS	906	+	5.412124	1.0282106	-1.0	-1.0
chr3	48440421	48440541	ENSG00000232112.3|TMA7|FUS|FUS	914	+	5.5273786	1.0664731	-1.0	-1.0
chr3	48517823	48518003	ENSG00000114268.11|PFKFB4|FUS|FUS	939	-	4.0982304	1.212047	-1.0	-1.0
chr3	48518048	48518158	ENSG00000114268.11|PFKFB4|FUS|FUS	915	-	5.5850115	1.0688527	-1.0	-1.0
chr3	48543366	48543466	ENSG00000114268.11|PFKFB4|FUS|FUS	901	-	5.3592944	1.0035188	-1.0	-1.0
chr3	48549504	48549863	ENSG00000114268.11|PFKFB4|FUS|FUS	996	-	6.5585637	2.4372072	-1.0	-1.0
chr3	48543156	48543296	ENSG00000114268.11|PFKFB4|FUS|FUS	916	-	5.4868226	1.0766748	-1.0	-1.0
chr3	48539094	48539204	ENSG00000114268.11|PFKFB4|FUS|FUS	905	-	5.389404	1.0200299	-1.0	-1.0
chr3	48519108	48519258	ENSG00000114268.11|PFKFB4|FUS|FUS	907	-	5.4364014	1.0298262	-1.0	-1.0
chr3	48549339	48549474	ENSG00000114268.11|PFKFB4|FUS|FUS	921	-	5.5856557	1.1032302	-1.0	-1.0
chr3	48518293	48518413	ENSG00000114268.11|PFKFB4|FUS|FUS	907	-	3.7075152	1.0335373	-1.0	-1.0
chr3	48602827	48602952	ENSG00000010256.10|UQCRC1|FUS|FUS	921	-	5.5244145	1.1020466	-1.0	-1.0
chr3	48605041	48605221	ENSG00000010256.10|UQCRC1|FUS|FUS	911	-	3.6908932	1.049684	-1.0	-1.0
chr3	48602957	48603107	ENSG00000010256.10|UQCRC1|FUS|FUS	930	-	5.607394	1.15555	-1.0	-1.0
chr3	48633936	48634056	ENSG00000225697.12|SLC26A6|FUS|FUS	918	-	5.5143986	1.0850536	-1.0	-1.0
chr3	48675837	48675942	ENSG00000213672.7|NCKIPSD|FUS|FUS	906	-	5.407491	1.0282106	-1.0	-1.0
chr3	48675407	48675512	ENSG00000213672.7|NCKIPSD|FUS|FUS	909	-	5.4239907	1.0401688	-1.0	-1.0
chr3	48674028	48674158	ENSG00000213672.7|NCKIPSD|FUS|FUS	917	-	5.5390835	1.0828927	-1.0	-1.0
chr3	48680604	48680734	ENSG00000213672.7|NCKIPSD|FUS|FUS	906	-	5.398194	1.0256217	-1.0	-1.0
chr3	48678437	48678542	ENSG00000213672.7|NCKIPSD|FUS|FUS	903	-	5.4054284	1.0149164	-1.0	-1.0
chr3	48674777	48674932	ENSG00000213672.7|NCKIPSD|FUS|FUS	919	-	5.5133333	1.0937427	-1.0	-1.0
chr3	48676077	48676457	ENSG00000213672.7|NCKIPSD|FUS|FUS	934	-	5.645187	1.1781563	-1.0	-1.0
chr3	48693642	48693742	ENSG00000068745.14|IP6K2|FUS|FUS	903	-	3.6883702	1.0125866	-1.0	-1.0
chr3	48694667	48694782	ENSG00000068745.14|IP6K2|FUS|FUS	924	-	5.5648904	1.119519	-1.0	-1.0
chr3	48694132	48694232	ENSG00000068745.14|IP6K2|FUS|FUS	916	-	3.7307856	1.0765711	-1.0	-1.0
chr3	48748193	48748313	ENSG00000114302.15|PRKAR2A|FUS|FUS	901	-	5.3688626	1.0035188	-1.0	-1.0
chr3	48983713	48983893	ENSG00000177479.19|ARIH2|FUS|FUS	943	+	5.791685	1.2459548	-1.0	-1.0
chr3	48984038	48984178	ENSG00000177479.19|ARIH2|FUS|FUS	957	+	5.993794	1.3702657	-1.0	-1.0
chr3	48984898	48984998	ENSG00000177479.19|ARIH2|FUS|FUS	909	+	3.6738584	1.0412289	-1.0	-1.0
chr3	48984338	48984453	ENSG00000177479.19|ARIH2|FUS|FUS	929	+	5.0134897	1.150279	-1.0	-1.0
chr3	48983453	48983598	ENSG00000177479.19|ARIH2|FUS|FUS	901	+	4.095888	1.0024004	-1.0	-1.0
chr3	48983343	48983443	ENSG00000177479.19|ARIH2|FUS|FUS	913	+	5.5212903	1.060764	-1.0	-1.0
chr3	48984538	48984723	ENSG00000177479.19|ARIH2|FUS|FUS	952	+	4.8500843	1.3168168	-1.0	-1.0
chr3	49013985	49014105	ENSG00000178252.17|WDR6|FUS|FUS	905	+	5.3985505	1.0233332	-1.0	-1.0
chr3	49015189	49015669	ENSG00000178252.17|WDR6|FUS|FUS	978	+	4.9776235	1.6636126	-1.0	-1.0
chr3	49007607	49007659	ENSG00000178252.17|WDR6|FUS|FUS	916	+	5.4862065	1.0780782	-1.0	-1.0
chr3	49011540	49012095	ENSG00000178252.17|WDR6|FUS|FUS	946	+	4.9014997	1.2641819	-1.0	-1.0
chr3	49007659	49008060	ENSG00000178252.17|WDR6|FUS|FUS	963	+	5.9826903	1.4351146	-1.0	-1.0
chr3	49007531	49007607	ENSG00000178252.17|WDR6|FUS|FUS	958	+	5.944062	1.3797932	-1.0	-1.0
chr3	49013410	49013920	ENSG00000178252.17|WDR6|FUS|FUS	953	+	5.4401727	1.3288682	-1.0	-1.0
chr3	49008060	49008398	ENSG00000178252.17|WDR6|FUS|FUS	980	+	6.0103154	1.6909626	-1.0	-1.0
chr3	49012120	49013410	ENSG00000178252.17|WDR6|FUS|FUS	981	+	5.169633	1.7231191	-1.0	-1.0
chr3	49008398	49008803	ENSG00000178252.17|WDR6|FUS|FUS	949	+	5.780296	1.2899829	-1.0	-1.0
chr3	49015689	49015884	ENSG00000178252.17|WDR6|FUS|FUS	949	+	5.821	1.2898164	-1.0	-1.0
chr3	49020721	49020845	ENSG00000178149.16|DALRD3|FUS|FUS	911	-	5.4462156	1.0518588	-1.0	-1.0
chr3	49019931	49020036	ENSG00000178149.16|DALRD3|FUS|FUS	906	-	5.412423	1.026964	-1.0	-1.0
chr3	49024894	49025034	ENSG00000178035.11|IMPDH2|FUS|FUS	910	-	5.4659324	1.0450397	-1.0	-1.0
chr3	49093304	49093474	ENSG00000198218.10|QRICH1|FUS|FUS	905	-	5.415907	1.0212924	-1.0	-1.0
chr3	49117198	49117308	ENSG00000172046.18|USP19|FUS|FUS	912	-	5.455143	1.0546476	-1.0	-1.0
chr3	49375453	49375583	ENSG00000067560.10|RHOA|FUS|FUS	927	-	3.2207253	1.133794	-1.0	-1.0
chr3	49718789	49718939	ENSG00000164068.15|RNF123|FUS|FUS	911	+	5.4441614	1.0488031	-1.0	-1.0
chr3	49717872	49717992	ENSG00000164068.15|RNF123|FUS|FUS	907	+	5.440886	1.0334595	-1.0	-1.0
chr3	49689852	49689952	ENSG00000164068.15|RNF123|FUS|FUS	922	+	5.6065183	1.1054683	-1.0	-1.0
chr3	49720943	49721088	ENSG00000173540.12|GMPPB|FUS|FUS	907	-	5.4097185	1.0302315	-1.0	-1.0
chr3	49721268	49721398	ENSG00000173540.12|GMPPB|FUS|FUS	909	-	5.423495	1.0403639	-1.0	-1.0
chr3	49786234	49786353	ENSG00000176095.11|IP6K1|FUS|FUS	926	-	5.5652676	1.128993	-1.0	-1.0
chr3	50298683	50298820	ENSG00000186792.16|HYAL3|FUS|FUS	915	-	5.5859165	1.068264	-1.0	-1.0
chr3	50298683	50298820	ENSG00000243477.5|NAT6|FUS|FUS	915	-	5.5859165	1.0682251	-1.0	-1.0
chr3	50336601	50336746	ENSG00000068028.17|RASSF1|FUS|FUS	919	-	5.5149593	1.0924706	-1.0	-1.0
chr3	50330016	50330356	ENSG00000068028.17|RASSF1|FUS|FUS	979	-	5.4418883	1.679239	-1.0	-1.0
chr3	50329801	50330006	ENSG00000068028.17|RASSF1|FUS|FUS	969	-	4.4770923	1.5115955	-1.0	-1.0
chr3	50330431	50330681	ENSG00000068028.17|RASSF1|FUS|FUS	929	-	5.102126	1.1478361	-1.0	-1.0
chr3	50336411	50336566	ENSG00000068028.17|RASSF1|FUS|FUS	909	-	5.4308105	1.0412108	-1.0	-1.0
chr3	50606959	50607099	ENSG00000114737.15|CISH|FUS|FUS	952	-	5.9640994	1.3164924	-1.0	-1.0
chr3	50606804	50606919	ENSG00000114737.15|CISH|FUS|FUS	950	-	5.8233795	1.2998904	-1.0	-1.0
chr3	50609562	50609662	ENSG00000114737.15|CISH|FUS|FUS	931	-	5.6229606	1.1595067	-1.0	-1.0
chr3	50606624	50606789	ENSG00000114737.15|CISH|FUS|FUS	930	-	5.204779	1.1542008	-1.0	-1.0
chr3	50610747	50610882	ENSG00000114737.15|CISH|FUS|FUS	914	-	5.4760246	1.0660158	-1.0	-1.0
chr3	51499872	51499997	ENSG00000145041.15|DCAF1|FUS|FUS	971	-	5.186458	1.5414994	-1.0	-1.0
chr3	51663990	51664125	ENSG00000164080.13|RAD54L2|FUS|FUS	907	+	5.410023	1.0323366	-1.0	-1.0
chr3	51663991	51664121	ENSG00000164081.12|TEX264|FUS|FUS	910	+	5.4340897	1.0456352	-1.0	-1.0
chr3	51970930	51971115	ENSG00000090097.21|PCBP4|FUS|FUS	939	-	5.6915913	1.2144333	-1.0	-1.0
chr3	51970932	51971117	ENSG00000114779.19|ABHD14B|FUS|FUS	938	-	5.683061	1.2086737	-1.0	-1.0
chr3	51970933	51971113	ENSG00000272762.5|AC115284.1|FUS|FUS	940	-	5.6993914	1.219254	-1.0	-1.0
chr3	52144192	52144342	ENSG00000164087.7|POC1A|FUS|FUS	907	-	5.4103413	1.0318402	-1.0	-1.0
chr3	52130701	52130936	ENSG00000164087.7|POC1A|FUS|FUS	930	-	5.603966	1.1532878	-1.0	-1.0
chr3	52137816	52137936	ENSG00000164087.7|POC1A|FUS|FUS	914	-	5.4641066	1.0642694	-1.0	-1.0
chr3	52138432	52138567	ENSG00000164087.7|POC1A|FUS|FUS	911	-	5.442575	1.0522437	-1.0	-1.0
chr3	52142252	52142392	ENSG00000164087.7|POC1A|FUS|FUS	911	-	5.463879	1.0527631	-1.0	-1.0
chr3	52143567	52143777	ENSG00000164087.7|POC1A|FUS|FUS	967	-	6.023794	1.476672	-1.0	-1.0
chr3	52139287	52139482	ENSG00000164087.7|POC1A|FUS|FUS	961	-	5.9666066	1.4079715	-1.0	-1.0
chr3	52145667	52145797	ENSG00000164087.7|POC1A|FUS|FUS	917	-	5.496197	1.0798894	-1.0	-1.0
chr3	52257005	52257185	ENSG00000164091.11|WDR82|FUS|FUS	926	-	4.5993934	1.1319942	-1.0	-1.0
chr3	52256645	52256880	ENSG00000164091.11|WDR82|FUS|FUS	994	-	4.9324636	2.2531152	-1.0	-1.0
chr3	52255955	52256110	ENSG00000164091.11|WDR82|FUS|FUS	946	-	5.7811885	1.2681799	-1.0	-1.0
chr3	52482134	52482274	ENSG00000010322.15|NISCH|FUS|FUS	911	+	2.814565	1.0510656	-1.0	-1.0
chr3	52480263	52480463	ENSG00000010322.15|NISCH|FUS|FUS	954	+	5.855494	1.3415581	-1.0	-1.0
chr3	52481078	52481243	ENSG00000010322.15|NISCH|FUS|FUS	923	+	5.5371566	1.1109817	-1.0	-1.0
chr3	52482704	52483939	ENSG00000010322.15|NISCH|FUS|FUS	968	+	4.6793385	1.501571	-1.0	-1.0
chr3	52481914	52482044	ENSG00000010322.15|NISCH|FUS|FUS	913	+	5.4620233	1.0621746	-1.0	-1.0
chr3	52482279	52482489	ENSG00000010322.15|NISCH|FUS|FUS	978	+	5.6823153	1.6509826	-1.0	-1.0
chr3	52481793	52481893	ENSG00000010322.15|NISCH|FUS|FUS	901	+	5.3592944	1.0035188	-1.0	-1.0
chr3	52480823	52480943	ENSG00000010322.15|NISCH|FUS|FUS	933	+	3.866852	1.1756563	-1.0	-1.0
chr3	52481323	52481478	ENSG00000010322.15|NISCH|FUS|FUS	925	+	5.563389	1.1269637	-1.0	-1.0
chr3	52481483	52481773	ENSG00000010322.15|NISCH|FUS|FUS	949	+	5.0767107	1.2884606	-1.0	-1.0
chr3	52524966	52525076	ENSG00000168268.10|NT5DC2|FUS|FUS	908	-	5.5155067	1.0372992	-1.0	-1.0
chr3	52532282	52532452	ENSG00000168268.10|NT5DC2|FUS|FUS	917	-	5.497438	1.082407	-1.0	-1.0
chr3	52533024	52533214	ENSG00000168268.10|NT5DC2|FUS|FUS	911	-	5.4611797	1.0506394	-1.0	-1.0
chr3	52693384	52693534	ENSG00000163938.16|GNL3|FUS|FUS	916	+	3.2199469	1.0768437	-1.0	-1.0
chr3	52689251	52689351	ENSG00000163938.16|GNL3|FUS|FUS	901	+	5.36408	1.0035188	-1.0	-1.0
chr3	52693661	52693791	ENSG00000163938.16|GNL3|FUS|FUS	921	+	2.4143963	1.1038367	-1.0	-1.0
chr3	52690831	52690936	ENSG00000163938.16|GNL3|FUS|FUS	911	+	3.7057886	1.0508516	-1.0	-1.0
chr3	53232819	53232999	ENSG00000163931.15|TKT|FUS|FUS	932	-	5.6641474	1.1671791	-1.0	-1.0
chr3	72445427	72445557	ENSG00000163602.10|RYBP|FUS|FUS	919	-	5.510873	1.0899416	-1.0	-1.0
chr3	72444357	72444507	ENSG00000163602.10|RYBP|FUS|FUS	917	-	5.4900923	1.0814427	-1.0	-1.0
chr3	72996919	72997024	ENSG00000163605.14|PPP4R2|FUS|FUS	906	+	5.4260683	1.0252697	-1.0	-1.0
chr3	72996921	72997026	ENSG00000172986.12|GXYLT2|FUS|FUS	906	+	5.4260683	1.0252966	-1.0	-1.0
chr3	75215490	75215605	ENSG00000213300.5|HNRNPA3P6|FUS|FUS	910	+	5.4506025	1.0478234	-1.0	-1.0
chr3	96617342	96617492	ENSG00000269028.3|MTRNR2L12|FUS|FUS	941	-	3.891563	1.230282	-1.0	-1.0
chr3	98592953	98593053	ENSG00000080819.6|CPOX|FUS|FUS	902	-	2.4918883	1.0076535	-1.0	-1.0
chr3	98593383	98593528	ENSG00000080819.6|CPOX|FUS|FUS	922	-	3.5301173	1.1105105	-1.0	-1.0
chr3	100728711	100728846	ENSG00000114354.13|TFG|FUS|FUS	963	+	5.981352	1.4266589	-1.0	-1.0
chr3	100710650	100710755	ENSG00000114354.13|TFG|FUS|FUS	902	+	5.403082	1.0092425	-1.0	-1.0
chr3	100709994	100710164	ENSG00000114354.13|TFG|FUS|FUS	910	+	5.4394755	1.0478518	-1.0	-1.0
chr3	113745819	113745941	ENSG00000121579.12|NAA50|FUS|FUS	913	-	5.473651	1.0603397	-1.0	-1.0
chr3	113781049	113781154	ENSG00000114573.9|ATP6V1A|FUS|FUS	930	+	5.6560206	1.1520716	-1.0	-1.0
chr3	113778740	113778850	ENSG00000114573.9|ATP6V1A|FUS|FUS	912	+	5.4631224	1.0552026	-1.0	-1.0
chr3	119445888	119446103	ENSG00000176142.12|TMEM39A|FUS|FUS	974	-	6.1496696	1.5925955	-1.0	-1.0
chr3	121488901	121489001	ENSG00000051341.13|POLQ|FUS|FUS	901	-	5.3592944	1.0035188	-1.0	-1.0
chr3	122409763	122409878	ENSG00000114023.15|FAM162A|FUS|FUS	932	+	5.639717	1.1680878	-1.0	-1.0
chr3	123067061	123067201	ENSG00000065485.19|PDIA5|FUS|FUS	963	+	4.2113824	1.4352578	-1.0	-1.0
chr3	123067630	123067745	ENSG00000065485.19|PDIA5|FUS|FUS	919	+	5.5320387	1.0894136	-1.0	-1.0
chr3	123068405	123068575	ENSG00000065485.19|PDIA5|FUS|FUS	909	+	5.4449077	1.0421861	-1.0	-1.0
chr3	123068830	123069030	ENSG00000065485.19|PDIA5|FUS|FUS	957	+	4.941526	1.3692632	-1.0	-1.0
chr3	123072890	123073010	ENSG00000065485.19|PDIA5|FUS|FUS	901	+	5.361687	1.0035188	-1.0	-1.0
chr3	123949478	123949575	ENSG00000175455.14|CCDC14|FUS|FUS	903	-	5.3887935	1.0112125	-1.0	-1.0
chr3	123960845	123961005	ENSG00000175455.14|CCDC14|FUS|FUS	928	-	5.5834274	1.1417428	-1.0	-1.0
chr3	123915202	123915337	ENSG00000175455.14|CCDC14|FUS|FUS	918	-	2.3023782	1.0862594	-1.0	-1.0
chr3	123914647	123914762	ENSG00000175455.14|CCDC14|FUS|FUS	903	-	3.6325288	1.0124383	-1.0	-1.0
chr3	123915407	123915572	ENSG00000175455.14|CCDC14|FUS|FUS	964	-	5.647386	1.4402752	-1.0	-1.0
chr3	123913737	123913912	ENSG00000175455.14|CCDC14|FUS|FUS	938	-	3.978946	1.2089643	-1.0	-1.0
chr3	126460092	126460197	ENSG00000070476.14|ZXDC|FUS|FUS	925	-	5.564987	1.1243815	-1.0	-1.0
chr3	126452319	126452554	ENSG00000070476.14|ZXDC|FUS|FUS	931	-	4.759898	1.1620369	-1.0	-1.0
chr3	126447969	126448109	ENSG00000070476.14|ZXDC|FUS|FUS	918	-	5.5188684	1.0863457	-1.0	-1.0
chr3	126450199	126450699	ENSG00000070476.14|ZXDC|FUS|FUS	939	-	5.6878676	1.2131616	-1.0	-1.0
chr3	126450784	126451144	ENSG00000070476.14|ZXDC|FUS|FUS	943	-	5.388137	1.2477827	-1.0	-1.0
chr3	126460522	126460627	ENSG00000070476.14|ZXDC|FUS|FUS	909	-	3.6612337	1.0419667	-1.0	-1.0
chr3	126449969	126450114	ENSG00000070476.14|ZXDC|FUS|FUS	933	-	5.651458	1.1763246	-1.0	-1.0
chr3	126452149	126452254	ENSG00000070476.14|ZXDC|FUS|FUS	901	-	5.3840313	1.0035188	-1.0	-1.0
chr3	126447054	126447194	ENSG00000070476.14|ZXDC|FUS|FUS	913	-	5.458203	1.0622697	-1.0	-1.0
chr3	126448314	126448459	ENSG00000070476.14|ZXDC|FUS|FUS	936	-	5.6823	1.1935034	-1.0	-1.0
chr3	126449474	126449644	ENSG00000070476.14|ZXDC|FUS|FUS	910	-	5.50326	1.0461937	-1.0	-1.0
chr3	126449729	126449834	ENSG00000070476.14|ZXDC|FUS|FUS	918	-	5.503973	1.0870078	-1.0	-1.0
chr3	126448944	126449144	ENSG00000070476.14|ZXDC|FUS|FUS	923	-	5.596319	1.1147553	-1.0	-1.0
chr3	126451364	126451499	ENSG00000070476.14|ZXDC|FUS|FUS	920	-	5.5105286	1.0977973	-1.0	-1.0
chr3	126457474	126457594	ENSG00000070476.14|ZXDC|FUS|FUS	902	-	5.4724817	1.0083175	-1.0	-1.0
chr3	126994661	126994821	ENSG00000114554.11|PLXNA1|FUS|FUS	939	+	5.7227473	1.2136536	-1.0	-1.0
chr3	127015875	127016035	ENSG00000114554.11|PLXNA1|FUS|FUS	920	+	5.539396	1.0973814	-1.0	-1.0
chr3	127027404	127027609	ENSG00000114554.11|PLXNA1|FUS|FUS	959	+	5.9276395	1.3861732	-1.0	-1.0
chr3	127001126	127002326	ENSG00000114554.11|PLXNA1|FUS|FUS	964	+	5.7155876	1.4478104	-1.0	-1.0
chr3	127002671	127002831	ENSG00000114554.11|PLXNA1|FUS|FUS	922	+	5.5478053	1.1087701	-1.0	-1.0
chr3	126992121	126993086	ENSG00000114554.11|PLXNA1|FUS|FUS	969	+	5.89571	1.5060376	-1.0	-1.0
chr3	126994926	126995621	ENSG00000114554.11|PLXNA1|FUS|FUS	954	+	5.3775697	1.3373443	-1.0	-1.0
chr3	126995691	126997186	ENSG00000114554.11|PLXNA1|FUS|FUS	958	+	5.5903325	1.3801594	-1.0	-1.0
chr3	127035571	127035736	ENSG00000114554.11|PLXNA1|FUS|FUS	943	+	5.827568	1.2407575	-1.0	-1.0
chr3	127013438	127013968	ENSG00000114554.11|PLXNA1|FUS|FUS	949	+	5.4200726	1.2889857	-1.0	-1.0
chr3	126994276	126994531	ENSG00000114554.11|PLXNA1|FUS|FUS	943	+	4.77029	1.2434137	-1.0	-1.0
chr3	126991866	126992106	ENSG00000114554.11|PLXNA1|FUS|FUS	934	+	5.645753	1.1778901	-1.0	-1.0
chr3	127012938	127013078	ENSG00000114554.11|PLXNA1|FUS|FUS	904	+	5.3882713	1.0184002	-1.0	-1.0
chr3	127000336	127001106	ENSG00000114554.11|PLXNA1|FUS|FUS	947	+	5.0607696	1.278136	-1.0	-1.0
chr3	126998756	127000331	ENSG00000114554.11|PLXNA1|FUS|FUS	974	+	5.3502965	1.5845798	-1.0	-1.0
chr3	127007048	127007183	ENSG00000114554.11|PLXNA1|FUS|FUS	924	+	5.6036763	1.1181613	-1.0	-1.0
chr3	126994546	126994656	ENSG00000114554.11|PLXNA1|FUS|FUS	936	+	5.7106285	1.1926101	-1.0	-1.0
chr3	127012378	127012568	ENSG00000114554.11|PLXNA1|FUS|FUS	952	+	5.8677855	1.3208871	-1.0	-1.0
chr3	127006258	127006518	ENSG00000114554.11|PLXNA1|FUS|FUS	933	+	5.647425	1.1770369	-1.0	-1.0
chr3	127013333	127013433	ENSG00000114554.11|PLXNA1|FUS|FUS	906	+	5.4214044	1.0269462	-1.0	-1.0
chr3	127016170	127016325	ENSG00000114554.11|PLXNA1|FUS|FUS	921	+	5.5450506	1.1018995	-1.0	-1.0
chr3	126997951	126998756	ENSG00000114554.11|PLXNA1|FUS|FUS	988	+	6.5124	1.9161917	-1.0	-1.0
chr3	127002846	127003011	ENSG00000114554.11|PLXNA1|FUS|FUS	916	+	5.485644	1.0768225	-1.0	-1.0
chr3	127007523	127007648	ENSG00000114554.11|PLXNA1|FUS|FUS	919	+	5.5565314	1.0928608	-1.0	-1.0
chr3	127023753	127024053	ENSG00000114554.11|PLXNA1|FUS|FUS	951	+	5.8305836	1.3121979	-1.0	-1.0
chr3	126993536	126994086	ENSG00000114554.11|PLXNA1|FUS|FUS	952	+	5.7298393	1.3175204	-1.0	-1.0
chr3	127002331	127002666	ENSG00000114554.11|PLXNA1|FUS|FUS	956	+	4.897859	1.3575274	-1.0	-1.0
chr3	126997211	126997541	ENSG00000114554.11|PLXNA1|FUS|FUS	959	+	5.0885763	1.3848566	-1.0	-1.0
chr3	127010458	127010578	ENSG00000114554.11|PLXNA1|FUS|FUS	930	+	5.6188774	1.1526376	-1.0	-1.0
chr3	127023383	127023588	ENSG00000114554.11|PLXNA1|FUS|FUS	937	+	5.35511	1.1989535	-1.0	-1.0
chr3	126993101	126993506	ENSG00000114554.11|PLXNA1|FUS|FUS	964	+	5.2170672	1.4435723	-1.0	-1.0
chr3	127008423	127008608	ENSG00000114554.11|PLXNA1|FUS|FUS	934	+	5.6437244	1.1837386	-1.0	-1.0
chr3	127011373	127011533	ENSG00000114554.11|PLXNA1|FUS|FUS	906	+	5.411274	1.0291395	-1.0	-1.0
chr3	126997581	126997891	ENSG00000114554.11|PLXNA1|FUS|FUS	971	+	5.893803	1.5449735	-1.0	-1.0
chr3	126994146	126994271	ENSG00000114554.11|PLXNA1|FUS|FUS	944	+	5.781258	1.2544526	-1.0	-1.0
chr3	127027179	127027304	ENSG00000114554.11|PLXNA1|FUS|FUS	913	+	5.4557824	1.0587702	-1.0	-1.0
chr3	126991566	126991866	ENSG00000114554.11|PLXNA1|FUS|FUS	929	+	5.200998	1.1507537	-1.0	-1.0
chr3	127003186	127003329	ENSG00000114554.11|PLXNA1|FUS|FUS	927	+	5.5796146	1.1371061	-1.0	-1.0
chr3	128067652	128067757	ENSG00000058262.9|SEC61A1|FUS|FUS	912	+	5.4563775	1.0553176	-1.0	-1.0
chr3	128070690	128071245	ENSG00000058262.9|SEC61A1|FUS|FUS	955	+	3.562789	1.350213	-1.0	-1.0
chr3	128071450	128071550	ENSG00000058262.9|SEC61A1|FUS|FUS	912	+	5.458624	1.0553176	-1.0	-1.0
chr3	128068254	128068359	ENSG00000058262.9|SEC61A1|FUS|FUS	906	+	5.3975506	1.0248234	-1.0	-1.0
chr3	128278066	128278236	ENSG00000132394.10|EEFSEC|FUS|FUS	930	+	5.6240244	1.153199	-1.0	-1.0
chr3	128277896	128277996	ENSG00000132394.10|EEFSEC|FUS|FUS	901	+	5.417379	1.0035188	-1.0	-1.0
chr3	128487581	128487686	ENSG00000179348.11|GATA2|FUS|FUS	926	-	5.5913153	1.1292982	-1.0	-1.0
chr3	128484345	128484445	ENSG00000179348.11|GATA2|FUS|FUS	900	-	5.3784547	1.0013591	-1.0	-1.0
chr3	128492003	128492103	ENSG00000179348.11|GATA2|FUS|FUS	901	-	5.3688626	1.0035188	-1.0	-1.0
chr3	128491733	128491933	ENSG00000179348.11|GATA2|FUS|FUS	930	-	5.606029	1.1525617	-1.0	-1.0
chr3	128485505	128485700	ENSG00000179348.11|GATA2|FUS|FUS	908	-	5.502208	1.0370195	-1.0	-1.0
chr3	128480521	128480631	ENSG00000179348.11|GATA2|FUS|FUS	922	-	5.586212	1.1076286	-1.0	-1.0
chr3	128487466	128487566	ENSG00000179348.11|GATA2|FUS|FUS	950	-	5.93126	1.304042	-1.0	-1.0
chr3	128479851	128480021	ENSG00000179348.11|GATA2|FUS|FUS	937	-	3.0931323	1.1984785	-1.0	-1.0
chr3	128480111	128480211	ENSG00000179348.11|GATA2|FUS|FUS	925	-	5.6473336	1.1263258	-1.0	-1.0
chr3	128489520	128489805	ENSG00000179348.11|GATA2|FUS|FUS	935	-	5.6872435	1.1883972	-1.0	-1.0
chr3	128500641	128500791	ENSG00000244300.2|GATA2-AS1|FUS|FUS	927	+	5.6029944	1.1395023	-1.0	-1.0
chr3	128494796	128496698	ENSG00000244300.2|GATA2-AS1|FUS|FUS	991	+	4.8973236	2.0237782	-1.0	-1.0
chr3	128496698	128497366	ENSG00000244300.2|GATA2-AS1|FUS|FUS	991	+	4.4432564	2.0292575	-1.0	-1.0
chr3	128499656	128500276	ENSG00000244300.2|GATA2-AS1|FUS|FUS	975	+	4.8849554	1.6027113	-1.0	-1.0
chr3	128489211	128489671	ENSG00000244300.2|GATA2-AS1|FUS|FUS	934	+	3.937365	1.1823034	-1.0	-1.0
chr3	128490086	128494786	ENSG00000244300.2|GATA2-AS1|FUS|FUS	995	+	5.304359	2.3362308	-1.0	-1.0
chr3	128497366	128499271	ENSG00000244300.2|GATA2-AS1|FUS|FUS	990	+	5.4580793	2.019188	-1.0	-1.0
chr3	128489791	128490071	ENSG00000244300.2|GATA2-AS1|FUS|FUS	947	+	3.614486	1.2780658	-1.0	-1.0
chr3	128499276	128499646	ENSG00000244300.2|GATA2-AS1|FUS|FUS	970	+	4.9724174	1.5236808	-1.0	-1.0
chr3	128500296	128500496	ENSG00000244300.2|GATA2-AS1|FUS|FUS	963	+	5.401677	1.4288436	-1.0	-1.0
chr3	128748429	128748549	ENSG00000075785.12|RAB7A|FUS|FUS	914	+	5.462813	1.0644889	-1.0	-1.0
chr3	128907039	128907159	ENSG00000177646.18|ACAD9|FUS|FUS	928	+	5.5805664	1.1402605	-1.0	-1.0
chr3	128905955	128906075	ENSG00000177646.18|ACAD9|FUS|FUS	902	+	5.39259	1.0080779	-1.0	-1.0
chr3	128906909	128907024	ENSG00000177646.18|ACAD9|FUS|FUS	904	+	5.3881397	1.0158647	-1.0	-1.0
chr3	128907444	128907664	ENSG00000177646.18|ACAD9|FUS|FUS	929	+	5.639772	1.1473249	-1.0	-1.0
chr3	129183276	129183431	ENSG00000169714.16|CNBP|FUS|FUS	921	-	5.5480065	1.1016657	-1.0	-1.0
chr3	129170103	129170498	ENSG00000169714.16|CNBP|FUS|FUS	950	-	2.696755	1.3001179	-1.0	-1.0
chr3	129315010	129315135	ENSG00000184897.5|H1FX|FUS|FUS	921	-	3.759235	1.1050336	-1.0	-1.0
chr3	129386988	129387733	ENSG00000251474.6|RPL32P3|FUS|FUS	957	-	4.7645044	1.3686439	-1.0	-1.0
chr3	129388783	129388908	ENSG00000251474.6|RPL32P3|FUS|FUS	955	-	5.8851395	1.350554	-1.0	-1.0
chr3	129389278	129389388	ENSG00000251474.6|RPL32P3|FUS|FUS	948	-	5.792754	1.2863998	-1.0	-1.0
chr3	129389948	129390193	ENSG00000251474.6|RPL32P3|FUS|FUS	942	-	5.3538	1.2350668	-1.0	-1.0
chr3	129394220	129394350	ENSG00000251474.6|RPL32P3|FUS|FUS	903	-	5.378709	1.0144098	-1.0	-1.0
chr3	129389678	129389893	ENSG00000251474.6|RPL32P3|FUS|FUS	968	-	4.441329	1.5007868	-1.0	-1.0
chr3	129394840	129394940	ENSG00000251474.6|RPL32P3|FUS|FUS	901	-	5.417379	1.0035188	-1.0	-1.0
chr3	129392359	129392684	ENSG00000251474.6|RPL32P3|FUS|FUS	949	-	4.312299	1.2940085	-1.0	-1.0
chr3	129397495	129397680	ENSG00000251474.6|RPL32P3|FUS|FUS	942	-	5.4965816	1.2382262	-1.0	-1.0
chr3	129387843	129387978	ENSG00000251474.6|RPL32P3|FUS|FUS	941	-	5.735979	1.2313069	-1.0	-1.0
chr3	129398650	129398755	ENSG00000251474.6|RPL32P3|FUS|FUS	936	-	5.6624093	1.1914899	-1.0	-1.0
chr3	129390773	129390888	ENSG00000251474.6|RPL32P3|FUS|FUS	906	-	5.3978724	1.0252225	-1.0	-1.0
chr3	129394465	129394660	ENSG00000251474.6|RPL32P3|FUS|FUS	965	-	6.023416	1.4615575	-1.0	-1.0
chr3	129389068	129389253	ENSG00000251474.6|RPL32P3|FUS|FUS	938	-	5.697197	1.2081314	-1.0	-1.0
chr3	129391844	129391994	ENSG00000251474.6|RPL32P3|FUS|FUS	913	-	5.463455	1.0613866	-1.0	-1.0
chr3	129387738	129387838	ENSG00000251474.6|RPL32P3|FUS|FUS	926	-	5.5815363	1.1329117	-1.0	-1.0
chr3	129390508	129390768	ENSG00000251474.6|RPL32P3|FUS|FUS	938	-	4.8896093	1.210485	-1.0	-1.0
chr3	129391539	129391764	ENSG00000251474.6|RPL32P3|FUS|FUS	966	-	4.1327505	1.4712452	-1.0	-1.0
chr3	129431378	129431568	ENSG00000129071.9|MBD4|FUS|FUS	925	-	4.8951807	1.1255238	-1.0	-1.0
chr3	129431998	129432175	ENSG00000129071.9|MBD4|FUS|FUS	923	-	5.53255	1.110717	-1.0	-1.0
chr3	129431598	129431728	ENSG00000129071.9|MBD4|FUS|FUS	916	-	5.497104	1.0751928	-1.0	-1.0
chr3	131487639	131487740	ENSG00000114686.8|MRPL3|FUS|FUS	901	-	5.3688626	1.0035188	-1.0	-1.0
chr3	133589273	133589908	ENSG00000091527.15|CDV3|FUS|FUS	987	+	5.18575	1.8750788	-1.0	-1.0
chr3	133589938	133590043	ENSG00000091527.15|CDV3|FUS|FUS	906	+	3.6357968	1.0262213	-1.0	-1.0
chr3	133589013	133589178	ENSG00000091527.15|CDV3|FUS|FUS	922	+	4.7204685	1.1086925	-1.0	-1.0
chr3	133588823	133588978	ENSG00000091527.15|CDV3|FUS|FUS	921	+	3.9043548	1.0997374	-1.0	-1.0
chr3	138684699	138684799	ENSG00000051382.8|PIK3CB|FUS|FUS	902	-	3.6533468	1.0107207	-1.0	-1.0
chr3	138654153	138654288	ENSG00000051382.8|PIK3CB|FUS|FUS	921	-	5.284094	1.100206	-1.0	-1.0
chr3	138834694	138834938	ENSG00000051382.8|PIK3CB|FUS|FUS	990	-	3.0530045	2.018416	-1.0	-1.0
chr3	138834517	138834667	ENSG00000051382.8|PIK3CB|FUS|FUS	923	-	5.544137	1.1125716	-1.0	-1.0
chr3	139373665	139373808	ENSG00000184432.9|COPB2|FUS|FUS	951	-	3.3133655	1.3103709	-1.0	-1.0
chr3	139373212	139373372	ENSG00000184432.9|COPB2|FUS|FUS	967	-	3.9287875	1.4765027	-1.0	-1.0
chr3	139357720	139357820	ENSG00000184432.9|COPB2|FUS|FUS	901	-	5.36408	1.0035188	-1.0	-1.0
chr3	140979689	140979819	ENSG00000114120.11|SLC25A36|FUS|FUS	932	+	5.6239376	1.1664181	-1.0	-1.0
chr3	140942280	140942455	ENSG00000114120.11|SLC25A36|FUS|FUS	937	+	5.676977	1.2016969	-1.0	-1.0
chr3	140973900	140974000	ENSG00000114120.11|SLC25A36|FUS|FUS	942	+	5.7257085	1.2360399	-1.0	-1.0
chr3	141487386	141487541	ENSG00000155903.11|RASA2|FUS|FUS	906	+	5.402373	1.0278523	-1.0	-1.0
chr3	141923215	141923725	ENSG00000069849.10|ATP1B3|FUS|FUS	961	+	2.6058698	1.4088782	-1.0	-1.0
chr3	141887392	141887572	ENSG00000069849.10|ATP1B3|FUS|FUS	928	+	5.319141	1.1405139	-1.0	-1.0
chr3	141925115	141925525	ENSG00000069849.10|ATP1B3|FUS|FUS	936	+	2.4956453	1.1955581	-1.0	-1.0
chr3	141923735	141924125	ENSG00000069849.10|ATP1B3|FUS|FUS	960	+	3.4213948	1.396008	-1.0	-1.0
chr3	141922460	141922665	ENSG00000069849.10|ATP1B3|FUS|FUS	971	+	3.4785638	1.5372446	-1.0	-1.0
chr3	141922002	141922180	ENSG00000069849.10|ATP1B3|FUS|FUS	952	+	3.139862	1.3144586	-1.0	-1.0
chr3	141925545	141926160	ENSG00000069849.10|ATP1B3|FUS|FUS	978	+	2.5278811	1.6536268	-1.0	-1.0
chr3	141922760	141923090	ENSG00000069849.10|ATP1B3|FUS|FUS	944	+	4.1246524	1.2555637	-1.0	-1.0
chr3	141924190	141924720	ENSG00000069849.10|ATP1B3|FUS|FUS	952	+	3.1281362	1.3210424	-1.0	-1.0
chr3	143001743	143001933	ENSG00000163714.17|U2SURP|FUS|FUS	925	+	5.5594673	1.1270081	-1.0	-1.0
chr3	146544195	146544415	ENSG00000188313.12|PLSCR1|FUS|FUS	952	-	5.8477254	1.3218447	-1.0	-1.0
chr3	150545843	150545943	ENSG00000120742.10|SERP1|FUS|FUS	902	-	5.4354777	1.0088365	-1.0	-1.0
chr3	150543263	150543368	ENSG00000120742.10|SERP1|FUS|FUS	902	-	2.6740825	1.0089524	-1.0	-1.0
chr3	152271548	152271653	ENSG00000152601.17|MBNL1|FUS|FUS	932	+	5.651043	1.1666417	-1.0	-1.0
chr3	152421111	152421221	ENSG00000152601.17|MBNL1|FUS|FUS	912	+	5.5260987	1.0547388	-1.0	-1.0
chr3	152332794	152332899	ENSG00000152601.17|MBNL1|FUS|FUS	901	+	5.36408	1.0035188	-1.0	-1.0
chr3	152343080	152343220	ENSG00000152601.17|MBNL1|FUS|FUS	901	+	5.36408	1.0035188	-1.0	-1.0
chr3	152333829	152333934	ENSG00000152601.17|MBNL1|FUS|FUS	906	+	5.398194	1.0256217	-1.0	-1.0
chr3	152333564	152333679	ENSG00000152601.17|MBNL1|FUS|FUS	930	+	5.611194	1.1575315	-1.0	-1.0
chr3	152357445	152357620	ENSG00000152601.17|MBNL1|FUS|FUS	956	+	5.7572126	1.3576797	-1.0	-1.0
chr3	152447793	152447898	ENSG00000152601.17|MBNL1|FUS|FUS	920	+	3.7700758	1.0945079	-1.0	-1.0
chr3	152465429	152465554	ENSG00000152601.17|MBNL1|FUS|FUS	937	+	3.896092	1.1980035	-1.0	-1.0
chr3	152333099	152333229	ENSG00000152601.17|MBNL1|FUS|FUS	916	+	3.4396656	1.0731784	-1.0	-1.0
chr3	152836582	152836712	ENSG00000169860.6|P2RY1|FUS|FUS	907	+	5.4114394	1.0327866	-1.0	-1.0
chr3	157147992	157148137	ENSG00000163660.11|CCNL1|FUS|FUS	925	-	3.2781363	1.1233989	-1.0	-1.0
chr3	157151948	157152143	ENSG00000163660.11|CCNL1|FUS|FUS	943	-	4.213602	1.2408783	-1.0	-1.0
chr3	157152903	157153018	ENSG00000163660.11|CCNL1|FUS|FUS	930	-	2.5312295	1.1560624	-1.0	-1.0
chr3	157148182	157148342	ENSG00000163660.11|CCNL1|FUS|FUS	930	-	3.2205944	1.1537789	-1.0	-1.0
chr3	157148347	157148497	ENSG00000163660.11|CCNL1|FUS|FUS	924	-	2.349286	1.1203833	-1.0	-1.0
chr3	160400588	160400693	ENSG00000113810.15|SMC4|FUS|FUS	901	+	2.9791572	1.0035188	-1.0	-1.0
chr3	160433986	160434086	ENSG00000113810.15|SMC4|FUS|FUS	900	+	5.3784547	1.0013591	-1.0	-1.0
chr3	160400193	160400343	ENSG00000113810.15|SMC4|FUS|FUS	943	+	4.895418	1.2424607	-1.0	-1.0
chr3	160400038	160400188	ENSG00000113810.15|SMC4|FUS|FUS	902	+	3.2959025	1.0066202	-1.0	-1.0
chr3	160434656	160434781	ENSG00000113810.15|SMC4|FUS|FUS	915	+	2.868392	1.0730094	-1.0	-1.0
chr3	160514911	160515291	ENSG00000186432.8|KPNA4|FUS|FUS	962	-	1.6297193	1.4186609	-1.0	-1.0
chr3	160565333	160565488	ENSG00000186432.8|KPNA4|FUS|FUS	945	-	3.205243	1.2562585	-1.0	-1.0
chr3	160501439	160501729	ENSG00000186432.8|KPNA4|FUS|FUS	922	-	5.6026964	1.110107	-1.0	-1.0
chr3	160514911	160515231	ENSG00000238741.1|SCARNA7|FUS|FUS	966	-	1.5445824	1.4672352	-1.0	-1.0
chr3	161234726	161234866	ENSG00000169251.12|NMD3|FUS|FUS	916	+	4.6016045	1.0735105	-1.0	-1.0
chr3	167734308	167734428	ENSG00000114209.14|PDCD10|FUS|FUS	941	-	5.707587	1.2258373	-1.0	-1.0
chr3	167734438	167734893	ENSG00000114209.14|PDCD10|FUS|FUS	973	-	5.2854905	1.5632062	-1.0	-1.0
chr3	169966938	169967068	ENSG00000008952.16|SEC62|FUS|FUS	906	+	3.6372652	1.0257235	-1.0	-1.0
chr3	171459825	171459950	ENSG00000154310.16|TNIK|FUS|FUS	911	-	5.449799	1.0495399	-1.0	-1.0
chr3	171458050	171458225	ENSG00000154310.16|TNIK|FUS|FUS	918	-	5.5104637	1.0887552	-1.0	-1.0
chr3	172040629	172040774	ENSG00000075420.12|FNDC3B|FUS|FUS	910	+	5.4290185	1.0442501	-1.0	-1.0
chr3	172039672	172039771	ENSG00000075420.12|FNDC3B|FUS|FUS	943	+	3.948337	1.2467017	-1.0	-1.0
chr3	172143986	172144161	ENSG00000075420.12|FNDC3B|FUS|FUS	925	+	5.560476	1.1264546	-1.0	-1.0
chr3	177196744	177196974	ENSG00000177565.16|TBL1XR1|FUS|FUS	915	-	5.126393	1.072758	-1.0	-1.0
chr3	177195859	177196019	ENSG00000177565.16|TBL1XR1|FUS|FUS	956	-	5.126935	1.3593012	-1.0	-1.0
chr3	177119622	177119722	ENSG00000177565.16|TBL1XR1|FUS|FUS	903	-	5.3887935	1.0112125	-1.0	-1.0
chr3	177170086	177170196	ENSG00000177565.16|TBL1XR1|FUS|FUS	943	-	5.7502713	1.2405853	-1.0	-1.0
chr3	177170201	177170356	ENSG00000177565.16|TBL1XR1|FUS|FUS	978	-	5.2261004	1.658397	-1.0	-1.0
chr3	177168881	177169036	ENSG00000177565.16|TBL1XR1|FUS|FUS	942	-	5.7285047	1.2385503	-1.0	-1.0
chr3	177196984	177197120	ENSG00000177565.16|TBL1XR1|FUS|FUS	942	-	5.7250605	1.2348082	-1.0	-1.0
chr3	177196524	177196739	ENSG00000177565.16|TBL1XR1|FUS|FUS	928	-	5.589186	1.1401067	-1.0	-1.0
chr3	179570091	179570206	ENSG00000136518.16|ACTL6A|FUS|FUS	912	+	5.4786725	1.0569541	-1.0	-1.0
chr3	180610637	180610772	ENSG00000163728.10|TTC14|FUS|FUS	901	+	5.362485	1.0035188	-1.0	-1.0
chr3	180962987	180963090	ENSG00000114416.17|FXR1|FUS|FUS	908	+	3.017307	1.0346019	-1.0	-1.0
chr3	180912736	180912856	ENSG00000114416.17|FXR1|FUS|FUS	918	+	5.4971304	1.0860142	-1.0	-1.0
chr3	183636682	183636932	ENSG00000114796.15|KLHL24|FUS|FUS	959	+	4.3915057	1.388819	-1.0	-1.0
chr3	183635793	183636220	ENSG00000114796.15|KLHL24|FUS|FUS	972	+	5.388611	1.5589472	-1.0	-1.0
chr3	183636570	183636682	ENSG00000114796.15|KLHL24|FUS|FUS	963	+	5.9871073	1.4303302	-1.0	-1.0
chr3	183812054	183812169	ENSG00000163872.15|YEATS2|FUS|FUS	908	+	5.429164	1.0355337	-1.0	-1.0
chr3	183811494	183811594	ENSG00000163872.15|YEATS2|FUS|FUS	908	+	3.6767342	1.0360348	-1.0	-1.0
chr3	183812264	183812419	ENSG00000163872.15|YEATS2|FUS|FUS	932	+	4.4231243	1.166564	-1.0	-1.0
chr3	183985332	183985452	ENSG00000114770.16|ABCC5|FUS|FUS	909	-	5.4322886	1.0386513	-1.0	-1.0
chr3	183987557	183987717	ENSG00000114770.16|ABCC5|FUS|FUS	967	-	5.7855043	1.4838759	-1.0	-1.0
chr3	183987337	183987512	ENSG00000114770.16|ABCC5|FUS|FUS	956	-	5.7321672	1.360928	-1.0	-1.0
chr3	183983217	183983332	ENSG00000114770.16|ABCC5|FUS|FUS	901	-	5.3592944	1.0035188	-1.0	-1.0
chr3	183987167	183987297	ENSG00000114770.16|ABCC5|FUS|FUS	924	-	5.552478	1.1181635	-1.0	-1.0
chr3	184172683	184172848	ENSG00000161202.17|DVL3|FUS|FUS	922	+	5.5469446	1.1082573	-1.0	-1.0
chr3	184171248	184171348	ENSG00000161202.17|DVL3|FUS|FUS	917	+	5.503677	1.0804144	-1.0	-1.0
chr3	184174828	184174973	ENSG00000161203.13|AP2M1|FUS|FUS	910	+	2.524718	1.046074	-1.0	-1.0
chr3	184183816	184183966	ENSG00000161203.13|AP2M1|FUS|FUS	927	+	3.4449983	1.1383015	-1.0	-1.0
chr3	184301781	184301961	ENSG00000175166.16|PSMD2|FUS|FUS	924	+	3.7797527	1.1192734	-1.0	-1.0
chr3	184301566	184301666	ENSG00000175166.16|PSMD2|FUS|FUS	909	+	3.6709912	1.042982	-1.0	-1.0
chr3	184308453	184308568	ENSG00000175166.16|PSMD2|FUS|FUS	909	+	3.6722922	1.0422375	-1.0	-1.0
chr3	184332215	184332350	ENSG00000114867.20|EIF4G1|FUS|FUS	939	+	3.8924038	1.2160574	-1.0	-1.0
chr3	184320051	184320176	ENSG00000114867.20|EIF4G1|FUS|FUS	905	+	5.4035425	1.0240873	-1.0	-1.0
chr3	184319393	184319533	ENSG00000114867.20|EIF4G1|FUS|FUS	930	+	3.820558	1.1567844	-1.0	-1.0
chr3	184333940	184334165	ENSG00000114867.20|EIF4G1|FUS|FUS	927	+	5.587519	1.138898	-1.0	-1.0
chr3	184334245	184334385	ENSG00000114867.20|EIF4G1|FUS|FUS	909	+	5.4227095	1.0395588	-1.0	-1.0
chr3	184335161	184335276	ENSG00000114867.20|EIF4G1|FUS|FUS	941	+	3.9247334	1.2317321	-1.0	-1.0
chr3	184320301	184320411	ENSG00000114867.20|EIF4G1|FUS|FUS	915	+	5.481804	1.0723555	-1.0	-1.0
chr3	184327585	184327685	ENSG00000114867.20|EIF4G1|FUS|FUS	922	+	3.8175495	1.1083021	-1.0	-1.0
chr3	184332450	184332800	ENSG00000114867.20|EIF4G1|FUS|FUS	931	+	5.6320124	1.1600531	-1.0	-1.0
chr3	184333780	184333930	ENSG00000114867.20|EIF4G1|FUS|FUS	937	+	5.7002697	1.2002282	-1.0	-1.0
chr3	184334826	184335096	ENSG00000114867.20|EIF4G1|FUS|FUS	944	+	3.157164	1.2512054	-1.0	-1.0
chr3	184319816	184319986	ENSG00000114867.20|EIF4G1|FUS|FUS	904	+	5.401706	1.0166402	-1.0	-1.0
chr3	184329725	184329965	ENSG00000114867.20|EIF4G1|FUS|FUS	985	+	5.879996	1.8341314	-1.0	-1.0
chr3	184329400	184329580	ENSG00000114867.20|EIF4G1|FUS|FUS	948	+	5.793763	1.2813812	-1.0	-1.0
chr3	184315813	184315958	ENSG00000114867.20|EIF4G1|FUS|FUS	941	+	5.778472	1.2306211	-1.0	-1.0
chr3	184328701	184329135	ENSG00000114867.20|EIF4G1|FUS|FUS	972	+	5.315432	1.5532749	-1.0	-1.0
chr3	184711251	184711351	ENSG00000177383.4|MAGEF1|FUS|FUS	901	-	5.3736515	1.0035188	-1.0	-1.0
chr3	184711071	184711221	ENSG00000177383.4|MAGEF1|FUS|FUS	917	-	5.498409	1.0834252	-1.0	-1.0
chr3	184710561	184710921	ENSG00000177383.4|MAGEF1|FUS|FUS	944	-	5.5553417	1.2525012	-1.0	-1.0
chr3	185489815	185489915	ENSG00000163900.10|TMEM41A|FUS|FUS	912	-	5.4496365	1.0552026	-1.0	-1.0
chr3	185796962	185797062	ENSG00000073792.15|IGF2BP2|FUS|FUS	922	-	5.534654	1.107331	-1.0	-1.0
chr3	185935778	185935888	ENSG00000136527.17|TRA2B|FUS|FUS	906	-	5.4059677	1.0291507	-1.0	-1.0
chr3	185917115	185917370	ENSG00000136527.17|TRA2B|FUS|FUS	942	-	4.63916	1.2329097	-1.0	-1.0
chr3	185937585	185937824	ENSG00000136527.17|TRA2B|FUS|FUS	930	-	3.7278395	1.1578143	-1.0	-1.0
chr3	185937318	185937420	ENSG00000136527.17|TRA2B|FUS|FUS	936	-	4.795518	1.1937894	-1.0	-1.0
chr3	186787097	186787197	ENSG00000156976.16|EIF4A2|FUS|FUS	912	+	2.8278341	1.0552026	-1.0	-1.0
chr3	186789007	186789302	ENSG00000156976.16|EIF4A2|FUS|FUS	989	+	3.2171793	1.9567193	-1.0	-1.0
chr3	186785047	186785157	ENSG00000156976.16|EIF4A2|FUS|FUS	907	+	2.0915253	1.0296648	-1.0	-1.0
chr3	186787437	186787607	ENSG00000156976.16|EIF4A2|FUS|FUS	964	+	2.5593338	1.4491917	-1.0	-1.0
chr3	186786147	186786317	ENSG00000156976.16|EIF4A2|FUS|FUS	923	+	2.5670075	1.1131822	-1.0	-1.0
chr3	186783699	186783869	ENSG00000156976.16|EIF4A2|FUS|FUS	934	+	4.007377	1.1785613	-1.0	-1.0
chr3	186787747	186787967	ENSG00000156976.16|EIF4A2|FUS|FUS	987	+	3.1638005	1.9001734	-1.0	-1.0
chr3	186783924	186784134	ENSG00000156976.16|EIF4A2|FUS|FUS	947	+	3.9120126	1.276384	-1.0	-1.0
chr3	186785827	186786117	ENSG00000156976.16|EIF4A2|FUS|FUS	994	+	4.124381	2.187197	-1.0	-1.0
chr3	186932254	186932364	ENSG00000073849.14|ST6GAL1|FUS|FUS	918	+	5.4964457	1.0840265	-1.0	-1.0
chr3	186934199	186934334	ENSG00000073849.14|ST6GAL1|FUS|FUS	910	+	5.436188	1.0478715	-1.0	-1.0
chr3	186948798	186948928	ENSG00000073849.14|ST6GAL1|FUS|FUS	902	+	5.39	1.0091205	-1.0	-1.0
chr3	186930834	186931086	ENSG00000073849.14|ST6GAL1|FUS|FUS	966	+	4.4410205	1.4655234	-1.0	-1.0
chr3	187076361	187076611	ENSG00000073849.14|ST6GAL1|FUS|FUS	944	+	5.828194	1.2500806	-1.0	-1.0
chr3	186963904	186964039	ENSG00000073849.14|ST6GAL1|FUS|FUS	905	+	5.41251	1.022227	-1.0	-1.0
chr3	186931394	186931754	ENSG00000073849.14|ST6GAL1|FUS|FUS	947	+	5.0021844	1.2718517	-1.0	-1.0
chr3	186931138	186931351	ENSG00000073849.14|ST6GAL1|FUS|FUS	973	+	6.2086897	1.5757344	-1.0	-1.0
chr3	186933204	186933344	ENSG00000073849.14|ST6GAL1|FUS|FUS	916	+	5.4837284	1.0749255	-1.0	-1.0
chr3	186948007	186948217	ENSG00000073849.14|ST6GAL1|FUS|FUS	919	+	5.519286	1.0938611	-1.0	-1.0
chr3	186931919	186932189	ENSG00000073849.14|ST6GAL1|FUS|FUS	986	+	6.3500485	1.8516098	-1.0	-1.0
chr3	186930534	186930829	ENSG00000073849.14|ST6GAL1|FUS|FUS	978	+	3.7590451	1.6514006	-1.0	-1.0
chr3	186964734	186964894	ENSG00000073849.14|ST6GAL1|FUS|FUS	930	+	5.6051707	1.1547914	-1.0	-1.0
chr3	186932869	186933014	ENSG00000073849.14|ST6GAL1|FUS|FUS	915	+	5.491776	1.0713154	-1.0	-1.0
chr3	186948482	186948667	ENSG00000073849.14|ST6GAL1|FUS|FUS	911	+	5.497247	1.0484868	-1.0	-1.0
chr3	187736369	187736499	ENSG00000113916.17|BCL6|FUS|FUS	904	-	5.4060903	1.0160457	-1.0	-1.0
chr3	187721571	187721686	ENSG00000113916.17|BCL6|FUS|FUS	921	-	5.519632	1.1001406	-1.0	-1.0
chr3	187744284	187744629	ENSG00000113916.17|BCL6|FUS|FUS	955	-	4.221833	1.3461695	-1.0	-1.0
chr3	187738259	187738434	ENSG00000113916.17|BCL6|FUS|FUS	954	-	4.7230434	1.341157	-1.0	-1.0
chr3	187739729	187740024	ENSG00000113916.17|BCL6|FUS|FUS	948	-	5.8017473	1.2835158	-1.0	-1.0
chr3	187743434	187743604	ENSG00000113916.17|BCL6|FUS|FUS	946	-	5.076248	1.2659949	-1.0	-1.0
chr3	187741729	187741949	ENSG00000113916.17|BCL6|FUS|FUS	958	-	5.5930314	1.3740613	-1.0	-1.0
chr3	187743624	187744249	ENSG00000113916.17|BCL6|FUS|FUS	967	-	4.014699	1.4836041	-1.0	-1.0
chr3	187740899	187741174	ENSG00000113916.17|BCL6|FUS|FUS	945	-	5.478597	1.2631785	-1.0	-1.0
chr3	187739594	187739724	ENSG00000113916.17|BCL6|FUS|FUS	914	-	5.4950795	1.0676113	-1.0	-1.0
chr3	187741394	187741604	ENSG00000113916.17|BCL6|FUS|FUS	936	-	5.6930456	1.1936656	-1.0	-1.0
chr3	187736509	187736694	ENSG00000113916.17|BCL6|FUS|FUS	948	-	5.838466	1.2841231	-1.0	-1.0
chr3	187740549	187740769	ENSG00000113916.17|BCL6|FUS|FUS	960	-	5.8631487	1.4033184	-1.0	-1.0
chr3	187738439	187738574	ENSG00000113916.17|BCL6|FUS|FUS	944	-	4.6139674	1.2482692	-1.0	-1.0
chr3	187737024	187737269	ENSG00000113916.17|BCL6|FUS|FUS	937	-	4.4783115	1.1997316	-1.0	-1.0
chr3	187737459	187737596	ENSG00000113916.17|BCL6|FUS|FUS	902	-	4.2382727	1.0105997	-1.0	-1.0
chr3	187737944	187738109	ENSG00000113916.17|BCL6|FUS|FUS	964	-	3.8557985	1.4490315	-1.0	-1.0
chr3	187744889	187745209	ENSG00000113916.17|BCL6|FUS|FUS	961	-	4.766436	1.4102348	-1.0	-1.0
chr3	187737841	187737944	ENSG00000113916.17|BCL6|FUS|FUS	946	-	5.770736	1.266216	-1.0	-1.0
chr3	187739129	187739259	ENSG00000113916.17|BCL6|FUS|FUS	933	-	5.656024	1.1728606	-1.0	-1.0
chr3	187729239	187729339	ENSG00000113916.17|BCL6|FUS|FUS	918	-	5.5175333	1.0856051	-1.0	-1.0
chr3	187736779	187736889	ENSG00000113916.17|BCL6|FUS|FUS	921	-	5.5271683	1.1036118	-1.0	-1.0
chr3	187729479	187729609	ENSG00000113916.17|BCL6|FUS|FUS	951	-	5.8315306	1.3104135	-1.0	-1.0
chr3	187737596	187737746	ENSG00000113916.17|BCL6|FUS|FUS	950	-	5.805012	1.2985034	-1.0	-1.0
chr3	187738579	187738719	ENSG00000113916.17|BCL6|FUS|FUS	928	-	5.2988744	1.145124	-1.0	-1.0
chr3	187740289	187740474	ENSG00000113916.17|BCL6|FUS|FUS	929	-	4.64436	1.1492509	-1.0	-1.0
chr3	187724958	187725058	ENSG00000113916.17|BCL6|FUS|FUS	904	-	5.3935113	1.0199628	-1.0	-1.0
chr3	187739319	187739549	ENSG00000113916.17|BCL6|FUS|FUS	966	-	4.919944	1.4683062	-1.0	-1.0
chr3	187740154	187740259	ENSG00000113916.17|BCL6|FUS|FUS	931	-	3.8600602	1.1609352	-1.0	-1.0
chr3	187722171	187722381	ENSG00000113916.17|BCL6|FUS|FUS	958	-	5.9136095	1.3778737	-1.0	-1.0
chr3	187738754	187738924	ENSG00000113916.17|BCL6|FUS|FUS	940	-	5.739371	1.2209519	-1.0	-1.0
chr3	187738944	187739114	ENSG00000113916.17|BCL6|FUS|FUS	940	-	3.8529925	1.2189171	-1.0	-1.0
chr3	187740044	187740144	ENSG00000113916.17|BCL6|FUS|FUS	918	-	5.5480394	1.0865718	-1.0	-1.0
chr3	191451579	191451824	ENSG00000223812.6|AC073365.1|FUS|FUS	908	+	5.4246283	1.0366052	-1.0	-1.0
chr3	191484348	191484503	ENSG00000223812.6|AC073365.1|FUS|FUS	906	+	5.4608355	1.0291374	-1.0	-1.0
chr3	191451944	191452479	ENSG00000223812.6|AC073365.1|FUS|FUS	963	+	5.768115	1.4339929	-1.0	-1.0
chr3	194486220	194486330	ENSG00000133657.14|ATP13A3|FUS|FUS	914	-	5.4680715	1.0643299	-1.0	-1.0
chr3	194460712	194460822	ENSG00000133657.14|ATP13A3|FUS|FUS	920	-	3.043122	1.0974288	-1.0	-1.0
chr3	194485865	194485975	ENSG00000133657.14|ATP13A3|FUS|FUS	908	-	5.4368143	1.0354095	-1.0	-1.0
chr3	194623057	194623242	ENSG00000145014.17|TMEM44|FUS|FUS	932	-	4.927407	1.1701541	-1.0	-1.0
chr3	194622201	194622336	ENSG00000145014.17|TMEM44|FUS|FUS	915	-	5.472166	1.0699223	-1.0	-1.0
chr3	194618126	194618226	ENSG00000145014.17|TMEM44|FUS|FUS	906	-	5.4260683	1.0252966	-1.0	-1.0
chr3	194618996	194619121	ENSG00000145014.17|TMEM44|FUS|FUS	912	-	5.4675655	1.0542741	-1.0	-1.0
chr3	194641447	194641602	ENSG00000041802.10|LSG1|FUS|FUS	928	-	5.608203	1.1454637	-1.0	-1.0
chr3	195302070	195302170	ENSG00000114331.13|ACAP2|FUS|FUS	901	-	5.3592944	1.0035188	-1.0	-1.0
chr3	195635545	195635685	ENSG00000282206.1|AC233280.19|FUS|FUS	914	+	5.464087	1.0630509	-1.0	-1.0
chr3	195635860	195636233	ENSG00000282206.1|AC233280.19|FUS|FUS	976	+	5.057781	1.617159	-1.0	-1.0
chr3	195636233	195636301	ENSG00000282206.1|AC233280.19|FUS|FUS	969	+	6.125326	1.5098633	-1.0	-1.0
chr3	195694425	195694525	ENSG00000242086.8|LINC00969|FUS|FUS	914	+	5.508763	1.0678331	-1.0	-1.0
chr3	195692208	195692528	ENSG00000242086.8|LINC00969|FUS|FUS	982	+	5.116744	1.7468408	-1.0	-1.0
chr3	195689471	195689608	ENSG00000242086.8|LINC00969|FUS|FUS	934	+	4.6314716	1.1807146	-1.0	-1.0
chr3	195701919	195702024	ENSG00000242086.8|LINC00969|FUS|FUS	904	+	5.407747	1.0182252	-1.0	-1.0
chr3	195690768	195690888	ENSG00000242086.8|LINC00969|FUS|FUS	915	+	5.5024242	1.0683175	-1.0	-1.0
chr3	195668202	195668422	ENSG00000242086.8|LINC00969|FUS|FUS	934	+	4.2941256	1.1796596	-1.0	-1.0
chr3	195700905	195701225	ENSG00000242086.8|LINC00969|FUS|FUS	935	+	4.2218738	1.1897832	-1.0	-1.0
chr3	195691833	195691948	ENSG00000242086.8|LINC00969|FUS|FUS	911	+	5.4474907	1.0501256	-1.0	-1.0
chr3	195692863	195693018	ENSG00000242086.8|LINC00969|FUS|FUS	922	+	4.3050013	1.1102506	-1.0	-1.0
chr3	195696609	195696869	ENSG00000242086.8|LINC00969|FUS|FUS	957	+	5.280218	1.3687899	-1.0	-1.0
chr3	195694095	195694290	ENSG00000242086.8|LINC00969|FUS|FUS	960	+	4.941886	1.3993249	-1.0	-1.0
chr3	195691043	195691143	ENSG00000242086.8|LINC00969|FUS|FUS	912	+	5.472899	1.0553176	-1.0	-1.0
chr3	195684294	195684494	ENSG00000242086.8|LINC00969|FUS|FUS	952	+	3.9492874	1.3169572	-1.0	-1.0
chr3	195684295	195684495	ENSG00000215837.7|SDHAP2|FUS|FUS	951	+	3.9451308	1.3132809	-1.0	-1.0
chr3	195668204	195668424	ENSG00000215837.7|SDHAP2|FUS|FUS	934	+	4.292934	1.1773908	-1.0	-1.0
chr3	195701919	195702024	ENSG00000283426.1|AC233280.20|FUS|FUS	904	+	5.407747	1.0182252	-1.0	-1.0
chr3	195908038	195908484	ENSG00000061938.17|TNK2|FUS|FUS	984	-	5.354347	1.8092796	-1.0	-1.0
chr3	195895430	195895561	ENSG00000061938.17|TNK2|FUS|FUS	951	-	4.271657	1.3126972	-1.0	-1.0
chr3	195896617	195896737	ENSG00000061938.17|TNK2|FUS|FUS	938	-	5.686841	1.2065796	-1.0	-1.0
chr3	195895741	195895894	ENSG00000061938.17|TNK2|FUS|FUS	977	-	6.2349415	1.643904	-1.0	-1.0
chr3	195896297	195896542	ENSG00000061938.17|TNK2|FUS|FUS	935	-	4.8681536	1.1889322	-1.0	-1.0
chr3	195897718	195897863	ENSG00000061938.17|TNK2|FUS|FUS	913	-	5.466816	1.0620092	-1.0	-1.0
chr3	195907183	195908008	ENSG00000061938.17|TNK2|FUS|FUS	984	-	6.063753	1.7967178	-1.0	-1.0
chr3	195896893	195897093	ENSG00000061938.17|TNK2|FUS|FUS	973	-	5.961023	1.5736128	-1.0	-1.0
chr3	195895933	195896038	ENSG00000061938.17|TNK2|FUS|FUS	906	-	3.0322495	1.0256217	-1.0	-1.0
chr3	195897368	195897523	ENSG00000061938.17|TNK2|FUS|FUS	916	-	4.421344	1.075255	-1.0	-1.0
chr3	195898268	195898403	ENSG00000061938.17|TNK2|FUS|FUS	907	-	5.415624	1.0327199	-1.0	-1.0
chr3	195901038	195901173	ENSG00000061938.17|TNK2|FUS|FUS	915	-	5.472574	1.0695611	-1.0	-1.0
chr3	195895245	195895380	ENSG00000061938.17|TNK2|FUS|FUS	965	-	5.799359	1.450665	-1.0	-1.0
chr3	195896052	195896292	ENSG00000061938.17|TNK2|FUS|FUS	923	-	5.1157813	1.1117606	-1.0	-1.0
chr3	195899833	195900073	ENSG00000061938.17|TNK2|FUS|FUS	945	-	5.772805	1.2558631	-1.0	-1.0
chr3	195893304	195893469	ENSG00000061938.17|TNK2|FUS|FUS	946	-	5.7651114	1.2680274	-1.0	-1.0
chr3	195906778	195906913	ENSG00000061938.17|TNK2|FUS|FUS	934	-	5.641304	1.1786591	-1.0	-1.0
chr3	195898008	195898268	ENSG00000061938.17|TNK2|FUS|FUS	951	-	5.815693	1.3124541	-1.0	-1.0
chr3	195894955	195895240	ENSG00000061938.17|TNK2|FUS|FUS	952	-	5.7803493	1.3212527	-1.0	-1.0
chr3	195906918	195907068	ENSG00000061938.17|TNK2|FUS|FUS	907	-	5.4155965	1.0325311	-1.0	-1.0
chr3	195906518	195906738	ENSG00000061938.17|TNK2|FUS|FUS	931	-	5.6239514	1.1614999	-1.0	-1.0
chr3	195894104	195894294	ENSG00000061938.17|TNK2|FUS|FUS	933	-	5.6317034	1.1736163	-1.0	-1.0
chr3	195895561	195895736	ENSG00000061938.17|TNK2|FUS|FUS	978	-	6.342436	1.6628413	-1.0	-1.0
chr3	195900723	195900993	ENSG00000061938.17|TNK2|FUS|FUS	961	-	5.9511986	1.4095591	-1.0	-1.0
chr3	195893089	195893274	ENSG00000061938.17|TNK2|FUS|FUS	918	-	5.5005035	1.0846089	-1.0	-1.0
chr3	195909469	195909694	ENSG00000061938.17|TNK2|FUS|FUS	981	-	4.97096	1.7124028	-1.0	-1.0
chr3	195894740	195894845	ENSG00000061938.17|TNK2|FUS|FUS	911	-	5.452943	1.0495371	-1.0	-1.0
chr3	195908484	195909464	ENSG00000061938.17|TNK2|FUS|FUS	987	-	5.3998666	1.8785461	-1.0	-1.0
chr3	195892660	195892784	ENSG00000061938.17|TNK2|FUS|FUS	919	-	4.921433	1.0918906	-1.0	-1.0
chr3	195942190	195942335	ENSG00000260261.2|AC124944.3|FUS|FUS	933	-	5.6448903	1.171593	-1.0	-1.0
chr3	195939635	195939740	ENSG00000260261.2|AC124944.3|FUS|FUS	911	-	5.453163	1.0484087	-1.0	-1.0
chr3	195946995	195947334	ENSG00000260261.2|AC124944.3|FUS|FUS	936	-	4.920798	1.1926748	-1.0	-1.0
chr3	195942720	195942830	ENSG00000260261.2|AC124944.3|FUS|FUS	918	-	5.4971886	1.0839105	-1.0	-1.0
chr3	195949262	195949412	ENSG00000260261.2|AC124944.3|FUS|FUS	946	-	5.7636733	1.2659426	-1.0	-1.0
chr3	195946765	195946885	ENSG00000260261.2|AC124944.3|FUS|FUS	904	-	5.3891697	1.0183339	-1.0	-1.0
chr3	195939940	195940315	ENSG00000260261.2|AC124944.3|FUS|FUS	924	-	5.56976	1.1173526	-1.0	-1.0
chr3	195950222	195950502	ENSG00000260261.2|AC124944.3|FUS|FUS	917	-	5.508931	1.0816036	-1.0	-1.0
chr3	195951552	195951762	ENSG00000260261.2|AC124944.3|FUS|FUS	970	-	6.0671744	1.5250525	-1.0	-1.0
chr3	195943895	195944035	ENSG00000260261.2|AC124944.3|FUS|FUS	933	-	5.0429044	1.1723586	-1.0	-1.0
chr3	195952725	195952900	ENSG00000260261.2|AC124944.3|FUS|FUS	931	-	5.6125193	1.15869	-1.0	-1.0
chr3	195945265	195945475	ENSG00000260261.2|AC124944.3|FUS|FUS	951	-	5.831848	1.3132386	-1.0	-1.0
chr3	195944140	195944350	ENSG00000260261.2|AC124944.3|FUS|FUS	948	-	5.592762	1.2825905	-1.0	-1.0
chr3	195950997	195951147	ENSG00000260261.2|AC124944.3|FUS|FUS	924	-	5.1147547	1.1201164	-1.0	-1.0
chr3	195943235	195943335	ENSG00000260261.2|AC124944.3|FUS|FUS	901	-	5.3736515	1.0035188	-1.0	-1.0
chr3	195952512	195952695	ENSG00000260261.2|AC124944.3|FUS|FUS	947	-	3.9587452	1.2735775	-1.0	-1.0
chr3	195982902	195983042	ENSG00000185485.14|SDHAP1|FUS|FUS	909	-	5.4753304	1.0415297	-1.0	-1.0
chr3	195984817	195985012	ENSG00000185485.14|SDHAP1|FUS|FUS	960	-	4.9322557	1.399431	-1.0	-1.0
chr3	196069310	196069454	ENSG00000072274.12|TFRC|FUS|FUS	954	-	3.374727	1.3349853	-1.0	-1.0
chr3	196049313	196049488	ENSG00000072274.12|TFRC|FUS|FUS	928	-	3.6206415	1.1417322	-1.0	-1.0
chr3	196081830	196082090	ENSG00000072274.12|TFRC|FUS|FUS	977	-	4.080048	1.6388702	-1.0	-1.0
chr3	196062745	196062905	ENSG00000072274.12|TFRC|FUS|FUS	908	-	2.239501	1.0364245	-1.0	-1.0
chr3	196071400	196071498	ENSG00000072274.12|TFRC|FUS|FUS	904	-	1.9765376	1.0157499	-1.0	-1.0
chr3	196054953	196055063	ENSG00000072274.12|TFRC|FUS|FUS	914	-	5.4657993	1.0630132	-1.0	-1.0
chr3	196074009	196074125	ENSG00000072274.12|TFRC|FUS|FUS	949	-	2.0095677	1.2926475	-1.0	-1.0
chr3	196081282	196081782	ENSG00000072274.12|TFRC|FUS|FUS	970	-	4.452817	1.522876	-1.0	-1.0
chr3	196067340	196067517	ENSG00000072274.12|TFRC|FUS|FUS	951	-	4.325106	1.3118836	-1.0	-1.0
chr3	196049513	196049733	ENSG00000072274.12|TFRC|FUS|FUS	925	-	2.7443209	1.1224564	-1.0	-1.0
chr3	196069454	196069609	ENSG00000072274.12|TFRC|FUS|FUS	912	-	1.8134468	1.0551589	-1.0	-1.0
chr3	196081077	196081202	ENSG00000072274.12|TFRC|FUS|FUS	934	-	4.4393578	1.1832442	-1.0	-1.0
chr3	196051393	196051553	ENSG00000072274.12|TFRC|FUS|FUS	920	-	3.6583438	1.0983621	-1.0	-1.0
chr3	196057271	196057401	ENSG00000072274.12|TFRC|FUS|FUS	915	-	5.4798074	1.068926	-1.0	-1.0
chr3	196317921	196318039	ENSG00000272741.1|AC069257.3|FUS|FUS	912	-	5.451937	1.0575875	-1.0	-1.0
chr3	196317921	196318035	ENSG00000213123.10|TCTEX1D2|FUS|FUS	909	-	5.4236717	1.0407848	-1.0	-1.0
chr3	196317921	196318071	ENSG00000273331.1|TM4SF19-TCTEX1D2|FUS|FUS	921	-	5.5266323	1.1042496	-1.0	-1.0
chr3	196348501	196348726	ENSG00000163960.11|UBXN7|FUS|FUS	936	-	5.6624913	1.1966208	-1.0	-1.0
chr3	196347726	196347936	ENSG00000163960.11|UBXN7|FUS|FUS	983	-	6.3254256	1.7615048	-1.0	-1.0
chr3	196468977	196469282	ENSG00000163961.4|RNF168|FUS|FUS	949	-	3.997345	1.2924255	-1.0	-1.0
chr3	196470377	196470822	ENSG00000163961.4|RNF168|FUS|FUS	950	-	5.4899487	1.3007702	-1.0	-1.0
chr3	196470827	196470972	ENSG00000163961.4|RNF168|FUS|FUS	935	-	4.864671	1.1840206	-1.0	-1.0
chr3	196482492	196482672	ENSG00000163961.4|RNF168|FUS|FUS	923	-	4.6682005	1.1154155	-1.0	-1.0
chr3	196577527	196577702	ENSG00000174013.7|FBXO45|FUS|FUS	911	+	5.464938	1.0523366	-1.0	-1.0
chr3	196586617	196586737	ENSG00000174013.7|FBXO45|FUS|FUS	911	+	5.4648104	1.0516123	-1.0	-1.0
chr3	196907939	196908064	ENSG00000119231.10|SENP5|FUS|FUS	927	+	5.62973	1.1358476	-1.0	-1.0
chr3	196906894	196907044	ENSG00000119231.10|SENP5|FUS|FUS	960	+	5.9892282	1.3942193	-1.0	-1.0
chr3	196914999	196915134	ENSG00000119231.10|SENP5|FUS|FUS	921	+	5.527562	1.100341	-1.0	-1.0
chr3	196907709	196907839	ENSG00000119231.10|SENP5|FUS|FUS	905	+	5.391062	1.0218675	-1.0	-1.0
chr3	197029294	197029419	ENSG00000163975.11|MELTF|FUS|FUS	931	-	4.1221385	1.1591083	-1.0	-1.0
chr3	197028935	197029260	ENSG00000163975.11|MELTF|FUS|FUS	963	-	5.9765396	1.4361154	-1.0	-1.0
chr3	197025936	197026046	ENSG00000163975.11|MELTF|FUS|FUS	904	-	5.3898787	1.01962	-1.0	-1.0
chr3	197029494	197029594	ENSG00000163975.11|MELTF|FUS|FUS	912	-	3.7054286	1.0552026	-1.0	-1.0
chr3	197027604	197027755	ENSG00000163975.11|MELTF|FUS|FUS	927	-	5.5983725	1.1390251	-1.0	-1.0
chr3	197029713	197029816	ENSG00000163975.11|MELTF|FUS|FUS	933	-	5.6416225	1.1770623	-1.0	-1.0
chr3	197027299	197027494	ENSG00000163975.11|MELTF|FUS|FUS	952	-	5.8392124	1.3228933	-1.0	-1.0
chr3	197026556	197026906	ENSG00000163975.11|MELTF|FUS|FUS	923	-	5.5521593	1.115366	-1.0	-1.0
chr3	197297690	197298110	ENSG00000075711.20|DLG1|FUS|FUS	965	-	5.5326242	1.4570664	-1.0	-1.0
chr3	197622023	197622186	ENSG00000214135.8|AC132008.2|FUS|FUS	941	-	5.7516184	1.2325919	-1.0	-1.0
chr3	197673687	197673787	ENSG00000145016.15|RUBCN|FUS|FUS	901	-	5.3688626	1.0035188	-1.0	-1.0
chr3	197673147	197673542	ENSG00000145016.15|RUBCN|FUS|FUS	945	-	5.7693925	1.2633964	-1.0	-1.0
chr3	197750074	197750166	ENSG00000122068.12|FYTTD1|FUS|FUS	990	+	6.6110296	1.9828525	-1.0	-1.0
chr3	197750166	197750271	ENSG00000122068.12|FYTTD1|FUS|FUS	911	+	5.4445286	1.0526043	-1.0	-1.0
chr3	197750389	197750664	ENSG00000122068.12|FYTTD1|FUS|FUS	965	+	5.9974732	1.4548736	-1.0	-1.0
chr3	197871850	197871955	ENSG00000186001.12|LRCH3|FUS|FUS	901	+	5.3592944	1.0035188	-1.0	-1.0
chr3	197866764	197866864	ENSG00000186001.12|LRCH3|FUS|FUS	901	+	5.3688626	1.0035188	-1.0	-1.0
chr4	53284	53449	ENSG00000272602.5|ZNF595|FUS|FUS	977	+	3.6581802	1.6476246	-1.0	-1.0
chr4	124574	124674	ENSG00000250312.6|ZNF718|FUS|FUS	906	+	5.407491	1.0282106	-1.0	-1.0
chr4	440942	441067	ENSG00000182903.15|ZNF721|FUS|FUS	901	-	5.3840313	1.0035188	-1.0	-1.0
chr4	433274	433374	ENSG00000182903.15|ZNF721|FUS|FUS	900	-	5.3784547	1.0013591	-1.0	-1.0
chr4	433599	433719	ENSG00000182903.15|ZNF721|FUS|FUS	916	-	5.523779	1.0763398	-1.0	-1.0
chr4	442392	442492	ENSG00000182903.15|ZNF721|FUS|FUS	907	-	5.463805	1.0337389	-1.0	-1.0
chr4	440966	441066	ENSG00000251595.7|ABCA11P|FUS|FUS	901	-	5.3840313	1.0035188	-1.0	-1.0
chr4	433597	433722	ENSG00000251595.7|ABCA11P|FUS|FUS	914	-	5.4993553	1.0641098	-1.0	-1.0
chr4	528340	528620	ENSG00000174227.15|PIGG|FUS|FUS	935	+	5.0852795	1.187313	-1.0	-1.0
chr4	527540	527670	ENSG00000174227.15|PIGG|FUS|FUS	914	+	5.4693074	1.068007	-1.0	-1.0
chr4	523173	523408	ENSG00000174227.15|PIGG|FUS|FUS	925	+	5.600534	1.1228255	-1.0	-1.0
chr4	519915	520105	ENSG00000174227.15|PIGG|FUS|FUS	937	+	5.6748443	1.1997573	-1.0	-1.0
chr4	522054	522154	ENSG00000174227.15|PIGG|FUS|FUS	942	+	5.7257085	1.2360399	-1.0	-1.0
chr4	520405	520605	ENSG00000174227.15|PIGG|FUS|FUS	956	+	5.891924	1.3582366	-1.0	-1.0
chr4	517425	517825	ENSG00000174227.15|PIGG|FUS|FUS	939	+	4.968074	1.2133832	-1.0	-1.0
chr4	517125	517400	ENSG00000174227.15|PIGG|FUS|FUS	920	+	5.3407927	1.0964106	-1.0	-1.0
chr4	520205	520315	ENSG00000174227.15|PIGG|FUS|FUS	909	+	5.4356756	1.0407864	-1.0	-1.0
chr4	531574	531699	ENSG00000174227.15|PIGG|FUS|FUS	909	+	5.478149	1.0389794	-1.0	-1.0
chr4	521934	522049	ENSG00000174227.15|PIGG|FUS|FUS	919	+	5.532239	1.0898092	-1.0	-1.0
chr4	521804	521924	ENSG00000174227.15|PIGG|FUS|FUS	910	+	5.4535127	1.0439104	-1.0	-1.0
chr4	532629	532739	ENSG00000174227.15|PIGG|FUS|FUS	942	+	5.790374	1.2363085	-1.0	-1.0
chr4	532914	533244	ENSG00000174227.15|PIGG|FUS|FUS	946	+	5.77775	1.2702781	-1.0	-1.0
chr4	520635	520830	ENSG00000174227.15|PIGG|FUS|FUS	960	+	4.739976	1.3930461	-1.0	-1.0
chr4	714520	714665	ENSG00000185619.18|PCGF3|FUS|FUS	942	+	5.2196584	1.237694	-1.0	-1.0
chr4	725659	725914	ENSG00000185619.18|PCGF3|FUS|FUS	933	+	5.6969676	1.1761916	-1.0	-1.0
chr4	712985	713150	ENSG00000185619.18|PCGF3|FUS|FUS	907	+	5.4079127	1.0297577	-1.0	-1.0
chr4	754448	754953	ENSG00000185619.18|PCGF3|FUS|FUS	952	+	5.580337	1.317982	-1.0	-1.0
chr4	708115	708455	ENSG00000185619.18|PCGF3|FUS|FUS	926	+	5.5683823	1.1314294	-1.0	-1.0
chr4	713980	714090	ENSG00000185619.18|PCGF3|FUS|FUS	906	+	5.4039273	1.0286173	-1.0	-1.0
chr4	725299	725489	ENSG00000185619.18|PCGF3|FUS|FUS	939	+	5.7645016	1.2118927	-1.0	-1.0
chr4	714740	714910	ENSG00000185619.18|PCGF3|FUS|FUS	905	+	5.394221	1.0222714	-1.0	-1.0
chr4	716785	716980	ENSG00000185619.18|PCGF3|FUS|FUS	940	+	5.7602425	1.2205616	-1.0	-1.0
chr4	753183	753293	ENSG00000185619.18|PCGF3|FUS|FUS	908	+	5.421872	1.0351313	-1.0	-1.0
chr4	721325	722185	ENSG00000185619.18|PCGF3|FUS|FUS	988	+	6.0831056	1.9327567	-1.0	-1.0
chr4	753003	753103	ENSG00000185619.18|PCGF3|FUS|FUS	912	+	5.454131	1.0553176	-1.0	-1.0
chr4	723915	724435	ENSG00000185619.18|PCGF3|FUS|FUS	966	+	6.0428214	1.4744282	-1.0	-1.0
chr4	717305	717495	ENSG00000185619.18|PCGF3|FUS|FUS	946	+	4.641382	1.2679343	-1.0	-1.0
chr4	725106	725226	ENSG00000185619.18|PCGF3|FUS|FUS	921	+	5.5290937	1.1049774	-1.0	-1.0
chr4	719385	720555	ENSG00000185619.18|PCGF3|FUS|FUS	979	+	5.499207	1.6879901	-1.0	-1.0
chr4	709495	709855	ENSG00000185619.18|PCGF3|FUS|FUS	946	+	5.2960663	1.2693259	-1.0	-1.0
chr4	763246	763376	ENSG00000185619.18|PCGF3|FUS|FUS	929	+	5.616819	1.1475759	-1.0	-1.0
chr4	720690	721295	ENSG00000185619.18|PCGF3|FUS|FUS	961	+	5.358545	1.4117763	-1.0	-1.0
chr4	717500	718870	ENSG00000185619.18|PCGF3|FUS|FUS	981	+	5.929022	1.7149905	-1.0	-1.0
chr4	754028	754168	ENSG00000185619.18|PCGF3|FUS|FUS	915	+	5.4911013	1.0730695	-1.0	-1.0
chr4	754178	754368	ENSG00000185619.18|PCGF3|FUS|FUS	915	+	5.479434	1.0702373	-1.0	-1.0
chr4	709945	710255	ENSG00000185619.18|PCGF3|FUS|FUS	958	+	5.916274	1.376897	-1.0	-1.0
chr4	722325	722470	ENSG00000185619.18|PCGF3|FUS|FUS	910	+	5.44408	1.0468569	-1.0	-1.0
chr4	710375	710550	ENSG00000185619.18|PCGF3|FUS|FUS	924	+	5.5506682	1.1190441	-1.0	-1.0
chr4	726759	726934	ENSG00000185619.18|PCGF3|FUS|FUS	908	+	5.4229617	1.0375738	-1.0	-1.0
chr4	710270	710375	ENSG00000185619.18|PCGF3|FUS|FUS	900	+	5.3544955	1.0013683	-1.0	-1.0
chr4	708750	708925	ENSG00000185619.18|PCGF3|FUS|FUS	947	+	5.793277	1.2769608	-1.0	-1.0
chr4	761686	761816	ENSG00000185619.18|PCGF3|FUS|FUS	946	+	5.772818	1.2709508	-1.0	-1.0
chr4	722950	723910	ENSG00000185619.18|PCGF3|FUS|FUS	969	+	5.8348126	1.5030353	-1.0	-1.0
chr4	728404	728574	ENSG00000185619.18|PCGF3|FUS|FUS	925	+	5.567907	1.124195	-1.0	-1.0
chr4	714115	714270	ENSG00000185619.18|PCGF3|FUS|FUS	906	+	5.399365	1.0258064	-1.0	-1.0
chr4	707165	707275	ENSG00000185619.18|PCGF3|FUS|FUS	906	+	5.399746	1.0261246	-1.0	-1.0
chr4	708585	708735	ENSG00000185619.18|PCGF3|FUS|FUS	913	+	5.48933	1.0627	-1.0	-1.0
chr4	715290	715495	ENSG00000185619.18|PCGF3|FUS|FUS	974	+	5.943369	1.5898638	-1.0	-1.0
chr4	709010	709130	ENSG00000185619.18|PCGF3|FUS|FUS	913	+	3.695898	1.0624237	-1.0	-1.0
chr4	747643	747808	ENSG00000185619.18|PCGF3|FUS|FUS	926	+	5.569378	1.1314969	-1.0	-1.0
chr4	719190	719380	ENSG00000185619.18|PCGF3|FUS|FUS	950	+	5.8178535	1.2994567	-1.0	-1.0
chr4	725979	726199	ENSG00000185619.18|PCGF3|FUS|FUS	938	+	5.7192864	1.2072496	-1.0	-1.0
chr4	726204	726354	ENSG00000185619.18|PCGF3|FUS|FUS	935	+	4.819657	1.1902102	-1.0	-1.0
chr4	724965	725106	ENSG00000185619.18|PCGF3|FUS|FUS	958	+	5.9218974	1.3809259	-1.0	-1.0
chr4	713250	713430	ENSG00000185619.18|PCGF3|FUS|FUS	953	+	5.8747005	1.3279296	-1.0	-1.0
chr4	752478	752688	ENSG00000185619.18|PCGF3|FUS|FUS	966	+	6.018881	1.4664612	-1.0	-1.0
chr4	713435	713535	ENSG00000185619.18|PCGF3|FUS|FUS	963	+	5.9831295	1.4317272	-1.0	-1.0
chr4	764574	764704	ENSG00000249592.5|AC139887.2|FUS|FUS	924	-	5.577424	1.1207186	-1.0	-1.0
chr4	772090	772540	ENSG00000249592.5|AC139887.2|FUS|FUS	974	-	4.2561946	1.5803192	-1.0	-1.0
chr4	775810	776460	ENSG00000249592.5|AC139887.2|FUS|FUS	968	-	3.4154782	1.5008204	-1.0	-1.0
chr4	775140	775425	ENSG00000249592.5|AC139887.2|FUS|FUS	980	-	2.8437119	1.7010077	-1.0	-1.0
chr4	770215	770440	ENSG00000249592.5|AC139887.2|FUS|FUS	985	-	4.1837325	1.8136704	-1.0	-1.0
chr4	768735	769930	ENSG00000249592.5|AC139887.2|FUS|FUS	978	-	4.1865406	1.6672287	-1.0	-1.0
chr4	780717	781771	ENSG00000249592.5|AC139887.2|FUS|FUS	999	-	4.238193	2.9932883	-1.0	-1.0
chr4	776730	777620	ENSG00000249592.5|AC139887.2|FUS|FUS	993	-	3.5696917	2.160896	-1.0	-1.0
chr4	778025	778165	ENSG00000249592.5|AC139887.2|FUS|FUS	917	-	2.378725	1.0805466	-1.0	-1.0
chr4	774520	775055	ENSG00000249592.5|AC139887.2|FUS|FUS	985	-	4.5387	1.8295451	-1.0	-1.0
chr4	780238	780717	ENSG00000249592.5|AC139887.2|FUS|FUS	976	-	3.1860235	1.6110184	-1.0	-1.0
chr4	763079	763184	ENSG00000249592.5|AC139887.2|FUS|FUS	903	-	5.422133	1.0150192	-1.0	-1.0
chr4	772590	772725	ENSG00000249592.5|AC139887.2|FUS|FUS	925	-	5.5814905	1.1239351	-1.0	-1.0
chr4	781771	781849	ENSG00000249592.5|AC139887.2|FUS|FUS	961	-	3.1611226	1.4118726	-1.0	-1.0
chr4	767660	767925	ENSG00000249592.5|AC139887.2|FUS|FUS	948	-	2.8909042	1.2870362	-1.0	-1.0
chr4	779915	780145	ENSG00000249592.5|AC139887.2|FUS|FUS	915	-	2.2429857	1.071364	-1.0	-1.0
chr4	770630	770730	ENSG00000249592.5|AC139887.2|FUS|FUS	912	-	5.4496365	1.0552026	-1.0	-1.0
chr4	775430	775615	ENSG00000249592.5|AC139887.2|FUS|FUS	958	-	2.8562217	1.3787289	-1.0	-1.0
chr4	765759	765869	ENSG00000249592.5|AC139887.2|FUS|FUS	909	-	5.4345226	1.0394542	-1.0	-1.0
chr4	779590	779800	ENSG00000249592.5|AC139887.2|FUS|FUS	952	-	2.620581	1.3154309	-1.0	-1.0
chr4	772820	774130	ENSG00000249592.5|AC139887.2|FUS|FUS	994	-	4.99946	2.2129176	-1.0	-1.0
chr4	763639	763794	ENSG00000249592.5|AC139887.2|FUS|FUS	914	-	5.5089736	1.065264	-1.0	-1.0
chr4	764369	764559	ENSG00000249592.5|AC139887.2|FUS|FUS	911	-	5.446787	1.0528933	-1.0	-1.0
chr4	765894	767140	ENSG00000249592.5|AC139887.2|FUS|FUS	965	-	4.697087	1.4562027	-1.0	-1.0
chr4	767930	768635	ENSG00000249592.5|AC139887.2|FUS|FUS	979	-	3.467236	1.6812432	-1.0	-1.0
chr4	764074	764179	ENSG00000249592.5|AC139887.2|FUS|FUS	901	-	5.361687	1.0035188	-1.0	-1.0
chr4	767140	767610	ENSG00000249592.5|AC139887.2|FUS|FUS	960	-	3.174917	1.3988137	-1.0	-1.0
chr4	889535	889705	ENSG00000178950.16|GAK|FUS|FUS	918	-	5.516824	1.0847137	-1.0	-1.0
chr4	858878	859043	ENSG00000178950.16|GAK|FUS|FUS	930	-	5.627271	1.151886	-1.0	-1.0
chr4	895842	895957	ENSG00000178950.16|GAK|FUS|FUS	908	-	5.4309273	1.0345838	-1.0	-1.0
chr4	901203	901393	ENSG00000178950.16|GAK|FUS|FUS	971	-	6.1707063	1.5401785	-1.0	-1.0
chr4	912189	912299	ENSG00000178950.16|GAK|FUS|FUS	906	-	5.4061193	1.0246303	-1.0	-1.0
chr4	884415	884950	ENSG00000178950.16|GAK|FUS|FUS	948	-	5.3645344	1.2842567	-1.0	-1.0
chr4	885947	886057	ENSG00000178950.16|GAK|FUS|FUS	918	-	5.504706	1.084706	-1.0	-1.0
chr4	890195	890315	ENSG00000178950.16|GAK|FUS|FUS	929	-	5.621441	1.1466886	-1.0	-1.0
chr4	852876	853071	ENSG00000178950.16|GAK|FUS|FUS	939	-	5.7788186	1.2182219	-1.0	-1.0
chr4	856583	856878	ENSG00000178950.16|GAK|FUS|FUS	980	-	6.2209435	1.7092022	-1.0	-1.0
chr4	903473	903688	ENSG00000178950.16|GAK|FUS|FUS	939	-	5.7815146	1.2153116	-1.0	-1.0
chr4	904083	904188	ENSG00000178950.16|GAK|FUS|FUS	914	-	5.478969	1.0678661	-1.0	-1.0
chr4	853091	853261	ENSG00000178950.16|GAK|FUS|FUS	917	-	5.5247154	1.0797639	-1.0	-1.0
chr4	900293	900593	ENSG00000178950.16|GAK|FUS|FUS	927	-	4.885517	1.1359593	-1.0	-1.0
chr4	907451	908166	ENSG00000178950.16|GAK|FUS|FUS	974	-	5.1193705	1.5806824	-1.0	-1.0
chr4	896764	897044	ENSG00000178950.16|GAK|FUS|FUS	914	-	5.470731	1.0659636	-1.0	-1.0
chr4	896614	896749	ENSG00000178950.16|GAK|FUS|FUS	924	-	5.5938554	1.1211821	-1.0	-1.0
chr4	886147	886247	ENSG00000178950.16|GAK|FUS|FUS	911	-	5.440606	1.0482787	-1.0	-1.0
chr4	899843	899953	ENSG00000178950.16|GAK|FUS|FUS	911	-	5.469388	1.0485528	-1.0	-1.0
chr4	855228	855353	ENSG00000178950.16|GAK|FUS|FUS	941	-	5.774931	1.2318609	-1.0	-1.0
chr4	895392	895522	ENSG00000178950.16|GAK|FUS|FUS	909	-	3.6755426	1.0425057	-1.0	-1.0
chr4	931016	931151	ENSG00000178950.16|GAK|FUS|FUS	915	-	5.47418	1.0705632	-1.0	-1.0
chr4	931801	932021	ENSG00000178950.16|GAK|FUS|FUS	954	-	5.8513236	1.3354614	-1.0	-1.0
chr4	900693	900793	ENSG00000178950.16|GAK|FUS|FUS	903	-	5.3887935	1.0112125	-1.0	-1.0
chr4	886317	886562	ENSG00000178950.16|GAK|FUS|FUS	976	-	5.2861185	1.61977	-1.0	-1.0
chr4	909796	911561	ENSG00000178950.16|GAK|FUS|FUS	992	-	5.6849117	2.0806713	-1.0	-1.0
chr4	901753	901938	ENSG00000178950.16|GAK|FUS|FUS	936	-	5.662594	1.1933969	-1.0	-1.0
chr4	904801	906106	ENSG00000178950.16|GAK|FUS|FUS	979	-	5.334966	1.6691538	-1.0	-1.0
chr4	888312	888442	ENSG00000178950.16|GAK|FUS|FUS	910	-	5.433247	1.0442226	-1.0	-1.0
chr4	898333	898453	ENSG00000178950.16|GAK|FUS|FUS	932	-	5.638052	1.1704582	-1.0	-1.0
chr4	906291	907426	ENSG00000178950.16|GAK|FUS|FUS	978	-	4.769014	1.6571674	-1.0	-1.0
chr4	931596	931761	ENSG00000178950.16|GAK|FUS|FUS	907	-	5.464304	1.0307782	-1.0	-1.0
chr4	886617	886772	ENSG00000178950.16|GAK|FUS|FUS	938	-	5.402917	1.2107954	-1.0	-1.0
chr4	856143	856553	ENSG00000178950.16|GAK|FUS|FUS	964	-	4.8676867	1.4494613	-1.0	-1.0
chr4	914609	914764	ENSG00000178950.16|GAK|FUS|FUS	913	-	5.500349	1.06074	-1.0	-1.0
chr4	881289	881464	ENSG00000178950.16|GAK|FUS|FUS	939	-	5.7207665	1.2155797	-1.0	-1.0
chr4	909141	909676	ENSG00000178950.16|GAK|FUS|FUS	963	-	5.5982966	1.4286367	-1.0	-1.0
chr4	903738	903993	ENSG00000178950.16|GAK|FUS|FUS	952	-	5.644344	1.319458	-1.0	-1.0
chr4	853461	853721	ENSG00000178950.16|GAK|FUS|FUS	929	-	5.6675515	1.1476594	-1.0	-1.0
chr4	908201	908461	ENSG00000178950.16|GAK|FUS|FUS	934	-	5.656533	1.1832966	-1.0	-1.0
chr4	911842	912029	ENSG00000178950.16|GAK|FUS|FUS	952	-	5.8373876	1.3180379	-1.0	-1.0
chr4	912329	912461	ENSG00000178950.16|GAK|FUS|FUS	945	-	5.756192	1.258948	-1.0	-1.0
chr4	886927	887042	ENSG00000178950.16|GAK|FUS|FUS	903	-	5.376338	1.0124575	-1.0	-1.0
chr4	857863	858028	ENSG00000178950.16|GAK|FUS|FUS	927	-	5.672333	1.1375551	-1.0	-1.0
chr4	899088	899198	ENSG00000178950.16|GAK|FUS|FUS	912	-	5.4851193	1.056714	-1.0	-1.0
chr4	906111	906286	ENSG00000178950.16|GAK|FUS|FUS	963	-	6.0077753	1.431442	-1.0	-1.0
chr4	898000	898120	ENSG00000178950.16|GAK|FUS|FUS	927	-	5.5769973	1.1362044	-1.0	-1.0
chr4	857643	857763	ENSG00000178950.16|GAK|FUS|FUS	933	-	5.687304	1.1735253	-1.0	-1.0
chr4	891992	892132	ENSG00000178950.16|GAK|FUS|FUS	914	-	5.4667706	1.0633495	-1.0	-1.0
chr4	892597	892702	ENSG00000178950.16|GAK|FUS|FUS	903	-	5.3999295	1.0141526	-1.0	-1.0
chr4	858508	858628	ENSG00000178950.16|GAK|FUS|FUS	944	-	5.796577	1.2556221	-1.0	-1.0
chr4	900058	900203	ENSG00000178950.16|GAK|FUS|FUS	921	-	5.533939	1.1036385	-1.0	-1.0
chr4	929171	929376	ENSG00000178950.16|GAK|FUS|FUS	937	-	5.6886773	1.2015961	-1.0	-1.0
chr4	885240	885782	ENSG00000178950.16|GAK|FUS|FUS	945	-	5.7380753	1.2630954	-1.0	-1.0
chr4	852511	852641	ENSG00000178950.16|GAK|FUS|FUS	914	-	5.4702826	1.0660449	-1.0	-1.0
chr4	1016279	1016454	ENSG00000127418.14|FGFRL1|FUS|FUS	918	+	5.5202847	1.0862138	-1.0	-1.0
chr4	1015989	1016149	ENSG00000127418.14|FGFRL1|FUS|FUS	937	+	5.681736	1.1984853	-1.0	-1.0
chr4	1015434	1015644	ENSG00000127418.14|FGFRL1|FUS|FUS	926	+	5.5678496	1.1316011	-1.0	-1.0
chr4	1014989	1015104	ENSG00000127418.14|FGFRL1|FUS|FUS	906	+	5.494896	1.0269648	-1.0	-1.0
chr4	1233097	1233224	ENSG00000159692.15|CTBP1|FUS|FUS	947	-	5.8099437	1.2788819	-1.0	-1.0
chr4	1235401	1235656	ENSG00000159692.15|CTBP1|FUS|FUS	950	-	5.835056	1.30423	-1.0	-1.0
chr4	1223039	1223279	ENSG00000159692.15|CTBP1|FUS|FUS	918	-	4.793051	1.0874442	-1.0	-1.0
chr4	1228773	1228973	ENSG00000159692.15|CTBP1|FUS|FUS	935	-	5.6557317	1.186493	-1.0	-1.0
chr4	1231664	1231799	ENSG00000159692.15|CTBP1|FUS|FUS	917	-	5.5868626	1.0832677	-1.0	-1.0
chr4	1234801	1235041	ENSG00000159692.15|CTBP1|FUS|FUS	956	-	5.0294256	1.3570805	-1.0	-1.0
chr4	1223284	1223399	ENSG00000159692.15|CTBP1|FUS|FUS	905	-	5.4060645	1.0235679	-1.0	-1.0
chr4	1240722	1240957	ENSG00000159692.15|CTBP1|FUS|FUS	935	-	5.7055316	1.1881968	-1.0	-1.0
chr4	1235931	1236356	ENSG00000159692.15|CTBP1|FUS|FUS	954	-	5.8536706	1.3406938	-1.0	-1.0
chr4	1231199	1231609	ENSG00000159692.15|CTBP1|FUS|FUS	968	-	6.023978	1.4898051	-1.0	-1.0
chr4	1241549	1241923	ENSG00000159692.15|CTBP1|FUS|FUS	983	-	6.30586	1.7590511	-1.0	-1.0
chr4	1230598	1231107	ENSG00000159692.15|CTBP1|FUS|FUS	931	-	5.61562	1.1594701	-1.0	-1.0
chr4	1235666	1235891	ENSG00000159692.15|CTBP1|FUS|FUS	967	-	6.0372224	1.4806395	-1.0	-1.0
chr4	1223512	1223767	ENSG00000159692.15|CTBP1|FUS|FUS	947	-	5.8325405	1.2739532	-1.0	-1.0
chr4	1229283	1229693	ENSG00000159692.15|CTBP1|FUS|FUS	952	-	5.0148187	1.3198223	-1.0	-1.0
chr4	1222494	1222649	ENSG00000159692.15|CTBP1|FUS|FUS	905	-	5.395522	1.0216203	-1.0	-1.0
chr4	1236441	1236566	ENSG00000159692.15|CTBP1|FUS|FUS	916	-	5.4844623	1.0769455	-1.0	-1.0
chr4	1231839	1232349	ENSG00000159692.15|CTBP1|FUS|FUS	981	-	5.6440673	1.7186017	-1.0	-1.0
chr4	1238001	1238186	ENSG00000159692.15|CTBP1|FUS|FUS	955	-	5.8675456	1.3489776	-1.0	-1.0
chr4	1238797	1238907	ENSG00000159692.15|CTBP1|FUS|FUS	914	-	5.4838552	1.0636674	-1.0	-1.0
chr4	1229703	1229988	ENSG00000159692.15|CTBP1|FUS|FUS	960	-	5.5325828	1.398333	-1.0	-1.0
chr4	1238977	1239077	ENSG00000159692.15|CTBP1|FUS|FUS	939	-	5.7106986	1.2116809	-1.0	-1.0
chr4	1241107	1241324	ENSG00000159692.15|CTBP1|FUS|FUS	979	-	6.269423	1.6781392	-1.0	-1.0
chr4	1212152	1212322	ENSG00000159692.15|CTBP1|FUS|FUS	918	-	5.5029826	1.0837433	-1.0	-1.0
chr4	1239547	1240222	ENSG00000159692.15|CTBP1|FUS|FUS	938	-	5.4283953	1.2106344	-1.0	-1.0
chr4	1229998	1230408	ENSG00000159692.15|CTBP1|FUS|FUS	936	-	5.6847987	1.1914937	-1.0	-1.0
chr4	1238527	1238777	ENSG00000159692.15|CTBP1|FUS|FUS	949	-	5.788003	1.2885932	-1.0	-1.0
chr4	1222794	1223014	ENSG00000159692.15|CTBP1|FUS|FUS	965	-	6.042755	1.4555913	-1.0	-1.0
chr4	1241923	1248660	ENSG00000159692.15|CTBP1|FUS|FUS	994	-	5.233809	2.2413623	-1.0	-1.0
chr4	1233224	1234686	ENSG00000159692.15|CTBP1|FUS|FUS	966	-	5.5889783	1.4633636	-1.0	-1.0
chr4	1232599	1232704	ENSG00000159692.15|CTBP1|FUS|FUS	911	-	5.468188	1.052494	-1.0	-1.0
chr4	1226076	1226176	ENSG00000159692.15|CTBP1|FUS|FUS	901	-	5.36408	1.0035188	-1.0	-1.0
chr4	1232709	1232887	ENSG00000159692.15|CTBP1|FUS|FUS	949	-	5.244209	1.2898448	-1.0	-1.0
chr4	1290652	1290872	ENSG00000090316.15|MAEA|FUS|FUS	933	+	4.154318	1.1744895	-1.0	-1.0
chr4	1332528	1332663	ENSG00000090316.15|MAEA|FUS|FUS	921	+	5.5463443	1.1050808	-1.0	-1.0
chr4	1321950	1322070	ENSG00000090316.15|MAEA|FUS|FUS	912	+	5.4510317	1.0549585	-1.0	-1.0
chr4	1331313	1331458	ENSG00000090316.15|MAEA|FUS|FUS	924	+	5.6316185	1.1185703	-1.0	-1.0
chr4	1324958	1325363	ENSG00000090316.15|MAEA|FUS|FUS	974	+	5.582088	1.581822	-1.0	-1.0
chr4	1322543	1322798	ENSG00000090316.15|MAEA|FUS|FUS	937	+	5.676157	1.199597	-1.0	-1.0
chr4	1328658	1328798	ENSG00000090316.15|MAEA|FUS|FUS	956	+	6.020941	1.3587303	-1.0	-1.0
chr4	1318175	1318280	ENSG00000090316.15|MAEA|FUS|FUS	901	+	5.417379	1.0035188	-1.0	-1.0
chr4	1291927	1292252	ENSG00000090316.15|MAEA|FUS|FUS	937	+	4.4336085	1.2017871	-1.0	-1.0
chr4	1325448	1326368	ENSG00000090316.15|MAEA|FUS|FUS	965	+	5.6023865	1.4583786	-1.0	-1.0
chr4	1326773	1326978	ENSG00000090316.15|MAEA|FUS|FUS	913	+	5.4920545	1.0591288	-1.0	-1.0
chr4	1326468	1326768	ENSG00000090316.15|MAEA|FUS|FUS	928	+	5.601227	1.1415248	-1.0	-1.0
chr4	1330583	1331273	ENSG00000090316.15|MAEA|FUS|FUS	953	+	5.877715	1.3305026	-1.0	-1.0
chr4	1291342	1291532	ENSG00000090316.15|MAEA|FUS|FUS	905	+	5.3986773	1.0210401	-1.0	-1.0
chr4	1318315	1318490	ENSG00000090316.15|MAEA|FUS|FUS	918	+	4.625432	1.0874709	-1.0	-1.0
chr4	1292312	1292472	ENSG00000090316.15|MAEA|FUS|FUS	926	+	5.5810876	1.1310177	-1.0	-1.0
chr4	1328813	1329138	ENSG00000090316.15|MAEA|FUS|FUS	945	+	5.7262974	1.2583863	-1.0	-1.0
chr4	1339480	1339640	ENSG00000090316.15|MAEA|FUS|FUS	938	+	5.6806974	1.2055074	-1.0	-1.0
chr4	1292652	1292752	ENSG00000090316.15|MAEA|FUS|FUS	906	+	5.4028506	1.0271305	-1.0	-1.0
chr4	1323383	1323494	ENSG00000090316.15|MAEA|FUS|FUS	906	+	5.4357305	1.0284364	-1.0	-1.0
chr4	1323504	1323608	ENSG00000090316.15|MAEA|FUS|FUS	933	+	5.636015	1.171866	-1.0	-1.0
chr4	1290017	1290207	ENSG00000090316.15|MAEA|FUS|FUS	927	+	5.6060767	1.135819	-1.0	-1.0
chr4	1331633	1332358	ENSG00000090316.15|MAEA|FUS|FUS	967	+	4.9541717	1.4788754	-1.0	-1.0
chr4	1319135	1319305	ENSG00000090316.15|MAEA|FUS|FUS	954	+	5.877121	1.3343923	-1.0	-1.0
chr4	1292507	1292652	ENSG00000090316.15|MAEA|FUS|FUS	919	+	5.5652514	1.0896395	-1.0	-1.0
chr4	1329163	1330253	ENSG00000090316.15|MAEA|FUS|FUS	966	+	5.541053	1.473583	-1.0	-1.0
chr4	1294912	1295147	ENSG00000090316.15|MAEA|FUS|FUS	941	+	5.723126	1.2282152	-1.0	-1.0
chr4	1322255	1322375	ENSG00000090316.15|MAEA|FUS|FUS	902	+	5.3689313	1.0080271	-1.0	-1.0
chr4	1291092	1291272	ENSG00000090316.15|MAEA|FUS|FUS	938	+	5.156347	1.2041322	-1.0	-1.0
chr4	1327098	1327626	ENSG00000090316.15|MAEA|FUS|FUS	961	+	5.539263	1.4035009	-1.0	-1.0
chr4	1323608	1323798	ENSG00000090316.15|MAEA|FUS|FUS	910	+	4.0294046	1.04721	-1.0	-1.0
chr4	1317495	1317645	ENSG00000090316.15|MAEA|FUS|FUS	955	+	5.0466843	1.3489898	-1.0	-1.0
chr4	1290257	1290407	ENSG00000090316.15|MAEA|FUS|FUS	948	+	5.4661403	1.2801288	-1.0	-1.0
chr4	1327703	1328628	ENSG00000090316.15|MAEA|FUS|FUS	973	+	5.977841	1.5724012	-1.0	-1.0
chr4	1290907	1291057	ENSG00000090316.15|MAEA|FUS|FUS	920	+	5.5148983	1.0947832	-1.0	-1.0
chr4	1318505	1318695	ENSG00000090316.15|MAEA|FUS|FUS	938	+	5.725803	1.2104847	-1.0	-1.0
chr4	1374786	1374901	ENSG00000163945.16|UVSSA|FUS|FUS	906	+	5.406416	1.0282738	-1.0	-1.0
chr4	1367446	1367631	ENSG00000163945.16|UVSSA|FUS|FUS	964	+	5.963357	1.4451603	-1.0	-1.0
chr4	1364865	1365075	ENSG00000163945.16|UVSSA|FUS|FUS	939	+	5.713719	1.2171153	-1.0	-1.0
chr4	1357840	1358170	ENSG00000163945.16|UVSSA|FUS|FUS	918	+	5.5227666	1.0883447	-1.0	-1.0
chr4	1384080	1384180	ENSG00000163945.16|UVSSA|FUS|FUS	904	+	5.3935113	1.0199628	-1.0	-1.0
chr4	1369066	1369276	ENSG00000163945.16|UVSSA|FUS|FUS	941	+	5.72257	1.2301993	-1.0	-1.0
chr4	1368926	1369051	ENSG00000163945.16|UVSSA|FUS|FUS	902	+	5.4313087	1.0107781	-1.0	-1.0
chr4	1355935	1356040	ENSG00000163945.16|UVSSA|FUS|FUS	903	+	5.4382734	1.0144076	-1.0	-1.0
chr4	1357390	1357575	ENSG00000163945.16|UVSSA|FUS|FUS	929	+	5.614594	1.1502657	-1.0	-1.0
chr4	1354248	1354506	ENSG00000163945.16|UVSSA|FUS|FUS	972	+	4.9953566	1.5508525	-1.0	-1.0
chr4	1378113	1378223	ENSG00000163945.16|UVSSA|FUS|FUS	901	+	5.3576946	1.002802	-1.0	-1.0
chr4	1369321	1369451	ENSG00000163945.16|UVSSA|FUS|FUS	932	+	5.69242	1.1679076	-1.0	-1.0
chr4	1353493	1353733	ENSG00000163945.16|UVSSA|FUS|FUS	941	+	5.7182574	1.2291099	-1.0	-1.0
chr4	1357615	1357810	ENSG00000163945.16|UVSSA|FUS|FUS	933	+	5.658987	1.1711857	-1.0	-1.0
chr4	1358185	1358290	ENSG00000163945.16|UVSSA|FUS|FUS	908	+	5.417059	1.0341208	-1.0	-1.0
chr4	1368481	1368766	ENSG00000163945.16|UVSSA|FUS|FUS	919	+	5.5182314	1.0920973	-1.0	-1.0
chr4	1356370	1356500	ENSG00000163945.16|UVSSA|FUS|FUS	903	+	5.3816814	1.0151507	-1.0	-1.0
chr4	1375888	1376018	ENSG00000163945.16|UVSSA|FUS|FUS	913	+	5.5005074	1.0591227	-1.0	-1.0
chr4	1348769	1348899	ENSG00000163945.16|UVSSA|FUS|FUS	911	+	5.448954	1.0507632	-1.0	-1.0
chr4	1356530	1356675	ENSG00000163945.16|UVSSA|FUS|FUS	907	+	5.436783	1.0325072	-1.0	-1.0
chr4	1358495	1358665	ENSG00000163945.16|UVSSA|FUS|FUS	930	+	5.606111	1.1551441	-1.0	-1.0
chr4	1380230	1380415	ENSG00000163945.16|UVSSA|FUS|FUS	930	+	5.6100664	1.1523879	-1.0	-1.0
chr4	1354506	1354606	ENSG00000163945.16|UVSSA|FUS|FUS	914	+	5.4773707	1.0638058	-1.0	-1.0
chr4	1356250	1356365	ENSG00000163945.16|UVSSA|FUS|FUS	901	+	5.3840313	1.0035188	-1.0	-1.0
chr4	1374346	1374536	ENSG00000163945.16|UVSSA|FUS|FUS	915	+	5.4879107	1.0723532	-1.0	-1.0
chr4	1355245	1355405	ENSG00000163945.16|UVSSA|FUS|FUS	910	+	5.483189	1.0461817	-1.0	-1.0
chr4	1357190	1357350	ENSG00000163945.16|UVSSA|FUS|FUS	920	+	5.518839	1.098701	-1.0	-1.0
chr4	1353738	1354183	ENSG00000163945.16|UVSSA|FUS|FUS	928	+	5.5835476	1.1415559	-1.0	-1.0
chr4	1355725	1355920	ENSG00000163945.16|UVSSA|FUS|FUS	952	+	5.842338	1.3208437	-1.0	-1.0
chr4	1366556	1366696	ENSG00000163945.16|UVSSA|FUS|FUS	912	+	5.496371	1.0546987	-1.0	-1.0
chr4	1367281	1367391	ENSG00000163945.16|UVSSA|FUS|FUS	903	+	5.398296	1.0111172	-1.0	-1.0
chr4	1377053	1377238	ENSG00000163945.16|UVSSA|FUS|FUS	936	+	5.661076	1.1939014	-1.0	-1.0
chr4	1352395	1352565	ENSG00000163945.16|UVSSA|FUS|FUS	909	+	5.443291	1.0407373	-1.0	-1.0
chr4	1385000	1385105	ENSG00000163945.16|UVSSA|FUS|FUS	906	+	5.4268255	1.0263141	-1.0	-1.0
chr4	1357842	1357952	ENSG00000254094.1|AC078852.2|FUS|FUS	912	+	5.5000167	1.0533042	-1.0	-1.0
chr4	1357192	1357347	ENSG00000254094.1|AC078852.2|FUS|FUS	921	+	5.5215206	1.100688	-1.0	-1.0
chr4	1357612	1357807	ENSG00000254094.1|AC078852.2|FUS|FUS	932	+	5.6552043	1.1696876	-1.0	-1.0
chr4	1357392	1357577	ENSG00000254094.1|AC078852.2|FUS|FUS	928	+	5.6039524	1.1432558	-1.0	-1.0
chr4	1357960	1358070	ENSG00000254094.1|AC078852.2|FUS|FUS	927	+	5.5802984	1.1356621	-1.0	-1.0
chr4	1358563	1358663	ENSG00000253399.1|AC078852.1|FUS|FUS	901	+	5.36408	1.0035188	-1.0	-1.0
chr4	1693534	1693713	ENSG00000163950.12|SLBP|FUS|FUS	956	-	5.882816	1.3560177	-1.0	-1.0
chr4	1719623	1719808	ENSG00000168936.10|TMEM129|FUS|FUS	935	-	5.686423	1.1859671	-1.0	-1.0
chr4	1716266	1716516	ENSG00000168936.10|TMEM129|FUS|FUS	939	-	5.1110997	1.2137054	-1.0	-1.0
chr4	1720632	1720732	ENSG00000168936.10|TMEM129|FUS|FUS	909	-	5.436053	1.0427155	-1.0	-1.0
chr4	1716891	1717081	ENSG00000168936.10|TMEM129|FUS|FUS	945	-	5.7698536	1.2587523	-1.0	-1.0
chr4	1716636	1716796	ENSG00000168936.10|TMEM129|FUS|FUS	908	-	3.651865	1.0344647	-1.0	-1.0
chr4	1718626	1718731	ENSG00000168936.10|TMEM129|FUS|FUS	906	-	5.426205	1.0255446	-1.0	-1.0
chr4	1717715	1717870	ENSG00000168936.10|TMEM129|FUS|FUS	913	-	5.4605894	1.0619104	-1.0	-1.0
chr4	1719853	1720283	ENSG00000168936.10|TMEM129|FUS|FUS	939	-	5.1125894	1.2132623	-1.0	-1.0
chr4	1716096	1716261	ENSG00000168936.10|TMEM129|FUS|FUS	970	-	5.5617485	1.5234523	-1.0	-1.0
chr4	1720333	1720553	ENSG00000168936.10|TMEM129|FUS|FUS	923	-	5.5462637	1.1112715	-1.0	-1.0
chr4	1718044	1718151	ENSG00000168936.10|TMEM129|FUS|FUS	917	-	5.502194	1.0812224	-1.0	-1.0
chr4	1718241	1718366	ENSG00000168936.10|TMEM129|FUS|FUS	912	-	5.456688	1.0546476	-1.0	-1.0
chr4	1736959	1737084	ENSG00000013810.18|TACC3|FUS|FUS	954	+	5.8820715	1.3373731	-1.0	-1.0
chr4	1739859	1739964	ENSG00000013810.18|TACC3|FUS|FUS	939	+	5.6967044	1.2116809	-1.0	-1.0
chr4	1742326	1742616	ENSG00000013810.18|TACC3|FUS|FUS	935	+	5.6644998	1.1900728	-1.0	-1.0
chr4	1735869	1736054	ENSG00000013810.18|TACC3|FUS|FUS	955	+	5.8688564	1.3502684	-1.0	-1.0
chr4	1739344	1739744	ENSG00000013810.18|TACC3|FUS|FUS	959	+	4.0259986	1.387602	-1.0	-1.0
chr4	1737742	1738217	ENSG00000013810.18|TACC3|FUS|FUS	932	+	3.920917	1.1681007	-1.0	-1.0
chr4	1727370	1727550	ENSG00000013810.18|TACC3|FUS|FUS	924	+	5.5535436	1.1178554	-1.0	-1.0
chr4	1743501	1744386	ENSG00000013810.18|TACC3|FUS|FUS	990	+	5.2412677	2.0218232	-1.0	-1.0
chr4	1738350	1738490	ENSG00000013810.18|TACC3|FUS|FUS	964	+	5.370996	1.4422718	-1.0	-1.0
chr4	1740639	1740739	ENSG00000013810.18|TACC3|FUS|FUS	906	+	5.412124	1.0282106	-1.0	-1.0
chr4	1740974	1742121	ENSG00000013810.18|TACC3|FUS|FUS	954	+	4.5579114	1.3344324	-1.0	-1.0
chr4	1735530	1735715	ENSG00000013810.18|TACC3|FUS|FUS	928	+	5.638779	1.1399058	-1.0	-1.0
chr4	1729017	1729212	ENSG00000013810.18|TACC3|FUS|FUS	922	+	4.831505	1.1054672	-1.0	-1.0
chr4	1728892	1728997	ENSG00000013810.18|TACC3|FUS|FUS	906	+	5.420643	1.0279201	-1.0	-1.0
chr4	1742786	1742886	ENSG00000013810.18|TACC3|FUS|FUS	914	+	5.4773707	1.0638058	-1.0	-1.0
chr4	1738585	1738910	ENSG00000013810.18|TACC3|FUS|FUS	956	+	3.9476275	1.359216	-1.0	-1.0
chr4	1728107	1728267	ENSG00000013810.18|TACC3|FUS|FUS	949	+	5.555034	1.2932283	-1.0	-1.0
chr4	1737338	1737597	ENSG00000013810.18|TACC3|FUS|FUS	934	+	5.6627827	1.1820318	-1.0	-1.0
chr4	1740074	1740239	ENSG00000013810.18|TACC3|FUS|FUS	953	+	5.854006	1.3315804	-1.0	-1.0
chr4	1729647	1729757	ENSG00000013810.18|TACC3|FUS|FUS	904	+	5.3898787	1.01962	-1.0	-1.0
chr4	1736794	1736894	ENSG00000013810.18|TACC3|FUS|FUS	901	+	5.36408	1.0035188	-1.0	-1.0
chr4	1738915	1739100	ENSG00000013810.18|TACC3|FUS|FUS	951	+	4.438203	1.3124547	-1.0	-1.0
chr4	1738222	1738350	ENSG00000013810.18|TACC3|FUS|FUS	940	+	3.4342978	1.2235922	-1.0	-1.0
chr4	1742121	1742311	ENSG00000013810.18|TACC3|FUS|FUS	960	+	4.926757	1.3959935	-1.0	-1.0
chr4	1795838	1796268	ENSG00000068078.17|FGFR3|FUS|FUS	947	+	5.786313	1.2785244	-1.0	-1.0
chr4	1794553	1795248	ENSG00000068078.17|FGFR3|FUS|FUS	935	+	5.589839	1.1890787	-1.0	-1.0
chr4	1803033	1803152	ENSG00000068078.17|FGFR3|FUS|FUS	901	+	5.3576946	1.002802	-1.0	-1.0
chr4	1798078	1798318	ENSG00000068078.17|FGFR3|FUS|FUS	947	+	5.7963843	1.2774467	-1.0	-1.0
chr4	1798898	1799073	ENSG00000068078.17|FGFR3|FUS|FUS	945	+	5.7571883	1.2633536	-1.0	-1.0
chr4	1800992	1801212	ENSG00000068078.17|FGFR3|FUS|FUS	906	+	5.413532	1.027272	-1.0	-1.0
chr4	1800652	1800757	ENSG00000068078.17|FGFR3|FUS|FUS	917	+	5.512622	1.0783935	-1.0	-1.0
chr4	1799812	1799922	ENSG00000068078.17|FGFR3|FUS|FUS	906	+	5.439055	1.028452	-1.0	-1.0
chr4	1800352	1800462	ENSG00000068078.17|FGFR3|FUS|FUS	908	+	5.4299083	1.0373813	-1.0	-1.0
chr4	1793356	1793465	ENSG00000068078.17|FGFR3|FUS|FUS	929	+	5.611865	1.150214	-1.0	-1.0
chr4	1808590	1808775	ENSG00000068078.17|FGFR3|FUS|FUS	945	+	5.828109	1.258604	-1.0	-1.0
chr4	1802505	1802730	ENSG00000068078.17|FGFR3|FUS|FUS	935	+	4.707923	1.1866531	-1.0	-1.0
chr4	1797368	1797528	ENSG00000068078.17|FGFR3|FUS|FUS	906	+	5.4314866	1.02786	-1.0	-1.0
chr4	1793842	1793952	ENSG00000068078.17|FGFR3|FUS|FUS	948	+	5.7991014	1.2874345	-1.0	-1.0
chr4	1796863	1797163	ENSG00000068078.17|FGFR3|FUS|FUS	976	+	6.1716104	1.6213403	-1.0	-1.0
chr4	1800007	1800332	ENSG00000068078.17|FGFR3|FUS|FUS	914	+	5.4727006	1.0634009	-1.0	-1.0
chr4	1795253	1795383	ENSG00000068078.17|FGFR3|FUS|FUS	921	+	5.557141	1.1045713	-1.0	-1.0
chr4	1795503	1795818	ENSG00000068078.17|FGFR3|FUS|FUS	954	+	5.907217	1.3411607	-1.0	-1.0
chr4	1796323	1796583	ENSG00000068078.17|FGFR3|FUS|FUS	931	+	5.6162868	1.1591997	-1.0	-1.0
chr4	1797168	1797363	ENSG00000068078.17|FGFR3|FUS|FUS	903	+	5.4171987	1.0121366	-1.0	-1.0
chr4	1800802	1800902	ENSG00000068078.17|FGFR3|FUS|FUS	901	+	5.3840313	1.0035188	-1.0	-1.0
chr4	1797643	1798078	ENSG00000068078.17|FGFR3|FUS|FUS	953	+	5.833186	1.3278407	-1.0	-1.0
chr4	1794043	1794253	ENSG00000068078.17|FGFR3|FUS|FUS	954	+	5.8520308	1.3341992	-1.0	-1.0
chr4	1802120	1802430	ENSG00000068078.17|FGFR3|FUS|FUS	921	+	4.6417403	1.1020737	-1.0	-1.0
chr4	1799388	1799488	ENSG00000068078.17|FGFR3|FUS|FUS	906	+	5.4028506	1.0271305	-1.0	-1.0
chr4	1834288	1834393	ENSG00000168924.14|LETM1|FUS|FUS	909	-	5.4468513	1.0388091	-1.0	-1.0
chr4	1871542	1871897	ENSG00000109685.17|NSD2|FUS|FUS	955	+	4.288004	1.342357	-1.0	-1.0
chr4	1948140	1948250	ENSG00000109685.17|NSD2|FUS|FUS	912	+	3.6842904	1.0548414	-1.0	-1.0
chr4	1929212	1929367	ENSG00000109685.17|NSD2|FUS|FUS	922	+	5.5776644	1.106386	-1.0	-1.0
chr4	1937992	1938112	ENSG00000109685.17|NSD2|FUS|FUS	903	+	5.3833275	1.0133955	-1.0	-1.0
chr4	1945600	1945705	ENSG00000109685.17|NSD2|FUS|FUS	926	+	3.7877398	1.1330202	-1.0	-1.0
chr4	1871942	1872282	ENSG00000109685.17|NSD2|FUS|FUS	924	+	4.315683	1.1176808	-1.0	-1.0
chr4	1976492	1976617	ENSG00000109685.17|NSD2|FUS|FUS	917	+	3.74612	1.0789875	-1.0	-1.0
chr4	1874357	1874477	ENSG00000109685.17|NSD2|FUS|FUS	913	+	5.4590406	1.0593169	-1.0	-1.0
chr4	1943495	1943600	ENSG00000109685.17|NSD2|FUS|FUS	918	+	5.5175333	1.0856051	-1.0	-1.0
chr4	1923307	1923477	ENSG00000109685.17|NSD2|FUS|FUS	921	+	5.5254083	1.099761	-1.0	-1.0
chr4	1922187	1922317	ENSG00000109685.17|NSD2|FUS|FUS	909	+	5.429481	1.0433202	-1.0	-1.0
chr4	1944000	1944245	ENSG00000109685.17|NSD2|FUS|FUS	985	+	5.7024417	1.8173356	-1.0	-1.0
chr4	1980492	1980622	ENSG00000109685.17|NSD2|FUS|FUS	911	+	5.5434713	1.051009	-1.0	-1.0
chr4	1944270	1944390	ENSG00000109685.17|NSD2|FUS|FUS	902	+	5.3770456	1.0108864	-1.0	-1.0
chr4	1945200	1945340	ENSG00000109685.17|NSD2|FUS|FUS	957	+	3.7498732	1.3691235	-1.0	-1.0
chr4	1928657	1928857	ENSG00000109685.17|NSD2|FUS|FUS	966	+	6.0337844	1.473684	-1.0	-1.0
chr4	1948270	1948675	ENSG00000109685.17|NSD2|FUS|FUS	937	+	3.5717657	1.1995783	-1.0	-1.0
chr4	1924117	1924462	ENSG00000109685.17|NSD2|FUS|FUS	951	+	5.299957	1.3058078	-1.0	-1.0
chr4	1922852	1923082	ENSG00000109685.17|NSD2|FUS|FUS	942	+	5.7255754	1.2365994	-1.0	-1.0
chr4	1939280	1939430	ENSG00000109685.17|NSD2|FUS|FUS	967	+	6.036179	1.4751482	-1.0	-1.0
chr4	1947855	1948120	ENSG00000109685.17|NSD2|FUS|FUS	942	+	3.9690437	1.2366369	-1.0	-1.0
chr4	1959256	1959356	ENSG00000109685.17|NSD2|FUS|FUS	904	+	5.3935113	1.0199628	-1.0	-1.0
chr4	1923992	1924112	ENSG00000109685.17|NSD2|FUS|FUS	917	+	5.4947805	1.0828907	-1.0	-1.0
chr4	1923852	1923987	ENSG00000109685.17|NSD2|FUS|FUS	935	+	5.645914	1.1847059	-1.0	-1.0
chr4	1980277	1980382	ENSG00000109685.17|NSD2|FUS|FUS	926	+	5.5876	1.1313386	-1.0	-1.0
chr4	1872297	1872477	ENSG00000109685.17|NSD2|FUS|FUS	930	+	5.600285	1.1520847	-1.0	-1.0
chr4	1972391	1972531	ENSG00000109685.17|NSD2|FUS|FUS	905	+	5.418267	1.0217551	-1.0	-1.0
chr4	1920567	1920672	ENSG00000109685.17|NSD2|FUS|FUS	926	+	5.567122	1.1290119	-1.0	-1.0
chr4	1944570	1944715	ENSG00000109685.17|NSD2|FUS|FUS	923	+	3.9819903	1.1149591	-1.0	-1.0
chr4	1958151	1958346	ENSG00000109685.17|NSD2|FUS|FUS	952	+	5.825919	1.3183662	-1.0	-1.0
chr4	2008086	2008241	ENSG00000185049.14|NELFA|FUS|FUS	914	-	5.4702606	1.0665817	-1.0	-1.0
chr4	1992844	1992969	ENSG00000185049.14|NELFA|FUS|FUS	911	-	5.55112	1.0488039	-1.0	-1.0
chr4	2065494	2065654	ENSG00000185818.7|NAT8L|FUS|FUS	934	+	5.654835	1.1779523	-1.0	-1.0
chr4	2065879	2066024	ENSG00000185818.7|NAT8L|FUS|FUS	907	+	5.41363	1.031812	-1.0	-1.0
chr4	2066029	2066139	ENSG00000185818.7|NAT8L|FUS|FUS	925	+	4.6927066	1.1248279	-1.0	-1.0
chr4	2065344	2065484	ENSG00000185818.7|NAT8L|FUS|FUS	912	+	5.4519587	1.0564792	-1.0	-1.0
chr4	2066849	2066959	ENSG00000185818.7|NAT8L|FUS|FUS	950	+	5.8178077	1.3033844	-1.0	-1.0
chr4	2066964	2067364	ENSG00000185818.7|NAT8L|FUS|FUS	925	+	5.577485	1.1235536	-1.0	-1.0
chr4	2064489	2064614	ENSG00000185818.7|NAT8L|FUS|FUS	920	+	5.5180435	1.0972824	-1.0	-1.0
chr4	2251881	2252206	ENSG00000123933.16|MXD4|FUS|FUS	922	-	5.4142027	1.1095808	-1.0	-1.0
chr4	2255886	2256211	ENSG00000123933.16|MXD4|FUS|FUS	929	-	5.2164626	1.1475695	-1.0	-1.0
chr4	2257576	2257696	ENSG00000123933.16|MXD4|FUS|FUS	908	-	5.4393616	1.0375427	-1.0	-1.0
chr4	2252507	2252742	ENSG00000123933.16|MXD4|FUS|FUS	935	-	5.673059	1.1901784	-1.0	-1.0
chr4	2248021	2248196	ENSG00000123933.16|MXD4|FUS|FUS	913	-	5.467983	1.0611019	-1.0	-1.0
chr4	2250166	2250281	ENSG00000123933.16|MXD4|FUS|FUS	905	-	5.394282	1.0217676	-1.0	-1.0
chr4	2255366	2255746	ENSG00000123933.16|MXD4|FUS|FUS	929	-	5.6140695	1.1494468	-1.0	-1.0
chr4	2257706	2257911	ENSG00000123933.16|MXD4|FUS|FUS	949	-	5.0580344	1.2946995	-1.0	-1.0
chr4	2249131	2249231	ENSG00000123933.16|MXD4|FUS|FUS	903	-	5.3887935	1.0112125	-1.0	-1.0
chr4	2253567	2253667	ENSG00000123933.16|MXD4|FUS|FUS	914	-	5.4773707	1.0638058	-1.0	-1.0
chr4	2254107	2254222	ENSG00000123933.16|MXD4|FUS|FUS	937	-	5.6796484	1.2038103	-1.0	-1.0
chr4	2253827	2254017	ENSG00000123933.16|MXD4|FUS|FUS	954	-	5.8529005	1.3371043	-1.0	-1.0
chr4	2256226	2256401	ENSG00000123933.16|MXD4|FUS|FUS	943	-	5.7369256	1.2421097	-1.0	-1.0
chr4	2252952	2253162	ENSG00000123933.16|MXD4|FUS|FUS	953	-	4.6578727	1.3263742	-1.0	-1.0
chr4	2256426	2256671	ENSG00000123933.16|MXD4|FUS|FUS	947	-	5.321968	1.2782452	-1.0	-1.0
chr4	2254672	2254832	ENSG00000123933.16|MXD4|FUS|FUS	927	-	5.575289	1.1344755	-1.0	-1.0
chr4	2259832	2259932	ENSG00000123933.16|MXD4|FUS|FUS	901	-	5.3840313	1.0035188	-1.0	-1.0
chr4	2257231	2257571	ENSG00000123933.16|MXD4|FUS|FUS	977	-	5.445801	1.6302112	-1.0	-1.0
chr4	2251261	2251776	ENSG00000123933.16|MXD4|FUS|FUS	940	-	5.7103496	1.2219831	-1.0	-1.0
chr4	2259142	2259262	ENSG00000123933.16|MXD4|FUS|FUS	909	-	5.425858	1.0416125	-1.0	-1.0
chr4	2256736	2257131	ENSG00000123933.16|MXD4|FUS|FUS	947	-	5.779812	1.2728769	-1.0	-1.0
chr4	2253307	2253407	ENSG00000123933.16|MXD4|FUS|FUS	901	-	5.3688626	1.0035188	-1.0	-1.0
chr4	2415325	2415495	ENSG00000159733.13|ZFYVE28|FUS|FUS	922	-	5.5362306	1.1101757	-1.0	-1.0
chr4	2385562	2385832	ENSG00000159733.13|ZFYVE28|FUS|FUS	975	-	5.0952163	1.6058704	-1.0	-1.0
chr4	2394787	2395037	ENSG00000159733.13|ZFYVE28|FUS|FUS	942	-	5.731317	1.2383727	-1.0	-1.0
chr4	2399007	2399562	ENSG00000159733.13|ZFYVE28|FUS|FUS	922	-	5.2172637	1.1079117	-1.0	-1.0
chr4	2388082	2388202	ENSG00000159733.13|ZFYVE28|FUS|FUS	904	-	5.383393	1.0158647	-1.0	-1.0
chr4	2332323	2332588	ENSG00000159733.13|ZFYVE28|FUS|FUS	942	-	5.7324667	1.233682	-1.0	-1.0
chr4	2411915	2414140	ENSG00000159733.13|ZFYVE28|FUS|FUS	969	-	5.9181004	1.514867	-1.0	-1.0
chr4	2335093	2335333	ENSG00000159733.13|ZFYVE28|FUS|FUS	930	-	5.644597	1.1524982	-1.0	-1.0
chr4	2403502	2403677	ENSG00000159733.13|ZFYVE28|FUS|FUS	902	-	5.3805428	1.0084817	-1.0	-1.0
chr4	2406935	2407230	ENSG00000159733.13|ZFYVE28|FUS|FUS	929	-	4.494471	1.1506275	-1.0	-1.0
chr4	2391272	2391452	ENSG00000159733.13|ZFYVE28|FUS|FUS	926	-	5.5743275	1.1300728	-1.0	-1.0
chr4	2408565	2409525	ENSG00000159733.13|ZFYVE28|FUS|FUS	955	-	5.4242287	1.3436154	-1.0	-1.0
chr4	2414710	2414840	ENSG00000159733.13|ZFYVE28|FUS|FUS	948	-	5.802798	1.2821063	-1.0	-1.0
chr4	2414560	2414695	ENSG00000159733.13|ZFYVE28|FUS|FUS	909	-	5.435128	1.0415304	-1.0	-1.0
chr4	2341315	2341490	ENSG00000159733.13|ZFYVE28|FUS|FUS	924	-	5.549255	1.1191455	-1.0	-1.0
chr4	2385922	2386117	ENSG00000159733.13|ZFYVE28|FUS|FUS	931	-	5.606644	1.1583152	-1.0	-1.0
chr4	2418035	2418140	ENSG00000159733.13|ZFYVE28|FUS|FUS	911	-	5.454476	1.0490166	-1.0	-1.0
chr4	2371097	2371217	ENSG00000159733.13|ZFYVE28|FUS|FUS	910	-	5.444657	1.0479385	-1.0	-1.0
chr4	2400787	2401702	ENSG00000159733.13|ZFYVE28|FUS|FUS	952	-	5.6811314	1.321622	-1.0	-1.0
chr4	2402447	2402562	ENSG00000159733.13|ZFYVE28|FUS|FUS	929	-	5.5970325	1.15141	-1.0	-1.0
chr4	2407335	2407455	ENSG00000159733.13|ZFYVE28|FUS|FUS	925	-	5.5791607	1.1261587	-1.0	-1.0
chr4	2334563	2334718	ENSG00000159733.13|ZFYVE28|FUS|FUS	909	-	5.4256353	1.039973	-1.0	-1.0
chr4	2340605	2340715	ENSG00000159733.13|ZFYVE28|FUS|FUS	902	-	5.3690615	1.0094527	-1.0	-1.0
chr4	2418354	2418554	ENSG00000159733.13|ZFYVE28|FUS|FUS	917	-	5.5207534	1.0812867	-1.0	-1.0
chr4	2357788	2357893	ENSG00000159733.13|ZFYVE28|FUS|FUS	901	-	5.3592944	1.0035188	-1.0	-1.0
chr4	2365757	2365862	ENSG00000159733.13|ZFYVE28|FUS|FUS	918	-	5.501829	1.0839554	-1.0	-1.0
chr4	2332853	2333108	ENSG00000159733.13|ZFYVE28|FUS|FUS	954	-	5.8786225	1.3346795	-1.0	-1.0
chr4	2370367	2370507	ENSG00000159733.13|ZFYVE28|FUS|FUS	906	-	5.4224815	1.0261025	-1.0	-1.0
chr4	2333968	2334083	ENSG00000159733.13|ZFYVE28|FUS|FUS	920	-	5.514314	1.0954847	-1.0	-1.0
chr4	2400312	2400622	ENSG00000159733.13|ZFYVE28|FUS|FUS	938	-	5.35077	1.2110804	-1.0	-1.0
chr4	2403142	2403322	ENSG00000159733.13|ZFYVE28|FUS|FUS	953	-	5.6385427	1.3248632	-1.0	-1.0
chr4	2409655	2410340	ENSG00000159733.13|ZFYVE28|FUS|FUS	976	-	6.139688	1.6224462	-1.0	-1.0
chr4	2364128	2364373	ENSG00000159733.13|ZFYVE28|FUS|FUS	919	-	5.5283394	1.088856	-1.0	-1.0
chr4	2399627	2399822	ENSG00000159733.13|ZFYVE28|FUS|FUS	944	-	5.755347	1.2517778	-1.0	-1.0
chr4	2353664	2353859	ENSG00000159733.13|ZFYVE28|FUS|FUS	941	-	5.70846	1.2298727	-1.0	-1.0
chr4	2395497	2395667	ENSG00000159733.13|ZFYVE28|FUS|FUS	920	-	5.5301065	1.0972593	-1.0	-1.0
chr4	2354213	2354333	ENSG00000159733.13|ZFYVE28|FUS|FUS	907	-	5.410727	1.032596	-1.0	-1.0
chr4	2417600	2417895	ENSG00000159733.13|ZFYVE28|FUS|FUS	916	-	5.500816	1.0734583	-1.0	-1.0
chr4	2411535	2411910	ENSG00000159733.13|ZFYVE28|FUS|FUS	940	-	5.57937	1.2226367	-1.0	-1.0
chr4	2414145	2414535	ENSG00000159733.13|ZFYVE28|FUS|FUS	947	-	4.891761	1.2763298	-1.0	-1.0
chr4	2401722	2402087	ENSG00000159733.13|ZFYVE28|FUS|FUS	936	-	5.6878543	1.1957393	-1.0	-1.0
chr4	2361828	2362178	ENSG00000159733.13|ZFYVE28|FUS|FUS	923	-	5.5544767	1.111651	-1.0	-1.0
chr4	2361358	2361513	ENSG00000159733.13|ZFYVE28|FUS|FUS	912	-	5.457741	1.0549241	-1.0	-1.0
chr4	2365562	2365747	ENSG00000159733.13|ZFYVE28|FUS|FUS	915	-	5.48871	1.0713683	-1.0	-1.0
chr4	2395212	2395382	ENSG00000159733.13|ZFYVE28|FUS|FUS	930	-	5.280253	1.1521226	-1.0	-1.0
chr4	2356133	2356318	ENSG00000159733.13|ZFYVE28|FUS|FUS	920	-	5.536125	1.099531	-1.0	-1.0
chr4	2359738	2359918	ENSG00000159733.13|ZFYVE28|FUS|FUS	922	-	5.547048	1.109927	-1.0	-1.0
chr4	2417080	2417345	ENSG00000159733.13|ZFYVE28|FUS|FUS	955	-	5.372446	1.3457776	-1.0	-1.0
chr4	2416110	2416275	ENSG00000159733.13|ZFYVE28|FUS|FUS	911	-	4.438802	1.0509214	-1.0	-1.0
chr4	2396962	2397117	ENSG00000159733.13|ZFYVE28|FUS|FUS	959	-	4.8602285	1.3855671	-1.0	-1.0
chr4	2385002	2385162	ENSG00000159733.13|ZFYVE28|FUS|FUS	913	-	5.481463	1.0616019	-1.0	-1.0
chr4	2407880	2408320	ENSG00000159733.13|ZFYVE28|FUS|FUS	957	-	5.2552805	1.3624339	-1.0	-1.0
chr4	2411270	2411370	ENSG00000159733.13|ZFYVE28|FUS|FUS	901	-	5.3688626	1.0035188	-1.0	-1.0
chr4	2362378	2363098	ENSG00000159733.13|ZFYVE28|FUS|FUS	930	-	5.544982	1.1518227	-1.0	-1.0
chr4	2393447	2393687	ENSG00000159733.13|ZFYVE28|FUS|FUS	971	-	6.073	1.5330961	-1.0	-1.0
chr4	2388657	2389267	ENSG00000159733.13|ZFYVE28|FUS|FUS	974	-	6.0239015	1.5926591	-1.0	-1.0
chr4	2372782	2372927	ENSG00000159733.13|ZFYVE28|FUS|FUS	906	-	5.418588	1.0283793	-1.0	-1.0
chr4	2334393	2334533	ENSG00000159733.13|ZFYVE28|FUS|FUS	909	-	5.4584384	1.0427307	-1.0	-1.0
chr4	2340330	2340440	ENSG00000159733.13|ZFYVE28|FUS|FUS	910	-	5.4386406	1.0468657	-1.0	-1.0
chr4	2364500	2364645	ENSG00000159733.13|ZFYVE28|FUS|FUS	909	-	5.4593344	1.0417359	-1.0	-1.0
chr4	2353204	2353389	ENSG00000159733.13|ZFYVE28|FUS|FUS	908	-	5.4206505	1.0357678	-1.0	-1.0
chr4	2388487	2388602	ENSG00000159733.13|ZFYVE28|FUS|FUS	901	-	5.365673	1.0035188	-1.0	-1.0
chr4	2360323	2360448	ENSG00000159733.13|ZFYVE28|FUS|FUS	905	-	5.4143496	1.0208578	-1.0	-1.0
chr4	2389392	2389492	ENSG00000159733.13|ZFYVE28|FUS|FUS	900	-	5.3784547	1.0013591	-1.0	-1.0
chr4	2416525	2417045	ENSG00000159733.13|ZFYVE28|FUS|FUS	944	-	5.4388947	1.2535896	-1.0	-1.0
chr4	2402142	2402447	ENSG00000159733.13|ZFYVE28|FUS|FUS	970	-	5.7364516	1.5195979	-1.0	-1.0
chr4	2408430	2408560	ENSG00000159733.13|ZFYVE28|FUS|FUS	935	-	5.6738176	1.1899885	-1.0	-1.0
chr4	2352904	2353119	ENSG00000159733.13|ZFYVE28|FUS|FUS	927	-	5.5843215	1.1353377	-1.0	-1.0
chr4	2361528	2361693	ENSG00000159733.13|ZFYVE28|FUS|FUS	917	-	5.505303	1.0813265	-1.0	-1.0
chr4	2393112	2393222	ENSG00000159733.13|ZFYVE28|FUS|FUS	917	-	5.500874	1.0787237	-1.0	-1.0
chr4	2399897	2400277	ENSG00000159733.13|ZFYVE28|FUS|FUS	952	-	5.473556	1.3226866	-1.0	-1.0
chr4	2402722	2403047	ENSG00000159733.13|ZFYVE28|FUS|FUS	951	-	5.565946	1.3100803	-1.0	-1.0
chr4	2394377	2394637	ENSG00000159733.13|ZFYVE28|FUS|FUS	935	-	4.9186807	1.186455	-1.0	-1.0
chr4	2339216	2339326	ENSG00000159733.13|ZFYVE28|FUS|FUS	903	-	5.37536	1.0117494	-1.0	-1.0
chr4	2416315	2416525	ENSG00000159733.13|ZFYVE28|FUS|FUS	938	-	5.128473	1.2074616	-1.0	-1.0
chr4	2417365	2417515	ENSG00000159733.13|ZFYVE28|FUS|FUS	906	-	5.4032445	1.0277007	-1.0	-1.0
chr4	2389807	2390052	ENSG00000159733.13|ZFYVE28|FUS|FUS	966	-	6.023622	1.4737184	-1.0	-1.0
chr4	2390837	2391217	ENSG00000159733.13|ZFYVE28|FUS|FUS	966	-	6.0044045	1.4726622	-1.0	-1.0
chr4	2394032	2394252	ENSG00000159733.13|ZFYVE28|FUS|FUS	932	-	5.6325674	1.1705426	-1.0	-1.0
chr4	2501223	2501428	ENSG00000063978.15|RNF4|FUS|FUS	906	+	3.9315684	1.0281672	-1.0	-1.0
chr4	2501543	2501923	ENSG00000063978.15|RNF4|FUS|FUS	949	+	4.4909654	1.296223	-1.0	-1.0
chr4	2500658	2500748	ENSG00000063978.15|RNF4|FUS|FUS	978	+	6.2470293	1.6507322	-1.0	-1.0
chr4	2469452	2469562	ENSG00000063978.15|RNF4|FUS|FUS	924	+	3.8017	1.1180001	-1.0	-1.0
chr4	2512230	2512334	ENSG00000063978.15|RNF4|FUS|FUS	936	+	5.7889304	1.1955218	-1.0	-1.0
chr4	2511688	2511913	ENSG00000063978.15|RNF4|FUS|FUS	959	+	5.9106035	1.3912513	-1.0	-1.0
chr4	2510493	2510753	ENSG00000063978.15|RNF4|FUS|FUS	971	+	5.5830684	1.5323313	-1.0	-1.0
chr4	2509963	2510113	ENSG00000063978.15|RNF4|FUS|FUS	920	+	5.545034	1.0971261	-1.0	-1.0
chr4	2500943	2501168	ENSG00000063978.15|RNF4|FUS|FUS	963	+	5.9745564	1.429956	-1.0	-1.0
chr4	2510818	2510938	ENSG00000063978.15|RNF4|FUS|FUS	918	+	5.558779	1.0879513	-1.0	-1.0
chr4	2651477	2651577	ENSG00000125386.15|FAM193A|FUS|FUS	912	+	5.445131	1.0532069	-1.0	-1.0
chr4	2649717	2649972	ENSG00000125386.15|FAM193A|FUS|FUS	927	+	5.58164	1.1372596	-1.0	-1.0
chr4	2650792	2650957	ENSG00000125386.15|FAM193A|FUS|FUS	912	+	5.448284	1.0534308	-1.0	-1.0
chr4	2651787	2651967	ENSG00000125386.15|FAM193A|FUS|FUS	921	+	5.5233006	1.1036057	-1.0	-1.0
chr4	2652002	2652117	ENSG00000125386.15|FAM193A|FUS|FUS	911	+	5.442598	1.0502429	-1.0	-1.0
chr4	2650262	2650382	ENSG00000125386.15|FAM193A|FUS|FUS	904	+	5.3882413	1.0181179	-1.0	-1.0
chr4	2650407	2650692	ENSG00000125386.15|FAM193A|FUS|FUS	946	+	5.4637885	1.2663416	-1.0	-1.0
chr4	2688487	2688592	ENSG00000125386.15|FAM193A|FUS|FUS	907	+	5.4146996	1.0297456	-1.0	-1.0
chr4	2928655	2928755	ENSG00000087274.16|ADD1|FUS|FUS	906	+	3.6357968	1.0263141	-1.0	-1.0
chr4	2901088	2901203	ENSG00000087274.16|ADD1|FUS|FUS	929	+	5.704189	1.1514009	-1.0	-1.0
chr4	2844254	2844354	ENSG00000087274.16|ADD1|FUS|FUS	901	+	5.36408	1.0035188	-1.0	-1.0
chr4	2904469	2904579	ENSG00000087274.16|ADD1|FUS|FUS	915	+	5.4799037	1.0702088	-1.0	-1.0
chr4	2899653	2899758	ENSG00000087274.16|ADD1|FUS|FUS	907	+	5.430846	1.0332651	-1.0	-1.0
chr4	2905543	2905648	ENSG00000087274.16|ADD1|FUS|FUS	918	+	5.503973	1.0870078	-1.0	-1.0
chr4	2929420	2929585	ENSG00000087274.16|ADD1|FUS|FUS	916	+	5.4895506	1.0764503	-1.0	-1.0
chr4	2928545	2928650	ENSG00000087274.16|ADD1|FUS|FUS	962	+	5.998806	1.4177839	-1.0	-1.0
chr4	2903059	2903159	ENSG00000087274.16|ADD1|FUS|FUS	948	+	5.792726	1.2860904	-1.0	-1.0
chr4	2908854	2908959	ENSG00000087274.16|ADD1|FUS|FUS	915	+	5.4724765	1.0682153	-1.0	-1.0
chr4	2908544	2908674	ENSG00000087274.16|ADD1|FUS|FUS	928	+	3.6842234	1.1400338	-1.0	-1.0
chr4	3362824	3362934	ENSG00000159788.18|RGS12|FUS|FUS	903	+	5.381689	1.0117494	-1.0	-1.0
chr4	3365334	3365439	ENSG00000159788.18|RGS12|FUS|FUS	905	+	5.4429693	1.024379	-1.0	-1.0
chr4	3363829	3363949	ENSG00000159788.18|RGS12|FUS|FUS	910	+	5.433418	1.0460604	-1.0	-1.0
chr4	3362119	3362234	ENSG00000159788.18|RGS12|FUS|FUS	901	+	5.36408	1.0035188	-1.0	-1.0
chr4	3526646	3527001	ENSG00000163956.10|LRPAP1|FUS|FUS	933	-	5.626592	1.1749468	-1.0	-1.0
chr4	3525286	3525436	ENSG00000163956.10|LRPAP1|FUS|FUS	920	-	5.517696	1.096462	-1.0	-1.0
chr4	3531181	3531376	ENSG00000163956.10|LRPAP1|FUS|FUS	930	-	5.6060514	1.153071	-1.0	-1.0
chr4	3527136	3527281	ENSG00000163956.10|LRPAP1|FUS|FUS	918	-	5.496836	1.0841027	-1.0	-1.0
chr4	3526211	3526441	ENSG00000163956.10|LRPAP1|FUS|FUS	945	-	5.7689652	1.2578763	-1.0	-1.0
chr4	3530141	3530306	ENSG00000163956.10|LRPAP1|FUS|FUS	923	-	5.546357	1.1161283	-1.0	-1.0
chr4	3525581	3525821	ENSG00000163956.10|LRPAP1|FUS|FUS	950	-	5.811445	1.3038688	-1.0	-1.0
chr4	3527356	3527501	ENSG00000163956.10|LRPAP1|FUS|FUS	944	-	5.7435064	1.2497274	-1.0	-1.0
chr4	3530946	3531151	ENSG00000163956.10|LRPAP1|FUS|FUS	930	-	5.6216063	1.1560043	-1.0	-1.0
chr4	3512800	3512925	ENSG00000163956.10|LRPAP1|FUS|FUS	928	-	5.605341	1.1419739	-1.0	-1.0
chr4	3528671	3528831	ENSG00000163956.10|LRPAP1|FUS|FUS	925	-	5.566707	1.1230242	-1.0	-1.0
chr4	3527611	3527926	ENSG00000163956.10|LRPAP1|FUS|FUS	920	-	5.5166674	1.0958774	-1.0	-1.0
chr4	4428993	4429098	ENSG00000168818.9|STX18|FUS|FUS	903	-	5.3887935	1.0112125	-1.0	-1.0
chr4	6642165	6642620	ENSG00000179010.14|MRFAP1|FUS|FUS	945	+	2.7846675	1.2590203	-1.0	-1.0
chr4	6641130	6641230	ENSG00000179010.14|MRFAP1|FUS|FUS	900	+	2.5553062	1.0013591	-1.0	-1.0
chr4	6640730	6640835	ENSG00000179010.14|MRFAP1|FUS|FUS	929	+	5.731665	1.1461177	-1.0	-1.0
chr4	6675585	6675725	ENSG00000170846.16|AC093323.1|FUS|FUS	915	+	4.4276547	1.0709547	-1.0	-1.0
chr4	6673800	6674230	ENSG00000170846.16|AC093323.1|FUS|FUS	983	+	6.1055727	1.771074	-1.0	-1.0
chr4	6674235	6674340	ENSG00000170846.16|AC093323.1|FUS|FUS	906	+	3.716608	1.0277288	-1.0	-1.0
chr4	6674395	6674915	ENSG00000170846.16|AC093323.1|FUS|FUS	982	+	5.745939	1.7394812	-1.0	-1.0
chr4	6708020	6708165	ENSG00000178988.10|MRFAP1L1|FUS|FUS	966	-	6.0907316	1.4736882	-1.0	-1.0
chr4	6707890	6708000	ENSG00000178988.10|MRFAP1L1|FUS|FUS	903	-	2.9984183	1.0140954	-1.0	-1.0
chr4	6708395	6708545	ENSG00000178988.10|MRFAP1L1|FUS|FUS	929	-	5.6264534	1.1510756	-1.0	-1.0
chr4	6709715	6709830	ENSG00000178988.10|MRFAP1L1|FUS|FUS	930	-	5.610009	1.1527772	-1.0	-1.0
chr4	6783301	6783761	ENSG00000170871.11|KIAA0232|FUS|FUS	946	+	5.7778716	1.2693177	-1.0	-1.0
chr4	6782841	6783296	ENSG00000170871.11|KIAA0232|FUS|FUS	962	+	5.696726	1.4162751	-1.0	-1.0
chr4	6926581	6927136	ENSG00000132405.18|TBC1D14|FUS|FUS	964	+	5.5153008	1.4448842	-1.0	-1.0
chr4	7018412	7018522	ENSG00000132405.18|TBC1D14|FUS|FUS	911	+	5.451303	1.0525955	-1.0	-1.0
chr4	6924236	6924361	ENSG00000132405.18|TBC1D14|FUS|FUS	936	+	5.675024	1.1928222	-1.0	-1.0
chr4	6937726	6937901	ENSG00000132405.18|TBC1D14|FUS|FUS	935	+	5.645426	1.1839402	-1.0	-1.0
chr4	6925131	6926076	ENSG00000132405.18|TBC1D14|FUS|FUS	954	+	5.837659	1.3401527	-1.0	-1.0
chr4	6924426	6924531	ENSG00000132405.18|TBC1D14|FUS|FUS	906	+	5.4028506	1.0271305	-1.0	-1.0
chr4	6928121	6928281	ENSG00000132405.18|TBC1D14|FUS|FUS	939	+	5.710996	1.2168643	-1.0	-1.0
chr4	6929991	6930396	ENSG00000132405.18|TBC1D14|FUS|FUS	946	+	5.7698383	1.2659593	-1.0	-1.0
chr4	7017457	7017627	ENSG00000132405.18|TBC1D14|FUS|FUS	919	+	5.509689	1.0922413	-1.0	-1.0
chr4	6939716	6939901	ENSG00000132405.18|TBC1D14|FUS|FUS	931	+	5.623084	1.1591781	-1.0	-1.0
chr4	6938766	6938961	ENSG00000132405.18|TBC1D14|FUS|FUS	928	+	5.607609	1.1449313	-1.0	-1.0
chr4	7020072	7020227	ENSG00000132405.18|TBC1D14|FUS|FUS	912	+	5.4627104	1.0562067	-1.0	-1.0
chr4	6940461	6940706	ENSG00000132405.18|TBC1D14|FUS|FUS	918	+	5.4985375	1.084391	-1.0	-1.0
chr4	7015347	7015612	ENSG00000132405.18|TBC1D14|FUS|FUS	929	+	5.597776	1.150365	-1.0	-1.0
chr4	6927476	6927651	ENSG00000132405.18|TBC1D14|FUS|FUS	935	+	5.649771	1.1841358	-1.0	-1.0
chr4	6937446	6937596	ENSG00000132405.18|TBC1D14|FUS|FUS	906	+	4.233165	1.0248982	-1.0	-1.0
chr4	6929196	6929476	ENSG00000132405.18|TBC1D14|FUS|FUS	978	+	6.1775165	1.6662507	-1.0	-1.0
chr4	7015627	7015732	ENSG00000132405.18|TBC1D14|FUS|FUS	900	+	5.3544955	1.0013683	-1.0	-1.0
chr4	6924806	6925046	ENSG00000132405.18|TBC1D14|FUS|FUS	950	+	5.295257	1.303007	-1.0	-1.0
chr4	6929736	6929851	ENSG00000132405.18|TBC1D14|FUS|FUS	901	+	5.440237	1.0035188	-1.0	-1.0
chr4	6910831	6910956	ENSG00000132405.18|TBC1D14|FUS|FUS	906	+	5.411658	1.0290157	-1.0	-1.0
chr4	6961678	6961788	ENSG00000132405.18|TBC1D14|FUS|FUS	911	+	5.4447293	1.0528052	-1.0	-1.0
chr4	7016427	7016592	ENSG00000132405.18|TBC1D14|FUS|FUS	924	+	5.5537295	1.1186702	-1.0	-1.0
chr4	7019462	7019592	ENSG00000132405.18|TBC1D14|FUS|FUS	902	+	5.381592	1.0067885	-1.0	-1.0
chr4	7024467	7024592	ENSG00000132405.18|TBC1D14|FUS|FUS	904	+	5.385785	1.0158647	-1.0	-1.0
chr4	6927276	6927466	ENSG00000132405.18|TBC1D14|FUS|FUS	942	+	5.730234	1.2396508	-1.0	-1.0
chr4	7015957	7016147	ENSG00000132405.18|TBC1D14|FUS|FUS	917	+	5.4933033	1.0800108	-1.0	-1.0
chr4	7046819	7046924	ENSG00000173011.11|TADA2B|FUS|FUS	904	+	5.3935113	1.0199628	-1.0	-1.0
chr4	7047714	7047834	ENSG00000173011.11|TADA2B|FUS|FUS	908	+	5.426588	1.0384421	-1.0	-1.0
chr4	7764789	7764889	ENSG00000272620.1|AFAP1-AS1|FUS|FUS	906	+	5.4214044	1.0269462	-1.0	-1.0
chr4	7761539	7761689	ENSG00000272620.1|AFAP1-AS1|FUS|FUS	927	+	5.5909357	1.1389287	-1.0	-1.0
chr4	7770539	7770724	ENSG00000272620.1|AFAP1-AS1|FUS|FUS	918	+	5.5055523	1.0852462	-1.0	-1.0
chr4	7766724	7766899	ENSG00000272620.1|AFAP1-AS1|FUS|FUS	922	+	5.5759077	1.1083668	-1.0	-1.0
chr4	7760619	7760799	ENSG00000272620.1|AFAP1-AS1|FUS|FUS	939	+	5.7028627	1.2180852	-1.0	-1.0
chr4	7754649	7755069	ENSG00000272620.1|AFAP1-AS1|FUS|FUS	968	+	5.5338473	1.4970543	-1.0	-1.0
chr4	7761394	7761494	ENSG00000272620.1|AFAP1-AS1|FUS|FUS	929	+	5.6028347	1.1479278	-1.0	-1.0
chr4	7763634	7763824	ENSG00000272620.1|AFAP1-AS1|FUS|FUS	919	+	5.585124	1.0926836	-1.0	-1.0
chr4	7762499	7762834	ENSG00000272620.1|AFAP1-AS1|FUS|FUS	917	+	5.5102158	1.0817815	-1.0	-1.0
chr4	7775753	7775883	ENSG00000272620.1|AFAP1-AS1|FUS|FUS	905	+	5.4087887	1.0237323	-1.0	-1.0
chr4	7764529	7764694	ENSG00000272620.1|AFAP1-AS1|FUS|FUS	928	+	5.5878167	1.1438746	-1.0	-1.0
chr4	7777253	7777423	ENSG00000272620.1|AFAP1-AS1|FUS|FUS	938	+	5.7547226	1.2101489	-1.0	-1.0
chr4	7756869	7757034	ENSG00000272620.1|AFAP1-AS1|FUS|FUS	918	+	5.5214314	1.0878012	-1.0	-1.0
chr4	7769949	7770059	ENSG00000272620.1|AFAP1-AS1|FUS|FUS	911	+	5.451303	1.0525955	-1.0	-1.0
chr4	7774743	7774868	ENSG00000272620.1|AFAP1-AS1|FUS|FUS	902	+	5.37254	1.0096917	-1.0	-1.0
chr4	7761164	7761329	ENSG00000272620.1|AFAP1-AS1|FUS|FUS	920	+	5.522845	1.0996091	-1.0	-1.0
chr4	7754159	7754599	ENSG00000272620.1|AFAP1-AS1|FUS|FUS	956	+	5.7421784	1.3519714	-1.0	-1.0
chr4	7758494	7758654	ENSG00000272620.1|AFAP1-AS1|FUS|FUS	921	+	5.533577	1.1020525	-1.0	-1.0
chr4	7756604	7756864	ENSG00000272620.1|AFAP1-AS1|FUS|FUS	958	+	5.318453	1.3716702	-1.0	-1.0
chr4	7759634	7759769	ENSG00000272620.1|AFAP1-AS1|FUS|FUS	901	+	5.3712587	1.0035188	-1.0	-1.0
chr4	7755619	7755904	ENSG00000272620.1|AFAP1-AS1|FUS|FUS	968	+	5.1874337	1.4887836	-1.0	-1.0
chr4	7774893	7775013	ENSG00000272620.1|AFAP1-AS1|FUS|FUS	921	+	5.557284	1.0999253	-1.0	-1.0
chr4	7756029	7756439	ENSG00000272620.1|AFAP1-AS1|FUS|FUS	930	+	4.808392	1.1561868	-1.0	-1.0
chr4	7757039	7757704	ENSG00000272620.1|AFAP1-AS1|FUS|FUS	967	+	5.612664	1.4803852	-1.0	-1.0
chr4	7763099	7763269	ENSG00000272620.1|AFAP1-AS1|FUS|FUS	916	+	5.4795227	1.0734541	-1.0	-1.0
chr4	7755079	7755574	ENSG00000272620.1|AFAP1-AS1|FUS|FUS	955	+	5.338826	1.3430959	-1.0	-1.0
chr4	7764359	7764514	ENSG00000272620.1|AFAP1-AS1|FUS|FUS	918	+	5.5103655	1.0875386	-1.0	-1.0
chr4	8597499	8597596	ENSG00000109625.18|CPZ|FUS|FUS	917	+	5.5131726	1.0795867	-1.0	-1.0
chr4	8597500	8597640	ENSG00000155269.11|GPR78|FUS|FUS	924	+	5.5652213	1.1163632	-1.0	-1.0
chr4	10094025	10094682	ENSG00000071127.16|WDR1|FUS|FUS	988	-	5.6362944	1.9059597	-1.0	-1.0
chr4	10099674	10100079	ENSG00000071127.16|WDR1|FUS|FUS	960	-	4.384973	1.4018323	-1.0	-1.0
chr4	10102959	10103244	ENSG00000071127.16|WDR1|FUS|FUS	926	-	5.5872355	1.1313729	-1.0	-1.0
chr4	10106851	10108217	ENSG00000071127.16|WDR1|FUS|FUS	971	-	5.3078756	1.5369537	-1.0	-1.0
chr4	10084910	10085215	ENSG00000071127.16|WDR1|FUS|FUS	960	-	5.4196877	1.4000307	-1.0	-1.0
chr4	10103354	10103579	ENSG00000071127.16|WDR1|FUS|FUS	952	-	5.8308773	1.3206549	-1.0	-1.0
chr4	10096174	10096325	ENSG00000071127.16|WDR1|FUS|FUS	961	-	3.9246306	1.403955	-1.0	-1.0
chr4	10112220	10112400	ENSG00000071127.16|WDR1|FUS|FUS	962	-	5.9933977	1.4205793	-1.0	-1.0
chr4	10115893	10116118	ENSG00000071127.16|WDR1|FUS|FUS	936	-	4.5810227	1.1906729	-1.0	-1.0
chr4	10096618	10097709	ENSG00000071127.16|WDR1|FUS|FUS	983	-	5.636947	1.7747074	-1.0	-1.0
chr4	10105781	10105916	ENSG00000071127.16|WDR1|FUS|FUS	956	-	5.8916535	1.359282	-1.0	-1.0
chr4	10098701	10098981	ENSG00000071127.16|WDR1|FUS|FUS	952	-	5.687218	1.3215587	-1.0	-1.0
chr4	10087780	10087920	ENSG00000071127.16|WDR1|FUS|FUS	913	-	3.8206816	1.059579	-1.0	-1.0
chr4	10098526	10098646	ENSG00000071127.16|WDR1|FUS|FUS	902	-	3.6384711	1.010626	-1.0	-1.0
chr4	10104676	10104816	ENSG00000071127.16|WDR1|FUS|FUS	918	-	5.5088773	1.0879445	-1.0	-1.0
chr4	10109010	10111925	ENSG00000071127.16|WDR1|FUS|FUS	980	-	5.5425525	1.6945802	-1.0	-1.0
chr4	10113910	10114130	ENSG00000071127.16|WDR1|FUS|FUS	957	-	5.8852477	1.3693649	-1.0	-1.0
chr4	10114865	10114970	ENSG00000071127.16|WDR1|FUS|FUS	908	-	5.433758	1.0378237	-1.0	-1.0
chr4	10104816	10105331	ENSG00000071127.16|WDR1|FUS|FUS	944	-	4.2008767	1.2513297	-1.0	-1.0
chr4	10093155	10094020	ENSG00000071127.16|WDR1|FUS|FUS	991	-	5.8685975	2.0632176	-1.0	-1.0
chr4	10101689	10101974	ENSG00000071127.16|WDR1|FUS|FUS	930	-	5.0007734	1.1518946	-1.0	-1.0
chr4	10100464	10100844	ENSG00000071127.16|WDR1|FUS|FUS	927	-	4.4115243	1.1365087	-1.0	-1.0
chr4	10089926	10090866	ENSG00000071127.16|WDR1|FUS|FUS	976	-	5.4416814	1.6215261	-1.0	-1.0
chr4	10093042	10093155	ENSG00000071127.16|WDR1|FUS|FUS	998	-	7.1895056	2.719739	-1.0	-1.0
chr4	10085215	10085970	ENSG00000071127.16|WDR1|FUS|FUS	944	-	5.6483207	1.2524475	-1.0	-1.0
chr4	10079516	10079691	ENSG00000071127.16|WDR1|FUS|FUS	905	-	5.4119134	1.022078	-1.0	-1.0
chr4	10095351	10095944	ENSG00000071127.16|WDR1|FUS|FUS	959	-	5.467832	1.3906857	-1.0	-1.0
chr4	10087170	10087575	ENSG00000071127.16|WDR1|FUS|FUS	940	-	5.263036	1.2225695	-1.0	-1.0
chr4	10086590	10086780	ENSG00000071127.16|WDR1|FUS|FUS	935	-	5.645007	1.184398	-1.0	-1.0
chr4	10087050	10087160	ENSG00000071127.16|WDR1|FUS|FUS	936	-	5.7443123	1.1960115	-1.0	-1.0
chr4	10106021	10106171	ENSG00000071127.16|WDR1|FUS|FUS	920	-	5.5268	1.0953546	-1.0	-1.0
chr4	10094682	10094896	ENSG00000071127.16|WDR1|FUS|FUS	965	-	4.674252	1.4614227	-1.0	-1.0
chr4	10100084	10100399	ENSG00000071127.16|WDR1|FUS|FUS	946	-	4.4569387	1.2703667	-1.0	-1.0
chr4	10088771	10088881	ENSG00000071127.16|WDR1|FUS|FUS	940	-	5.7465935	1.2189363	-1.0	-1.0
chr4	10086795	10087020	ENSG00000071127.16|WDR1|FUS|FUS	955	-	5.86694	1.3469802	-1.0	-1.0
chr4	10106428	10106553	ENSG00000071127.16|WDR1|FUS|FUS	913	-	5.471982	1.0626429	-1.0	-1.0
chr4	10103644	10103859	ENSG00000071127.16|WDR1|FUS|FUS	984	-	4.0922327	1.7833996	-1.0	-1.0
chr4	10113310	10113465	ENSG00000071127.16|WDR1|FUS|FUS	909	-	3.854349	1.0423589	-1.0	-1.0
chr4	10115020	10115305	ENSG00000071127.16|WDR1|FUS|FUS	964	-	5.2100043	1.4413838	-1.0	-1.0
chr4	10108217	10108395	ENSG00000071127.16|WDR1|FUS|FUS	972	-	6.09132	1.550842	-1.0	-1.0
chr4	10096325	10096618	ENSG00000071127.16|WDR1|FUS|FUS	966	-	4.5750294	1.4703615	-1.0	-1.0
chr4	10112410	10112545	ENSG00000071127.16|WDR1|FUS|FUS	941	-	5.7292814	1.2271154	-1.0	-1.0
chr4	10097891	10098016	ENSG00000071127.16|WDR1|FUS|FUS	976	-	6.508815	1.6241779	-1.0	-1.0
chr4	10086170	10086525	ENSG00000071127.16|WDR1|FUS|FUS	929	-	5.6015472	1.1512843	-1.0	-1.0
chr4	10088045	10088175	ENSG00000071127.16|WDR1|FUS|FUS	924	-	5.6451135	1.1217451	-1.0	-1.0
chr4	10097714	10097819	ENSG00000071127.16|WDR1|FUS|FUS	901	-	5.3688626	1.0035188	-1.0	-1.0
chr4	10091527	10093034	ENSG00000071127.16|WDR1|FUS|FUS	995	-	6.3077884	2.2797482	-1.0	-1.0
chr4	10099369	10099519	ENSG00000071127.16|WDR1|FUS|FUS	957	-	5.905677	1.3714314	-1.0	-1.0
chr4	10108395	10108600	ENSG00000071127.16|WDR1|FUS|FUS	928	-	4.557844	1.1402034	-1.0	-1.0
chr4	10098271	10098371	ENSG00000071127.16|WDR1|FUS|FUS	939	-	5.796248	1.2133125	-1.0	-1.0
chr4	10114715	10114825	ENSG00000071127.16|WDR1|FUS|FUS	915	-	5.4879494	1.0715638	-1.0	-1.0
chr4	10098381	10098506	ENSG00000071127.16|WDR1|FUS|FUS	925	-	5.586053	1.1237491	-1.0	-1.0
chr4	10108755	10108990	ENSG00000071127.16|WDR1|FUS|FUS	957	-	4.2599993	1.3618802	-1.0	-1.0
chr4	10094896	10095281	ENSG00000071127.16|WDR1|FUS|FUS	985	-	6.137269	1.8276802	-1.0	-1.0
chr4	10106556	10106661	ENSG00000071127.16|WDR1|FUS|FUS	935	-	5.6732035	1.1855938	-1.0	-1.0
chr4	10115580	10115685	ENSG00000071127.16|WDR1|FUS|FUS	901	-	5.3592944	1.0035188	-1.0	-1.0
chr4	10088886	10089186	ENSG00000071127.16|WDR1|FUS|FUS	973	-	6.1923656	1.5646856	-1.0	-1.0
chr4	10112850	10112985	ENSG00000071127.16|WDR1|FUS|FUS	912	-	5.5381484	1.056002	-1.0	-1.0
chr4	10102404	10102824	ENSG00000071127.16|WDR1|FUS|FUS	959	-	5.161229	1.3869258	-1.0	-1.0
chr4	10114365	10114600	ENSG00000071127.16|WDR1|FUS|FUS	928	-	5.4530196	1.1444359	-1.0	-1.0
chr4	10084545	10084880	ENSG00000071127.16|WDR1|FUS|FUS	983	-	6.3564878	1.7570003	-1.0	-1.0
chr4	10115340	10115495	ENSG00000071127.16|WDR1|FUS|FUS	929	-	5.6135507	1.1477828	-1.0	-1.0
chr4	10111985	10112190	ENSG00000071127.16|WDR1|FUS|FUS	923	-	5.562137	1.1154721	-1.0	-1.0
chr4	10095944	10096169	ENSG00000071127.16|WDR1|FUS|FUS	951	-	4.8655396	1.3098748	-1.0	-1.0
chr4	10105591	10105731	ENSG00000071127.16|WDR1|FUS|FUS	911	-	5.4638853	1.0515889	-1.0	-1.0
chr4	10106206	10106396	ENSG00000071127.16|WDR1|FUS|FUS	957	-	3.9080257	1.3657713	-1.0	-1.0
chr4	10100924	10101524	ENSG00000071127.16|WDR1|FUS|FUS	982	-	6.2971745	1.7563368	-1.0	-1.0
chr4	10086030	10086165	ENSG00000071127.16|WDR1|FUS|FUS	909	-	5.430378	1.0415995	-1.0	-1.0
chr4	10102039	10102214	ENSG00000071127.16|WDR1|FUS|FUS	910	-	5.4779835	1.0463517	-1.0	-1.0
chr4	10090886	10091441	ENSG00000071127.16|WDR1|FUS|FUS	979	-	5.672288	1.6759886	-1.0	-1.0
chr4	10089491	10089886	ENSG00000071127.16|WDR1|FUS|FUS	956	-	4.9495664	1.3592578	-1.0	-1.0
chr4	10445113	10445218	ENSG00000178163.7|ZNF518B|FUS|FUS	909	-	5.4338784	1.0419667	-1.0	-1.0
chr4	10445288	10445463	ENSG00000178163.7|ZNF518B|FUS|FUS	947	-	5.786055	1.2737029	-1.0	-1.0
chr4	10446028	10446128	ENSG00000178163.7|ZNF518B|FUS|FUS	904	-	5.3935113	1.0199628	-1.0	-1.0
chr4	16161539	16161639	ENSG00000169762.16|TAPT1|FUS|FUS	900	-	3.6205795	1.0013683	-1.0	-1.0
chr4	16161944	16162064	ENSG00000169762.16|TAPT1|FUS|FUS	903	-	5.3908944	1.0133955	-1.0	-1.0
chr4	16162104	16162374	ENSG00000169762.16|TAPT1|FUS|FUS	969	-	5.33355	1.5125093	-1.0	-1.0
chr4	17633715	17633850	ENSG00000118579.12|MED28|FUS|FUS	938	+	5.4634914	1.204892	-1.0	-1.0
chr4	17804424	17804534	ENSG00000163257.10|DCAF16|FUS|FUS	909	-	5.425585	1.0407207	-1.0	-1.0
chr4	17810616	17810758	ENSG00000163257.10|DCAF16|FUS|FUS	917	-	3.076733	1.0792218	-1.0	-1.0
chr4	17800944	17801074	ENSG00000163257.10|DCAF16|FUS|FUS	929	-	3.4382465	1.1475898	-1.0	-1.0
chr4	17803889	17804044	ENSG00000163257.10|DCAF16|FUS|FUS	932	-	5.6311364	1.1695426	-1.0	-1.0
chr4	17812315	17812424	ENSG00000109805.9|NCAPG|FUS|FUS	927	+	5.6149225	1.1337686	-1.0	-1.0
chr4	18021449	18021594	ENSG00000178177.15|LCORL|FUS|FUS	925	-	5.6225033	1.1271329	-1.0	-1.0
chr4	18020335	18020510	ENSG00000178177.15|LCORL|FUS|FUS	946	-	5.7654366	1.2683147	-1.0	-1.0
chr4	18021652	18021772	ENSG00000178177.15|LCORL|FUS|FUS	905	-	5.395192	1.0237974	-1.0	-1.0
chr4	23007098	23007208	ENSG00000248837.5|AC097512.1|FUS|FUS	907	+	5.451379	1.0329089	-1.0	-1.0
chr4	23010658	23010763	ENSG00000248837.5|AC097512.1|FUS|FUS	914	+	5.4656687	1.0656426	-1.0	-1.0
chr4	23012763	23012878	ENSG00000248837.5|AC097512.1|FUS|FUS	931	+	5.649741	1.1639088	-1.0	-1.0
chr4	24540043	24540248	ENSG00000109606.12|DHX15|FUS|FUS	963	-	5.9708657	1.4308921	-1.0	-1.0
chr4	24576242	24576397	ENSG00000109606.12|DHX15|FUS|FUS	956	-	3.3527193	1.3534161	-1.0	-1.0
chr4	24570708	24570813	ENSG00000109606.12|DHX15|FUS|FUS	922	-	2.956883	1.1073308	-1.0	-1.0
chr4	25418231	25418366	ENSG00000053900.10|ANAPC4|FUS|FUS	908	+	5.422691	1.03534	-1.0	-1.0
chr4	25787045	25787195	ENSG00000091490.10|SEL1L3|FUS|FUS	920	-	5.5133495	1.0958039	-1.0	-1.0
chr4	25747486	25747586	ENSG00000091490.10|SEL1L3|FUS|FUS	912	-	5.454131	1.0553176	-1.0	-1.0
chr4	25785405	25785555	ENSG00000091490.10|SEL1L3|FUS|FUS	915	-	5.4729223	1.0688095	-1.0	-1.0
chr4	26320807	26321048	ENSG00000168214.20|RBPJ|FUS|FUS	972	+	4.5354147	1.5518085	-1.0	-1.0
chr4	26857768	26857888	ENSG00000109689.15|STIM2|FUS|FUS	940	+	5.765313	1.2230237	-1.0	-1.0
chr4	26858382	26858542	ENSG00000109689.15|STIM2|FUS|FUS	909	+	5.429714	1.0390064	-1.0	-1.0
chr4	32010032	32010182	ENSG00000251129.1|LINC02506|FUS|FUS	963	+	5.879791	1.432	-1.0	-1.0
chr4	32013057	32013197	ENSG00000251129.1|LINC02506|FUS|FUS	917	+	5.5168834	1.0808377	-1.0	-1.0
chr4	32071312	32071422	ENSG00000251129.1|LINC02506|FUS|FUS	902	+	5.3943257	1.0093383	-1.0	-1.0
chr4	32009677	32009832	ENSG00000251129.1|LINC02506|FUS|FUS	923	+	5.6198034	1.1140133	-1.0	-1.0
chr4	32090632	32090812	ENSG00000251129.1|LINC02506|FUS|FUS	923	+	5.540089	1.112105	-1.0	-1.0
chr4	32007267	32007377	ENSG00000251129.1|LINC02506|FUS|FUS	919	+	5.513035	1.0895479	-1.0	-1.0
chr4	37004260	37004405	ENSG00000261761.3|AL136537.2|FUS|FUS	915	+	5.493266	1.0714614	-1.0	-1.0
chr4	38663263	38663413	ENSG00000231160.9|KLF3-AS1|FUS|FUS	911	-	5.4499226	1.0519036	-1.0	-1.0
chr4	38665026	38665336	ENSG00000109787.12|KLF3|FUS|FUS	965	+	3.3223126	1.4530516	-1.0	-1.0
chr4	38664541	38664786	ENSG00000109787.12|KLF3|FUS|FUS	929	+	4.0161586	1.1500524	-1.0	-1.0
chr4	38664270	38664440	ENSG00000109787.12|KLF3|FUS|FUS	918	+	5.4906335	1.0839107	-1.0	-1.0
chr4	39457485	39457682	ENSG00000163682.15|RPL9|FUS|FUS	947	-	4.7133975	1.2793572	-1.0	-1.0
chr4	39458193	39458383	ENSG00000163682.15|RPL9|FUS|FUS	968	-	3.1051433	1.4892621	-1.0	-1.0
chr4	39527232	39527572	ENSG00000109814.11|UGDH|FUS|FUS	968	-	5.342493	1.4902933	-1.0	-1.0
chr4	39698390	39698915	ENSG00000078140.13|UBE2K|FUS|FUS	998	+	5.0010695	2.6822197	-1.0	-1.0
chr4	39699090	39699255	ENSG00000078140.13|UBE2K|FUS|FUS	924	+	5.557372	1.1199	-1.0	-1.0
chr4	39698048	39698368	ENSG00000078140.13|UBE2K|FUS|FUS	995	+	3.120509	2.2781358	-1.0	-1.0
chr4	39771544	39771674	ENSG00000078140.13|UBE2K|FUS|FUS	930	+	4.0768404	1.1552731	-1.0	-1.0
chr4	39718665	39718775	ENSG00000078140.13|UBE2K|FUS|FUS	911	+	5.500114	1.0487162	-1.0	-1.0
chr4	39700840	39700945	ENSG00000078140.13|UBE2K|FUS|FUS	914	+	3.7023451	1.0641658	-1.0	-1.0
chr4	39781674	39781774	ENSG00000078140.13|UBE2K|FUS|FUS	911	+	5.467634	1.052365	-1.0	-1.0
chr4	39709600	39709705	ENSG00000078140.13|UBE2K|FUS|FUS	916	+	5.50865	1.0736068	-1.0	-1.0
chr4	39771079	39771234	ENSG00000078140.13|UBE2K|FUS|FUS	919	+	5.508497	1.0907838	-1.0	-1.0
chr4	48342288	48342398	ENSG00000109171.14|SLAIN2|FUS|FUS	912	+	5.448012	1.0541636	-1.0	-1.0
chr4	48342443	48342543	ENSG00000109171.14|SLAIN2|FUS|FUS	904	+	5.4307566	1.0183388	-1.0	-1.0
chr4	48779381	48779486	ENSG00000075539.14|FRYL|FUS|FUS	904	-	5.383393	1.0158647	-1.0	-1.0
chr4	48778961	48779096	ENSG00000075539.14|FRYL|FUS|FUS	918	-	5.497873	1.08471	-1.0	-1.0
chr4	48848398	48848503	ENSG00000109180.14|OCIAD1|FUS|FUS	908	+	5.478384	1.0348866	-1.0	-1.0
chr4	48831387	48831531	ENSG00000109180.14|OCIAD1|FUS|FUS	944	+	4.16473	1.2492658	-1.0	-1.0
chr4	48831621	48831736	ENSG00000109180.14|OCIAD1|FUS|FUS	904	+	5.392811	1.0158647	-1.0	-1.0
chr4	48860724	48861019	ENSG00000109180.14|OCIAD1|FUS|FUS	932	+	2.7803295	1.166268	-1.0	-1.0
chr4	51844087	51844883	ENSG00000109184.14|DCUN1D4|FUS|FUS	947	+	5.595986	1.2771498	-1.0	-1.0
chr4	51844883	51845023	ENSG00000109184.14|DCUN1D4|FUS|FUS	933	+	5.6286497	1.1752311	-1.0	-1.0
chr4	51916538	51916658	ENSG00000109184.14|DCUN1D4|FUS|FUS	904	+	5.383393	1.0158647	-1.0	-1.0
chr4	52713493	52713868	ENSG00000226950.6|DANCR|FUS|FUS	965	+	4.87942	1.451609	-1.0	-1.0
chr4	52713913	52714137	ENSG00000226950.6|DANCR|FUS|FUS	970	+	6.1582713	1.5255549	-1.0	-1.0
chr4	53254692	53254827	ENSG00000184178.15|SCFD2|FUS|FUS	904	-	3.9219615	1.0180255	-1.0	-1.0
chr4	55546496	55546641	ENSG00000134852.14|CLOCK|FUS|FUS	917	-	5.0700164	1.0832629	-1.0	-1.0
chr4	55545932	55546462	ENSG00000134852.14|CLOCK|FUS|FUS	974	-	5.5959935	1.5860211	-1.0	-1.0
chr4	55545211	55545331	ENSG00000134852.14|CLOCK|FUS|FUS	904	-	5.3948197	1.0183339	-1.0	-1.0
chr4	55545697	55545927	ENSG00000134852.14|CLOCK|FUS|FUS	933	-	5.4165597	1.1728157	-1.0	-1.0
chr4	55628105	55628365	ENSG00000109255.11|NMU|FUS|FUS	959	-	5.9129424	1.3822136	-1.0	-1.0
chr4	55596616	55596791	ENSG00000109255.11|NMU|FUS|FUS	965	-	5.800238	1.4527063	-1.0	-1.0
chr4	55618945	55619120	ENSG00000109255.11|NMU|FUS|FUS	914	-	5.5826836	1.0679201	-1.0	-1.0
chr4	55597046	55597146	ENSG00000109255.11|NMU|FUS|FUS	901	-	3.6057117	1.0035188	-1.0	-1.0
chr4	55605404	55605539	ENSG00000109255.11|NMU|FUS|FUS	947	-	4.3887787	1.2770201	-1.0	-1.0
chr4	55595248	55595411	ENSG00000109255.11|NMU|FUS|FUS	933	-	5.639429	1.1759909	-1.0	-1.0
chr4	56435349	56435504	ENSG00000128059.8|PPAT|FUS|FUS	968	-	5.948996	1.5003128	-1.0	-1.0
chr4	56403303	56403401	ENSG00000128059.8|PPAT|FUS|FUS	901	-	5.3688626	1.0035188	-1.0	-1.0
chr4	56446704	56446859	ENSG00000128050.8|PAICS|FUS|FUS	918	+	2.4954014	1.0872974	-1.0	-1.0
chr4	56436208	56436323	ENSG00000128050.8|PAICS|FUS|FUS	924	+	2.6787739	1.1196893	-1.0	-1.0
chr4	56441662	56441847	ENSG00000128050.8|PAICS|FUS|FUS	967	+	2.6759667	1.4775237	-1.0	-1.0
chr4	56453607	56453707	ENSG00000128050.8|PAICS|FUS|FUS	905	+	3.7197855	1.0206307	-1.0	-1.0
chr4	56451886	56452052	ENSG00000128050.8|PAICS|FUS|FUS	912	+	2.8106976	1.0537341	-1.0	-1.0
chr4	56994731	56994836	ENSG00000047315.15|POLR2B|FUS|FUS	912	+	5.4538774	1.0554249	-1.0	-1.0
chr4	67465225	67465400	ENSG00000250075.5|AC104806.2|FUS|FUS	924	-	5.5576434	1.1217245	-1.0	-1.0
chr4	67474841	67474946	ENSG00000145241.10|CENPC|FUS|FUS	904	-	5.383393	1.0158647	-1.0	-1.0
chr4	70825410	70825525	ENSG00000132463.13|GRSF1|FUS|FUS	906	-	5.4163756	1.0287857	-1.0	-1.0
chr4	70982249	70982404	ENSG00000173542.8|MOB1B|FUS|FUS	929	+	2.705006	1.147882	-1.0	-1.0
chr4	73253554	73253699	ENSG00000132466.18|ANKRD17|FUS|FUS	930	-	5.623071	1.1554065	-1.0	-1.0
chr4	73099955	73100100	ENSG00000132466.18|ANKRD17|FUS|FUS	933	-	5.6400995	1.1766801	-1.0	-1.0
chr4	73253204	73253374	ENSG00000132466.18|ANKRD17|FUS|FUS	910	-	5.4430428	1.0471377	-1.0	-1.0
chr4	73219628	73219768	ENSG00000132466.18|ANKRD17|FUS|FUS	911	-	5.457292	1.0506638	-1.0	-1.0
chr4	73120161	73120296	ENSG00000132466.18|ANKRD17|FUS|FUS	922	-	5.5349736	1.1104578	-1.0	-1.0
chr4	73256394	73256494	ENSG00000132466.18|ANKRD17|FUS|FUS	901	-	5.3840313	1.0035188	-1.0	-1.0
chr4	73256069	73256309	ENSG00000132466.18|ANKRD17|FUS|FUS	966	-	4.881482	1.4663125	-1.0	-1.0
chr4	73099715	73099910	ENSG00000132466.18|ANKRD17|FUS|FUS	939	-	5.703306	1.215918	-1.0	-1.0
chr4	73257734	73258254	ENSG00000132466.18|ANKRD17|FUS|FUS	951	-	3.5276475	1.3138407	-1.0	-1.0
chr4	75672327	75672437	ENSG00000138757.14|G3BP2|FUS|FUS	901	-	5.365673	1.0035188	-1.0	-1.0
chr4	75672711	75672812	ENSG00000138757.14|G3BP2|FUS|FUS	903	-	5.4022617	1.0133278	-1.0	-1.0
chr4	75673028	75673157	ENSG00000138757.14|G3BP2|FUS|FUS	915	-	5.4812207	1.0692686	-1.0	-1.0
chr4	75645546	75645646	ENSG00000138757.14|G3BP2|FUS|FUS	954	-	4.0612507	1.3380572	-1.0	-1.0
chr4	75673207	75673307	ENSG00000138757.14|G3BP2|FUS|FUS	900	-	5.3544955	1.0013683	-1.0	-1.0
chr4	75724607	75724877	ENSG00000138768.14|USO1|FUS|FUS	988	+	3.9897513	1.9076962	-1.0	-1.0
chr4	76950575	76950725	ENSG00000138758.11|SEPT11|FUS|FUS	948	+	5.7822313	1.2814741	-1.0	-1.0
chr4	77048197	77048422	ENSG00000118816.9|CCNI|FUS|FUS	950	-	3.0419574	1.2991707	-1.0	-1.0
chr4	77157150	77157435	ENSG00000138764.14|CCNG2|FUS|FUS	970	+	6.0659328	1.5214612	-1.0	-1.0
chr4	77157506	77157651	ENSG00000138764.14|CCNG2|FUS|FUS	956	+	5.8894644	1.3563478	-1.0	-1.0
chr4	77818973	77819063	ENSG00000138767.12|CNOT6L|FUS|FUS	972	-	6.136865	1.5588114	-1.0	-1.0
chr4	77818872	77818973	ENSG00000138767.12|CNOT6L|FUS|FUS	903	-	5.422133	1.0150192	-1.0	-1.0
chr4	77819247	77819362	ENSG00000138767.12|CNOT6L|FUS|FUS	910	-	5.430071	1.0449318	-1.0	-1.0
chr4	77819063	77819168	ENSG00000138767.12|CNOT6L|FUS|FUS	923	-	5.5562983	1.1128126	-1.0	-1.0
chr4	78777286	78777491	ENSG00000138756.17|BMP2K|FUS|FUS	941	+	3.1703596	1.2288189	-1.0	-1.0
chr4	78868633	78868753	ENSG00000138756.17|BMP2K|FUS|FUS	925	+	5.5634537	1.1225916	-1.0	-1.0
chr4	78791136	78791321	ENSG00000138756.17|BMP2K|FUS|FUS	922	+	3.1116168	1.107889	-1.0	-1.0
chr4	78866193	78866333	ENSG00000138756.17|BMP2K|FUS|FUS	921	+	5.5261683	1.1009089	-1.0	-1.0
chr4	78781486	78781586	ENSG00000138756.17|BMP2K|FUS|FUS	910	+	5.468379	1.047604	-1.0	-1.0
chr4	78868838	78868958	ENSG00000138756.17|BMP2K|FUS|FUS	921	+	5.5208917	1.1015958	-1.0	-1.0
chr4	78781216	78781316	ENSG00000138756.17|BMP2K|FUS|FUS	912	+	5.445131	1.0532069	-1.0	-1.0
chr4	78776871	78777206	ENSG00000138756.17|BMP2K|FUS|FUS	965	+	3.9131753	1.4588212	-1.0	-1.0
chr4	78794921	78795091	ENSG00000138756.17|BMP2K|FUS|FUS	961	+	5.9455667	1.4066534	-1.0	-1.0
chr4	82363999	82364134	ENSG00000138668.18|HNRNPD|FUS|FUS	917	-	4.592054	1.0783248	-1.0	-1.0
chr4	82364164	82364274	ENSG00000138668.18|HNRNPD|FUS|FUS	915	-	5.4677587	1.0685092	-1.0	-1.0
chr4	82373505	82373991	ENSG00000138668.18|HNRNPD|FUS|FUS	996	-	2.610135	2.3680625	-1.0	-1.0
chr4	82353852	82354092	ENSG00000138668.18|HNRNPD|FUS|FUS	933	-	2.172372	1.1770166	-1.0	-1.0
chr4	82371294	82371527	ENSG00000138668.18|HNRNPD|FUS|FUS	968	-	4.857312	1.4992669	-1.0	-1.0
chr4	82367664	82367879	ENSG00000138668.18|HNRNPD|FUS|FUS	980	-	4.787196	1.6978036	-1.0	-1.0
chr4	82424658	82424813	ENSG00000152795.17|HNRNPDL|FUS|FUS	947	-	2.8669403	1.2749817	-1.0	-1.0
chr4	82428581	82428816	ENSG00000152795.17|HNRNPDL|FUS|FUS	981	-	5.7229924	1.7269682	-1.0	-1.0
chr4	82423258	82423453	ENSG00000152795.17|HNRNPDL|FUS|FUS	932	-	5.6488204	1.169469	-1.0	-1.0
chr4	82426462	82426633	ENSG00000152795.17|HNRNPDL|FUS|FUS	922	-	2.0596328	1.1057136	-1.0	-1.0
chr4	82430082	82430357	ENSG00000152795.17|HNRNPDL|FUS|FUS	932	-	5.4055758	1.1648517	-1.0	-1.0
chr4	82427189	82427299	ENSG00000152795.17|HNRNPDL|FUS|FUS	935	-	1.9722508	1.1868926	-1.0	-1.0
chr4	82424463	82424563	ENSG00000152795.17|HNRNPDL|FUS|FUS	907	-	5.481321	1.0293596	-1.0	-1.0
chr4	82428866	82429146	ENSG00000152795.17|HNRNPDL|FUS|FUS	979	-	4.820235	1.6820936	-1.0	-1.0
chr4	82894656	82894761	ENSG00000138674.16|SEC31A|FUS|FUS	903	-	3.6207542	1.0149164	-1.0	-1.0
chr4	82900403	82900538	ENSG00000138674.16|SEC31A|FUS|FUS	904	-	5.3881016	1.0158647	-1.0	-1.0
chr4	82819080	82819200	ENSG00000138674.16|SEC31A|FUS|FUS	925	-	2.8323588	1.1233788	-1.0	-1.0
chr4	82894663	82894763	ENSG00000251022.6|THAP9-AS1|FUS|FUS	901	-	3.6057117	1.0035188	-1.0	-1.0
chr4	82900007	82900127	ENSG00000251022.6|THAP9-AS1|FUS|FUS	942	-	5.7253127	1.2362324	-1.0	-1.0
chr4	82900402	82900537	ENSG00000251022.6|THAP9-AS1|FUS|FUS	903	-	5.384008	1.014101	-1.0	-1.0
chr4	98928684	98928869	ENSG00000151247.12|EIF4E|FUS|FUS	961	-	5.956016	1.4111617	-1.0	-1.0
chr4	98928289	98928419	ENSG00000151247.12|EIF4E|FUS|FUS	956	-	5.888207	1.3547634	-1.0	-1.0
chr4	98928424	98928679	ENSG00000151247.12|EIF4E|FUS|FUS	984	-	6.359677	1.8022889	-1.0	-1.0
chr4	99061738	99062008	ENSG00000164024.11|METAP1|FUS|FUS	935	+	5.048475	1.1898975	-1.0	-1.0
chr4	98996597	98996722	ENSG00000164024.11|METAP1|FUS|FUS	909	+	5.421225	1.0395173	-1.0	-1.0
chr4	99074912	99075049	ENSG00000197894.10|ADH5|FUS|FUS	954	-	3.0816545	1.3369033	-1.0	-1.0
chr4	99081948	99082116	ENSG00000197894.10|ADH5|FUS|FUS	951	-	4.4125476	1.3122476	-1.0	-1.0
chr4	99076244	99076552	ENSG00000197894.10|ADH5|FUS|FUS	967	-	3.9154272	1.4833367	-1.0	-1.0
chr4	99949725	99950100	ENSG00000164032.11|H2AFZ|FUS|FUS	963	-	3.9569852	1.4330481	-1.0	-1.0
chr4	99949465	99949665	ENSG00000164032.11|H2AFZ|FUS|FUS	958	-	6.0122695	1.3755178	-1.0	-1.0
chr4	99948915	99949325	ENSG00000164032.11|H2AFZ|FUS|FUS	935	-	3.8083212	1.188093	-1.0	-1.0
chr4	102863359	102863494	ENSG00000109332.19|UBE2D3|FUS|FUS	906	-	5.4102597	1.0289774	-1.0	-1.0
chr4	102826819	102826969	ENSG00000109332.19|UBE2D3|FUS|FUS	920	-	5.5455356	1.0968239	-1.0	-1.0
chr4	102815958	102816088	ENSG00000109332.19|UBE2D3|FUS|FUS	910	-	4.861491	1.0481472	-1.0	-1.0
chr4	102827122	102827397	ENSG00000109332.19|UBE2D3|FUS|FUS	970	-	3.02898	1.5202029	-1.0	-1.0
chr4	102827626	102827791	ENSG00000109332.19|UBE2D3|FUS|FUS	928	-	5.5993223	1.143266	-1.0	-1.0
chr4	102827431	102827621	ENSG00000109332.19|UBE2D3|FUS|FUS	959	-	2.7874644	1.3873733	-1.0	-1.0
chr4	102826320	102826484	ENSG00000109332.19|UBE2D3|FUS|FUS	979	-	6.0013165	1.6835933	-1.0	-1.0
chr4	103168063	103168223	ENSG00000138778.11|CENPE|FUS|FUS	910	-	5.448639	1.04487	-1.0	-1.0
chr4	105471765	105471865	ENSG00000138777.19|PPA2|FUS|FUS	913	-	3.6913526	1.0625579	-1.0	-1.0
chr4	105471885	105471985	ENSG00000138777.19|PPA2|FUS|FUS	906	-	5.4028506	1.0271305	-1.0	-1.0
chr4	108622427	108622672	ENSG00000109475.16|RPL34|FUS|FUS	952	+	2.683463	1.316911	-1.0	-1.0
chr4	108620595	108620695	ENSG00000109475.16|RPL34|FUS|FUS	911	+	5.467634	1.052365	-1.0	-1.0
chr4	108622042	108622272	ENSG00000109475.16|RPL34|FUS|FUS	956	+	2.0190134	1.3530654	-1.0	-1.0
chr4	109815637	109815804	ENSG00000109534.16|GAR1|FUS|FUS	962	+	4.6087675	1.4161673	-1.0	-1.0
chr4	109824417	109824517	ENSG00000109534.16|GAR1|FUS|FUS	906	+	5.416759	1.0282106	-1.0	-1.0
chr4	109823964	109824033	ENSG00000109534.16|GAR1|FUS|FUS	988	+	3.1716154	1.9039383	-1.0	-1.0
chr4	109822416	109822516	ENSG00000109534.16|GAR1|FUS|FUS	901	+	2.3420506	1.0035188	-1.0	-1.0
chr4	109816232	109816357	ENSG00000109534.16|GAR1|FUS|FUS	910	+	2.8813798	1.0463843	-1.0	-1.0
chr4	110196233	110196393	ENSG00000170522.9|ELOVL6|FUS|FUS	944	-	5.755474	1.2544307	-1.0	-1.0
chr4	110197213	110197408	ENSG00000170522.9|ELOVL6|FUS|FUS	922	-	5.0205293	1.1096911	-1.0	-1.0
chr4	110197553	110197653	ENSG00000170522.9|ELOVL6|FUS|FUS	901	-	5.36408	1.0035188	-1.0	-1.0
chr4	110196713	110197188	ENSG00000170522.9|ELOVL6|FUS|FUS	954	-	4.8006663	1.3397167	-1.0	-1.0
chr4	110198019	110198246	ENSG00000170522.9|ELOVL6|FUS|FUS	930	-	4.9622297	1.1556355	-1.0	-1.0
chr4	110196448	110196553	ENSG00000170522.9|ELOVL6|FUS|FUS	943	-	5.774681	1.2445794	-1.0	-1.0
chr4	112145591	112145716	ENSG00000174749.5|C4orf32|FUS|FUS	955	+	5.8754163	1.3444909	-1.0	-1.0
chr4	112145753	112145853	ENSG00000174749.5|C4orf32|FUS|FUS	903	+	5.3887935	1.0112125	-1.0	-1.0
chr4	112145888	112145988	ENSG00000174749.5|C4orf32|FUS|FUS	906	+	5.398194	1.0256217	-1.0	-1.0
chr4	118279623	118279783	ENSG00000269893.6|SNHG8|FUS|FUS	937	+	3.1668234	1.1977944	-1.0	-1.0
chr4	118278713	118278983	ENSG00000269893.6|SNHG8|FUS|FUS	988	+	3.8342905	1.9224398	-1.0	-1.0
chr4	119300405	119300600	ENSG00000164096.12|C4orf3|FUS|FUS	934	-	4.5918794	1.1778483	-1.0	-1.0
chr4	128062211	128062336	ENSG00000138709.17|LARP1B|FUS|FUS	914	+	5.4864492	1.0641934	-1.0	-1.0
chr4	128061816	128061951	ENSG00000138709.17|LARP1B|FUS|FUS	911	+	4.3289976	1.0513881	-1.0	-1.0
chr4	128287405	128287550	ENSG00000164040.16|PGRMC2|FUS|FUS	927	-	5.37484	1.138803	-1.0	-1.0
chr4	128270176	128270331	ENSG00000164040.16|PGRMC2|FUS|FUS	936	-	5.667156	1.1907685	-1.0	-1.0
chr4	128287730	128287865	ENSG00000164040.16|PGRMC2|FUS|FUS	934	-	3.2257404	1.178725	-1.0	-1.0
chr4	128863078	128863238	ENSG00000077684.15|JADE1|FUS|FUS	914	+	5.4907675	1.0675571	-1.0	-1.0
chr4	128863283	128863418	ENSG00000077684.15|JADE1|FUS|FUS	912	+	5.470984	1.0559143	-1.0	-1.0
chr4	128812294	128812419	ENSG00000077684.15|JADE1|FUS|FUS	932	+	5.6627135	1.1683201	-1.0	-1.0
chr4	128811403	128811543	ENSG00000077684.15|JADE1|FUS|FUS	963	+	6.036539	1.4332554	-1.0	-1.0
chr4	128862848	128862993	ENSG00000077684.15|JADE1|FUS|FUS	913	+	5.460817	1.0600749	-1.0	-1.0
chr4	128811593	128811783	ENSG00000077684.15|JADE1|FUS|FUS	932	+	5.6309304	1.1660638	-1.0	-1.0
chr4	128811974	128812229	ENSG00000077684.15|JADE1|FUS|FUS	919	+	5.5216904	1.093611	-1.0	-1.0
chr4	128861963	128862093	ENSG00000077684.15|JADE1|FUS|FUS	920	+	5.51498	1.0948812	-1.0	-1.0
chr4	129081456	129081766	ENSG00000151466.11|SCLT1|FUS|FUS	932	-	4.6093407	1.1680361	-1.0	-1.0
chr4	129080031	129080181	ENSG00000151466.11|SCLT1|FUS|FUS	905	-	5.4061356	1.0215911	-1.0	-1.0
chr4	134255387	134255520	ENSG00000251199.5|AC109830.1|FUS|FUS	928	-	5.59499	1.1409657	-1.0	-1.0
chr4	138164751	138165011	ENSG00000151012.13|SLC7A11|FUS|FUS	911	-	5.228406	1.0492098	-1.0	-1.0
chr4	138164406	138164521	ENSG00000151012.13|SLC7A11|FUS|FUS	911	-	3.0489922	1.0492281	-1.0	-1.0
chr4	138165096	138165251	ENSG00000151012.13|SLC7A11|FUS|FUS	956	-	5.902443	1.360218	-1.0	-1.0
chr4	138186409	138186564	ENSG00000151012.13|SLC7A11|FUS|FUS	924	-	5.6578417	1.1205527	-1.0	-1.0
chr4	139083129	139083314	ENSG00000109381.19|ELF2|FUS|FUS	934	-	4.547918	1.1788888	-1.0	-1.0
chr4	139177016	139177211	ENSG00000109381.19|ELF2|FUS|FUS	973	-	3.900822	1.5675467	-1.0	-1.0
chr4	139134429	139134624	ENSG00000109381.19|ELF2|FUS|FUS	954	-	4.596925	1.3415475	-1.0	-1.0
chr4	139115403	139115613	ENSG00000109381.19|ELF2|FUS|FUS	912	-	3.5553834	1.0551392	-1.0	-1.0
chr4	139176267	139176922	ENSG00000109381.19|ELF2|FUS|FUS	970	-	4.7970457	1.5186378	-1.0	-1.0
chr4	139082864	139083054	ENSG00000109381.19|ELF2|FUS|FUS	955	-	5.86952	1.3455358	-1.0	-1.0
chr4	139084192	139084292	ENSG00000109381.19|ELF2|FUS|FUS	912	-	5.4496365	1.0552026	-1.0	-1.0
chr4	139082019	139082119	ENSG00000109381.19|ELF2|FUS|FUS	907	-	5.4314623	1.0329317	-1.0	-1.0
chr4	139083509	139083629	ENSG00000109381.19|ELF2|FUS|FUS	909	-	5.4316278	1.0424216	-1.0	-1.0
chr4	139083694	139084054	ENSG00000109381.19|ELF2|FUS|FUS	954	-	5.85326	1.338433	-1.0	-1.0
chr4	141233849	141234059	ENSG00000109445.10|ZNF330|FUS|FUS	958	+	4.054135	1.3736569	-1.0	-1.0
chr4	141329962	141330137	ENSG00000248810.1|LINC02432|FUS|FUS	912	-	5.4585495	1.0544542	-1.0	-1.0
chr4	143337800	143338030	ENSG00000109458.8|GAB1|FUS|FUS	971	+	5.291078	1.5370996	-1.0	-1.0
chr4	143871336	143871481	ENSG00000197465.13|GYPE|FUS|FUS	907	-	5.40963	1.031358	-1.0	-1.0
chr4	151001480	151001630	ENSG00000198589.10|LRBA|FUS|FUS	950	-	5.1481905	1.2982488	-1.0	-1.0
chr4	151001345	151001470	ENSG00000198589.10|LRBA|FUS|FUS	937	-	5.6707563	1.2012419	-1.0	-1.0
chr4	151104175	151104286	ENSG00000145425.9|RPS3A|FUS|FUS	957	+	1.9413013	1.3624668	-1.0	-1.0
chr4	151099777	151099912	ENSG00000145425.9|RPS3A|FUS|FUS	916	+	5.5077763	1.0747077	-1.0	-1.0
chr4	151100431	151100546	ENSG00000145425.9|RPS3A|FUS|FUS	926	+	5.6543617	1.1309581	-1.0	-1.0
chr4	153487828	153487938	ENSG00000121210.15|TMEM131L|FUS|FUS	903	+	5.373813	1.0113894	-1.0	-1.0
chr4	153487588	153487823	ENSG00000121210.15|TMEM131L|FUS|FUS	948	+	5.7816825	1.286483	-1.0	-1.0
chr4	153488018	153488603	ENSG00000121210.15|TMEM131L|FUS|FUS	947	+	5.76964	1.2768352	-1.0	-1.0
chr4	153486838	153486958	ENSG00000121210.15|TMEM131L|FUS|FUS	915	+	5.4679446	1.068061	-1.0	-1.0
chr4	165327657	165327837	ENSG00000052802.12|MSMO1|FUS|FUS	958	+	5.9236984	1.3817987	-1.0	-1.0
chr4	169692113	169692223	ENSG00000109572.13|CLCN3|FUS|FUS	909	+	3.6878834	1.039529	-1.0	-1.0
chr4	173334043	173334248	ENSG00000164104.11|HMGB2|FUS|FUS	990	-	5.410017	1.9992286	-1.0	-1.0
chr4	173333682	173334043	ENSG00000164104.11|HMGB2|FUS|FUS	930	-	3.0075293	1.1580122	-1.0	-1.0
chr4	174293149	174293249	ENSG00000164118.12|CEP44|FUS|FUS	904	+	5.3935113	1.0199628	-1.0	-1.0
chr4	182891194	182891299	ENSG00000129187.14|DCTD|FUS|FUS	925	-	5.6651545	1.1246232	-1.0	-1.0
chr4	183712924	183713034	ENSG00000168538.15|TRAPPC11|FUS|FUS	948	+	5.795974	1.2872002	-1.0	-1.0
chr4	183713119	183713264	ENSG00000168538.15|TRAPPC11|FUS|FUS	944	+	5.7785187	1.254272	-1.0	-1.0
chr4	184695152	184695272	ENSG00000151725.11|CENPU|FUS|FUS	919	-	5.5040913	1.0892758	-1.0	-1.0
chr5	227482	227608	ENSG00000073578.16|SDHA|FUS|FUS	913	+	5.466577	1.0582119	-1.0	-1.0
chr5	224489	224654	ENSG00000073578.16|SDHA|FUS|FUS	948	+	5.6104584	1.2881923	-1.0	-1.0
chr5	225198	225363	ENSG00000073578.16|SDHA|FUS|FUS	940	+	4.4265003	1.2199306	-1.0	-1.0
chr5	229113	229253	ENSG00000073578.16|SDHA|FUS|FUS	909	+	5.4365172	1.0418124	-1.0	-1.0
chr5	230688	230823	ENSG00000073578.16|SDHA|FUS|FUS	905	+	5.3956385	1.0225261	-1.0	-1.0
chr5	224359	224484	ENSG00000073578.16|SDHA|FUS|FUS	972	+	4.9570346	1.5455182	-1.0	-1.0
chr5	224843	224978	ENSG00000073578.16|SDHA|FUS|FUS	941	+	5.719578	1.2324933	-1.0	-1.0
chr5	225083	225193	ENSG00000073578.16|SDHA|FUS|FUS	929	+	5.612401	1.1491691	-1.0	-1.0
chr5	285210	285525	ENSG00000249915.7|PDCD6|FUS|FUS	934	+	5.636001	1.1788386	-1.0	-1.0
chr5	307365	307620	ENSG00000249915.7|PDCD6|FUS|FUS	962	+	5.7946606	1.4187723	-1.0	-1.0
chr5	310431	310621	ENSG00000249915.7|PDCD6|FUS|FUS	950	+	4.759472	1.299224	-1.0	-1.0
chr5	273477	273637	ENSG00000249915.7|PDCD6|FUS|FUS	938	+	5.2593637	1.20604	-1.0	-1.0
chr5	284035	284160	ENSG00000249915.7|PDCD6|FUS|FUS	941	+	5.721987	1.2324259	-1.0	-1.0
chr5	282255	282485	ENSG00000249915.7|PDCD6|FUS|FUS	918	+	3.9980292	1.0885957	-1.0	-1.0
chr5	305416	305621	ENSG00000249915.7|PDCD6|FUS|FUS	946	+	5.798196	1.2669183	-1.0	-1.0
chr5	308581	308761	ENSG00000249915.7|PDCD6|FUS|FUS	940	+	5.275929	1.2198256	-1.0	-1.0
chr5	302420	302535	ENSG00000249915.7|PDCD6|FUS|FUS	914	+	5.46953	1.0672754	-1.0	-1.0
chr5	314456	314606	ENSG00000249915.7|PDCD6|FUS|FUS	929	+	5.69234	1.149585	-1.0	-1.0
chr5	295910	296055	ENSG00000249915.7|PDCD6|FUS|FUS	910	+	5.4500427	1.0475265	-1.0	-1.0
chr5	303680	303785	ENSG00000249915.7|PDCD6|FUS|FUS	904	+	5.392811	1.0158647	-1.0	-1.0
chr5	306386	306581	ENSG00000249915.7|PDCD6|FUS|FUS	971	+	5.9454293	1.535441	-1.0	-1.0
chr5	273070	273367	ENSG00000249915.7|PDCD6|FUS|FUS	960	+	5.9041576	1.3979222	-1.0	-1.0
chr5	302175	302315	ENSG00000249915.7|PDCD6|FUS|FUS	914	+	5.4779143	1.0653957	-1.0	-1.0
chr5	310821	311236	ENSG00000249915.7|PDCD6|FUS|FUS	928	+	5.024917	1.1444565	-1.0	-1.0
chr5	279590	279720	ENSG00000249915.7|PDCD6|FUS|FUS	911	+	5.4476833	1.0485039	-1.0	-1.0
chr5	307765	307965	ENSG00000249915.7|PDCD6|FUS|FUS	913	+	3.3691897	1.0603051	-1.0	-1.0
chr5	309111	309346	ENSG00000249915.7|PDCD6|FUS|FUS	976	+	5.9854355	1.620212	-1.0	-1.0
chr5	281455	281665	ENSG00000249915.7|PDCD6|FUS|FUS	941	+	5.7139387	1.2305522	-1.0	-1.0
chr5	282825	283005	ENSG00000249915.7|PDCD6|FUS|FUS	937	+	5.6658907	1.1981344	-1.0	-1.0
chr5	280270	280385	ENSG00000249915.7|PDCD6|FUS|FUS	914	+	5.4988003	1.0663905	-1.0	-1.0
chr5	279110	279290	ENSG00000249915.7|PDCD6|FUS|FUS	954	+	5.3151903	1.3331081	-1.0	-1.0
chr5	278885	279010	ENSG00000249915.7|PDCD6|FUS|FUS	906	+	5.4175253	1.0274613	-1.0	-1.0
chr5	272845	272995	ENSG00000249915.7|PDCD6|FUS|FUS	927	+	5.581502	1.1379119	-1.0	-1.0
chr5	308846	308946	ENSG00000249915.7|PDCD6|FUS|FUS	906	+	5.4214044	1.0269462	-1.0	-1.0
chr5	294925	295035	ENSG00000249915.7|PDCD6|FUS|FUS	938	+	5.670492	1.2045994	-1.0	-1.0
chr5	308196	308301	ENSG00000249915.7|PDCD6|FUS|FUS	913	+	5.459827	1.0608114	-1.0	-1.0
chr5	310026	310331	ENSG00000249915.7|PDCD6|FUS|FUS	967	+	6.058428	1.4849174	-1.0	-1.0
chr5	302935	303215	ENSG00000249915.7|PDCD6|FUS|FUS	976	+	6.141529	1.6165748	-1.0	-1.0
chr5	302600	302855	ENSG00000249915.7|PDCD6|FUS|FUS	925	+	5.558733	1.1241711	-1.0	-1.0
chr5	283165	283270	ENSG00000249915.7|PDCD6|FUS|FUS	904	+	5.3935113	1.0199628	-1.0	-1.0
chr5	285555	287240	ENSG00000249915.7|PDCD6|FUS|FUS	958	+	5.213959	1.3799224	-1.0	-1.0
chr5	281680	281840	ENSG00000249915.7|PDCD6|FUS|FUS	935	+	5.272493	1.1879275	-1.0	-1.0
chr5	309491	309636	ENSG00000249915.7|PDCD6|FUS|FUS	918	+	5.541791	1.0859345	-1.0	-1.0
chr5	284200	284650	ENSG00000249915.7|PDCD6|FUS|FUS	937	+	5.679789	1.1986117	-1.0	-1.0
chr5	282060	282175	ENSG00000249915.7|PDCD6|FUS|FUS	916	+	3.7173963	1.0745342	-1.0	-1.0
chr5	280910	281045	ENSG00000249915.7|PDCD6|FUS|FUS	905	+	5.3896837	1.0213454	-1.0	-1.0
chr5	281165	281450	ENSG00000249915.7|PDCD6|FUS|FUS	920	+	4.945833	1.0993975	-1.0	-1.0
chr5	307766	307961	ENSG00000063438.16|AHRR|FUS|FUS	913	+	3.3696086	1.0600138	-1.0	-1.0
chr5	310431	310621	ENSG00000063438.16|AHRR|FUS|FUS	950	+	4.759472	1.2992277	-1.0	-1.0
chr5	310821	311236	ENSG00000063438.16|AHRR|FUS|FUS	928	+	5.024917	1.1444563	-1.0	-1.0
chr5	308106	308301	ENSG00000063438.16|AHRR|FUS|FUS	936	+	5.668291	1.1938545	-1.0	-1.0
chr5	308846	308946	ENSG00000063438.16|AHRR|FUS|FUS	906	+	5.4214044	1.0269462	-1.0	-1.0
chr5	305416	305621	ENSG00000063438.16|AHRR|FUS|FUS	946	+	5.798196	1.2669177	-1.0	-1.0
chr5	309491	309636	ENSG00000063438.16|AHRR|FUS|FUS	918	+	5.541791	1.0859184	-1.0	-1.0
chr5	309111	309346	ENSG00000063438.16|AHRR|FUS|FUS	976	+	5.9854355	1.6201992	-1.0	-1.0
chr5	306726	306851	ENSG00000063438.16|AHRR|FUS|FUS	903	+	5.4010606	1.0138677	-1.0	-1.0
chr5	308581	308761	ENSG00000063438.16|AHRR|FUS|FUS	940	+	5.275929	1.2198292	-1.0	-1.0
chr5	314456	314606	ENSG00000063438.16|AHRR|FUS|FUS	929	+	5.69234	1.149547	-1.0	-1.0
chr5	310026	310331	ENSG00000063438.16|AHRR|FUS|FUS	967	+	6.058428	1.4849157	-1.0	-1.0
chr5	306386	306581	ENSG00000063438.16|AHRR|FUS|FUS	971	+	5.9454293	1.5354539	-1.0	-1.0
chr5	307366	307621	ENSG00000063438.16|AHRR|FUS|FUS	961	+	5.732763	1.4096687	-1.0	-1.0
chr5	463099	463274	ENSG00000180104.15|EXOC3|FUS|FUS	952	+	5.1639524	1.3158064	-1.0	-1.0
chr5	466083	466238	ENSG00000180104.15|EXOC3|FUS|FUS	908	+	5.4492817	1.0360528	-1.0	-1.0
chr5	622121	622266	ENSG00000112877.7|CEP72|FUS|FUS	921	+	5.529837	1.1018628	-1.0	-1.0
chr5	661708	662068	ENSG00000112877.7|CEP72|FUS|FUS	927	+	5.5870705	1.1389204	-1.0	-1.0
chr5	664812	665057	ENSG00000112877.7|CEP72|FUS|FUS	949	+	5.810581	1.2893381	-1.0	-1.0
chr5	651551	651941	ENSG00000112877.7|CEP72|FUS|FUS	969	+	5.877693	1.5120739	-1.0	-1.0
chr5	619262	619432	ENSG00000112877.7|CEP72|FUS|FUS	963	+	5.9656067	1.4298383	-1.0	-1.0
chr5	618538	618638	ENSG00000112877.7|CEP72|FUS|FUS	904	+	5.3935113	1.0199628	-1.0	-1.0
chr5	660478	660613	ENSG00000112877.7|CEP72|FUS|FUS	916	+	5.483864	1.0760102	-1.0	-1.0
chr5	621271	621606	ENSG00000112877.7|CEP72|FUS|FUS	962	+	5.9425344	1.416947	-1.0	-1.0
chr5	613843	613948	ENSG00000112877.7|CEP72|FUS|FUS	946	+	5.783366	1.2690169	-1.0	-1.0
chr5	624974	625144	ENSG00000112877.7|CEP72|FUS|FUS	919	+	5.5062985	1.0895844	-1.0	-1.0
chr5	624579	624679	ENSG00000112877.7|CEP72|FUS|FUS	904	+	5.3935113	1.0199628	-1.0	-1.0
chr5	622811	623081	ENSG00000112877.7|CEP72|FUS|FUS	945	+	3.755382	1.2579863	-1.0	-1.0
chr5	663592	663727	ENSG00000112877.7|CEP72|FUS|FUS	910	+	5.4843454	1.0465208	-1.0	-1.0
chr5	663842	664017	ENSG00000112877.7|CEP72|FUS|FUS	954	+	5.8815227	1.3395209	-1.0	-1.0
chr5	612593	612968	ENSG00000112877.7|CEP72|FUS|FUS	961	+	4.434096	1.4144335	-1.0	-1.0
chr5	613013	613298	ENSG00000112877.7|CEP72|FUS|FUS	914	+	4.3740473	1.0676649	-1.0	-1.0
chr5	647916	648046	ENSG00000112877.7|CEP72|FUS|FUS	945	+	5.749813	1.2590556	-1.0	-1.0
chr5	622341	622616	ENSG00000112877.7|CEP72|FUS|FUS	949	+	5.559783	1.2888422	-1.0	-1.0
chr5	618123	618318	ENSG00000112877.7|CEP72|FUS|FUS	947	+	4.4658017	1.2726018	-1.0	-1.0
chr5	648791	648986	ENSG00000112877.7|CEP72|FUS|FUS	976	+	6.2107797	1.6142819	-1.0	-1.0
chr5	665440	665540	ENSG00000112877.7|CEP72|FUS|FUS	911	+	5.440606	1.0482787	-1.0	-1.0
chr5	620711	621046	ENSG00000112877.7|CEP72|FUS|FUS	936	+	5.0297346	1.1947645	-1.0	-1.0
chr5	623791	624406	ENSG00000112877.7|CEP72|FUS|FUS	966	+	6.009951	1.4703509	-1.0	-1.0
chr5	620286	620521	ENSG00000112877.7|CEP72|FUS|FUS	923	+	5.5404963	1.1113569	-1.0	-1.0
chr5	623351	623766	ENSG00000112877.7|CEP72|FUS|FUS	973	+	5.062073	1.5729009	-1.0	-1.0
chr5	612443	612593	ENSG00000112877.7|CEP72|FUS|FUS	985	+	4.4656157	1.8197548	-1.0	-1.0
chr5	651946	652206	ENSG00000112877.7|CEP72|FUS|FUS	952	+	5.222435	1.3225777	-1.0	-1.0
chr5	652686	652986	ENSG00000112877.7|CEP72|FUS|FUS	947	+	5.7741103	1.2764615	-1.0	-1.0
chr5	624784	624909	ENSG00000112877.7|CEP72|FUS|FUS	903	+	5.386815	1.0138786	-1.0	-1.0
chr5	651256	651551	ENSG00000112877.7|CEP72|FUS|FUS	986	+	5.502044	1.8439122	-1.0	-1.0
chr5	616528	617388	ENSG00000112877.7|CEP72|FUS|FUS	961	+	4.8791685	1.4059808	-1.0	-1.0
chr5	881721	881981	ENSG00000028310.17|BRD9|FUS|FUS	981	-	5.8323984	1.7310668	-1.0	-1.0
chr5	885275	885825	ENSG00000028310.17|BRD9|FUS|FUS	960	-	5.923092	1.3974625	-1.0	-1.0
chr5	882545	882950	ENSG00000028310.17|BRD9|FUS|FUS	996	-	5.489113	2.4257548	-1.0	-1.0
chr5	881411	881706	ENSG00000028310.17|BRD9|FUS|FUS	980	-	5.9948535	1.6956176	-1.0	-1.0
chr5	887087	887272	ENSG00000028310.17|BRD9|FUS|FUS	925	-	5.5611954	1.1254339	-1.0	-1.0
chr5	880843	881098	ENSG00000028310.17|BRD9|FUS|FUS	960	-	5.9362006	1.4001864	-1.0	-1.0
chr5	882955	883940	ENSG00000028310.17|BRD9|FUS|FUS	983	-	5.4647646	1.7615738	-1.0	-1.0
chr5	857212	857482	ENSG00000028310.17|BRD9|FUS|FUS	915	-	5.4790716	1.0705392	-1.0	-1.0
chr5	863740	864010	ENSG00000028310.17|BRD9|FUS|FUS	939	-	3.9679606	1.2142788	-1.0	-1.0
chr5	884070	884340	ENSG00000028310.17|BRD9|FUS|FUS	987	-	6.1894617	1.8754237	-1.0	-1.0
chr5	860752	860882	ENSG00000028310.17|BRD9|FUS|FUS	927	-	5.6042743	1.1381235	-1.0	-1.0
chr5	881981	882545	ENSG00000028310.17|BRD9|FUS|FUS	998	-	7.108465	2.7238922	-1.0	-1.0
chr5	886360	886545	ENSG00000028310.17|BRD9|FUS|FUS	945	-	5.768346	1.2606106	-1.0	-1.0
chr5	885830	885985	ENSG00000028310.17|BRD9|FUS|FUS	908	-	5.419571	1.0377647	-1.0	-1.0
chr5	861572	861712	ENSG00000028310.17|BRD9|FUS|FUS	905	-	5.396627	1.0232201	-1.0	-1.0
chr5	871140	871245	ENSG00000028310.17|BRD9|FUS|FUS	906	-	5.4268255	1.0263141	-1.0	-1.0
chr5	880673	880773	ENSG00000028310.17|BRD9|FUS|FUS	903	-	5.3887935	1.0112125	-1.0	-1.0
chr5	861382	861527	ENSG00000028310.17|BRD9|FUS|FUS	902	-	5.3722134	1.0106726	-1.0	-1.0
chr5	879948	880093	ENSG00000028310.17|BRD9|FUS|FUS	920	-	5.5198946	1.0955672	-1.0	-1.0
chr5	860442	860557	ENSG00000028310.17|BRD9|FUS|FUS	907	-	5.4402633	1.0329089	-1.0	-1.0
chr5	884390	885200	ENSG00000028310.17|BRD9|FUS|FUS	970	-	5.441964	1.5234666	-1.0	-1.0
chr5	886040	886180	ENSG00000028310.17|BRD9|FUS|FUS	927	-	5.6133795	1.1385709	-1.0	-1.0
chr5	858482	858632	ENSG00000028310.17|BRD9|FUS|FUS	908	-	5.4293323	1.0381309	-1.0	-1.0
chr5	881141	881331	ENSG00000028310.17|BRD9|FUS|FUS	976	-	5.9742193	1.621058	-1.0	-1.0
chr5	917477	917687	ENSG00000071539.13|TRIP13|FUS|FUS	919	+	4.4759083	1.0941026	-1.0	-1.0
chr5	1104633	1104803	ENSG00000113504.20|SLC12A7|FUS|FUS	907	-	5.4606147	1.0304233	-1.0	-1.0
chr5	1101908	1102018	ENSG00000113504.20|SLC12A7|FUS|FUS	903	-	5.433904	1.0120069	-1.0	-1.0
chr5	1067618	1067733	ENSG00000113504.20|SLC12A7|FUS|FUS	906	-	5.41607	1.0288496	-1.0	-1.0
chr5	1103038	1103138	ENSG00000113504.20|SLC12A7|FUS|FUS	904	-	5.4307566	1.0181676	-1.0	-1.0
chr5	1099333	1099598	ENSG00000113504.20|SLC12A7|FUS|FUS	982	-	6.3142877	1.7479446	-1.0	-1.0
chr5	1107953	1108053	ENSG00000113504.20|SLC12A7|FUS|FUS	906	-	5.412124	1.0282106	-1.0	-1.0
chr5	1069883	1069988	ENSG00000113504.20|SLC12A7|FUS|FUS	901	-	5.440237	1.0035188	-1.0	-1.0
chr5	1105723	1105928	ENSG00000113504.20|SLC12A7|FUS|FUS	949	-	5.7950864	1.2895796	-1.0	-1.0
chr5	1059059	1059169	ENSG00000113504.20|SLC12A7|FUS|FUS	905	-	5.467626	1.0207314	-1.0	-1.0
chr5	1324597	1324697	ENSG00000049656.13|CLPTM1L|FUS|FUS	906	-	5.4028506	1.0271305	-1.0	-1.0
chr5	1325662	1325772	ENSG00000049656.13|CLPTM1L|FUS|FUS	944	-	5.746113	1.2526417	-1.0	-1.0
chr5	1331009	1331574	ENSG00000049656.13|CLPTM1L|FUS|FUS	973	-	5.272177	1.5660247	-1.0	-1.0
chr5	1330279	1330554	ENSG00000049656.13|CLPTM1L|FUS|FUS	965	-	4.980692	1.455685	-1.0	-1.0
chr5	1324417	1324592	ENSG00000049656.13|CLPTM1L|FUS|FUS	931	-	5.6225233	1.1590332	-1.0	-1.0
chr5	1326260	1326420	ENSG00000049656.13|CLPTM1L|FUS|FUS	957	-	5.905039	1.370648	-1.0	-1.0
chr5	1325827	1326014	ENSG00000049656.13|CLPTM1L|FUS|FUS	916	-	4.385333	1.0779635	-1.0	-1.0
chr5	1331604	1331804	ENSG00000049656.13|CLPTM1L|FUS|FUS	938	-	5.1896434	1.2047164	-1.0	-1.0
chr5	1330081	1330279	ENSG00000049656.13|CLPTM1L|FUS|FUS	939	-	5.703188	1.2145438	-1.0	-1.0
chr5	1324037	1324182	ENSG00000049656.13|CLPTM1L|FUS|FUS	932	-	5.623128	1.1657524	-1.0	-1.0
chr5	1330774	1331009	ENSG00000049656.13|CLPTM1L|FUS|FUS	926	-	5.589307	1.1332685	-1.0	-1.0
chr5	1329211	1329436	ENSG00000049656.13|CLPTM1L|FUS|FUS	938	-	5.689626	1.206327	-1.0	-1.0
chr5	1326014	1326189	ENSG00000049656.13|CLPTM1L|FUS|FUS	931	-	5.0243487	1.164213	-1.0	-1.0
chr5	1325362	1325482	ENSG00000049656.13|CLPTM1L|FUS|FUS	913	-	5.4651427	1.0598968	-1.0	-1.0
chr5	1626480	1626630	ENSG00000188002.10|AC026412.1|FUS|FUS	908	-	5.4150257	1.0349852	-1.0	-1.0
chr5	1617455	1617590	ENSG00000188002.10|AC026412.1|FUS|FUS	909	-	5.4530463	1.0407687	-1.0	-1.0
chr5	1626675	1626780	ENSG00000188002.10|AC026412.1|FUS|FUS	915	-	5.5408897	1.0691608	-1.0	-1.0
chr5	1610590	1610720	ENSG00000188002.10|AC026412.1|FUS|FUS	916	-	5.50995	1.0738224	-1.0	-1.0
chr5	1617180	1617360	ENSG00000188002.10|AC026412.1|FUS|FUS	925	-	5.5700283	1.1239799	-1.0	-1.0
chr5	1618330	1618550	ENSG00000188002.10|AC026412.1|FUS|FUS	964	-	5.9876328	1.446952	-1.0	-1.0
chr5	1804869	1805029	ENSG00000145494.11|NDUFS6|FUS|FUS	967	+	5.7635317	1.4795763	-1.0	-1.0
chr5	1810644	1810769	ENSG00000145494.11|NDUFS6|FUS|FUS	915	+	5.476542	1.0717509	-1.0	-1.0
chr5	1807759	1808154	ENSG00000145494.11|NDUFS6|FUS|FUS	972	+	5.129187	1.5455239	-1.0	-1.0
chr5	1803829	1804184	ENSG00000145494.11|NDUFS6|FUS|FUS	965	+	5.3222775	1.456595	-1.0	-1.0
chr5	1811724	1811939	ENSG00000145494.11|NDUFS6|FUS|FUS	971	+	5.8034363	1.5411083	-1.0	-1.0
chr5	1806484	1806649	ENSG00000145494.11|NDUFS6|FUS|FUS	957	+	5.8993473	1.363275	-1.0	-1.0
chr5	1810169	1810289	ENSG00000145494.11|NDUFS6|FUS|FUS	919	+	5.5472646	1.090331	-1.0	-1.0
chr5	1804189	1804424	ENSG00000145494.11|NDUFS6|FUS|FUS	933	+	3.831099	1.1721742	-1.0	-1.0
chr5	1801444	1801544	ENSG00000145494.11|NDUFS6|FUS|FUS	931	+	2.7188945	1.1595067	-1.0	-1.0
chr5	1807174	1807654	ENSG00000145494.11|NDUFS6|FUS|FUS	955	+	5.1892004	1.3453084	-1.0	-1.0
chr5	1814348	1814508	ENSG00000145494.11|NDUFS6|FUS|FUS	974	+	3.5100453	1.5844835	-1.0	-1.0
chr5	1806359	1806479	ENSG00000145494.11|NDUFS6|FUS|FUS	920	+	5.5183983	1.0980306	-1.0	-1.0
chr5	1802320	1802374	ENSG00000145494.11|NDUFS6|FUS|FUS	962	+	3.3904095	1.4167961	-1.0	-1.0
chr5	1806669	1807084	ENSG00000145494.11|NDUFS6|FUS|FUS	950	+	5.3071947	1.3051221	-1.0	-1.0
chr5	1805934	1806034	ENSG00000145494.11|NDUFS6|FUS|FUS	910	+	5.568825	1.0471933	-1.0	-1.0
chr5	1812164	1812269	ENSG00000145494.11|NDUFS6|FUS|FUS	907	+	5.4159927	1.0293608	-1.0	-1.0
chr5	1814079	1814338	ENSG00000145494.11|NDUFS6|FUS|FUS	922	+	5.5343566	1.1060808	-1.0	-1.0
chr5	1806089	1806239	ENSG00000145494.11|NDUFS6|FUS|FUS	927	+	3.7913988	1.1345146	-1.0	-1.0
chr5	1809334	1809579	ENSG00000145494.11|NDUFS6|FUS|FUS	941	+	5.71374	1.2274827	-1.0	-1.0
chr5	1813859	1814074	ENSG00000145494.11|NDUFS6|FUS|FUS	936	+	5.666303	1.1949065	-1.0	-1.0
chr5	1803249	1803784	ENSG00000145494.11|NDUFS6|FUS|FUS	954	+	5.1428685	1.3403691	-1.0	-1.0
chr5	1809704	1809869	ENSG00000145494.11|NDUFS6|FUS|FUS	941	+	5.701325	1.2259927	-1.0	-1.0
chr5	1811444	1811609	ENSG00000145494.11|NDUFS6|FUS|FUS	921	+	5.5344872	1.1025581	-1.0	-1.0
chr5	1805184	1805519	ENSG00000145494.11|NDUFS6|FUS|FUS	950	+	5.2100906	1.300383	-1.0	-1.0
chr5	1808189	1808319	ENSG00000145494.11|NDUFS6|FUS|FUS	905	+	5.3937554	1.0204161	-1.0	-1.0
chr5	1815850	1815960	ENSG00000145494.11|NDUFS6|FUS|FUS	960	+	3.3022463	1.3947902	-1.0	-1.0
chr5	1815224	1815329	ENSG00000145494.11|NDUFS6|FUS|FUS	917	+	5.5008764	1.0813185	-1.0	-1.0
chr5	1808334	1808564	ENSG00000145494.11|NDUFS6|FUS|FUS	948	+	5.805885	1.282728	-1.0	-1.0
chr5	5489883	5489983	ENSG00000164151.11|ICE1|FUS|FUS	906	+	5.4260683	1.0252428	-1.0	-1.0
chr5	6376641	6376741	ENSG00000133398.3|MED10|FUS|FUS	912	-	5.472899	1.0553176	-1.0	-1.0
chr5	6377016	6377191	ENSG00000133398.3|MED10|FUS|FUS	927	-	3.4341757	1.1394763	-1.0	-1.0
chr5	6600822	6600947	ENSG00000037474.14|NSUN2|FUS|FUS	911	-	5.442661	1.050494	-1.0	-1.0
chr5	6599938	6600163	ENSG00000037474.14|NSUN2|FUS|FUS	953	-	4.4087195	1.3237371	-1.0	-1.0
chr5	6601382	6601622	ENSG00000037474.14|NSUN2|FUS|FUS	920	-	5.517191	1.0965012	-1.0	-1.0
chr5	6632888	6633068	ENSG00000037474.14|NSUN2|FUS|FUS	910	-	2.8846421	1.0462825	-1.0	-1.0
chr5	6600497	6600612	ENSG00000037474.14|NSUN2|FUS|FUS	906	-	5.417573	1.0287857	-1.0	-1.0
chr5	6599368	6599588	ENSG00000037474.14|NSUN2|FUS|FUS	986	-	5.7366295	1.8511288	-1.0	-1.0
chr5	6741227	6741457	ENSG00000112941.13|PAPD7|FUS|FUS	931	+	5.6233635	1.1619259	-1.0	-1.0
chr5	6719134	6719264	ENSG00000112941.13|PAPD7|FUS|FUS	912	+	5.4716067	1.054557	-1.0	-1.0
chr5	6716069	6716304	ENSG00000112941.13|PAPD7|FUS|FUS	979	+	4.7372355	1.6728171	-1.0	-1.0
chr5	6725894	6726589	ENSG00000112941.13|PAPD7|FUS|FUS	967	+	5.3433867	1.4824798	-1.0	-1.0
chr5	6756775	6756890	ENSG00000112941.13|PAPD7|FUS|FUS	952	+	5.2862635	1.317154	-1.0	-1.0
chr5	6720429	6720539	ENSG00000112941.13|PAPD7|FUS|FUS	901	+	5.3716445	1.0062904	-1.0	-1.0
chr5	6716569	6716909	ENSG00000112941.13|PAPD7|FUS|FUS	950	+	5.8397865	1.2974061	-1.0	-1.0
chr5	6717599	6717794	ENSG00000112941.13|PAPD7|FUS|FUS	926	+	3.6394973	1.129751	-1.0	-1.0
chr5	6725439	6725634	ENSG00000112941.13|PAPD7|FUS|FUS	977	+	5.444166	1.6314452	-1.0	-1.0
chr5	6724294	6725004	ENSG00000112941.13|PAPD7|FUS|FUS	971	+	4.403541	1.5435205	-1.0	-1.0
chr5	6715799	6715954	ENSG00000112941.13|PAPD7|FUS|FUS	931	+	5.6602235	1.1622869	-1.0	-1.0
chr5	6723419	6723549	ENSG00000112941.13|PAPD7|FUS|FUS	962	+	5.8456426	1.4211676	-1.0	-1.0
chr5	6724044	6724239	ENSG00000112941.13|PAPD7|FUS|FUS	931	+	3.2463686	1.1583558	-1.0	-1.0
chr5	6715269	6715494	ENSG00000112941.13|PAPD7|FUS|FUS	975	+	6.1994743	1.5941786	-1.0	-1.0
chr5	6721819	6722124	ENSG00000112941.13|PAPD7|FUS|FUS	927	+	5.1558633	1.1368036	-1.0	-1.0
chr5	6728129	6728239	ENSG00000112941.13|PAPD7|FUS|FUS	903	+	5.3809934	1.0147895	-1.0	-1.0
chr5	6717119	6717474	ENSG00000112941.13|PAPD7|FUS|FUS	926	+	4.4599905	1.1313424	-1.0	-1.0
chr5	6726594	6726799	ENSG00000112941.13|PAPD7|FUS|FUS	917	+	5.520843	1.0789278	-1.0	-1.0
chr5	6755935	6756105	ENSG00000112941.13|PAPD7|FUS|FUS	936	+	5.273387	1.1911477	-1.0	-1.0
chr5	6716424	6716534	ENSG00000112941.13|PAPD7|FUS|FUS	908	+	5.4159775	1.0362396	-1.0	-1.0
chr5	6728539	6728659	ENSG00000112941.13|PAPD7|FUS|FUS	906	+	5.4021907	1.0277756	-1.0	-1.0
chr5	6729739	6729839	ENSG00000112941.13|PAPD7|FUS|FUS	946	+	5.807414	1.2637225	-1.0	-1.0
chr5	6723639	6724024	ENSG00000112941.13|PAPD7|FUS|FUS	974	+	4.4866977	1.5810081	-1.0	-1.0
chr5	6719509	6720409	ENSG00000112941.13|PAPD7|FUS|FUS	958	+	4.6375103	1.375967	-1.0	-1.0
chr5	6717954	6718269	ENSG00000112941.13|PAPD7|FUS|FUS	953	+	4.2730465	1.3234091	-1.0	-1.0
chr5	6722749	6722889	ENSG00000112941.13|PAPD7|FUS|FUS	942	+	5.203069	1.2334605	-1.0	-1.0
chr5	6714871	6715016	ENSG00000112941.13|PAPD7|FUS|FUS	925	+	5.5619507	1.1223067	-1.0	-1.0
chr5	6719309	6719504	ENSG00000112941.13|PAPD7|FUS|FUS	946	+	3.4720733	1.2645392	-1.0	-1.0
chr5	6720714	6721369	ENSG00000112941.13|PAPD7|FUS|FUS	965	+	5.3634934	1.452937	-1.0	-1.0
chr5	6721409	6721764	ENSG00000112941.13|PAPD7|FUS|FUS	973	+	5.232576	1.5693028	-1.0	-1.0
chr5	6722629	6722744	ENSG00000112941.13|PAPD7|FUS|FUS	913	+	5.537744	1.060777	-1.0	-1.0
chr5	6718379	6719054	ENSG00000112941.13|PAPD7|FUS|FUS	952	+	4.4181905	1.3171967	-1.0	-1.0
chr5	6745495	6745670	ENSG00000112941.13|PAPD7|FUS|FUS	937	+	5.661252	1.1976078	-1.0	-1.0
chr5	6716954	6717094	ENSG00000112941.13|PAPD7|FUS|FUS	950	+	5.827781	1.3013355	-1.0	-1.0
chr5	10228847	10228987	ENSG00000150756.13|FAM173B|FUS|FUS	923	-	5.5539036	1.1122788	-1.0	-1.0
chr5	10233222	10233352	ENSG00000150756.13|FAM173B|FUS|FUS	917	-	5.506322	1.0819235	-1.0	-1.0
chr5	10230912	10231047	ENSG00000150756.13|FAM173B|FUS|FUS	909	-	5.4300203	1.0427197	-1.0	-1.0
chr5	10230742	10230862	ENSG00000150756.13|FAM173B|FUS|FUS	916	-	5.4883327	1.077412	-1.0	-1.0
chr5	10231252	10231397	ENSG00000150756.13|FAM173B|FUS|FUS	914	-	5.4702363	1.0643513	-1.0	-1.0
chr5	10264775	10264960	ENSG00000150753.11|CCT5|FUS|FUS	914	+	3.1063092	1.066452	-1.0	-1.0
chr5	10260876	10261051	ENSG00000150753.11|CCT5|FUS|FUS	964	+	5.068505	1.4466368	-1.0	-1.0
chr5	10251013	10251153	ENSG00000150753.11|CCT5|FUS|FUS	917	+	5.493651	1.0816011	-1.0	-1.0
chr5	10259960	10260390	ENSG00000150753.11|CCT5|FUS|FUS	985	+	6.420667	1.8181002	-1.0	-1.0
chr5	10250300	10250440	ENSG00000150753.11|CCT5|FUS|FUS	949	+	4.800018	1.2943419	-1.0	-1.0
chr5	10251243	10251383	ENSG00000150753.11|CCT5|FUS|FUS	929	+	4.527868	1.1496649	-1.0	-1.0
chr5	10259760	10259860	ENSG00000150753.11|CCT5|FUS|FUS	901	+	5.3736515	1.0035188	-1.0	-1.0
chr5	10251913	10252018	ENSG00000150753.11|CCT5|FUS|FUS	903	+	5.3763447	1.013495	-1.0	-1.0
chr5	10373836	10373941	ENSG00000145495.15|MARCH6|FUS|FUS	905	+	5.3958526	1.0227922	-1.0	-1.0
chr5	10374396	10374496	ENSG00000145495.15|MARCH6|FUS|FUS	901	+	5.36408	1.0035188	-1.0	-1.0
chr5	10402532	10402607	ENSG00000145495.15|MARCH6|FUS|FUS	906	+	3.6387086	1.0263141	-1.0	-1.0
chr5	10436818	10436923	ENSG00000145495.15|MARCH6|FUS|FUS	906	+	3.63434	1.0258945	-1.0	-1.0
chr5	10375181	10375301	ENSG00000145495.15|MARCH6|FUS|FUS	912	+	5.446781	1.0542619	-1.0	-1.0
chr5	10354266	10354601	ENSG00000145495.15|MARCH6|FUS|FUS	943	+	5.5207887	1.2463869	-1.0	-1.0
chr5	10433793	10433903	ENSG00000145495.15|MARCH6|FUS|FUS	926	+	4.69074	1.1330204	-1.0	-1.0
chr5	10437263	10437468	ENSG00000145495.15|MARCH6|FUS|FUS	979	+	3.058802	1.6869731	-1.0	-1.0
chr5	10364146	10364476	ENSG00000145495.15|MARCH6|FUS|FUS	966	+	5.325884	1.4691769	-1.0	-1.0
chr5	10373196	10373296	ENSG00000145495.15|MARCH6|FUS|FUS	906	+	5.412124	1.0282106	-1.0	-1.0
chr5	10354671	10354896	ENSG00000145495.15|MARCH6|FUS|FUS	919	+	4.251961	1.0910976	-1.0	-1.0
chr5	10355076	10355211	ENSG00000145495.15|MARCH6|FUS|FUS	926	+	5.6191506	1.1332366	-1.0	-1.0
chr5	10363391	10363521	ENSG00000145495.15|MARCH6|FUS|FUS	903	+	5.4439116	1.0114646	-1.0	-1.0
chr5	10727731	10727906	ENSG00000112977.15|DAP|FUS|FUS	963	-	5.9746594	1.4321713	-1.0	-1.0
chr5	10680364	10680504	ENSG00000112977.15|DAP|FUS|FUS	917	-	3.7217956	1.0819482	-1.0	-1.0
chr5	12625153	12625283	ENSG00000248131.5|LINC01194|FUS|FUS	910	+	5.4334493	1.0455636	-1.0	-1.0
chr5	21484514	21484629	ENSG00000183666.16|GUSBP1|FUS|FUS	943	+	5.2795553	1.2418363	-1.0	-1.0
chr5	21484724	21484829	ENSG00000183666.16|GUSBP1|FUS|FUS	944	+	5.7437296	1.2488791	-1.0	-1.0
chr5	21481319	21482314	ENSG00000183666.16|GUSBP1|FUS|FUS	993	+	4.35894	2.1534045	-1.0	-1.0
chr5	21482464	21484484	ENSG00000183666.16|GUSBP1|FUS|FUS	998	+	5.527472	2.6161454	-1.0	-1.0
chr5	21480094	21480429	ENSG00000183666.16|GUSBP1|FUS|FUS	970	+	3.8448546	1.5169241	-1.0	-1.0
chr5	27477643	27477743	ENSG00000250337.5|LINC01021|FUS|FUS	900	+	5.3544955	1.0013683	-1.0	-1.0
chr5	31401366	31401491	ENSG00000113360.16|DROSHA|FUS|FUS	922	-	5.5274324	1.1059302	-1.0	-1.0
chr5	32173615	32173720	ENSG00000113384.13|GOLPH3|FUS|FUS	910	-	5.452181	1.0441246	-1.0	-1.0
chr5	32598927	32599067	ENSG00000113387.11|SUB1|FUS|FUS	916	+	2.077944	1.0775812	-1.0	-1.0
chr5	34189514	34190879	ENSG00000215158.9|AC138409.2|FUS|FUS	1000	-	6.1034064	3.5239813	-1.0	-1.0
chr5	34190924	34191124	ENSG00000215158.9|AC138409.2|FUS|FUS	999	-	5.398227	2.9370103	-1.0	-1.0
chr5	34192024	34193319	ENSG00000215158.9|AC138409.2|FUS|FUS	999	-	5.8361993	3.2865171	-1.0	-1.0
chr5	34187352	34187462	ENSG00000215158.9|AC138409.2|FUS|FUS	930	-	5.6254654	1.155243	-1.0	-1.0
chr5	34181122	34181237	ENSG00000215158.9|AC138409.2|FUS|FUS	913	-	5.475651	1.0600237	-1.0	-1.0
chr5	34182867	34183022	ENSG00000215158.9|AC138409.2|FUS|FUS	956	-	3.9515872	1.3611594	-1.0	-1.0
chr5	34187077	34187187	ENSG00000215158.9|AC138409.2|FUS|FUS	924	-	5.550892	1.1209989	-1.0	-1.0
chr5	34188577	34188677	ENSG00000215158.9|AC138409.2|FUS|FUS	900	-	5.3544955	1.0013683	-1.0	-1.0
chr5	34193334	34193714	ENSG00000215158.9|AC138409.2|FUS|FUS	960	-	4.424214	1.3942605	-1.0	-1.0
chr5	34189342	34189471	ENSG00000215158.9|AC138409.2|FUS|FUS	958	-	3.3830333	1.3762039	-1.0	-1.0
chr5	34174408	34174598	ENSG00000215158.9|AC138409.2|FUS|FUS	931	-	5.6042833	1.1601456	-1.0	-1.0
chr5	34191184	34192024	ENSG00000215158.9|AC138409.2|FUS|FUS	1000	-	5.4280105	4.6030884	-1.0	-1.0
chr5	34188117	34188557	ENSG00000215158.9|AC138409.2|FUS|FUS	936	-	3.954688	1.1961114	-1.0	-1.0
chr5	36984745	36984885	ENSG00000164190.17|NIPBL|FUS|FUS	923	+	4.5268826	1.1135316	-1.0	-1.0
chr5	37064531	37064681	ENSG00000164190.17|NIPBL|FUS|FUS	914	+	5.4744077	1.0663006	-1.0	-1.0
chr5	37309158	37309263	ENSG00000113569.15|NUP155|FUS|FUS	948	-	4.8765492	1.2814606	-1.0	-1.0
chr5	38938043	38938158	ENSG00000164327.12|RICTOR|FUS|FUS	914	-	5.476263	1.0664154	-1.0	-1.0
chr5	39073696	39073811	ENSG00000164327.12|RICTOR|FUS|FUS	914	-	5.477806	1.0666895	-1.0	-1.0
chr5	39066786	39066891	ENSG00000164327.12|RICTOR|FUS|FUS	952	-	5.840929	1.3197004	-1.0	-1.0
chr5	39065951	39066156	ENSG00000164327.12|RICTOR|FUS|FUS	933	-	5.629952	1.1729664	-1.0	-1.0
chr5	39065361	39065461	ENSG00000164327.12|RICTOR|FUS|FUS	907	-	5.4314623	1.0329317	-1.0	-1.0
chr5	39066551	39066651	ENSG00000164327.12|RICTOR|FUS|FUS	904	-	5.3935113	1.0199628	-1.0	-1.0
chr5	40827041	40827376	ENSG00000145592.13|RPL37|FUS|FUS	943	-	3.839129	1.2411363	-1.0	-1.0
chr5	40826826	40827026	ENSG00000145592.13|RPL37|FUS|FUS	978	-	4.7720075	1.6538641	-1.0	-1.0
chr5	40825486	40825601	ENSG00000145592.13|RPL37|FUS|FUS	907	-	3.6502254	1.0298598	-1.0	-1.0
chr5	40826476	40826576	ENSG00000145592.13|RPL37|FUS|FUS	913	-	3.6969678	1.0617524	-1.0	-1.0
chr5	40825631	40825731	ENSG00000145592.13|RPL37|FUS|FUS	902	-	2.9860933	1.009779	-1.0	-1.0
chr5	43290864	43291179	ENSG00000112972.14|HMGCS1|FUS|FUS	993	-	2.6762083	2.1864765	-1.0	-1.0
chr5	43313259	43313355	ENSG00000112972.14|HMGCS1|FUS|FUS	916	-	5.4862065	1.0780782	-1.0	-1.0
chr5	43313021	43313171	ENSG00000112972.14|HMGCS1|FUS|FUS	933	-	4.238785	1.1721342	-1.0	-1.0
chr5	43289419	43289719	ENSG00000112972.14|HMGCS1|FUS|FUS	992	-	3.2274745	2.1045399	-1.0	-1.0
chr5	43312844	43313021	ENSG00000112972.14|HMGCS1|FUS|FUS	948	-	5.7987485	1.2848994	-1.0	-1.0
chr5	43483677	43483812	ENSG00000151881.14|TMEM267|FUS|FUS	927	-	5.5875363	1.1355503	-1.0	-1.0
chr5	44827340	44827590	ENSG00000272335.1|AC093297.3|FUS|FUS	930	+	4.9681654	1.1549503	-1.0	-1.0
chr5	44828295	44828410	ENSG00000272335.1|AC093297.3|FUS|FUS	919	+	5.504977	1.0896798	-1.0	-1.0
chr5	54298363	54298543	ENSG00000185305.10|ARL15|FUS|FUS	926	-	5.589725	1.1283761	-1.0	-1.0
chr5	54309691	54309891	ENSG00000185305.10|ARL15|FUS|FUS	960	-	5.919906	1.3947748	-1.0	-1.0
chr5	54293643	54293798	ENSG00000185305.10|ARL15|FUS|FUS	925	-	5.564453	1.1258949	-1.0	-1.0
chr5	54039028	54039223	ENSG00000185305.10|ARL15|FUS|FUS	964	-	5.7054224	1.4393677	-1.0	-1.0
chr5	54292468	54292588	ENSG00000185305.10|ARL15|FUS|FUS	917	-	5.490204	1.0805342	-1.0	-1.0
chr5	53985163	53985323	ENSG00000185305.10|ARL15|FUS|FUS	928	-	5.5894103	1.140614	-1.0	-1.0
chr5	54092707	54092877	ENSG00000185305.10|ARL15|FUS|FUS	922	-	3.7392864	1.1070157	-1.0	-1.0
chr5	53884604	53884829	ENSG00000185305.10|ARL15|FUS|FUS	948	-	5.8191094	1.28634	-1.0	-1.0
chr5	54091687	54091792	ENSG00000185305.10|ARL15|FUS|FUS	911	-	3.671205	1.0495371	-1.0	-1.0
chr5	54271143	54271248	ENSG00000185305.10|ARL15|FUS|FUS	911	-	5.467059	1.0524416	-1.0	-1.0
chr5	53983748	53983873	ENSG00000185305.10|ARL15|FUS|FUS	906	-	5.4034114	1.0277213	-1.0	-1.0
chr5	54292118	54292258	ENSG00000185305.10|ARL15|FUS|FUS	922	-	5.540433	1.1099155	-1.0	-1.0
chr5	54078412	54078522	ENSG00000185305.10|ARL15|FUS|FUS	912	-	5.47149	1.0567646	-1.0	-1.0
chr5	54310294	54310415	ENSG00000185305.10|ARL15|FUS|FUS	924	-	4.1505404	1.1219938	-1.0	-1.0
chr5	54027668	54027808	ENSG00000185305.10|ARL15|FUS|FUS	925	-	5.5634995	1.1260877	-1.0	-1.0
chr5	54091927	54092137	ENSG00000185305.10|ARL15|FUS|FUS	978	-	5.814562	1.6605642	-1.0	-1.0
chr5	53884244	53884454	ENSG00000185305.10|ARL15|FUS|FUS	984	-	5.4640074	1.799193	-1.0	-1.0
chr5	54282208	54282308	ENSG00000185305.10|ARL15|FUS|FUS	906	-	5.398194	1.0256217	-1.0	-1.0
chr5	54310121	54310294	ENSG00000185305.10|ARL15|FUS|FUS	978	-	6.215417	1.660145	-1.0	-1.0
chr5	54299853	54299953	ENSG00000185305.10|ARL15|FUS|FUS	906	-	5.4260683	1.0252966	-1.0	-1.0
chr5	54353058	54353223	ENSG00000249069.7|LINC01033|FUS|FUS	928	+	5.6048594	1.1398989	-1.0	-1.0
chr5	54335543	54335653	ENSG00000249069.7|LINC01033|FUS|FUS	921	+	5.572728	1.100608	-1.0	-1.0
chr5	54402075	54402260	ENSG00000249069.7|LINC01033|FUS|FUS	916	+	4.1522107	1.0754925	-1.0	-1.0
chr5	54345783	54345898	ENSG00000249069.7|LINC01033|FUS|FUS	904	+	5.387269	1.0195583	-1.0	-1.0
chr5	54334188	54334368	ENSG00000249069.7|LINC01033|FUS|FUS	915	+	5.484837	1.0718701	-1.0	-1.0
chr5	54403265	54403440	ENSG00000249069.7|LINC01033|FUS|FUS	920	+	3.8697276	1.0996286	-1.0	-1.0
chr5	54323743	54323898	ENSG00000249069.7|LINC01033|FUS|FUS	918	+	5.51669	1.0882112	-1.0	-1.0
chr5	54410371	54410526	ENSG00000249069.7|LINC01033|FUS|FUS	904	+	4.0092416	1.0194005	-1.0	-1.0
chr5	54410551	54410691	ENSG00000249069.7|LINC01033|FUS|FUS	919	+	5.5240602	1.090347	-1.0	-1.0
chr5	54335143	54335248	ENSG00000249069.7|LINC01033|FUS|FUS	901	+	5.417379	1.0035188	-1.0	-1.0
chr5	54322638	54322848	ENSG00000249069.7|LINC01033|FUS|FUS	959	+	5.99645	1.3884836	-1.0	-1.0
chr5	54338448	54338548	ENSG00000249069.7|LINC01033|FUS|FUS	937	+	5.821126	1.2037365	-1.0	-1.0
chr5	54324248	54324353	ENSG00000249069.7|LINC01033|FUS|FUS	909	+	5.431697	1.0419667	-1.0	-1.0
chr5	54361778	54361928	ENSG00000249069.7|LINC01033|FUS|FUS	960	+	5.9624767	1.3987874	-1.0	-1.0
chr5	55355504	55355644	ENSG00000039123.15|SKIV2L2|FUS|FUS	905	+	5.398758	1.0207318	-1.0	-1.0
chr5	56816470	56816600	ENSG00000095015.5|MAP3K1|FUS|FUS	918	+	5.51029	1.0875765	-1.0	-1.0
chr5	61152753	61152918	ENSG00000164182.10|NDUFAF2|FUS|FUS	922	+	5.5450163	1.1084133	-1.0	-1.0
chr5	61162616	61162761	ENSG00000251279.1|SMIM15-AS1|FUS|FUS	925	+	5.5980835	1.1258692	-1.0	-1.0
chr5	61162766	61162936	ENSG00000251279.1|SMIM15-AS1|FUS|FUS	936	+	5.6559105	1.1911826	-1.0	-1.0
chr5	62373686	62373796	ENSG00000068796.16|KIF2A|FUS|FUS	913	+	5.4594626	1.0619352	-1.0	-1.0
chr5	65587252	65587392	ENSG00000113593.11|PPWD1|FUS|FUS	966	+	4.7902284	1.4690219	-1.0	-1.0
chr5	65583165	65583275	ENSG00000113593.11|PPWD1|FUS|FUS	931	+	5.609724	1.1597097	-1.0	-1.0
chr5	66079432	66079542	ENSG00000112851.14|ERBIN|FUS|FUS	947	+	5.7823358	1.2777671	-1.0	-1.0
chr5	65980466	65980566	ENSG00000112851.14|ERBIN|FUS|FUS	900	+	5.3544955	1.0013683	-1.0	-1.0
chr5	69174250	69174360	ENSG00000134057.14|CCNB1|FUS|FUS	916	+	3.7307856	1.0765805	-1.0	-1.0
chr5	69177648	69177823	ENSG00000134057.14|CCNB1|FUS|FUS	933	+	5.6313725	1.1721649	-1.0	-1.0
chr5	69217859	69217979	ENSG00000134056.11|MRPS36|FUS|FUS	903	+	5.431714	1.0154297	-1.0	-1.0
chr5	69218440	69218540	ENSG00000134056.11|MRPS36|FUS|FUS	907	+	5.481321	1.0296296	-1.0	-1.0
chr5	69366502	69366602	ENSG00000273841.4|TAF9|FUS|FUS	910	-	2.7688792	1.0468887	-1.0	-1.0
chr5	69364907	69365012	ENSG00000273841.4|TAF9|FUS|FUS	921	-	5.5537653	1.1012999	-1.0	-1.0
chr5	69369264	69369474	ENSG00000273841.4|TAF9|FUS|FUS	913	-	5.466888	1.0613129	-1.0	-1.0
chr5	69364908	69365013	ENSG00000085231.13|AK6|FUS|FUS	914	-	5.4877806	1.0655773	-1.0	-1.0
chr5	69366502	69366595	ENSG00000085231.13|AK6|FUS|FUS	903	-	2.735909	1.0144564	-1.0	-1.0
chr5	69369265	69369455	ENSG00000085231.13|AK6|FUS|FUS	913	-	5.464746	1.0601556	-1.0	-1.0
chr5	70778322	70778522	ENSG00000253366.3|AC139272.1|FUS|FUS	980	+	3.374793	1.688631	-1.0	-1.0
chr5	71230829	71230929	ENSG00000235558.3|AC146949.1|FUS|FUS	953	-	5.85334	1.324479	-1.0	-1.0
chr5	71658432	71658547	ENSG00000131844.15|MCCC2|FUS|FUS	908	+	5.4652348	1.0346199	-1.0	-1.0
chr5	73498557	73498672	ENSG00000145741.15|BTF3|FUS|FUS	938	+	3.2544272	1.2080364	-1.0	-1.0
chr5	75337710	75337865	ENSG00000113161.15|HMGCR|FUS|FUS	928	+	5.592769	1.1421096	-1.0	-1.0
chr5	75360837	75360952	ENSG00000113161.15|HMGCR|FUS|FUS	930	+	5.612657	1.1519572	-1.0	-1.0
chr5	75337300	75337475	ENSG00000113161.15|HMGCR|FUS|FUS	942	+	4.052086	1.240132	-1.0	-1.0
chr5	76403288	76403508	ENSG00000145703.15|IQGAP2|FUS|FUS	941	+	5.7330537	1.2284867	-1.0	-1.0
chr5	78294205	78294325	ENSG00000132842.13|AP3B1|FUS|FUS	910	-	5.430021	1.0435746	-1.0	-1.0
chr5	80628597	80628737	ENSG00000228716.6|DHFR|FUS|FUS	915	-	3.4752495	1.0681176	-1.0	-1.0
chr5	80650554	80650684	ENSG00000228716.6|DHFR|FUS|FUS	923	-	5.5840096	1.1161476	-1.0	-1.0
chr5	80651419	80651654	ENSG00000228716.6|DHFR|FUS|FUS	988	-	3.4916086	1.9131618	-1.0	-1.0
chr5	80651159	80651369	ENSG00000228716.6|DHFR|FUS|FUS	982	-	3.0925436	1.748927	-1.0	-1.0
chr5	80651679	80651779	ENSG00000228716.6|DHFR|FUS|FUS	930	-	3.8309143	1.1553538	-1.0	-1.0
chr5	80651954	80652149	ENSG00000228716.6|DHFR|FUS|FUS	976	-	4.238102	1.6154838	-1.0	-1.0
chr5	81750802	81750901	ENSG00000145687.16|SSBP2|FUS|FUS	932	-	5.639698	1.1703076	-1.0	-1.0
chr5	81750373	81750503	ENSG00000145687.16|SSBP2|FUS|FUS	940	-	5.6924706	1.2190675	-1.0	-1.0
chr5	81750103	81750328	ENSG00000145687.16|SSBP2|FUS|FUS	956	-	5.870859	1.359971	-1.0	-1.0
chr5	81749763	81750093	ENSG00000145687.16|SSBP2|FUS|FUS	967	-	6.016598	1.4794737	-1.0	-1.0
chr5	82276137	82276312	ENSG00000186468.12|RPS23|FUS|FUS	938	-	3.5277565	1.20714	-1.0	-1.0
chr5	82277838	82277938	ENSG00000186468.12|RPS23|FUS|FUS	902	-	2.4458969	1.0071373	-1.0	-1.0
chr5	82276337	82276518	ENSG00000186468.12|RPS23|FUS|FUS	969	-	2.9818459	1.5064538	-1.0	-1.0
chr5	82278143	82278319	ENSG00000186468.12|RPS23|FUS|FUS	987	-	6.485546	1.8839302	-1.0	-1.0
chr5	83077155	83077315	ENSG00000174695.9|TMEM167A|FUS|FUS	962	-	6.0145044	1.4227707	-1.0	-1.0
chr5	87268197	87268327	ENSG00000145715.14|RASA1|FUS|FUS	943	+	5.480243	1.2456027	-1.0	-1.0
chr5	87268357	87268792	ENSG00000145715.14|RASA1|FUS|FUS	943	+	5.2901607	1.2427864	-1.0	-1.0
chr5	87392413	87392568	ENSG00000134480.13|CCNH|FUS|FUS	913	-	5.487597	1.06227	-1.0	-1.0
chr5	87392003	87392118	ENSG00000134480.13|CCNH|FUS|FUS	907	-	5.4159927	1.0293608	-1.0	-1.0
chr5	88270510	88270885	ENSG00000247828.7|TMEM161B-AS1|FUS|FUS	987	+	3.9105854	1.8710462	-1.0	-1.0
chr5	88287560	88287657	ENSG00000247828.7|TMEM161B-AS1|FUS|FUS	901	+	5.3840313	1.0035188	-1.0	-1.0
chr5	88287967	88288117	ENSG00000247828.7|TMEM161B-AS1|FUS|FUS	906	+	5.485266	1.0248994	-1.0	-1.0
chr5	88283801	88283926	ENSG00000247828.7|TMEM161B-AS1|FUS|FUS	942	+	5.7362533	1.2365429	-1.0	-1.0
chr5	88287097	88287337	ENSG00000247828.7|TMEM161B-AS1|FUS|FUS	967	+	5.956429	1.4866908	-1.0	-1.0
chr5	88722481	88722591	ENSG00000081189.15|MEF2C|FUS|FUS	906	-	5.4147487	1.0290157	-1.0	-1.0
chr5	88889630	88889815	ENSG00000248309.7|MEF2C-AS1|FUS|FUS	915	+	5.5034924	1.0708455	-1.0	-1.0
chr5	88889382	88889480	ENSG00000248309.7|MEF2C-AS1|FUS|FUS	911	+	5.440606	1.0482787	-1.0	-1.0
chr5	90409674	90409786	ENSG00000153140.8|CETN3|FUS|FUS	967	-	5.5919185	1.4754043	-1.0	-1.0
chr5	90677179	90677279	ENSG00000164199.16|ADGRV1|FUS|FUS	921	+	5.551627	1.1033642	-1.0	-1.0
chr5	90679429	90679548	ENSG00000164199.16|ADGRV1|FUS|FUS	908	+	5.41956	1.034196	-1.0	-1.0
chr5	95778746	95778971	ENSG00000164292.12|RHOBTB3|FUS|FUS	960	+	5.024266	1.3967805	-1.0	-1.0
chr5	95770436	95770566	ENSG00000164292.12|RHOBTB3|FUS|FUS	935	+	5.6660275	1.1879171	-1.0	-1.0
chr5	95793863	95794028	ENSG00000164292.12|RHOBTB3|FUS|FUS	917	+	2.7877035	1.0809999	-1.0	-1.0
chr5	95770596	95770706	ENSG00000164292.12|RHOBTB3|FUS|FUS	917	+	5.5033064	1.078606	-1.0	-1.0
chr5	95794058	95794188	ENSG00000164292.12|RHOBTB3|FUS|FUS	935	+	2.767911	1.1903322	-1.0	-1.0
chr5	95779091	95779266	ENSG00000164292.12|RHOBTB3|FUS|FUS	945	+	5.758031	1.256297	-1.0	-1.0
chr5	95750202	95750302	ENSG00000164292.12|RHOBTB3|FUS|FUS	901	+	5.3592944	1.0035188	-1.0	-1.0
chr5	95771991	95772096	ENSG00000164292.12|RHOBTB3|FUS|FUS	904	+	5.3935113	1.0199628	-1.0	-1.0
chr5	95795463	95795563	ENSG00000164292.12|RHOBTB3|FUS|FUS	932	+	3.1927326	1.1663532	-1.0	-1.0
chr5	95770433	95770563	ENSG00000251348.1|HSPD1P11|FUS|FUS	929	+	5.6056705	1.1487755	-1.0	-1.0
chr5	95770593	95770700	ENSG00000251348.1|HSPD1P11|FUS|FUS	907	+	5.420287	1.0308076	-1.0	-1.0
chr5	95961629	95961734	ENSG00000118985.15|ELL2|FUS|FUS	909	-	5.4498625	1.0408158	-1.0	-1.0
chr5	95938993	95939203	ENSG00000118985.15|ELL2|FUS|FUS	942	-	4.482827	1.2368419	-1.0	-1.0
chr5	98927979	98928244	ENSG00000153922.10|CHD1|FUS|FUS	978	-	6.2699275	1.6575916	-1.0	-1.0
chr5	98928279	98928538	ENSG00000153922.10|CHD1|FUS|FUS	977	-	6.191025	1.636906	-1.0	-1.0
chr5	98929686	98929796	ENSG00000248489.1|LINC02062|FUS|FUS	903	+	5.3801446	1.0117494	-1.0	-1.0
chr5	98929346	98929561	ENSG00000248489.1|LINC02062|FUS|FUS	928	+	4.8750014	1.1405039	-1.0	-1.0
chr5	109335733	109335943	ENSG00000198961.9|PJA2|FUS|FUS	964	-	5.922116	1.4460174	-1.0	-1.0
chr5	113020590	113020700	ENSG00000172795.15|DCP2|FUS|FUS	909	+	5.4459295	1.0432497	-1.0	-1.0
chr5	113014770	113014915	ENSG00000172795.15|DCP2|FUS|FUS	903	+	3.368061	1.0133679	-1.0	-1.0
chr5	113015830	113016045	ENSG00000172795.15|DCP2|FUS|FUS	925	+	4.573574	1.1224968	-1.0	-1.0
chr5	113014420	113014530	ENSG00000172795.15|DCP2|FUS|FUS	926	+	5.5662584	1.1322674	-1.0	-1.0
chr5	113017365	113017470	ENSG00000172795.15|DCP2|FUS|FUS	907	+	3.6591988	1.0333478	-1.0	-1.0
chr5	113013910	113014020	ENSG00000172795.15|DCP2|FUS|FUS	912	+	5.4537363	1.0546476	-1.0	-1.0
chr5	113014025	113014205	ENSG00000172795.15|DCP2|FUS|FUS	918	+	3.7269716	1.0840135	-1.0	-1.0
chr5	113018525	113018625	ENSG00000172795.15|DCP2|FUS|FUS	900	+	3.5997608	1.0017741	-1.0	-1.0
chr5	115544562	115544662	ENSG00000145780.7|FEM1C|FUS|FUS	901	-	5.3688626	1.0035188	-1.0	-1.0
chr5	115913666	115913781	ENSG00000177879.15|AP3S1|FUS|FUS	917	+	5.491851	1.0795472	-1.0	-1.0
chr5	119135559	119135704	ENSG00000172869.14|DMXL1|FUS|FUS	913	+	5.4879875	1.0586406	-1.0	-1.0
chr5	119270017	119270207	ENSG00000145779.7|TNFAIP8|FUS|FUS	924	+	3.95578	1.1189384	-1.0	-1.0
chr5	126777552	126777727	ENSG00000113368.11|LMNB1|FUS|FUS	939	+	4.6949124	1.2132014	-1.0	-1.0
chr5	126777182	126777282	ENSG00000113368.11|LMNB1|FUS|FUS	901	+	5.3736515	1.0035188	-1.0	-1.0
chr5	126778257	126778402	ENSG00000113368.11|LMNB1|FUS|FUS	937	+	5.670023	1.1989489	-1.0	-1.0
chr5	126778462	126778577	ENSG00000113368.11|LMNB1|FUS|FUS	921	+	5.549651	1.1046718	-1.0	-1.0
chr5	126778662	126778777	ENSG00000113368.11|LMNB1|FUS|FUS	924	+	5.559741	1.1197131	-1.0	-1.0
chr5	126777867	126778227	ENSG00000113368.11|LMNB1|FUS|FUS	933	+	4.4692574	1.1733571	-1.0	-1.0
chr5	127008784	127008939	ENSG00000173926.5|MARCH3|FUS|FUS	924	-	5.569946	1.1183184	-1.0	-1.0
chr5	127029923	127030169	ENSG00000173926.5|MARCH3|FUS|FUS	934	-	5.663732	1.1815424	-1.0	-1.0
chr5	126952274	126952374	ENSG00000173926.5|MARCH3|FUS|FUS	912	-	5.454131	1.0553176	-1.0	-1.0
chr5	127029044	127029374	ENSG00000173926.5|MARCH3|FUS|FUS	926	-	5.5752006	1.1330884	-1.0	-1.0
chr5	127030169	127030284	ENSG00000173926.5|MARCH3|FUS|FUS	914	-	5.4608307	1.0633177	-1.0	-1.0
chr5	127030449	127030559	ENSG00000173926.5|MARCH3|FUS|FUS	906	-	5.4024253	1.0279521	-1.0	-1.0
chr5	127029479	127029864	ENSG00000173926.5|MARCH3|FUS|FUS	967	-	6.0110645	1.4776903	-1.0	-1.0
chr5	131159446	131159606	ENSG00000169567.11|HINT1|FUS|FUS	931	-	2.8267746	1.1621368	-1.0	-1.0
chr5	131575002	131575172	ENSG00000158987.20|RAPGEF6|FUS|FUS	948	-	4.940705	1.280309	-1.0	-1.0
chr5	131580752	131580887	ENSG00000158987.20|RAPGEF6|FUS|FUS	911	-	5.452923	1.0499957	-1.0	-1.0
chr5	131714198	131714308	ENSG00000273217.1|AC008695.1|FUS|FUS	908	-	3.6612577	1.0376562	-1.0	-1.0
chr5	131796675	131796820	ENSG00000273217.1|AC008695.1|FUS|FUS	931	-	5.64622	1.1636899	-1.0	-1.0
chr5	131575002	131575172	ENSG00000273217.1|AC008695.1|FUS|FUS	948	-	4.940705	1.2802831	-1.0	-1.0
chr5	131580752	131580887	ENSG00000273217.1|AC008695.1|FUS|FUS	911	-	5.452923	1.0499957	-1.0	-1.0
chr5	131796677	131796822	ENSG00000217128.11|FNIP1|FUS|FUS	932	-	5.649179	1.16561	-1.0	-1.0
chr5	131672189	131672289	ENSG00000217128.11|FNIP1|FUS|FUS	906	-	5.416759	1.0282106	-1.0	-1.0
chr5	131714201	131714311	ENSG00000217128.11|FNIP1|FUS|FUS	909	-	3.6669388	1.0429965	-1.0	-1.0
chr5	132295049	132295149	ENSG00000197208.5|SLC22A4|FUS|FUS	903	+	5.3887935	1.0112125	-1.0	-1.0
chr5	132296931	132297046	ENSG00000197208.5|SLC22A4|FUS|FUS	914	+	5.485075	1.0669886	-1.0	-1.0
chr5	132298571	132299006	ENSG00000197208.5|SLC22A4|FUS|FUS	964	+	5.4376287	1.439001	-1.0	-1.0
chr5	132301726	132301826	ENSG00000197208.5|SLC22A4|FUS|FUS	906	+	5.398194	1.0256217	-1.0	-1.0
chr5	132302241	132302446	ENSG00000197208.5|SLC22A4|FUS|FUS	916	+	5.498794	1.0752758	-1.0	-1.0
chr5	132304876	132305036	ENSG00000197208.5|SLC22A4|FUS|FUS	903	+	3.3535323	1.0138686	-1.0	-1.0
chr5	132296361	132296586	ENSG00000197208.5|SLC22A4|FUS|FUS	934	+	3.3108525	1.1814593	-1.0	-1.0
chr5	132305916	132306101	ENSG00000197208.5|SLC22A4|FUS|FUS	931	+	4.5936036	1.1588917	-1.0	-1.0
chr5	132295761	132296056	ENSG00000197208.5|SLC22A4|FUS|FUS	940	+	4.4403715	1.224722	-1.0	-1.0
chr5	132298396	132298561	ENSG00000197208.5|SLC22A4|FUS|FUS	937	+	4.1514335	1.2009735	-1.0	-1.0
chr5	132306836	132307091	ENSG00000197208.5|SLC22A4|FUS|FUS	950	+	3.9060774	1.2993115	-1.0	-1.0
chr5	132300791	132300961	ENSG00000197208.5|SLC22A4|FUS|FUS	933	+	5.567636	1.1752248	-1.0	-1.0
chr5	132296096	132296226	ENSG00000197208.5|SLC22A4|FUS|FUS	919	+	3.8004687	1.091263	-1.0	-1.0
chr5	132774432	132774587	ENSG00000164402.13|SEPT8|FUS|FUS	917	-	5.5159826	1.0822427	-1.0	-1.0
chr5	132756610	132756710	ENSG00000164402.13|SEPT8|FUS|FUS	900	-	3.027629	1.0013683	-1.0	-1.0
chr5	132757550	132758090	ENSG00000164402.13|SEPT8|FUS|FUS	955	-	3.021651	1.3479694	-1.0	-1.0
chr5	132756095	132756435	ENSG00000164402.13|SEPT8|FUS|FUS	952	-	3.0886552	1.3219072	-1.0	-1.0
chr5	132760642	132760757	ENSG00000164402.13|SEPT8|FUS|FUS	912	-	5.445887	1.0535629	-1.0	-1.0
chr5	132766874	132766979	ENSG00000164402.13|SEPT8|FUS|FUS	900	-	5.3784547	1.0013591	-1.0	-1.0
chr5	132760242	132760452	ENSG00000164402.13|SEPT8|FUS|FUS	973	-	5.2490954	1.5745791	-1.0	-1.0
chr5	132756890	132757160	ENSG00000164402.13|SEPT8|FUS|FUS	934	-	2.8758185	1.1819481	-1.0	-1.0
chr5	132757260	132757375	ENSG00000164402.13|SEPT8|FUS|FUS	936	-	4.764761	1.1926655	-1.0	-1.0
chr5	132759352	132759587	ENSG00000164402.13|SEPT8|FUS|FUS	937	-	4.6426706	1.1986902	-1.0	-1.0
chr5	132758465	132758630	ENSG00000164402.13|SEPT8|FUS|FUS	909	-	2.1841428	1.0409249	-1.0	-1.0
chr5	132759832	132760162	ENSG00000164402.13|SEPT8|FUS|FUS	980	-	6.2463655	1.7066523	-1.0	-1.0
chr5	132775142	132775252	ENSG00000164402.13|SEPT8|FUS|FUS	904	-	5.38518	1.0180402	-1.0	-1.0
chr5	132758205	132758405	ENSG00000164402.13|SEPT8|FUS|FUS	966	-	3.8153956	1.4666346	-1.0	-1.0
chr5	132866694	132866814	ENSG00000164405.10|UQCRQ|FUS|FUS	906	+	5.4090633	1.0286937	-1.0	-1.0
chr5	133105687	133105787	ENSG00000170606.14|HSPA4|FUS|FUS	912	+	5.458624	1.0553176	-1.0	-1.0
chr5	133052357	133052547	ENSG00000170606.14|HSPA4|FUS|FUS	925	+	5.5734053	1.1259787	-1.0	-1.0
chr5	133967939	133968445	ENSG00000113583.7|C5orf15|FUS|FUS	944	-	5.750826	1.2500808	-1.0	-1.0
chr5	133955616	133955836	ENSG00000113583.7|C5orf15|FUS|FUS	949	-	5.809654	1.2915422	-1.0	-1.0
chr5	133994488	133994728	ENSG00000213585.10|VDAC1|FUS|FUS	958	-	5.900483	1.3777988	-1.0	-1.0
chr5	133999963	134000148	ENSG00000213585.10|VDAC1|FUS|FUS	947	-	5.7763677	1.274842	-1.0	-1.0
chr5	133999603	133999783	ENSG00000213585.10|VDAC1|FUS|FUS	926	-	5.6284213	1.1315142	-1.0	-1.0
chr5	134003838	134003938	ENSG00000213585.10|VDAC1|FUS|FUS	901	-	5.3592944	1.0035188	-1.0	-1.0
chr5	133972474	133972639	ENSG00000213585.10|VDAC1|FUS|FUS	912	-	3.1387267	1.0551314	-1.0	-1.0
chr5	134002188	134002373	ENSG00000213585.10|VDAC1|FUS|FUS	922	-	4.225546	1.1068418	-1.0	-1.0
chr5	134225764	134225914	ENSG00000113575.9|PPP2CA|FUS|FUS	950	-	3.3744307	1.3051852	-1.0	-1.0
chr5	134203564	134203664	ENSG00000113575.9|PPP2CA|FUS|FUS	901	-	5.3840313	1.0035188	-1.0	-1.0
chr5	134205991	134206091	ENSG00000113575.9|PPP2CA|FUS|FUS	901	-	5.3592944	1.0035188	-1.0	-1.0
chr5	134203994	134204134	ENSG00000113575.9|PPP2CA|FUS|FUS	912	-	5.4610195	1.0564859	-1.0	-1.0
chr5	134200399	134200496	ENSG00000113575.9|PPP2CA|FUS|FUS	923	-	5.602297	1.1120279	-1.0	-1.0
chr5	134203552	134203662	ENSG00000272772.1|AC104109.3|FUS|FUS	901	-	5.3840313	1.0035188	-1.0	-1.0
chr5	134200402	134200517	ENSG00000272772.1|AC104109.3|FUS|FUS	920	-	5.5698338	1.0961325	-1.0	-1.0
chr5	134225764	134225914	ENSG00000272772.1|AC104109.3|FUS|FUS	950	-	3.3744307	1.3052102	-1.0	-1.0
chr5	134203997	134204132	ENSG00000272772.1|AC104109.3|FUS|FUS	909	-	5.4407663	1.0428778	-1.0	-1.0
chr5	134225761	134225931	ENSG00000273345.5|AC104109.4|FUS|FUS	947	-	3.2841103	1.2727404	-1.0	-1.0
chr5	134817599	134817709	ENSG00000145833.15|DDX46|FUS|FUS	916	+	3.7124336	1.0758495	-1.0	-1.0
chr5	134794899	134795004	ENSG00000145833.15|DDX46|FUS|FUS	917	+	5.483675	1.0783595	-1.0	-1.0
chr5	134846748	134846868	ENSG00000145833.15|DDX46|FUS|FUS	903	+	5.377674	1.0129635	-1.0	-1.0
chr5	134846750	134846863	ENSG00000181904.8|C5orf24|FUS|FUS	903	+	5.3810725	1.0153246	-1.0	-1.0
chr5	134926946	134927141	ENSG00000132570.14|PCBD2|FUS|FUS	975	+	2.7793584	1.5970058	-1.0	-1.0
chr5	134925266	134925526	ENSG00000132570.14|PCBD2|FUS|FUS	979	+	5.1722827	1.6869309	-1.0	-1.0
chr5	134923696	134923871	ENSG00000132570.14|PCBD2|FUS|FUS	927	+	5.3700867	1.1383406	-1.0	-1.0
chr5	135235990	135236175	ENSG00000224186.8|C5orf66|FUS|FUS	915	+	5.482621	1.0692658	-1.0	-1.0
chr5	135176732	135176837	ENSG00000224186.8|C5orf66|FUS|FUS	906	+	5.4214044	1.0269462	-1.0	-1.0
chr5	135221765	135221865	ENSG00000224186.8|C5orf66|FUS|FUS	901	+	5.3592944	1.0035188	-1.0	-1.0
chr5	135233880	135234130	ENSG00000224186.8|C5orf66|FUS|FUS	908	+	5.4353666	1.0373614	-1.0	-1.0
chr5	135244210	135244345	ENSG00000224186.8|C5orf66|FUS|FUS	904	+	5.390211	1.0162673	-1.0	-1.0
chr5	135246235	135246350	ENSG00000224186.8|C5orf66|FUS|FUS	905	+	5.4173174	1.0225387	-1.0	-1.0
chr5	135243840	135243950	ENSG00000224186.8|C5orf66|FUS|FUS	902	+	5.3690615	1.0094527	-1.0	-1.0
chr5	135272120	135272315	ENSG00000224186.8|C5orf66|FUS|FUS	927	+	5.583773	1.1388597	-1.0	-1.0
chr5	135306429	135306624	ENSG00000224186.8|C5orf66|FUS|FUS	943	+	5.7262015	1.2403767	-1.0	-1.0
chr5	135233425	135233590	ENSG00000224186.8|C5orf66|FUS|FUS	913	+	5.46318	1.0613642	-1.0	-1.0
chr5	135221205	135221350	ENSG00000224186.8|C5orf66|FUS|FUS	927	+	5.5834317	1.1369412	-1.0	-1.0
chr5	135231015	135231190	ENSG00000224186.8|C5orf66|FUS|FUS	929	+	5.614745	1.150316	-1.0	-1.0
chr5	135232870	135233050	ENSG00000224186.8|C5orf66|FUS|FUS	908	+	5.4151444	1.0342258	-1.0	-1.0
chr5	135230005	135230190	ENSG00000224186.8|C5orf66|FUS|FUS	910	+	5.443768	1.0457834	-1.0	-1.0
chr5	135236655	135236795	ENSG00000224186.8|C5orf66|FUS|FUS	913	+	5.4825993	1.06295	-1.0	-1.0
chr5	135230735	135230870	ENSG00000224186.8|C5orf66|FUS|FUS	910	+	5.439377	1.0480878	-1.0	-1.0
chr5	135324384	135324539	ENSG00000224186.8|C5orf66|FUS|FUS	902	+	5.4539404	1.0068337	-1.0	-1.0
chr5	135246100	135246230	ENSG00000224186.8|C5orf66|FUS|FUS	933	+	5.6437216	1.1764635	-1.0	-1.0
chr5	135223095	135223210	ENSG00000224186.8|C5orf66|FUS|FUS	912	+	5.4508333	1.0549164	-1.0	-1.0
chr5	135318894	135318994	ENSG00000224186.8|C5orf66|FUS|FUS	904	+	5.3935113	1.0199628	-1.0	-1.0
chr5	135272530	135272635	ENSG00000224186.8|C5orf66|FUS|FUS	913	+	5.461205	1.060317	-1.0	-1.0
chr5	135248895	135249005	ENSG00000224186.8|C5orf66|FUS|FUS	901	+	5.36408	1.0035188	-1.0	-1.0
chr5	135237125	135237410	ENSG00000224186.8|C5orf66|FUS|FUS	929	+	5.598289	1.1501695	-1.0	-1.0
chr5	135324729	135324829	ENSG00000224186.8|C5orf66|FUS|FUS	904	+	5.3935113	1.0199628	-1.0	-1.0
chr5	135329499	135329684	ENSG00000224186.8|C5orf66|FUS|FUS	943	+	5.7557216	1.2479268	-1.0	-1.0
chr5	135241540	135241690	ENSG00000224186.8|C5orf66|FUS|FUS	907	+	5.4139457	1.0331751	-1.0	-1.0
chr5	135306654	135306844	ENSG00000224186.8|C5orf66|FUS|FUS	935	+	5.664575	1.1893722	-1.0	-1.0
chr5	135244655	135244765	ENSG00000224186.8|C5orf66|FUS|FUS	912	+	5.4537354	1.0557896	-1.0	-1.0
chr5	135399171	135399296	ENSG00000113648.16|H2AFY|FUS|FUS	944	-	3.9856198	1.2542188	-1.0	-1.0
chr5	135360220	135360375	ENSG00000113648.16|H2AFY|FUS|FUS	921	-	5.522067	1.0996623	-1.0	-1.0
chr5	135398266	135398436	ENSG00000113648.16|H2AFY|FUS|FUS	929	-	5.635854	1.1503338	-1.0	-1.0
chr5	135360400	135360505	ENSG00000113648.16|H2AFY|FUS|FUS	904	-	5.3952055	1.0158647	-1.0	-1.0
chr5	135398726	135398831	ENSG00000113648.16|H2AFY|FUS|FUS	901	-	5.3688626	1.0035188	-1.0	-1.0
chr5	135398451	135398571	ENSG00000113648.16|H2AFY|FUS|FUS	918	-	5.5002213	1.0850166	-1.0	-1.0
chr5	136509808	136509928	ENSG00000249803.5|AC112178.1|FUS|FUS	912	+	5.496332	1.055409	-1.0	-1.0
chr5	137752720	137752825	ENSG00000177733.6|HNRNPA0|FUS|FUS	912	-	2.2151942	1.0575657	-1.0	-1.0
chr5	137753800	137753905	ENSG00000177733.6|HNRNPA0|FUS|FUS	907	-	3.6418586	1.0292661	-1.0	-1.0
chr5	137752015	137752165	ENSG00000177733.6|HNRNPA0|FUS|FUS	927	-	4.05259	1.1392068	-1.0	-1.0
chr5	137938589	137938689	ENSG00000031003.10|FAM13B|FUS|FUS	900	-	5.3544955	1.0013683	-1.0	-1.0
chr5	138159449	138159549	ENSG00000112983.17|BRD8|FUS|FUS	906	-	5.398194	1.0256217	-1.0	-1.0
chr5	138157161	138157267	ENSG00000112983.17|BRD8|FUS|FUS	924	-	5.5527325	1.1190344	-1.0	-1.0
chr5	138156936	138157141	ENSG00000112983.17|BRD8|FUS|FUS	945	-	5.186183	1.2635463	-1.0	-1.0
chr5	138182186	138182291	ENSG00000112984.11|KIF20A|FUS|FUS	910	+	5.5013056	1.0450063	-1.0	-1.0
chr5	138346911	138347151	ENSG00000120709.10|FAM53C|FUS|FUS	971	+	6.0792475	1.537068	-1.0	-1.0
chr5	138386481	138386586	ENSG00000120733.13|KDM3B|FUS|FUS	916	+	5.5096307	1.0778428	-1.0	-1.0
chr5	138386051	138386246	ENSG00000120733.13|KDM3B|FUS|FUS	950	+	3.9600775	1.2981361	-1.0	-1.0
chr5	138468441	138468541	ENSG00000120738.7|EGR1|FUS|FUS	900	+	5.4953647	1.0013683	-1.0	-1.0
chr5	138468031	138468131	ENSG00000120738.7|EGR1|FUS|FUS	900	+	5.4953647	1.0013683	-1.0	-1.0
chr5	138506954	138507239	ENSG00000120705.12|ETF1|FUS|FUS	950	-	5.2528224	1.3046612	-1.0	-1.0
chr5	138506759	138506859	ENSG00000120705.12|ETF1|FUS|FUS	900	-	5.3544955	1.0013683	-1.0	-1.0
chr5	138507319	138507439	ENSG00000120705.12|ETF1|FUS|FUS	909	-	5.45032	1.0432239	-1.0	-1.0
chr5	138572036	138572156	ENSG00000113013.12|HSPA9|FUS|FUS	904	-	5.399461	1.0166423	-1.0	-1.0
chr5	138560246	138560401	ENSG00000113013.12|HSPA9|FUS|FUS	908	-	5.4234176	1.0362236	-1.0	-1.0
chr5	138569094	138569194	ENSG00000113013.12|HSPA9|FUS|FUS	917	-	3.7506568	1.0819606	-1.0	-1.0
chr5	138573762	138573850	ENSG00000113013.12|HSPA9|FUS|FUS	906	-	2.2243004	1.0282106	-1.0	-1.0
chr5	138559377	138559607	ENSG00000113013.12|HSPA9|FUS|FUS	971	-	4.9289045	1.531607	-1.0	-1.0
chr5	138567020	138567120	ENSG00000113013.12|HSPA9|FUS|FUS	924	-	2.1054642	1.1176656	-1.0	-1.0
chr5	138559879	138560009	ENSG00000113013.12|HSPA9|FUS|FUS	926	-	2.704344	1.1300015	-1.0	-1.0
chr5	139278376	139278476	ENSG00000281398.2|SNHG4|FUS|FUS	901	+	5.3688626	1.0035188	-1.0	-1.0
chr5	139284631	139284756	ENSG00000280987.4|MATR3|FUS|FUS	909	+	3.3494728	1.0424215	-1.0	-1.0
chr5	139299320	139299425	ENSG00000280987.4|MATR3|FUS|FUS	924	+	5.5631785	1.119781	-1.0	-1.0
chr5	139293605	139295005	ENSG00000280987.4|MATR3|FUS|FUS	978	+	4.273745	1.6583781	-1.0	-1.0
chr5	139283208	139283383	ENSG00000280987.4|MATR3|FUS|FUS	957	+	5.935614	1.3627183	-1.0	-1.0
chr5	139293647	139294100	ENSG00000015479.18|MATR3|FUS|FUS	973	+	3.6570714	1.5679898	-1.0	-1.0
chr5	139299317	139299427	ENSG00000015479.18|MATR3|FUS|FUS	920	+	5.526672	1.0984031	-1.0	-1.0
chr5	139294100	139294529	ENSG00000015479.18|MATR3|FUS|FUS	969	+	4.1306777	1.5023277	-1.0	-1.0
chr5	139294579	139294997	ENSG00000015479.18|MATR3|FUS|FUS	974	+	4.8996425	1.5882578	-1.0	-1.0
chr5	139626975	139627080	ENSG00000131508.15|UBE2D2|FUS|FUS	910	+	5.4715977	1.0470947	-1.0	-1.0
chr5	139662981	139663241	ENSG00000171604.11|CXXC5|FUS|FUS	976	+	5.2120733	1.6222799	-1.0	-1.0
chr5	139655716	139655911	ENSG00000171604.11|CXXC5|FUS|FUS	948	+	5.7840886	1.2823733	-1.0	-1.0
chr5	139667438	139667708	ENSG00000171604.11|CXXC5|FUS|FUS	915	+	5.4838495	1.0700303	-1.0	-1.0
chr5	139652276	139652376	ENSG00000171604.11|CXXC5|FUS|FUS	912	+	5.454131	1.0553176	-1.0	-1.0
chr5	139654376	139654476	ENSG00000171604.11|CXXC5|FUS|FUS	901	+	5.36408	1.0035188	-1.0	-1.0
chr5	139658081	139658256	ENSG00000171604.11|CXXC5|FUS|FUS	958	+	5.2472878	1.374408	-1.0	-1.0
chr5	139671123	139671313	ENSG00000171604.11|CXXC5|FUS|FUS	940	+	5.709875	1.2254399	-1.0	-1.0
chr5	139673993	139674108	ENSG00000171604.11|CXXC5|FUS|FUS	902	+	5.395889	1.0069717	-1.0	-1.0
chr5	139667053	139667163	ENSG00000171604.11|CXXC5|FUS|FUS	938	+	5.6892524	1.2101707	-1.0	-1.0
chr5	139668198	139668308	ENSG00000171604.11|CXXC5|FUS|FUS	909	+	3.6614468	1.0398669	-1.0	-1.0
chr5	139660651	139660801	ENSG00000171604.11|CXXC5|FUS|FUS	964	+	5.8345933	1.4426717	-1.0	-1.0
chr5	139661216	139661321	ENSG00000171604.11|CXXC5|FUS|FUS	906	+	5.407491	1.0282106	-1.0	-1.0
chr5	139660961	139661086	ENSG00000171604.11|CXXC5|FUS|FUS	937	+	5.7104497	1.1985378	-1.0	-1.0
chr5	139666218	139666428	ENSG00000171604.11|CXXC5|FUS|FUS	958	+	5.9140644	1.3793409	-1.0	-1.0
chr5	139657436	139657811	ENSG00000171604.11|CXXC5|FUS|FUS	975	+	4.7719116	1.6004908	-1.0	-1.0
chr5	139665056	139665276	ENSG00000171604.11|CXXC5|FUS|FUS	907	+	5.415038	1.0333139	-1.0	-1.0
chr5	139654806	139655011	ENSG00000171604.11|CXXC5|FUS|FUS	973	+	4.752557	1.5707858	-1.0	-1.0
chr5	139667928	139668158	ENSG00000171604.11|CXXC5|FUS|FUS	949	+	5.8194165	1.293437	-1.0	-1.0
chr5	139668908	139669033	ENSG00000171604.11|CXXC5|FUS|FUS	914	+	5.464176	1.0658412	-1.0	-1.0
chr5	139650209	139650988	ENSG00000171604.11|CXXC5|FUS|FUS	958	+	4.8602586	1.3777965	-1.0	-1.0
chr5	139664176	139664611	ENSG00000171604.11|CXXC5|FUS|FUS	946	+	5.3169923	1.2678665	-1.0	-1.0
chr5	139649014	139649114	ENSG00000171604.11|CXXC5|FUS|FUS	901	+	3.6057117	1.0035188	-1.0	-1.0
chr5	139661571	139661716	ENSG00000171604.11|CXXC5|FUS|FUS	914	+	5.477326	1.0639595	-1.0	-1.0
chr5	139661736	139662141	ENSG00000171604.11|CXXC5|FUS|FUS	960	+	5.217123	1.3979743	-1.0	-1.0
chr5	139665654	139665803	ENSG00000171604.11|CXXC5|FUS|FUS	974	+	5.674723	1.5927898	-1.0	-1.0
chr5	139658756	139659554	ENSG00000171604.11|CXXC5|FUS|FUS	966	+	4.6427445	1.4668194	-1.0	-1.0
chr5	139651166	139651321	ENSG00000171604.11|CXXC5|FUS|FUS	927	+	3.8177683	1.1389264	-1.0	-1.0
chr5	139671593	139671698	ENSG00000171604.11|CXXC5|FUS|FUS	909	+	5.428564	1.0417066	-1.0	-1.0
chr5	139664641	139664756	ENSG00000171604.11|CXXC5|FUS|FUS	931	+	5.618261	1.1636187	-1.0	-1.0
chr5	139675803	139675958	ENSG00000171604.11|CXXC5|FUS|FUS	945	+	5.7613387	1.263479	-1.0	-1.0
chr5	139674438	139674578	ENSG00000171604.11|CXXC5|FUS|FUS	918	+	5.497317	1.0872099	-1.0	-1.0
chr5	139652811	139653131	ENSG00000171604.11|CXXC5|FUS|FUS	944	+	5.744747	1.2549614	-1.0	-1.0
chr5	139653906	139654146	ENSG00000171604.11|CXXC5|FUS|FUS	944	+	5.7425895	1.2515564	-1.0	-1.0
chr5	139670168	139670353	ENSG00000171604.11|CXXC5|FUS|FUS	919	+	5.5298967	1.0936545	-1.0	-1.0
chr5	139663256	139663611	ENSG00000171604.11|CXXC5|FUS|FUS	965	+	5.613418	1.4608669	-1.0	-1.0
chr5	139650993	139651166	ENSG00000171604.11|CXXC5|FUS|FUS	974	+	6.184862	1.5793873	-1.0	-1.0
chr5	139651321	139651846	ENSG00000171604.11|CXXC5|FUS|FUS	976	+	4.8476605	1.6268209	-1.0	-1.0
chr5	139666078	139666183	ENSG00000171604.11|CXXC5|FUS|FUS	927	+	5.5982637	1.1385862	-1.0	-1.0
chr5	139658286	139658426	ENSG00000171604.11|CXXC5|FUS|FUS	930	+	5.6241837	1.1574056	-1.0	-1.0
chr5	139665803	139665908	ENSG00000171604.11|CXXC5|FUS|FUS	955	+	5.8581333	1.3431063	-1.0	-1.0
chr5	139667338	139667438	ENSG00000171604.11|CXXC5|FUS|FUS	900	+	5.3544955	1.0013683	-1.0	-1.0
chr5	139649199	139649554	ENSG00000171604.11|CXXC5|FUS|FUS	938	+	5.5983925	1.206522	-1.0	-1.0
chr5	139674303	139674423	ENSG00000171604.11|CXXC5|FUS|FUS	913	+	5.4609275	1.0600365	-1.0	-1.0
chr5	139673873	139673988	ENSG00000171604.11|CXXC5|FUS|FUS	912	+	5.4784794	1.0578039	-1.0	-1.0
chr5	139666643	139666933	ENSG00000171604.11|CXXC5|FUS|FUS	944	+	5.7784705	1.2519782	-1.0	-1.0
chr5	139660851	139660956	ENSG00000171604.11|CXXC5|FUS|FUS	914	+	5.4634066	1.0631784	-1.0	-1.0
chr5	139649599	139649924	ENSG00000171604.11|CXXC5|FUS|FUS	952	+	4.6389856	1.3212517	-1.0	-1.0
chr5	139679263	139679418	ENSG00000171604.11|CXXC5|FUS|FUS	925	+	5.561413	1.1233222	-1.0	-1.0
chr5	139657816	139658051	ENSG00000171604.11|CXXC5|FUS|FUS	938	+	5.7198787	1.2069035	-1.0	-1.0
chr5	139665356	139665471	ENSG00000171604.11|CXXC5|FUS|FUS	921	+	5.549802	1.1023486	-1.0	-1.0
chr5	139652496	139652661	ENSG00000171604.11|CXXC5|FUS|FUS	919	+	5.5103717	1.0922691	-1.0	-1.0
chr5	139666443	139666618	ENSG00000171604.11|CXXC5|FUS|FUS	948	+	5.355163	1.287694	-1.0	-1.0
chr5	139659554	139659641	ENSG00000171604.11|CXXC5|FUS|FUS	977	+	6.306726	1.6374362	-1.0	-1.0
chr5	139669918	139670033	ENSG00000171604.11|CXXC5|FUS|FUS	900	+	5.3556952	1.0019059	-1.0	-1.0
chr5	139663766	139664171	ENSG00000171604.11|CXXC5|FUS|FUS	959	+	5.60508	1.3870734	-1.0	-1.0
chr5	139656236	139656426	ENSG00000171604.11|CXXC5|FUS|FUS	948	+	5.803882	1.2841789	-1.0	-1.0
chr5	139659641	139660611	ENSG00000171604.11|CXXC5|FUS|FUS	964	+	5.3032618	1.440612	-1.0	-1.0
chr5	139653136	139653901	ENSG00000171604.11|CXXC5|FUS|FUS	966	+	5.483027	1.4688691	-1.0	-1.0
chr5	140114085	140114195	ENSG00000185129.5|PURA|FUS|FUS	925	+	5.5728855	1.123491	-1.0	-1.0
chr5	140400927	140401110	ENSG00000249637.1|AC008438.1|FUS|FUS	930	-	5.005401	1.1554803	-1.0	-1.0
chr5	140671847	140671962	ENSG00000120314.18|WDR55|FUS|FUS	916	+	5.4801273	1.0740371	-1.0	-1.0
chr5	140670977	140671117	ENSG00000120314.18|WDR55|FUS|FUS	914	+	5.4782996	1.0677011	-1.0	-1.0
chr5	140671207	140671397	ENSG00000120314.18|WDR55|FUS|FUS	938	+	5.682736	1.2098229	-1.0	-1.0
chr5	140672102	140672312	ENSG00000120314.18|WDR55|FUS|FUS	940	+	5.7141685	1.221079	-1.0	-1.0
chr5	140671712	140671842	ENSG00000120314.18|WDR55|FUS|FUS	905	+	5.392418	1.0208209	-1.0	-1.0
chr5	140673992	140674097	ENSG00000170445.12|HARS|FUS|FUS	919	-	5.530979	1.0896688	-1.0	-1.0
chr5	140674718	140674823	ENSG00000170445.12|HARS|FUS|FUS	904	-	3.6501002	1.0157368	-1.0	-1.0
chr5	141320382	141320512	ENSG00000178913.7|TAF7|FUS|FUS	937	-	5.701002	1.2000551	-1.0	-1.0
chr5	141516585	141516755	ENSG00000131504.15|DIAPH1|FUS|FUS	920	-	5.6153846	1.0959785	-1.0	-1.0
chr5	141515830	141515970	ENSG00000131504.15|DIAPH1|FUS|FUS	926	-	5.578022	1.1290753	-1.0	-1.0
chr5	141516220	141516350	ENSG00000131504.15|DIAPH1|FUS|FUS	911	-	3.1961098	1.0517772	-1.0	-1.0
chr5	141939815	141939940	ENSG00000081791.8|KIAA0141|FUS|FUS	933	+	5.637477	1.1712646	-1.0	-1.0
chr5	141939675	141939790	ENSG00000081791.8|KIAA0141|FUS|FUS	906	+	5.424524	1.0251988	-1.0	-1.0
chr5	146484764	146484899	ENSG00000113649.11|TCERG1|FUS|FUS	912	+	5.449478	1.0557625	-1.0	-1.0
chr5	149550996	149551141	ENSG00000113712.17|CSNK1A1|FUS|FUS	938	-	4.2630453	1.2075416	-1.0	-1.0
chr5	149549928	149550074	ENSG00000113712.17|CSNK1A1|FUS|FUS	919	-	5.5128407	1.093703	-1.0	-1.0
chr5	149772009	149772109	ENSG00000155846.16|PPARGC1B|FUS|FUS	901	+	5.3688626	1.0035188	-1.0	-1.0
chr5	149730420	149731095	ENSG00000155846.16|PPARGC1B|FUS|FUS	944	+	5.5008955	1.2551134	-1.0	-1.0
chr5	149773024	149773174	ENSG00000155846.16|PPARGC1B|FUS|FUS	913	+	5.4839773	1.0612426	-1.0	-1.0
chr5	149732565	149732800	ENSG00000155846.16|PPARGC1B|FUS|FUS	974	+	6.0811563	1.5825024	-1.0	-1.0
chr5	149772744	149772929	ENSG00000155846.16|PPARGC1B|FUS|FUS	925	+	5.5606728	1.1220974	-1.0	-1.0
chr5	149774234	149774359	ENSG00000155846.16|PPARGC1B|FUS|FUS	909	+	5.429497	1.0421901	-1.0	-1.0
chr5	149733525	149733630	ENSG00000155846.16|PPARGC1B|FUS|FUS	901	+	5.36408	1.0035188	-1.0	-1.0
chr5	149733370	149733480	ENSG00000155846.16|PPARGC1B|FUS|FUS	901	+	5.3592877	1.0024436	-1.0	-1.0
chr5	149773669	149773844	ENSG00000155846.16|PPARGC1B|FUS|FUS	937	+	5.687918	1.1976086	-1.0	-1.0
chr5	149731565	149732370	ENSG00000155846.16|PPARGC1B|FUS|FUS	967	+	5.466507	1.4809037	-1.0	-1.0
chr5	149731100	149731565	ENSG00000155846.16|PPARGC1B|FUS|FUS	964	+	5.9901137	1.4482888	-1.0	-1.0
chr5	149772319	149772469	ENSG00000155846.16|PPARGC1B|FUS|FUS	911	+	5.447548	1.052476	-1.0	-1.0
chr5	150052359	150052629	ENSG00000113716.12|HMGXB3|FUS|FUS	961	+	5.2508893	1.4132229	-1.0	-1.0
chr5	150372005	150372105	ENSG00000070814.17|TCOF1|FUS|FUS	940	+	5.7480683	1.2222166	-1.0	-1.0
chr5	150446976	150447201	ENSG00000164587.11|RPS14|FUS|FUS	927	-	4.572225	1.1357803	-1.0	-1.0
chr5	150449611	150449736	ENSG00000164587.11|RPS14|FUS|FUS	943	-	3.5044808	1.2411352	-1.0	-1.0
chr5	150447316	150447496	ENSG00000164587.11|RPS14|FUS|FUS	923	-	5.559672	1.1149789	-1.0	-1.0
chr5	150521817	150522032	ENSG00000070614.14|NDST1|FUS|FUS	929	+	5.5942087	1.1500803	-1.0	-1.0
chr5	150554402	150554502	ENSG00000070614.14|NDST1|FUS|FUS	906	+	5.398194	1.0256217	-1.0	-1.0
chr5	150508426	150508561	ENSG00000070614.14|NDST1|FUS|FUS	916	+	5.495283	1.0774887	-1.0	-1.0
chr5	150515416	150515591	ENSG00000070614.14|NDST1|FUS|FUS	916	+	5.561404	1.0746682	-1.0	-1.0
chr5	150503839	150504019	ENSG00000070614.14|NDST1|FUS|FUS	922	+	5.540354	1.1065986	-1.0	-1.0
chr5	150509151	150509331	ENSG00000070614.14|NDST1|FUS|FUS	928	+	5.6139216	1.1429924	-1.0	-1.0
chr5	150510856	150511051	ENSG00000070614.14|NDST1|FUS|FUS	930	+	5.608869	1.1528189	-1.0	-1.0
chr5	150510451	150510651	ENSG00000070614.14|NDST1|FUS|FUS	925	+	5.5611606	1.1239331	-1.0	-1.0
chr5	150511321	150511436	ENSG00000070614.14|NDST1|FUS|FUS	919	+	5.5061746	1.089869	-1.0	-1.0
chr5	150510301	150510401	ENSG00000070614.14|NDST1|FUS|FUS	901	+	5.3688626	1.0035188	-1.0	-1.0
chr5	150498339	150498514	ENSG00000070614.14|NDST1|FUS|FUS	918	+	5.501121	1.0847834	-1.0	-1.0
chr5	150486827	150486932	ENSG00000070614.14|NDST1|FUS|FUS	912	+	5.445131	1.0532069	-1.0	-1.0
chr5	150500499	150500694	ENSG00000070614.14|NDST1|FUS|FUS	948	+	5.7891855	1.2842596	-1.0	-1.0
chr5	150488307	150488557	ENSG00000070614.14|NDST1|FUS|FUS	928	+	5.5959635	1.1443894	-1.0	-1.0
chr5	150511866	150512016	ENSG00000070614.14|NDST1|FUS|FUS	920	+	5.520376	1.0976369	-1.0	-1.0
chr5	150508241	150508411	ENSG00000070614.14|NDST1|FUS|FUS	946	+	5.769268	1.2680908	-1.0	-1.0
chr5	150501784	150501919	ENSG00000070614.14|NDST1|FUS|FUS	915	+	5.4732337	1.0707642	-1.0	-1.0
chr5	150499754	150499874	ENSG00000070614.14|NDST1|FUS|FUS	906	+	5.4411097	1.0253621	-1.0	-1.0
chr5	151061195	151061295	ENSG00000145901.14|TNIP1|FUS|FUS	909	-	5.436053	1.0427155	-1.0	-1.0
chr5	151061540	151061705	ENSG00000145901.14|TNIP1|FUS|FUS	907	-	5.408598	1.0303878	-1.0	-1.0
chr5	151061300	151061410	ENSG00000145901.14|TNIP1|FUS|FUS	901	-	5.36408	1.0035188	-1.0	-1.0
chr5	151811119	151811234	ENSG00000145907.14|G3BP1|FUS|FUS	921	+	5.5300746	1.1002609	-1.0	-1.0
chr5	151803969	151804109	ENSG00000145907.14|G3BP1|FUS|FUS	933	+	2.9223094	1.1713419	-1.0	-1.0
chr5	151772393	151772528	ENSG00000145907.14|G3BP1|FUS|FUS	907	+	5.4568243	1.0305678	-1.0	-1.0
chr5	151772071	151772176	ENSG00000145907.14|G3BP1|FUS|FUS	903	+	5.4054284	1.0149164	-1.0	-1.0
chr5	151800759	151800864	ENSG00000145907.14|G3BP1|FUS|FUS	949	+	3.4274623	1.2919185	-1.0	-1.0
chr5	151772728	151772853	ENSG00000145907.14|G3BP1|FUS|FUS	902	+	5.367784	1.0083464	-1.0	-1.0
chr5	154200152	154200267	ENSG00000037749.11|MFAP3|FUS|FUS	908	+	5.423964	1.0341657	-1.0	-1.0
chr5	154199952	154200092	ENSG00000037749.11|MFAP3|FUS|FUS	923	+	5.543135	1.1155369	-1.0	-1.0
chr5	154199955	154200090	ENSG00000164574.15|GALNT10|FUS|FUS	923	+	5.5441885	1.1156613	-1.0	-1.0
chr5	154200155	154200265	ENSG00000164574.15|GALNT10|FUS|FUS	909	+	5.435645	1.0421613	-1.0	-1.0
chr5	154769770	154769905	ENSG00000155506.16|LARP1|FUS|FUS	917	+	5.5014567	1.0789725	-1.0	-1.0
chr5	154756193	154756410	ENSG00000155506.16|LARP1|FUS|FUS	999	+	5.2344475	3.1273668	-1.0	-1.0
chr5	154759460	154759620	ENSG00000155506.16|LARP1|FUS|FUS	912	+	5.4570465	1.0576969	-1.0	-1.0
chr5	154758985	154759415	ENSG00000155506.16|LARP1|FUS|FUS	965	+	5.7817082	1.4512125	-1.0	-1.0
chr5	154804773	154804878	ENSG00000155506.16|LARP1|FUS|FUS	955	+	5.8939075	1.3512495	-1.0	-1.0
chr5	154805240	154805465	ENSG00000155506.16|LARP1|FUS|FUS	950	+	3.7173903	1.3040005	-1.0	-1.0
chr5	154756522	154757173	ENSG00000155506.16|LARP1|FUS|FUS	998	+	5.867122	2.743168	-1.0	-1.0
chr5	154767795	154767970	ENSG00000155506.16|LARP1|FUS|FUS	961	+	5.4919624	1.4045186	-1.0	-1.0
chr5	154805540	154805675	ENSG00000155506.16|LARP1|FUS|FUS	907	+	5.4248905	1.0308377	-1.0	-1.0
chr5	154755220	154755574	ENSG00000155506.16|LARP1|FUS|FUS	936	+	2.917695	1.1933569	-1.0	-1.0
chr5	154761495	154761710	ENSG00000155506.16|LARP1|FUS|FUS	914	+	3.63412	1.0631262	-1.0	-1.0
chr5	154757290	154757620	ENSG00000155506.16|LARP1|FUS|FUS	992	+	4.878892	2.0823307	-1.0	-1.0
chr5	154756410	154756522	ENSG00000155506.16|LARP1|FUS|FUS	991	+	4.733896	2.044417	-1.0	-1.0
chr5	154816041	154816146	ENSG00000155506.16|LARP1|FUS|FUS	908	+	3.038848	1.035228	-1.0	-1.0
chr5	154781955	154782055	ENSG00000155506.16|LARP1|FUS|FUS	904	+	5.3935113	1.0199628	-1.0	-1.0
chr5	154757630	154757735	ENSG00000155506.16|LARP1|FUS|FUS	910	+	5.483966	1.0465648	-1.0	-1.0
chr5	154783990	154784095	ENSG00000155506.16|LARP1|FUS|FUS	908	+	5.417059	1.0341208	-1.0	-1.0
chr5	154804387	154804527	ENSG00000155506.16|LARP1|FUS|FUS	919	+	4.240138	1.0902165	-1.0	-1.0
chr5	154766755	154766905	ENSG00000155506.16|LARP1|FUS|FUS	921	+	5.5232177	1.1024569	-1.0	-1.0
chr5	154780325	154780490	ENSG00000155506.16|LARP1|FUS|FUS	922	+	5.542932	1.1086187	-1.0	-1.0
chr5	154761260	154761390	ENSG00000155506.16|LARP1|FUS|FUS	920	+	4.660191	1.0945702	-1.0	-1.0
chr5	154755644	154756129	ENSG00000155506.16|LARP1|FUS|FUS	987	+	2.83629	1.9021882	-1.0	-1.0
chr5	154757845	154758380	ENSG00000155506.16|LARP1|FUS|FUS	960	+	4.749497	1.402114	-1.0	-1.0
chr5	154766910	154767035	ENSG00000155506.16|LARP1|FUS|FUS	919	+	5.5115247	1.0893843	-1.0	-1.0
chr5	154758385	154758725	ENSG00000155506.16|LARP1|FUS|FUS	936	+	4.0359535	1.1936136	-1.0	-1.0
chr5	154770585	154770685	ENSG00000155506.16|LARP1|FUS|FUS	910	+	5.534767	1.0471933	-1.0	-1.0
chr5	154766545	154766665	ENSG00000155506.16|LARP1|FUS|FUS	901	+	5.35929	1.002802	-1.0	-1.0
chr5	154769425	154769535	ENSG00000155506.16|LARP1|FUS|FUS	921	+	3.7618341	1.1012384	-1.0	-1.0
chr5	154783815	154783940	ENSG00000155506.16|LARP1|FUS|FUS	920	+	5.525189	1.0983332	-1.0	-1.0
chr5	154767975	154768115	ENSG00000155506.16|LARP1|FUS|FUS	920	+	3.7671494	1.0979787	-1.0	-1.0
chr5	154815541	154815651	ENSG00000155506.16|LARP1|FUS|FUS	919	+	3.7437751	1.093328	-1.0	-1.0
chr5	154757173	154757290	ENSG00000155506.16|LARP1|FUS|FUS	986	+	4.566013	1.8522593	-1.0	-1.0
chr5	154777115	154777215	ENSG00000155506.16|LARP1|FUS|FUS	924	+	5.560818	1.1176656	-1.0	-1.0
chr5	154819005	154819125	ENSG00000170271.10|FAXDC2|FUS|FUS	902	-	5.3740034	1.0106655	-1.0	-1.0
chr5	157787727	157787862	ENSG00000113282.13|CLINT1|FUS|FUS	907	-	5.4230328	1.0331793	-1.0	-1.0
chr5	159186581	159186681	ENSG00000145860.11|RNF145|FUS|FUS	903	-	5.422133	1.0150192	-1.0	-1.0
chr5	160093578	160093678	ENSG00000170234.12|PWWP2A|FUS|FUS	906	-	5.398194	1.0256217	-1.0	-1.0
chr5	160421918	160422068	ENSG00000164611.12|PTTG1|FUS|FUS	930	+	5.4493694	1.1540706	-1.0	-1.0
chr5	163459921	163460101	ENSG00000170584.10|NUDCD2|FUS|FUS	970	-	6.0252047	1.52802	-1.0	-1.0
chr5	168502000	168502100	ENSG00000113643.8|RARS|FUS|FUS	914	+	2.7522757	1.0673156	-1.0	-1.0
chr5	168494614	168494774	ENSG00000113643.8|RARS|FUS|FUS	970	+	6.092073	1.5207657	-1.0	-1.0
chr5	168549924	168550024	ENSG00000120137.6|PANK3|FUS|FUS	934	-	3.2048638	1.1778038	-1.0	-1.0
chr5	168550784	168550894	ENSG00000120137.6|PANK3|FUS|FUS	904	-	2.9977531	1.0156987	-1.0	-1.0
chr5	168556494	168556634	ENSG00000120137.6|PANK3|FUS|FUS	917	-	3.2167525	1.081414	-1.0	-1.0
chr5	168557509	168557621	ENSG00000120137.6|PANK3|FUS|FUS	941	-	5.720128	1.2322415	-1.0	-1.0
chr5	168561392	168561497	ENSG00000120137.6|PANK3|FUS|FUS	950	-	5.8124247	1.2994912	-1.0	-1.0
chr5	168549669	168549789	ENSG00000120137.6|PANK3|FUS|FUS	912	-	5.4569254	1.0548775	-1.0	-1.0
chr5	171391412	171391682	ENSG00000181163.13|NPM1|FUS|FUS	987	+	6.290482	1.903055	-1.0	-1.0
chr5	171388346	171388731	ENSG00000181163.13|NPM1|FUS|FUS	990	+	5.6621337	1.9925678	-1.0	-1.0
chr5	171388006	171388336	ENSG00000181163.13|NPM1|FUS|FUS	999	+	6.634572	3.1841736	-1.0	-1.0
chr5	173317322	173317422	ENSG00000113739.10|STC2|FUS|FUS	901	-	5.3592944	1.0035188	-1.0	-1.0
chr5	175522374	175522474	ENSG00000164466.12|SFXN1|FUS|FUS	904	+	5.3935113	1.0199628	-1.0	-1.0
chr5	176347650	176347755	ENSG00000122203.14|KIAA1191|FUS|FUS	909	-	5.4486017	1.0415528	-1.0	-1.0
chr5	176384197	176384374	ENSG00000048162.20|NOP16|FUS|FUS	918	-	4.28538	1.0886122	-1.0	-1.0
chr5	176527301	176527486	ENSG00000146083.11|RNF44|FUS|FUS	958	-	5.102191	1.3812622	-1.0	-1.0
chr5	176531775	176531881	ENSG00000146083.11|RNF44|FUS|FUS	928	-	5.619659	1.1436923	-1.0	-1.0
chr5	176534341	176534566	ENSG00000146083.11|RNF44|FUS|FUS	954	-	5.8703256	1.3419628	-1.0	-1.0
chr5	176535126	176535291	ENSG00000146083.11|RNF44|FUS|FUS	909	-	5.4276648	1.0425191	-1.0	-1.0
chr5	176528371	176528506	ENSG00000146083.11|RNF44|FUS|FUS	951	-	5.868312	1.3079948	-1.0	-1.0
chr5	176535876	176535995	ENSG00000146083.11|RNF44|FUS|FUS	915	-	5.554629	1.0685464	-1.0	-1.0
chr5	176536755	176536910	ENSG00000146083.11|RNF44|FUS|FUS	906	-	5.421787	1.0279521	-1.0	-1.0
chr5	176528641	176528741	ENSG00000146083.11|RNF44|FUS|FUS	909	-	2.7207723	1.0416441	-1.0	-1.0
chr5	176536585	176536720	ENSG00000146083.11|RNF44|FUS|FUS	919	-	5.5124607	1.0917046	-1.0	-1.0
chr5	176527986	176528211	ENSG00000146083.11|RNF44|FUS|FUS	966	-	4.823265	1.4727082	-1.0	-1.0
chr5	176527521	176527681	ENSG00000146083.11|RNF44|FUS|FUS	954	-	5.4721184	1.3378555	-1.0	-1.0
chr5	176653967	176654162	ENSG00000048140.17|TSPAN17|FUS|FUS	950	+	4.191642	1.3014457	-1.0	-1.0
chr5	177089693	177089828	ENSG00000160867.14|FGFR4|FUS|FUS	958	+	5.9549384	1.3786091	-1.0	-1.0
chr5	177211890	177212015	ENSG00000165671.19|NSD1|FUS|FUS	952	+	5.2448473	1.3163238	-1.0	-1.0
chr5	177210880	177211000	ENSG00000165671.19|NSD1|FUS|FUS	918	+	5.4974236	1.0849167	-1.0	-1.0
chr5	177299231	177299386	ENSG00000165671.19|NSD1|FUS|FUS	910	+	5.523765	1.0467614	-1.0	-1.0
chr5	177211490	177211680	ENSG00000165671.19|NSD1|FUS|FUS	942	+	5.7343655	1.2380124	-1.0	-1.0
chr5	177211255	177211375	ENSG00000165671.19|NSD1|FUS|FUS	928	+	5.615132	1.1409577	-1.0	-1.0
chr5	177291968	177292098	ENSG00000165671.19|NSD1|FUS|FUS	914	+	5.466969	1.0647969	-1.0	-1.0
chr5	177301682	177301792	ENSG00000169228.13|RAB24|FUS|FUS	909	-	5.4563293	1.0398252	-1.0	-1.0
chr5	177302249	177302496	ENSG00000169228.13|RAB24|FUS|FUS	955	-	5.8709617	1.3479437	-1.0	-1.0
chr5	177302751	177302830	ENSG00000169228.13|RAB24|FUS|FUS	906	-	5.485956	1.0252966	-1.0	-1.0
chr5	177301547	177301677	ENSG00000169228.13|RAB24|FUS|FUS	943	-	5.7803082	1.2465612	-1.0	-1.0
chr5	177302119	177302249	ENSG00000169228.13|RAB24|FUS|FUS	908	-	5.546552	1.036388	-1.0	-1.0
chr5	177301550	177301675	ENSG00000213347.10|MXD3|FUS|FUS	943	-	5.781775	1.2429094	-1.0	-1.0
chr5	177310695	177310805	ENSG00000213347.10|MXD3|FUS|FUS	907	-	5.414782	1.0313392	-1.0	-1.0
chr5	177307444	177307544	ENSG00000213347.10|MXD3|FUS|FUS	900	-	3.5997608	1.0016701	-1.0	-1.0
chr5	177301680	177301795	ENSG00000213347.10|MXD3|FUS|FUS	911	-	5.481272	1.0520046	-1.0	-1.0
chr5	177302751	177302830	ENSG00000213347.10|MXD3|FUS|FUS	906	-	5.485956	1.0252966	-1.0	-1.0
chr5	177307589	177307789	ENSG00000213347.10|MXD3|FUS|FUS	956	-	5.895787	1.3554435	-1.0	-1.0
chr5	177312504	177312654	ENSG00000213347.10|MXD3|FUS|FUS	946	-	5.440169	1.2700896	-1.0	-1.0
chr5	177302248	177302396	ENSG00000213347.10|MXD3|FUS|FUS	957	-	5.8873672	1.3659343	-1.0	-1.0
chr5	177311915	177312245	ENSG00000213347.10|MXD3|FUS|FUS	939	-	5.692812	1.2113813	-1.0	-1.0
chr5	177302396	177302496	ENSG00000213347.10|MXD3|FUS|FUS	922	-	5.6065183	1.1054683	-1.0	-1.0
chr5	177333089	177333314	ENSG00000169223.14|LMAN2|FUS|FUS	930	-	4.413738	1.1552942	-1.0	-1.0
chr5	177331596	177332076	ENSG00000169223.14|LMAN2|FUS|FUS	942	-	4.021334	1.2338128	-1.0	-1.0
chr5	177332939	177333084	ENSG00000169223.14|LMAN2|FUS|FUS	920	-	3.1906888	1.0945289	-1.0	-1.0
chr5	177334119	177334264	ENSG00000169223.14|LMAN2|FUS|FUS	923	-	5.54131	1.1119125	-1.0	-1.0
chr5	177333604	177333869	ENSG00000169223.14|LMAN2|FUS|FUS	947	-	5.7691107	1.2785705	-1.0	-1.0
chr5	177332274	177332924	ENSG00000169223.14|LMAN2|FUS|FUS	974	-	5.806962	1.5800148	-1.0	-1.0
chr5	177333384	177333574	ENSG00000169223.14|LMAN2|FUS|FUS	944	-	4.7034793	1.2540056	-1.0	-1.0
chr5	177333904	177334099	ENSG00000169223.14|LMAN2|FUS|FUS	929	-	5.6044154	1.1483853	-1.0	-1.0
chr5	177369520	177369685	ENSG00000169220.17|RGS14|FUS|FUS	909	+	5.4613457	1.0427415	-1.0	-1.0
chr5	177428087	177428197	ENSG00000198055.10|GRK6|FUS|FUS	915	+	5.471733	1.0689563	-1.0	-1.0
chr5	177428927	177429117	ENSG00000198055.10|GRK6|FUS|FUS	953	+	4.9879384	1.3304843	-1.0	-1.0
chr5	177427472	177427652	ENSG00000198055.10|GRK6|FUS|FUS	944	+	4.6936693	1.2506988	-1.0	-1.0
chr5	177429377	177429572	ENSG00000198055.10|GRK6|FUS|FUS	944	+	4.7570066	1.249772	-1.0	-1.0
chr5	177431750	177431885	ENSG00000198055.10|GRK6|FUS|FUS	924	+	5.5536895	1.1192656	-1.0	-1.0
chr5	177429122	177429317	ENSG00000198055.10|GRK6|FUS|FUS	948	+	5.7843485	1.2848866	-1.0	-1.0
chr5	177431177	177431347	ENSG00000198055.10|GRK6|FUS|FUS	909	+	4.3970013	1.0397496	-1.0	-1.0
chr5	177428232	177428367	ENSG00000198055.10|GRK6|FUS|FUS	910	+	5.4362073	1.0449544	-1.0	-1.0
chr5	177427007	177427297	ENSG00000198055.10|GRK6|FUS|FUS	961	+	5.0189095	1.4085519	-1.0	-1.0
chr5	177470674	177470879	ENSG00000113758.13|DBN1|FUS|FUS	948	-	5.7787046	1.2806737	-1.0	-1.0
chr5	177472228	177472343	ENSG00000113758.13|DBN1|FUS|FUS	907	-	5.4406767	1.0334108	-1.0	-1.0
chr5	177469554	177469654	ENSG00000113758.13|DBN1|FUS|FUS	909	-	5.436053	1.0427155	-1.0	-1.0
chr5	177471119	177471224	ENSG00000113758.13|DBN1|FUS|FUS	911	-	5.4399986	1.0489886	-1.0	-1.0
chr5	177484069	177484169	ENSG00000196923.13|PDLIM7|FUS|FUS	948	-	5.806901	1.2878115	-1.0	-1.0
chr5	177485014	177485474	ENSG00000196923.13|PDLIM7|FUS|FUS	948	-	3.9342294	1.2834905	-1.0	-1.0
chr5	177484174	177484339	ENSG00000196923.13|PDLIM7|FUS|FUS	945	-	4.4688835	1.2609067	-1.0	-1.0
chr5	177487194	177487389	ENSG00000196923.13|PDLIM7|FUS|FUS	921	-	4.099831	1.1000097	-1.0	-1.0
chr5	177488046	177488146	ENSG00000196923.13|PDLIM7|FUS|FUS	900	-	3.5997608	1.0017741	-1.0	-1.0
chr5	177494250	177494445	ENSG00000196923.13|PDLIM7|FUS|FUS	944	-	5.763996	1.2549455	-1.0	-1.0
chr5	177493050	177493250	ENSG00000196923.13|PDLIM7|FUS|FUS	958	-	5.903443	1.3770252	-1.0	-1.0
chr5	177495185	177495295	ENSG00000196923.13|PDLIM7|FUS|FUS	927	-	5.6014037	1.1370082	-1.0	-1.0
chr5	177483438	177483553	ENSG00000196923.13|PDLIM7|FUS|FUS	924	-	5.5534554	1.119689	-1.0	-1.0
chr5	177484473	177484833	ENSG00000196923.13|PDLIM7|FUS|FUS	959	-	4.979797	1.3872524	-1.0	-1.0
chr5	177487404	177487659	ENSG00000196923.13|PDLIM7|FUS|FUS	943	-	4.749144	1.2442949	-1.0	-1.0
chr5	177484838	177485014	ENSG00000196923.13|PDLIM7|FUS|FUS	969	-	3.7050908	1.5132986	-1.0	-1.0
chr5	177485639	177485739	ENSG00000196923.13|PDLIM7|FUS|FUS	912	-	5.472899	1.0553176	-1.0	-1.0
chr5	177495800	177495925	ENSG00000196923.13|PDLIM7|FUS|FUS	909	-	5.4362698	1.0419667	-1.0	-1.0
chr5	177486504	177486714	ENSG00000196923.13|PDLIM7|FUS|FUS	960	-	5.930039	1.398699	-1.0	-1.0
chr5	177486349	177486464	ENSG00000196923.13|PDLIM7|FUS|FUS	908	-	3.6520975	1.0362283	-1.0	-1.0
chr5	177509226	177509411	ENSG00000146094.13|DOK3|FUS|FUS	928	-	5.6205287	1.1448591	-1.0	-1.0
chr5	177554292	177554541	ENSG00000146067.15|FAM193B|FUS|FUS	951	-	4.1940165	1.3098623	-1.0	-1.0
chr5	177553877	177553977	ENSG00000146067.15|FAM193B|FUS|FUS	954	-	5.860161	1.3358963	-1.0	-1.0
chr5	177524324	177524604	ENSG00000146067.15|FAM193B|FUS|FUS	927	-	3.2966099	1.1394619	-1.0	-1.0
chr5	177553001	177553167	ENSG00000146067.15|FAM193B|FUS|FUS	968	-	6.0456176	1.4911946	-1.0	-1.0
chr5	177553717	177553857	ENSG00000146067.15|FAM193B|FUS|FUS	912	-	4.4407315	1.0570388	-1.0	-1.0
chr5	177553287	177553677	ENSG00000146067.15|FAM193B|FUS|FUS	942	-	4.1259193	1.2342696	-1.0	-1.0
chr5	177519982	177520172	ENSG00000146067.15|FAM193B|FUS|FUS	945	-	5.7815356	1.2597585	-1.0	-1.0
chr5	177595341	177596026	ENSG00000184840.11|TMED9|FUS|FUS	961	+	2.9302444	1.4068207	-1.0	-1.0
chr5	177592302	177592447	ENSG00000184840.11|TMED9|FUS|FUS	913	+	3.688572	1.062465	-1.0	-1.0
chr5	177883851	177884111	ENSG00000170089.15|AC106795.1|FUS|FUS	954	+	3.7507036	1.3372966	-1.0	-1.0
chr5	178115416	178115531	ENSG00000145911.5|N4BP3|FUS|FUS	901	+	5.36408	1.0035188	-1.0	-1.0
chr5	178116361	178116486	ENSG00000145911.5|N4BP3|FUS|FUS	904	+	5.3865323	1.0158647	-1.0	-1.0
chr5	178117751	178117911	ENSG00000145911.5|N4BP3|FUS|FUS	916	+	5.496014	1.0768644	-1.0	-1.0
chr5	178136393	178136533	ENSG00000145916.18|RMND5B|FUS|FUS	919	+	5.5151095	1.0941923	-1.0	-1.0
chr5	178207093	178207225	ENSG00000197451.11|HNRNPAB|FUS|FUS	938	+	2.4235897	1.2083977	-1.0	-1.0
chr5	178209457	178209637	ENSG00000197451.11|HNRNPAB|FUS|FUS	927	+	5.5869513	1.1391956	-1.0	-1.0
chr5	178205046	178205506	ENSG00000197451.11|HNRNPAB|FUS|FUS	987	+	4.834333	1.8941542	-1.0	-1.0
chr5	178209329	178209447	ENSG00000197451.11|HNRNPAB|FUS|FUS	990	+	3.6751528	1.9868715	-1.0	-1.0
chr5	178205567	178206010	ENSG00000197451.11|HNRNPAB|FUS|FUS	969	+	3.5217128	1.513569	-1.0	-1.0
chr5	178204546	178204781	ENSG00000197451.11|HNRNPAB|FUS|FUS	957	+	2.9045818	1.3651897	-1.0	-1.0
chr5	178209642	178209742	ENSG00000197451.11|HNRNPAB|FUS|FUS	912	+	5.472899	1.0553176	-1.0	-1.0
chr5	178206050	178206275	ENSG00000197451.11|HNRNPAB|FUS|FUS	955	+	4.804839	1.3497913	-1.0	-1.0
chr5	178210156	178210256	ENSG00000197451.11|HNRNPAB|FUS|FUS	909	+	3.1416426	1.0405203	-1.0	-1.0
chr5	178207225	178207330	ENSG00000197451.11|HNRNPAB|FUS|FUS	914	+	5.4886537	1.0630851	-1.0	-1.0
chr5	178204931	178205031	ENSG00000197451.11|HNRNPAB|FUS|FUS	907	+	2.2627065	1.0294036	-1.0	-1.0
chr5	178206360	178206731	ENSG00000197451.11|HNRNPAB|FUS|FUS	971	+	4.483573	1.5376453	-1.0	-1.0
chr5	178231245	178231404	ENSG00000175309.14|PHYKPL|FUS|FUS	976	-	6.1963143	1.6190431	-1.0	-1.0
chr5	178224385	178224630	ENSG00000175309.14|PHYKPL|FUS|FUS	926	-	5.5685086	1.1298361	-1.0	-1.0
chr5	178229939	178230044	ENSG00000175309.14|PHYKPL|FUS|FUS	925	-	5.5742683	1.123575	-1.0	-1.0
chr5	178230995	178231100	ENSG00000175309.14|PHYKPL|FUS|FUS	914	-	5.4767227	1.0678661	-1.0	-1.0
chr5	178223734	178223919	ENSG00000175309.14|PHYKPL|FUS|FUS	918	-	3.1739511	1.0883144	-1.0	-1.0
chr5	178222429	178222549	ENSG00000175309.14|PHYKPL|FUS|FUS	905	-	5.4529696	1.0206738	-1.0	-1.0
chr5	178231883	178232028	ENSG00000175309.14|PHYKPL|FUS|FUS	928	-	5.591715	1.1424918	-1.0	-1.0
chr5	178223344	178223489	ENSG00000175309.14|PHYKPL|FUS|FUS	913	-	5.4589634	1.0600673	-1.0	-1.0
chr5	178230836	178230940	ENSG00000175309.14|PHYKPL|FUS|FUS	917	-	5.4949536	1.0804144	-1.0	-1.0
chr5	178229389	178229619	ENSG00000175309.14|PHYKPL|FUS|FUS	934	-	4.453534	1.1777395	-1.0	-1.0
chr5	178230119	178230239	ENSG00000175309.14|PHYKPL|FUS|FUS	902	-	3.62711	1.0091699	-1.0	-1.0
chr5	178224015	178224265	ENSG00000175309.14|PHYKPL|FUS|FUS	970	-	6.03275	1.5199376	-1.0	-1.0
chr5	178230425	178230581	ENSG00000175309.14|PHYKPL|FUS|FUS	920	-	5.5452766	1.0981479	-1.0	-1.0
chr5	178223064	178223264	ENSG00000175309.14|PHYKPL|FUS|FUS	936	-	4.3205385	1.191568	-1.0	-1.0
chr5	178232033	178232148	ENSG00000175309.14|PHYKPL|FUS|FUS	922	-	5.529749	1.1054325	-1.0	-1.0
chr5	178792284	178792389	ENSG00000250420.8|AACSP1|FUS|FUS	906	-	5.4098077	1.0282106	-1.0	-1.0
chr5	178789219	178789689	ENSG00000250420.8|AACSP1|FUS|FUS	955	-	5.850024	1.3434991	-1.0	-1.0
chr5	178782038	178782198	ENSG00000250420.8|AACSP1|FUS|FUS	920	-	5.5175714	1.094797	-1.0	-1.0
chr5	178788649	178788789	ENSG00000250420.8|AACSP1|FUS|FUS	904	-	5.385204	1.0181471	-1.0	-1.0
chr5	178787284	178787454	ENSG00000250420.8|AACSP1|FUS|FUS	917	-	5.49475	1.0823771	-1.0	-1.0
chr5	178780756	178780861	ENSG00000250420.8|AACSP1|FUS|FUS	906	-	5.400522	1.026376	-1.0	-1.0
chr5	178793437	178793612	ENSG00000250420.8|AACSP1|FUS|FUS	936	-	5.67788	1.196297	-1.0	-1.0
chr5	178788439	178788559	ENSG00000250420.8|AACSP1|FUS|FUS	905	-	5.402464	1.0225358	-1.0	-1.0
chr5	178790434	178791244	ENSG00000250420.8|AACSP1|FUS|FUS	951	-	5.5839267	1.3128506	-1.0	-1.0
chr5	178788914	178789074	ENSG00000250420.8|AACSP1|FUS|FUS	948	-	5.7976694	1.2808095	-1.0	-1.0
chr5	178781853	178781998	ENSG00000250420.8|AACSP1|FUS|FUS	935	-	5.6590686	1.1873162	-1.0	-1.0
chr5	178791944	178792114	ENSG00000250420.8|AACSP1|FUS|FUS	950	-	5.72213	1.3032699	-1.0	-1.0
chr5	178794807	178794927	ENSG00000250420.8|AACSP1|FUS|FUS	913	-	5.460048	1.0614274	-1.0	-1.0
chr5	178794202	178794387	ENSG00000250420.8|AACSP1|FUS|FUS	944	-	5.7524304	1.2529123	-1.0	-1.0
chr5	179623193	179623723	ENSG00000169045.17|HNRNPH1|FUS|FUS	982	-	3.5145476	1.7562151	-1.0	-1.0
chr5	179621034	179621284	ENSG00000169045.17|HNRNPH1|FUS|FUS	961	-	2.559854	1.4075063	-1.0	-1.0
chr5	179621364	179621654	ENSG00000169045.17|HNRNPH1|FUS|FUS	979	-	2.339837	1.6766244	-1.0	-1.0
chr5	179621976	179622081	ENSG00000169045.17|HNRNPH1|FUS|FUS	961	-	2.4908512	1.4114683	-1.0	-1.0
chr5	179623958	179624193	ENSG00000169045.17|HNRNPH1|FUS|FUS	923	-	5.56531	1.114346	-1.0	-1.0
chr5	179621842	179621976	ENSG00000169045.17|HNRNPH1|FUS|FUS	1000	-	3.786875	3.3182137	-1.0	-1.0
chr5	179619288	179619568	ENSG00000169045.17|HNRNPH1|FUS|FUS	994	-	2.7581134	2.205997	-1.0	-1.0
chr5	179617898	179618060	ENSG00000169045.17|HNRNPH1|FUS|FUS	985	-	3.243804	1.8104894	-1.0	-1.0
chr5	179614747	179614957	ENSG00000169045.17|HNRNPH1|FUS|FUS	923	-	2.1843185	1.1120992	-1.0	-1.0
chr5	179618733	179619003	ENSG00000169045.17|HNRNPH1|FUS|FUS	952	-	3.5144708	1.3226835	-1.0	-1.0
chr5	179618060	179618143	ENSG00000169045.17|HNRNPH1|FUS|FUS	956	-	5.911455	1.359438	-1.0	-1.0
chr5	179621686	179621842	ENSG00000169045.17|HNRNPH1|FUS|FUS	999	-	3.4218674	3.1921036	-1.0	-1.0
chr5	179618143	179618328	ENSG00000169045.17|HNRNPH1|FUS|FUS	979	-	2.4106452	1.67381	-1.0	-1.0
chr5	179624383	179624483	ENSG00000169045.17|HNRNPH1|FUS|FUS	901	-	5.3736515	1.0035188	-1.0	-1.0
chr5	179619668	179619813	ENSG00000169045.17|HNRNPH1|FUS|FUS	919	-	2.5014322	1.0926783	-1.0	-1.0
chr5	179615487	179615587	ENSG00000169045.17|HNRNPH1|FUS|FUS	901	-	2.5196755	1.0035188	-1.0	-1.0
chr5	179622883	179623098	ENSG00000169045.17|HNRNPH1|FUS|FUS	924	-	2.707106	1.1169437	-1.0	-1.0
chr5	179620327	179620674	ENSG00000169045.17|HNRNPH1|FUS|FUS	972	-	2.379994	1.5579771	-1.0	-1.0
chr5	179699102	179699217	ENSG00000127022.14|CANX|FUS|FUS	943	+	5.754566	1.2465076	-1.0	-1.0
chr5	179698945	179699102	ENSG00000127022.14|CANX|FUS|FUS	949	+	2.0986955	1.2890598	-1.0	-1.0
chr5	179707131	179707190	ENSG00000127022.14|CANX|FUS|FUS	926	+	2.9056754	1.1321441	-1.0	-1.0
chr5	179699367	179699472	ENSG00000127022.14|CANX|FUS|FUS	911	+	3.675478	1.0525222	-1.0	-1.0
chr5	179805810	179806080	ENSG00000161013.16|MGAT4B|FUS|FUS	943	-	4.818208	1.2426738	-1.0	-1.0
chr5	179803831	179803941	ENSG00000161013.16|MGAT4B|FUS|FUS	945	-	5.7774234	1.2587746	-1.0	-1.0
chr5	179804506	179804916	ENSG00000161013.16|MGAT4B|FUS|FUS	935	-	4.7790046	1.1861929	-1.0	-1.0
chr5	179803412	179803776	ENSG00000161013.16|MGAT4B|FUS|FUS	986	-	6.3964653	1.8507612	-1.0	-1.0
chr5	179805385	179805650	ENSG00000161013.16|MGAT4B|FUS|FUS	946	-	5.036989	1.2691631	-1.0	-1.0
chr5	179806183	179806334	ENSG00000161013.16|MGAT4B|FUS|FUS	911	-	5.4471307	1.0517492	-1.0	-1.0
chr5	179803045	179803375	ENSG00000161013.16|MGAT4B|FUS|FUS	963	-	5.9771433	1.4283712	-1.0	-1.0
chr5	179804940	179805380	ENSG00000161013.16|MGAT4B|FUS|FUS	974	-	5.0808887	1.5795082	-1.0	-1.0
chr5	179804051	179804416	ENSG00000161013.16|MGAT4B|FUS|FUS	937	-	5.613057	1.2007093	-1.0	-1.0
chr5	179802823	179803030	ENSG00000161013.16|MGAT4B|FUS|FUS	938	-	5.68449	1.2083052	-1.0	-1.0
chr5	179802288	179802488	ENSG00000161013.16|MGAT4B|FUS|FUS	919	-	5.506773	1.0914793	-1.0	-1.0
chr5	179821141	179821550	ENSG00000161011.19|SQSTM1|FUS|FUS	990	+	5.1479836	2.001876	-1.0	-1.0
chr5	179821550	179821707	ENSG00000161011.19|SQSTM1|FUS|FUS	1000	+	4.986643	3.3153586	-1.0	-1.0
chr5	179824798	179825113	ENSG00000161011.19|SQSTM1|FUS|FUS	935	+	5.369896	1.1866417	-1.0	-1.0
chr5	179824323	179824448	ENSG00000161011.19|SQSTM1|FUS|FUS	952	+	5.8468456	1.3142927	-1.0	-1.0
chr5	179823564	179823674	ENSG00000161011.19|SQSTM1|FUS|FUS	954	+	5.86485	1.3390942	-1.0	-1.0
chr5	179822192	179822307	ENSG00000161011.19|SQSTM1|FUS|FUS	960	+	5.0247526	1.3998753	-1.0	-1.0
chr5	179823744	179823854	ENSG00000161011.19|SQSTM1|FUS|FUS	906	+	5.403972	1.0283121	-1.0	-1.0
chr5	179821707	179821987	ENSG00000161011.19|SQSTM1|FUS|FUS	997	+	5.0820026	2.457713	-1.0	-1.0
chr5	179822509	179823004	ENSG00000161011.19|SQSTM1|FUS|FUS	975	+	4.8772655	1.5968949	-1.0	-1.0
chr5	179836670	179836810	ENSG00000161011.19|SQSTM1|FUS|FUS	913	+	2.6392891	1.059157	-1.0	-1.0
chr5	179823063	179823258	ENSG00000161011.19|SQSTM1|FUS|FUS	946	+	5.771579	1.2674642	-1.0	-1.0
chr5	179821028	179821141	ENSG00000161011.19|SQSTM1|FUS|FUS	937	+	2.920882	1.2000004	-1.0	-1.0
chr5	179823413	179823564	ENSG00000161011.19|SQSTM1|FUS|FUS	981	+	6.2761064	1.7273403	-1.0	-1.0
chr5	179822342	179822447	ENSG00000161011.19|SQSTM1|FUS|FUS	909	+	5.4331274	1.0417641	-1.0	-1.0
chr5	179839525	179839630	ENSG00000161010.14|MRNIP|FUS|FUS	901	-	5.3592944	1.0035188	-1.0	-1.0
chr5	179838055	179838160	ENSG00000161010.14|MRNIP|FUS|FUS	953	-	5.854673	1.3283515	-1.0	-1.0
chr5	179837570	179837825	ENSG00000161010.14|MRNIP|FUS|FUS	905	-	5.4259043	1.0207523	-1.0	-1.0
chr5	180293418	180293728	ENSG00000248367.1|AC008610.1|FUS|FUS	947	+	5.7754025	1.2772607	-1.0	-1.0
chr5	180293244	180293359	ENSG00000248367.1|AC008610.1|FUS|FUS	948	+	5.798133	1.2872626	-1.0	-1.0
chr5	180294673	180294803	ENSG00000248367.1|AC008610.1|FUS|FUS	905	+	5.390692	1.0206217	-1.0	-1.0
chr5	180293733	180293968	ENSG00000248367.1|AC008610.1|FUS|FUS	946	+	5.7038617	1.2668631	-1.0	-1.0
chr5	180494833	180494963	ENSG00000113300.11|CNOT6|FUS|FUS	933	+	5.66836	1.1707035	-1.0	-1.0
chr5	180578032	180578147	ENSG00000113300.11|CNOT6|FUS|FUS	952	+	5.8720703	1.3227462	-1.0	-1.0
chr5	180496350	180496450	ENSG00000113300.11|CNOT6|FUS|FUS	901	+	5.3840313	1.0035188	-1.0	-1.0
chr5	180495053	180495153	ENSG00000113300.11|CNOT6|FUS|FUS	906	+	5.4028506	1.0271305	-1.0	-1.0
chr5	180494451	180494711	ENSG00000113300.11|CNOT6|FUS|FUS	943	+	2.7513814	1.2462138	-1.0	-1.0
chr5	180809493	180809633	ENSG00000131446.16|MGAT1|FUS|FUS	914	-	5.4650817	1.0644023	-1.0	-1.0
chr5	180808711	180808861	ENSG00000131446.16|MGAT1|FUS|FUS	918	-	5.5112114	1.0880232	-1.0	-1.0
chr5	180809723	180809843	ENSG00000131446.16|MGAT1|FUS|FUS	911	-	3.687155	1.0512028	-1.0	-1.0
chr5	180847885	180847990	ENSG00000196670.13|ZFP62|FUS|FUS	912	-	5.456712	1.0532607	-1.0	-1.0
chr5	180848740	180848965	ENSG00000196670.13|ZFP62|FUS|FUS	942	-	4.3938127	1.2343242	-1.0	-1.0
chr5	180851215	180851380	ENSG00000196670.13|ZFP62|FUS|FUS	937	-	3.3744566	1.2000391	-1.0	-1.0
chr5	180850285	180850490	ENSG00000196670.13|ZFP62|FUS|FUS	969	-	6.056983	1.5049703	-1.0	-1.0
chr5	180849440	180849585	ENSG00000196670.13|ZFP62|FUS|FUS	918	-	5.506174	1.0850309	-1.0	-1.0
chr5	180850860	180850960	ENSG00000196670.13|ZFP62|FUS|FUS	912	-	5.445131	1.0532069	-1.0	-1.0
chr5	180849120	180849315	ENSG00000196670.13|ZFP62|FUS|FUS	917	-	4.5713477	1.078789	-1.0	-1.0
chr5	180849635	180849925	ENSG00000196670.13|ZFP62|FUS|FUS	951	-	4.9616494	1.3133744	-1.0	-1.0
chr5	181053758	181054113	ENSG00000165810.16|BTNL9|FUS|FUS	943	+	4.7631717	1.2442133	-1.0	-1.0
chr5	181054163	181054259	ENSG00000165810.16|BTNL9|FUS|FUS	902	+	2.9884017	1.0096176	-1.0	-1.0
chr5	181060131	181060566	ENSG00000165810.16|BTNL9|FUS|FUS	986	+	4.198274	1.8440263	-1.0	-1.0
chr5	181053468	181053693	ENSG00000165810.16|BTNL9|FUS|FUS	994	+	5.9481726	2.2325685	-1.0	-1.0
chr5	181053356	181053466	ENSG00000165810.16|BTNL9|FUS|FUS	916	+	5.508058	1.0781832	-1.0	-1.0
chr5	181056662	181056817	ENSG00000165810.16|BTNL9|FUS|FUS	932	+	5.6415653	1.1702706	-1.0	-1.0
chr5	181055757	181056015	ENSG00000165810.16|BTNL9|FUS|FUS	944	+	2.8256469	1.2536546	-1.0	-1.0
chr5	181058978	181059198	ENSG00000165810.16|BTNL9|FUS|FUS	928	+	4.496414	1.1439674	-1.0	-1.0
chr5	181059986	181060091	ENSG00000165810.16|BTNL9|FUS|FUS	945	+	3.9576569	1.2618102	-1.0	-1.0
chr5	181055432	181055572	ENSG00000165810.16|BTNL9|FUS|FUS	948	+	4.232824	1.2820449	-1.0	-1.0
chr5	181060621	181060966	ENSG00000165810.16|BTNL9|FUS|FUS	983	+	5.524793	1.7711424	-1.0	-1.0
chr5	181054894	181055194	ENSG00000165810.16|BTNL9|FUS|FUS	925	+	3.1171567	1.1243852	-1.0	-1.0
chr5	181054474	181054849	ENSG00000165810.16|BTNL9|FUS|FUS	956	+	4.156531	1.3603685	-1.0	-1.0
chr5	181059236	181059491	ENSG00000165810.16|BTNL9|FUS|FUS	963	+	5.9429984	1.4328436	-1.0	-1.0
chr5	181059731	181059926	ENSG00000165810.16|BTNL9|FUS|FUS	962	+	4.186717	1.4254696	-1.0	-1.0
chr5	181061061	181061216	ENSG00000165810.16|BTNL9|FUS|FUS	929	+	3.6509266	1.1503621	-1.0	-1.0
chr5	181061241	181061416	ENSG00000165810.16|BTNL9|FUS|FUS	976	+	5.3494997	1.6190948	-1.0	-1.0
chr5	181056055	181056280	ENSG00000165810.16|BTNL9|FUS|FUS	912	+	5.451688	1.0535376	-1.0	-1.0
chr5	181233539	181233674	ENSG00000146063.19|TRIM41|FUS|FUS	908	+	5.430583	1.0384909	-1.0	-1.0
chr5	181224154	181224374	ENSG00000146063.19|TRIM41|FUS|FUS	934	+	3.9501686	1.1800487	-1.0	-1.0
chr5	181234819	181235079	ENSG00000146063.19|TRIM41|FUS|FUS	917	+	5.1738486	1.0791605	-1.0	-1.0
chr5	181224399	181224499	ENSG00000146063.19|TRIM41|FUS|FUS	901	+	3.60274	1.0035188	-1.0	-1.0
chr5	181235514	181235769	ENSG00000146063.19|TRIM41|FUS|FUS	924	+	5.5715823	1.1206341	-1.0	-1.0
chr5	181237233	181237368	ENSG00000204628.11|RACK1|FUS|FUS	902	-	5.3766193	1.0082412	-1.0	-1.0
chr5	181257293	181257473	ENSG00000233937.6|AC008443.1|FUS|FUS	942	+	3.0073137	1.2392339	-1.0	-1.0
chr5	181246747	181246872	ENSG00000233937.6|AC008443.1|FUS|FUS	909	+	5.42947	1.03954	-1.0	-1.0
chr5	181254724	181254834	ENSG00000233937.6|AC008443.1|FUS|FUS	916	+	3.709572	1.0754032	-1.0	-1.0
chr5	181256058	181256163	ENSG00000233937.6|AC008443.1|FUS|FUS	912	+	5.4512224	1.0543125	-1.0	-1.0
chr5	181248429	181248604	ENSG00000233937.6|AC008443.1|FUS|FUS	944	+	4.0125546	1.2544072	-1.0	-1.0
chr5	181253474	181253604	ENSG00000233937.6|AC008443.1|FUS|FUS	903	+	5.3839865	1.014101	-1.0	-1.0
chr5	181252639	181252789	ENSG00000233937.6|AC008443.1|FUS|FUS	935	+	5.661896	1.1890557	-1.0	-1.0
chr5	181247785	181247929	ENSG00000233937.6|AC008443.1|FUS|FUS	940	+	5.7101974	1.2208596	-1.0	-1.0
chr5	181255421	181255576	ENSG00000183718.5|TRIM52|FUS|FUS	918	-	5.50285	1.0844136	-1.0	-1.0
chr5	181282002	181283327	ENSG00000248103.1|AC008443.3|FUS|FUS	959	+	5.878387	1.3884624	-1.0	-1.0
chr5	181281459	181281612	ENSG00000248103.1|AC008443.3|FUS|FUS	980	+	6.215151	1.6981062	-1.0	-1.0
chr5	181283416	181283652	ENSG00000248103.1|AC008443.3|FUS|FUS	999	+	4.5887394	2.8298824	-1.0	-1.0
chr6	2272710	2272875	ENSG00000250903.8|GMDS-AS1|FUS|FUS	911	+	5.4457893	1.0506542	-1.0	-1.0
chr6	2785301	2785431	ENSG00000124535.15|WRNIP1|FUS|FUS	926	+	5.609084	1.1294528	-1.0	-1.0
chr6	2963743	2963918	ENSG00000124570.17|SERPINB6|FUS|FUS	907	-	5.423825	1.0295157	-1.0	-1.0
chr6	2963948	2964073	ENSG00000124570.17|SERPINB6|FUS|FUS	911	-	5.459873	1.0509449	-1.0	-1.0
chr6	3017680	3017785	ENSG00000124588.19|NQO2|FUS|FUS	909	+	5.4422636	1.0410744	-1.0	-1.0
chr6	3023476	3023721	ENSG00000271361.1|AL133351.4|FUS|FUS	931	-	5.6310883	1.1624086	-1.0	-1.0
chr6	3064859	3065014	ENSG00000137275.13|RIPK1|FUS|FUS	926	+	5.573085	1.1307358	-1.0	-1.0
chr6	3144784	3144949	ENSG00000137274.12|BPHL|FUS|FUS	906	+	5.4158697	1.0249972	-1.0	-1.0
chr6	3146349	3146464	ENSG00000137274.12|BPHL|FUS|FUS	904	+	5.3842726	1.0164398	-1.0	-1.0
chr6	3146534	3146719	ENSG00000137274.12|BPHL|FUS|FUS	952	+	5.8198376	1.3154944	-1.0	-1.0
chr6	3263913	3264033	ENSG00000180822.11|PSMG4|FUS|FUS	945	+	4.8822207	1.2562556	-1.0	-1.0
chr6	3265703	3265818	ENSG00000180822.11|PSMG4|FUS|FUS	931	+	5.6201835	1.1591133	-1.0	-1.0
chr6	3271800	3271900	ENSG00000180822.11|PSMG4|FUS|FUS	900	+	5.3544955	1.0013683	-1.0	-1.0
chr6	3264198	3264298	ENSG00000180822.11|PSMG4|FUS|FUS	906	+	3.6328833	1.0256217	-1.0	-1.0
chr6	3265278	3265578	ENSG00000180822.11|PSMG4|FUS|FUS	943	+	4.909216	1.2418661	-1.0	-1.0
chr6	3258893	3259038	ENSG00000180822.11|PSMG4|FUS|FUS	934	+	4.924288	1.1783653	-1.0	-1.0
chr6	3259083	3259183	ENSG00000180822.11|PSMG4|FUS|FUS	926	+	5.5815363	1.1329117	-1.0	-1.0
chr6	3271120	3271335	ENSG00000180822.11|PSMG4|FUS|FUS	956	+	5.894218	1.3535962	-1.0	-1.0
chr6	4064553	4064938	ENSG00000112739.16|PRPF4B|FUS|FUS	962	+	6.0493927	1.4200389	-1.0	-1.0
chr6	4810142	4810252	ENSG00000153046.17|CDYL|FUS|FUS	910	+	5.4386406	1.0468657	-1.0	-1.0
chr6	4779172	4779457	ENSG00000153046.17|CDYL|FUS|FUS	945	+	5.7589684	1.26039	-1.0	-1.0
chr6	4793712	4793887	ENSG00000153046.17|CDYL|FUS|FUS	944	+	5.0758257	1.2547007	-1.0	-1.0
chr6	4776937	4777487	ENSG00000153046.17|CDYL|FUS|FUS	959	+	4.800362	1.3907174	-1.0	-1.0
chr6	4779977	4780162	ENSG00000153046.17|CDYL|FUS|FUS	960	+	5.581585	1.3984848	-1.0	-1.0
chr6	4809952	4810132	ENSG00000153046.17|CDYL|FUS|FUS	917	+	5.492533	1.0816735	-1.0	-1.0
chr6	4819897	4820017	ENSG00000153046.17|CDYL|FUS|FUS	925	+	5.5673294	1.1265134	-1.0	-1.0
chr6	4950053	4950183	ENSG00000153046.17|CDYL|FUS|FUS	915	+	5.4767246	1.0709882	-1.0	-1.0
chr6	4793397	4793512	ENSG00000153046.17|CDYL|FUS|FUS	914	+	5.4632626	1.0647962	-1.0	-1.0
chr6	4778182	4778302	ENSG00000153046.17|CDYL|FUS|FUS	911	+	5.5031533	1.0521455	-1.0	-1.0
chr6	4776328	4776434	ENSG00000153046.17|CDYL|FUS|FUS	934	+	5.6516037	1.1799834	-1.0	-1.0
chr6	4947728	4947828	ENSG00000153046.17|CDYL|FUS|FUS	917	+	5.4993143	1.0804144	-1.0	-1.0
chr6	4778927	4779027	ENSG00000153046.17|CDYL|FUS|FUS	900	+	5.3544955	1.0013683	-1.0	-1.0
chr6	4777782	4777887	ENSG00000153046.17|CDYL|FUS|FUS	945	+	5.7628508	1.2621063	-1.0	-1.0
chr6	4788747	4788877	ENSG00000153046.17|CDYL|FUS|FUS	906	+	5.399354	1.0249487	-1.0	-1.0
chr6	5450055	5450210	ENSG00000145982.11|FARS2|FUS|FUS	911	+	5.4445505	1.0482374	-1.0	-1.0
chr6	7142238	7142348	ENSG00000124782.19|RREB1|FUS|FUS	921	+	5.534137	1.1021702	-1.0	-1.0
chr6	7127452	7127647	ENSG00000124782.19|RREB1|FUS|FUS	913	+	5.453221	1.0583082	-1.0	-1.0
chr6	7171733	7171868	ENSG00000124782.19|RREB1|FUS|FUS	903	+	5.373811	1.0110309	-1.0	-1.0
chr6	7141648	7141883	ENSG00000124782.19|RREB1|FUS|FUS	949	+	5.792026	1.2920039	-1.0	-1.0
chr6	7125127	7125392	ENSG00000124782.19|RREB1|FUS|FUS	943	+	5.0455103	1.2405447	-1.0	-1.0
chr6	7137052	7137157	ENSG00000124782.19|RREB1|FUS|FUS	907	+	5.413743	1.0294182	-1.0	-1.0
chr6	7112967	7113077	ENSG00000124782.19|RREB1|FUS|FUS	922	+	5.5763297	1.109457	-1.0	-1.0
chr6	7175293	7175478	ENSG00000124782.19|RREB1|FUS|FUS	966	+	6.061055	1.4643849	-1.0	-1.0
chr6	7126972	7127252	ENSG00000124782.19|RREB1|FUS|FUS	924	+	5.55782	1.1186792	-1.0	-1.0
chr6	7140848	7141018	ENSG00000124782.19|RREB1|FUS|FUS	941	+	5.716944	1.2315336	-1.0	-1.0
chr6	7124412	7124512	ENSG00000124782.19|RREB1|FUS|FUS	900	+	5.3544955	1.0013683	-1.0	-1.0
chr6	7124167	7124267	ENSG00000124782.19|RREB1|FUS|FUS	906	+	5.398194	1.0256217	-1.0	-1.0
chr6	7108702	7109152	ENSG00000124782.19|RREB1|FUS|FUS	986	+	6.377454	1.846915	-1.0	-1.0
chr6	7107798	7107928	ENSG00000124782.19|RREB1|FUS|FUS	956	+	2.9367573	1.3573152	-1.0	-1.0
chr6	7246618	7246753	ENSG00000124782.19|RREB1|FUS|FUS	939	+	5.698351	1.2162019	-1.0	-1.0
chr6	7110392	7110597	ENSG00000124782.19|RREB1|FUS|FUS	934	+	4.0323505	1.1775907	-1.0	-1.0
chr6	7216707	7216862	ENSG00000124782.19|RREB1|FUS|FUS	918	+	5.5003414	1.0841305	-1.0	-1.0
chr6	7185942	7186087	ENSG00000124782.19|RREB1|FUS|FUS	921	+	5.5292907	1.1039835	-1.0	-1.0
chr6	7109157	7109632	ENSG00000124782.19|RREB1|FUS|FUS	973	+	5.019792	1.5718988	-1.0	-1.0
chr6	7216157	7216312	ENSG00000124782.19|RREB1|FUS|FUS	914	+	5.4704504	1.0655271	-1.0	-1.0
chr6	7145168	7145273	ENSG00000124782.19|RREB1|FUS|FUS	912	+	5.458928	1.0575355	-1.0	-1.0
chr6	7249990	7250120	ENSG00000124782.19|RREB1|FUS|FUS	920	+	4.0355916	1.0963895	-1.0	-1.0
chr6	7250945	7251130	ENSG00000124782.19|RREB1|FUS|FUS	948	+	4.8854475	1.2814612	-1.0	-1.0
chr6	7108259	7108631	ENSG00000124782.19|RREB1|FUS|FUS	946	+	5.0477114	1.2691367	-1.0	-1.0
chr6	7211333	7211463	ENSG00000124782.19|RREB1|FUS|FUS	903	+	5.39673	1.0152326	-1.0	-1.0
chr6	7125392	7125967	ENSG00000124782.19|RREB1|FUS|FUS	971	+	5.7704077	1.5375984	-1.0	-1.0
chr6	7109752	7109857	ENSG00000124782.19|RREB1|FUS|FUS	922	+	5.541336	1.1066105	-1.0	-1.0
chr6	7153903	7154053	ENSG00000124782.19|RREB1|FUS|FUS	904	+	5.3898525	1.0194416	-1.0	-1.0
chr6	7170968	7171093	ENSG00000124782.19|RREB1|FUS|FUS	905	+	5.405662	1.0240953	-1.0	-1.0
chr6	7128252	7128472	ENSG00000124782.19|RREB1|FUS|FUS	960	+	5.923398	1.3934953	-1.0	-1.0
chr6	7295350	7295460	ENSG00000124783.12|SSR1|FUS|FUS	926	-	5.5759306	1.1327113	-1.0	-1.0
chr6	7283007	7283137	ENSG00000124783.12|SSR1|FUS|FUS	934	-	5.6582475	1.18369	-1.0	-1.0
chr6	7888784	7888894	ENSG00000239264.8|TXNDC5|FUS|FUS	905	-	5.3986883	1.0207467	-1.0	-1.0
chr6	8079651	8079831	ENSG00000265818.1|EEF1E1-BLOC1S5|FUS|FUS	945	-	4.390653	1.2587352	-1.0	-1.0
chr6	8083751	8083931	ENSG00000265818.1|EEF1E1-BLOC1S5|FUS|FUS	938	-	5.6918087	1.2083399	-1.0	-1.0
chr6	8097326	8097426	ENSG00000265818.1|EEF1E1-BLOC1S5|FUS|FUS	931	-	3.8254147	1.1590072	-1.0	-1.0
chr6	8083750	8083930	ENSG00000124802.11|EEF1E1|FUS|FUS	937	-	5.681626	1.2007282	-1.0	-1.0
chr6	8097326	8097426	ENSG00000124802.11|EEF1E1|FUS|FUS	931	-	3.8254147	1.1590072	-1.0	-1.0
chr6	8079654	8079829	ENSG00000124802.11|EEF1E1|FUS|FUS	953	-	4.5793242	1.3233936	-1.0	-1.0
chr6	10730924	10731029	ENSG00000111843.13|TMEM14C|FUS|FUS	934	+	3.9277484	1.181124	-1.0	-1.0
chr6	10749621	10749726	ENSG00000137210.13|TMEM14B|FUS|FUS	906	+	5.510459	1.027267	-1.0	-1.0
chr6	10756506	10756606	ENSG00000137210.13|TMEM14B|FUS|FUS	902	+	5.4354777	1.0089403	-1.0	-1.0
chr6	10756676	10756776	ENSG00000137210.13|TMEM14B|FUS|FUS	906	+	5.4214044	1.0269462	-1.0	-1.0
chr6	10755133	10755238	ENSG00000272162.1|AL024498.2|FUS|FUS	900	+	2.696306	1.0012374	-1.0	-1.0
chr6	10920592	10920777	ENSG00000272162.1|AL024498.2|FUS|FUS	923	+	5.5539675	1.111106	-1.0	-1.0
chr6	10756503	10756608	ENSG00000272162.1|AL024498.2|FUS|FUS	912	+	5.522925	1.055022	-1.0	-1.0
chr6	10756673	10756778	ENSG00000272162.1|AL024498.2|FUS|FUS	909	+	5.443252	1.040473	-1.0	-1.0
chr6	10958875	10958990	ENSG00000153157.12|SYCP2L|FUS|FUS	908	+	5.4190197	1.0362835	-1.0	-1.0
chr6	10920592	10920777	ENSG00000153157.12|SYCP2L|FUS|FUS	923	+	5.5539675	1.1110983	-1.0	-1.0
chr6	10931564	10931719	ENSG00000153157.12|SYCP2L|FUS|FUS	959	+	5.93633	1.3898312	-1.0	-1.0
chr6	10937842	10938077	ENSG00000153157.12|SYCP2L|FUS|FUS	918	+	5.587662	1.0860868	-1.0	-1.0
chr6	10940107	10940207	ENSG00000153157.12|SYCP2L|FUS|FUS	901	+	5.3840313	1.0035188	-1.0	-1.0
chr6	12018533	12018633	ENSG00000095951.16|HIVEP1|FUS|FUS	911	+	5.440606	1.0482787	-1.0	-1.0
chr6	12065970	12066070	ENSG00000095951.16|HIVEP1|FUS|FUS	903	+	5.3887935	1.0112125	-1.0	-1.0
chr6	12120574	12120674	ENSG00000095951.16|HIVEP1|FUS|FUS	901	+	5.3592944	1.0035188	-1.0	-1.0
chr6	12039735	12039895	ENSG00000095951.16|HIVEP1|FUS|FUS	953	+	5.8611274	1.3250896	-1.0	-1.0
chr6	12039500	12039685	ENSG00000095951.16|HIVEP1|FUS|FUS	941	+	5.721027	1.2258855	-1.0	-1.0
chr6	12034833	12034933	ENSG00000095951.16|HIVEP1|FUS|FUS	901	+	5.3736515	1.0035188	-1.0	-1.0
chr6	12122499	12122599	ENSG00000095951.16|HIVEP1|FUS|FUS	912	+	5.454131	1.0553176	-1.0	-1.0
chr6	12121194	12121339	ENSG00000095951.16|HIVEP1|FUS|FUS	944	+	5.7470036	1.2543031	-1.0	-1.0
chr6	12012427	12012527	ENSG00000095951.16|HIVEP1|FUS|FUS	915	+	5.481804	1.0723555	-1.0	-1.0
chr6	13621917	13622057	ENSG00000010017.12|RANBP9|FUS|FUS	940	-	5.5336623	1.2197424	-1.0	-1.0
chr6	14977192	14977307	ENSG00000234261.3|AL138720.1|FUS|FUS	912	-	5.450602	1.0546528	-1.0	-1.0
chr6	15072309	15072424	ENSG00000234261.3|AL138720.1|FUS|FUS	905	-	5.391922	1.02096	-1.0	-1.0
chr6	15499730	15499895	ENSG00000008083.13|JARID2|FUS|FUS	917	+	5.4946823	1.0830271	-1.0	-1.0
chr6	15496581	15496686	ENSG00000008083.13|JARID2|FUS|FUS	945	+	5.768048	1.2626712	-1.0	-1.0
chr6	15288849	15288949	ENSG00000008083.13|JARID2|FUS|FUS	906	+	5.398194	1.0256217	-1.0	-1.0
chr6	15255889	15255994	ENSG00000008083.13|JARID2|FUS|FUS	915	+	5.4771647	1.0688143	-1.0	-1.0
chr6	15499240	15499355	ENSG00000008083.13|JARID2|FUS|FUS	906	+	5.407651	1.0289156	-1.0	-1.0
chr6	15300869	15300969	ENSG00000008083.13|JARID2|FUS|FUS	931	+	5.6149397	1.1595067	-1.0	-1.0
chr6	15503024	15503179	ENSG00000008083.13|JARID2|FUS|FUS	916	+	5.491833	1.076425	-1.0	-1.0
chr6	15417095	15417205	ENSG00000008083.13|JARID2|FUS|FUS	907	+	5.412331	1.033174	-1.0	-1.0
chr6	15278559	15278734	ENSG00000008083.13|JARID2|FUS|FUS	940	+	5.7052317	1.2240777	-1.0	-1.0
chr6	15496766	15496866	ENSG00000008083.13|JARID2|FUS|FUS	904	+	5.3935113	1.0199628	-1.0	-1.0
chr6	15246774	15246949	ENSG00000008083.13|JARID2|FUS|FUS	923	+	5.569865	1.1146547	-1.0	-1.0
chr6	15300239	15300394	ENSG00000008083.13|JARID2|FUS|FUS	925	+	5.5862093	1.122392	-1.0	-1.0
chr6	15267049	15267179	ENSG00000008083.13|JARID2|FUS|FUS	929	+	5.6554446	1.1488873	-1.0	-1.0
chr6	15247559	15247734	ENSG00000008083.13|JARID2|FUS|FUS	909	+	4.577645	1.0423864	-1.0	-1.0
chr6	15501409	15501539	ENSG00000008083.13|JARID2|FUS|FUS	924	+	5.5534377	1.1178646	-1.0	-1.0
chr6	15267734	15267864	ENSG00000008083.13|JARID2|FUS|FUS	939	+	5.6877766	1.2151798	-1.0	-1.0
chr6	15509004	15509114	ENSG00000008083.13|JARID2|FUS|FUS	908	+	5.452964	1.0367423	-1.0	-1.0
chr6	15265394	15265499	ENSG00000008083.13|JARID2|FUS|FUS	914	+	5.4634066	1.0631784	-1.0	-1.0
chr6	15248359	15248624	ENSG00000008083.13|JARID2|FUS|FUS	943	+	4.9058456	1.2428501	-1.0	-1.0
chr6	15503809	15504029	ENSG00000008083.13|JARID2|FUS|FUS	971	+	5.936507	1.5313023	-1.0	-1.0
chr6	15248644	15248779	ENSG00000008083.13|JARID2|FUS|FUS	937	+	5.6844177	1.2011682	-1.0	-1.0
chr6	15400127	15400232	ENSG00000008083.13|JARID2|FUS|FUS	901	+	5.417379	1.0035188	-1.0	-1.0
chr6	15255659	15255819	ENSG00000008083.13|JARID2|FUS|FUS	955	+	5.8901396	1.3466234	-1.0	-1.0
chr6	15502709	15502869	ENSG00000008083.13|JARID2|FUS|FUS	909	+	5.472343	1.0387412	-1.0	-1.0
chr6	15510899	15511059	ENSG00000008083.13|JARID2|FUS|FUS	936	+	5.665732	1.1926811	-1.0	-1.0
chr6	15246954	15247059	ENSG00000008083.13|JARID2|FUS|FUS	903	+	5.4382734	1.0144076	-1.0	-1.0
chr6	15247764	15248289	ENSG00000008083.13|JARID2|FUS|FUS	958	+	4.659728	1.3727531	-1.0	-1.0
chr6	15299549	15299649	ENSG00000008083.13|JARID2|FUS|FUS	916	+	5.4862065	1.0780782	-1.0	-1.0
chr6	15248964	15249559	ENSG00000008083.13|JARID2|FUS|FUS	987	+	5.940254	1.8996419	-1.0	-1.0
chr6	15391262	15391452	ENSG00000008083.13|JARID2|FUS|FUS	905	+	5.410042	1.0231172	-1.0	-1.0
chr6	15509389	15509674	ENSG00000008083.13|JARID2|FUS|FUS	970	+	6.1020117	1.525569	-1.0	-1.0
chr6	15268379	15268479	ENSG00000008083.13|JARID2|FUS|FUS	906	+	5.4214044	1.0269173	-1.0	-1.0
chr6	15248854	15248959	ENSG00000008083.13|JARID2|FUS|FUS	1000	+	7.587559	3.3642755	-1.0	-1.0
chr6	16129124	16129319	ENSG00000007944.14|MYLIP|FUS|FUS	971	+	4.0993547	1.5383679	-1.0	-1.0
chr6	16129494	16129809	ENSG00000007944.14|MYLIP|FUS|FUS	941	+	5.724449	1.2279079	-1.0	-1.0
chr6	16129899	16130019	ENSG00000007944.14|MYLIP|FUS|FUS	909	+	3.6892636	1.0415419	-1.0	-1.0
chr6	16147431	16147546	ENSG00000007944.14|MYLIP|FUS|FUS	938	+	5.68432	1.2101742	-1.0	-1.0
chr6	16258371	16258616	ENSG00000137198.9|GMPR|FUS|FUS	962	+	4.3215976	1.4180372	-1.0	-1.0
chr6	16278381	16278611	ENSG00000137198.9|GMPR|FUS|FUS	953	+	5.835574	1.3252413	-1.0	-1.0
chr6	16258181	16258291	ENSG00000137198.9|GMPR|FUS|FUS	920	+	5.5285244	1.0983589	-1.0	-1.0
chr6	16259165	16259360	ENSG00000282024.1|AL009031.1|FUS|FUS	957	-	4.6088996	1.3638546	-1.0	-1.0
chr6	17626047	17626147	ENSG00000124789.11|NUP153|FUS|FUS	908	-	3.7139933	1.034162	-1.0	-1.0
chr6	17759762	17759867	ENSG00000137177.19|KIF13A|FUS|FUS	937	-	5.6711254	1.1975713	-1.0	-1.0
chr6	20403410	20403520	ENSG00000112242.14|E2F3|FUS|FUS	933	+	5.6402926	1.1768976	-1.0	-1.0
chr6	20403857	20404072	ENSG00000112242.14|E2F3|FUS|FUS	944	+	4.6467557	1.2500083	-1.0	-1.0
chr6	20413832	20414072	ENSG00000112242.14|E2F3|FUS|FUS	942	+	5.722021	1.2358097	-1.0	-1.0
chr6	20404077	20404237	ENSG00000112242.14|E2F3|FUS|FUS	912	+	5.46086	1.057587	-1.0	-1.0
chr6	20403070	20403170	ENSG00000112242.14|E2F3|FUS|FUS	900	+	5.3544955	1.0013683	-1.0	-1.0
chr6	20412592	20412797	ENSG00000112242.14|E2F3|FUS|FUS	910	+	3.2080169	1.0472616	-1.0	-1.0
chr6	20493327	20493472	ENSG00000112242.14|E2F3|FUS|FUS	922	+	5.5350533	1.1070402	-1.0	-1.0
chr6	20413192	20413407	ENSG00000112242.14|E2F3|FUS|FUS	920	+	5.518848	1.0980457	-1.0	-1.0
chr6	20402625	20402780	ENSG00000112242.14|E2F3|FUS|FUS	926	+	5.5918503	1.1280876	-1.0	-1.0
chr6	26021678	26021818	ENSG00000278637.1|HIST1H4A|FUS|FUS	930	+	3.1792202	1.152954	-1.0	-1.0
chr6	26027014	26027252	ENSG00000278705.1|HIST1H4B|FUS|FUS	978	-	4.170339	1.6543773	-1.0	-1.0
chr6	26056016	26056401	ENSG00000187837.3|HIST1H1C|FUS|FUS	950	-	1.7883283	1.298015	-1.0	-1.0
chr6	26138603	26138783	ENSG00000180573.9|HIST1H2AC|FUS|FUS	917	+	2.8609376	1.0818256	-1.0	-1.0
chr6	26137899	26138034	ENSG00000180573.9|HIST1H2AC|FUS|FUS	940	+	5.4093537	1.2246288	-1.0	-1.0
chr6	26131179	26131289	ENSG00000180573.9|HIST1H2AC|FUS|FUS	913	+	5.4732866	1.0590389	-1.0	-1.0
chr6	26124749	26124859	ENSG00000180573.9|HIST1H2AC|FUS|FUS	927	+	2.6541963	1.1383159	-1.0	-1.0
chr6	26156893	26157068	ENSG00000168298.6|HIST1H1E|FUS|FUS	945	+	2.7961652	1.261022	-1.0	-1.0
chr6	26171094	26171199	ENSG00000158373.8|HIST1H2BD|FUS|FUS	919	+	5.5255246	1.093461	-1.0	-1.0
chr6	26161321	26161476	ENSG00000158373.8|HIST1H2BD|FUS|FUS	910	+	5.440037	1.0440148	-1.0	-1.0
chr6	26202165	26202270	ENSG00000217275.2|AL031777.1|FUS|FUS	907	+	5.418387	1.0293608	-1.0	-1.0
chr6	26202390	26202530	ENSG00000217275.2|AL031777.1|FUS|FUS	918	+	3.575614	1.0842153	-1.0	-1.0
chr6	26204631	26204731	ENSG00000276966.2|HIST1H4E|FUS|FUS	917	+	2.9161189	1.0802201	-1.0	-1.0
chr6	26215783	26216253	ENSG00000273802.2|HIST1H2BG|FUS|FUS	960	-	5.61568	1.4022462	-1.0	-1.0
chr6	26215418	26215778	ENSG00000273802.2|HIST1H2BG|FUS|FUS	940	-	3.637583	1.2245694	-1.0	-1.0
chr6	26234472	26234597	ENSG00000124575.6|HIST1H1D|FUS|FUS	908	-	3.5594983	1.0353884	-1.0	-1.0
chr6	26285333	26285628	ENSG00000158406.4|HIST1H4H|FUS|FUS	978	-	5.0349	1.6583667	-1.0	-1.0
chr6	26277913	26278038	ENSG00000158406.4|HIST1H4H|FUS|FUS	944	-	5.383826	1.2484457	-1.0	-1.0
chr6	26277678	26277893	ENSG00000158406.4|HIST1H4H|FUS|FUS	926	-	3.7182117	1.1284398	-1.0	-1.0
chr6	26281413	26281523	ENSG00000158406.4|HIST1H4H|FUS|FUS	909	-	5.456802	1.0398943	-1.0	-1.0
chr6	26413274	26413419	ENSG00000026950.16|BTN3A1|FUS|FUS	915	+	5.474221	1.070993	-1.0	-1.0
chr6	26524778	26524883	ENSG00000228223.3|HCG11|FUS|FUS	903	+	5.3999295	1.0141526	-1.0	-1.0
chr6	26898963	26899113	ENSG00000241549.8|GUSBP2|FUS|FUS	906	-	5.4027224	1.0258031	-1.0	-1.0
chr6	26895628	26895783	ENSG00000241549.8|GUSBP2|FUS|FUS	903	-	5.3860345	1.0130658	-1.0	-1.0
chr6	26896598	26896718	ENSG00000241549.8|GUSBP2|FUS|FUS	916	-	5.548831	1.0742015	-1.0	-1.0
chr6	26896413	26896548	ENSG00000241549.8|GUSBP2|FUS|FUS	906	-	5.464662	1.0285044	-1.0	-1.0
chr6	26898013	26898128	ENSG00000241549.8|GUSBP2|FUS|FUS	908	-	5.419958	1.0355911	-1.0	-1.0
chr6	27122736	27122851	ENSG00000272468.1|AL021807.1|FUS|FUS	942	-	3.9277186	1.2373251	-1.0	-1.0
chr6	27126657	27126802	ENSG00000124635.8|HIST1H2BJ|FUS|FUS	925	-	5.1688905	1.1223342	-1.0	-1.0
chr6	27126532	27126652	ENSG00000124635.8|HIST1H2BJ|FUS|FUS	928	-	5.589325	1.1430525	-1.0	-1.0
chr6	27139242	27139372	ENSG00000276180.1|HIST1H4I|FUS|FUS	916	+	3.2693434	1.0768135	-1.0	-1.0
chr6	27958030	27958182	ENSG00000124657.1|OR2B6|FUS|FUS	962	+	4.293437	1.4176915	-1.0	-1.0
chr6	28122624	28122739	ENSG00000269293.2|ZSCAN16-AS1|FUS|FUS	904	-	5.383628	1.0175372	-1.0	-1.0
chr6	28154320	28154495	ENSG00000198315.10|ZKSCAN8|FUS|FUS	904	+	4.142747	1.0163857	-1.0	-1.0
chr6	28153770	28153895	ENSG00000198315.10|ZKSCAN8|FUS|FUS	946	+	5.038036	1.2639129	-1.0	-1.0
chr6	28157095	28157200	ENSG00000198315.10|ZKSCAN8|FUS|FUS	914	+	5.486516	1.0651553	-1.0	-1.0
chr6	28159145	28159345	ENSG00000198315.10|ZKSCAN8|FUS|FUS	913	+	5.4633574	1.0590783	-1.0	-1.0
chr6	28153260	28153385	ENSG00000198315.10|ZKSCAN8|FUS|FUS	934	+	5.2856517	1.1778659	-1.0	-1.0
chr6	28153055	28153185	ENSG00000198315.10|ZKSCAN8|FUS|FUS	943	+	3.7483299	1.247338	-1.0	-1.0
chr6	28232651	28232766	ENSG00000137185.11|ZSCAN9|FUS|FUS	920	+	5.548374	1.0977815	-1.0	-1.0
chr6	28225366	28225581	ENSG00000137185.11|ZSCAN9|FUS|FUS	948	+	5.793778	1.2851536	-1.0	-1.0
chr6	28589748	28589868	ENSG00000232040.2|ZBED9|FUS|FUS	908	-	5.4255357	1.0345521	-1.0	-1.0
chr6	28613118	28613333	ENSG00000232040.2|ZBED9|FUS|FUS	966	-	5.8634076	1.4721185	-1.0	-1.0
chr6	28903646	28903771	ENSG00000204713.10|TRIM27|FUS|FUS	920	-	5.6071906	1.0969555	-1.0	-1.0
chr6	28905656	28905801	ENSG00000204713.10|TRIM27|FUS|FUS	907	-	5.452008	1.0314581	-1.0	-1.0
chr6	28904251	28904626	ENSG00000204713.10|TRIM27|FUS|FUS	976	-	5.1315274	1.6234003	-1.0	-1.0
chr6	28903491	28903636	ENSG00000204713.10|TRIM27|FUS|FUS	934	-	5.674581	1.1785028	-1.0	-1.0
chr6	28923637	28923747	ENSG00000204713.10|TRIM27|FUS|FUS	908	-	5.4260798	1.0372463	-1.0	-1.0
chr6	28903221	28903486	ENSG00000204713.10|TRIM27|FUS|FUS	937	-	4.7382956	1.1988428	-1.0	-1.0
chr6	28904051	28904246	ENSG00000204713.10|TRIM27|FUS|FUS	969	-	5.102995	1.5035225	-1.0	-1.0
chr6	29632849	29633014	ENSG00000204681.10|GABBR1|FUS|FUS	940	-	5.713513	1.2233711	-1.0	-1.0
chr6	29602277	29602477	ENSG00000204681.10|GABBR1|FUS|FUS	947	-	5.7985296	1.2736021	-1.0	-1.0
chr6	29603382	29603557	ENSG00000204681.10|GABBR1|FUS|FUS	942	-	4.606188	1.2348309	-1.0	-1.0
chr6	29742501	29742721	ENSG00000214922.9|HLA-F-AS1|FUS|FUS	902	-	5.374224	1.0090059	-1.0	-1.0
chr6	29740651	29740866	ENSG00000214922.9|HLA-F-AS1|FUS|FUS	945	-	5.770449	1.2596136	-1.0	-1.0
chr6	29742500	29742720	ENSG00000273340.1|MICE|FUS|FUS	902	-	5.3758774	1.010253	-1.0	-1.0
chr6	30019648	30019748	ENSG00000204623.9|ZNRD1ASP|FUS|FUS	906	-	5.412124	1.0282106	-1.0	-1.0
chr6	30317529	30317709	ENSG00000270604.5|HCG17|FUS|FUS	956	-	4.823112	1.361199	-1.0	-1.0
chr6	30325844	30325944	ENSG00000270604.5|HCG17|FUS|FUS	901	-	3.6086795	1.0035188	-1.0	-1.0
chr6	30314069	30314179	ENSG00000270604.5|HCG17|FUS|FUS	906	-	5.4439697	1.0271916	-1.0	-1.0
chr6	30326408	30326553	ENSG00000231074.8|HCG18|FUS|FUS	922	-	5.5351496	1.109497	-1.0	-1.0
chr6	30317522	30317712	ENSG00000231074.8|HCG18|FUS|FUS	952	-	4.65257	1.3154042	-1.0	-1.0
chr6	30326658	30326863	ENSG00000231074.8|HCG18|FUS|FUS	966	-	5.606859	1.4728987	-1.0	-1.0
chr6	30314070	30314190	ENSG00000231074.8|HCG18|FUS|FUS	906	-	5.441077	1.0254612	-1.0	-1.0
chr6	30552351	30552526	ENSG00000204590.12|GNL1|FUS|FUS	912	-	5.457351	1.0550898	-1.0	-1.0
chr6	30552531	30552636	ENSG00000204590.12|GNL1|FUS|FUS	948	-	5.8104506	1.2860854	-1.0	-1.0
chr6	30626056	30626321	ENSG00000204568.11|MRPS18B|FUS|FUS	971	+	4.0733933	1.540651	-1.0	-1.0
chr6	30652810	30652950	ENSG00000204564.11|C6orf136|FUS|FUS	903	+	5.387565	1.0141692	-1.0	-1.0
chr6	30704137	30704242	ENSG00000137337.14|MDC1|FUS|FUS	944	-	5.753671	1.2492809	-1.0	-1.0
chr6	30712193	30712293	ENSG00000137337.14|MDC1|FUS|FUS	904	-	2.5115986	1.0155059	-1.0	-1.0
chr6	30704282	30704382	ENSG00000137337.14|MDC1|FUS|FUS	901	-	2.6634264	1.0033278	-1.0	-1.0
chr6	30722417	30722517	ENSG00000196230.12|TUBB|FUS|FUS	920	+	5.61078	1.0955553	-1.0	-1.0
chr6	30720563	30720803	ENSG00000196230.12|TUBB|FUS|FUS	948	+	5.363098	1.2837511	-1.0	-1.0
chr6	30721888	30722143	ENSG00000196230.12|TUBB|FUS|FUS	948	+	5.194683	1.2871408	-1.0	-1.0
chr6	30721303	30721403	ENSG00000196230.12|TUBB|FUS|FUS	900	+	3.5997608	1.0017844	-1.0	-1.0
chr6	30720808	30721253	ENSG00000196230.12|TUBB|FUS|FUS	939	+	5.10166	1.2147957	-1.0	-1.0
chr6	30721763	30721883	ENSG00000196230.12|TUBB|FUS|FUS	921	+	5.594731	1.1021093	-1.0	-1.0
chr6	30730971	30731100	ENSG00000137312.14|FLOT1|FUS|FUS	929	-	2.6337461	1.1509256	-1.0	-1.0
chr6	30741189	30741309	ENSG00000137312.14|FLOT1|FUS|FUS	935	-	5.2752166	1.1848531	-1.0	-1.0
chr6	30743323	30743518	ENSG00000137331.11|IER3|FUS|FUS	932	-	4.1337457	1.1695149	-1.0	-1.0
chr6	30911738	30911918	ENSG00000213780.10|GTF2H4|FUS|FUS	933	+	5.6519375	1.1759152	-1.0	-1.0
chr6	30914015	30914150	ENSG00000137411.16|VARS2|FUS|FUS	906	+	5.401367	1.0273695	-1.0	-1.0
chr6	30911767	30911917	ENSG00000137411.16|VARS2|FUS|FUS	941	+	5.734983	1.2312274	-1.0	-1.0
chr6	30921588	30921691	ENSG00000137411.16|VARS2|FUS|FUS	909	+	5.436053	1.0427155	-1.0	-1.0
chr6	31202451	31202551	ENSG00000206344.7|HCG27|FUS|FUS	904	+	5.3935113	1.0199628	-1.0	-1.0
chr6	31199055	31199190	ENSG00000206344.7|HCG27|FUS|FUS	923	+	5.5495677	1.1143851	-1.0	-1.0
chr6	31202576	31202736	ENSG00000206344.7|HCG27|FUS|FUS	911	+	5.441713	1.0499923	-1.0	-1.0
chr6	31202966	31203066	ENSG00000206344.7|HCG27|FUS|FUS	904	+	5.3935113	1.0199628	-1.0	-1.0
chr6	31414178	31414288	ENSG00000206337.10|HCP5|FUS|FUS	905	+	5.446353	1.0207851	-1.0	-1.0
chr6	31412348	31412508	ENSG00000206337.10|HCP5|FUS|FUS	907	+	5.411289	1.0334479	-1.0	-1.0
chr6	31400778	31400953	ENSG00000206337.10|HCP5|FUS|FUS	939	+	5.7338796	1.2166625	-1.0	-1.0
chr6	31402733	31402843	ENSG00000206337.10|HCP5|FUS|FUS	907	+	3.6593587	1.033762	-1.0	-1.0
chr6	31402538	31402648	ENSG00000206337.10|HCP5|FUS|FUS	906	+	5.3975506	1.0248234	-1.0	-1.0
chr6	31403193	31403318	ENSG00000206337.10|HCP5|FUS|FUS	907	+	5.4725065	1.0303764	-1.0	-1.0
chr6	31412349	31412454	ENSG00000204520.12|MICA|FUS|FUS	906	+	5.398194	1.0256217	-1.0	-1.0
chr6	31400783	31400953	ENSG00000204520.12|MICA|FUS|FUS	941	+	5.757203	1.2308751	-1.0	-1.0
chr6	31402733	31402843	ENSG00000204520.12|MICA|FUS|FUS	907	+	3.6593587	1.0337172	-1.0	-1.0
chr6	31402538	31402648	ENSG00000204520.12|MICA|FUS|FUS	906	+	5.3975506	1.0248234	-1.0	-1.0
chr6	31414170	31414285	ENSG00000204520.12|MICA|FUS|FUS	904	+	5.440298	1.0193436	-1.0	-1.0
chr6	31403193	31403318	ENSG00000204520.12|MICA|FUS|FUS	907	+	5.4725065	1.0303764	-1.0	-1.0
chr6	31509291	31509391	ENSG00000204516.9|MICB|FUS|FUS	906	+	5.412124	1.0282106	-1.0	-1.0
chr6	31509046	31509201	ENSG00000204516.9|MICB|FUS|FUS	917	+	5.4910393	1.0805584	-1.0	-1.0
chr6	31535990	31536110	ENSG00000198563.13|DDX39B|FUS|FUS	901	-	5.362485	1.0035188	-1.0	-1.0
chr6	31533252	31533357	ENSG00000198563.13|DDX39B|FUS|FUS	903	-	3.6148882	1.011389	-1.0	-1.0
chr6	31534317	31534417	ENSG00000198563.13|DDX39B|FUS|FUS	906	-	2.1565175	1.0286974	-1.0	-1.0
chr6	31533717	31533887	ENSG00000198563.13|DDX39B|FUS|FUS	922	-	2.3349788	1.1094345	-1.0	-1.0
chr6	31531383	31531488	ENSG00000198563.13|DDX39B|FUS|FUS	912	-	2.4064312	1.0552602	-1.0	-1.0
chr6	31532099	31532412	ENSG00000198563.13|DDX39B|FUS|FUS	948	-	3.571215	1.2806057	-1.0	-1.0
chr6	31532602	31532817	ENSG00000198563.13|DDX39B|FUS|FUS	929	-	2.7035503	1.1465827	-1.0	-1.0
chr6	31532972	31533072	ENSG00000198563.13|DDX39B|FUS|FUS	908	-	3.0367782	1.0370092	-1.0	-1.0
chr6	31531057	31531162	ENSG00000198563.13|DDX39B|FUS|FUS	913	-	1.9909186	1.06232	-1.0	-1.0
chr6	31530343	31530443	ENSG00000198563.13|DDX39B|FUS|FUS	906	-	2.2782092	1.0282106	-1.0	-1.0
chr6	31531889	31532059	ENSG00000198563.13|DDX39B|FUS|FUS	937	-	3.2510855	1.1989447	-1.0	-1.0
chr6	31532095	31532425	ENSG00000254870.5|ATP6V1G2-DDX39B|FUS|FUS	944	-	3.5144873	1.2546391	-1.0	-1.0
chr6	31533251	31533351	ENSG00000254870.5|ATP6V1G2-DDX39B|FUS|FUS	900	-	3.5997608	1.0017844	-1.0	-1.0
chr6	31532971	31533071	ENSG00000254870.5|ATP6V1G2-DDX39B|FUS|FUS	908	-	3.0367782	1.0368769	-1.0	-1.0
chr6	31532605	31532779	ENSG00000254870.5|ATP6V1G2-DDX39B|FUS|FUS	925	-	2.5835571	1.1230851	-1.0	-1.0
chr6	31535990	31536110	ENSG00000254870.5|ATP6V1G2-DDX39B|FUS|FUS	901	-	5.362485	1.0035188	-1.0	-1.0
chr6	31531890	31532060	ENSG00000254870.5|ATP6V1G2-DDX39B|FUS|FUS	936	-	3.2452977	1.1947894	-1.0	-1.0
chr6	31531057	31531162	ENSG00000254870.5|ATP6V1G2-DDX39B|FUS|FUS	913	-	1.9909186	1.06232	-1.0	-1.0
chr6	31530343	31530443	ENSG00000254870.5|ATP6V1G2-DDX39B|FUS|FUS	906	-	2.2782092	1.0282106	-1.0	-1.0
chr6	31533721	31533891	ENSG00000254870.5|ATP6V1G2-DDX39B|FUS|FUS	920	-	2.306456	1.0962282	-1.0	-1.0
chr6	31558196	31558296	ENSG00000204498.10|NFKBIL1|FUS|FUS	906	+	5.5348415	1.0284026	-1.0	-1.0
chr6	31631558	31631718	ENSG00000204469.12|PRRC2A|FUS|FUS	933	+	4.256985	1.1725001	-1.0	-1.0
chr6	31633272	31633372	ENSG00000204469.12|PRRC2A|FUS|FUS	935	+	3.884278	1.1841538	-1.0	-1.0
chr6	31633697	31633797	ENSG00000204469.12|PRRC2A|FUS|FUS	901	+	5.3736515	1.0035188	-1.0	-1.0
chr6	31626407	31626512	ENSG00000204469.12|PRRC2A|FUS|FUS	926	+	5.5747967	1.1334188	-1.0	-1.0
chr6	31627198	31627408	ENSG00000204469.12|PRRC2A|FUS|FUS	911	+	5.179804	1.0486518	-1.0	-1.0
chr6	31632992	31633182	ENSG00000204469.12|PRRC2A|FUS|FUS	989	+	4.6652904	1.9613881	-1.0	-1.0
chr6	31626202	31626342	ENSG00000204469.12|PRRC2A|FUS|FUS	909	+	3.342945	1.0394018	-1.0	-1.0
chr6	31628239	31628399	ENSG00000204469.12|PRRC2A|FUS|FUS	971	+	5.956363	1.5316889	-1.0	-1.0
chr6	31652158	31652234	ENSG00000204463.12|BAG6|FUS|FUS	961	-	6.0484138	1.412889	-1.0	-1.0
chr6	31652234	31652393	ENSG00000204463.12|BAG6|FUS|FUS	981	-	3.3785655	1.7324238	-1.0	-1.0
chr6	31651795	31651990	ENSG00000204463.12|BAG6|FUS|FUS	943	-	5.2994294	1.2419213	-1.0	-1.0
chr6	31658457	31658632	ENSG00000204439.3|C6orf47|FUS|FUS	917	-	5.6224213	1.0800934	-1.0	-1.0
chr6	31658982	31659087	ENSG00000204439.3|C6orf47|FUS|FUS	904	-	5.3857856	1.0158647	-1.0	-1.0
chr6	31671008	31671155	ENSG00000263020.6|AL662899.3|FUS|FUS	938	+	3.2061303	1.208213	-1.0	-1.0
chr6	31673333	31673463	ENSG00000263020.6|AL662899.3|FUS|FUS	906	+	3.0431116	1.0287408	-1.0	-1.0
chr6	31668859	31669004	ENSG00000263020.6|AL662899.3|FUS|FUS	904	+	5.401406	1.017649	-1.0	-1.0
chr6	31670863	31670972	ENSG00000263020.6|AL662899.3|FUS|FUS	954	+	5.8577633	1.334778	-1.0	-1.0
chr6	31671938	31672323	ENSG00000263020.6|AL662899.3|FUS|FUS	965	+	5.78453	1.4609325	-1.0	-1.0
chr6	31669172	31669318	ENSG00000263020.6|AL662899.3|FUS|FUS	999	+	7.479226	3.093153	-1.0	-1.0
chr6	31668863	31669003	ENSG00000204435.13|CSNK2B|FUS|FUS	906	+	5.419935	1.0279224	-1.0	-1.0
chr6	31669143	31669373	ENSG00000204435.13|CSNK2B|FUS|FUS	993	+	5.3091865	2.1799736	-1.0	-1.0
chr6	31670861	31671161	ENSG00000240053.8|LY6G5B|FUS|FUS	975	+	4.8977275	1.6000968	-1.0	-1.0
chr6	31673333	31673463	ENSG00000240053.8|LY6G5B|FUS|FUS	906	+	3.0431116	1.0285741	-1.0	-1.0
chr6	31671938	31672323	ENSG00000240053.8|LY6G5B|FUS|FUS	965	+	5.78453	1.4609203	-1.0	-1.0
chr6	31692543	31692758	ENSG00000204422.7|AL662899.1|FUS|FUS	929	-	5.630562	1.1495649	-1.0	-1.0
chr6	31692544	31692751	ENSG00000204427.11|ABHD16A|FUS|FUS	927	-	5.613834	1.1370689	-1.0	-1.0
chr6	31727062	31727267	ENSG00000213722.8|DDAH2|FUS|FUS	911	-	2.5992324	1.0497354	-1.0	-1.0
chr6	31729669	31729769	ENSG00000213722.8|DDAH2|FUS|FUS	917	-	5.503677	1.0804144	-1.0	-1.0
chr6	31728969	31729184	ENSG00000213722.8|DDAH2|FUS|FUS	927	-	3.0022378	1.1366736	-1.0	-1.0
chr6	31730060	31730205	ENSG00000213722.8|DDAH2|FUS|FUS	926	-	4.6892376	1.1308925	-1.0	-1.0
chr6	31730450	31730617	ENSG00000213722.8|DDAH2|FUS|FUS	920	-	3.4125035	1.097304	-1.0	-1.0
chr6	31729204	31729349	ENSG00000213722.8|DDAH2|FUS|FUS	932	-	5.6710186	1.1690763	-1.0	-1.0
chr6	31729831	31730050	ENSG00000213722.8|DDAH2|FUS|FUS	934	-	4.079354	1.1825136	-1.0	-1.0
chr6	31730750	31730865	ENSG00000213719.8|CLIC1|FUS|FUS	945	-	3.0235066	1.2626226	-1.0	-1.0
chr6	31735438	31735578	ENSG00000213719.8|CLIC1|FUS|FUS	906	-	5.408439	1.0280167	-1.0	-1.0
chr6	31736261	31736572	ENSG00000213719.8|CLIC1|FUS|FUS	981	-	3.0560658	1.718522	-1.0	-1.0
chr6	31731003	31731123	ENSG00000213719.8|CLIC1|FUS|FUS	920	-	5.575016	1.0991473	-1.0	-1.0
chr6	31759301	31759421	ENSG00000204410.14|MSH5|FUS|FUS	930	+	3.820878	1.153656	-1.0	-1.0
chr6	31762419	31762669	ENSG00000204410.14|MSH5|FUS|FUS	951	+	2.9219673	1.307623	-1.0	-1.0
chr6	31762734	31762859	ENSG00000255152.8|MSH5-SAPCD1|FUS|FUS	961	+	5.7804646	1.411796	-1.0	-1.0
chr6	31764164	31764264	ENSG00000255152.8|MSH5-SAPCD1|FUS|FUS	904	+	5.4307566	1.01823	-1.0	-1.0
chr6	31763439	31763555	ENSG00000255152.8|MSH5-SAPCD1|FUS|FUS	980	+	5.256874	1.7054201	-1.0	-1.0
chr6	31759302	31759422	ENSG00000255152.8|MSH5-SAPCD1|FUS|FUS	931	+	3.8302953	1.1608436	-1.0	-1.0
chr6	31763168	31763398	ENSG00000255152.8|MSH5-SAPCD1|FUS|FUS	951	+	4.875702	1.3129863	-1.0	-1.0
chr6	31763555	31764063	ENSG00000255152.8|MSH5-SAPCD1|FUS|FUS	940	+	3.753247	1.2204916	-1.0	-1.0
chr6	31764265	31764555	ENSG00000255152.8|MSH5-SAPCD1|FUS|FUS	988	+	4.5665793	1.916492	-1.0	-1.0
chr6	31764565	31764810	ENSG00000255152.8|MSH5-SAPCD1|FUS|FUS	973	+	5.6889215	1.5645001	-1.0	-1.0
chr6	31762894	31763168	ENSG00000255152.8|MSH5-SAPCD1|FUS|FUS	984	+	3.610013	1.7990791	-1.0	-1.0
chr6	31762419	31762669	ENSG00000255152.8|MSH5-SAPCD1|FUS|FUS	951	+	2.9219673	1.3075995	-1.0	-1.0
chr6	31763555	31763619	ENSG00000228727.8|SAPCD1|FUS|FUS	976	+	4.364577	1.6223582	-1.0	-1.0
chr6	31764164	31764264	ENSG00000228727.8|SAPCD1|FUS|FUS	904	+	5.4307566	1.01823	-1.0	-1.0
chr6	31763439	31763555	ENSG00000228727.8|SAPCD1|FUS|FUS	980	+	5.256874	1.7055106	-1.0	-1.0
chr6	31764265	31764355	ENSG00000228727.8|SAPCD1|FUS|FUS	946	+	2.6170075	1.2690014	-1.0	-1.0
chr6	31762893	31763163	ENSG00000228727.8|SAPCD1|FUS|FUS	984	+	3.601586	1.7991588	-1.0	-1.0
chr6	31763168	31763398	ENSG00000228727.8|SAPCD1|FUS|FUS	951	+	4.875702	1.3130378	-1.0	-1.0
chr6	31764565	31764810	ENSG00000228727.8|SAPCD1|FUS|FUS	973	+	5.6889215	1.5644904	-1.0	-1.0
chr6	31764355	31764435	ENSG00000228727.8|SAPCD1|FUS|FUS	976	+	4.3390765	1.6169437	-1.0	-1.0
chr6	31764435	31764555	ENSG00000228727.8|SAPCD1|FUS|FUS	936	+	3.369954	1.1909606	-1.0	-1.0
chr6	31763634	31764074	ENSG00000228727.8|SAPCD1|FUS|FUS	932	+	3.7587194	1.168675	-1.0	-1.0
chr6	31797525	31797625	ENSG00000204392.10|LSM2|FUS|FUS	922	-	5.5431294	1.107331	-1.0	-1.0
chr6	31817733	31817833	ENSG00000204389.9|HSPA1A|FUS|FUS	909	+	2.1262593	1.0411729	-1.0	-1.0
chr6	31817293	31817418	ENSG00000204389.9|HSPA1A|FUS|FUS	944	+	3.9470289	1.2513365	-1.0	-1.0
chr6	31817453	31817723	ENSG00000204389.9|HSPA1A|FUS|FUS	974	+	2.3012936	1.577043	-1.0	-1.0
chr6	31829729	31829979	ENSG00000204388.6|HSPA1B|FUS|FUS	962	+	3.102875	1.4184761	-1.0	-1.0
chr6	31834837	31835122	ENSG00000204387.12|C6orf48|FUS|FUS	995	+	2.5917635	2.2617302	-1.0	-1.0
chr6	31839612	31839737	ENSG00000204387.12|C6orf48|FUS|FUS	916	+	2.4074306	1.0766625	-1.0	-1.0
chr6	31837247	31837377	ENSG00000204387.12|C6orf48|FUS|FUS	922	+	2.1428857	1.1064298	-1.0	-1.0
chr6	31859253	31859438	ENSG00000204386.10|NEU1|FUS|FUS	923	-	3.5293863	1.1107746	-1.0	-1.0
chr6	31969282	31969652	ENSG00000204351.11|SKIV2L|FUS|FUS	964	+	4.4630647	1.4455256	-1.0	-1.0
chr6	31969037	31969152	ENSG00000204351.11|SKIV2L|FUS|FUS	906	+	5.4168987	1.0285995	-1.0	-1.0
chr6	31968085	31968235	ENSG00000204351.11|SKIV2L|FUS|FUS	908	+	4.251316	1.0352604	-1.0	-1.0
chr6	32115643	32115863	ENSG00000213676.10|ATF6B|FUS|FUS	931	-	4.12648	1.1618094	-1.0	-1.0
chr6	32163366	32163606	ENSG00000221988.12|PPT2|FUS|FUS	966	+	5.239343	1.4729747	-1.0	-1.0
chr6	32164257	32164578	ENSG00000258388.7|PPT2-EGFL8|FUS|FUS	948	+	3.5445976	1.2862694	-1.0	-1.0
chr6	32167086	32167196	ENSG00000258388.7|PPT2-EGFL8|FUS|FUS	940	+	5.702661	1.2189156	-1.0	-1.0
chr6	32163862	32164012	ENSG00000258388.7|PPT2-EGFL8|FUS|FUS	946	+	4.8730383	1.2659786	-1.0	-1.0
chr6	32166207	32166387	ENSG00000258388.7|PPT2-EGFL8|FUS|FUS	952	+	4.652273	1.3153073	-1.0	-1.0
chr6	32163717	32163827	ENSG00000258388.7|PPT2-EGFL8|FUS|FUS	933	+	5.63888	1.1768976	-1.0	-1.0
chr6	32165831	32166137	ENSG00000258388.7|PPT2-EGFL8|FUS|FUS	985	+	6.222161	1.8139775	-1.0	-1.0
chr6	32167994	32168209	ENSG00000258388.7|PPT2-EGFL8|FUS|FUS	943	+	5.81853	1.2479388	-1.0	-1.0
chr6	32164716	32164861	ENSG00000258388.7|PPT2-EGFL8|FUS|FUS	929	+	4.0141516	1.1492817	-1.0	-1.0
chr6	32164107	32164207	ENSG00000258388.7|PPT2-EGFL8|FUS|FUS	906	+	5.398194	1.0256217	-1.0	-1.0
chr6	32163367	32163607	ENSG00000258388.7|PPT2-EGFL8|FUS|FUS	967	+	5.2455287	1.4777775	-1.0	-1.0
chr6	32167369	32167509	ENSG00000241404.6|EGFL8|FUS|FUS	917	+	5.496233	1.0808722	-1.0	-1.0
chr6	32166205	32166380	ENSG00000241404.6|EGFL8|FUS|FUS	954	+	4.7139792	1.3337796	-1.0	-1.0
chr6	32165830	32166200	ENSG00000241404.6|EGFL8|FUS|FUS	983	+	6.0159526	1.7633106	-1.0	-1.0
chr6	32167994	32168209	ENSG00000241404.6|EGFL8|FUS|FUS	944	+	5.81853	1.2479837	-1.0	-1.0
chr6	32164716	32164861	ENSG00000241404.6|EGFL8|FUS|FUS	929	+	4.0141516	1.1492873	-1.0	-1.0
chr6	32167044	32167199	ENSG00000241404.6|EGFL8|FUS|FUS	931	+	5.6110506	1.1605088	-1.0	-1.0
chr6	32168591	32168696	ENSG00000204310.12|AGPAT1|FUS|FUS	905	-	3.6837168	1.0231172	-1.0	-1.0
chr6	32168286	32168501	ENSG00000204310.12|AGPAT1|FUS|FUS	955	-	4.3786945	1.3434787	-1.0	-1.0
chr6	32178403	32178633	ENSG00000204308.7|RNF5|FUS|FUS	928	+	4.3160195	1.139979	-1.0	-1.0
chr6	32185060	32185170	ENSG00000273333.2|AL662884.1|FUS|FUS	935	-	3.468529	1.1891947	-1.0	-1.0
chr6	32185323	32185503	ENSG00000273333.2|AL662884.1|FUS|FUS	950	-	5.8577394	1.3003038	-1.0	-1.0
chr6	32185060	32185170	ENSG00000204304.11|PBX2|FUS|FUS	935	-	3.468529	1.1891111	-1.0	-1.0
chr6	32185300	32185505	ENSG00000204304.11|PBX2|FUS|FUS	948	-	5.832944	1.2860916	-1.0	-1.0
chr6	32189734	32189964	ENSG00000204304.11|PBX2|FUS|FUS	990	-	3.7042797	2.0001495	-1.0	-1.0
chr6	32969352	32969497	ENSG00000204256.12|BRD2|FUS|FUS	964	+	6.0216637	1.4432611	-1.0	-1.0
chr6	32973669	32973854	ENSG00000204256.12|BRD2|FUS|FUS	944	+	5.080372	1.2528594	-1.0	-1.0
chr6	32970987	32971147	ENSG00000204256.12|BRD2|FUS|FUS	919	+	5.5279675	1.091117	-1.0	-1.0
chr6	32969567	32969737	ENSG00000204256.12|BRD2|FUS|FUS	946	+	5.7651634	1.2672015	-1.0	-1.0
chr6	32980096	32980206	ENSG00000204256.12|BRD2|FUS|FUS	935	+	5.6591067	1.1842571	-1.0	-1.0
chr6	32970538	32970658	ENSG00000204256.12|BRD2|FUS|FUS	918	+	5.5002737	1.0856812	-1.0	-1.0
chr6	32970057	32970217	ENSG00000204256.12|BRD2|FUS|FUS	913	+	5.4611187	1.0616311	-1.0	-1.0
chr6	32972937	32973072	ENSG00000204256.12|BRD2|FUS|FUS	960	+	3.925389	1.396528	-1.0	-1.0
chr6	32969742	32969882	ENSG00000204256.12|BRD2|FUS|FUS	946	+	4.9842324	1.2644264	-1.0	-1.0
chr6	32980916	32981031	ENSG00000204256.12|BRD2|FUS|FUS	914	+	3.7072916	1.0636234	-1.0	-1.0
chr6	32973259	32973429	ENSG00000204256.12|BRD2|FUS|FUS	952	+	5.359471	1.3176286	-1.0	-1.0
chr6	32969164	32969352	ENSG00000204256.12|BRD2|FUS|FUS	949	+	5.818913	1.2943513	-1.0	-1.0
chr6	32970538	32970658	ENSG00000223837.2|AL645941.1|FUS|FUS	918	+	5.5002737	1.0856812	-1.0	-1.0
chr6	33196384	33196489	ENSG00000204231.10|RXRB|FUS|FUS	904	-	5.392811	1.0158647	-1.0	-1.0
chr6	33200874	33201264	ENSG00000112473.17|SLC39A7|FUS|FUS	944	+	3.3373036	1.2545829	-1.0	-1.0
chr6	33203540	33204439	ENSG00000112473.17|SLC39A7|FUS|FUS	993	+	3.9570339	2.1715593	-1.0	-1.0
chr6	33211798	33211993	ENSG00000204227.4|RING1|FUS|FUS	945	+	3.6092105	1.260724	-1.0	-1.0
chr6	33211162	33211262	ENSG00000204227.4|RING1|FUS|FUS	907	+	5.4314623	1.0329317	-1.0	-1.0
chr6	33212317	33212437	ENSG00000204227.4|RING1|FUS|FUS	913	+	5.4638295	1.059935	-1.0	-1.0
chr6	33251874	33251971	ENSG00000223501.8|VPS52|FUS|FUS	934	-	5.6710825	1.178033	-1.0	-1.0
chr6	33272926	33273031	ENSG00000231500.6|RPS18|FUS|FUS	917	+	5.5008764	1.0813243	-1.0	-1.0
chr6	33272796	33272921	ENSG00000231500.6|RPS18|FUS|FUS	933	+	5.7059574	1.1729275	-1.0	-1.0
chr6	33290518	33290643	ENSG00000204220.11|PFDN6|FUS|FUS	914	+	5.484159	1.0637999	-1.0	-1.0
chr6	33290183	33290463	ENSG00000204220.11|PFDN6|FUS|FUS	961	+	4.0808883	1.4048365	-1.0	-1.0
chr6	33291943	33292298	ENSG00000237441.9|RGL2|FUS|FUS	917	-	4.9345174	1.0818666	-1.0	-1.0
chr6	33292429	33292539	ENSG00000237441.9|RGL2|FUS|FUS	937	-	5.6887503	1.2014688	-1.0	-1.0
chr6	33405646	33405806	ENSG00000237649.7|KIFC1|FUS|FUS	917	+	5.5365095	1.0818255	-1.0	-1.0
chr6	33413453	33413558	ENSG00000112511.17|PHF1|FUS|FUS	900	+	5.3544955	1.0013683	-1.0	-1.0
chr6	33416089	33416189	ENSG00000112511.17|PHF1|FUS|FUS	901	+	5.3592944	1.0035188	-1.0	-1.0
chr6	33413648	33413803	ENSG00000112511.17|PHF1|FUS|FUS	930	+	4.795837	1.1526052	-1.0	-1.0
chr6	33415874	33416059	ENSG00000112511.17|PHF1|FUS|FUS	929	+	3.5395095	1.1460254	-1.0	-1.0
chr6	33452814	33452934	ENSG00000197283.15|SYNGAP1|FUS|FUS	913	+	5.499099	1.0589948	-1.0	-1.0
chr6	33694557	33694667	ENSG00000137288.9|UQCC2|FUS|FUS	903	-	5.373813	1.0113894	-1.0	-1.0
chr6	33772086	33772351	ENSG00000161904.11|LEMD2|FUS|FUS	979	-	6.090352	1.6783355	-1.0	-1.0
chr6	33771806	33772086	ENSG00000161904.11|LEMD2|FUS|FUS	933	-	5.5994515	1.1752123	-1.0	-1.0
chr6	34238307	34238457	ENSG00000137309.19|HMGA1|FUS|FUS	908	+	5.4156437	1.0354466	-1.0	-1.0
chr6	34243370	34243467	ENSG00000137309.19|HMGA1|FUS|FUS	922	+	5.5473723	1.1065267	-1.0	-1.0
chr6	34243543	34243903	ENSG00000137309.19|HMGA1|FUS|FUS	949	+	5.353347	1.2924017	-1.0	-1.0
chr6	34242795	34242895	ENSG00000137309.19|HMGA1|FUS|FUS	916	+	5.5124393	1.0758879	-1.0	-1.0
chr6	34244193	34244318	ENSG00000137309.19|HMGA1|FUS|FUS	914	+	5.4637465	1.063265	-1.0	-1.0
chr6	34246020	34246120	ENSG00000137309.19|HMGA1|FUS|FUS	918	+	2.414437	1.0841079	-1.0	-1.0
chr6	34241710	34241810	ENSG00000137309.19|HMGA1|FUS|FUS	901	+	5.36408	1.0035188	-1.0	-1.0
chr6	34241855	34242010	ENSG00000137309.19|HMGA1|FUS|FUS	937	+	5.7523284	1.2010268	-1.0	-1.0
chr6	34242165	34242270	ENSG00000137309.19|HMGA1|FUS|FUS	901	+	5.3736515	1.0035188	-1.0	-1.0
chr6	34238047	34238147	ENSG00000137309.19|HMGA1|FUS|FUS	935	+	5.6593266	1.1848078	-1.0	-1.0
chr6	34240950	34241055	ENSG00000137309.19|HMGA1|FUS|FUS	919	+	5.532033	1.0896581	-1.0	-1.0
chr6	34281943	34282308	ENSG00000272325.1|NUDT3|FUS|FUS	964	-	4.9928484	1.4402783	-1.0	-1.0
chr6	34288533	34288793	ENSG00000272325.1|NUDT3|FUS|FUS	932	-	3.8064575	1.168557	-1.0	-1.0
chr6	34282823	34283093	ENSG00000272325.1|NUDT3|FUS|FUS	926	-	4.035857	1.1280428	-1.0	-1.0
chr6	34283998	34284213	ENSG00000272325.1|NUDT3|FUS|FUS	947	-	5.858615	1.2774054	-1.0	-1.0
chr6	34288798	34288931	ENSG00000272325.1|NUDT3|FUS|FUS	936	-	3.3797503	1.1961279	-1.0	-1.0
chr6	34279688	34279958	ENSG00000272325.1|NUDT3|FUS|FUS	938	-	3.5822182	1.210717	-1.0	-1.0
chr6	34279988	34280628	ENSG00000272325.1|NUDT3|FUS|FUS	979	-	4.4368234	1.6782671	-1.0	-1.0
chr6	34282613	34282818	ENSG00000272325.1|NUDT3|FUS|FUS	967	-	4.828484	1.4873627	-1.0	-1.0
chr6	34391877	34392242	ENSG00000272325.1|NUDT3|FUS|FUS	943	-	5.069445	1.241927	-1.0	-1.0
chr6	34392533	34392643	ENSG00000272325.1|NUDT3|FUS|FUS	917	-	2.7905521	1.0814248	-1.0	-1.0
chr6	34281438	34281553	ENSG00000272325.1|NUDT3|FUS|FUS	922	-	2.9235728	1.1063654	-1.0	-1.0
chr6	34341861	34341972	ENSG00000272325.1|NUDT3|FUS|FUS	919	-	2.5207725	1.0925673	-1.0	-1.0
chr6	34280903	34281168	ENSG00000272325.1|NUDT3|FUS|FUS	934	-	3.5142565	1.1799722	-1.0	-1.0
chr6	34288393	34288498	ENSG00000272325.1|NUDT3|FUS|FUS	906	-	5.3975506	1.0248234	-1.0	-1.0
chr6	34287488	34287678	ENSG00000272325.1|NUDT3|FUS|FUS	915	-	5.5494175	1.0707635	-1.0	-1.0
chr6	34338075	34338185	ENSG00000272325.1|NUDT3|FUS|FUS	905	-	5.387809	1.0200299	-1.0	-1.0
chr6	34391677	34391802	ENSG00000272325.1|NUDT3|FUS|FUS	947	-	5.786374	1.272287	-1.0	-1.0
chr6	34288796	34288926	ENSG00000270800.2|RPS10-NUDT3|FUS|FUS	943	-	3.5439277	1.2478778	-1.0	-1.0
chr6	34392532	34392642	ENSG00000270800.2|RPS10-NUDT3|FUS|FUS	917	-	2.7905521	1.0813835	-1.0	-1.0
chr6	34391877	34392242	ENSG00000270800.2|RPS10-NUDT3|FUS|FUS	943	-	5.069445	1.2419449	-1.0	-1.0
chr6	34341861	34341972	ENSG00000270800.2|RPS10-NUDT3|FUS|FUS	919	-	2.5207725	1.0925666	-1.0	-1.0
chr6	34287491	34287676	ENSG00000270800.2|RPS10-NUDT3|FUS|FUS	916	-	5.5579915	1.0754485	-1.0	-1.0
chr6	34288536	34288791	ENSG00000270800.2|RPS10-NUDT3|FUS|FUS	935	-	3.8742776	1.1862317	-1.0	-1.0
chr6	34288396	34288496	ENSG00000270800.2|RPS10-NUDT3|FUS|FUS	906	-	5.398194	1.0256217	-1.0	-1.0
chr6	34418539	34418639	ENSG00000270800.2|RPS10-NUDT3|FUS|FUS	912	-	5.4496365	1.0552026	-1.0	-1.0
chr6	34338075	34338185	ENSG00000270800.2|RPS10-NUDT3|FUS|FUS	905	-	5.387809	1.0200299	-1.0	-1.0
chr6	34391677	34391802	ENSG00000270800.2|RPS10-NUDT3|FUS|FUS	947	-	5.786374	1.272287	-1.0	-1.0
chr6	34418539	34418639	ENSG00000124614.13|RPS10|FUS|FUS	912	-	5.4496365	1.0552026	-1.0	-1.0
chr6	34590312	34590542	ENSG00000196821.9|C6orf106|FUS|FUS	937	-	3.43803	1.1999103	-1.0	-1.0
chr6	34589607	34589717	ENSG00000196821.9|C6orf106|FUS|FUS	904	-	5.3904934	1.0158647	-1.0	-1.0
chr6	34589212	34589387	ENSG00000196821.9|C6orf106|FUS|FUS	923	-	2.9382238	1.1115618	-1.0	-1.0
chr6	34588097	34588237	ENSG00000196821.9|C6orf106|FUS|FUS	935	-	3.8790593	1.1901687	-1.0	-1.0
chr6	34588637	34588747	ENSG00000196821.9|C6orf106|FUS|FUS	923	-	3.3363938	1.114783	-1.0	-1.0
chr6	34696590	34696859	ENSG00000196821.9|C6orf106|FUS|FUS	987	-	3.2841206	1.8974261	-1.0	-1.0
chr6	34588767	34589142	ENSG00000196821.9|C6orf106|FUS|FUS	941	-	3.0488534	1.2320768	-1.0	-1.0
chr6	34587642	34587882	ENSG00000196821.9|C6orf106|FUS|FUS	950	-	3.9956222	1.3001796	-1.0	-1.0
chr6	34606554	34606694	ENSG00000196821.9|C6orf106|FUS|FUS	938	-	5.6837673	1.2111027	-1.0	-1.0
chr6	34587982	34588087	ENSG00000196821.9|C6orf106|FUS|FUS	907	-	2.7158113	1.0304799	-1.0	-1.0
chr6	34875657	34875872	ENSG00000065060.16|UHRF1BP1|FUS|FUS	912	+	3.7948878	1.0579916	-1.0	-1.0
chr6	34872352	34872507	ENSG00000065060.16|UHRF1BP1|FUS|FUS	944	+	4.0100856	1.2490563	-1.0	-1.0
chr6	34872692	34872792	ENSG00000065060.16|UHRF1BP1|FUS|FUS	901	+	5.3688626	1.0035188	-1.0	-1.0
chr6	34875552	34875652	ENSG00000065060.16|UHRF1BP1|FUS|FUS	901	+	5.440237	1.0034027	-1.0	-1.0
chr6	34874592	34874787	ENSG00000065060.16|UHRF1BP1|FUS|FUS	949	+	4.6204176	1.294823	-1.0	-1.0
chr6	34877982	34878167	ENSG00000064995.16|TAF11|FUS|FUS	945	-	5.838969	1.2591368	-1.0	-1.0
chr6	34879966	34880063	ENSG00000064995.16|TAF11|FUS|FUS	920	-	5.555903	1.0992141	-1.0	-1.0
chr6	35066228	35066338	ENSG00000064999.13|ANKS1A|FUS|FUS	900	+	5.3560953	1.0020851	-1.0	-1.0
chr6	35061073	35061173	ENSG00000064999.13|ANKS1A|FUS|FUS	912	+	5.472899	1.0553176	-1.0	-1.0
chr6	35066698	35066813	ENSG00000064999.13|ANKS1A|FUS|FUS	908	+	5.4469995	1.0363091	-1.0	-1.0
chr6	35064028	35064138	ENSG00000064999.13|ANKS1A|FUS|FUS	906	+	5.4951386	1.0263724	-1.0	-1.0
chr6	35295685	35295800	ENSG00000065029.14|ZNF76|FUS|FUS	903	+	5.3785505	1.0117494	-1.0	-1.0
chr6	35370090	35370440	ENSG00000112033.13|PPARD|FUS|FUS	939	+	5.705591	1.2180798	-1.0	-1.0
chr6	35369890	35370035	ENSG00000112033.13|PPARD|FUS|FUS	920	+	5.56898	1.0962532	-1.0	-1.0
chr6	35363625	35363785	ENSG00000112033.13|PPARD|FUS|FUS	932	+	5.6350317	1.1669036	-1.0	-1.0
chr6	35366995	35367385	ENSG00000112033.13|PPARD|FUS|FUS	940	+	5.696389	1.2221794	-1.0	-1.0
chr6	35383015	35383240	ENSG00000112033.13|PPARD|FUS|FUS	946	+	5.7627373	1.2687339	-1.0	-1.0
chr6	35469969	35470119	ENSG00000198755.10|RPL10A|FUS|FUS	923	+	3.1685941	1.1146642	-1.0	-1.0
chr6	35470441	35470556	ENSG00000198755.10|RPL10A|FUS|FUS	909	+	5.4399433	1.0413905	-1.0	-1.0
chr6	35469529	35469964	ENSG00000198755.10|RPL10A|FUS|FUS	976	+	4.4107833	1.6195238	-1.0	-1.0
chr6	35470178	35470351	ENSG00000198755.10|RPL10A|FUS|FUS	997	+	2.7791452	2.4952233	-1.0	-1.0
chr6	35470579	35470679	ENSG00000198755.10|RPL10A|FUS|FUS	901	+	2.0744038	1.0051229	-1.0	-1.0
chr6	35469282	35469402	ENSG00000198755.10|RPL10A|FUS|FUS	943	+	2.7478411	1.2459189	-1.0	-1.0
chr6	35688118	35688228	ENSG00000096060.14|FKBP5|FUS|FUS	935	-	5.657183	1.1874979	-1.0	-1.0
chr6	35575194	35575304	ENSG00000096060.14|FKBP5|FUS|FUS	920	-	5.5185037	1.0979468	-1.0	-1.0
chr6	35688751	35688871	ENSG00000096060.14|FKBP5|FUS|FUS	927	-	5.00083	1.1342185	-1.0	-1.0
chr6	35688628	35688728	ENSG00000096060.14|FKBP5|FUS|FUS	909	-	5.436053	1.0427155	-1.0	-1.0
chr6	35833190	35833380	ENSG00000096063.15|SRPK1|FUS|FUS	941	-	3.3408794	1.2271718	-1.0	-1.0
chr6	35833590	35833750	ENSG00000096063.15|SRPK1|FUS|FUS	934	-	2.875871	1.1776111	-1.0	-1.0
chr6	35833440	35833540	ENSG00000096063.15|SRPK1|FUS|FUS	907	-	3.679621	1.0301054	-1.0	-1.0
chr6	35834515	35834615	ENSG00000096063.15|SRPK1|FUS|FUS	906	-	5.4214044	1.0269462	-1.0	-1.0
chr6	35833870	35833975	ENSG00000096063.15|SRPK1|FUS|FUS	947	-	5.8158016	1.276614	-1.0	-1.0
chr6	36489277	36489702	ENSG00000112078.13|KCTD20|FUS|FUS	978	+	5.231015	1.6479589	-1.0	-1.0
chr6	36489927	36490202	ENSG00000112078.13|KCTD20|FUS|FUS	965	+	3.173985	1.4563963	-1.0	-1.0
chr6	36487917	36488067	ENSG00000112078.13|KCTD20|FUS|FUS	938	+	5.284317	1.209599	-1.0	-1.0
chr6	36488482	36488597	ENSG00000112078.13|KCTD20|FUS|FUS	925	+	3.4422634	1.1262337	-1.0	-1.0
chr6	36489712	36489827	ENSG00000112078.13|KCTD20|FUS|FUS	915	+	3.3093011	1.0698562	-1.0	-1.0
chr6	36487172	36487377	ENSG00000112078.13|KCTD20|FUS|FUS	956	+	4.445659	1.3614411	-1.0	-1.0
chr6	36488777	36488892	ENSG00000112078.13|KCTD20|FUS|FUS	915	+	3.8048317	1.0706847	-1.0	-1.0
chr6	36490487	36490977	ENSG00000112078.13|KCTD20|FUS|FUS	939	+	3.1762187	1.2167989	-1.0	-1.0
chr6	36494601	36494816	ENSG00000112079.8|STK38|FUS|FUS	925	-	5.57633	1.1229416	-1.0	-1.0
chr6	36498926	36499071	ENSG00000112079.8|STK38|FUS|FUS	921	-	5.5264244	1.101735	-1.0	-1.0
chr6	36493911	36494506	ENSG00000112079.8|STK38|FUS|FUS	966	-	5.6314116	1.4709221	-1.0	-1.0
chr6	36494951	36495131	ENSG00000112079.8|STK38|FUS|FUS	932	-	5.6323786	1.1674116	-1.0	-1.0
chr6	36540512	36540627	ENSG00000112079.8|STK38|FUS|FUS	908	-	5.425112	1.0366118	-1.0	-1.0
chr6	36494846	36494946	ENSG00000112079.8|STK38|FUS|FUS	942	-	5.7449226	1.2360399	-1.0	-1.0
chr6	36495261	36495361	ENSG00000112079.8|STK38|FUS|FUS	900	-	5.3544955	1.0013683	-1.0	-1.0
chr6	36594352	36594467	ENSG00000112081.16|SRSF3|FUS|FUS	916	+	2.122869	1.0774986	-1.0	-1.0
chr6	36927576	36927721	ENSG00000198663.16|C6orf89|FUS|FUS	941	+	5.7119794	1.2264867	-1.0	-1.0
chr6	36923731	36923901	ENSG00000198663.16|C6orf89|FUS|FUS	954	+	5.8889894	1.337468	-1.0	-1.0
chr6	36924261	36924486	ENSG00000198663.16|C6orf89|FUS|FUS	931	+	3.37552	1.1608368	-1.0	-1.0
chr6	36928061	36928276	ENSG00000198663.16|C6orf89|FUS|FUS	931	+	4.2251377	1.1633189	-1.0	-1.0
chr6	36925656	36925776	ENSG00000198663.16|C6orf89|FUS|FUS	906	+	5.4153132	1.0262203	-1.0	-1.0
chr6	36924056	36924216	ENSG00000198663.16|C6orf89|FUS|FUS	901	+	2.8436937	1.00441	-1.0	-1.0
chr6	36928536	36928866	ENSG00000198663.16|C6orf89|FUS|FUS	956	+	4.401787	1.3569759	-1.0	-1.0
chr6	36923461	36923651	ENSG00000198663.16|C6orf89|FUS|FUS	954	+	3.6598265	1.3400115	-1.0	-1.0
chr6	36968510	36968835	ENSG00000137409.19|MTCH1|FUS|FUS	973	-	2.9963708	1.5720849	-1.0	-1.0
chr6	36969690	36969815	ENSG00000137409.19|MTCH1|FUS|FUS	925	-	5.596827	1.1252607	-1.0	-1.0
chr6	36969540	36969650	ENSG00000137409.19|MTCH1|FUS|FUS	920	-	3.7541711	1.0963671	-1.0	-1.0
chr6	36977886	36977986	ENSG00000137409.19|MTCH1|FUS|FUS	904	-	5.4307566	1.01823	-1.0	-1.0
chr6	36969209	36969465	ENSG00000137409.19|MTCH1|FUS|FUS	929	-	3.937158	1.147526	-1.0	-1.0
chr6	36968180	36968370	ENSG00000137409.19|MTCH1|FUS|FUS	923	-	3.390673	1.114568	-1.0	-1.0
chr6	37175143	37175398	ENSG00000137193.13|PIM1|FUS|FUS	913	+	1.9071395	1.060684	-1.0	-1.0
chr6	37174283	37174518	ENSG00000137193.13|PIM1|FUS|FUS	983	+	2.2196076	1.7691545	-1.0	-1.0
chr6	37173462	37173862	ENSG00000137193.13|PIM1|FUS|FUS	941	+	3.7099962	1.2261909	-1.0	-1.0
chr6	37317271	37317411	ENSG00000065491.8|TBC1D22B|FUS|FUS	912	+	5.44866	1.0541799	-1.0	-1.0
chr6	37332003	37332178	ENSG00000065491.8|TBC1D22B|FUS|FUS	927	+	5.5788207	1.1344045	-1.0	-1.0
chr6	37332593	37332693	ENSG00000065491.8|TBC1D22B|FUS|FUS	906	+	5.4260683	1.0252966	-1.0	-1.0
chr6	37354116	37354216	ENSG00000112130.16|RNF8|FUS|FUS	901	+	5.3688626	1.0035188	-1.0	-1.0
chr6	37475408	37475513	ENSG00000137200.12|CMTR1|FUS|FUS	904	+	5.388102	1.0158647	-1.0	-1.0
chr6	37462697	37462817	ENSG00000137200.12|CMTR1|FUS|FUS	909	+	5.4264665	1.0424837	-1.0	-1.0
chr6	37820176	37820371	ENSG00000156639.11|ZFAND3|FUS|FUS	905	+	5.4018373	1.0239754	-1.0	-1.0
chr6	37820751	37820896	ENSG00000156639.11|ZFAND3|FUS|FUS	917	+	5.5300546	1.0810653	-1.0	-1.0
chr6	37822771	37823011	ENSG00000156639.11|ZFAND3|FUS|FUS	943	+	4.11044	1.2417823	-1.0	-1.0
chr6	37819798	37819918	ENSG00000156639.11|ZFAND3|FUS|FUS	930	+	5.645583	1.1531708	-1.0	-1.0
chr6	38701109	38701309	ENSG00000124767.6|GLO1|FUS|FUS	942	-	4.2581496	1.2337341	-1.0	-1.0
chr6	38702724	38702939	ENSG00000124767.6|GLO1|FUS|FUS	922	-	4.08596	1.1057843	-1.0	-1.0
chr6	38700394	38700714	ENSG00000124767.6|GLO1|FUS|FUS	924	-	4.427431	1.1217765	-1.0	-1.0
chr6	39190062	39190182	ENSG00000164626.8|KCNK5|FUS|FUS	904	-	5.4458	1.017752	-1.0	-1.0
chr6	39189877	39189982	ENSG00000164626.8|KCNK5|FUS|FUS	909	-	5.4767275	1.040171	-1.0	-1.0
chr6	39190447	39190557	ENSG00000164626.8|KCNK5|FUS|FUS	919	-	5.5405474	1.0908333	-1.0	-1.0
chr6	39227012	39227192	ENSG00000164626.8|KCNK5|FUS|FUS	928	-	5.5834293	1.1407974	-1.0	-1.0
chr6	39228087	39228187	ENSG00000164626.8|KCNK5|FUS|FUS	906	-	5.4028506	1.0271305	-1.0	-1.0
chr6	39227857	39228017	ENSG00000164626.8|KCNK5|FUS|FUS	926	-	5.5861883	1.1307716	-1.0	-1.0
chr6	42782926	42783531	ENSG00000112624.12|BICRAL|FUS|FUS	981	+	5.3678756	1.7245133	-1.0	-1.0
chr6	42790796	42790906	ENSG00000112624.12|BICRAL|FUS|FUS	918	+	5.506897	1.0876663	-1.0	-1.0
chr6	42783556	42783756	ENSG00000112624.12|BICRAL|FUS|FUS	929	+	4.9990764	1.1477187	-1.0	-1.0
chr6	42782566	42782871	ENSG00000112624.12|BICRAL|FUS|FUS	996	+	6.802191	2.4317746	-1.0	-1.0
chr6	42790911	42791021	ENSG00000112624.12|BICRAL|FUS|FUS	911	+	5.440606	1.0482787	-1.0	-1.0
chr6	42782371	42782481	ENSG00000112624.12|BICRAL|FUS|FUS	923	+	5.5461173	1.1151954	-1.0	-1.0
chr6	42886559	42886659	ENSG00000146223.14|RPL7L1|FUS|FUS	913	+	5.5212903	1.060764	-1.0	-1.0
chr6	42884830	42885015	ENSG00000146223.14|RPL7L1|FUS|FUS	950	+	5.863424	1.30464	-1.0	-1.0
chr6	42889609	42889764	ENSG00000146223.14|RPL7L1|FUS|FUS	946	+	4.7851906	1.2671064	-1.0	-1.0
chr6	42880011	42880221	ENSG00000146223.14|RPL7L1|FUS|FUS	955	+	5.8844185	1.3422852	-1.0	-1.0
chr6	42978443	42978578	ENSG00000124587.13|PEX6|FUS|FUS	920	-	5.5136275	1.0951306	-1.0	-1.0
chr6	43020191	43020316	ENSG00000124702.17|KLHDC3|FUS|FUS	927	+	5.578887	1.1382883	-1.0	-1.0
chr6	43020936	43021041	ENSG00000124702.17|KLHDC3|FUS|FUS	911	+	3.6839318	1.0525894	-1.0	-1.0
chr6	43055839	43055974	ENSG00000112651.11|MRPL2|FUS|FUS	919	-	5.5347376	1.0938005	-1.0	-1.0
chr6	43172279	43172379	ENSG00000112658.7|SRF|FUS|FUS	906	+	5.4260683	1.0252966	-1.0	-1.0
chr6	43181144	43181469	ENSG00000112658.7|SRF|FUS|FUS	953	+	4.2635756	1.3281344	-1.0	-1.0
chr6	43520227	43520342	ENSG00000171453.17|POLR1C|FUS|FUS	904	+	5.386944	1.0158647	-1.0	-1.0
chr6	43523299	43523464	ENSG00000124571.17|XPO5|FUS|FUS	910	-	5.4776473	1.0463023	-1.0	-1.0
chr6	43523889	43524005	ENSG00000124571.17|XPO5|FUS|FUS	911	-	5.4664745	1.0516642	-1.0	-1.0
chr6	43523504	43523664	ENSG00000124571.17|XPO5|FUS|FUS	903	-	5.385211	1.0146357	-1.0	-1.0
chr6	43620681	43621146	ENSG00000172432.18|GTPBP2|FUS|FUS	969	-	3.0856805	1.5150782	-1.0	-1.0
chr6	43621751	43622071	ENSG00000172432.18|GTPBP2|FUS|FUS	908	-	3.0324123	1.0366406	-1.0	-1.0
chr6	43625879	43626089	ENSG00000172432.18|GTPBP2|FUS|FUS	948	-	4.1337085	1.2833216	-1.0	-1.0
chr6	43622167	43622307	ENSG00000172432.18|GTPBP2|FUS|FUS	961	-	2.9240763	1.4106822	-1.0	-1.0
chr6	43622990	43623180	ENSG00000172432.18|GTPBP2|FUS|FUS	956	-	5.894438	1.3525443	-1.0	-1.0
chr6	43621306	43621406	ENSG00000172432.18|GTPBP2|FUS|FUS	918	-	3.7339652	1.0886418	-1.0	-1.0
chr6	43621426	43621641	ENSG00000172432.18|GTPBP2|FUS|FUS	957	-	3.2797716	1.37124	-1.0	-1.0
chr6	43627097	43627202	ENSG00000172432.18|GTPBP2|FUS|FUS	911	-	5.4445286	1.0526043	-1.0	-1.0
chr6	43776616	43776716	ENSG00000112715.21|VEGFA|FUS|FUS	912	+	5.4496365	1.0552026	-1.0	-1.0
chr6	43781188	43781458	ENSG00000112715.21|VEGFA|FUS|FUS	971	+	5.73023	1.5387151	-1.0	-1.0
chr6	43773856	43774221	ENSG00000112715.21|VEGFA|FUS|FUS	945	+	5.292656	1.2629522	-1.0	-1.0
chr6	43778893	43779173	ENSG00000112715.21|VEGFA|FUS|FUS	962	+	3.62744	1.4240165	-1.0	-1.0
chr6	43772421	43772601	ENSG00000112715.21|VEGFA|FUS|FUS	919	+	5.5207267	1.0934501	-1.0	-1.0
chr6	43776996	43777196	ENSG00000112715.21|VEGFA|FUS|FUS	958	+	4.885619	1.371621	-1.0	-1.0
chr6	43773171	43773571	ENSG00000112715.21|VEGFA|FUS|FUS	979	+	4.8555717	1.6687168	-1.0	-1.0
chr6	43770183	43770333	ENSG00000112715.21|VEGFA|FUS|FUS	929	+	1.9749076	1.147664	-1.0	-1.0
chr6	43770783	43771093	ENSG00000112715.21|VEGFA|FUS|FUS	961	+	2.0076785	1.4055339	-1.0	-1.0
chr6	43772966	43773166	ENSG00000112715.21|VEGFA|FUS|FUS	987	+	6.383436	1.8971123	-1.0	-1.0
chr6	43784898	43785343	ENSG00000112715.21|VEGFA|FUS|FUS	983	+	3.0095308	1.774979	-1.0	-1.0
chr6	43779448	43779568	ENSG00000112715.21|VEGFA|FUS|FUS	925	+	2.3518007	1.1231703	-1.0	-1.0
chr6	43784148	43784308	ENSG00000112715.21|VEGFA|FUS|FUS	913	+	5.0159135	1.058439	-1.0	-1.0
chr6	43780918	43781168	ENSG00000112715.21|VEGFA|FUS|FUS	980	+	4.575774	1.7016782	-1.0	-1.0
chr6	43771517	43771617	ENSG00000112715.21|VEGFA|FUS|FUS	901	+	2.993254	1.0035188	-1.0	-1.0
chr6	43777611	43778471	ENSG00000112715.21|VEGFA|FUS|FUS	992	+	2.8771555	2.118113	-1.0	-1.0
chr6	43782018	43782493	ENSG00000112715.21|VEGFA|FUS|FUS	974	+	3.705349	1.579773	-1.0	-1.0
chr6	43771322	43771452	ENSG00000112715.21|VEGFA|FUS|FUS	937	+	5.6690145	1.201914	-1.0	-1.0
chr6	43771657	43771767	ENSG00000112715.21|VEGFA|FUS|FUS	913	+	5.4628882	1.0628836	-1.0	-1.0
chr6	43779588	43779898	ENSG00000112715.21|VEGFA|FUS|FUS	943	+	3.1507418	1.2457014	-1.0	-1.0
chr6	43772836	43772951	ENSG00000112715.21|VEGFA|FUS|FUS	921	+	3.5879805	1.1012717	-1.0	-1.0
chr6	43777361	43777476	ENSG00000112715.21|VEGFA|FUS|FUS	936	+	5.6641316	1.1950692	-1.0	-1.0
chr6	43779238	43779443	ENSG00000112715.21|VEGFA|FUS|FUS	957	+	3.7732584	1.3664509	-1.0	-1.0
chr6	43780243	43780423	ENSG00000112715.21|VEGFA|FUS|FUS	937	+	3.7992487	1.2038902	-1.0	-1.0
chr6	43779933	43780033	ENSG00000112715.21|VEGFA|FUS|FUS	912	+	3.6857302	1.0573375	-1.0	-1.0
chr6	43772161	43772296	ENSG00000112715.21|VEGFA|FUS|FUS	919	+	4.3205066	1.0890931	-1.0	-1.0
chr6	43780043	43780218	ENSG00000112715.21|VEGFA|FUS|FUS	944	+	3.8739593	1.2548476	-1.0	-1.0
chr6	43782643	43783733	ENSG00000112715.21|VEGFA|FUS|FUS	975	+	5.487494	1.5954617	-1.0	-1.0
chr6	44153433	44153593	ENSG00000137216.18|TMEM63B|FUS|FUS	922	+	5.552868	1.1081328	-1.0	-1.0
chr6	44150729	44150839	ENSG00000137216.18|TMEM63B|FUS|FUS	938	+	5.780594	1.2093784	-1.0	-1.0
chr6	44154926	44155086	ENSG00000137216.18|TMEM63B|FUS|FUS	941	+	5.727823	1.2322235	-1.0	-1.0
chr6	44152063	44152173	ENSG00000137216.18|TMEM63B|FUS|FUS	904	+	5.383628	1.0175372	-1.0	-1.0
chr6	44151034	44151179	ENSG00000137216.18|TMEM63B|FUS|FUS	929	+	5.6116214	1.1463633	-1.0	-1.0
chr6	44154816	44154916	ENSG00000137216.18|TMEM63B|FUS|FUS	906	+	5.4260683	1.0252966	-1.0	-1.0
chr6	44150884	44151029	ENSG00000137216.18|TMEM63B|FUS|FUS	926	+	5.6051946	1.1331983	-1.0	-1.0
chr6	44223629	44223809	ENSG00000112759.16|SLC29A1|FUS|FUS	939	+	5.699914	1.2140534	-1.0	-1.0
chr6	44233571	44233726	ENSG00000112759.16|SLC29A1|FUS|FUS	907	+	5.419315	1.0312994	-1.0	-1.0
chr6	44252028	44252218	ENSG00000096384.19|HSP90AB1|FUS|FUS	913	+	1.3460582	1.0595424	-1.0	-1.0
chr6	44248776	44248971	ENSG00000096384.19|HSP90AB1|FUS|FUS	960	+	5.0969577	1.3944118	-1.0	-1.0
chr6	44253578	44253853	ENSG00000096384.19|HSP90AB1|FUS|FUS	963	+	2.1298873	1.4297107	-1.0	-1.0
chr6	44307594	44307699	ENSG00000124608.4|AARS2|FUS|FUS	906	-	5.400522	1.026376	-1.0	-1.0
chr6	47477883	47478098	ENSG00000198087.7|CD2AP|FUS|FUS	932	+	3.023063	1.1703367	-1.0	-1.0
chr6	49611048	49611145	ENSG00000112077.15|RHAG|FUS|FUS	933	-	2.714506	1.1765182	-1.0	-1.0
chr6	49630172	49630287	ENSG00000112077.15|RHAG|FUS|FUS	909	-	5.4282694	1.0404329	-1.0	-1.0
chr6	49612125	49612230	ENSG00000112077.15|RHAG|FUS|FUS	907	-	5.4091053	1.0294182	-1.0	-1.0
chr6	49621452	49621577	ENSG00000112077.15|RHAG|FUS|FUS	941	-	5.717695	1.229575	-1.0	-1.0
chr6	52267391	52267496	ENSG00000112118.18|MCM3|FUS|FUS	912	-	5.488571	1.0577185	-1.0	-1.0
chr6	52264403	52264548	ENSG00000112118.18|MCM3|FUS|FUS	905	-	3.6359515	1.0234741	-1.0	-1.0
chr6	52264048	52264148	ENSG00000112118.18|MCM3|FUS|FUS	900	-	5.3784547	1.0013591	-1.0	-1.0
chr6	52363324	52363449	ENSG00000096093.15|EFHC1|FUS|FUS	921	+	3.828836	1.0996757	-1.0	-1.0
chr6	52385419	52385629	ENSG00000096093.15|EFHC1|FUS|FUS	915	+	5.479291	1.0714973	-1.0	-1.0
chr6	52362122	52362249	ENSG00000096093.15|EFHC1|FUS|FUS	953	+	3.9303136	1.325594	-1.0	-1.0
chr6	52362249	52363319	ENSG00000096093.15|EFHC1|FUS|FUS	991	+	5.6473236	2.0611272	-1.0	-1.0
chr6	52362249	52362445	ENSG00000170915.8|PAQR8|FUS|FUS	998	+	5.74879	2.7118936	-1.0	-1.0
chr6	52362491	52363321	ENSG00000170915.8|PAQR8|FUS|FUS	988	+	5.3992834	1.9277148	-1.0	-1.0
chr6	52362445	52362491	ENSG00000170915.8|PAQR8|FUS|FUS	954	+	5.87032	1.3380572	-1.0	-1.0
chr6	52363326	52363446	ENSG00000170915.8|PAQR8|FUS|FUS	920	+	3.8244736	1.0993015	-1.0	-1.0
chr6	52362127	52362249	ENSG00000170915.8|PAQR8|FUS|FUS	954	+	3.9293334	1.3378149	-1.0	-1.0
chr6	52385421	52385631	ENSG00000170915.8|PAQR8|FUS|FUS	915	+	5.4777904	1.0708737	-1.0	-1.0
chr6	53278653	53278833	ENSG00000012660.13|ELOVL5|FUS|FUS	937	-	4.726174	1.1991261	-1.0	-1.0
chr6	53334657	53334837	ENSG00000012660.13|ELOVL5|FUS|FUS	967	-	5.052915	1.4773723	-1.0	-1.0
chr6	53294087	53294252	ENSG00000012660.13|ELOVL5|FUS|FUS	961	-	4.5408487	1.4111862	-1.0	-1.0
chr6	53335282	53335397	ENSG00000012660.13|ELOVL5|FUS|FUS	914	-	3.559362	1.0631821	-1.0	-1.0
chr6	53326557	53326687	ENSG00000012660.13|ELOVL5|FUS|FUS	914	-	5.489648	1.0666056	-1.0	-1.0
chr6	53347532	53347737	ENSG00000012660.13|ELOVL5|FUS|FUS	967	-	4.9012527	1.4786917	-1.0	-1.0
chr6	53335847	53336112	ENSG00000012660.13|ELOVL5|FUS|FUS	954	-	4.079222	1.3399049	-1.0	-1.0
chr6	53338282	53338427	ENSG00000012660.13|ELOVL5|FUS|FUS	932	-	5.636487	1.1676848	-1.0	-1.0
chr6	53309007	53309107	ENSG00000012660.13|ELOVL5|FUS|FUS	901	-	5.3840313	1.0035188	-1.0	-1.0
chr6	53347782	53348816	ENSG00000012660.13|ELOVL5|FUS|FUS	970	-	4.7576365	1.5236789	-1.0	-1.0
chr6	53293143	53293273	ENSG00000012660.13|ELOVL5|FUS|FUS	948	-	5.0239367	1.285062	-1.0	-1.0
chr6	57046581	57046696	ENSG00000168116.13|KIAA1586|FUS|FUS	926	+	5.6047273	1.127897	-1.0	-1.0
chr6	57122991	57123131	ENSG00000112200.16|ZNF451|FUS|FUS	921	+	5.517319	1.0999593	-1.0	-1.0
chr6	57101952	57102102	ENSG00000112200.16|ZNF451|FUS|FUS	911	+	5.449936	1.0520084	-1.0	-1.0
chr6	57147374	57147559	ENSG00000112200.16|ZNF451|FUS|FUS	945	+	5.7665014	1.2635278	-1.0	-1.0
chr6	57101782	57101902	ENSG00000112200.16|ZNF451|FUS|FUS	925	+	5.613756	1.1242998	-1.0	-1.0
chr6	57090084	57090224	ENSG00000112200.16|ZNF451|FUS|FUS	957	+	4.8858237	1.3633351	-1.0	-1.0
chr6	57139900	57140000	ENSG00000112200.16|ZNF451|FUS|FUS	904	+	5.3935113	1.0199628	-1.0	-1.0
chr6	57110501	57110621	ENSG00000112200.16|ZNF451|FUS|FUS	904	+	5.429517	1.0164524	-1.0	-1.0
chr6	57139165	57139280	ENSG00000112200.16|ZNF451|FUS|FUS	941	+	5.7274914	1.227006	-1.0	-1.0
chr6	63572769	63572944	ENSG00000112245.10|PTP4A1|FUS|FUS	928	+	5.6184278	1.1436357	-1.0	-1.0
chr6	63684488	63684598	ENSG00000118482.11|PHF3|FUS|FUS	908	+	5.421872	1.0351313	-1.0	-1.0
chr6	67887645	67887785	ENSG00000227706.3|AL713998.1|FUS|FUS	979	-	2.3655744	1.6725388	-1.0	-1.0
chr6	67887935	67888085	ENSG00000227706.3|AL713998.1|FUS|FUS	913	-	1.7504778	1.0601914	-1.0	-1.0
chr6	73518967	73519172	ENSG00000156508.17|EEF1A1|FUS|FUS	953	-	2.5173419	1.3259081	-1.0	-1.0
chr6	73518265	73518430	ENSG00000156508.17|EEF1A1|FUS|FUS	934	-	1.7504457	1.1837356	-1.0	-1.0
chr6	73520367	73520732	ENSG00000156508.17|EEF1A1|FUS|FUS	988	-	5.190799	1.9156393	-1.0	-1.0
chr6	73520132	73520342	ENSG00000156508.17|EEF1A1|FUS|FUS	912	-	2.9880416	1.0564429	-1.0	-1.0
chr6	73518610	73518697	ENSG00000156508.17|EEF1A1|FUS|FUS	953	-	5.924409	1.32728	-1.0	-1.0
chr6	73520752	73521007	ENSG00000156508.17|EEF1A1|FUS|FUS	939	-	3.1986089	1.2151546	-1.0	-1.0
chr6	75602193	75602293	ENSG00000112701.17|SENP6|FUS|FUS	912	+	3.0434892	1.0530614	-1.0	-1.0
chr6	75643384	75643519	ENSG00000112701.17|SENP6|FUS|FUS	908	+	5.441304	1.0354003	-1.0	-1.0
chr6	79201881	79202062	ENSG00000118418.14|HMGN3|FUS|FUS	950	-	5.8088026	1.3051188	-1.0	-1.0
chr6	83167997	83168097	ENSG00000013375.15|PGM3|FUS|FUS	916	-	5.5436797	1.0777919	-1.0	-1.0
chr6	83192913	83193023	ENSG00000013375.15|PGM3|FUS|FUS	910	-	5.4377217	1.046417	-1.0	-1.0
chr6	85612284	85612389	ENSG00000135316.17|SYNCRIP|FUS|FUS	908	-	3.0382085	1.035676	-1.0	-1.0
chr6	85641791	85642791	ENSG00000135316.17|SYNCRIP|FUS|FUS	973	-	5.3468103	1.5668867	-1.0	-1.0
chr6	85612814	85612923	ENSG00000135316.17|SYNCRIP|FUS|FUS	982	-	4.2719855	1.7557917	-1.0	-1.0
chr6	85642886	85643096	ENSG00000135316.17|SYNCRIP|FUS|FUS	998	-	5.5462866	2.6729586	-1.0	-1.0
chr6	85614895	85615305	ENSG00000135316.17|SYNCRIP|FUS|FUS	986	-	3.4781091	1.8396341	-1.0	-1.0
chr6	85641586	85641791	ENSG00000135316.17|SYNCRIP|FUS|FUS	980	-	5.4336324	1.7049173	-1.0	-1.0
chr6	85614980	85615234	ENSG00000271793.1|AL589666.1|FUS|FUS	993	-	2.9675393	2.1476505	-1.0	-1.0
chr6	85612831	85612920	ENSG00000271793.1|AL589666.1|FUS|FUS	983	-	4.5132914	1.7641518	-1.0	-1.0
chr6	85612288	85612388	ENSG00000271793.1|AL589666.1|FUS|FUS	901	-	2.9953413	1.0035188	-1.0	-1.0
chr6	85677369	85677539	ENSG00000203875.10|SNHG5|FUS|FUS	955	-	3.5597887	1.3441417	-1.0	-1.0
chr6	85678499	85678724	ENSG00000203875.10|SNHG5|FUS|FUS	979	-	4.051087	1.6789509	-1.0	-1.0
chr6	87256824	87256979	ENSG00000188994.12|ZNF292|FUS|FUS	941	+	5.7192664	1.2319819	-1.0	-1.0
chr6	87261174	87261314	ENSG00000188994.12|ZNF292|FUS|FUS	910	+	5.433061	1.0451773	-1.0	-1.0
chr6	87511768	87511868	ENSG00000164414.17|SLC35A1|FUS|FUS	920	+	5.5218544	1.0955553	-1.0	-1.0
chr6	87667167	87667267	ENSG00000135336.14|ORC3|FUS|FUS	906	+	5.4260683	1.0252966	-1.0	-1.0
chr6	89083937	89084052	ENSG00000146278.10|PNRC1|FUS|FUS	930	+	5.6132913	1.1568668	-1.0	-1.0
chr6	89636408	89636528	ENSG00000083099.10|LYRM2|FUS|FUS	911	-	5.4640965	1.0528914	-1.0	-1.0
chr6	89643443	89643588	ENSG00000112159.11|MDN1|FUS|FUS	940	-	5.746502	1.2243427	-1.0	-1.0
chr6	89772612	89772721	ENSG00000112159.11|MDN1|FUS|FUS	916	-	5.567025	1.0767483	-1.0	-1.0
chr6	89728950	89729075	ENSG00000112159.11|MDN1|FUS|FUS	927	-	5.6139812	1.1372073	-1.0	-1.0
chr6	89790213	89790401	ENSG00000112159.11|MDN1|FUS|FUS	933	-	4.243207	1.175392	-1.0	-1.0
chr6	89727832	89727947	ENSG00000112159.11|MDN1|FUS|FUS	922	-	5.543577	1.106663	-1.0	-1.0
chr6	89819565	89819723	ENSG00000112159.11|MDN1|FUS|FUS	974	-	6.1584225	1.58127	-1.0	-1.0
chr6	89829893	89830088	ENSG00000118412.12|CASP8AP2|FUS|FUS	938	+	4.452489	1.2053399	-1.0	-1.0
chr6	90515922	90516027	ENSG00000135341.17|MAP3K7|FUS|FUS	912	-	3.7232263	1.0536753	-1.0	-1.0
chr6	97144970	97145070	ENSG00000146263.11|MMS22L|FUS|FUS	900	-	5.3544955	1.0013683	-1.0	-1.0
chr6	99399975	99400240	ENSG00000132424.14|PNISR|FUS|FUS	917	-	2.8079123	1.0834793	-1.0	-1.0
chr6	99403899	99404029	ENSG00000132424.14|PNISR|FUS|FUS	922	-	5.5403686	1.1065507	-1.0	-1.0
chr6	107957940	107958180	ENSG00000025796.13|SEC63|FUS|FUS	928	-	3.109332	1.145454	-1.0	-1.0
chr6	109381563	109381700	ENSG00000135535.15|CD164|FUS|FUS	923	-	3.955639	1.1147676	-1.0	-1.0
chr6	110813863	110814124	ENSG00000155111.14|CDK19|FUS|FUS	942	-	3.7340643	1.2385788	-1.0	-1.0
chr6	110814124	110814994	ENSG00000155111.14|CDK19|FUS|FUS	960	-	4.616446	1.4033626	-1.0	-1.0
chr6	110815316	110815421	ENSG00000155111.14|CDK19|FUS|FUS	925	-	2.55867	1.1252136	-1.0	-1.0
chr6	110815008	110815316	ENSG00000155111.14|CDK19|FUS|FUS	953	-	3.0971544	1.3250962	-1.0	-1.0
chr6	110875084	110875199	ENSG00000123505.15|AMD1|FUS|FUS	940	+	5.7831907	1.2200774	-1.0	-1.0
chr6	110875215	110875574	ENSG00000123505.15|AMD1|FUS|FUS	981	+	6.3157763	1.7134638	-1.0	-1.0
chr6	110875622	110876422	ENSG00000123505.15|AMD1|FUS|FUS	956	+	5.444001	1.3516911	-1.0	-1.0
chr6	111482919	111483094	ENSG00000009413.15|REV3L|FUS|FUS	960	-	5.935874	1.397759	-1.0	-1.0
chr6	111474325	111474500	ENSG00000009413.15|REV3L|FUS|FUS	913	-	5.5003357	1.0625607	-1.0	-1.0
chr6	111482340	111482500	ENSG00000009413.15|REV3L|FUS|FUS	910	-	5.4745655	1.0467592	-1.0	-1.0
chr6	111483099	111483209	ENSG00000009413.15|REV3L|FUS|FUS	931	-	5.6136703	1.1589936	-1.0	-1.0
chr6	113949042	113949317	ENSG00000196591.11|HDAC2|FUS|FUS	936	-	5.7299438	1.1970633	-1.0	-1.0
chr6	116279347	116279532	ENSG00000189241.6|TSPYL1|FUS|FUS	922	-	4.6173005	1.1086613	-1.0	-1.0
chr6	116279577	116279767	ENSG00000189241.6|TSPYL1|FUS|FUS	923	-	5.6203384	1.1111524	-1.0	-1.0
chr6	116279102	116279302	ENSG00000189241.6|TSPYL1|FUS|FUS	939	-	3.8145103	1.214149	-1.0	-1.0
chr6	117675501	117675661	ENSG00000153989.7|NUS1|FUS|FUS	985	+	3.7463322	1.8269926	-1.0	-1.0
chr6	119267629	119267774	ENSG00000111885.6|MAN1A1|FUS|FUS	922	-	5.5341096	1.1092243	-1.0	-1.0
chr6	119268484	119268589	ENSG00000111885.6|MAN1A1|FUS|FUS	900	-	5.3544955	1.0013683	-1.0	-1.0
chr6	122444458	122444593	ENSG00000111897.6|SERINC1|FUS|FUS	918	-	3.3121367	1.08545	-1.0	-1.0
chr6	124978658	124978958	ENSG00000146373.16|RNF217|FUS|FUS	921	+	5.525448	1.1044484	-1.0	-1.0
chr6	125154682	125154862	ENSG00000111907.20|TPD52L1|FUS|FUS	928	+	5.595699	1.1453408	-1.0	-1.0
chr6	125301958	125302073	ENSG00000111906.17|HDDC2|FUS|FUS	938	-	5.6969376	1.2109547	-1.0	-1.0
chr6	132814782	132814892	ENSG00000112306.7|RPS12|FUS|FUS	917	+	3.8252	1.0794662	-1.0	-1.0
chr6	132816959	132817061	ENSG00000112306.7|RPS12|FUS|FUS	995	+	2.2105374	2.3055835	-1.0	-1.0
chr6	132816460	132816563	ENSG00000112306.7|RPS12|FUS|FUS	934	+	1.9697723	1.1833084	-1.0	-1.0
chr6	132817061	132817211	ENSG00000112306.7|RPS12|FUS|FUS	935	+	4.304877	1.1900935	-1.0	-1.0
chr6	133954515	133954615	ENSG00000028839.9|TBPL1|FUS|FUS	901	+	5.36408	1.0035188	-1.0	-1.0
chr6	133954180	133954310	ENSG00000028839.9|TBPL1|FUS|FUS	916	+	5.5087924	1.0775951	-1.0	-1.0
chr6	133953490	133953780	ENSG00000028839.9|TBPL1|FUS|FUS	941	+	4.3503017	1.2263261	-1.0	-1.0
chr6	133954320	133954420	ENSG00000028839.9|TBPL1|FUS|FUS	906	+	5.412124	1.0282106	-1.0	-1.0
chr6	134996776	134996921	ENSG00000112339.14|HBS1L|FUS|FUS	906	-	3.0347457	1.0289247	-1.0	-1.0
chr6	134982447	134982567	ENSG00000112339.14|HBS1L|FUS|FUS	924	-	5.57545	1.1176497	-1.0	-1.0
chr6	134993757	134993875	ENSG00000112339.14|HBS1L|FUS|FUS	964	-	6.13846	1.4451388	-1.0	-1.0
chr6	135218815	135218915	ENSG00000118513.18|MYB|FUS|FUS	906	+	5.416759	1.0282106	-1.0	-1.0
chr6	135218975	135219080	ENSG00000118513.18|MYB|FUS|FUS	933	+	5.640072	1.1722963	-1.0	-1.0
chr6	136258751	136258851	ENSG00000029363.16|BCLAF1|FUS|FUS	905	-	2.4983644	1.0226824	-1.0	-1.0
chr6	136259706	136259806	ENSG00000029363.16|BCLAF1|FUS|FUS	901	-	2.4952345	1.0035188	-1.0	-1.0
chr6	143177408	143177563	ENSG00000146416.17|AIG1|FUS|FUS	952	+	5.8292146	1.3184662	-1.0	-1.0
chr6	143189637	143189792	ENSG00000146416.17|AIG1|FUS|FUS	926	+	4.279597	1.128698	-1.0	-1.0
chr6	143177633	143178218	ENSG00000146416.17|AIG1|FUS|FUS	966	+	4.6128798	1.4652151	-1.0	-1.0
chr6	143190087	143190187	ENSG00000146416.17|AIG1|FUS|FUS	911	+	3.1394315	1.0504427	-1.0	-1.0
chr6	143195657	143195827	ENSG00000146416.17|AIG1|FUS|FUS	918	+	4.243569	1.0858076	-1.0	-1.0
chr6	143189837	143189962	ENSG00000146416.17|AIG1|FUS|FUS	944	+	5.747017	1.2485547	-1.0	-1.0
chr6	143177248	143177378	ENSG00000146416.17|AIG1|FUS|FUS	915	+	5.4793506	1.0699221	-1.0	-1.0
chr6	143426776	143426941	ENSG00000189007.15|ADAT2|FUS|FUS	954	-	5.874542	1.3394341	-1.0	-1.0
chr6	143427366	143427581	ENSG00000189007.15|ADAT2|FUS|FUS	957	-	5.4010367	1.368683	-1.0	-1.0
chr6	143428101	143428301	ENSG00000189007.15|ADAT2|FUS|FUS	963	-	3.0745165	1.4315909	-1.0	-1.0
chr6	143443202	143443362	ENSG00000189007.15|ADAT2|FUS|FUS	914	-	4.4598503	1.0643078	-1.0	-1.0
chr6	143426091	143426191	ENSG00000189007.15|ADAT2|FUS|FUS	900	-	5.3544955	1.0013683	-1.0	-1.0
chr6	145814602	145814753	ENSG00000118496.4|FBXO30|FUS|FUS	994	-	3.9071102	2.2075162	-1.0	-1.0
chr6	145814076	145814321	ENSG00000118496.4|FBXO30|FUS|FUS	928	-	4.4958267	1.1399382	-1.0	-1.0
chr6	145814336	145814511	ENSG00000118496.4|FBXO30|FUS|FUS	907	-	5.410174	1.031096	-1.0	-1.0
chr6	145805301	145805411	ENSG00000118496.4|FBXO30|FUS|FUS	901	-	3.6369631	1.0059915	-1.0	-1.0
chr6	147296995	147297130	ENSG00000164506.14|STXBP5|FUS|FUS	926	+	5.583843	1.127928	-1.0	-1.0
chr6	147335867	147335987	ENSG00000164506.14|STXBP5|FUS|FUS	910	+	5.438453	1.0457127	-1.0	-1.0
chr6	147366101	147366206	ENSG00000164506.14|STXBP5|FUS|FUS	907	+	5.414782	1.0313392	-1.0	-1.0
chr6	147204717	147204892	ENSG00000164506.14|STXBP5|FUS|FUS	917	+	5.5106134	1.0824438	-1.0	-1.0
chr6	147299255	147299445	ENSG00000164506.14|STXBP5|FUS|FUS	910	+	4.5096	1.0480034	-1.0	-1.0
chr6	147297360	147297525	ENSG00000164506.14|STXBP5|FUS|FUS	930	+	5.3701525	1.1535666	-1.0	-1.0
chr6	147346724	147346924	ENSG00000164506.14|STXBP5|FUS|FUS	978	+	4.5342126	1.6640245	-1.0	-1.0
chr6	147299635	147299830	ENSG00000164506.14|STXBP5|FUS|FUS	942	+	5.7265353	1.2401412	-1.0	-1.0
chr6	147304025	147304175	ENSG00000164506.14|STXBP5|FUS|FUS	923	+	5.547139	1.1160269	-1.0	-1.0
chr6	147344614	147344749	ENSG00000164506.14|STXBP5|FUS|FUS	913	+	5.4542694	1.0589268	-1.0	-1.0
chr6	147295595	147295695	ENSG00000164506.14|STXBP5|FUS|FUS	912	+	5.472899	1.0553176	-1.0	-1.0
chr6	147385113	147385243	ENSG00000164506.14|STXBP5|FUS|FUS	935	+	5.683266	1.1864841	-1.0	-1.0
chr6	147230813	147230928	ENSG00000164506.14|STXBP5|FUS|FUS	916	+	5.4959173	1.0737286	-1.0	-1.0
chr6	147689125	147689230	ENSG00000227681.5|AL033504.1|FUS|FUS	910	+	5.452181	1.0441246	-1.0	-1.0
chr6	147715627	147715727	ENSG00000227681.5|AL033504.1|FUS|FUS	900	+	5.3544955	1.0013683	-1.0	-1.0
chr6	147744491	147744616	ENSG00000227681.5|AL033504.1|FUS|FUS	909	+	5.4770427	1.0387268	-1.0	-1.0
chr6	147689126	147689231	ENSG00000203727.3|SAMD5|FUS|FUS	910	+	5.452181	1.0441246	-1.0	-1.0
chr6	149318475	149318575	ENSG00000055208.18|TAB2|FUS|FUS	900	+	5.3784547	1.0013343	-1.0	-1.0
chr6	149317578	149317883	ENSG00000055208.18|TAB2|FUS|FUS	941	+	4.72209	1.2277788	-1.0	-1.0
chr6	149749782	149749897	ENSG00000120265.16|PCMT1|FUS|FUS	915	+	3.0703323	1.0683584	-1.0	-1.0
chr6	149750108	149750265	ENSG00000120265.16|PCMT1|FUS|FUS	950	+	5.5583005	1.3028504	-1.0	-1.0
chr6	150249805	150249925	ENSG00000198729.4|PPP1R14C|FUS|FUS	905	+	5.396696	1.0231172	-1.0	-1.0
chr6	152970733	152970853	ENSG00000112029.9|FBXO5|FUS|FUS	906	-	5.4260683	1.0252966	-1.0	-1.0
chr6	154509686	154509891	ENSG00000153721.18|CNKSR3|FUS|FUS	959	-	5.962625	1.3840038	-1.0	-1.0
chr6	154508951	154509056	ENSG00000153721.18|CNKSR3|FUS|FUS	907	-	5.414782	1.0313392	-1.0	-1.0
chr6	154510387	154510507	ENSG00000153721.18|CNKSR3|FUS|FUS	937	-	5.6782913	1.200665	-1.0	-1.0
chr6	154510182	154510382	ENSG00000153721.18|CNKSR3|FUS|FUS	905	-	5.406642	1.0225016	-1.0	-1.0
chr6	154734025	154734125	ENSG00000213079.9|SCAF8|FUS|FUS	918	+	5.5175333	1.0856051	-1.0	-1.0
chr6	156937050	156937205	ENSG00000049618.22|ARID1B|FUS|FUS	914	+	5.461312	1.0634153	-1.0	-1.0
chr6	157314629	157314739	ENSG00000215712.10|TMEM242|FUS|FUS	904	-	5.3935113	1.0199628	-1.0	-1.0
chr6	157381407	157381537	ENSG00000175048.16|ZDHHC14|FUS|FUS	948	+	5.106527	1.2804941	-1.0	-1.0
chr6	157382791	157382901	ENSG00000175048.16|ZDHHC14|FUS|FUS	906	+	5.4090357	1.0282106	-1.0	-1.0
chr6	157384326	157384456	ENSG00000175048.16|ZDHHC14|FUS|FUS	929	+	5.6398726	1.1476923	-1.0	-1.0
chr6	157382351	157382691	ENSG00000175048.16|ZDHHC14|FUS|FUS	961	+	4.893365	1.4113101	-1.0	-1.0
chr6	157381187	157381322	ENSG00000175048.16|ZDHHC14|FUS|FUS	941	+	4.747677	1.2268902	-1.0	-1.0
chr6	157436526	157436701	ENSG00000175048.16|ZDHHC14|FUS|FUS	928	+	5.5851746	1.1447028	-1.0	-1.0
chr6	157381867	157382002	ENSG00000175048.16|ZDHHC14|FUS|FUS	912	+	3.3762236	1.0554523	-1.0	-1.0
chr6	157650188	157650428	ENSG00000175048.16|ZDHHC14|FUS|FUS	915	+	5.4726334	1.0707701	-1.0	-1.0
chr6	157426616	157426751	ENSG00000175048.16|ZDHHC14|FUS|FUS	902	+	5.3819337	1.0092436	-1.0	-1.0
chr6	157381597	157381787	ENSG00000175048.16|ZDHHC14|FUS|FUS	913	+	3.1658733	1.0602505	-1.0	-1.0
chr6	157839571	157839826	ENSG00000130340.15|SNX9|FUS|FUS	914	+	5.472925	1.0679275	-1.0	-1.0
chr6	157942454	157942594	ENSG00000130340.15|SNX9|FUS|FUS	951	+	5.845653	1.3114046	-1.0	-1.0
chr6	157943615	157943730	ENSG00000130340.15|SNX9|FUS|FUS	921	+	3.0372586	1.0999323	-1.0	-1.0
chr6	157942184	157942284	ENSG00000130340.15|SNX9|FUS|FUS	906	+	5.407491	1.0282106	-1.0	-1.0
chr6	157943770	157943920	ENSG00000130340.15|SNX9|FUS|FUS	937	+	5.317229	1.1991569	-1.0	-1.0
chr6	157944105	157944280	ENSG00000130340.15|SNX9|FUS|FUS	911	+	5.4479094	1.0523176	-1.0	-1.0
chr6	157989788	157990053	ENSG00000078269.14|SYNJ2|FUS|FUS	937	+	5.679714	1.2005624	-1.0	-1.0
chr6	158233443	158233543	ENSG00000130338.12|TULP4|FUS|FUS	901	+	5.3592944	1.0035188	-1.0	-1.0
chr6	158312380	158312490	ENSG00000130338.12|TULP4|FUS|FUS	903	+	5.3785505	1.0117494	-1.0	-1.0
chr6	158312380	158312490	ENSG00000274023.1|AL360169.2|FUS|FUS	903	+	5.3785505	1.0117494	-1.0	-1.0
chr6	158620085	158620185	ENSG00000146433.8|TMEM181|FUS|FUS	900	+	5.3544955	1.0013683	-1.0	-1.0
chr6	158573898	158574053	ENSG00000146433.8|TMEM181|FUS|FUS	937	+	5.6748705	1.1985971	-1.0	-1.0
chr6	158632399	158632539	ENSG00000146433.8|TMEM181|FUS|FUS	914	+	5.531107	1.0641258	-1.0	-1.0
chr6	158634979	158635094	ENSG00000146433.8|TMEM181|FUS|FUS	929	+	3.80796	1.1458232	-1.0	-1.0
chr6	158573523	158573783	ENSG00000146433.8|TMEM181|FUS|FUS	964	+	5.9832296	1.4423357	-1.0	-1.0
chr6	158566665	158566825	ENSG00000146433.8|TMEM181|FUS|FUS	912	+	5.4746056	1.0548288	-1.0	-1.0
chr6	158628930	158629090	ENSG00000146433.8|TMEM181|FUS|FUS	919	+	5.5092173	1.090531	-1.0	-1.0
chr6	158567935	158568035	ENSG00000146433.8|TMEM181|FUS|FUS	901	+	5.3840313	1.0035188	-1.0	-1.0
chr6	158561260	158561450	ENSG00000146433.8|TMEM181|FUS|FUS	951	+	3.7043335	1.3138399	-1.0	-1.0
chr6	158573240	158573355	ENSG00000146433.8|TMEM181|FUS|FUS	924	+	5.55661	1.1195753	-1.0	-1.0
chr6	158564290	158564475	ENSG00000146433.8|TMEM181|FUS|FUS	951	+	5.622763	1.3114008	-1.0	-1.0
chr6	158560185	158560740	ENSG00000146433.8|TMEM181|FUS|FUS	967	+	5.903313	1.4755657	-1.0	-1.0
chr6	158635104	158635344	ENSG00000146433.8|TMEM181|FUS|FUS	948	+	4.2573786	1.2843858	-1.0	-1.0
chr6	158565005	158566345	ENSG00000146433.8|TMEM181|FUS|FUS	984	+	5.1333036	1.7937318	-1.0	-1.0
chr6	158572190	158572615	ENSG00000146433.8|TMEM181|FUS|FUS	954	+	5.0889072	1.3419095	-1.0	-1.0
chr6	158567390	158567910	ENSG00000146433.8|TMEM181|FUS|FUS	969	+	5.8101254	1.5081202	-1.0	-1.0
chr6	158567240	158567385	ENSG00000146433.8|TMEM181|FUS|FUS	916	+	5.4863486	1.0775857	-1.0	-1.0
chr6	158567125	158567225	ENSG00000146433.8|TMEM181|FUS|FUS	935	+	5.651512	1.1843596	-1.0	-1.0
chr6	158626069	158626524	ENSG00000146433.8|TMEM181|FUS|FUS	950	+	5.0508733	1.3021481	-1.0	-1.0
chr6	158562470	158562570	ENSG00000146433.8|TMEM181|FUS|FUS	901	+	3.6057117	1.0035188	-1.0	-1.0
chr6	158627489	158627684	ENSG00000146433.8|TMEM181|FUS|FUS	948	+	5.344377	1.2812588	-1.0	-1.0
chr6	158627689	158628119	ENSG00000146433.8|TMEM181|FUS|FUS	963	+	5.962982	1.4275271	-1.0	-1.0
chr6	158564680	158564795	ENSG00000146433.8|TMEM181|FUS|FUS	952	+	5.879196	1.3158468	-1.0	-1.0
chr6	158560775	158561245	ENSG00000146433.8|TMEM181|FUS|FUS	980	+	5.649914	1.7039441	-1.0	-1.0
chr6	158610450	158610570	ENSG00000146433.8|TMEM181|FUS|FUS	911	+	5.440913	1.0498577	-1.0	-1.0
chr6	158566955	158567120	ENSG00000146433.8|TMEM181|FUS|FUS	960	+	5.932698	1.3953199	-1.0	-1.0
chr6	158619470	158619670	ENSG00000146433.8|TMEM181|FUS|FUS	973	+	6.1487784	1.5615997	-1.0	-1.0
chr6	158572755	158573235	ENSG00000146433.8|TMEM181|FUS|FUS	973	+	5.1691628	1.5715867	-1.0	-1.0
chr6	158568240	158568350	ENSG00000146433.8|TMEM181|FUS|FUS	905	+	5.415652	1.0231274	-1.0	-1.0
chr6	158561460	158562305	ENSG00000146433.8|TMEM181|FUS|FUS	988	+	5.392561	1.9325426	-1.0	-1.0
chr6	158609755	158609855	ENSG00000146433.8|TMEM181|FUS|FUS	909	+	5.499775	1.0427155	-1.0	-1.0
chr6	158571945	158572145	ENSG00000146433.8|TMEM181|FUS|FUS	973	+	6.1700025	1.5739646	-1.0	-1.0
chr6	158572620	158572720	ENSG00000146433.8|TMEM181|FUS|FUS	907	+	5.463805	1.0337389	-1.0	-1.0
chr6	158568360	158568550	ENSG00000146433.8|TMEM181|FUS|FUS	940	+	5.7135887	1.2226474	-1.0	-1.0
chr6	158771872	158771982	ENSG00000092820.17|EZR|FUS|FUS	906	-	5.410893	1.0291507	-1.0	-1.0
chr6	158813154	158813269	ENSG00000092820.17|EZR|FUS|FUS	902	-	5.3855896	1.0093757	-1.0	-1.0
chr6	158814444	158814554	ENSG00000092820.17|EZR|FUS|FUS	922	-	5.5548377	1.1064134	-1.0	-1.0
chr6	158818352	158818462	ENSG00000092820.17|EZR|FUS|FUS	904	-	5.412561	1.0187157	-1.0	-1.0
chr6	158774282	158774412	ENSG00000092820.17|EZR|FUS|FUS	907	-	5.4094553	1.0304657	-1.0	-1.0
chr6	158813969	158814074	ENSG00000092820.17|EZR|FUS|FUS	904	-	5.3857856	1.0158647	-1.0	-1.0
chr6	158812759	158812889	ENSG00000092820.17|EZR|FUS|FUS	918	-	5.5012426	1.0873705	-1.0	-1.0
chr6	159681966	159682066	ENSG00000112096.16|SOD2|FUS|FUS	906	-	3.6357968	1.0263141	-1.0	-1.0
chr6	159681331	159681686	ENSG00000112096.16|SOD2|FUS|FUS	959	-	4.023043	1.384406	-1.0	-1.0
chr6	159684853	159684968	ENSG00000112096.16|SOD2|FUS|FUS	910	-	5.4583764	1.044305	-1.0	-1.0
chr6	159681111	159681266	ENSG00000112096.16|SOD2|FUS|FUS	907	-	5.423506	1.031416	-1.0	-1.0
chr6	159748320	159748425	ENSG00000146457.14|WTAP|FUS|FUS	904	+	5.383393	1.0158647	-1.0	-1.0
chr6	159727499	159727614	ENSG00000146457.14|WTAP|FUS|FUS	918	+	3.1646698	1.0868095	-1.0	-1.0
chr6	159778658	159778858	ENSG00000120437.8|ACAT2|FUS|FUS	956	+	3.9818013	1.3609645	-1.0	-1.0
chr6	159787767	159787882	ENSG00000120438.11|TCP1|FUS|FUS	905	-	2.68363	1.0226297	-1.0	-1.0
chr6	159784665	159784780	ENSG00000120438.11|TCP1|FUS|FUS	931	-	2.3833838	1.16351	-1.0	-1.0
chr6	159779591	159779781	ENSG00000120438.11|TCP1|FUS|FUS	966	-	3.4281876	1.472827	-1.0	-1.0
chr6	159780934	159781110	ENSG00000120438.11|TCP1|FUS|FUS	943	-	2.1580102	1.2467037	-1.0	-1.0
chr6	159787982	159788227	ENSG00000120438.11|TCP1|FUS|FUS	937	-	3.640654	1.2030097	-1.0	-1.0
chr6	159789599	159789699	ENSG00000120438.11|TCP1|FUS|FUS	901	-	3.611647	1.0035188	-1.0	-1.0
chr6	159789891	159790060	ENSG00000112110.9|MRPL18|FUS|FUS	967	+	6.1091533	1.4768329	-1.0	-1.0
chr6	159797286	159797518	ENSG00000112110.9|MRPL18|FUS|FUS	933	+	3.8650491	1.1747336	-1.0	-1.0
chr6	160105843	160105978	ENSG00000197081.12|IGF2R|FUS|FUS	912	+	3.7597532	1.0533276	-1.0	-1.0
chr6	160105083	160105203	ENSG00000197081.12|IGF2R|FUS|FUS	909	+	5.498276	1.040453	-1.0	-1.0
chr6	160096473	160096603	ENSG00000197081.12|IGF2R|FUS|FUS	912	+	5.444647	1.053229	-1.0	-1.0
chr6	160035792	160035892	ENSG00000197081.12|IGF2R|FUS|FUS	906	+	5.4028506	1.0271305	-1.0	-1.0
chr6	160072371	160072471	ENSG00000197081.12|IGF2R|FUS|FUS	900	+	5.3544955	1.0013683	-1.0	-1.0
chr6	160070648	160071403	ENSG00000197081.12|IGF2R|FUS|FUS	967	+	6.037122	1.4874771	-1.0	-1.0
chr6	160068445	160068575	ENSG00000197081.12|IGF2R|FUS|FUS	946	+	4.463904	1.2638001	-1.0	-1.0
chr6	160068790	160068910	ENSG00000197081.12|IGF2R|FUS|FUS	904	+	5.4149585	1.0170354	-1.0	-1.0
chr6	160104673	160104818	ENSG00000197081.12|IGF2R|FUS|FUS	951	+	3.774745	1.3072037	-1.0	-1.0
chr6	160071533	160071633	ENSG00000197081.12|IGF2R|FUS|FUS	903	+	5.422133	1.0150192	-1.0	-1.0
chr6	160068980	160069180	ENSG00000197081.12|IGF2R|FUS|FUS	919	+	5.513458	1.0934098	-1.0	-1.0
chr6	160039687	160039792	ENSG00000197081.12|IGF2R|FUS|FUS	917	+	5.4905868	1.0802201	-1.0	-1.0
chr6	160004523	160004658	ENSG00000197081.12|IGF2R|FUS|FUS	908	+	5.416955	1.03491	-1.0	-1.0
chr6	160070258	160070623	ENSG00000197081.12|IGF2R|FUS|FUS	933	+	5.6368804	1.1749768	-1.0	-1.0
chr6	160073881	160073981	ENSG00000197081.12|IGF2R|FUS|FUS	911	+	5.440606	1.0482787	-1.0	-1.0
chr6	160104848	160105013	ENSG00000197081.12|IGF2R|FUS|FUS	921	+	3.7612522	1.1028364	-1.0	-1.0
chr6	160088187	160088287	ENSG00000197081.12|IGF2R|FUS|FUS	903	+	5.3887935	1.0112125	-1.0	-1.0
chr6	160102548	160102671	ENSG00000197081.12|IGF2R|FUS|FUS	936	+	5.685051	1.1953095	-1.0	-1.0
chr6	160090710	160090815	ENSG00000197081.12|IGF2R|FUS|FUS	904	+	5.407747	1.0182252	-1.0	-1.0
chr6	161049580	161049730	ENSG00000085511.19|MAP3K4|FUS|FUS	973	+	5.8341203	1.5690513	-1.0	-1.0
chr6	161078447	161078612	ENSG00000085511.19|MAP3K4|FUS|FUS	910	+	5.4517093	1.0433861	-1.0	-1.0
chr6	161115992	161116187	ENSG00000085511.19|MAP3K4|FUS|FUS	928	+	5.5900617	1.1456231	-1.0	-1.0
chr6	161053034	161053139	ENSG00000085511.19|MAP3K4|FUS|FUS	938	+	5.68861	1.2101997	-1.0	-1.0
chr6	161117159	161117299	ENSG00000085511.19|MAP3K4|FUS|FUS	910	+	5.4363337	1.0480974	-1.0	-1.0
chr6	161078302	161078417	ENSG00000085511.19|MAP3K4|FUS|FUS	912	+	5.5040216	1.0555682	-1.0	-1.0
chr6	161049160	161049275	ENSG00000085511.19|MAP3K4|FUS|FUS	924	+	3.7861044	1.1213008	-1.0	-1.0
chr6	161115122	161115252	ENSG00000085511.19|MAP3K4|FUS|FUS	961	+	5.9625125	1.4122632	-1.0	-1.0
chr6	161136218	161136368	ENSG00000026652.13|AGPAT4|FUS|FUS	920	-	4.9335117	1.0970098	-1.0	-1.0
chr6	163481326	163481531	ENSG00000112531.16|QKI|FUS|FUS	931	+	5.624128	1.1598481	-1.0	-1.0
chr6	166320092	166320247	ENSG00000198818.9|SFT2D1|FUS|FUS	908	-	3.4866853	1.0351262	-1.0	-1.0
chr6	166342438	166342591	ENSG00000198818.9|SFT2D1|FUS|FUS	990	-	4.512994	1.9807924	-1.0	-1.0
chr6	166337097	166337257	ENSG00000198818.9|SFT2D1|FUS|FUS	933	-	5.6353464	1.1753533	-1.0	-1.0
chr6	166333002	166333132	ENSG00000198818.9|SFT2D1|FUS|FUS	927	-	5.591961	1.1346978	-1.0	-1.0
chr6	166333662	166333917	ENSG00000198818.9|SFT2D1|FUS|FUS	951	-	5.8180714	1.3089415	-1.0	-1.0
chr6	166337442	166337592	ENSG00000198818.9|SFT2D1|FUS|FUS	947	-	4.094924	1.2738744	-1.0	-1.0
chr6	166341902	166342042	ENSG00000198818.9|SFT2D1|FUS|FUS	913	-	5.488486	1.0629376	-1.0	-1.0
chr6	166342052	166342197	ENSG00000198818.9|SFT2D1|FUS|FUS	908	-	5.448558	1.0341493	-1.0	-1.0
chr6	166333297	166333517	ENSG00000198818.9|SFT2D1|FUS|FUS	934	-	5.633354	1.1811535	-1.0	-1.0
chr6	166339697	166339822	ENSG00000198818.9|SFT2D1|FUS|FUS	910	-	5.4365225	1.0463661	-1.0	-1.0
chr6	166370109	166370217	ENSG00000060762.18|MPC1|FUS|FUS	925	-	5.6128106	1.1246679	-1.0	-1.0
chr6	166382855	166382955	ENSG00000060762.18|MPC1|FUS|FUS	906	-	5.412124	1.0282106	-1.0	-1.0
chr6	166382435	166382580	ENSG00000060762.18|MPC1|FUS|FUS	959	-	5.918402	1.3853278	-1.0	-1.0
chr6	166381970	166382170	ENSG00000060762.18|MPC1|FUS|FUS	920	-	5.525378	1.096897	-1.0	-1.0
chr6	166944569	166944989	ENSG00000249141.1|AL159163.1|FUS|FUS	958	-	5.9079275	1.378521	-1.0	-1.0
chr6	166931864	166932019	ENSG00000249141.1|AL159163.1|FUS|FUS	911	-	3.6771197	1.049905	-1.0	-1.0
chr6	166952290	166952390	ENSG00000249141.1|AL159163.1|FUS|FUS	901	-	5.3736515	1.0035188	-1.0	-1.0
chr6	166931354	166931604	ENSG00000249141.1|AL159163.1|FUS|FUS	935	-	4.5024514	1.186657	-1.0	-1.0
chr6	166932099	166932534	ENSG00000249141.1|AL159163.1|FUS|FUS	955	-	5.284554	1.3457795	-1.0	-1.0
chr6	166929589	166929719	ENSG00000249141.1|AL159163.1|FUS|FUS	921	-	5.6502957	1.1050208	-1.0	-1.0
chr6	166952618	166952763	ENSG00000249141.1|AL159163.1|FUS|FUS	908	-	4.864378	1.0347525	-1.0	-1.0
chr6	166952160	166952265	ENSG00000249141.1|AL159163.1|FUS|FUS	905	-	5.4253116	1.0242763	-1.0	-1.0
chr6	166955583	166956096	ENSG00000249141.1|AL159163.1|FUS|FUS	984	-	5.275554	1.7855191	-1.0	-1.0
chr6	166944389	166944509	ENSG00000249141.1|AL159163.1|FUS|FUS	908	-	5.4281774	1.0383077	-1.0	-1.0
chr6	166929613	166929718	ENSG00000026297.15|RNASET2|FUS|FUS	932	-	5.7455635	1.169276	-1.0	-1.0
chr6	166952617	166952762	ENSG00000026297.15|RNASET2|FUS|FUS	913	-	5.044833	1.0589756	-1.0	-1.0
chr6	166952290	166952390	ENSG00000026297.15|RNASET2|FUS|FUS	901	-	5.3736515	1.0035188	-1.0	-1.0
chr6	166944388	166944518	ENSG00000026297.15|RNASET2|FUS|FUS	909	-	5.430298	1.0405166	-1.0	-1.0
chr6	166944568	166944988	ENSG00000026297.15|RNASET2|FUS|FUS	959	-	5.916298	1.3859333	-1.0	-1.0
chr6	166932098	166932533	ENSG00000026297.15|RNASET2|FUS|FUS	956	-	5.289517	1.3575418	-1.0	-1.0
chr6	166931353	166931608	ENSG00000026297.15|RNASET2|FUS|FUS	935	-	4.561103	1.1861237	-1.0	-1.0
chr6	166955627	166956096	ENSG00000026297.15|RNASET2|FUS|FUS	986	-	5.30773	1.8665298	-1.0	-1.0
chr6	166956121	166956621	ENSG00000026297.15|RNASET2|FUS|FUS	955	-	3.4676573	1.3433318	-1.0	-1.0
chr6	166952160	166952265	ENSG00000026297.15|RNASET2|FUS|FUS	905	-	5.4253116	1.0242763	-1.0	-1.0
chr6	166931863	166932018	ENSG00000026297.15|RNASET2|FUS|FUS	914	-	3.6950707	1.0632138	-1.0	-1.0
chr6	166982603	166982768	ENSG00000227598.1|Z94721.1|FUS|FUS	961	-	5.82829	1.4099314	-1.0	-1.0
chr6	166982008	166982143	ENSG00000227598.1|Z94721.1|FUS|FUS	922	-	5.590926	1.1098473	-1.0	-1.0
chr6	166986178	166986278	ENSG00000227598.1|Z94721.1|FUS|FUS	931	-	5.6229606	1.1595067	-1.0	-1.0
chr6	166995633	166995763	ENSG00000227598.1|Z94721.1|FUS|FUS	944	-	5.4871135	1.2523415	-1.0	-1.0
chr6	166995123	166995243	ENSG00000227598.1|Z94721.1|FUS|FUS	940	-	5.771929	1.22466	-1.0	-1.0
chr6	166997168	166997283	ENSG00000227598.1|Z94721.1|FUS|FUS	948	-	5.7983294	1.2875283	-1.0	-1.0
chr6	166994538	166994643	ENSG00000227598.1|Z94721.1|FUS|FUS	912	-	5.456712	1.0532607	-1.0	-1.0
chr6	166997463	166997718	ENSG00000227598.1|Z94721.1|FUS|FUS	928	-	3.3348517	1.1407642	-1.0	-1.0
chr6	166998028	166998563	ENSG00000227598.1|Z94721.1|FUS|FUS	962	-	5.2837253	1.4205749	-1.0	-1.0
chr6	166994373	166994483	ENSG00000227598.1|Z94721.1|FUS|FUS	901	-	5.3840313	1.0035188	-1.0	-1.0
chr6	166985668	166985773	ENSG00000227598.1|Z94721.1|FUS|FUS	912	-	5.449039	1.0542154	-1.0	-1.0
chr6	166998917	166999032	ENSG00000227598.1|Z94721.1|FUS|FUS	928	-	5.5859127	1.1410899	-1.0	-1.0
chr6	166992568	166992728	ENSG00000227598.1|Z94721.1|FUS|FUS	930	-	3.7692242	1.1579337	-1.0	-1.0
chr6	166982968	166983383	ENSG00000227598.1|Z94721.1|FUS|FUS	962	-	4.5721483	1.4190364	-1.0	-1.0
chr6	166998658	166998917	ENSG00000227598.1|Z94721.1|FUS|FUS	981	-	6.3093996	1.7274815	-1.0	-1.0
chr6	166991723	166991923	ENSG00000227598.1|Z94721.1|FUS|FUS	971	-	5.8257813	1.537221	-1.0	-1.0
chr6	166986013	166986128	ENSG00000227598.1|Z94721.1|FUS|FUS	905	-	5.447654	1.0223982	-1.0	-1.0
chr6	167011008	167011128	ENSG00000213066.11|FGFR1OP|FUS|FUS	912	+	5.477986	1.0561324	-1.0	-1.0
chr6	167041348	167041473	ENSG00000213066.11|FGFR1OP|FUS|FUS	912	+	5.473877	1.0542027	-1.0	-1.0
chr6	167013597	167013707	ENSG00000213066.11|FGFR1OP|FUS|FUS	913	+	5.47462	1.0608076	-1.0	-1.0
chr6	167013598	167013708	ENSG00000272980.4|Z94721.2|FUS|FUS	912	+	5.4612327	1.0535412	-1.0	-1.0
chr6	167011008	167011128	ENSG00000272980.4|Z94721.2|FUS|FUS	912	+	5.477986	1.0561391	-1.0	-1.0
chr6	167041346	167041476	ENSG00000272980.4|Z94721.2|FUS|FUS	912	+	5.473448	1.0534695	-1.0	-1.0
chr6	167826407	167826709	ENSG00000198221.8|AFDN-AS1|FUS|FUS	936	-	5.661782	1.1954491	-1.0	-1.0
chr6	167826212	167826337	ENSG00000198221.8|AFDN-AS1|FUS|FUS	925	-	5.627148	1.1275308	-1.0	-1.0
chr6	167825747	167825932	ENSG00000198221.8|AFDN-AS1|FUS|FUS	914	-	5.4991155	1.065521	-1.0	-1.0
chr6	167920073	167920233	ENSG00000130396.20|AFDN|FUS|FUS	949	+	5.79812	1.2906393	-1.0	-1.0
chr6	169670710	169670850	ENSG00000184465.15|WDR27|FUS|FUS	934	-	5.6403546	1.1778883	-1.0	-1.0
chr6	169671650	169671750	ENSG00000184465.15|WDR27|FUS|FUS	902	-	2.9884017	1.0096176	-1.0	-1.0
chr6	169701905	169702045	ENSG00000184465.15|WDR27|FUS|FUS	901	-	3.3117387	1.0058819	-1.0	-1.0
chr6	169669336	169669520	ENSG00000184465.15|WDR27|FUS|FUS	973	-	4.3694987	1.572259	-1.0	-1.0
chr6	169671405	169671540	ENSG00000184465.15|WDR27|FUS|FUS	923	-	5.5442524	1.1158401	-1.0	-1.0
chr6	169664570	169664745	ENSG00000184465.15|WDR27|FUS|FUS	950	-	5.247297	1.2970383	-1.0	-1.0
chr6	169670075	169670180	ENSG00000184465.15|WDR27|FUS|FUS	911	-	5.456633	1.0526435	-1.0	-1.0
chr6	169661426	169661596	ENSG00000184465.15|WDR27|FUS|FUS	917	-	5.4902573	1.0817817	-1.0	-1.0
chr6	169667008	169667135	ENSG00000184465.15|WDR27|FUS|FUS	963	-	4.680661	1.4365807	-1.0	-1.0
chr6	169663998	169664158	ENSG00000184465.15|WDR27|FUS|FUS	913	-	5.4653373	1.0624452	-1.0	-1.0
chr6	169670970	169671140	ENSG00000184465.15|WDR27|FUS|FUS	941	-	5.727673	1.2298342	-1.0	-1.0
chr6	169666798	169666953	ENSG00000184465.15|WDR27|FUS|FUS	919	-	3.7717564	1.0892218	-1.0	-1.0
chr6	169724140	169724285	ENSG00000130024.14|PHF10|FUS|FUS	926	-	5.577329	1.1326722	-1.0	-1.0
chr6	169712395	169712505	ENSG00000130024.14|PHF10|FUS|FUS	908	-	3.6548758	1.0353463	-1.0	-1.0
chr6	169724310	169724485	ENSG00000130024.14|PHF10|FUS|FUS	918	-	3.2935152	1.0841532	-1.0	-1.0
chr6	170366518	170366618	ENSG00000112584.13|FAM120B|FUS|FUS	901	+	5.3840313	1.0035188	-1.0	-1.0
chr6	170366333	170366443	ENSG00000112584.13|FAM120B|FUS|FUS	912	+	5.472899	1.0553176	-1.0	-1.0
chr6	170376663	170376858	ENSG00000112584.13|FAM120B|FUS|FUS	922	+	5.5464087	1.1051509	-1.0	-1.0
chr6	170317969	170318074	ENSG00000112584.13|FAM120B|FUS|FUS	906	+	5.4028506	1.0271305	-1.0	-1.0
chr6	170395001	170395176	ENSG00000112584.13|FAM120B|FUS|FUS	914	+	5.477094	1.0676131	-1.0	-1.0
chr6	170535181	170535396	ENSG00000008018.8|PSMB1|FUS|FUS	928	-	4.252514	1.1435483	-1.0	-1.0
chr6	170572335	170572445	ENSG00000112592.13|TBP|FUS|FUS	935	+	5.650429	1.1847469	-1.0	-1.0
chr6	170582738	170582983	ENSG00000071994.10|PDCD2|FUS|FUS	918	-	2.9177442	1.0887406	-1.0	-1.0
chr6	170581998	170582343	ENSG00000071994.10|PDCD2|FUS|FUS	934	-	4.0825195	1.179982	-1.0	-1.0
chr6	170582558	170582728	ENSG00000071994.10|PDCD2|FUS|FUS	904	-	4.8145	1.0199801	-1.0	-1.0
chr6	170583629	170583747	ENSG00000071994.10|PDCD2|FUS|FUS	907	-	2.5902596	1.0332088	-1.0	-1.0
chr7	578560	578680	ENSG00000188191.14|PRKAR1B|FUS|FUS	909	-	5.425714	1.0423495	-1.0	-1.0
chr7	660292	660457	ENSG00000188191.14|PRKAR1B|FUS|FUS	944	-	5.7478147	1.2525766	-1.0	-1.0
chr7	738632	738862	ENSG00000164818.15|DNAAF5|FUS|FUS	931	+	5.6335306	1.1639719	-1.0	-1.0
chr7	730432	730887	ENSG00000164818.15|DNAAF5|FUS|FUS	933	+	5.1104336	1.1737814	-1.0	-1.0
chr7	731012	731212	ENSG00000164818.15|DNAAF5|FUS|FUS	955	+	5.7272077	1.3430032	-1.0	-1.0
chr7	740412	740672	ENSG00000164818.15|DNAAF5|FUS|FUS	936	+	5.670072	1.1922365	-1.0	-1.0
chr7	739617	739872	ENSG00000164818.15|DNAAF5|FUS|FUS	966	+	6.0015564	1.4699657	-1.0	-1.0
chr7	740112	740217	ENSG00000164818.15|DNAAF5|FUS|FUS	903	+	5.4054284	1.0149164	-1.0	-1.0
chr7	730202	730317	ENSG00000164818.15|DNAAF5|FUS|FUS	915	+	3.7979844	1.0716624	-1.0	-1.0
chr7	845187	845327	ENSG00000164828.17|SUN1|FUS|FUS	905	+	3.6977363	1.0239555	-1.0	-1.0
chr7	854353	854533	ENSG00000164828.17|SUN1|FUS|FUS	947	+	5.7713075	1.2724059	-1.0	-1.0
chr7	845342	845472	ENSG00000164828.17|SUN1|FUS|FUS	932	+	5.6334114	1.1669806	-1.0	-1.0
chr7	896228	896403	ENSG00000164828.17|SUN1|FUS|FUS	918	+	5.5199513	1.0871948	-1.0	-1.0
chr7	843380	843480	ENSG00000164828.17|SUN1|FUS|FUS	906	+	5.412124	1.0282106	-1.0	-1.0
chr7	887574	887724	ENSG00000164828.17|SUN1|FUS|FUS	905	+	5.4095745	1.0240953	-1.0	-1.0
chr7	873249	873499	ENSG00000164828.17|SUN1|FUS|FUS	936	+	5.7246823	1.1945956	-1.0	-1.0
chr7	880420	880580	ENSG00000164828.17|SUN1|FUS|FUS	925	+	5.5644994	1.125027	-1.0	-1.0
chr7	879725	879835	ENSG00000164828.17|SUN1|FUS|FUS	926	+	5.626106	1.1318748	-1.0	-1.0
chr7	882600	882985	ENSG00000164828.17|SUN1|FUS|FUS	961	+	4.580101	1.4120889	-1.0	-1.0
chr7	843872	844427	ENSG00000164828.17|SUN1|FUS|FUS	986	+	5.0409126	1.8570102	-1.0	-1.0
chr7	888889	889024	ENSG00000164828.17|SUN1|FUS|FUS	936	+	5.6572013	1.1904609	-1.0	-1.0
chr7	848107	848212	ENSG00000164828.17|SUN1|FUS|FUS	920	+	5.5815063	1.0960879	-1.0	-1.0
chr7	879105	879530	ENSG00000164828.17|SUN1|FUS|FUS	967	+	4.510363	1.4751921	-1.0	-1.0
chr7	842568	842693	ENSG00000164828.17|SUN1|FUS|FUS	906	+	5.4071364	1.0287857	-1.0	-1.0
chr7	866262	866432	ENSG00000164828.17|SUN1|FUS|FUS	941	+	5.7186604	1.2300969	-1.0	-1.0
chr7	883440	883730	ENSG00000164828.17|SUN1|FUS|FUS	940	+	3.8058197	1.2216688	-1.0	-1.0
chr7	890927	891057	ENSG00000164828.17|SUN1|FUS|FUS	943	+	3.9217029	1.2406317	-1.0	-1.0
chr7	854108	854213	ENSG00000164828.17|SUN1|FUS|FUS	904	+	5.4583993	1.01917	-1.0	-1.0
chr7	868508	868613	ENSG00000164828.17|SUN1|FUS|FUS	905	+	5.4101276	1.0220721	-1.0	-1.0
chr7	894796	894901	ENSG00000164828.17|SUN1|FUS|FUS	901	+	5.3664713	1.0035188	-1.0	-1.0
chr7	895563	895678	ENSG00000164828.17|SUN1|FUS|FUS	918	+	5.503703	1.0866642	-1.0	-1.0
chr7	867407	868473	ENSG00000164828.17|SUN1|FUS|FUS	959	+	5.5776997	1.3820944	-1.0	-1.0
chr7	883050	883175	ENSG00000164828.17|SUN1|FUS|FUS	913	+	5.0204597	1.0610933	-1.0	-1.0
chr7	842703	842858	ENSG00000164828.17|SUN1|FUS|FUS	935	+	5.6500645	1.1848607	-1.0	-1.0
chr7	853733	853843	ENSG00000164828.17|SUN1|FUS|FUS	951	+	5.876146	1.3054879	-1.0	-1.0
chr7	878835	879000	ENSG00000164828.17|SUN1|FUS|FUS	921	+	5.5248985	1.1015129	-1.0	-1.0
chr7	889354	889464	ENSG00000164828.17|SUN1|FUS|FUS	907	+	5.4107704	1.0312877	-1.0	-1.0
chr7	895333	895443	ENSG00000164828.17|SUN1|FUS|FUS	906	+	5.413669	1.0282106	-1.0	-1.0
chr7	881415	882570	ENSG00000164828.17|SUN1|FUS|FUS	964	+	4.8368993	1.4391698	-1.0	-1.0
chr7	894176	894306	ENSG00000164828.17|SUN1|FUS|FUS	918	+	5.5883427	1.0883663	-1.0	-1.0
chr7	895713	895828	ENSG00000164828.17|SUN1|FUS|FUS	921	+	5.5289974	1.0997314	-1.0	-1.0
chr7	842130	842275	ENSG00000164828.17|SUN1|FUS|FUS	912	+	4.2752786	1.054918	-1.0	-1.0
chr7	885630	885775	ENSG00000164828.17|SUN1|FUS|FUS	928	+	3.6622345	1.141861	-1.0	-1.0
chr7	884035	884685	ENSG00000164828.17|SUN1|FUS|FUS	943	+	5.2847676	1.245934	-1.0	-1.0
chr7	852236	852346	ENSG00000164828.17|SUN1|FUS|FUS	908	+	5.4210205	1.038013	-1.0	-1.0
chr7	892418	893739	ENSG00000164828.17|SUN1|FUS|FUS	991	+	6.1142693	2.0688922	-1.0	-1.0
chr7	888429	888709	ENSG00000164828.17|SUN1|FUS|FUS	949	+	5.794675	1.2942027	-1.0	-1.0
chr7	859472	859607	ENSG00000164828.17|SUN1|FUS|FUS	916	+	5.4849725	1.0768536	-1.0	-1.0
chr7	895828	895968	ENSG00000164828.17|SUN1|FUS|FUS	947	+	5.7930994	1.2729454	-1.0	-1.0
chr7	891596	891986	ENSG00000164828.17|SUN1|FUS|FUS	961	+	5.9466043	1.4082146	-1.0	-1.0
chr7	846952	847207	ENSG00000164828.17|SUN1|FUS|FUS	954	+	5.851767	1.340833	-1.0	-1.0
chr7	852666	852881	ENSG00000164828.17|SUN1|FUS|FUS	952	+	5.8412976	1.3202167	-1.0	-1.0
chr7	883840	884035	ENSG00000164828.17|SUN1|FUS|FUS	961	+	4.498328	1.4123505	-1.0	-1.0
chr7	886055	886134	ENSG00000164828.17|SUN1|FUS|FUS	961	+	5.970041	1.4106907	-1.0	-1.0
chr7	855571	855956	ENSG00000164828.17|SUN1|FUS|FUS	948	+	5.778126	1.2843347	-1.0	-1.0
chr7	891396	891516	ENSG00000164828.17|SUN1|FUS|FUS	907	+	3.6641414	1.0309604	-1.0	-1.0
chr7	891991	892101	ENSG00000164828.17|SUN1|FUS|FUS	912	+	5.4461894	1.0535191	-1.0	-1.0
chr7	874419	874579	ENSG00000164828.17|SUN1|FUS|FUS	949	+	3.2122586	1.2885448	-1.0	-1.0
chr7	893815	893898	ENSG00000164828.17|SUN1|FUS|FUS	959	+	5.9445195	1.3879921	-1.0	-1.0
chr7	884705	884890	ENSG00000164828.17|SUN1|FUS|FUS	926	+	3.9019601	1.1334809	-1.0	-1.0
chr7	890434	890559	ENSG00000164828.17|SUN1|FUS|FUS	902	+	5.3688946	1.0072757	-1.0	-1.0
chr7	894951	895116	ENSG00000164828.17|SUN1|FUS|FUS	915	+	5.4727592	1.0686781	-1.0	-1.0
chr7	885140	885290	ENSG00000164828.17|SUN1|FUS|FUS	970	+	5.9307075	1.5273514	-1.0	-1.0
chr7	855331	855561	ENSG00000164828.17|SUN1|FUS|FUS	923	+	4.42253	1.1127616	-1.0	-1.0
chr7	887914	888174	ENSG00000164828.17|SUN1|FUS|FUS	947	+	5.770988	1.2778485	-1.0	-1.0
chr7	891066	891211	ENSG00000164828.17|SUN1|FUS|FUS	932	+	5.6220355	1.1667981	-1.0	-1.0
chr7	844437	844817	ENSG00000164828.17|SUN1|FUS|FUS	984	+	5.696903	1.8028582	-1.0	-1.0
chr7	849519	849669	ENSG00000164828.17|SUN1|FUS|FUS	939	+	3.247168	1.2149435	-1.0	-1.0
chr7	873919	874144	ENSG00000164828.17|SUN1|FUS|FUS	930	+	5.639785	1.1524016	-1.0	-1.0
chr7	879102	879532	ENSG00000239857.6|GET4|FUS|FUS	966	+	4.5530515	1.4730463	-1.0	-1.0
chr7	892372	892474	ENSG00000239857.6|GET4|FUS|FUS	942	+	3.329183	1.233556	-1.0	-1.0
chr7	896228	896403	ENSG00000239857.6|GET4|FUS|FUS	918	+	5.5199513	1.0871967	-1.0	-1.0
chr7	887574	887724	ENSG00000239857.6|GET4|FUS|FUS	905	+	5.4095745	1.0240953	-1.0	-1.0
chr7	888889	889024	ENSG00000239857.6|GET4|FUS|FUS	936	+	5.6572013	1.1904609	-1.0	-1.0
chr7	883067	883172	ENSG00000239857.6|GET4|FUS|FUS	912	+	5.449039	1.0542154	-1.0	-1.0
chr7	879722	879837	ENSG00000239857.6|GET4|FUS|FUS	923	+	5.5986795	1.1117871	-1.0	-1.0
chr7	890927	891057	ENSG00000239857.6|GET4|FUS|FUS	943	+	3.9217029	1.2406288	-1.0	-1.0
chr7	894796	894901	ENSG00000239857.6|GET4|FUS|FUS	901	+	5.3664713	1.0035188	-1.0	-1.0
chr7	878837	879002	ENSG00000239857.6|GET4|FUS|FUS	922	+	5.536254	1.10897	-1.0	-1.0
chr7	885987	886134	ENSG00000239857.6|GET4|FUS|FUS	947	+	5.7708783	1.2750754	-1.0	-1.0
chr7	895563	895678	ENSG00000239857.6|GET4|FUS|FUS	918	+	5.503703	1.0866642	-1.0	-1.0
chr7	880422	880587	ENSG00000239857.6|GET4|FUS|FUS	922	+	5.530875	1.1058052	-1.0	-1.0
chr7	883837	884202	ENSG00000239857.6|GET4|FUS|FUS	947	+	4.09341	1.2762454	-1.0	-1.0
chr7	895333	895443	ENSG00000239857.6|GET4|FUS|FUS	906	+	5.413669	1.0282106	-1.0	-1.0
chr7	889354	889464	ENSG00000239857.6|GET4|FUS|FUS	907	+	5.4107704	1.0312877	-1.0	-1.0
chr7	884722	884892	ENSG00000239857.6|GET4|FUS|FUS	924	+	3.7707577	1.1200855	-1.0	-1.0
chr7	894176	894306	ENSG00000239857.6|GET4|FUS|FUS	918	+	5.5883427	1.0883718	-1.0	-1.0
chr7	895713	895828	ENSG00000239857.6|GET4|FUS|FUS	921	+	5.5289974	1.0997314	-1.0	-1.0
chr7	882602	882952	ENSG00000239857.6|GET4|FUS|FUS	962	+	4.5286455	1.4157996	-1.0	-1.0
chr7	888429	888709	ENSG00000239857.6|GET4|FUS|FUS	949	+	5.794675	1.2942019	-1.0	-1.0
chr7	895828	895968	ENSG00000239857.6|GET4|FUS|FUS	947	+	5.7930994	1.2729406	-1.0	-1.0
chr7	891596	891986	ENSG00000239857.6|GET4|FUS|FUS	961	+	5.9466043	1.4082164	-1.0	-1.0
chr7	885137	885292	ENSG00000239857.6|GET4|FUS|FUS	971	+	5.952291	1.5323925	-1.0	-1.0
chr7	893739	893944	ENSG00000239857.6|GET4|FUS|FUS	931	+	3.920019	1.1620035	-1.0	-1.0
chr7	892474	893734	ENSG00000239857.6|GET4|FUS|FUS	992	+	6.0922885	2.0788083	-1.0	-1.0
chr7	883542	883732	ENSG00000239857.6|GET4|FUS|FUS	916	+	3.4075727	1.07745	-1.0	-1.0
chr7	891396	891516	ENSG00000239857.6|GET4|FUS|FUS	907	+	3.6641414	1.030936	-1.0	-1.0
chr7	891991	892101	ENSG00000239857.6|GET4|FUS|FUS	912	+	5.4461894	1.0535191	-1.0	-1.0
chr7	890434	890559	ENSG00000239857.6|GET4|FUS|FUS	902	+	5.3688946	1.0072757	-1.0	-1.0
chr7	894951	895116	ENSG00000239857.6|GET4|FUS|FUS	915	+	5.4727592	1.0686781	-1.0	-1.0
chr7	884207	884682	ENSG00000239857.6|GET4|FUS|FUS	947	+	5.72988	1.2733718	-1.0	-1.0
chr7	885627	885777	ENSG00000239857.6|GET4|FUS|FUS	930	+	3.6911616	1.1546757	-1.0	-1.0
chr7	887914	888174	ENSG00000239857.6|GET4|FUS|FUS	947	+	5.770988	1.2778476	-1.0	-1.0
chr7	891066	891211	ENSG00000239857.6|GET4|FUS|FUS	932	+	5.6220355	1.1667981	-1.0	-1.0
chr7	881417	882572	ENSG00000239857.6|GET4|FUS|FUS	963	+	4.8150244	1.4343998	-1.0	-1.0
chr7	966374	966589	ENSG00000240230.5|COX19|FUS|FUS	936	-	5.6665416	1.1920999	-1.0	-1.0
chr7	968059	968259	ENSG00000240230.5|COX19|FUS|FUS	941	-	5.7328053	1.2285726	-1.0	-1.0
chr7	968604	968809	ENSG00000240230.5|COX19|FUS|FUS	965	-	5.8987803	1.4501228	-1.0	-1.0
chr7	967224	967439	ENSG00000240230.5|COX19|FUS|FUS	950	-	5.800675	1.2971057	-1.0	-1.0
chr7	969189	969409	ENSG00000240230.5|COX19|FUS|FUS	940	-	5.697059	1.2192947	-1.0	-1.0
chr7	968324	968429	ENSG00000240230.5|COX19|FUS|FUS	912	-	5.4721794	1.0559597	-1.0	-1.0
chr7	966239	966339	ENSG00000240230.5|COX19|FUS|FUS	900	-	5.3544955	1.0013683	-1.0	-1.0
chr7	967464	967664	ENSG00000240230.5|COX19|FUS|FUS	931	-	5.612917	1.1610487	-1.0	-1.0
chr7	966599	966839	ENSG00000240230.5|COX19|FUS|FUS	946	-	5.7444744	1.265548	-1.0	-1.0
chr7	965715	965845	ENSG00000240230.5|COX19|FUS|FUS	911	-	5.4416857	1.0505116	-1.0	-1.0
chr7	1027027	1027327	ENSG00000146540.14|C7orf50|FUS|FUS	921	-	5.2273164	1.1036178	-1.0	-1.0
chr7	1113576	1113676	ENSG00000146540.14|C7orf50|FUS|FUS	900	-	5.3544955	1.0013683	-1.0	-1.0
chr7	1094136	1094321	ENSG00000146540.14|C7orf50|FUS|FUS	935	-	4.822746	1.1862829	-1.0	-1.0
chr7	1081916	1082026	ENSG00000146540.14|C7orf50|FUS|FUS	906	-	5.4268255	1.0263141	-1.0	-1.0
chr7	1121726	1121891	ENSG00000146540.14|C7orf50|FUS|FUS	932	-	5.624163	1.1687231	-1.0	-1.0
chr7	1073281	1073531	ENSG00000146540.14|C7orf50|FUS|FUS	943	-	4.6058035	1.240759	-1.0	-1.0
chr7	1099316	1099486	ENSG00000146540.14|C7orf50|FUS|FUS	946	-	5.769927	1.2699898	-1.0	-1.0
chr7	1023048	1023743	ENSG00000146540.14|C7orf50|FUS|FUS	976	-	5.3003974	1.6259995	-1.0	-1.0
chr7	1090926	1091046	ENSG00000146540.14|C7orf50|FUS|FUS	921	-	5.5290837	1.1018527	-1.0	-1.0
chr7	1091256	1091406	ENSG00000146540.14|C7orf50|FUS|FUS	911	-	5.457782	1.0508995	-1.0	-1.0
chr7	1094581	1094756	ENSG00000146540.14|C7orf50|FUS|FUS	925	-	5.5628915	1.1270752	-1.0	-1.0
chr7	1020818	1020998	ENSG00000146540.14|C7orf50|FUS|FUS	905	-	5.395021	1.020919	-1.0	-1.0
chr7	1019383	1019483	ENSG00000146540.14|C7orf50|FUS|FUS	903	-	5.422133	1.0150192	-1.0	-1.0
chr7	1115216	1115506	ENSG00000146540.14|C7orf50|FUS|FUS	943	-	5.734541	1.2434527	-1.0	-1.0
chr7	1024581	1026111	ENSG00000146540.14|C7orf50|FUS|FUS	967	-	5.7247863	1.480847	-1.0	-1.0
chr7	1123476	1123641	ENSG00000146540.14|C7orf50|FUS|FUS	928	-	5.5884304	1.144188	-1.0	-1.0
chr7	1114036	1114326	ENSG00000146540.14|C7orf50|FUS|FUS	926	-	5.571279	1.1291978	-1.0	-1.0
chr7	1018148	1018248	ENSG00000146540.14|C7orf50|FUS|FUS	903	-	5.422133	1.0150192	-1.0	-1.0
chr7	1122566	1122731	ENSG00000146540.14|C7orf50|FUS|FUS	905	-	3.9279718	1.0226281	-1.0	-1.0
chr7	1023763	1024113	ENSG00000146540.14|C7orf50|FUS|FUS	974	-	5.416667	1.5826254	-1.0	-1.0
chr7	1096346	1096451	ENSG00000146540.14|C7orf50|FUS|FUS	904	-	5.3935113	1.0199628	-1.0	-1.0
chr7	1109536	1109776	ENSG00000146540.14|C7orf50|FUS|FUS	919	-	4.691381	1.0894995	-1.0	-1.0
chr7	1020463	1020713	ENSG00000146540.14|C7orf50|FUS|FUS	943	-	5.781053	1.2469991	-1.0	-1.0
chr7	1096986	1097171	ENSG00000146540.14|C7orf50|FUS|FUS	929	-	5.61428	1.1501342	-1.0	-1.0
chr7	1101686	1101791	ENSG00000146540.14|C7orf50|FUS|FUS	901	-	5.3840313	1.0035188	-1.0	-1.0
chr7	1026116	1026336	ENSG00000146540.14|C7orf50|FUS|FUS	938	-	4.2889833	1.2105364	-1.0	-1.0
chr7	1110091	1110321	ENSG00000146540.14|C7orf50|FUS|FUS	922	-	5.5533004	1.1089194	-1.0	-1.0
chr7	1123831	1123996	ENSG00000146540.14|C7orf50|FUS|FUS	948	-	5.793368	1.2852876	-1.0	-1.0
chr7	1018688	1018808	ENSG00000146540.14|C7orf50|FUS|FUS	904	-	5.3935113	1.0199628	-1.0	-1.0
chr7	1122926	1123256	ENSG00000146540.14|C7orf50|FUS|FUS	918	-	5.498521	1.0836468	-1.0	-1.0
chr7	1017603	1017758	ENSG00000146540.14|C7orf50|FUS|FUS	902	-	5.425737	1.0078744	-1.0	-1.0
chr7	1104106	1104281	ENSG00000146540.14|C7orf50|FUS|FUS	911	-	5.448566	1.0511957	-1.0	-1.0
chr7	1021593	1021818	ENSG00000146540.14|C7orf50|FUS|FUS	980	-	6.2930584	1.70018	-1.0	-1.0
chr7	1095436	1095621	ENSG00000146540.14|C7orf50|FUS|FUS	937	-	5.6714406	1.2004455	-1.0	-1.0
chr7	1078816	1078916	ENSG00000146540.14|C7orf50|FUS|FUS	903	-	5.3887935	1.0112125	-1.0	-1.0
chr7	1122321	1122551	ENSG00000146540.14|C7orf50|FUS|FUS	902	-	5.36972	1.0076342	-1.0	-1.0
chr7	1114911	1115011	ENSG00000146540.14|C7orf50|FUS|FUS	903	-	5.3887935	1.0112125	-1.0	-1.0
chr7	1021003	1021203	ENSG00000146540.14|C7orf50|FUS|FUS	963	-	5.552582	1.4343244	-1.0	-1.0
chr7	1021948	1022928	ENSG00000146540.14|C7orf50|FUS|FUS	969	-	5.816208	1.5117161	-1.0	-1.0
chr7	1027342	1027827	ENSG00000146540.14|C7orf50|FUS|FUS	963	-	5.2270255	1.4284844	-1.0	-1.0
chr7	1020243	1020423	ENSG00000146540.14|C7orf50|FUS|FUS	944	-	5.746321	1.2512696	-1.0	-1.0
chr7	1027957	1028252	ENSG00000146540.14|C7orf50|FUS|FUS	975	-	6.1519475	1.5971357	-1.0	-1.0
chr7	1091806	1091906	ENSG00000146540.14|C7orf50|FUS|FUS	900	-	5.3544955	1.0013683	-1.0	-1.0
chr7	1122061	1122276	ENSG00000146540.14|C7orf50|FUS|FUS	935	-	5.660056	1.1895896	-1.0	-1.0
chr7	1114571	1114691	ENSG00000146540.14|C7orf50|FUS|FUS	913	-	5.4643497	1.0620296	-1.0	-1.0
chr7	1102061	1102256	ENSG00000146540.14|C7orf50|FUS|FUS	948	-	5.795858	1.2846525	-1.0	-1.0
chr7	1094886	1095011	ENSG00000146540.14|C7orf50|FUS|FUS	909	-	5.4404383	1.0414498	-1.0	-1.0
chr7	1024118	1024498	ENSG00000146540.14|C7orf50|FUS|FUS	986	-	6.0520506	1.868615	-1.0	-1.0
chr7	1092961	1093126	ENSG00000146540.14|C7orf50|FUS|FUS	937	-	5.6774683	1.2015336	-1.0	-1.0
chr7	1062791	1062986	ENSG00000146540.14|C7orf50|FUS|FUS	925	-	5.56258	1.1248	-1.0	-1.0
chr7	1095031	1095361	ENSG00000146540.14|C7orf50|FUS|FUS	951	-	5.8461127	1.3141719	-1.0	-1.0
chr7	1019823	1020068	ENSG00000146540.14|C7orf50|FUS|FUS	929	-	5.591813	1.1467515	-1.0	-1.0
chr7	1106956	1107146	ENSG00000146540.14|C7orf50|FUS|FUS	937	-	5.6798906	1.1983786	-1.0	-1.0
chr7	1096076	1096246	ENSG00000146540.14|C7orf50|FUS|FUS	909	-	5.4725194	1.0416753	-1.0	-1.0
chr7	1026401	1026836	ENSG00000146540.14|C7orf50|FUS|FUS	979	-	6.193453	1.671409	-1.0	-1.0
chr7	1450536	1455566	ENSG00000164877.18|MICALL2|FUS|FUS	985	-	4.6495256	1.8115494	-1.0	-1.0
chr7	1455971	1456076	ENSG00000164877.18|MICALL2|FUS|FUS	914	-	5.508209	1.0670712	-1.0	-1.0
chr7	1441759	1441959	ENSG00000164877.18|MICALL2|FUS|FUS	934	-	2.5528958	1.1807357	-1.0	-1.0
chr7	1455586	1455701	ENSG00000164877.18|MICALL2|FUS|FUS	925	-	5.5971327	1.1221812	-1.0	-1.0
chr7	1431881	1431986	ENSG00000164877.18|MICALL2|FUS|FUS	900	-	5.3544955	1.0013683	-1.0	-1.0
chr7	1433661	1433781	ENSG00000164877.18|MICALL2|FUS|FUS	904	-	5.3844333	1.0169559	-1.0	-1.0
chr7	1456796	1459183	ENSG00000164877.18|MICALL2|FUS|FUS	987	-	4.649657	1.8993803	-1.0	-1.0
chr7	1433066	1433181	ENSG00000164877.18|MICALL2|FUS|FUS	909	-	5.456847	1.0388153	-1.0	-1.0
chr7	1437969	1438299	ENSG00000164877.18|MICALL2|FUS|FUS	936	-	3.5230768	1.1967756	-1.0	-1.0
chr7	1448766	1449581	ENSG00000164877.18|MICALL2|FUS|FUS	970	-	4.048445	1.5202589	-1.0	-1.0
chr7	1438939	1439329	ENSG00000164877.18|MICALL2|FUS|FUS	977	-	4.1824875	1.6463056	-1.0	-1.0
chr7	1431516	1431646	ENSG00000164877.18|MICALL2|FUS|FUS	928	-	5.613821	1.1447791	-1.0	-1.0
chr7	1444304	1444649	ENSG00000164877.18|MICALL2|FUS|FUS	970	-	4.159841	1.5199991	-1.0	-1.0
chr7	1435147	1435682	ENSG00000164877.18|MICALL2|FUS|FUS	986	-	5.637889	1.8576103	-1.0	-1.0
chr7	1433296	1433591	ENSG00000164877.18|MICALL2|FUS|FUS	933	-	5.6531153	1.1766692	-1.0	-1.0
chr7	1439924	1440619	ENSG00000164877.18|MICALL2|FUS|FUS	984	-	3.5986867	1.8051871	-1.0	-1.0
chr7	1447824	1447994	ENSG00000164877.18|MICALL2|FUS|FUS	957	-	5.693185	1.3708208	-1.0	-1.0
chr7	1437281	1437566	ENSG00000164877.18|MICALL2|FUS|FUS	959	-	3.1915922	1.3845483	-1.0	-1.0
chr7	1449751	1450151	ENSG00000164877.18|MICALL2|FUS|FUS	959	-	3.2696235	1.3904039	-1.0	-1.0
chr7	1445428	1445563	ENSG00000164877.18|MICALL2|FUS|FUS	946	-	3.8500519	1.2705421	-1.0	-1.0
chr7	1447393	1447574	ENSG00000164877.18|MICALL2|FUS|FUS	915	-	5.4752307	1.0688784	-1.0	-1.0
chr7	1440699	1441499	ENSG00000164877.18|MICALL2|FUS|FUS	971	-	3.4274106	1.5325549	-1.0	-1.0
chr7	1433931	1434206	ENSG00000164877.18|MICALL2|FUS|FUS	941	-	5.188896	1.2263291	-1.0	-1.0
chr7	1456286	1456451	ENSG00000164877.18|MICALL2|FUS|FUS	915	-	3.0238008	1.071247	-1.0	-1.0
chr7	1432836	1433051	ENSG00000164877.18|MICALL2|FUS|FUS	952	-	4.947877	1.320523	-1.0	-1.0
chr7	1438324	1438859	ENSG00000164877.18|MICALL2|FUS|FUS	970	-	3.8739545	1.5176779	-1.0	-1.0
chr7	1432586	1432686	ENSG00000164877.18|MICALL2|FUS|FUS	902	-	5.4905024	1.0102824	-1.0	-1.0
chr7	1448033	1448138	ENSG00000164877.18|MICALL2|FUS|FUS	910	-	5.4721684	1.0471933	-1.0	-1.0
chr7	1437701	1437889	ENSG00000164877.18|MICALL2|FUS|FUS	926	-	4.9426703	1.1330278	-1.0	-1.0
chr7	1434354	1435147	ENSG00000164877.18|MICALL2|FUS|FUS	999	-	4.3285995	2.9314988	-1.0	-1.0
chr7	1456096	1456221	ENSG00000164877.18|MICALL2|FUS|FUS	930	-	5.628591	1.1547079	-1.0	-1.0
chr7	1432356	1432476	ENSG00000164877.18|MICALL2|FUS|FUS	910	-	5.5091834	1.0476118	-1.0	-1.0
chr7	1441964	1442369	ENSG00000164877.18|MICALL2|FUS|FUS	958	-	2.9182565	1.3807309	-1.0	-1.0
chr7	1439654	1439871	ENSG00000164877.18|MICALL2|FUS|FUS	963	-	6.013181	1.4282373	-1.0	-1.0
chr7	1448323	1448619	ENSG00000164877.18|MICALL2|FUS|FUS	940	-	5.1558256	1.2201065	-1.0	-1.0
chr7	1442484	1444064	ENSG00000164877.18|MICALL2|FUS|FUS	988	-	4.9432964	1.9141567	-1.0	-1.0
chr7	1459318	1459502	ENSG00000164877.18|MICALL2|FUS|FUS	948	-	3.6741714	1.2823344	-1.0	-1.0
chr7	1441509	1441749	ENSG00000164877.18|MICALL2|FUS|FUS	960	-	3.0325558	1.3960255	-1.0	-1.0
chr7	1439871	1439924	ENSG00000164877.18|MICALL2|FUS|FUS	969	-	6.0755496	1.5098633	-1.0	-1.0
chr7	1436801	1437236	ENSG00000164877.18|MICALL2|FUS|FUS	937	-	3.8618512	1.2009873	-1.0	-1.0
chr7	1445673	1445863	ENSG00000164877.18|MICALL2|FUS|FUS	931	-	3.574415	1.1637211	-1.0	-1.0
chr7	1466636	1466746	ENSG00000273230.1|AC102953.2|FUS|FUS	904	-	5.412561	1.0187157	-1.0	-1.0
chr7	1465711	1465846	ENSG00000273230.1|AC102953.2|FUS|FUS	907	-	5.433574	1.0315428	-1.0	-1.0
chr7	1467326	1467522	ENSG00000273230.1|AC102953.2|FUS|FUS	933	-	5.66683	1.1732485	-1.0	-1.0
chr7	1466176	1466341	ENSG00000273230.1|AC102953.2|FUS|FUS	925	-	5.57291	1.1264402	-1.0	-1.0
chr7	1481498	1481623	ENSG00000164880.15|INTS1|FUS|FUS	909	-	5.429539	1.0395895	-1.0	-1.0
chr7	1488402	1488622	ENSG00000164880.15|INTS1|FUS|FUS	912	-	5.476498	1.053366	-1.0	-1.0
chr7	1483052	1483197	ENSG00000164880.15|INTS1|FUS|FUS	904	-	5.4030085	1.0164721	-1.0	-1.0
chr7	1482442	1482557	ENSG00000164880.15|INTS1|FUS|FUS	924	-	5.611846	1.1209894	-1.0	-1.0
chr7	1482013	1482277	ENSG00000164880.15|INTS1|FUS|FUS	959	-	5.0257716	1.3901114	-1.0	-1.0
chr7	1488777	1488972	ENSG00000164880.15|INTS1|FUS|FUS	949	-	5.7946496	1.2887017	-1.0	-1.0
chr7	1534118	1534343	ENSG00000198517.9|MAFK|FUS|FUS	927	+	5.587386	1.1396065	-1.0	-1.0
chr7	1541710	1542085	ENSG00000198517.9|MAFK|FUS|FUS	920	+	5.5256867	1.0982864	-1.0	-1.0
chr7	1533493	1533793	ENSG00000198517.9|MAFK|FUS|FUS	913	+	5.458333	1.0606973	-1.0	-1.0
chr7	1533838	1534023	ENSG00000198517.9|MAFK|FUS|FUS	928	+	5.5892854	1.1442968	-1.0	-1.0
chr7	1540845	1541125	ENSG00000198517.9|MAFK|FUS|FUS	929	+	4.836344	1.1516049	-1.0	-1.0
chr7	1537118	1537238	ENSG00000198517.9|MAFK|FUS|FUS	904	+	5.3919387	1.017046	-1.0	-1.0
chr7	1537896	1538056	ENSG00000198517.9|MAFK|FUS|FUS	915	+	5.4822817	1.0713582	-1.0	-1.0
chr7	1533168	1533298	ENSG00000198517.9|MAFK|FUS|FUS	920	+	5.5244875	1.095928	-1.0	-1.0
chr7	1532523	1532623	ENSG00000198517.9|MAFK|FUS|FUS	901	+	5.3736515	1.0035188	-1.0	-1.0
chr7	1537696	1537891	ENSG00000198517.9|MAFK|FUS|FUS	943	+	5.7971	1.2466861	-1.0	-1.0
chr7	1538467	1538577	ENSG00000198517.9|MAFK|FUS|FUS	902	+	5.370614	1.0099556	-1.0	-1.0
chr7	1541405	1541690	ENSG00000198517.9|MAFK|FUS|FUS	931	+	5.6287003	1.160172	-1.0	-1.0
chr7	1531518	1531768	ENSG00000198517.9|MAFK|FUS|FUS	954	+	5.8646436	1.3406931	-1.0	-1.0
chr7	1742075	1742190	ENSG00000236081.1|ELFN1-AS1|FUS|FUS	920	-	5.5951214	1.0984821	-1.0	-1.0
chr7	1986866	1987031	ENSG00000002822.15|MAD1L1|FUS|FUS	930	-	5.6076145	1.1522199	-1.0	-1.0
chr7	1868754	1868864	ENSG00000002822.15|MAD1L1|FUS|FUS	904	-	5.434439	1.0174257	-1.0	-1.0
chr7	2031132	2031327	ENSG00000002822.15|MAD1L1|FUS|FUS	935	-	5.672845	1.1844916	-1.0	-1.0
chr7	2048582	2048947	ENSG00000002822.15|MAD1L1|FUS|FUS	933	-	5.641998	1.172199	-1.0	-1.0
chr7	2053087	2053352	ENSG00000002822.15|MAD1L1|FUS|FUS	919	-	5.4807405	1.0911759	-1.0	-1.0
chr7	1852049	1852649	ENSG00000002822.15|MAD1L1|FUS|FUS	986	-	6.009544	1.8535239	-1.0	-1.0
chr7	2055407	2055542	ENSG00000002822.15|MAD1L1|FUS|FUS	915	-	5.504848	1.069907	-1.0	-1.0
chr7	1847009	1847159	ENSG00000002822.15|MAD1L1|FUS|FUS	917	-	5.4885564	1.079146	-1.0	-1.0
chr7	2115816	2115996	ENSG00000002822.15|MAD1L1|FUS|FUS	931	-	5.700079	1.1633364	-1.0	-1.0
chr7	2201890	2202098	ENSG00000002822.15|MAD1L1|FUS|FUS	938	-	5.685617	1.2083484	-1.0	-1.0
chr7	2043317	2043452	ENSG00000002822.15|MAD1L1|FUS|FUS	909	-	5.4475083	1.0405179	-1.0	-1.0
chr7	2106831	2107006	ENSG00000002822.15|MAD1L1|FUS|FUS	918	-	5.5105014	1.0844389	-1.0	-1.0
chr7	2119631	2120416	ENSG00000002822.15|MAD1L1|FUS|FUS	945	-	5.7816076	1.2619095	-1.0	-1.0
chr7	1999896	2000026	ENSG00000002822.15|MAD1L1|FUS|FUS	904	-	5.3858385	1.0168914	-1.0	-1.0
chr7	2109273	2109465	ENSG00000002822.15|MAD1L1|FUS|FUS	956	-	5.9159136	1.3567994	-1.0	-1.0
chr7	2130126	2130456	ENSG00000002822.15|MAD1L1|FUS|FUS	951	-	5.8355145	1.3080924	-1.0	-1.0
chr7	2141411	2141621	ENSG00000002822.15|MAD1L1|FUS|FUS	915	-	5.528201	1.072671	-1.0	-1.0
chr7	1997766	1997876	ENSG00000002822.15|MAD1L1|FUS|FUS	906	-	5.4387383	1.0282872	-1.0	-1.0
chr7	1876341	1876516	ENSG00000002822.15|MAD1L1|FUS|FUS	942	-	5.740175	1.2387943	-1.0	-1.0
chr7	2089073	2089173	ENSG00000002822.15|MAD1L1|FUS|FUS	901	-	5.3840313	1.0035188	-1.0	-1.0
chr7	2107306	2107421	ENSG00000002822.15|MAD1L1|FUS|FUS	931	-	5.654407	1.1614327	-1.0	-1.0
chr7	1844889	1845059	ENSG00000002822.15|MAD1L1|FUS|FUS	947	-	4.131323	1.2776526	-1.0	-1.0
chr7	2044212	2044337	ENSG00000002822.15|MAD1L1|FUS|FUS	907	-	5.414315	1.0303806	-1.0	-1.0
chr7	2145296	2145491	ENSG00000002822.15|MAD1L1|FUS|FUS	933	-	5.640556	1.1739744	-1.0	-1.0
chr7	1999141	1999336	ENSG00000002822.15|MAD1L1|FUS|FUS	922	-	5.61843	1.1106755	-1.0	-1.0
chr7	2116941	2117366	ENSG00000002822.15|MAD1L1|FUS|FUS	931	-	5.636209	1.1601839	-1.0	-1.0
chr7	2145931	2146091	ENSG00000002822.15|MAD1L1|FUS|FUS	916	-	5.486643	1.078304	-1.0	-1.0
chr7	2220286	2220401	ENSG00000002822.15|MAD1L1|FUS|FUS	919	-	5.551589	1.0926764	-1.0	-1.0
chr7	1886226	1886341	ENSG00000002822.15|MAD1L1|FUS|FUS	901	-	5.3840313	1.0035188	-1.0	-1.0
chr7	2057022	2057122	ENSG00000002822.15|MAD1L1|FUS|FUS	901	-	5.417379	1.0035188	-1.0	-1.0
chr7	2139541	2140151	ENSG00000002822.15|MAD1L1|FUS|FUS	959	-	5.9106	1.3910142	-1.0	-1.0
chr7	2126721	2126961	ENSG00000002822.15|MAD1L1|FUS|FUS	971	-	6.093543	1.5401976	-1.0	-1.0
chr7	2052477	2052672	ENSG00000002822.15|MAD1L1|FUS|FUS	947	-	5.8459616	1.2734779	-1.0	-1.0
chr7	1869434	1869634	ENSG00000002822.15|MAD1L1|FUS|FUS	949	-	5.828885	1.2902	-1.0	-1.0
chr7	1890991	1891201	ENSG00000002822.15|MAD1L1|FUS|FUS	949	-	5.807587	1.2896776	-1.0	-1.0
chr7	2136476	2136936	ENSG00000002822.15|MAD1L1|FUS|FUS	940	-	5.6987777	1.2193978	-1.0	-1.0
chr7	2210089	2210409	ENSG00000002822.15|MAD1L1|FUS|FUS	939	-	5.5017395	1.2127199	-1.0	-1.0
chr7	2207623	2207728	ENSG00000002822.15|MAD1L1|FUS|FUS	916	-	5.4813337	1.07553	-1.0	-1.0
chr7	2146156	2146366	ENSG00000002822.15|MAD1L1|FUS|FUS	939	-	5.69406	1.2120769	-1.0	-1.0
chr7	2142816	2143231	ENSG00000002822.15|MAD1L1|FUS|FUS	968	-	5.553792	1.5009421	-1.0	-1.0
chr7	1850094	1850979	ENSG00000002822.15|MAD1L1|FUS|FUS	964	-	4.5502486	1.4423032	-1.0	-1.0
chr7	2002791	2002891	ENSG00000002822.15|MAD1L1|FUS|FUS	906	-	5.4591684	1.0252966	-1.0	-1.0
chr7	2003951	2004051	ENSG00000002822.15|MAD1L1|FUS|FUS	912	-	5.472899	1.0553176	-1.0	-1.0
chr7	2107878	2108113	ENSG00000002822.15|MAD1L1|FUS|FUS	946	-	5.8177695	1.2679209	-1.0	-1.0
chr7	1895326	1895576	ENSG00000002822.15|MAD1L1|FUS|FUS	971	-	6.0793414	1.5425152	-1.0	-1.0
chr7	2140156	2140371	ENSG00000002822.15|MAD1L1|FUS|FUS	986	-	6.356833	1.855829	-1.0	-1.0
chr7	2102951	2103406	ENSG00000002822.15|MAD1L1|FUS|FUS	966	-	6.045766	1.4748346	-1.0	-1.0
chr7	2224098	2225118	ENSG00000002822.15|MAD1L1|FUS|FUS	955	-	5.635295	1.3482487	-1.0	-1.0
chr7	2123216	2123401	ENSG00000002822.15|MAD1L1|FUS|FUS	909	-	5.467316	1.0405233	-1.0	-1.0
chr7	2200264	2200404	ENSG00000002822.15|MAD1L1|FUS|FUS	940	-	5.4424543	1.2225088	-1.0	-1.0
chr7	2201697	2201850	ENSG00000002822.15|MAD1L1|FUS|FUS	981	-	6.426733	1.723287	-1.0	-1.0
chr7	1918240	1918360	ENSG00000002822.15|MAD1L1|FUS|FUS	909	-	5.4281864	1.0395424	-1.0	-1.0
chr7	1978424	1978704	ENSG00000002822.15|MAD1L1|FUS|FUS	965	-	6.0108294	1.4498378	-1.0	-1.0
chr7	2046082	2046507	ENSG00000002822.15|MAD1L1|FUS|FUS	951	-	5.8251667	1.3070883	-1.0	-1.0
chr7	2120466	2120721	ENSG00000002822.15|MAD1L1|FUS|FUS	948	-	5.799699	1.2823795	-1.0	-1.0
chr7	1889786	1890146	ENSG00000002822.15|MAD1L1|FUS|FUS	944	-	5.775585	1.2509573	-1.0	-1.0
chr7	2143391	2143761	ENSG00000002822.15|MAD1L1|FUS|FUS	947	-	5.810788	1.2793885	-1.0	-1.0
chr7	1826359	1826659	ENSG00000002822.15|MAD1L1|FUS|FUS	918	-	5.522628	1.0874615	-1.0	-1.0
chr7	2212004	2212199	ENSG00000002822.15|MAD1L1|FUS|FUS	923	-	5.177573	1.1126946	-1.0	-1.0
chr7	2147286	2147431	ENSG00000002822.15|MAD1L1|FUS|FUS	929	-	5.6119614	1.1461303	-1.0	-1.0
chr7	2003581	2003736	ENSG00000002822.15|MAD1L1|FUS|FUS	915	-	5.5281954	1.0710899	-1.0	-1.0
chr7	2009906	2010121	ENSG00000002822.15|MAD1L1|FUS|FUS	947	-	5.846942	1.2785226	-1.0	-1.0
chr7	2130496	2130596	ENSG00000002822.15|MAD1L1|FUS|FUS	901	-	5.36408	1.0035188	-1.0	-1.0
chr7	1851824	1852019	ENSG00000002822.15|MAD1L1|FUS|FUS	947	-	3.7994616	1.2761736	-1.0	-1.0
chr7	2119196	2119431	ENSG00000002822.15|MAD1L1|FUS|FUS	960	-	5.497031	1.4011776	-1.0	-1.0
chr7	2139091	2139476	ENSG00000002822.15|MAD1L1|FUS|FUS	924	-	4.7566752	1.120294	-1.0	-1.0
chr7	2118231	2118436	ENSG00000002822.15|MAD1L1|FUS|FUS	941	-	5.834482	1.2270713	-1.0	-1.0
chr7	2099161	2099261	ENSG00000002822.15|MAD1L1|FUS|FUS	903	-	5.3887935	1.0112125	-1.0	-1.0
chr7	2210554	2211029	ENSG00000002822.15|MAD1L1|FUS|FUS	958	-	5.4389195	1.3813809	-1.0	-1.0
chr7	2221127	2221332	ENSG00000002822.15|MAD1L1|FUS|FUS	938	-	5.7169576	1.2105849	-1.0	-1.0
chr7	2012991	2013096	ENSG00000002822.15|MAD1L1|FUS|FUS	915	-	5.557255	1.0707662	-1.0	-1.0
chr7	2205398	2205593	ENSG00000002822.15|MAD1L1|FUS|FUS	947	-	5.168199	1.2763995	-1.0	-1.0
chr7	2067547	2067737	ENSG00000002822.15|MAD1L1|FUS|FUS	910	-	5.4687657	1.0458686	-1.0	-1.0
chr7	2107516	2107708	ENSG00000002822.15|MAD1L1|FUS|FUS	949	-	4.7118196	1.2966727	-1.0	-1.0
chr7	2120736	2121016	ENSG00000002822.15|MAD1L1|FUS|FUS	927	-	5.0407853	1.1393664	-1.0	-1.0
chr7	1824069	1824184	ENSG00000002822.15|MAD1L1|FUS|FUS	925	-	5.644334	1.125449	-1.0	-1.0
chr7	2110901	2111006	ENSG00000002822.15|MAD1L1|FUS|FUS	946	-	5.9175444	1.270132	-1.0	-1.0
chr7	1868154	1868264	ENSG00000002822.15|MAD1L1|FUS|FUS	908	-	5.4862394	1.0369092	-1.0	-1.0
chr7	1884446	1884636	ENSG00000002822.15|MAD1L1|FUS|FUS	970	-	6.1324363	1.5301157	-1.0	-1.0
chr7	2208233	2208413	ENSG00000002822.15|MAD1L1|FUS|FUS	929	-	5.5969315	1.1467446	-1.0	-1.0
chr7	1843134	1843379	ENSG00000002822.15|MAD1L1|FUS|FUS	962	-	5.098557	1.4193279	-1.0	-1.0
chr7	1862394	1862534	ENSG00000002822.15|MAD1L1|FUS|FUS	919	-	5.5197544	1.0916047	-1.0	-1.0
chr7	2145691	2145791	ENSG00000002822.15|MAD1L1|FUS|FUS	912	-	3.6829088	1.0553176	-1.0	-1.0
chr7	2101841	2102021	ENSG00000002822.15|MAD1L1|FUS|FUS	910	-	5.4536	1.0458055	-1.0	-1.0
chr7	1852654	1855219	ENSG00000002822.15|MAD1L1|FUS|FUS	981	-	4.7698927	1.7249953	-1.0	-1.0
chr7	1988806	1989131	ENSG00000002822.15|MAD1L1|FUS|FUS	939	-	5.730919	1.2153995	-1.0	-1.0
chr7	2203578	2203778	ENSG00000002822.15|MAD1L1|FUS|FUS	956	-	5.886905	1.3595223	-1.0	-1.0
chr7	2124676	2124836	ENSG00000002822.15|MAD1L1|FUS|FUS	944	-	5.7468743	1.2515277	-1.0	-1.0
chr7	2212534	2212719	ENSG00000002822.15|MAD1L1|FUS|FUS	949	-	5.7452397	1.2956891	-1.0	-1.0
chr7	2142281	2142441	ENSG00000002822.15|MAD1L1|FUS|FUS	924	-	5.0025578	1.1174477	-1.0	-1.0
chr7	2097601	2097796	ENSG00000002822.15|MAD1L1|FUS|FUS	917	-	5.516111	1.0812073	-1.0	-1.0
chr7	1951469	1951654	ENSG00000002822.15|MAD1L1|FUS|FUS	941	-	5.7822547	1.2289547	-1.0	-1.0
chr7	2143906	2144256	ENSG00000002822.15|MAD1L1|FUS|FUS	925	-	5.555551	1.1240578	-1.0	-1.0
chr7	1844474	1844779	ENSG00000002822.15|MAD1L1|FUS|FUS	929	-	4.508169	1.1500735	-1.0	-1.0
chr7	1842879	1843074	ENSG00000002822.15|MAD1L1|FUS|FUS	956	-	5.991998	1.3557777	-1.0	-1.0
chr7	1883146	1883351	ENSG00000002822.15|MAD1L1|FUS|FUS	963	-	5.979959	1.4332417	-1.0	-1.0
chr7	2144331	2144751	ENSG00000002822.15|MAD1L1|FUS|FUS	963	-	6.0054083	1.4346496	-1.0	-1.0
chr7	2221372	2221517	ENSG00000002822.15|MAD1L1|FUS|FUS	908	-	4.2553587	1.035249	-1.0	-1.0
chr7	1889186	1889326	ENSG00000002822.15|MAD1L1|FUS|FUS	908	-	5.440613	1.0381446	-1.0	-1.0
chr7	2033102	2033282	ENSG00000002822.15|MAD1L1|FUS|FUS	909	-	5.423954	1.0411041	-1.0	-1.0
chr7	2138021	2138461	ENSG00000002822.15|MAD1L1|FUS|FUS	917	-	5.520915	1.0791315	-1.0	-1.0
chr7	2118886	2119086	ENSG00000002822.15|MAD1L1|FUS|FUS	928	-	5.6224113	1.1451753	-1.0	-1.0
chr7	2107036	2107141	ENSG00000002822.15|MAD1L1|FUS|FUS	904	-	5.4078093	1.0187633	-1.0	-1.0
chr7	2065242	2065397	ENSG00000002822.15|MAD1L1|FUS|FUS	937	-	5.698333	1.1999851	-1.0	-1.0
chr7	2108978	2109078	ENSG00000002822.15|MAD1L1|FUS|FUS	920	-	5.582005	1.0956361	-1.0	-1.0
chr7	2014011	2014196	ENSG00000002822.15|MAD1L1|FUS|FUS	922	-	5.5884047	1.1083668	-1.0	-1.0
chr7	2044582	2044712	ENSG00000002822.15|MAD1L1|FUS|FUS	903	-	5.3998623	1.0135025	-1.0	-1.0
chr7	2110541	2110701	ENSG00000002822.15|MAD1L1|FUS|FUS	926	-	5.6055956	1.1295002	-1.0	-1.0
chr7	2140701	2140946	ENSG00000002822.15|MAD1L1|FUS|FUS	922	-	4.820114	1.107987	-1.0	-1.0
chr7	2146561	2146731	ENSG00000002822.15|MAD1L1|FUS|FUS	908	-	5.4465375	1.0383264	-1.0	-1.0
chr7	2198275	2198880	ENSG00000002822.15|MAD1L1|FUS|FUS	954	-	5.554672	1.3408377	-1.0	-1.0
chr7	1841594	1841789	ENSG00000002822.15|MAD1L1|FUS|FUS	931	-	5.6254005	1.1636753	-1.0	-1.0
chr7	1847519	1849029	ENSG00000002822.15|MAD1L1|FUS|FUS	962	-	4.684949	1.4224817	-1.0	-1.0
chr7	2219971	2220161	ENSG00000002822.15|MAD1L1|FUS|FUS	905	-	5.4032497	1.0201335	-1.0	-1.0
chr7	2049237	2049437	ENSG00000002822.15|MAD1L1|FUS|FUS	935	-	3.9762723	1.1861758	-1.0	-1.0
chr7	2226383	2226553	ENSG00000002822.15|MAD1L1|FUS|FUS	920	-	5.526487	1.09705	-1.0	-1.0
chr7	2053987	2054182	ENSG00000002822.15|MAD1L1|FUS|FUS	917	-	5.543111	1.0824668	-1.0	-1.0
chr7	2147471	2147986	ENSG00000002822.15|MAD1L1|FUS|FUS	936	-	5.1844716	1.1956152	-1.0	-1.0
chr7	1838599	1838699	ENSG00000002822.15|MAD1L1|FUS|FUS	909	-	5.436053	1.0427155	-1.0	-1.0
chr7	1884866	1885176	ENSG00000002822.15|MAD1L1|FUS|FUS	937	-	5.750234	1.1992307	-1.0	-1.0
chr7	1996091	1996361	ENSG00000002822.15|MAD1L1|FUS|FUS	916	-	5.563984	1.0731804	-1.0	-1.0
chr7	2086443	2086578	ENSG00000002822.15|MAD1L1|FUS|FUS	914	-	5.506474	1.0640587	-1.0	-1.0
chr7	1843559	1843849	ENSG00000002822.15|MAD1L1|FUS|FUS	940	-	5.711005	1.2198968	-1.0	-1.0
chr7	2121026	2121146	ENSG00000002822.15|MAD1L1|FUS|FUS	906	-	5.494457	1.0260781	-1.0	-1.0
chr7	2141186	2141306	ENSG00000002822.15|MAD1L1|FUS|FUS	907	-	5.461828	1.0308584	-1.0	-1.0
chr7	2208573	2209947	ENSG00000002822.15|MAD1L1|FUS|FUS	958	-	5.1788197	1.3763651	-1.0	-1.0
chr7	1950999	1951199	ENSG00000002822.15|MAD1L1|FUS|FUS	923	-	5.5771637	1.1119105	-1.0	-1.0
chr7	1893911	1894026	ENSG00000002822.15|MAD1L1|FUS|FUS	911	-	5.4544163	1.0483687	-1.0	-1.0
chr7	1855484	1855664	ENSG00000002822.15|MAD1L1|FUS|FUS	916	-	5.5155077	1.0782818	-1.0	-1.0
chr7	2118611	2118726	ENSG00000002822.15|MAD1L1|FUS|FUS	901	-	5.454461	1.0064421	-1.0	-1.0
chr7	2009396	2009666	ENSG00000002822.15|MAD1L1|FUS|FUS	908	-	5.4476266	1.0366856	-1.0	-1.0
chr7	2126126	2126226	ENSG00000002822.15|MAD1L1|FUS|FUS	917	-	5.5131726	1.0795867	-1.0	-1.0
chr7	2124961	2125171	ENSG00000002822.15|MAD1L1|FUS|FUS	927	-	5.581665	1.1376083	-1.0	-1.0
chr7	2052287	2052407	ENSG00000002822.15|MAD1L1|FUS|FUS	912	-	5.5838695	1.053198	-1.0	-1.0
chr7	1988286	1988446	ENSG00000002822.15|MAD1L1|FUS|FUS	934	-	5.71901	1.180725	-1.0	-1.0
chr7	1839664	1839769	ENSG00000002822.15|MAD1L1|FUS|FUS	916	-	5.5131483	1.076719	-1.0	-1.0
chr7	1858899	1858999	ENSG00000002822.15|MAD1L1|FUS|FUS	901	-	5.3840313	1.0035188	-1.0	-1.0
chr7	1843884	1844439	ENSG00000002822.15|MAD1L1|FUS|FUS	966	-	5.3999	1.4645615	-1.0	-1.0
chr7	2196645	2198140	ENSG00000002822.15|MAD1L1|FUS|FUS	982	-	6.0100827	1.7442881	-1.0	-1.0
chr7	2225409	2225598	ENSG00000002822.15|MAD1L1|FUS|FUS	946	-	5.7636127	1.2675931	-1.0	-1.0
chr7	1883426	1883716	ENSG00000002822.15|MAD1L1|FUS|FUS	961	-	5.969466	1.4056641	-1.0	-1.0
chr7	2049492	2049742	ENSG00000002822.15|MAD1L1|FUS|FUS	910	-	5.45819	1.0449015	-1.0	-1.0
chr7	2053687	2053842	ENSG00000002822.15|MAD1L1|FUS|FUS	923	-	5.544809	1.1132333	-1.0	-1.0
chr7	2068957	2069072	ENSG00000002822.15|MAD1L1|FUS|FUS	915	-	5.472048	1.0689846	-1.0	-1.0
chr7	1883946	1884136	ENSG00000002822.15|MAD1L1|FUS|FUS	914	-	5.489897	1.0640732	-1.0	-1.0
chr7	2046637	2047212	ENSG00000002822.15|MAD1L1|FUS|FUS	940	-	5.372131	1.2190181	-1.0	-1.0
chr7	2101151	2101286	ENSG00000002822.15|MAD1L1|FUS|FUS	910	-	5.4318247	1.0454562	-1.0	-1.0
chr7	2129721	2130121	ENSG00000002822.15|MAD1L1|FUS|FUS	951	-	5.9156175	1.310883	-1.0	-1.0
chr7	2106206	2106496	ENSG00000002822.15|MAD1L1|FUS|FUS	958	-	5.0460887	1.3817564	-1.0	-1.0
chr7	1840839	1841114	ENSG00000002822.15|MAD1L1|FUS|FUS	925	-	5.4553156	1.122727	-1.0	-1.0
chr7	1897811	1897936	ENSG00000002822.15|MAD1L1|FUS|FUS	912	-	5.450304	1.053203	-1.0	-1.0
chr7	2116016	2116126	ENSG00000002822.15|MAD1L1|FUS|FUS	906	-	5.426412	1.0258123	-1.0	-1.0
chr7	2220656	2220841	ENSG00000002822.15|MAD1L1|FUS|FUS	934	-	5.645482	1.1778932	-1.0	-1.0
chr7	2143766	2143866	ENSG00000002822.15|MAD1L1|FUS|FUS	901	-	3.6626713	1.0035188	-1.0	-1.0
chr7	2049797	2050002	ENSG00000002822.15|MAD1L1|FUS|FUS	944	-	5.740541	1.2522191	-1.0	-1.0
chr7	2223628	2223898	ENSG00000002822.15|MAD1L1|FUS|FUS	912	-	5.4681096	1.0572845	-1.0	-1.0
chr7	2202098	2202663	ENSG00000002822.15|MAD1L1|FUS|FUS	968	-	5.237674	1.4948902	-1.0	-1.0
chr7	2196215	2196355	ENSG00000002822.15|MAD1L1|FUS|FUS	919	-	5.517363	1.0912882	-1.0	-1.0
chr7	2127901	2128076	ENSG00000002822.15|MAD1L1|FUS|FUS	913	-	5.4730186	1.05884	-1.0	-1.0
chr7	2097901	2098056	ENSG00000002822.15|MAD1L1|FUS|FUS	907	-	5.4246855	1.0309488	-1.0	-1.0
chr7	2036612	2036757	ENSG00000002822.15|MAD1L1|FUS|FUS	905	-	5.4932437	1.0212091	-1.0	-1.0
chr7	1882596	1882946	ENSG00000002822.15|MAD1L1|FUS|FUS	958	-	5.9377923	1.3779484	-1.0	-1.0
chr7	2223134	2223244	ENSG00000002822.15|MAD1L1|FUS|FUS	926	-	5.5697603	1.1321062	-1.0	-1.0
chr7	2012481	2012696	ENSG00000002822.15|MAD1L1|FUS|FUS	950	-	5.844188	1.3045027	-1.0	-1.0
chr7	2147051	2147281	ENSG00000002822.15|MAD1L1|FUS|FUS	980	-	6.2888165	1.7035265	-1.0	-1.0
chr7	2096196	2096361	ENSG00000002822.15|MAD1L1|FUS|FUS	916	-	5.5678606	1.0772148	-1.0	-1.0
chr7	2105156	2105321	ENSG00000002822.15|MAD1L1|FUS|FUS	909	-	5.444349	1.0389657	-1.0	-1.0
chr7	1847294	1847509	ENSG00000002822.15|MAD1L1|FUS|FUS	974	-	5.2768655	1.591423	-1.0	-1.0
chr7	1890436	1890611	ENSG00000002822.15|MAD1L1|FUS|FUS	924	-	5.5487146	1.1174916	-1.0	-1.0
chr7	2150268	2150378	ENSG00000002822.15|MAD1L1|FUS|FUS	910	-	5.4377217	1.046417	-1.0	-1.0
chr7	2117921	2118096	ENSG00000002822.15|MAD1L1|FUS|FUS	924	-	5.560233	1.1194007	-1.0	-1.0
chr7	2209947	2210034	ENSG00000002822.15|MAD1L1|FUS|FUS	965	-	6.0145974	1.4591362	-1.0	-1.0
chr7	2204438	2204543	ENSG00000002822.15|MAD1L1|FUS|FUS	906	-	5.4144416	1.0282106	-1.0	-1.0
chr7	2088793	2088908	ENSG00000002822.15|MAD1L1|FUS|FUS	910	-	5.4368553	1.0444374	-1.0	-1.0
chr7	2102066	2102321	ENSG00000002822.15|MAD1L1|FUS|FUS	937	-	5.72316	1.2026072	-1.0	-1.0
chr7	2104226	2104411	ENSG00000002822.15|MAD1L1|FUS|FUS	924	-	5.565982	1.1191255	-1.0	-1.0
chr7	2135626	2135836	ENSG00000002822.15|MAD1L1|FUS|FUS	919	-	5.5199976	1.0917927	-1.0	-1.0
chr7	1882061	1882241	ENSG00000002822.15|MAD1L1|FUS|FUS	932	-	5.676806	1.1666136	-1.0	-1.0
chr7	1851024	1851359	ENSG00000002822.15|MAD1L1|FUS|FUS	968	-	4.480459	1.4968145	-1.0	-1.0
chr7	2200632	2201617	ENSG00000002822.15|MAD1L1|FUS|FUS	948	-	5.4530344	1.2860596	-1.0	-1.0
chr7	2131646	2131796	ENSG00000002822.15|MAD1L1|FUS|FUS	908	-	5.4215355	1.0368941	-1.0	-1.0
chr7	2096696	2096891	ENSG00000002822.15|MAD1L1|FUS|FUS	941	-	5.7370224	1.2280267	-1.0	-1.0
chr7	2105681	2106081	ENSG00000002822.15|MAD1L1|FUS|FUS	963	-	6.000321	1.4260039	-1.0	-1.0
chr7	1891811	1892181	ENSG00000002822.15|MAD1L1|FUS|FUS	926	-	5.5823884	1.1322855	-1.0	-1.0
chr7	2045397	2045502	ENSG00000002822.15|MAD1L1|FUS|FUS	903	-	5.3887935	1.0112125	-1.0	-1.0
chr7	2106581	2106686	ENSG00000002822.15|MAD1L1|FUS|FUS	919	-	5.519679	1.0934392	-1.0	-1.0
chr7	2148754	2149114	ENSG00000002822.15|MAD1L1|FUS|FUS	944	-	5.7532263	1.2480196	-1.0	-1.0
chr7	2193710	2193915	ENSG00000002822.15|MAD1L1|FUS|FUS	949	-	5.795651	1.2924179	-1.0	-1.0
chr7	2125681	2125851	ENSG00000002822.15|MAD1L1|FUS|FUS	932	-	5.6490855	1.1692415	-1.0	-1.0
chr7	1855224	1855349	ENSG00000002822.15|MAD1L1|FUS|FUS	939	-	5.716891	1.2120945	-1.0	-1.0
chr7	2044802	2044977	ENSG00000002822.15|MAD1L1|FUS|FUS	911	-	5.5320187	1.051924	-1.0	-1.0
chr7	2045057	2045247	ENSG00000002822.15|MAD1L1|FUS|FUS	927	-	5.673909	1.1386526	-1.0	-1.0
chr7	2088328	2088473	ENSG00000002822.15|MAD1L1|FUS|FUS	916	-	5.481043	1.0732193	-1.0	-1.0
chr7	1881941	1882041	ENSG00000002822.15|MAD1L1|FUS|FUS	901	-	5.417379	1.0035188	-1.0	-1.0
chr7	2149958	2150098	ENSG00000002822.15|MAD1L1|FUS|FUS	922	-	5.544312	1.1060481	-1.0	-1.0
chr7	1998491	1998651	ENSG00000002822.15|MAD1L1|FUS|FUS	905	-	5.3950195	1.0215068	-1.0	-1.0
chr7	2016637	2016797	ENSG00000002822.15|MAD1L1|FUS|FUS	924	-	5.5514126	1.1175317	-1.0	-1.0
chr7	2080083	2080253	ENSG00000002822.15|MAD1L1|FUS|FUS	919	-	5.5090203	1.0892227	-1.0	-1.0
chr7	2126376	2126721	ENSG00000002822.15|MAD1L1|FUS|FUS	917	-	5.527092	1.0783277	-1.0	-1.0
chr7	2067302	2067452	ENSG00000002822.15|MAD1L1|FUS|FUS	913	-	5.5558457	1.0587157	-1.0	-1.0
chr7	1841794	1842174	ENSG00000002822.15|MAD1L1|FUS|FUS	972	-	6.1237235	1.5497043	-1.0	-1.0
chr7	2063822	2063922	ENSG00000002822.15|MAD1L1|FUS|FUS	903	-	5.3887935	1.0112125	-1.0	-1.0
chr7	2110751	2110896	ENSG00000002822.15|MAD1L1|FUS|FUS	920	-	5.538284	1.0968941	-1.0	-1.0
chr7	1885201	1885396	ENSG00000002822.15|MAD1L1|FUS|FUS	929	-	5.6389375	1.1469275	-1.0	-1.0
chr7	1892256	1892391	ENSG00000002822.15|MAD1L1|FUS|FUS	904	-	5.4062223	1.0161988	-1.0	-1.0
chr7	2105561	2105671	ENSG00000002822.15|MAD1L1|FUS|FUS	907	-	5.4962997	1.0314131	-1.0	-1.0
chr7	2137371	2137721	ENSG00000002822.15|MAD1L1|FUS|FUS	976	-	5.777847	1.6123245	-1.0	-1.0
chr7	2108678	2108793	ENSG00000002822.15|MAD1L1|FUS|FUS	913	-	5.519471	1.0596642	-1.0	-1.0
chr7	2051077	2051727	ENSG00000002822.15|MAD1L1|FUS|FUS	945	-	5.6852837	1.2595688	-1.0	-1.0
chr7	2144756	2145291	ENSG00000002822.15|MAD1L1|FUS|FUS	970	-	6.104688	1.5202501	-1.0	-1.0
chr7	2212729	2212884	ENSG00000002822.15|MAD1L1|FUS|FUS	910	-	5.441923	1.0446318	-1.0	-1.0
chr7	2099956	2100136	ENSG00000002822.15|MAD1L1|FUS|FUS	937	-	5.6936593	1.1975297	-1.0	-1.0
chr7	1839389	1839534	ENSG00000002822.15|MAD1L1|FUS|FUS	927	-	5.600879	1.1389623	-1.0	-1.0
chr7	2198885	2199265	ENSG00000002822.15|MAD1L1|FUS|FUS	966	-	5.473238	1.4688586	-1.0	-1.0
chr7	2225848	2226283	ENSG00000002822.15|MAD1L1|FUS|FUS	932	-	5.4004974	1.1643258	-1.0	-1.0
chr7	1989426	1989566	ENSG00000002822.15|MAD1L1|FUS|FUS	915	-	5.4784784	1.0718685	-1.0	-1.0
chr7	1839039	1839199	ENSG00000002822.15|MAD1L1|FUS|FUS	930	-	5.652985	1.1573352	-1.0	-1.0
chr7	2019107	2019227	ENSG00000002822.15|MAD1L1|FUS|FUS	909	-	5.436261	1.0420381	-1.0	-1.0
chr7	2103541	2103891	ENSG00000002822.15|MAD1L1|FUS|FUS	905	-	5.4238577	1.0244496	-1.0	-1.0
chr7	2013471	2013596	ENSG00000002822.15|MAD1L1|FUS|FUS	916	-	5.5434117	1.0772947	-1.0	-1.0
chr7	1978239	1978344	ENSG00000002822.15|MAD1L1|FUS|FUS	906	-	5.399813	1.0272876	-1.0	-1.0
chr7	1940909	1941069	ENSG00000002822.15|MAD1L1|FUS|FUS	928	-	5.5875916	1.1410497	-1.0	-1.0
chr7	2136976	2137221	ENSG00000002822.15|MAD1L1|FUS|FUS	933	-	5.2353044	1.1752365	-1.0	-1.0
chr7	2204723	2204828	ENSG00000002822.15|MAD1L1|FUS|FUS	903	-	5.3887935	1.0112125	-1.0	-1.0
chr7	1849264	1850014	ENSG00000002822.15|MAD1L1|FUS|FUS	956	-	5.5187106	1.3547205	-1.0	-1.0
chr7	1911190	1911345	ENSG00000002822.15|MAD1L1|FUS|FUS	911	-	5.4472356	1.0524493	-1.0	-1.0
chr7	2004056	2004251	ENSG00000002822.15|MAD1L1|FUS|FUS	931	-	5.6618896	1.1622943	-1.0	-1.0
chr7	1861259	1861379	ENSG00000002822.15|MAD1L1|FUS|FUS	900	-	5.3544955	1.0013683	-1.0	-1.0
chr7	2000856	2001071	ENSG00000002822.15|MAD1L1|FUS|FUS	960	-	5.939485	1.4002873	-1.0	-1.0
chr7	2203403	2203523	ENSG00000002822.15|MAD1L1|FUS|FUS	905	-	5.3975987	1.0237323	-1.0	-1.0
chr7	1892791	1892931	ENSG00000002822.15|MAD1L1|FUS|FUS	912	-	5.477372	1.0554998	-1.0	-1.0
chr7	2218333	2218433	ENSG00000002822.15|MAD1L1|FUS|FUS	912	-	5.458624	1.0553176	-1.0	-1.0
chr7	2141776	2142266	ENSG00000002822.15|MAD1L1|FUS|FUS	956	-	5.5316825	1.3564905	-1.0	-1.0
chr7	2121761	2121916	ENSG00000002822.15|MAD1L1|FUS|FUS	939	-	5.7942963	1.2113484	-1.0	-1.0
chr7	2098231	2098596	ENSG00000002822.15|MAD1L1|FUS|FUS	935	-	5.7137265	1.1846076	-1.0	-1.0
chr7	2050427	2051002	ENSG00000002822.15|MAD1L1|FUS|FUS	963	-	5.4415164	1.4363563	-1.0	-1.0
chr7	1882281	1882401	ENSG00000002822.15|MAD1L1|FUS|FUS	908	-	5.432302	1.0355444	-1.0	-1.0
chr7	2080423	2080538	ENSG00000002822.15|MAD1L1|FUS|FUS	906	-	5.412423	1.026964	-1.0	-1.0
chr7	2052762	2053082	ENSG00000002822.15|MAD1L1|FUS|FUS	912	-	5.4808817	1.0578128	-1.0	-1.0
chr7	2108158	2108323	ENSG00000002822.15|MAD1L1|FUS|FUS	921	-	5.5384464	1.1047657	-1.0	-1.0
chr7	2135906	2136201	ENSG00000002822.15|MAD1L1|FUS|FUS	948	-	5.784559	1.2867385	-1.0	-1.0
chr7	2199270	2200264	ENSG00000002822.15|MAD1L1|FUS|FUS	983	-	6.100969	1.7589058	-1.0	-1.0
chr7	2128651	2128931	ENSG00000002822.15|MAD1L1|FUS|FUS	959	-	5.9625664	1.3898398	-1.0	-1.0
chr7	1842174	1842429	ENSG00000002822.15|MAD1L1|FUS|FUS	936	-	5.6696944	1.191764	-1.0	-1.0
chr7	1851419	1851824	ENSG00000002822.15|MAD1L1|FUS|FUS	947	-	4.9097557	1.2752295	-1.0	-1.0
chr7	2011436	2011601	ENSG00000002822.15|MAD1L1|FUS|FUS	917	-	5.535926	1.0798855	-1.0	-1.0
chr7	1844784	1844884	ENSG00000002822.15|MAD1L1|FUS|FUS	906	-	5.4591684	1.0252966	-1.0	-1.0
chr7	1999576	1999841	ENSG00000002822.15|MAD1L1|FUS|FUS	942	-	5.732281	1.236908	-1.0	-1.0
chr7	2041347	2041617	ENSG00000002822.15|MAD1L1|FUS|FUS	941	-	5.735552	1.2277493	-1.0	-1.0
chr7	2067947	2068057	ENSG00000002822.15|MAD1L1|FUS|FUS	906	-	5.4046054	1.0283629	-1.0	-1.0
chr7	1894431	1894536	ENSG00000002822.15|MAD1L1|FUS|FUS	901	-	5.454461	1.0063368	-1.0	-1.0
chr7	2000336	2000671	ENSG00000002822.15|MAD1L1|FUS|FUS	932	-	5.651465	1.1676695	-1.0	-1.0
chr7	2104856	2105031	ENSG00000002822.15|MAD1L1|FUS|FUS	921	-	5.524253	1.1037017	-1.0	-1.0
chr7	1857924	1858034	ENSG00000002822.15|MAD1L1|FUS|FUS	922	-	5.576362	1.1099	-1.0	-1.0
chr7	2138556	2138871	ENSG00000002822.15|MAD1L1|FUS|FUS	959	-	5.90224	1.3826463	-1.0	-1.0
chr7	2229238	2229338	ENSG00000002822.15|MAD1L1|FUS|FUS	904	-	5.3935113	1.0199628	-1.0	-1.0
chr7	1845104	1845399	ENSG00000002822.15|MAD1L1|FUS|FUS	970	-	5.9685693	1.5175961	-1.0	-1.0
chr7	1885656	1886116	ENSG00000002822.15|MAD1L1|FUS|FUS	949	-	5.144003	1.292268	-1.0	-1.0
chr7	1839809	1840274	ENSG00000002822.15|MAD1L1|FUS|FUS	957	-	5.3591003	1.3619773	-1.0	-1.0
chr7	1895716	1896091	ENSG00000002822.15|MAD1L1|FUS|FUS	918	-	5.5273547	1.0876311	-1.0	-1.0
chr7	1998156	1998296	ENSG00000002822.15|MAD1L1|FUS|FUS	903	-	5.3948765	1.0146171	-1.0	-1.0
chr7	2140461	2140561	ENSG00000002822.15|MAD1L1|FUS|FUS	912	-	5.454131	1.0553176	-1.0	-1.0
chr7	2006801	2006966	ENSG00000002822.15|MAD1L1|FUS|FUS	922	-	5.544464	1.1100355	-1.0	-1.0
chr7	1897286	1897656	ENSG00000002822.15|MAD1L1|FUS|FUS	941	-	5.7121997	1.2290516	-1.0	-1.0
chr7	2111406	2111541	ENSG00000002822.15|MAD1L1|FUS|FUS	911	-	5.497145	1.0528649	-1.0	-1.0
chr7	2129116	2129371	ENSG00000002822.15|MAD1L1|FUS|FUS	960	-	5.46289	1.3978262	-1.0	-1.0
chr7	2000051	2000256	ENSG00000002822.15|MAD1L1|FUS|FUS	955	-	5.9061713	1.3436632	-1.0	-1.0
chr7	1896231	1896331	ENSG00000002822.15|MAD1L1|FUS|FUS	903	-	5.3887935	1.0112125	-1.0	-1.0
chr7	2150683	2150878	ENSG00000002822.15|MAD1L1|FUS|FUS	927	-	5.615583	1.1351188	-1.0	-1.0
chr7	2096926	2097266	ENSG00000002822.15|MAD1L1|FUS|FUS	936	-	5.6887207	1.1940547	-1.0	-1.0
chr7	2102606	2102781	ENSG00000002822.15|MAD1L1|FUS|FUS	922	-	5.5757995	1.1064055	-1.0	-1.0
chr7	2010201	2010346	ENSG00000002822.15|MAD1L1|FUS|FUS	913	-	5.5277243	1.0607505	-1.0	-1.0
chr7	2014386	2014496	ENSG00000002822.15|MAD1L1|FUS|FUS	914	-	5.4773707	1.0638058	-1.0	-1.0
chr7	2011271	2011406	ENSG00000002822.15|MAD1L1|FUS|FUS	907	-	5.4406977	1.0303867	-1.0	-1.0
chr7	2146826	2147006	ENSG00000002822.15|MAD1L1|FUS|FUS	956	-	5.9111285	1.3596586	-1.0	-1.0
chr7	1884141	1884386	ENSG00000002822.15|MAD1L1|FUS|FUS	930	-	5.6183224	1.1568617	-1.0	-1.0
chr7	2148373	2148558	ENSG00000002822.15|MAD1L1|FUS|FUS	921	-	5.5305314	1.1012166	-1.0	-1.0
chr7	2202893	2203383	ENSG00000002822.15|MAD1L1|FUS|FUS	939	-	4.499767	1.2163016	-1.0	-1.0
chr7	2125336	2125521	ENSG00000002822.15|MAD1L1|FUS|FUS	927	-	5.6180887	1.1352341	-1.0	-1.0
chr7	2098661	2098951	ENSG00000002822.15|MAD1L1|FUS|FUS	935	-	4.956346	1.1847085	-1.0	-1.0
chr7	2211629	2211834	ENSG00000002822.15|MAD1L1|FUS|FUS	937	-	5.688368	1.2027522	-1.0	-1.0
chr7	1842434	1842774	ENSG00000002822.15|MAD1L1|FUS|FUS	918	-	5.5558095	1.0875508	-1.0	-1.0
chr7	2128091	2128401	ENSG00000002822.15|MAD1L1|FUS|FUS	927	-	5.61649	1.1359164	-1.0	-1.0
chr7	1885426	1885586	ENSG00000002822.15|MAD1L1|FUS|FUS	946	-	5.771718	1.2689061	-1.0	-1.0
chr7	2131996	2132186	ENSG00000002822.15|MAD1L1|FUS|FUS	928	-	5.6099386	1.1433372	-1.0	-1.0
chr7	1868339	1868554	ENSG00000002822.15|MAD1L1|FUS|FUS	959	-	5.977847	1.3831682	-1.0	-1.0
chr7	2104421	2104636	ENSG00000002822.15|MAD1L1|FUS|FUS	960	-	5.9889817	1.3943937	-1.0	-1.0
chr7	2203883	2204303	ENSG00000002822.15|MAD1L1|FUS|FUS	928	-	5.6062617	1.1400615	-1.0	-1.0
chr7	2127416	2127626	ENSG00000002822.15|MAD1L1|FUS|FUS	935	-	5.6849065	1.1848924	-1.0	-1.0
chr7	2121286	2121486	ENSG00000002822.15|MAD1L1|FUS|FUS	931	-	5.6418343	1.1616652	-1.0	-1.0
chr7	2223993	2224093	ENSG00000002822.15|MAD1L1|FUS|FUS	909	-	5.436053	1.0427155	-1.0	-1.0
chr7	2211034	2211604	ENSG00000002822.15|MAD1L1|FUS|FUS	954	-	5.503703	1.336272	-1.0	-1.0
chr7	2001256	2001431	ENSG00000002822.15|MAD1L1|FUS|FUS	927	-	5.6240325	1.1391343	-1.0	-1.0
chr7	1934200	1934300	ENSG00000002822.15|MAD1L1|FUS|FUS	901	-	5.3688626	1.0035188	-1.0	-1.0
chr7	2036842	2037137	ENSG00000002822.15|MAD1L1|FUS|FUS	928	-	5.618037	1.1439586	-1.0	-1.0
chr7	2101606	2101766	ENSG00000002822.15|MAD1L1|FUS|FUS	906	-	5.439689	1.0290236	-1.0	-1.0
chr7	2115071	2115226	ENSG00000002822.15|MAD1L1|FUS|FUS	912	-	5.4511666	1.0566434	-1.0	-1.0
chr7	1889391	1889771	ENSG00000002822.15|MAD1L1|FUS|FUS	930	-	5.617193	1.1559734	-1.0	-1.0
chr7	1845924	1846839	ENSG00000002822.15|MAD1L1|FUS|FUS	972	-	5.8431478	1.55828	-1.0	-1.0
chr7	2148241	2148373	ENSG00000002822.15|MAD1L1|FUS|FUS	931	-	5.6112046	1.163494	-1.0	-1.0
chr7	2109083	2109253	ENSG00000002822.15|MAD1L1|FUS|FUS	932	-	4.6942234	1.167576	-1.0	-1.0
chr7	2001736	2001926	ENSG00000002822.15|MAD1L1|FUS|FUS	909	-	5.45744	1.0433309	-1.0	-1.0
chr7	2142446	2142786	ENSG00000002822.15|MAD1L1|FUS|FUS	936	-	5.6865296	1.1945328	-1.0	-1.0
chr7	2048982	2049087	ENSG00000002822.15|MAD1L1|FUS|FUS	907	-	5.4314623	1.0329317	-1.0	-1.0
chr7	2109991	2110146	ENSG00000002822.15|MAD1L1|FUS|FUS	910	-	5.440271	1.0461323	-1.0	-1.0
chr7	1844179	1844253	ENSG00000265089.1|MIR4655|FUS|FUS	956	-	6.0112076	1.3590009	-1.0	-1.0
chr7	2254459	2254639	ENSG00000106266.10|SNX8|FUS|FUS	932	-	5.683168	1.1644462	-1.0	-1.0
chr7	2253534	2253634	ENSG00000106266.10|SNX8|FUS|FUS	910	-	5.468379	1.047604	-1.0	-1.0
chr7	2251899	2252009	ENSG00000106266.10|SNX8|FUS|FUS	906	-	5.425564	1.024608	-1.0	-1.0
chr7	2259533	2259663	ENSG00000106266.10|SNX8|FUS|FUS	920	-	5.515033	1.0964006	-1.0	-1.0
chr7	2373307	2373407	ENSG00000106263.17|EIF3B|FUS|FUS	926	+	5.5691557	1.1310973	-1.0	-1.0
chr7	2372220	2372420	ENSG00000106263.17|EIF3B|FUS|FUS	948	+	3.2670956	1.2877064	-1.0	-1.0
chr7	2379493	2379973	ENSG00000106263.17|EIF3B|FUS|FUS	960	+	5.9185944	1.4016255	-1.0	-1.0
chr7	2369204	2369314	ENSG00000106263.17|EIF3B|FUS|FUS	910	+	5.431573	1.045597	-1.0	-1.0
chr7	2354990	2355090	ENSG00000106263.17|EIF3B|FUS|FUS	919	+	2.5967104	1.0913721	-1.0	-1.0
chr7	2375562	2375827	ENSG00000106263.17|EIF3B|FUS|FUS	915	+	3.9110856	1.0683342	-1.0	-1.0
chr7	2377200	2377405	ENSG00000106263.17|EIF3B|FUS|FUS	914	+	5.4857965	1.066968	-1.0	-1.0
chr7	2376644	2376784	ENSG00000106263.17|EIF3B|FUS|FUS	926	+	5.5786343	1.1301075	-1.0	-1.0
chr7	2379978	2380178	ENSG00000106263.17|EIF3B|FUS|FUS	947	+	5.7923756	1.2742397	-1.0	-1.0
chr7	2366591	2366743	ENSG00000106263.17|EIF3B|FUS|FUS	940	+	5.714957	1.2245638	-1.0	-1.0
chr7	2369551	2369682	ENSG00000106263.17|EIF3B|FUS|FUS	959	+	3.8957925	1.3861966	-1.0	-1.0
chr7	2378383	2378633	ENSG00000106263.17|EIF3B|FUS|FUS	967	+	6.014521	1.4865934	-1.0	-1.0
chr7	2373187	2373287	ENSG00000106263.17|EIF3B|FUS|FUS	906	+	5.407491	1.0282106	-1.0	-1.0
chr7	2364433	2364529	ENSG00000106263.17|EIF3B|FUS|FUS	901	+	2.9953413	1.0035188	-1.0	-1.0
chr7	2378753	2378943	ENSG00000106263.17|EIF3B|FUS|FUS	917	+	5.513843	1.0819718	-1.0	-1.0
chr7	2559770	2559875	ENSG00000106012.17|IQCE|FUS|FUS	907	+	5.414782	1.0313392	-1.0	-1.0
chr7	2634958	2635103	ENSG00000136295.14|TTYH3|FUS|FUS	910	+	5.4370813	1.0480745	-1.0	-1.0
chr7	2648963	2649133	ENSG00000136295.14|TTYH3|FUS|FUS	911	+	5.448935	1.049261	-1.0	-1.0
chr7	2636608	2636743	ENSG00000136295.14|TTYH3|FUS|FUS	908	+	5.4164925	1.0339584	-1.0	-1.0
chr7	2638333	2638468	ENSG00000136295.14|TTYH3|FUS|FUS	914	+	5.4707556	1.0657227	-1.0	-1.0
chr7	2639113	2639238	ENSG00000136295.14|TTYH3|FUS|FUS	905	+	5.3892784	1.0209289	-1.0	-1.0
chr7	2760577	2760732	ENSG00000146535.13|GNA12|FUS|FUS	941	-	5.7124295	1.2322338	-1.0	-1.0
chr7	4707998	4708108	ENSG00000164916.10|FOXK1|FUS|FUS	903	+	5.3864756	1.0117494	-1.0	-1.0
chr7	4708538	4708718	ENSG00000164916.10|FOXK1|FUS|FUS	929	+	5.597267	1.1516196	-1.0	-1.0
chr7	4710843	4711118	ENSG00000164916.10|FOXK1|FUS|FUS	923	+	4.077527	1.1142701	-1.0	-1.0
chr7	4715043	4715158	ENSG00000164916.10|FOXK1|FUS|FUS	905	+	5.3910227	1.0221586	-1.0	-1.0
chr7	4702748	4703133	ENSG00000164916.10|FOXK1|FUS|FUS	947	+	5.3180795	1.2725103	-1.0	-1.0
chr7	4703143	4703468	ENSG00000164916.10|FOXK1|FUS|FUS	972	+	6.1076818	1.5522122	-1.0	-1.0
chr7	4717343	4717618	ENSG00000164916.10|FOXK1|FUS|FUS	957	+	4.872638	1.3656896	-1.0	-1.0
chr7	4766433	4766573	ENSG00000164916.10|FOXK1|FUS|FUS	917	+	5.4884973	1.0795199	-1.0	-1.0
chr7	4715798	4715903	ENSG00000164916.10|FOXK1|FUS|FUS	909	+	5.4817348	1.040307	-1.0	-1.0
chr7	4765363	4765573	ENSG00000164916.10|FOXK1|FUS|FUS	936	+	3.1344209	1.1951199	-1.0	-1.0
chr7	4706338	4706523	ENSG00000164916.10|FOXK1|FUS|FUS	924	+	5.5654116	1.1220365	-1.0	-1.0
chr7	4715603	4715723	ENSG00000164916.10|FOXK1|FUS|FUS	914	+	5.4768896	1.0639327	-1.0	-1.0
chr7	4764928	4765238	ENSG00000164916.10|FOXK1|FUS|FUS	923	+	3.3750062	1.1129649	-1.0	-1.0
chr7	4767718	4767933	ENSG00000164916.10|FOXK1|FUS|FUS	953	+	5.8432946	1.3283945	-1.0	-1.0
chr7	4707318	4707418	ENSG00000164916.10|FOXK1|FUS|FUS	906	+	5.4028506	1.0271305	-1.0	-1.0
chr7	4706813	4707008	ENSG00000164916.10|FOXK1|FUS|FUS	923	+	4.0414834	1.1107422	-1.0	-1.0
chr7	4765833	4766058	ENSG00000164916.10|FOXK1|FUS|FUS	947	+	5.8044233	1.2796819	-1.0	-1.0
chr7	4714773	4714873	ENSG00000164916.10|FOXK1|FUS|FUS	912	+	5.4496365	1.0552026	-1.0	-1.0
chr7	4710533	4710788	ENSG00000164916.10|FOXK1|FUS|FUS	972	+	4.8429036	1.5490292	-1.0	-1.0
chr7	4703603	4703753	ENSG00000164916.10|FOXK1|FUS|FUS	911	+	5.4465046	1.0519593	-1.0	-1.0
chr7	4706708	4706808	ENSG00000164916.10|FOXK1|FUS|FUS	912	+	5.4496365	1.0552026	-1.0	-1.0
chr7	4716253	4716778	ENSG00000164916.10|FOXK1|FUS|FUS	920	+	5.4280367	1.0964828	-1.0	-1.0
chr7	4763478	4763583	ENSG00000164916.10|FOXK1|FUS|FUS	928	+	5.5900383	1.1446604	-1.0	-1.0
chr7	4711768	4712163	ENSG00000164916.10|FOXK1|FUS|FUS	966	+	5.227552	1.4644454	-1.0	-1.0
chr7	4766938	4767143	ENSG00000164916.10|FOXK1|FUS|FUS	933	+	5.6321945	1.1740848	-1.0	-1.0
chr7	4717963	4718063	ENSG00000164916.10|FOXK1|FUS|FUS	955	+	5.8843827	1.3457258	-1.0	-1.0
chr7	4696318	4696443	ENSG00000164916.10|FOXK1|FUS|FUS	906	+	5.403127	1.0282589	-1.0	-1.0
chr7	4725378	4725488	ENSG00000164916.10|FOXK1|FUS|FUS	931	+	5.6729026	1.160142	-1.0	-1.0
chr7	4769273	4769373	ENSG00000164916.10|FOXK1|FUS|FUS	901	+	5.36408	1.0035188	-1.0	-1.0
chr7	4695278	4695423	ENSG00000164916.10|FOXK1|FUS|FUS	908	+	5.4199724	1.0345478	-1.0	-1.0
chr7	4729388	4729563	ENSG00000164916.10|FOXK1|FUS|FUS	930	+	5.6538143	1.1544094	-1.0	-1.0
chr7	4764143	4764308	ENSG00000164916.10|FOXK1|FUS|FUS	913	+	5.4697895	1.0599816	-1.0	-1.0
chr7	4707158	4707313	ENSG00000164916.10|FOXK1|FUS|FUS	968	+	5.9076467	1.4991627	-1.0	-1.0
chr7	4715363	4715553	ENSG00000164916.10|FOXK1|FUS|FUS	934	+	5.649251	1.1830994	-1.0	-1.0
chr7	4765638	4765813	ENSG00000164916.10|FOXK1|FUS|FUS	912	+	5.4776025	1.0574123	-1.0	-1.0
chr7	4716883	4717253	ENSG00000164916.10|FOXK1|FUS|FUS	925	+	5.0707226	1.1258525	-1.0	-1.0
chr7	4709213	4709313	ENSG00000164916.10|FOXK1|FUS|FUS	926	+	5.5774164	1.1329117	-1.0	-1.0
chr7	4690023	4690238	ENSG00000164916.10|FOXK1|FUS|FUS	936	+	5.664393	1.1943054	-1.0	-1.0
chr7	4717623	4717728	ENSG00000164916.10|FOXK1|FUS|FUS	917	+	5.540599	1.0815127	-1.0	-1.0
chr7	4724553	4724658	ENSG00000164916.10|FOXK1|FUS|FUS	907	+	5.430846	1.0332651	-1.0	-1.0
chr7	4711258	4711763	ENSG00000164916.10|FOXK1|FUS|FUS	970	+	5.0185256	1.5172386	-1.0	-1.0
chr7	4716013	4716203	ENSG00000164916.10|FOXK1|FUS|FUS	924	+	5.555486	1.1166588	-1.0	-1.0
chr7	4997155	4997260	ENSG00000272968.5|RBAK-RBAKDN|FUS|FUS	903	+	5.4022617	1.0133278	-1.0	-1.0
chr7	5046028	5046158	ENSG00000272968.5|RBAK-RBAKDN|FUS|FUS	902	+	5.3690615	1.0094527	-1.0	-1.0
chr7	5068540	5068720	ENSG00000272968.5|RBAK-RBAKDN|FUS|FUS	926	+	5.593323	1.133574	-1.0	-1.0
chr7	4995610	4995735	ENSG00000272968.5|RBAK-RBAKDN|FUS|FUS	906	+	5.4186187	1.0287619	-1.0	-1.0
chr7	5068990	5069095	ENSG00000272968.5|RBAK-RBAKDN|FUS|FUS	902	+	5.403082	1.009269	-1.0	-1.0
chr7	4997159	4997259	ENSG00000196204.11|RNF216P1|FUS|FUS	906	+	5.4260683	1.0252966	-1.0	-1.0
chr7	4995612	4995737	ENSG00000196204.11|RNF216P1|FUS|FUS	908	+	5.434536	1.0365758	-1.0	-1.0
chr7	5068989	5069094	ENSG00000146587.17|RBAK|FUS|FUS	904	+	5.4239182	1.0186288	-1.0	-1.0
chr7	5068539	5068719	ENSG00000146587.17|RBAK|FUS|FUS	929	+	5.6138763	1.1485138	-1.0	-1.0
chr7	5046030	5046160	ENSG00000146587.17|RBAK|FUS|FUS	900	+	5.3544955	1.0013683	-1.0	-1.0
chr7	5421489	5421994	ENSG00000182095.14|TNRC18|FUS|FUS	974	-	5.683201	1.5896847	-1.0	-1.0
chr7	5417914	5418144	ENSG00000182095.14|TNRC18|FUS|FUS	949	-	5.803171	1.2959468	-1.0	-1.0
chr7	5419189	5419554	ENSG00000182095.14|TNRC18|FUS|FUS	971	-	5.4259033	1.5353601	-1.0	-1.0
chr7	5422539	5422819	ENSG00000182095.14|TNRC18|FUS|FUS	993	-	6.603864	2.1691725	-1.0	-1.0
chr7	5420909	5421019	ENSG00000182095.14|TNRC18|FUS|FUS	918	-	3.738578	1.0887291	-1.0	-1.0
chr7	5397685	5397855	ENSG00000182095.14|TNRC18|FUS|FUS	915	-	5.510812	1.0709451	-1.0	-1.0
chr7	5420744	5420904	ENSG00000182095.14|TNRC18|FUS|FUS	949	-	5.7939754	1.2883348	-1.0	-1.0
chr7	5423581	5423821	ENSG00000182095.14|TNRC18|FUS|FUS	990	-	6.541651	1.9846325	-1.0	-1.0
chr7	5421144	5421484	ENSG00000182095.14|TNRC18|FUS|FUS	958	-	4.509184	1.3772539	-1.0	-1.0
chr7	5418494	5418674	ENSG00000182095.14|TNRC18|FUS|FUS	947	-	4.4735575	1.2729901	-1.0	-1.0
chr7	5418189	5418349	ENSG00000182095.14|TNRC18|FUS|FUS	949	-	5.803636	1.2963508	-1.0	-1.0
chr7	5419559	5420044	ENSG00000182095.14|TNRC18|FUS|FUS	967	-	5.8660703	1.4823743	-1.0	-1.0
chr7	5422949	5423309	ENSG00000182095.14|TNRC18|FUS|FUS	963	-	5.475389	1.4276538	-1.0	-1.0
chr7	5419049	5419179	ENSG00000182095.14|TNRC18|FUS|FUS	922	-	3.806143	1.1087854	-1.0	-1.0
chr7	5420079	5420324	ENSG00000182095.14|TNRC18|FUS|FUS	941	-	4.4924393	1.2281786	-1.0	-1.0
chr7	5418359	5418484	ENSG00000182095.14|TNRC18|FUS|FUS	911	-	5.4529276	1.0504456	-1.0	-1.0
chr7	5418944	5419044	ENSG00000182095.14|TNRC18|FUS|FUS	912	-	3.680076	1.0530614	-1.0	-1.0
chr7	5423440	5423546	ENSG00000182095.14|TNRC18|FUS|FUS	986	-	6.456781	1.8685826	-1.0	-1.0
chr7	5420344	5420599	ENSG00000182095.14|TNRC18|FUS|FUS	958	-	5.050382	1.3772875	-1.0	-1.0
chr7	5422409	5422514	ENSG00000182095.14|TNRC18|FUS|FUS	904	-	5.383393	1.0158647	-1.0	-1.0
chr7	5422089	5422374	ENSG00000182095.14|TNRC18|FUS|FUS	943	-	4.575774	1.2454888	-1.0	-1.0
chr7	5529982	5530523	ENSG00000075624.13|ACTB|FUS|FUS	1000	-	4.554937	3.806155	-1.0	-1.0
chr7	5529733	5529805	ENSG00000075624.13|ACTB|FUS|FUS	909	-	2.2033298	1.0427155	-1.0	-1.0
chr7	5529378	5529568	ENSG00000075624.13|ACTB|FUS|FUS	980	-	3.3508203	1.7083708	-1.0	-1.0
chr7	5529805	5529982	ENSG00000075624.13|ACTB|FUS|FUS	999	-	3.7325175	3.0420792	-1.0	-1.0
chr7	5528798	5529158	ENSG00000075624.13|ACTB|FUS|FUS	994	-	4.5714784	2.2193418	-1.0	-1.0
chr7	5599166	5599361	ENSG00000075618.17|FSCN1|FUS|FUS	960	+	4.4658437	1.3933996	-1.0	-1.0
chr7	5594342	5594546	ENSG00000075618.17|FSCN1|FUS|FUS	931	+	3.9088423	1.1633813	-1.0	-1.0
chr7	5594546	5594646	ENSG00000075618.17|FSCN1|FUS|FUS	901	+	2.671217	1.0035108	-1.0	-1.0
chr7	5599366	5599496	ENSG00000075618.17|FSCN1|FUS|FUS	924	+	5.5715494	1.1180542	-1.0	-1.0
chr7	5598976	5599161	ENSG00000075618.17|FSCN1|FUS|FUS	938	+	5.696232	1.2090566	-1.0	-1.0
chr7	5598606	5598921	ENSG00000075618.17|FSCN1|FUS|FUS	962	+	5.2785397	1.4216396	-1.0	-1.0
chr7	5599571	5599751	ENSG00000075618.17|FSCN1|FUS|FUS	927	+	5.592086	1.1345518	-1.0	-1.0
chr7	5594896	5596411	ENSG00000075618.17|FSCN1|FUS|FUS	983	+	5.4420285	1.7766759	-1.0	-1.0
chr7	5597676	5598416	ENSG00000075618.17|FSCN1|FUS|FUS	973	+	5.261738	1.5720679	-1.0	-1.0
chr7	5593847	5593947	ENSG00000075618.17|FSCN1|FUS|FUS	901	+	5.3592944	1.0035188	-1.0	-1.0
chr7	5596426	5597181	ENSG00000075618.17|FSCN1|FUS|FUS	942	+	4.308559	1.2387506	-1.0	-1.0
chr7	5594042	5594227	ENSG00000075618.17|FSCN1|FUS|FUS	939	+	3.9914095	1.2125165	-1.0	-1.0
chr7	5597186	5597316	ENSG00000075618.17|FSCN1|FUS|FUS	947	+	5.773576	1.2722144	-1.0	-1.0
chr7	5594766	5594871	ENSG00000075618.17|FSCN1|FUS|FUS	903	+	5.4054284	1.0149164	-1.0	-1.0
chr7	5681185	5681290	ENSG00000011275.18|RNF216|FUS|FUS	914	-	5.4666286	1.0662994	-1.0	-1.0
chr7	5621031	5621171	ENSG00000011275.18|RNF216|FUS|FUS	938	-	5.6782813	1.2045113	-1.0	-1.0
chr7	5622976	5623086	ENSG00000011275.18|RNF216|FUS|FUS	903	-	5.37536	1.0117494	-1.0	-1.0
chr7	5724962	5725062	ENSG00000011275.18|RNF216|FUS|FUS	907	-	5.4314623	1.0329317	-1.0	-1.0
chr7	6023903	6024008	ENSG00000086232.12|EIF2AK1|FUS|FUS	915	-	1.9837048	1.0721102	-1.0	-1.0
chr7	6025721	6025886	ENSG00000086232.12|EIF2AK1|FUS|FUS	918	-	5.4978743	1.0838487	-1.0	-1.0
chr7	6026061	6026434	ENSG00000086232.12|EIF2AK1|FUS|FUS	973	-	6.0019326	1.5660317	-1.0	-1.0
chr7	6024133	6024358	ENSG00000086232.12|EIF2AK1|FUS|FUS	978	-	3.1555533	1.6674489	-1.0	-1.0
chr7	6037423	6037524	ENSG00000086232.12|EIF2AK1|FUS|FUS	955	-	2.8801284	1.3466207	-1.0	-1.0
chr7	6025056	6025191	ENSG00000086232.12|EIF2AK1|FUS|FUS	942	-	5.7364807	1.2382215	-1.0	-1.0
chr7	6035662	6035817	ENSG00000086232.12|EIF2AK1|FUS|FUS	924	-	5.5562115	1.1195158	-1.0	-1.0
chr7	6034832	6034977	ENSG00000086232.12|EIF2AK1|FUS|FUS	927	-	5.5793295	1.1374654	-1.0	-1.0
chr7	6024573	6024801	ENSG00000086232.12|EIF2AK1|FUS|FUS	943	-	2.1676784	1.2450379	-1.0	-1.0
chr7	6031647	6031862	ENSG00000086232.12|EIF2AK1|FUS|FUS	983	-	4.9766994	1.777312	-1.0	-1.0
chr7	6031477	6031647	ENSG00000086232.12|EIF2AK1|FUS|FUS	965	-	5.862014	1.4528693	-1.0	-1.0
chr7	6036062	6036267	ENSG00000086232.12|EIF2AK1|FUS|FUS	946	-	3.6804967	1.2664882	-1.0	-1.0
chr7	6026552	6026722	ENSG00000086232.12|EIF2AK1|FUS|FUS	988	-	3.9975703	1.9035257	-1.0	-1.0
chr7	6041036	6041151	ENSG00000086232.12|EIF2AK1|FUS|FUS	912	-	2.9021025	1.0559348	-1.0	-1.0
chr7	6025911	6026011	ENSG00000086232.12|EIF2AK1|FUS|FUS	901	-	2.7734954	1.0035188	-1.0	-1.0
chr7	6026822	6026961	ENSG00000086232.12|EIF2AK1|FUS|FUS	915	-	2.0789347	1.0724432	-1.0	-1.0
chr7	6035372	6035612	ENSG00000086232.12|EIF2AK1|FUS|FUS	954	-	5.8650374	1.3358777	-1.0	-1.0
chr7	6026434	6026552	ENSG00000086232.12|EIF2AK1|FUS|FUS	948	-	3.712601	1.2852783	-1.0	-1.0
chr7	6167420	6167620	ENSG00000008256.15|CYTH3|FUS|FUS	960	-	5.9446673	1.4026328	-1.0	-1.0
chr7	6168025	6168190	ENSG00000008256.15|CYTH3|FUS|FUS	908	-	5.424552	1.0360321	-1.0	-1.0
chr7	6166825	6167105	ENSG00000008256.15|CYTH3|FUS|FUS	913	-	5.502975	1.0593851	-1.0	-1.0
chr7	6169885	6170055	ENSG00000008256.15|CYTH3|FUS|FUS	914	-	5.4705667	1.0666745	-1.0	-1.0
chr7	6168500	6168600	ENSG00000008256.15|CYTH3|FUS|FUS	900	-	5.3544955	1.0013683	-1.0	-1.0
chr7	6271981	6272106	ENSG00000008256.15|CYTH3|FUS|FUS	904	-	5.411964	1.0174369	-1.0	-1.0
chr7	6169575	6169725	ENSG00000008256.15|CYTH3|FUS|FUS	914	-	5.4812875	1.0668864	-1.0	-1.0
chr7	6271806	6271911	ENSG00000008256.15|CYTH3|FUS|FUS	901	-	5.3592944	1.0035188	-1.0	-1.0
chr7	6403065	6403190	ENSG00000136238.17|RAC1|FUS|FUS	910	+	3.6674528	1.048014	-1.0	-1.0
chr7	6480184	6480339	ENSG00000136240.9|KDELR2|FUS|FUS	940	-	5.7150836	1.2191744	-1.0	-1.0
chr7	6472176	6472336	ENSG00000136240.9|KDELR2|FUS|FUS	936	-	5.6671004	1.1931244	-1.0	-1.0
chr7	6483254	6483629	ENSG00000136240.9|KDELR2|FUS|FUS	962	-	3.78859	1.4191163	-1.0	-1.0
chr7	6479204	6479314	ENSG00000136240.9|KDELR2|FUS|FUS	927	-	3.8230941	1.1386989	-1.0	-1.0
chr7	6479379	6479559	ENSG00000136240.9|KDELR2|FUS|FUS	954	-	5.0522146	1.3351055	-1.0	-1.0
chr7	6483779	6483924	ENSG00000136240.9|KDELR2|FUS|FUS	938	-	4.683586	1.2098812	-1.0	-1.0
chr7	6477789	6477899	ENSG00000136240.9|KDELR2|FUS|FUS	940	-	5.7022796	1.2189626	-1.0	-1.0
chr7	6478004	6478194	ENSG00000136240.9|KDELR2|FUS|FUS	937	-	5.6768837	1.1986068	-1.0	-1.0
chr7	6483139	6483249	ENSG00000136240.9|KDELR2|FUS|FUS	936	-	5.7118864	1.1926206	-1.0	-1.0
chr7	6477464	6477599	ENSG00000136240.9|KDELR2|FUS|FUS	904	-	5.4062014	1.0160193	-1.0	-1.0
chr7	6478199	6478329	ENSG00000136240.9|KDELR2|FUS|FUS	917	-	3.2861607	1.079459	-1.0	-1.0
chr7	6479202	6479312	ENSG00000164535.14|DAGLB|FUS|FUS	921	-	3.7708685	1.1033318	-1.0	-1.0
chr7	6479377	6479557	ENSG00000164535.14|DAGLB|FUS|FUS	952	-	4.9300575	1.3208998	-1.0	-1.0
chr7	6477462	6477602	ENSG00000164535.14|DAGLB|FUS|FUS	905	-	5.4122105	1.021674	-1.0	-1.0
chr7	6483782	6483922	ENSG00000164535.14|DAGLB|FUS|FUS	932	-	4.4261694	1.1674749	-1.0	-1.0
chr7	6477787	6477902	ENSG00000164535.14|DAGLB|FUS|FUS	938	-	5.6799564	1.2041681	-1.0	-1.0
chr7	6480182	6480342	ENSG00000164535.14|DAGLB|FUS|FUS	939	-	5.710539	1.2174351	-1.0	-1.0
chr7	6483137	6483632	ENSG00000164535.14|DAGLB|FUS|FUS	959	-	3.8599827	1.3860998	-1.0	-1.0
chr7	6472177	6472332	ENSG00000164535.14|DAGLB|FUS|FUS	938	-	5.685531	1.2047206	-1.0	-1.0
chr7	6482512	6482612	ENSG00000164535.14|DAGLB|FUS|FUS	911	-	5.440606	1.0482787	-1.0	-1.0
chr7	6478002	6478197	ENSG00000164535.14|DAGLB|FUS|FUS	936	-	5.67413	1.1970128	-1.0	-1.0
chr7	6478222	6478327	ENSG00000164535.14|DAGLB|FUS|FUS	911	-	3.114747	1.0509919	-1.0	-1.0
chr7	6653647	6653752	ENSG00000205903.6|ZNF316|FUS|FUS	917	+	5.5356207	1.0793755	-1.0	-1.0
chr7	6645178	6645408	ENSG00000205903.6|ZNF316|FUS|FUS	938	+	5.683676	1.2104836	-1.0	-1.0
chr7	6641486	6641761	ENSG00000205903.6|ZNF316|FUS|FUS	960	+	5.955619	1.3969227	-1.0	-1.0
chr7	6648913	6649018	ENSG00000205903.6|ZNF316|FUS|FUS	941	+	5.7426143	1.2324684	-1.0	-1.0
chr7	6646968	6647083	ENSG00000205903.6|ZNF316|FUS|FUS	915	+	5.4998474	1.0711894	-1.0	-1.0
chr7	6639306	6639516	ENSG00000205903.6|ZNF316|FUS|FUS	985	+	5.117377	1.8143576	-1.0	-1.0
chr7	6648623	6648753	ENSG00000205903.6|ZNF316|FUS|FUS	913	+	5.4541287	1.0580634	-1.0	-1.0
chr7	6654662	6654867	ENSG00000205903.6|ZNF316|FUS|FUS	907	+	4.246206	1.0303366	-1.0	-1.0
chr7	6649218	6649353	ENSG00000205903.6|ZNF316|FUS|FUS	923	+	5.544466	1.1142019	-1.0	-1.0
chr7	6637447	6637777	ENSG00000205903.6|ZNF316|FUS|FUS	954	+	5.1258125	1.3356103	-1.0	-1.0
chr7	6642119	6642219	ENSG00000205903.6|ZNF316|FUS|FUS	900	+	5.3544955	1.0013683	-1.0	-1.0
chr7	6653457	6653582	ENSG00000205903.6|ZNF316|FUS|FUS	942	+	5.72464	1.2353164	-1.0	-1.0
chr7	6637321	6637447	ENSG00000205903.6|ZNF316|FUS|FUS	949	+	5.8155956	1.2960244	-1.0	-1.0
chr7	6654337	6654527	ENSG00000205903.6|ZNF316|FUS|FUS	965	+	6.009562	1.450881	-1.0	-1.0
chr7	6637910	6638009	ENSG00000205903.6|ZNF316|FUS|FUS	900	+	2.7191393	1.0011406	-1.0	-1.0
chr7	6647423	6648563	ENSG00000205903.6|ZNF316|FUS|FUS	950	+	5.8154364	1.3010358	-1.0	-1.0
chr7	6638454	6639034	ENSG00000205903.6|ZNF316|FUS|FUS	960	+	5.5164266	1.3997259	-1.0	-1.0
chr7	6639041	6639141	ENSG00000205903.6|ZNF316|FUS|FUS	907	+	2.7506032	1.033474	-1.0	-1.0
chr7	6640976	6641301	ENSG00000205903.6|ZNF316|FUS|FUS	954	+	5.864279	1.3371656	-1.0	-1.0
chr7	6642554	6642759	ENSG00000205903.6|ZNF316|FUS|FUS	964	+	3.5145833	1.446325	-1.0	-1.0
chr7	6654877	6655482	ENSG00000205903.6|ZNF316|FUS|FUS	949	+	5.1856437	1.293122	-1.0	-1.0
chr7	6646353	6646963	ENSG00000205903.6|ZNF316|FUS|FUS	945	+	5.7499638	1.258843	-1.0	-1.0
chr7	6647138	6647283	ENSG00000205903.6|ZNF316|FUS|FUS	917	+	5.488222	1.0797285	-1.0	-1.0
chr7	6638009	6638449	ENSG00000205903.6|ZNF316|FUS|FUS	982	+	4.962729	1.7462629	-1.0	-1.0
chr7	6646148	6646278	ENSG00000205903.6|ZNF316|FUS|FUS	906	+	5.423324	1.0284524	-1.0	-1.0
chr7	6649378	6649478	ENSG00000205903.6|ZNF316|FUS|FUS	901	+	5.3736515	1.0035188	-1.0	-1.0
chr7	6655622	6656422	ENSG00000205903.6|ZNF316|FUS|FUS	971	+	4.2639976	1.5375149	-1.0	-1.0
chr7	6639666	6640196	ENSG00000205903.6|ZNF316|FUS|FUS	960	+	5.2811885	1.4001192	-1.0	-1.0
chr7	6641336	6641476	ENSG00000205903.6|ZNF316|FUS|FUS	938	+	5.6899786	1.2085696	-1.0	-1.0
chr7	6641949	6642049	ENSG00000205903.6|ZNF316|FUS|FUS	942	+	5.721984	1.2350521	-1.0	-1.0
chr7	6642764	6642864	ENSG00000205903.6|ZNF316|FUS|FUS	908	+	3.6767342	1.0361485	-1.0	-1.0
chr7	6653192	6653392	ENSG00000205903.6|ZNF316|FUS|FUS	906	+	4.9683485	1.0263367	-1.0	-1.0
chr7	6655487	6655617	ENSG00000205903.6|ZNF316|FUS|FUS	940	+	5.7171154	1.2192506	-1.0	-1.0
chr7	6701554	6701814	ENSG00000164631.18|ZNF12|FUS|FUS	922	-	5.5322127	1.1079804	-1.0	-1.0
chr7	6692382	6692482	ENSG00000164631.18|ZNF12|FUS|FUS	917	-	5.4949536	1.0804144	-1.0	-1.0
chr7	6691992	6692122	ENSG00000164631.18|ZNF12|FUS|FUS	913	-	5.45845	1.0614042	-1.0	-1.0
chr7	6701829	6701944	ENSG00000164631.18|ZNF12|FUS|FUS	917	-	5.498473	1.0821106	-1.0	-1.0
chr7	6702039	6702594	ENSG00000164631.18|ZNF12|FUS|FUS	991	-	6.55616	2.0663402	-1.0	-1.0
chr7	6688532	6688647	ENSG00000164631.18|ZNF12|FUS|FUS	910	-	3.6685925	1.043948	-1.0	-1.0
chr7	6688922	6689022	ENSG00000164631.18|ZNF12|FUS|FUS	924	-	5.560818	1.1176656	-1.0	-1.0
chr7	6702994	6703134	ENSG00000164631.18|ZNF12|FUS|FUS	924	-	5.5539975	1.1183589	-1.0	-1.0
chr7	10615512	10615697	ENSG00000283117.1|MGC4859|FUS|FUS	937	-	5.7035317	1.2012197	-1.0	-1.0
chr7	10515768	10515878	ENSG00000283117.1|MGC4859|FUS|FUS	905	-	5.4141483	1.0212803	-1.0	-1.0
chr7	10779881	10779944	ENSG00000283117.1|MGC4859|FUS|FUS	912	-	3.6857302	1.0576555	-1.0	-1.0
chr7	10684942	10685132	ENSG00000283117.1|MGC4859|FUS|FUS	932	-	5.645165	1.1696492	-1.0	-1.0
chr7	10513318	10513433	ENSG00000283117.1|MGC4859|FUS|FUS	917	-	5.5344195	1.0830641	-1.0	-1.0
chr7	10779072	10779177	ENSG00000283117.1|MGC4859|FUS|FUS	903	-	5.3834653	1.0153246	-1.0	-1.0
chr7	10513693	10513818	ENSG00000283117.1|MGC4859|FUS|FUS	917	-	5.6026487	1.0785818	-1.0	-1.0
chr7	10779417	10779881	ENSG00000283117.1|MGC4859|FUS|FUS	993	-	4.8525915	2.1735842	-1.0	-1.0
chr7	10615177	10615367	ENSG00000283117.1|MGC4859|FUS|FUS	953	-	5.8879437	1.32915	-1.0	-1.0
chr7	10940044	10940144	ENSG00000189043.9|NDUFA4|FUS|FUS	920	-	2.5015645	1.0955553	-1.0	-1.0
chr7	12373952	12374102	ENSG00000146530.11|VWDE|FUS|FUS	915	-	2.8450084	1.0705625	-1.0	-1.0
chr7	12359582	12359682	ENSG00000146530.11|VWDE|FUS|FUS	901	-	2.4969115	1.0035188	-1.0	-1.0
chr7	12373462	12373562	ENSG00000146530.11|VWDE|FUS|FUS	909	-	2.2817883	1.0411823	-1.0	-1.0
chr7	12369599	12369709	ENSG00000146530.11|VWDE|FUS|FUS	906	-	2.513359	1.0282742	-1.0	-1.0
chr7	12357334	12357479	ENSG00000146530.11|VWDE|FUS|FUS	933	-	5.6353292	1.1764612	-1.0	-1.0
chr7	12355707	12355807	ENSG00000146530.11|VWDE|FUS|FUS	944	-	5.752309	1.2523617	-1.0	-1.0
chr7	12356175	12356325	ENSG00000146530.11|VWDE|FUS|FUS	925	-	3.0365763	1.1266893	-1.0	-1.0
chr7	12687753	12687888	ENSG00000122644.12|ARL4A|FUS|FUS	940	+	5.726316	1.2206156	-1.0	-1.0
chr7	12686880	12687043	ENSG00000122644.12|ARL4A|FUS|FUS	918	+	5.5155325	1.0844705	-1.0	-1.0
chr7	12688400	12688530	ENSG00000122644.12|ARL4A|FUS|FUS	913	+	5.459077	1.0586463	-1.0	-1.0
chr7	16270056	16270176	ENSG00000229688.7|ISPD-AS1|FUS|FUS	927	+	5.718408	1.1370766	-1.0	-1.0
chr7	16784026	16784186	ENSG00000106537.7|TSPAN13|FUS|FUS	921	+	4.5799594	1.1024805	-1.0	-1.0
chr7	22665186	22665311	ENSG00000238033.1|AC002480.4|FUS|FUS	915	-	5.4847345	1.0705335	-1.0	-1.0
chr7	22660999	22661134	ENSG00000238033.1|AC002480.4|FUS|FUS	922	-	5.5412097	1.1058252	-1.0	-1.0
chr7	22662344	22662479	ENSG00000238033.1|AC002480.4|FUS|FUS	915	-	5.4804473	1.0716541	-1.0	-1.0
chr7	22655184	22655324	ENSG00000238033.1|AC002480.4|FUS|FUS	911	-	5.4411206	1.0489033	-1.0	-1.0
chr7	22655185	22655325	ENSG00000225541.1|AC002480.1|FUS|FUS	911	-	5.446156	1.0517046	-1.0	-1.0
chr7	22661000	22661135	ENSG00000225541.1|AC002480.1|FUS|FUS	921	-	5.5372376	1.1021583	-1.0	-1.0
chr7	22813047	22813185	ENSG00000196683.10|TOMM7|FUS|FUS	934	-	2.9790766	1.1801124	-1.0	-1.0
chr7	22858365	22858475	ENSG00000228649.8|SNHG26|FUS|FUS	934	+	3.8810356	1.1787865	-1.0	-1.0
chr7	22945085	22945230	ENSG00000122591.11|FAM126A|FUS|FUS	909	-	3.7418325	1.04202	-1.0	-1.0
chr7	22945265	22945405	ENSG00000122591.11|FAM126A|FUS|FUS	917	-	5.5018315	1.0827137	-1.0	-1.0
chr7	23192634	23192749	ENSG00000136243.16|NUPL2|FUS|FUS	910	+	3.682589	1.0467432	-1.0	-1.0
chr7	23352691	23352796	ENSG00000136231.13|IGF2BP3|FUS|FUS	902	-	3.6133986	1.010505	-1.0	-1.0
chr7	23468952	23469117	ENSG00000136231.13|IGF2BP3|FUS|FUS	953	-	5.859723	1.3322153	-1.0	-1.0
chr7	23415775	23415940	ENSG00000136231.13|IGF2BP3|FUS|FUS	935	-	5.2365294	1.1884196	-1.0	-1.0
chr7	23454378	23454608	ENSG00000136231.13|IGF2BP3|FUS|FUS	938	-	5.35808	1.2077665	-1.0	-1.0
chr7	23469360	23469502	ENSG00000136231.13|IGF2BP3|FUS|FUS	980	-	6.301428	1.7007469	-1.0	-1.0
chr7	23414498	23414603	ENSG00000136231.13|IGF2BP3|FUS|FUS	904	-	5.388102	1.0158647	-1.0	-1.0
chr7	23455438	23455558	ENSG00000136231.13|IGF2BP3|FUS|FUS	903	-	5.408769	1.014937	-1.0	-1.0
chr7	23414748	23415093	ENSG00000136231.13|IGF2BP3|FUS|FUS	967	-	5.2508745	1.4813042	-1.0	-1.0
chr7	23467951	23468476	ENSG00000136231.13|IGF2BP3|FUS|FUS	955	-	4.93655	1.3499131	-1.0	-1.0
chr7	23469502	23469617	ENSG00000136231.13|IGF2BP3|FUS|FUS	928	-	5.590575	1.1423471	-1.0	-1.0
chr7	23468717	23468947	ENSG00000136231.13|IGF2BP3|FUS|FUS	953	-	4.779695	1.3258251	-1.0	-1.0
chr7	23415620	23415765	ENSG00000136231.13|IGF2BP3|FUS|FUS	928	-	5.596563	1.1450156	-1.0	-1.0
chr7	23429854	23429959	ENSG00000136231.13|IGF2BP3|FUS|FUS	906	-	5.407491	1.0282106	-1.0	-1.0
chr7	23415133	23415408	ENSG00000136231.13|IGF2BP3|FUS|FUS	948	-	4.6868587	1.2837069	-1.0	-1.0
chr7	23526637	23526742	ENSG00000164548.10|TRA2A|FUS|FUS	918	-	5.501829	1.0839554	-1.0	-1.0
chr7	23531441	23531586	ENSG00000164548.10|TRA2A|FUS|FUS	915	-	3.1294143	1.0702145	-1.0	-1.0
chr7	23531270	23531410	ENSG00000164548.10|TRA2A|FUS|FUS	914	-	3.0650482	1.0661067	-1.0	-1.0
chr7	23531680	23531788	ENSG00000164548.10|TRA2A|FUS|FUS	917	-	2.7689984	1.0808718	-1.0	-1.0
chr7	24573352	24573542	ENSG00000105926.15|MPP6|FUS|FUS	938	+	5.683249	1.2074739	-1.0	-1.0
chr7	25124995	25125335	ENSG00000172115.8|CYCS|FUS|FUS	961	-	4.2066956	1.4059192	-1.0	-1.0
chr7	25124889	25124995	ENSG00000172115.8|CYCS|FUS|FUS	965	-	6.138019	1.4564784	-1.0	-1.0
chr7	25123990	25124127	ENSG00000172115.8|CYCS|FUS|FUS	923	-	1.8874114	1.116007	-1.0	-1.0
chr7	25949196	25949296	ENSG00000270933.1|AC010719.1|FUS|FUS	922	-	5.5566025	1.107331	-1.0	-1.0
chr7	26193250	26193373	ENSG00000122566.20|HNRNPA2B1|FUS|FUS	999	-	2.7078276	3.2965753	-1.0	-1.0
chr7	26192411	26192577	ENSG00000122566.20|HNRNPA2B1|FUS|FUS	973	-	2.077205	1.5606916	-1.0	-1.0
chr7	26199481	26200081	ENSG00000122566.20|HNRNPA2B1|FUS|FUS	973	-	2.9986472	1.5631622	-1.0	-1.0
chr7	26190496	26190831	ENSG00000122566.20|HNRNPA2B1|FUS|FUS	978	-	2.6472223	1.6520684	-1.0	-1.0
chr7	26193478	26193574	ENSG00000122566.20|HNRNPA2B1|FUS|FUS	951	-	5.825099	1.3088465	-1.0	-1.0
chr7	26197631	26197806	ENSG00000122566.20|HNRNPA2B1|FUS|FUS	905	-	2.256412	1.0232553	-1.0	-1.0
chr7	26199116	26199431	ENSG00000122566.20|HNRNPA2B1|FUS|FUS	972	-	2.9104369	1.5453819	-1.0	-1.0
chr7	26189926	26190111	ENSG00000122566.20|HNRNPA2B1|FUS|FUS	972	-	5.321514	1.553503	-1.0	-1.0
chr7	26200166	26200641	ENSG00000122566.20|HNRNPA2B1|FUS|FUS	976	-	2.737382	1.6284757	-1.0	-1.0
chr7	26195766	26195909	ENSG00000122566.20|HNRNPA2B1|FUS|FUS	980	-	2.4744127	1.7073554	-1.0	-1.0
chr7	26196400	26196481	ENSG00000122566.20|HNRNPA2B1|FUS|FUS	916	-	1.6295196	1.0766752	-1.0	-1.0
chr7	26196049	26196149	ENSG00000122566.20|HNRNPA2B1|FUS|FUS	907	-	5.4314623	1.0329317	-1.0	-1.0
chr7	26193574	26193689	ENSG00000122566.20|HNRNPA2B1|FUS|FUS	1000	-	2.936089	3.7142603	-1.0	-1.0
chr7	26197516	26197616	ENSG00000122566.20|HNRNPA2B1|FUS|FUS	906	-	5.416759	1.0282106	-1.0	-1.0
chr7	26190851	26191271	ENSG00000122566.20|HNRNPA2B1|FUS|FUS	944	-	2.2710075	1.2533289	-1.0	-1.0
chr7	26190216	26190491	ENSG00000122566.20|HNRNPA2B1|FUS|FUS	955	-	2.635371	1.347415	-1.0	-1.0
chr7	26201807	26201932	ENSG00000122565.18|CBX3|FUS|FUS	909	+	5.429411	1.0408617	-1.0	-1.0
chr7	29915722	29915832	ENSG00000122574.10|WIPF3|FUS|FUS	920	+	5.529031	1.0980814	-1.0	-1.0
chr7	29916282	29916387	ENSG00000122574.10|WIPF3|FUS|FUS	905	+	5.3958526	1.0227922	-1.0	-1.0
chr7	30135413	30135543	ENSG00000180354.15|MTURN|FUS|FUS	910	+	5.433942	1.0464845	-1.0	-1.0
chr7	30160527	30160642	ENSG00000180354.15|MTURN|FUS|FUS	907	+	5.4802923	1.0307775	-1.0	-1.0
chr7	30372047	30372332	ENSG00000235859.5|AC006978.1|FUS|FUS	928	+	5.627654	1.140396	-1.0	-1.0
chr7	30371662	30371877	ENSG00000235859.5|AC006978.1|FUS|FUS	944	+	5.7449493	1.2482294	-1.0	-1.0
chr7	30372045	30372335	ENSG00000281593.1|AC006978.2|FUS|FUS	926	+	5.6116934	1.1316538	-1.0	-1.0
chr7	30371665	30371870	ENSG00000281593.1|AC006978.2|FUS|FUS	947	+	5.781463	1.2750024	-1.0	-1.0
chr7	30496775	30496875	ENSG00000006625.17|GGCT|FUS|FUS	916	-	2.801117	1.0780782	-1.0	-1.0
chr7	30563827	30563972	ENSG00000196295.11|AC005154.1|FUS|FUS	907	-	5.4147224	1.0315259	-1.0	-1.0
chr7	30561851	30561966	ENSG00000196295.11|AC005154.1|FUS|FUS	912	-	5.446044	1.0543104	-1.0	-1.0
chr7	30615895	30615995	ENSG00000106105.13|GARS|FUS|FUS	903	+	2.1108298	1.0113174	-1.0	-1.0
chr7	30612520	30612720	ENSG00000106105.13|GARS|FUS|FUS	981	+	5.9531107	1.7296269	-1.0	-1.0
chr7	30622277	30622442	ENSG00000106105.13|GARS|FUS|FUS	955	+	3.4132926	1.3424695	-1.0	-1.0
chr7	30805019	30805159	ENSG00000254959.6|INMT-MINDY4|FUS|FUS	913	+	5.459636	1.0612645	-1.0	-1.0
chr7	30843808	30843928	ENSG00000254959.6|INMT-MINDY4|FUS|FUS	912	+	5.4555326	1.0546533	-1.0	-1.0
chr7	30883298	30883468	ENSG00000254959.6|INMT-MINDY4|FUS|FUS	921	+	5.528909	1.1002657	-1.0	-1.0
chr7	30805019	30805159	ENSG00000106125.14|MINDY4|FUS|FUS	913	+	5.459636	1.0612645	-1.0	-1.0
chr7	30843808	30843928	ENSG00000106125.14|MINDY4|FUS|FUS	912	+	5.4555326	1.0546533	-1.0	-1.0
chr7	30883298	30883468	ENSG00000106125.14|MINDY4|FUS|FUS	921	+	5.528909	1.1002657	-1.0	-1.0
chr7	30883298	30883468	ENSG00000250424.4|AC004691.2|FUS|FUS	921	+	5.528909	1.1002657	-1.0	-1.0
chr7	32521747	32521912	ENSG00000105778.18|AVL9|FUS|FUS	916	+	5.4976764	1.0734564	-1.0	-1.0
chr7	32511427	32511542	ENSG00000105778.18|AVL9|FUS|FUS	905	+	5.4017878	1.0212758	-1.0	-1.0
chr7	32869276	32869406	ENSG00000170852.10|KBTBD2|FUS|FUS	921	-	5.5480027	1.1032058	-1.0	-1.0
chr7	32870656	32870771	ENSG00000170852.10|KBTBD2|FUS|FUS	930	-	5.7284856	1.1552535	-1.0	-1.0
chr7	32891358	32891458	ENSG00000170852.10|KBTBD2|FUS|FUS	901	-	5.3840313	1.0035188	-1.0	-1.0
chr7	32868311	32868451	ENSG00000170852.10|KBTBD2|FUS|FUS	913	-	3.137475	1.0622269	-1.0	-1.0
chr7	32870276	32870426	ENSG00000170852.10|KBTBD2|FUS|FUS	925	-	5.5886736	1.1224139	-1.0	-1.0
chr7	32891565	32891825	ENSG00000170852.10|KBTBD2|FUS|FUS	943	-	5.769154	1.2460587	-1.0	-1.0
chr7	32869416	32869596	ENSG00000170852.10|KBTBD2|FUS|FUS	913	-	5.4715643	1.0580461	-1.0	-1.0
chr7	36441615	36441725	ENSG00000011426.10|ANLN|FUS|FUS	908	+	5.419993	1.036848	-1.0	-1.0
chr7	42927382	42927459	ENSG00000256646.7|AC010132.3|FUS|FUS	920	-	3.8229418	1.0949252	-1.0	-1.0
chr7	42926535	42926635	ENSG00000256646.7|AC010132.3|FUS|FUS	903	-	5.490636	1.0112125	-1.0	-1.0
chr7	42923324	42923406	ENSG00000256646.7|AC010132.3|FUS|FUS	957	-	4.1789093	1.365964	-1.0	-1.0
chr7	42926535	42926635	ENSG00000106588.10|PSMA2|FUS|FUS	903	-	5.490636	1.0112125	-1.0	-1.0
chr7	42927382	42927464	ENSG00000106588.10|PSMA2|FUS|FUS	924	-	3.8462873	1.1176656	-1.0	-1.0
chr7	42923324	42923406	ENSG00000106588.10|PSMA2|FUS|FUS	957	-	4.1789093	1.365964	-1.0	-1.0
chr7	43628316	43628466	ENSG00000106603.18|COA1|FUS|FUS	912	-	5.449896	1.0562123	-1.0	-1.0
chr7	43645820	43645930	ENSG00000106603.18|COA1|FUS|FUS	915	-	5.484692	1.0722816	-1.0	-1.0
chr7	44050203	44050308	ENSG00000136279.20|DBNL|FUS|FUS	904	+	5.4307566	1.018141	-1.0	-1.0
chr7	44116580	44116685	ENSG00000106628.10|POLD2|FUS|FUS	900	-	5.3544955	1.0013683	-1.0	-1.0
chr7	44117197	44117632	ENSG00000106628.10|POLD2|FUS|FUS	991	-	5.734143	2.0422122	-1.0	-1.0
chr7	44116816	44117015	ENSG00000106628.10|POLD2|FUS|FUS	953	-	4.9258733	1.3275287	-1.0	-1.0
chr7	44213321	44213486	ENSG00000106636.7|YKT6|FUS|FUS	957	+	4.48356	1.3649817	-1.0	-1.0
chr7	44213536	44213646	ENSG00000106636.7|YKT6|FUS|FUS	906	+	5.409158	1.0291507	-1.0	-1.0
chr7	44212641	44212891	ENSG00000106636.7|YKT6|FUS|FUS	976	+	4.8931613	1.6248118	-1.0	-1.0
chr7	44212381	44212501	ENSG00000106636.7|YKT6|FUS|FUS	902	+	3.6256223	1.0077589	-1.0	-1.0
chr7	44212906	44213176	ENSG00000106636.7|YKT6|FUS|FUS	954	+	4.145726	1.3372221	-1.0	-1.0
chr7	44213736	44213861	ENSG00000106636.7|YKT6|FUS|FUS	919	+	5.5257688	1.0933435	-1.0	-1.0
chr7	44398103	44398323	ENSG00000015676.17|NUDCD3|FUS|FUS	934	-	5.1568923	1.1795955	-1.0	-1.0
chr7	44398328	44398653	ENSG00000015676.17|NUDCD3|FUS|FUS	934	-	5.646554	1.1777687	-1.0	-1.0
chr7	44403553	44403693	ENSG00000015676.17|NUDCD3|FUS|FUS	917	-	5.5470853	1.0792195	-1.0	-1.0
chr7	44397318	44397418	ENSG00000015676.17|NUDCD3|FUS|FUS	901	-	5.417379	1.0035188	-1.0	-1.0
chr7	44395318	44395663	ENSG00000015676.17|NUDCD3|FUS|FUS	933	-	5.4354563	1.1747679	-1.0	-1.0
chr7	44396058	44396163	ENSG00000015676.17|NUDCD3|FUS|FUS	926	-	5.5940266	1.130488	-1.0	-1.0
chr7	44393888	44394098	ENSG00000015676.17|NUDCD3|FUS|FUS	964	-	5.9990654	1.4377725	-1.0	-1.0
chr7	44399233	44399358	ENSG00000015676.17|NUDCD3|FUS|FUS	924	-	5.613892	1.1195326	-1.0	-1.0
chr7	44404113	44404213	ENSG00000015676.17|NUDCD3|FUS|FUS	900	-	5.3544955	1.0013683	-1.0	-1.0
chr7	44392788	44393233	ENSG00000015676.17|NUDCD3|FUS|FUS	931	-	5.1944284	1.1606693	-1.0	-1.0
chr7	44398793	44398988	ENSG00000015676.17|NUDCD3|FUS|FUS	924	-	5.569678	1.1180073	-1.0	-1.0
chr7	44394348	44395048	ENSG00000015676.17|NUDCD3|FUS|FUS	940	-	5.648037	1.22543	-1.0	-1.0
chr7	44570767	44570867	ENSG00000136271.10|DDX56|FUS|FUS	900	-	5.3544955	1.0013683	-1.0	-1.0
chr7	44566989	44567124	ENSG00000136271.10|DDX56|FUS|FUS	916	-	5.4814854	1.073773	-1.0	-1.0
chr7	44578218	44578333	ENSG00000158604.14|TMED4|FUS|FUS	921	-	5.545961	1.1033951	-1.0	-1.0
chr7	44759973	44760093	ENSG00000122515.14|ZMIZ2|FUS|FUS	928	+	5.6264954	1.1433164	-1.0	-1.0
chr7	44798037	44798142	ENSG00000196262.13|PPIA|FUS|FUS	904	+	2.6856594	1.0182977	-1.0	-1.0
chr7	44798657	44798802	ENSG00000196262.13|PPIA|FUS|FUS	913	+	5.4673347	1.062741	-1.0	-1.0
chr7	44796689	44796793	ENSG00000196262.13|PPIA|FUS|FUS	966	+	6.028181	1.4714643	-1.0	-1.0
chr7	44797813	44797968	ENSG00000196262.13|PPIA|FUS|FUS	909	+	3.522613	1.042292	-1.0	-1.0
chr7	44796793	44797103	ENSG00000196262.13|PPIA|FUS|FUS	980	+	3.5308497	1.7030392	-1.0	-1.0
chr7	44801696	44801801	ENSG00000196262.13|PPIA|FUS|FUS	908	+	5.4491186	1.0362449	-1.0	-1.0
chr7	44797108	44797518	ENSG00000196262.13|PPIA|FUS|FUS	966	+	4.322377	1.4672606	-1.0	-1.0
chr7	44835529	44835658	ENSG00000105968.18|H2AFV|FUS|FUS	946	-	3.1863496	1.2697637	-1.0	-1.0
chr7	44840903	44841003	ENSG00000105968.18|H2AFV|FUS|FUS	900	-	3.027629	1.0013683	-1.0	-1.0
chr7	44829080	44829200	ENSG00000105968.18|H2AFV|FUS|FUS	913	-	3.6969526	1.0611905	-1.0	-1.0
chr7	44847973	44848078	ENSG00000105968.18|H2AFV|FUS|FUS	908	-	2.382285	1.0381145	-1.0	-1.0
chr7	44983147	44983297	ENSG00000232956.8|SNHG15|FUS|FUS	966	-	6.052017	1.4704645	-1.0	-1.0
chr7	44983337	44983614	ENSG00000232956.8|SNHG15|FUS|FUS	993	-	6.766863	2.175837	-1.0	-1.0
chr7	44984474	44984729	ENSG00000232956.8|SNHG15|FUS|FUS	933	-	4.2427325	1.1766552	-1.0	-1.0
chr7	45038267	45038392	ENSG00000136280.15|CCM2|FUS|FUS	918	+	5.50186	1.085488	-1.0	-1.0
chr7	45000184	45000324	ENSG00000136280.15|CCM2|FUS|FUS	903	+	5.394618	1.0122299	-1.0	-1.0
chr7	50304414	50304629	ENSG00000185811.17|IKZF1|FUS|FUS	927	+	5.57705	1.1392303	-1.0	-1.0
chr7	50336718	50337113	ENSG00000185811.17|IKZF1|FUS|FUS	952	+	5.656181	1.3160106	-1.0	-1.0
chr7	50334118	50334218	ENSG00000185811.17|IKZF1|FUS|FUS	906	+	5.4028506	1.0271305	-1.0	-1.0
chr7	50349438	50349538	ENSG00000185811.17|IKZF1|FUS|FUS	906	+	5.398194	1.0256217	-1.0	-1.0
chr7	50304173	50304283	ENSG00000185811.17|IKZF1|FUS|FUS	904	+	5.4030166	1.0184522	-1.0	-1.0
chr7	50339238	50339358	ENSG00000185811.17|IKZF1|FUS|FUS	938	+	5.6814623	1.205017	-1.0	-1.0
chr7	50334248	50336648	ENSG00000185811.17|IKZF1|FUS|FUS	984	+	5.703006	1.8041159	-1.0	-1.0
chr7	50337198	50337358	ENSG00000185811.17|IKZF1|FUS|FUS	936	+	5.268984	1.1913309	-1.0	-1.0
chr7	50330718	50330823	ENSG00000185811.17|IKZF1|FUS|FUS	909	+	5.4498625	1.0408158	-1.0	-1.0
chr7	50339378	50339498	ENSG00000185811.17|IKZF1|FUS|FUS	911	+	5.4508367	1.0491184	-1.0	-1.0
chr7	50446302	50446412	ENSG00000132436.11|FIGNL1|FUS|FUS	903	-	5.4133224	1.01257	-1.0	-1.0
chr7	50655733	50655833	ENSG00000106070.17|GRB10|FUS|FUS	901	-	5.3840313	1.0035188	-1.0	-1.0
chr7	50663588	50663783	ENSG00000106070.17|GRB10|FUS|FUS	926	-	5.5899215	1.1302184	-1.0	-1.0
chr7	50770229	50770329	ENSG00000106070.17|GRB10|FUS|FUS	906	-	5.4028506	1.0271305	-1.0	-1.0
chr7	50782423	50782910	ENSG00000106070.17|GRB10|FUS|FUS	991	-	6.55753	2.0224996	-1.0	-1.0
chr7	50785370	50785595	ENSG00000106070.17|GRB10|FUS|FUS	928	-	5.6408114	1.1445467	-1.0	-1.0
chr7	50746208	50746323	ENSG00000106070.17|GRB10|FUS|FUS	903	-	5.3763447	1.013495	-1.0	-1.0
chr7	50674123	50674313	ENSG00000106070.17|GRB10|FUS|FUS	927	-	5.570791	1.1340646	-1.0	-1.0
chr7	50755199	50755589	ENSG00000106070.17|GRB10|FUS|FUS	950	-	5.849049	1.2970736	-1.0	-1.0
chr7	50769064	50769184	ENSG00000106070.17|GRB10|FUS|FUS	902	-	5.3859363	1.0065963	-1.0	-1.0
chr7	50781500	50782423	ENSG00000106070.17|GRB10|FUS|FUS	982	-	5.8419595	1.7424563	-1.0	-1.0
chr7	50669298	50669498	ENSG00000106070.17|GRB10|FUS|FUS	921	-	5.549557	1.1023204	-1.0	-1.0
chr7	50746573	50746758	ENSG00000106070.17|GRB10|FUS|FUS	925	-	5.562408	1.123961	-1.0	-1.0
chr7	50616234	50616334	ENSG00000106070.17|GRB10|FUS|FUS	901	-	5.3736515	1.0035188	-1.0	-1.0
chr7	50671158	50671303	ENSG00000106070.17|GRB10|FUS|FUS	915	-	5.507455	1.0688932	-1.0	-1.0
chr7	50790800	50790900	ENSG00000106070.17|GRB10|FUS|FUS	904	-	5.3935113	1.0199628	-1.0	-1.0
chr7	50714765	50714910	ENSG00000106070.17|GRB10|FUS|FUS	924	-	5.6467533	1.1168953	-1.0	-1.0
chr7	50667498	50667613	ENSG00000106070.17|GRB10|FUS|FUS	906	-	5.4191895	1.0283927	-1.0	-1.0
chr7	50788460	50788695	ENSG00000106070.17|GRB10|FUS|FUS	964	-	5.801546	1.4465153	-1.0	-1.0
chr7	50709973	50710093	ENSG00000106070.17|GRB10|FUS|FUS	927	-	5.6065555	1.1342173	-1.0	-1.0
chr7	50780831	50781020	ENSG00000106070.17|GRB10|FUS|FUS	917	-	4.189905	1.0796522	-1.0	-1.0
chr7	50783650	50783870	ENSG00000106070.17|GRB10|FUS|FUS	949	-	5.1609592	1.2910535	-1.0	-1.0
chr7	50767839	50768144	ENSG00000106070.17|GRB10|FUS|FUS	945	-	5.206976	1.2606945	-1.0	-1.0
chr7	50746813	50746913	ENSG00000106070.17|GRB10|FUS|FUS	900	-	5.3544955	1.0013683	-1.0	-1.0
chr7	50756324	50756474	ENSG00000106070.17|GRB10|FUS|FUS	937	-	5.6919823	1.2025578	-1.0	-1.0
chr7	50790540	50790750	ENSG00000106070.17|GRB10|FUS|FUS	920	-	4.0895767	1.0970284	-1.0	-1.0
chr7	50662913	50663068	ENSG00000106070.17|GRB10|FUS|FUS	928	-	5.5890155	1.1434542	-1.0	-1.0
chr7	50771879	50772074	ENSG00000106070.17|GRB10|FUS|FUS	926	-	5.1375003	1.1327515	-1.0	-1.0
chr7	50780360	50780540	ENSG00000106070.17|GRB10|FUS|FUS	961	-	4.9923205	1.4134661	-1.0	-1.0
chr7	50665058	50665233	ENSG00000106070.17|GRB10|FUS|FUS	932	-	5.623891	1.1667725	-1.0	-1.0
chr7	50664483	50664718	ENSG00000106070.17|GRB10|FUS|FUS	954	-	5.886238	1.3408545	-1.0	-1.0
chr7	50792969	50793223	ENSG00000106070.17|GRB10|FUS|FUS	992	-	6.7173824	2.1203897	-1.0	-1.0
chr7	50603540	50603670	ENSG00000106070.17|GRB10|FUS|FUS	928	-	5.6070156	1.1451741	-1.0	-1.0
chr7	50747283	50747398	ENSG00000106070.17|GRB10|FUS|FUS	901	-	5.36408	1.0035188	-1.0	-1.0
chr7	50780626	50780731	ENSG00000106070.17|GRB10|FUS|FUS	981	-	6.331599	1.719877	-1.0	-1.0
chr7	50770089	50770204	ENSG00000106070.17|GRB10|FUS|FUS	911	-	5.4404745	1.0516552	-1.0	-1.0
chr7	50747033	50747143	ENSG00000106070.17|GRB10|FUS|FUS	935	-	5.6555324	1.1869763	-1.0	-1.0
chr7	50750499	50750664	ENSG00000106070.17|GRB10|FUS|FUS	911	-	5.4547067	1.0515448	-1.0	-1.0
chr7	50781040	50781495	ENSG00000106070.17|GRB10|FUS|FUS	988	-	5.4239845	1.9141597	-1.0	-1.0
chr7	50664043	50664468	ENSG00000106070.17|GRB10|FUS|FUS	945	-	5.621174	1.258137	-1.0	-1.0
chr7	50793223	50793462	ENSG00000106070.17|GRB10|FUS|FUS	954	-	3.04304	1.3351836	-1.0	-1.0
chr7	50767319	50767419	ENSG00000106070.17|GRB10|FUS|FUS	900	-	5.3544955	1.0013683	-1.0	-1.0
chr7	50784130	50784325	ENSG00000106070.17|GRB10|FUS|FUS	946	-	5.7872033	1.2675861	-1.0	-1.0
chr7	50779775	50780085	ENSG00000106070.17|GRB10|FUS|FUS	975	-	5.950331	1.599974	-1.0	-1.0
chr7	50792441	50792969	ENSG00000106070.17|GRB10|FUS|FUS	971	-	5.19078	1.5350627	-1.0	-1.0
chr7	50668433	50668623	ENSG00000106070.17|GRB10|FUS|FUS	932	-	5.6398335	1.1652915	-1.0	-1.0
chr7	50754754	50754864	ENSG00000106070.17|GRB10|FUS|FUS	939	-	5.692311	1.2136873	-1.0	-1.0
chr7	50788830	50789100	ENSG00000106070.17|GRB10|FUS|FUS	915	-	5.5221024	1.0703317	-1.0	-1.0
chr7	50668753	50668873	ENSG00000106070.17|GRB10|FUS|FUS	928	-	5.5883904	1.1448835	-1.0	-1.0
chr7	50661698	50661823	ENSG00000106070.17|GRB10|FUS|FUS	907	-	5.5045266	1.0309389	-1.0	-1.0
chr7	50782910	50783555	ENSG00000106070.17|GRB10|FUS|FUS	996	-	6.5726256	2.4087365	-1.0	-1.0
chr7	50779471	50779775	ENSG00000106070.17|GRB10|FUS|FUS	951	-	4.934899	1.3061955	-1.0	-1.0
chr7	50673388	50673523	ENSG00000106070.17|GRB10|FUS|FUS	912	-	5.5146403	1.0530986	-1.0	-1.0
chr7	50785595	50785805	ENSG00000106070.17|GRB10|FUS|FUS	964	-	4.436531	1.4458088	-1.0	-1.0
chr7	50788725	50788830	ENSG00000106070.17|GRB10|FUS|FUS	906	-	5.4268255	1.0263141	-1.0	-1.0
chr7	50653543	50653683	ENSG00000106070.17|GRB10|FUS|FUS	907	-	5.422403	1.0303807	-1.0	-1.0
chr7	50663428	50663578	ENSG00000106070.17|GRB10|FUS|FUS	905	-	5.5149994	1.0243295	-1.0	-1.0
chr7	50769694	50769809	ENSG00000106070.17|GRB10|FUS|FUS	922	-	5.1046567	1.1085877	-1.0	-1.0
chr7	50792145	50792441	ENSG00000106070.17|GRB10|FUS|FUS	956	-	4.8726344	1.3535936	-1.0	-1.0
chr7	50664723	50664928	ENSG00000106070.17|GRB10|FUS|FUS	951	-	5.82447	1.3110743	-1.0	-1.0
chr7	50779212	50779402	ENSG00000106070.17|GRB10|FUS|FUS	932	-	4.341294	1.1695249	-1.0	-1.0
chr7	50784330	50784605	ENSG00000106070.17|GRB10|FUS|FUS	970	-	5.487695	1.5185475	-1.0	-1.0
chr7	50771484	50771704	ENSG00000106070.17|GRB10|FUS|FUS	968	-	6.0503283	1.4956895	-1.0	-1.0
chr7	53770782	53771027	ENSG00000205628.2|LINC01446|FUS|FUS	927	-	5.599822	1.1383823	-1.0	-1.0
chr7	54759207	54759307	ENSG00000132432.13|SEC61G|FUS|FUS	910	-	5.4721684	1.0471933	-1.0	-1.0
chr7	54759067	54759182	ENSG00000132432.13|SEC61G|FUS|FUS	905	-	4.533579	1.0224729	-1.0	-1.0
chr7	55986978	55987103	ENSG00000146729.9|NIPSNAP2|FUS|FUS	921	+	5.526495	1.1024036	-1.0	-1.0
chr7	56061677	56061897	ENSG00000146731.10|CCT6A|FUS|FUS	964	+	2.8745236	1.4401331	-1.0	-1.0
chr7	56059543	56059640	ENSG00000146731.10|CCT6A|FUS|FUS	982	+	6.3469563	1.7376692	-1.0	-1.0
chr7	56063602	56063787	ENSG00000146731.10|CCT6A|FUS|FUS	932	+	3.4879365	1.1666754	-1.0	-1.0
chr7	56062628	56062728	ENSG00000146731.10|CCT6A|FUS|FUS	909	+	3.1647544	1.0417372	-1.0	-1.0
chr7	56101568	56101828	ENSG00000106153.12|CHCHD2|FUS|FUS	938	-	4.2565236	1.2092882	-1.0	-1.0
chr7	57485284	57485384	ENSG00000270957.1|AC092175.1|FUS|FUS	917	+	5.577682	1.0802201	-1.0	-1.0
chr7	64351889	64351994	ENSG00000234444.9|ZNF736|FUS|FUS	901	+	5.36408	1.0035188	-1.0	-1.0
chr7	64831850	64831970	ENSG00000197008.9|ZNF138|FUS|FUS	920	+	5.5225554	1.0968103	-1.0	-1.0
chr7	64976930	64977095	ENSG00000152926.14|ZNF117|FUS|FUS	943	-	3.8802862	1.2418064	-1.0	-1.0
chr7	64978555	64978735	ENSG00000152926.14|ZNF117|FUS|FUS	938	-	5.700845	1.2099888	-1.0	-1.0
chr7	64998761	64998886	ENSG00000152926.14|ZNF117|FUS|FUS	943	-	5.7454147	1.2416947	-1.0	-1.0
chr7	64991326	64991436	ENSG00000152926.14|ZNF117|FUS|FUS	917	-	5.5131726	1.0795867	-1.0	-1.0
chr7	64998764	64998889	ENSG00000213462.4|ERV3-1|FUS|FUS	945	-	5.7713394	1.2602093	-1.0	-1.0
chr7	64991323	64991438	ENSG00000213462.4|ERV3-1|FUS|FUS	918	-	5.5229654	1.0850525	-1.0	-1.0
chr7	65038745	65039190	ENSG00000234585.6|CCT6P3|FUS|FUS	943	+	5.12378	1.2425869	-1.0	-1.0
chr7	65873660	65874050	ENSG00000196715.5|VKORC1L1|FUS|FUS	967	+	5.6596966	1.484426	-1.0	-1.0
chr7	65954478	65954578	ENSG00000196715.5|VKORC1L1|FUS|FUS	901	+	5.36408	1.0035188	-1.0	-1.0
chr7	65873266	65873441	ENSG00000196715.5|VKORC1L1|FUS|FUS	952	+	3.861997	1.3161244	-1.0	-1.0
chr7	66092982	66093087	ENSG00000126522.16|ASL|FUS|FUS	901	+	5.3688626	1.0035188	-1.0	-1.0
chr7	66092983	66093088	ENSG00000249319.2|AC068533.4|FUS|FUS	901	+	5.3688626	1.0035188	-1.0	-1.0
chr7	66152437	66152632	ENSG00000241258.6|CRCP|FUS|FUS	925	+	4.3689327	1.1252735	-1.0	-1.0
chr7	66642352	66642502	ENSG00000243335.9|KCTD7|FUS|FUS	915	+	5.4866776	1.068168	-1.0	-1.0
chr7	66642777	66642992	ENSG00000243335.9|KCTD7|FUS|FUS	939	+	4.9201226	1.2178515	-1.0	-1.0
chr7	66641947	66642057	ENSG00000243335.9|KCTD7|FUS|FUS	901	+	5.365674	1.0035188	-1.0	-1.0
chr7	66640792	66640927	ENSG00000243335.9|KCTD7|FUS|FUS	921	+	5.528252	1.1035339	-1.0	-1.0
chr7	66642349	66642499	ENSG00000284461.1|RABGEF1|FUS|FUS	913	+	5.474283	1.0613263	-1.0	-1.0
chr7	66663284	66663384	ENSG00000284461.1|RABGEF1|FUS|FUS	904	+	5.3935113	1.0199628	-1.0	-1.0
chr7	66642779	66642994	ENSG00000284461.1|RABGEF1|FUS|FUS	941	+	4.981113	1.2254975	-1.0	-1.0
chr7	66659464	66659584	ENSG00000284461.1|RABGEF1|FUS|FUS	915	+	5.4707994	1.0688678	-1.0	-1.0
chr7	66694789	66694969	ENSG00000284461.1|RABGEF1|FUS|FUS	945	+	5.7575808	1.258311	-1.0	-1.0
chr7	66662234	66662489	ENSG00000284461.1|RABGEF1|FUS|FUS	929	+	4.517906	1.1501914	-1.0	-1.0
chr7	66669239	66669374	ENSG00000284461.1|RABGEF1|FUS|FUS	910	+	5.431305	1.043371	-1.0	-1.0
chr7	66667349	66667454	ENSG00000284461.1|RABGEF1|FUS|FUS	904	+	5.3857856	1.0158647	-1.0	-1.0
chr7	66665904	66666299	ENSG00000284461.1|RABGEF1|FUS|FUS	930	+	5.573262	1.1561866	-1.0	-1.0
chr7	66665644	66665854	ENSG00000284461.1|RABGEF1|FUS|FUS	973	+	6.127859	1.5722599	-1.0	-1.0
chr7	66662819	66663014	ENSG00000284461.1|RABGEF1|FUS|FUS	949	+	5.8032565	1.2962763	-1.0	-1.0
chr7	66660409	66660514	ENSG00000284461.1|RABGEF1|FUS|FUS	918	+	5.5005264	1.0837567	-1.0	-1.0
chr7	66661349	66661569	ENSG00000284461.1|RABGEF1|FUS|FUS	954	+	5.866057	1.3377055	-1.0	-1.0
chr7	66666314	66666679	ENSG00000284461.1|RABGEF1|FUS|FUS	939	+	5.696664	1.2179112	-1.0	-1.0
chr7	66701074	66701204	ENSG00000284461.1|RABGEF1|FUS|FUS	917	+	4.7349563	1.0834976	-1.0	-1.0
chr7	66667019	66667249	ENSG00000284461.1|RABGEF1|FUS|FUS	929	+	4.416447	1.1479639	-1.0	-1.0
chr7	66655004	66655409	ENSG00000284461.1|RABGEF1|FUS|FUS	966	+	5.247939	1.4679414	-1.0	-1.0
chr7	66640794	66640929	ENSG00000284461.1|RABGEF1|FUS|FUS	922	+	5.5385046	1.110278	-1.0	-1.0
chr7	66697029	66697169	ENSG00000284461.1|RABGEF1|FUS|FUS	908	+	5.416513	1.0352648	-1.0	-1.0
chr7	66662649	66662764	ENSG00000284461.1|RABGEF1|FUS|FUS	950	+	5.8172183	1.3003353	-1.0	-1.0
chr7	66641949	66642059	ENSG00000284461.1|RABGEF1|FUS|FUS	904	+	5.388102	1.0158647	-1.0	-1.0
chr7	66682819	66682984	ENSG00000284461.1|RABGEF1|FUS|FUS	916	+	5.491517	1.0770351	-1.0	-1.0
chr7	66657419	66657524	ENSG00000284461.1|RABGEF1|FUS|FUS	948	+	5.800077	1.2804844	-1.0	-1.0
chr7	66664064	66664189	ENSG00000284461.1|RABGEF1|FUS|FUS	923	+	5.5500526	1.115823	-1.0	-1.0
chr7	66659269	66659389	ENSG00000284461.1|RABGEF1|FUS|FUS	904	+	5.3807144	1.0159203	-1.0	-1.0
chr7	66659869	66660059	ENSG00000284461.1|RABGEF1|FUS|FUS	915	+	4.424788	1.0720032	-1.0	-1.0
chr7	66656949	66657209	ENSG00000284461.1|RABGEF1|FUS|FUS	947	+	5.5729914	1.2738489	-1.0	-1.0
chr7	66694359	66694539	ENSG00000284461.1|RABGEF1|FUS|FUS	917	+	5.504714	1.0805541	-1.0	-1.0
chr7	66662499	66662634	ENSG00000284461.1|RABGEF1|FUS|FUS	944	+	4.871892	1.2507997	-1.0	-1.0
chr7	66662496	66662636	ENSG00000226824.6|AC006001.2|FUS|FUS	938	+	4.7179766	1.2081833	-1.0	-1.0
chr7	66660411	66660516	ENSG00000226824.6|AC006001.2|FUS|FUS	925	+	5.5644417	1.1240827	-1.0	-1.0
chr7	66662651	66662761	ENSG00000226824.6|AC006001.2|FUS|FUS	949	+	5.812891	1.2961911	-1.0	-1.0
chr7	66662821	66663016	ENSG00000226824.6|AC006001.2|FUS|FUS	950	+	5.8054953	1.298586	-1.0	-1.0
chr7	66663286	66663386	ENSG00000226824.6|AC006001.2|FUS|FUS	904	+	5.3935113	1.0199628	-1.0	-1.0
chr7	66662236	66662466	ENSG00000226824.6|AC006001.2|FUS|FUS	930	+	4.5558	1.157543	-1.0	-1.0
chr7	66666314	66666679	ENSG00000226824.6|AC006001.2|FUS|FUS	939	+	5.696664	1.2179115	-1.0	-1.0
chr7	66665922	66666097	ENSG00000226824.6|AC006001.2|FUS|FUS	921	+	5.526048	1.100291	-1.0	-1.0
chr7	66667019	66667249	ENSG00000226824.6|AC006001.2|FUS|FUS	929	+	4.416447	1.1479334	-1.0	-1.0
chr7	66666113	66666299	ENSG00000226824.6|AC006001.2|FUS|FUS	939	+	5.6889133	1.2132221	-1.0	-1.0
chr7	66655001	66655451	ENSG00000226824.6|AC006001.2|FUS|FUS	963	+	5.190678	1.4307216	-1.0	-1.0
chr7	66657421	66657526	ENSG00000226824.6|AC006001.2|FUS|FUS	948	+	5.8018427	1.2838337	-1.0	-1.0
chr7	66659266	66659391	ENSG00000226824.6|AC006001.2|FUS|FUS	905	+	5.3909106	1.0215794	-1.0	-1.0
chr7	66664066	66664191	ENSG00000226824.6|AC006001.2|FUS|FUS	926	+	5.575302	1.1310682	-1.0	-1.0
chr7	66659866	66660061	ENSG00000226824.6|AC006001.2|FUS|FUS	916	+	4.6092296	1.07549	-1.0	-1.0
chr7	66665647	66665852	ENSG00000226824.6|AC006001.2|FUS|FUS	975	+	6.161197	1.5961405	-1.0	-1.0
chr7	66661346	66661571	ENSG00000226824.6|AC006001.2|FUS|FUS	952	+	5.836831	1.3168182	-1.0	-1.0
chr7	66656951	66657211	ENSG00000226824.6|AC006001.2|FUS|FUS	946	+	5.5657206	1.2681769	-1.0	-1.0
chr7	66659466	66659586	ENSG00000226824.6|AC006001.2|FUS|FUS	917	+	5.4884024	1.079359	-1.0	-1.0
chr7	66682818	66682983	ENSG00000154710.16|RABGEF1|FUS|FUS	918	+	5.507693	1.0878356	-1.0	-1.0
chr7	66694788	66694973	ENSG00000154710.16|RABGEF1|FUS|FUS	942	+	5.7254453	1.2370188	-1.0	-1.0
chr7	66701073	66701203	ENSG00000154710.16|RABGEF1|FUS|FUS	921	+	4.7631445	1.1034632	-1.0	-1.0
chr7	66697028	66697168	ENSG00000154710.16|RABGEF1|FUS|FUS	911	+	5.4378705	1.0481865	-1.0	-1.0
chr7	66694358	66694538	ENSG00000154710.16|RABGEF1|FUS|FUS	918	+	5.514512	1.0864997	-1.0	-1.0
chr7	66957676	66957781	ENSG00000106609.16|TMEM248|FUS|FUS	901	+	5.3688626	1.0035188	-1.0	-1.0
chr7	66952950	66953050	ENSG00000106609.16|TMEM248|FUS|FUS	900	+	5.3784547	1.0013343	-1.0	-1.0
chr7	66952755	66952875	ENSG00000106609.16|TMEM248|FUS|FUS	919	+	5.504979	1.0910311	-1.0	-1.0
chr7	66991120	66991220	ENSG00000126524.9|SBDS|FUS|FUS	906	-	5.398194	1.0256217	-1.0	-1.0
chr7	72914083	72914208	ENSG00000196313.11|POM121|FUS|FUS	906	+	5.4163446	1.0290138	-1.0	-1.0
chr7	72946166	72946291	ENSG00000196313.11|POM121|FUS|FUS	933	+	5.635067	1.1711637	-1.0	-1.0
chr7	72879885	72880060	ENSG00000196313.11|POM121|FUS|FUS	963	+	5.976572	1.4358665	-1.0	-1.0
chr7	72924663	72924768	ENSG00000196313.11|POM121|FUS|FUS	903	+	5.3763447	1.013495	-1.0	-1.0
chr7	72910715	72910815	ENSG00000196313.11|POM121|FUS|FUS	901	+	5.3688626	1.0035188	-1.0	-1.0
chr7	72947796	72947951	ENSG00000196313.11|POM121|FUS|FUS	922	+	4.9028883	1.1093647	-1.0	-1.0
chr7	72948380	72948545	ENSG00000106133.17|NSUN5P2|FUS|FUS	946	-	5.790243	1.2647448	-1.0	-1.0
chr7	72953842	72954052	ENSG00000106133.17|NSUN5P2|FUS|FUS	985	-	6.4127793	1.8209368	-1.0	-1.0
chr7	72948550	72948685	ENSG00000106133.17|NSUN5P2|FUS|FUS	971	-	5.209382	1.5409143	-1.0	-1.0
chr7	73307587	73307807	ENSG00000130305.16|NSUN5|FUS|FUS	942	-	3.7959824	1.2363597	-1.0	-1.0
chr7	73464414	73464564	ENSG00000009954.10|BAZ1B|FUS|FUS	915	-	5.4730663	1.0707428	-1.0	-1.0
chr7	73441232	73441347	ENSG00000009954.10|BAZ1B|FUS|FUS	907	-	5.4149404	1.0294182	-1.0	-1.0
chr7	73442037	73442232	ENSG00000009954.10|BAZ1B|FUS|FUS	951	-	3.8699322	1.3104664	-1.0	-1.0
chr7	73593303	73593423	ENSG00000009950.15|MLXIPL|FUS|FUS	928	-	5.5894456	1.1434213	-1.0	-1.0
chr7	73697516	73697694	ENSG00000071462.11|BUD23|FUS|FUS	978	+	5.5295105	1.6553425	-1.0	-1.0
chr7	73697376	73697506	ENSG00000071462.11|BUD23|FUS|FUS	950	+	5.8268456	1.3034332	-1.0	-1.0
chr7	74195738	74195883	ENSG00000106682.14|EIF4H|FUS|FUS	930	+	2.8990047	1.1545106	-1.0	-1.0
chr7	74195903	74196583	ENSG00000106682.14|EIF4H|FUS|FUS	978	+	3.6161287	1.6666622	-1.0	-1.0
chr7	74474466	74474566	ENSG00000006704.10|GTF2IRD1|FUS|FUS	901	+	5.3840313	1.0035188	-1.0	-1.0
chr7	74454536	74455031	ENSG00000006704.10|GTF2IRD1|FUS|FUS	938	+	4.6672244	1.2049059	-1.0	-1.0
chr7	74461081	74461191	ENSG00000006704.10|GTF2IRD1|FUS|FUS	903	+	5.398296	1.0111172	-1.0	-1.0
chr7	74455571	74455681	ENSG00000006704.10|GTF2IRD1|FUS|FUS	916	+	5.523325	1.0779876	-1.0	-1.0
chr7	74456046	74456151	ENSG00000006704.10|GTF2IRD1|FUS|FUS	900	+	5.3784547	1.0013591	-1.0	-1.0
chr7	74455291	74455421	ENSG00000006704.10|GTF2IRD1|FUS|FUS	922	+	5.5336895	1.1067549	-1.0	-1.0
chr7	75416439	75416754	ENSG00000223705.9|NSUN5P1|FUS|FUS	955	+	4.5784163	1.3454131	-1.0	-1.0
chr7	75416936	75417211	ENSG00000272391.5|POM121C|FUS|FUS	929	-	3.3287575	1.1490585	-1.0	-1.0
chr7	75419914	75420139	ENSG00000272391.5|POM121C|FUS|FUS	956	-	5.8755827	1.3586446	-1.0	-1.0
chr7	75485688	75485858	ENSG00000272391.5|POM121C|FUS|FUS	957	-	4.0160084	1.3691989	-1.0	-1.0
chr7	75485686	75485863	ENSG00000242073.2|AC211429.1|FUS|FUS	956	-	3.9684668	1.3604865	-1.0	-1.0
chr7	75527137	75527267	ENSG00000127957.17|PMS2P3|FUS|FUS	915	-	5.4706297	1.0696929	-1.0	-1.0
chr7	75503075	75503190	ENSG00000127957.17|PMS2P3|FUS|FUS	925	-	5.641522	1.1244426	-1.0	-1.0
chr7	75505805	75506020	ENSG00000127957.17|PMS2P3|FUS|FUS	967	-	6.0412393	1.477761	-1.0	-1.0
chr7	75527714	75527924	ENSG00000127957.17|PMS2P3|FUS|FUS	959	-	4.592702	1.383815	-1.0	-1.0
chr7	75527447	75527564	ENSG00000127957.17|PMS2P3|FUS|FUS	943	-	5.737267	1.2414869	-1.0	-1.0
chr7	75708856	75709006	ENSG00000127946.16|HIP1|FUS|FUS	912	-	5.4581494	1.0556464	-1.0	-1.0
chr7	75705521	75705776	ENSG00000127946.16|HIP1|FUS|FUS	961	-	5.9413257	1.4035025	-1.0	-1.0
chr7	75738495	75738645	ENSG00000127946.16|HIP1|FUS|FUS	907	-	5.4094734	1.0309817	-1.0	-1.0
chr7	75705051	75705246	ENSG00000127946.16|HIP1|FUS|FUS	954	-	5.9787564	1.334597	-1.0	-1.0
chr7	76047831	76048004	ENSG00000127952.16|STYXL1|FUS|FUS	961	-	5.970723	1.4096657	-1.0	-1.0
chr7	76053232	76053392	ENSG00000146701.11|MDH2|FUS|FUS	907	+	5.4085913	1.0301964	-1.0	-1.0
chr7	76327588	76327758	ENSG00000170027.6|YWHAG|FUS|FUS	941	-	3.0551112	1.2322257	-1.0	-1.0
chr7	76328623	76328738	ENSG00000170027.6|YWHAG|FUS|FUS	917	-	2.4397418	1.0817821	-1.0	-1.0
chr7	76494168	76494283	ENSG00000091073.19|DTX2|FUS|FUS	905	+	5.4089375	1.0201486	-1.0	-1.0
chr7	76549359	76549484	ENSG00000205485.13|AC004980.1|FUS|FUS	934	+	5.6525183	1.1787205	-1.0	-1.0
chr7	76568162	76568317	ENSG00000205485.13|AC004980.1|FUS|FUS	939	+	5.249211	1.2169267	-1.0	-1.0
chr7	76590317	76590457	ENSG00000205485.13|AC004980.1|FUS|FUS	931	+	4.7093077	1.1631304	-1.0	-1.0
chr7	76591422	76591522	ENSG00000205485.13|AC004980.1|FUS|FUS	915	+	5.481804	1.0723555	-1.0	-1.0
chr7	76587072	76587277	ENSG00000205485.13|AC004980.1|FUS|FUS	938	+	5.02466	1.208773	-1.0	-1.0
chr7	76598037	76598167	ENSG00000205485.13|AC004980.1|FUS|FUS	908	+	5.5323815	1.0381899	-1.0	-1.0
chr7	76549514	76549654	ENSG00000205485.13|AC004980.1|FUS|FUS	922	+	3.3547215	1.1052991	-1.0	-1.0
chr7	76595592	76595727	ENSG00000205485.13|AC004980.1|FUS|FUS	922	+	5.580713	1.1081138	-1.0	-1.0
chr7	76991864	76991979	ENSG00000265479.6|DTX2P1-UPK3BP1-PMS2P11|FUS|FUS	908	+	5.4254174	1.0370274	-1.0	-1.0
chr7	76991864	76991979	ENSG00000186704.9|DTX2P1|FUS|FUS	908	+	5.4254174	1.0370274	-1.0	-1.0
chr7	77537655	77537860	ENSG00000127947.15|PTPN12|FUS|FUS	925	+	3.9597983	1.1266683	-1.0	-1.0
chr7	77538028	77538106	ENSG00000127947.15|PTPN12|FUS|FUS	947	+	5.785583	1.2731575	-1.0	-1.0
chr7	77538106	77538206	ENSG00000127947.15|PTPN12|FUS|FUS	926	+	5.5691557	1.1310973	-1.0	-1.0
chr7	77537274	77537579	ENSG00000127947.15|PTPN12|FUS|FUS	974	+	3.66609	1.5884023	-1.0	-1.0
chr7	77538226	77538561	ENSG00000127947.15|PTPN12|FUS|FUS	955	+	5.850207	1.3429776	-1.0	-1.0
chr7	87195574	87195674	ENSG00000135164.18|DMTF1|FUS|FUS	929	+	5.6350493	1.1500043	-1.0	-1.0
chr7	87195964	87196074	ENSG00000135164.18|DMTF1|FUS|FUS	913	+	3.698455	1.0597631	-1.0	-1.0
chr7	87195444	87195564	ENSG00000135164.18|DMTF1|FUS|FUS	919	+	5.537506	1.0890213	-1.0	-1.0
chr7	87196089	87196284	ENSG00000135164.18|DMTF1|FUS|FUS	979	+	5.1456084	1.6695504	-1.0	-1.0
chr7	90352860	90352980	ENSG00000105793.15|GTPBP10|FUS|FUS	912	+	5.5344	1.0577441	-1.0	-1.0
chr7	92134332	92134442	ENSG00000001630.15|CYP51A1|FUS|FUS	912	-	2.7387207	1.0542423	-1.0	-1.0
chr7	92133797	92134167	ENSG00000001630.15|CYP51A1|FUS|FUS	957	-	5.1620216	1.3633821	-1.0	-1.0
chr7	92133532	92133792	ENSG00000001630.15|CYP51A1|FUS|FUS	971	-	4.7159824	1.5352316	-1.0	-1.0
chr7	92134332	92134442	ENSG00000240720.7|LRRD1|FUS|FUS	912	-	2.7387207	1.0542783	-1.0	-1.0
chr7	92133797	92134172	ENSG00000240720.7|LRRD1|FUS|FUS	956	-	5.117615	1.3561672	-1.0	-1.0
chr7	92133532	92133792	ENSG00000240720.7|LRRD1|FUS|FUS	971	-	4.7159824	1.535215	-1.0	-1.0
chr7	92456956	92457071	ENSG00000157259.6|GATAD1|FUS|FUS	912	+	5.464419	1.0539339	-1.0	-1.0
chr7	92614620	92614760	ENSG00000105810.9|CDK6|FUS|FUS	934	-	5.6525187	1.1837082	-1.0	-1.0
chr7	92833090	92833195	ENSG00000105810.9|CDK6|FUS|FUS	922	-	5.5407925	1.1074121	-1.0	-1.0
chr7	92605130	92605290	ENSG00000105810.9|CDK6|FUS|FUS	915	-	5.4736867	1.0702263	-1.0	-1.0
chr7	93636021	93636121	ENSG00000127928.12|GNGT1|FUS|FUS	912	+	5.445131	1.0532069	-1.0	-1.0
chr7	93637876	93637996	ENSG00000127928.12|GNGT1|FUS|FUS	902	+	5.3947296	1.0092176	-1.0	-1.0
chr7	96206283	96206383	ENSG00000004864.13|SLC25A13|FUS|FUS	901	-	5.3736515	1.0035188	-1.0	-1.0
chr7	96694827	96694972	ENSG00000127922.9|SEM1|FUS|FUS	918	-	2.5605955	1.0855908	-1.0	-1.0
chr7	97852127	97852307	ENSG00000284707.1|AC079781.5|FUS|FUS	933	-	4.013471	1.1752672	-1.0	-1.0
chr7	97971580	97971755	ENSG00000284707.1|AC079781.5|FUS|FUS	920	-	5.520139	1.0950713	-1.0	-1.0
chr7	97852312	97852468	ENSG00000284707.1|AC079781.5|FUS|FUS	929	-	3.0411596	1.1465458	-1.0	-1.0
chr7	97852127	97852307	ENSG00000070669.16|ASNS|FUS|FUS	933	-	4.013471	1.1752427	-1.0	-1.0
chr7	97852312	97852468	ENSG00000070669.16|ASNS|FUS|FUS	929	-	3.0411596	1.14652	-1.0	-1.0
chr7	97971580	97971755	ENSG00000243554.1|AC004967.1|FUS|FUS	920	-	5.520139	1.0950713	-1.0	-1.0
chr7	98287225	98287370	ENSG00000164713.9|BRI3|FUS|FUS	931	+	5.620743	1.1583064	-1.0	-1.0
chr7	98285650	98285765	ENSG00000164713.9|BRI3|FUS|FUS	910	+	5.4851966	1.0479945	-1.0	-1.0
chr7	98287375	98287520	ENSG00000164713.9|BRI3|FUS|FUS	910	+	5.446754	1.0466572	-1.0	-1.0
chr7	98283095	98283220	ENSG00000164713.9|BRI3|FUS|FUS	905	+	5.391473	1.0215648	-1.0	-1.0
chr7	98284785	98284890	ENSG00000164713.9|BRI3|FUS|FUS	911	+	5.519518	1.0517397	-1.0	-1.0
chr7	98283335	98283435	ENSG00000164713.9|BRI3|FUS|FUS	901	+	5.417379	1.0035188	-1.0	-1.0
chr7	98285180	98285415	ENSG00000164713.9|BRI3|FUS|FUS	956	+	5.920066	1.3533156	-1.0	-1.0
chr7	98283845	98284040	ENSG00000164713.9|BRI3|FUS|FUS	918	+	5.502622	1.0868965	-1.0	-1.0
chr7	98881700	98881805	ENSG00000196367.12|TRRAP|FUS|FUS	923	+	1.8883126	1.1142752	-1.0	-1.0
chr7	98879432	98879622	ENSG00000196367.12|TRRAP|FUS|FUS	904	+	5.3947134	1.019149	-1.0	-1.0
chr7	99002068	99002243	ENSG00000196367.12|TRRAP|FUS|FUS	928	+	5.5906816	1.142443	-1.0	-1.0
chr7	99394513	99394613	ENSG00000130429.12|ARPC1B|FUS|FUS	905	+	3.6854365	1.0229058	-1.0	-1.0
chr7	99396865	99397090	ENSG00000106244.12|PDAP1|FUS|FUS	947	-	5.8047147	1.2723249	-1.0	-1.0
chr7	99396377	99396592	ENSG00000106244.12|PDAP1|FUS|FUS	923	-	2.6669936	1.1107209	-1.0	-1.0
chr7	99397550	99397650	ENSG00000106244.12|PDAP1|FUS|FUS	931	-	5.635709	1.1595067	-1.0	-1.0
chr7	99404963	99405153	ENSG00000106244.12|PDAP1|FUS|FUS	930	-	5.6294684	1.1539483	-1.0	-1.0
chr7	99396137	99396252	ENSG00000106244.12|PDAP1|FUS|FUS	917	-	2.9226463	1.0818399	-1.0	-1.0
chr7	99403710	99404285	ENSG00000106244.12|PDAP1|FUS|FUS	970	-	5.129666	1.5197679	-1.0	-1.0
chr7	99408418	99408535	ENSG00000106244.12|PDAP1|FUS|FUS	922	-	5.538303	1.108494	-1.0	-1.0
chr7	99404645	99404857	ENSG00000106244.12|PDAP1|FUS|FUS	965	-	5.2398353	1.45933	-1.0	-1.0
chr7	99405153	99405258	ENSG00000106244.12|PDAP1|FUS|FUS	911	-	5.442868	1.0507429	-1.0	-1.0
chr7	99399983	99400083	ENSG00000106244.12|PDAP1|FUS|FUS	921	-	5.5523443	1.1014694	-1.0	-1.0
chr7	99401064	99401179	ENSG00000106244.12|PDAP1|FUS|FUS	902	-	5.3947296	1.0092176	-1.0	-1.0
chr7	99405263	99405363	ENSG00000106244.12|PDAP1|FUS|FUS	900	-	5.3544955	1.0013683	-1.0	-1.0
chr7	99455441	99455666	ENSG00000160917.14|CPSF4|FUS|FUS	935	+	4.6503625	1.1887555	-1.0	-1.0
chr7	99456750	99456860	ENSG00000160917.14|CPSF4|FUS|FUS	909	+	5.503623	1.0430303	-1.0	-1.0
chr7	99456450	99456605	ENSG00000160917.14|CPSF4|FUS|FUS	946	+	5.765412	1.2667992	-1.0	-1.0
chr7	99454136	99454236	ENSG00000160917.14|CPSF4|FUS|FUS	904	+	5.3935113	1.0199628	-1.0	-1.0
chr7	99455671	99455836	ENSG00000160917.14|CPSF4|FUS|FUS	939	+	5.709115	1.214176	-1.0	-1.0
chr7	99453037	99453177	ENSG00000160917.14|CPSF4|FUS|FUS	912	+	5.4569783	1.055117	-1.0	-1.0
chr7	99457010	99457205	ENSG00000160917.14|CPSF4|FUS|FUS	963	+	5.9829497	1.4324542	-1.0	-1.0
chr7	99455841	99456091	ENSG00000160917.14|CPSF4|FUS|FUS	916	+	4.605112	1.0769384	-1.0	-1.0
chr7	99449153	99449263	ENSG00000160917.14|CPSF4|FUS|FUS	906	+	5.4115644	1.0289774	-1.0	-1.0
chr7	99454241	99454496	ENSG00000160917.14|CPSF4|FUS|FUS	939	+	4.595981	1.2148043	-1.0	-1.0
chr7	99455076	99455181	ENSG00000160917.14|CPSF4|FUS|FUS	916	+	5.4862065	1.0780782	-1.0	-1.0
chr7	99454716	99454836	ENSG00000160917.14|CPSF4|FUS|FUS	925	+	5.555681	1.1221352	-1.0	-1.0
chr7	99448898	99449058	ENSG00000160917.14|CPSF4|FUS|FUS	922	+	5.5298696	1.1085591	-1.0	-1.0
chr7	99449653	99449798	ENSG00000160917.14|CPSF4|FUS|FUS	925	+	5.560814	1.1257257	-1.0	-1.0
chr7	99449803	99449938	ENSG00000160917.14|CPSF4|FUS|FUS	926	+	5.570634	1.1327393	-1.0	-1.0
chr7	99460016	99460171	ENSG00000106246.17|PTCD1|FUS|FUS	928	-	4.4664874	1.1398321	-1.0	-1.0
chr7	99458476	99458691	ENSG00000106246.17|PTCD1|FUS|FUS	955	-	5.8785996	1.34397	-1.0	-1.0
chr7	99458336	99458436	ENSG00000106246.17|PTCD1|FUS|FUS	909	-	5.436053	1.0427155	-1.0	-1.0
chr7	99458473	99458688	ENSG00000248919.7|ATP5J2-PTCD1|FUS|FUS	954	-	5.8669543	1.3369522	-1.0	-1.0
chr7	99460019	99460169	ENSG00000241468.7|ATP5J2|FUS|FUS	926	-	4.332574	1.1320163	-1.0	-1.0
chr7	99458480	99458690	ENSG00000241468.7|ATP5J2|FUS|FUS	956	-	5.8976164	1.3575168	-1.0	-1.0
chr7	99472840	99473055	ENSG00000198556.13|ZNF789|FUS|FUS	945	+	4.730973	1.2609204	-1.0	-1.0
chr7	99479543	99479753	ENSG00000198556.13|ZNF789|FUS|FUS	933	+	5.6455836	1.1743289	-1.0	-1.0
chr7	99478573	99478738	ENSG00000198556.13|ZNF789|FUS|FUS	919	+	4.754642	1.0915093	-1.0	-1.0
chr7	99478878	99479013	ENSG00000198556.13|ZNF789|FUS|FUS	936	+	5.6728635	1.1945782	-1.0	-1.0
chr7	99473056	99473341	ENSG00000198556.13|ZNF789|FUS|FUS	957	+	3.7572918	1.3665384	-1.0	-1.0
chr7	99475481	99475676	ENSG00000198556.13|ZNF789|FUS|FUS	933	+	4.6951394	1.177048	-1.0	-1.0
chr7	99496031	99496156	ENSG00000160908.14|ZNF394|FUS|FUS	907	-	3.6914842	1.0333774	-1.0	-1.0
chr7	99500127	99500287	ENSG00000160908.14|ZNF394|FUS|FUS	938	-	5.6870093	1.2060049	-1.0	-1.0
chr7	99557989	99558154	ENSG00000221909.2|FAM200A|FUS|FUS	910	-	5.440306	1.0440893	-1.0	-1.0
chr7	99560611	99560801	ENSG00000197343.10|ZNF655|FUS|FUS	945	+	3.829927	1.2591683	-1.0	-1.0
chr7	99562132	99562382	ENSG00000197343.10|ZNF655|FUS|FUS	936	+	4.706997	1.1933051	-1.0	-1.0
chr7	99561239	99561394	ENSG00000197343.10|ZNF655|FUS|FUS	947	+	3.9423454	1.273371	-1.0	-1.0
chr7	99564072	99564172	ENSG00000197343.10|ZNF655|FUS|FUS	939	+	5.698608	1.2116809	-1.0	-1.0
chr7	99560695	99560805	ENSG00000272647.3|AC005020.2|FUS|FUS	913	+	3.051205	1.0582376	-1.0	-1.0
chr7	99562135	99562385	ENSG00000272647.3|AC005020.2|FUS|FUS	936	+	4.711995	1.1969337	-1.0	-1.0
chr7	99561240	99561390	ENSG00000272647.3|AC005020.2|FUS|FUS	948	+	3.9562616	1.2868301	-1.0	-1.0
chr7	99562445	99562545	ENSG00000272647.3|AC005020.2|FUS|FUS	901	+	5.3592944	1.0035188	-1.0	-1.0
chr7	99564070	99564175	ENSG00000272647.3|AC005020.2|FUS|FUS	945	+	5.7704906	1.2616804	-1.0	-1.0
chr7	99624176	99624286	ENSG00000197037.10|ZSCAN25|FUS|FUS	906	+	5.410578	1.0278506	-1.0	-1.0
chr7	99901895	99902025	ENSG00000146833.15|TRIM4|FUS|FUS	910	-	5.476166	1.0456214	-1.0	-1.0
chr7	100040454	100040649	ENSG00000106261.16|ZKSCAN1|FUS|FUS	914	+	3.7813382	1.067133	-1.0	-1.0
chr7	100040669	100040799	ENSG00000106261.16|ZKSCAN1|FUS|FUS	940	+	5.72591	1.2245319	-1.0	-1.0
chr7	100039269	100039384	ENSG00000106261.16|ZKSCAN1|FUS|FUS	911	+	5.495281	1.0528578	-1.0	-1.0
chr7	100034209	100034354	ENSG00000106261.16|ZKSCAN1|FUS|FUS	925	+	5.572659	1.12646	-1.0	-1.0
chr7	100038869	100038974	ENSG00000106261.16|ZKSCAN1|FUS|FUS	919	+	5.5307856	1.0897944	-1.0	-1.0
chr7	100037304	100037419	ENSG00000106261.16|ZKSCAN1|FUS|FUS	907	+	5.4158792	1.0319332	-1.0	-1.0
chr7	100038444	100038684	ENSG00000106261.16|ZKSCAN1|FUS|FUS	947	+	5.0649066	1.2733732	-1.0	-1.0
chr7	100100278	100100468	ENSG00000166508.17|MCM7|FUS|FUS	930	-	5.623752	1.1520581	-1.0	-1.0
chr7	100098390	100098500	ENSG00000166508.17|MCM7|FUS|FUS	905	-	5.392502	1.0207851	-1.0	-1.0
chr7	100101054	100101194	ENSG00000166508.17|MCM7|FUS|FUS	911	-	5.4472866	1.0515422	-1.0	-1.0
chr7	100093291	100093396	ENSG00000166508.17|MCM7|FUS|FUS	943	-	3.0047524	1.2447224	-1.0	-1.0
chr7	100100588	100100798	ENSG00000166508.17|MCM7|FUS|FUS	924	-	5.577892	1.1208831	-1.0	-1.0
chr7	100100473	100100578	ENSG00000166508.17|MCM7|FUS|FUS	906	-	5.412423	1.026964	-1.0	-1.0
chr7	100100088	100100223	ENSG00000166508.17|MCM7|FUS|FUS	920	-	5.5147123	1.0963076	-1.0	-1.0
chr7	100153804	100154094	ENSG00000188186.10|LAMTOR4|FUS|FUS	968	+	6.044182	1.4992282	-1.0	-1.0
chr7	100220714	100220994	ENSG00000239521.7|GATS|FUS|FUS	919	-	5.5368123	1.0912201	-1.0	-1.0
chr7	100323809	100323939	ENSG00000078319.9|PMS2P1|FUS|FUS	916	-	5.5028906	1.0745589	-1.0	-1.0
chr7	100325434	100325554	ENSG00000078319.9|PMS2P1|FUS|FUS	922	-	5.532276	1.1062418	-1.0	-1.0
chr7	100341458	100341558	ENSG00000242294.6|STAG3L5P|FUS|FUS	909	+	5.436053	1.0427155	-1.0	-1.0
chr7	100350016	100350158	ENSG00000242294.6|STAG3L5P|FUS|FUS	958	+	5.910764	1.372371	-1.0	-1.0
chr7	100351546	100351900	ENSG00000242294.6|STAG3L5P|FUS|FUS	998	+	4.4140916	2.6522636	-1.0	-1.0
chr7	100351301	100351541	ENSG00000242294.6|STAG3L5P|FUS|FUS	964	+	3.3537643	1.4433757	-1.0	-1.0
chr7	100345864	100345968	ENSG00000242294.6|STAG3L5P|FUS|FUS	930	+	5.6764593	1.1573768	-1.0	-1.0
chr7	100355142	100355240	ENSG00000272752.6|STAG3L5P-PVRIG2P-PILRB|FUS|FUS	909	+	2.7707453	1.0405127	-1.0	-1.0
chr7	100356280	100356480	ENSG00000272752.6|STAG3L5P-PVRIG2P-PILRB|FUS|FUS	944	+	5.7366714	1.2485225	-1.0	-1.0
chr7	100353672	100353772	ENSG00000272752.6|STAG3L5P-PVRIG2P-PILRB|FUS|FUS	906	+	5.407491	1.0282106	-1.0	-1.0
chr7	100367403	100367563	ENSG00000272752.6|STAG3L5P-PVRIG2P-PILRB|FUS|FUS	912	+	2.873988	1.0574306	-1.0	-1.0
chr7	100351301	100351410	ENSG00000272752.6|STAG3L5P-PVRIG2P-PILRB|FUS|FUS	979	+	5.4006305	1.6767557	-1.0	-1.0
chr7	100354057	100354172	ENSG00000272752.6|STAG3L5P-PVRIG2P-PILRB|FUS|FUS	924	+	3.611945	1.1206055	-1.0	-1.0
chr7	100356749	100356849	ENSG00000272752.6|STAG3L5P-PVRIG2P-PILRB|FUS|FUS	906	+	3.0070026	1.0266014	-1.0	-1.0
chr7	100350017	100350182	ENSG00000272752.6|STAG3L5P-PVRIG2P-PILRB|FUS|FUS	953	+	5.8545895	1.3297576	-1.0	-1.0
chr7	100358048	100358218	ENSG00000272752.6|STAG3L5P-PVRIG2P-PILRB|FUS|FUS	939	+	5.7102723	1.2178838	-1.0	-1.0
chr7	100357288	100357648	ENSG00000272752.6|STAG3L5P-PVRIG2P-PILRB|FUS|FUS	920	+	4.018673	1.0972269	-1.0	-1.0
chr7	100358949	100359074	ENSG00000272752.6|STAG3L5P-PVRIG2P-PILRB|FUS|FUS	935	+	2.5375152	1.1878971	-1.0	-1.0
chr7	100351545	100352162	ENSG00000272752.6|STAG3L5P-PVRIG2P-PILRB|FUS|FUS	990	+	3.8285246	2.0173948	-1.0	-1.0
chr7	100341459	100341559	ENSG00000272752.6|STAG3L5P-PVRIG2P-PILRB|FUS|FUS	903	+	5.3887935	1.0112125	-1.0	-1.0
chr7	100359346	100359516	ENSG00000272752.6|STAG3L5P-PVRIG2P-PILRB|FUS|FUS	913	+	3.316512	1.0606618	-1.0	-1.0
chr7	100345864	100345968	ENSG00000272752.6|STAG3L5P-PVRIG2P-PILRB|FUS|FUS	930	+	5.6764593	1.1573768	-1.0	-1.0
chr7	100353517	100353642	ENSG00000272752.6|STAG3L5P-PVRIG2P-PILRB|FUS|FUS	924	+	5.559167	1.1200677	-1.0	-1.0
chr7	100351410	100351540	ENSG00000272752.6|STAG3L5P-PVRIG2P-PILRB|FUS|FUS	956	+	2.9491036	1.3557885	-1.0	-1.0
chr7	100356702	100356847	ENSG00000121716.20|PILRB|FUS|FUS	923	+	3.265901	1.1161039	-1.0	-1.0
chr7	100367403	100367563	ENSG00000121716.20|PILRB|FUS|FUS	912	+	2.873988	1.0573393	-1.0	-1.0
chr7	100353517	100353642	ENSG00000121716.20|PILRB|FUS|FUS	924	+	5.559167	1.1200677	-1.0	-1.0
chr7	100353672	100353772	ENSG00000121716.20|PILRB|FUS|FUS	906	+	5.407491	1.0282106	-1.0	-1.0
chr7	100358047	100358222	ENSG00000121716.20|PILRB|FUS|FUS	937	+	5.686263	1.203063	-1.0	-1.0
chr7	100356277	100356477	ENSG00000121716.20|PILRB|FUS|FUS	944	+	5.743278	1.2525123	-1.0	-1.0
chr7	100354057	100354172	ENSG00000121716.20|PILRB|FUS|FUS	924	+	3.611945	1.1205884	-1.0	-1.0
chr7	100359346	100359516	ENSG00000121716.20|PILRB|FUS|FUS	913	+	3.316512	1.0606257	-1.0	-1.0
chr7	100358949	100359074	ENSG00000121716.20|PILRB|FUS|FUS	935	+	2.5375152	1.1879	-1.0	-1.0
chr7	100357292	100357642	ENSG00000121716.20|PILRB|FUS|FUS	921	+	4.0030847	1.1004901	-1.0	-1.0
chr7	100355142	100355247	ENSG00000121716.20|PILRB|FUS|FUS	906	+	2.7529902	1.0274309	-1.0	-1.0
chr7	100353517	100353642	ENSG00000235333.3|PVRIG2P|FUS|FUS	924	+	5.559167	1.1200677	-1.0	-1.0
chr7	100428789	100428974	ENSG00000146834.13|MEPCE|FUS|FUS	940	+	5.105906	1.2254391	-1.0	-1.0
chr7	100429533	100429630	ENSG00000146834.13|MEPCE|FUS|FUS	918	+	3.761178	1.0849092	-1.0	-1.0
chr7	100430360	100430630	ENSG00000146834.13|MEPCE|FUS|FUS	958	+	5.9467697	1.3790287	-1.0	-1.0
chr7	100429630	100429910	ENSG00000146834.13|MEPCE|FUS|FUS	959	+	3.5234125	1.3835903	-1.0	-1.0
chr7	100429915	100430270	ENSG00000146834.13|MEPCE|FUS|FUS	961	+	5.473214	1.4123068	-1.0	-1.0
chr7	100435381	100435533	ENSG00000160813.6|PPP1R35|FUS|FUS	912	-	4.309001	1.0561575	-1.0	-1.0
chr7	100466588	100466773	ENSG00000166925.8|TSC22D4|FUS|FUS	941	-	5.7746873	1.2320487	-1.0	-1.0
chr7	100472881	100472986	ENSG00000166925.8|TSC22D4|FUS|FUS	900	-	5.3544955	1.0013683	-1.0	-1.0
chr7	100572271	100572556	ENSG00000274272.1|AC069281.2|FUS|FUS	966	-	5.8582172	1.4624933	-1.0	-1.0
chr7	100574656	100574816	ENSG00000274272.1|AC069281.2|FUS|FUS	932	-	5.1852283	1.1666927	-1.0	-1.0
chr7	100573296	100573456	ENSG00000274272.1|AC069281.2|FUS|FUS	931	-	3.4754815	1.1587666	-1.0	-1.0
chr7	100573105	100573212	ENSG00000274272.1|AC069281.2|FUS|FUS	947	-	3.9787376	1.274463	-1.0	-1.0
chr7	100573486	100574581	ENSG00000274272.1|AC069281.2|FUS|FUS	950	-	3.7374358	1.3017102	-1.0	-1.0
chr7	100575626	100575776	ENSG00000274272.1|AC069281.2|FUS|FUS	941	-	5.7082806	1.2288563	-1.0	-1.0
chr7	100573486	100573820	ENSG00000205307.11|SAP25|FUS|FUS	961	-	4.8627977	1.406772	-1.0	-1.0
chr7	100573296	100573456	ENSG00000205307.11|SAP25|FUS|FUS	931	-	3.4754815	1.1587725	-1.0	-1.0
chr7	100572272	100572557	ENSG00000205307.11|SAP25|FUS|FUS	967	-	5.9307303	1.4796634	-1.0	-1.0
chr7	100573105	100573212	ENSG00000205307.11|SAP25|FUS|FUS	947	-	3.9787376	1.2744464	-1.0	-1.0
chr7	100574356	100574581	ENSG00000077454.15|LRCH4|FUS|FUS	954	-	3.5262437	1.3380183	-1.0	-1.0
chr7	100574659	100574814	ENSG00000077454.15|LRCH4|FUS|FUS	933	-	5.1936474	1.1720217	-1.0	-1.0
chr7	100574035	100574350	ENSG00000077454.15|LRCH4|FUS|FUS	952	-	3.2618687	1.3177972	-1.0	-1.0
chr7	100640322	100640432	ENSG00000106327.12|TFR2|FUS|FUS	906	-	5.4075627	1.0291507	-1.0	-1.0
chr7	100629151	100629252	ENSG00000106327.12|TFR2|FUS|FUS	903	-	5.3887935	1.0112125	-1.0	-1.0
chr7	100620660	100620770	ENSG00000106327.12|TFR2|FUS|FUS	904	-	2.9945598	1.0157388	-1.0	-1.0
chr7	100634670	100634895	ENSG00000106327.12|TFR2|FUS|FUS	962	-	5.768005	1.4171036	-1.0	-1.0
chr7	100632198	100632333	ENSG00000106327.12|TFR2|FUS|FUS	971	-	6.1654835	1.5411261	-1.0	-1.0
chr7	100634000	100634290	ENSG00000106327.12|TFR2|FUS|FUS	938	-	4.1227136	1.2041806	-1.0	-1.0
chr7	100632393	100632588	ENSG00000106327.12|TFR2|FUS|FUS	934	-	5.57693	1.1818798	-1.0	-1.0
chr7	100675083	100675183	ENSG00000172354.9|GNB2|FUS|FUS	900	+	5.3544955	1.0013683	-1.0	-1.0
chr7	100674903	100675078	ENSG00000172354.9|GNB2|FUS|FUS	917	+	5.503113	1.0818033	-1.0	-1.0
chr7	100680166	100680266	ENSG00000146830.9|GIGYF1|FUS|FUS	938	-	2.979539	1.2068045	-1.0	-1.0
chr7	100679916	100680036	ENSG00000146830.9|GIGYF1|FUS|FUS	914	-	3.697722	1.0643226	-1.0	-1.0
chr7	100681026	100681356	ENSG00000146830.9|GIGYF1|FUS|FUS	943	-	4.793741	1.2461764	-1.0	-1.0
chr7	100686288	100686393	ENSG00000146830.9|GIGYF1|FUS|FUS	906	-	2.2782092	1.0282106	-1.0	-1.0
chr7	100685998	100686103	ENSG00000146830.9|GIGYF1|FUS|FUS	926	-	5.577368	1.132611	-1.0	-1.0
chr7	100680281	100680471	ENSG00000146830.9|GIGYF1|FUS|FUS	944	-	2.8497248	1.2531519	-1.0	-1.0
chr7	100870743	100870782	ENSG00000087077.13|TRIP6|FUS|FUS	957	+	5.9506226	1.3633802	-1.0	-1.0
chr7	100872623	100872768	ENSG00000087077.13|TRIP6|FUS|FUS	928	+	5.604842	1.1413487	-1.0	-1.0
chr7	100888034	100888204	ENSG00000087087.19|SRRT|FUS|FUS	950	+	5.333764	1.3016053	-1.0	-1.0
chr7	101088301	101088566	ENSG00000169871.12|TRIM56|FUS|FUS	935	+	3.469608	1.1867714	-1.0	-1.0
chr7	101095331	101095586	ENSG00000169871.12|TRIM56|FUS|FUS	994	+	5.529065	2.2186434	-1.0	-1.0
chr7	101095146	101095326	ENSG00000169871.12|TRIM56|FUS|FUS	912	+	3.9847112	1.0575641	-1.0	-1.0
chr7	101086784	101086899	ENSG00000169871.12|TRIM56|FUS|FUS	911	+	5.4479685	1.0485657	-1.0	-1.0
chr7	101096301	101096676	ENSG00000169871.12|TRIM56|FUS|FUS	973	+	4.456234	1.565744	-1.0	-1.0
chr7	101095626	101095986	ENSG00000169871.12|TRIM56|FUS|FUS	973	+	4.9652104	1.5644366	-1.0	-1.0
chr7	101094421	101095141	ENSG00000169871.12|TRIM56|FUS|FUS	988	+	4.830784	1.9345595	-1.0	-1.0
chr7	101089131	101090256	ENSG00000169871.12|TRIM56|FUS|FUS	979	+	3.9397798	1.6846119	-1.0	-1.0
chr7	101093751	101094176	ENSG00000169871.12|TRIM56|FUS|FUS	974	+	4.1449695	1.5832018	-1.0	-1.0
chr7	101088891	101089061	ENSG00000169871.12|TRIM56|FUS|FUS	909	+	4.89864	1.0416936	-1.0	-1.0
chr7	101087009	101087168	ENSG00000169871.12|TRIM56|FUS|FUS	910	+	3.3166182	1.0471351	-1.0	-1.0
chr7	101085571	101085681	ENSG00000169871.12|TRIM56|FUS|FUS	917	+	5.497903	1.0810117	-1.0	-1.0
chr7	101092571	101092751	ENSG00000169871.12|TRIM56|FUS|FUS	963	+	5.459745	1.4272604	-1.0	-1.0
chr7	101093286	101093386	ENSG00000169871.12|TRIM56|FUS|FUS	906	+	5.4591684	1.0252966	-1.0	-1.0
chr7	101087931	101088266	ENSG00000169871.12|TRIM56|FUS|FUS	953	+	4.4426627	1.3245788	-1.0	-1.0
chr7	101090631	101091441	ENSG00000169871.12|TRIM56|FUS|FUS	985	+	4.57635	1.8103423	-1.0	-1.0
chr7	101087596	101087741	ENSG00000169871.12|TRIM56|FUS|FUS	949	+	5.0747986	1.2915446	-1.0	-1.0
chr7	101092286	101092481	ENSG00000169871.12|TRIM56|FUS|FUS	943	+	5.732996	1.2462237	-1.0	-1.0
chr7	101097156	101097381	ENSG00000169871.12|TRIM56|FUS|FUS	944	+	3.9893873	1.249166	-1.0	-1.0
chr7	101097561	101097856	ENSG00000169871.12|TRIM56|FUS|FUS	971	+	5.107894	1.5333679	-1.0	-1.0
chr7	101088611	101088851	ENSG00000169871.12|TRIM56|FUS|FUS	971	+	5.7133346	1.5396444	-1.0	-1.0
chr7	101096076	101096176	ENSG00000169871.12|TRIM56|FUS|FUS	906	+	5.4268255	1.0263141	-1.0	-1.0
chr7	101087746	101087876	ENSG00000169871.12|TRIM56|FUS|FUS	934	+	3.027773	1.1832343	-1.0	-1.0
chr7	101207764	101207864	ENSG00000106397.11|PLOD3|FUS|FUS	910	-	5.4721684	1.0471933	-1.0	-1.0
chr7	101829689	101829949	ENSG00000257923.9|CUX1|FUS|FUS	936	+	5.585221	1.1920311	-1.0	-1.0
chr7	101945077	101945177	ENSG00000257923.9|CUX1|FUS|FUS	922	+	5.5566025	1.107331	-1.0	-1.0
chr7	101832244	101832344	ENSG00000257923.9|CUX1|FUS|FUS	901	+	3.60274	1.0035188	-1.0	-1.0
chr7	101953952	101954067	ENSG00000257923.9|CUX1|FUS|FUS	901	+	5.3840313	1.0035188	-1.0	-1.0
chr7	101992811	101993001	ENSG00000257923.9|CUX1|FUS|FUS	926	+	5.589846	1.1285759	-1.0	-1.0
chr7	101829954	101830059	ENSG00000257923.9|CUX1|FUS|FUS	910	+	5.468379	1.0475873	-1.0	-1.0
chr7	101832054	101832239	ENSG00000257923.9|CUX1|FUS|FUS	969	+	4.6690927	1.5041099	-1.0	-1.0
chr7	101991961	101992166	ENSG00000257923.9|CUX1|FUS|FUS	952	+	5.8363194	1.3201027	-1.0	-1.0
chr7	101985466	101985736	ENSG00000257923.9|CUX1|FUS|FUS	959	+	5.9034815	1.3879378	-1.0	-1.0
chr7	101917657	101917792	ENSG00000257923.9|CUX1|FUS|FUS	923	+	5.5817823	1.1114099	-1.0	-1.0
chr7	101919292	101919412	ENSG00000257923.9|CUX1|FUS|FUS	934	+	5.6525016	1.1791532	-1.0	-1.0
chr7	101922987	101923137	ENSG00000257923.9|CUX1|FUS|FUS	912	+	5.449496	1.0543225	-1.0	-1.0
chr7	101953647	101953767	ENSG00000257923.9|CUX1|FUS|FUS	907	+	5.416873	1.0295349	-1.0	-1.0
chr7	101945622	101945862	ENSG00000257923.9|CUX1|FUS|FUS	919	+	4.800538	1.0900064	-1.0	-1.0
chr7	101986436	101986616	ENSG00000257923.9|CUX1|FUS|FUS	923	+	5.558584	1.1107644	-1.0	-1.0
chr7	101916587	101916697	ENSG00000257923.9|CUX1|FUS|FUS	949	+	5.808665	1.2904516	-1.0	-1.0
chr7	101955182	101955307	ENSG00000257923.9|CUX1|FUS|FUS	930	+	5.6226273	1.1548535	-1.0	-1.0
chr7	101830994	101831094	ENSG00000257923.9|CUX1|FUS|FUS	901	+	5.36408	1.0035188	-1.0	-1.0
chr7	101935602	101935737	ENSG00000257923.9|CUX1|FUS|FUS	924	+	5.5742135	1.1191615	-1.0	-1.0
chr7	101985191	101985466	ENSG00000257923.9|CUX1|FUS|FUS	961	+	4.3349833	1.4088485	-1.0	-1.0
chr7	101917452	101917612	ENSG00000257923.9|CUX1|FUS|FUS	932	+	5.6256337	1.1661066	-1.0	-1.0
chr7	101940302	101940487	ENSG00000257923.9|CUX1|FUS|FUS	931	+	5.6365066	1.1615479	-1.0	-1.0
chr7	101987496	101987711	ENSG00000257923.9|CUX1|FUS|FUS	921	+	5.5768824	1.1013566	-1.0	-1.0
chr7	101832839	101833054	ENSG00000257923.9|CUX1|FUS|FUS	947	+	4.06931	1.2796791	-1.0	-1.0
chr7	101918342	101918617	ENSG00000257923.9|CUX1|FUS|FUS	943	+	5.7312264	1.2461797	-1.0	-1.0
chr7	101940587	101940762	ENSG00000257923.9|CUX1|FUS|FUS	945	+	5.391641	1.257805	-1.0	-1.0
chr7	101952912	101953082	ENSG00000257923.9|CUX1|FUS|FUS	916	+	5.4952846	1.0755064	-1.0	-1.0
chr7	101986236	101986351	ENSG00000257923.9|CUX1|FUS|FUS	922	+	5.5346766	1.1101915	-1.0	-1.0
chr7	101952712	101952892	ENSG00000257923.9|CUX1|FUS|FUS	954	+	5.858201	1.3331168	-1.0	-1.0
chr7	101983356	101983456	ENSG00000257923.9|CUX1|FUS|FUS	903	+	5.3887935	1.0112125	-1.0	-1.0
chr7	101919587	101919697	ENSG00000257923.9|CUX1|FUS|FUS	910	+	5.459087	1.0478556	-1.0	-1.0
chr7	101988996	101989181	ENSG00000257923.9|CUX1|FUS|FUS	914	+	5.461136	1.0642838	-1.0	-1.0
chr7	101992501	101992686	ENSG00000257923.9|CUX1|FUS|FUS	931	+	5.6168795	1.16164	-1.0	-1.0
chr7	101867199	101867364	ENSG00000257923.9|CUX1|FUS|FUS	911	+	5.458686	1.0515795	-1.0	-1.0
chr7	101817669	101817959	ENSG00000257923.9|CUX1|FUS|FUS	970	+	4.700947	1.5211734	-1.0	-1.0
chr7	101922157	101922287	ENSG00000257923.9|CUX1|FUS|FUS	906	+	5.4048615	1.0284439	-1.0	-1.0
chr7	101937037	101937147	ENSG00000257923.9|CUX1|FUS|FUS	901	+	5.3736515	1.0035188	-1.0	-1.0
chr7	101868449	101868549	ENSG00000257923.9|CUX1|FUS|FUS	907	+	5.4314623	1.0329317	-1.0	-1.0
chr7	101868854	101869289	ENSG00000257923.9|CUX1|FUS|FUS	962	+	6.003871	1.4186698	-1.0	-1.0
chr7	101816533	101816933	ENSG00000257923.9|CUX1|FUS|FUS	951	+	5.360104	1.307121	-1.0	-1.0
chr7	101816983	101817601	ENSG00000257923.9|CUX1|FUS|FUS	967	+	5.03636	1.4871333	-1.0	-1.0
chr7	101936352	101936777	ENSG00000257923.9|CUX1|FUS|FUS	953	+	5.7660627	1.3239472	-1.0	-1.0
chr7	101988506	101988711	ENSG00000257923.9|CUX1|FUS|FUS	917	+	5.503598	1.0791461	-1.0	-1.0
chr7	101832624	101832819	ENSG00000257923.9|CUX1|FUS|FUS	959	+	4.494031	1.3876731	-1.0	-1.0
chr7	101919432	101919547	ENSG00000257923.9|CUX1|FUS|FUS	958	+	4.997745	1.379459	-1.0	-1.0
chr7	101945932	101946152	ENSG00000257923.9|CUX1|FUS|FUS	950	+	5.801671	1.3002589	-1.0	-1.0
chr7	101890009	101890129	ENSG00000257923.9|CUX1|FUS|FUS	920	+	5.5246644	1.0996304	-1.0	-1.0
chr7	101853544	101853719	ENSG00000257923.9|CUX1|FUS|FUS	927	+	5.579007	1.1357783	-1.0	-1.0
chr7	101816093	101816243	ENSG00000257923.9|CUX1|FUS|FUS	943	+	5.7768574	1.2478038	-1.0	-1.0
chr7	101830829	101830949	ENSG00000257923.9|CUX1|FUS|FUS	945	+	5.3958826	1.2577025	-1.0	-1.0
chr7	101922592	101922962	ENSG00000257923.9|CUX1|FUS|FUS	969	+	5.5801454	1.5145737	-1.0	-1.0
chr7	101817601	101817669	ENSG00000257923.9|CUX1|FUS|FUS	931	+	5.6149397	1.1595067	-1.0	-1.0
chr7	101917287	101917427	ENSG00000257923.9|CUX1|FUS|FUS	913	+	5.4721637	1.0610331	-1.0	-1.0
chr7	101989341	101989441	ENSG00000257923.9|CUX1|FUS|FUS	912	+	5.458624	1.0553176	-1.0	-1.0
chr7	101828879	101829074	ENSG00000257923.9|CUX1|FUS|FUS	955	+	5.915453	1.3422686	-1.0	-1.0
chr7	101836709	101836854	ENSG00000257923.9|CUX1|FUS|FUS	922	+	5.5321794	1.1054755	-1.0	-1.0
chr7	101868624	101868844	ENSG00000257923.9|CUX1|FUS|FUS	936	+	5.663703	1.192756	-1.0	-1.0
chr7	102385137	102385267	ENSG00000128563.13|PRKRIP1|FUS|FUS	940	+	5.7421656	1.2248049	-1.0	-1.0
chr7	102425658	102425783	ENSG00000128563.13|PRKRIP1|FUS|FUS	916	+	5.5302114	1.0760173	-1.0	-1.0
chr7	102396752	102396867	ENSG00000128563.13|PRKRIP1|FUS|FUS	907	+	5.4096065	1.0321189	-1.0	-1.0
chr7	102425018	102425213	ENSG00000128563.13|PRKRIP1|FUS|FUS	942	+	5.7534733	1.2369636	-1.0	-1.0
chr7	102426158	102426258	ENSG00000128563.13|PRKRIP1|FUS|FUS	906	+	5.4028506	1.0271305	-1.0	-1.0
chr7	102390832	102390977	ENSG00000128563.13|PRKRIP1|FUS|FUS	917	+	5.5041685	1.0797324	-1.0	-1.0
chr7	102395976	102396126	ENSG00000128563.13|PRKRIP1|FUS|FUS	948	+	3.9746227	1.2843577	-1.0	-1.0
chr7	102425368	102425593	ENSG00000128563.13|PRKRIP1|FUS|FUS	953	+	5.836408	1.3246514	-1.0	-1.0
chr7	102396977	102397177	ENSG00000128563.13|PRKRIP1|FUS|FUS	941	+	5.71222	1.2257662	-1.0	-1.0
chr7	102408028	102408128	ENSG00000128563.13|PRKRIP1|FUS|FUS	901	+	5.36408	1.0035188	-1.0	-1.0
chr7	102425873	102426043	ENSG00000128563.13|PRKRIP1|FUS|FUS	907	+	4.2464514	1.0330633	-1.0	-1.0
chr7	102395822	102395976	ENSG00000128563.13|PRKRIP1|FUS|FUS	923	+	5.546916	1.1112922	-1.0	-1.0
chr7	102449707	102449822	ENSG00000160991.15|ORAI2|FUS|FUS	907	+	5.4099283	1.0325179	-1.0	-1.0
chr7	102449137	102449247	ENSG00000160991.15|ORAI2|FUS|FUS	901	+	5.356895	1.0024436	-1.0	-1.0
chr7	102634284	102634469	ENSG00000279168.2|AC105052.3|FUS|FUS	943	-	5.7435017	1.2458584	-1.0	-1.0
chr7	102664894	102665114	ENSG00000279168.2|AC105052.3|FUS|FUS	969	-	6.033252	1.5079855	-1.0	-1.0
chr7	102630739	102630844	ENSG00000279168.2|AC105052.3|FUS|FUS	909	-	5.4331274	1.0417641	-1.0	-1.0
chr7	102630741	102630841	ENSG00000205236.6|AC105052.1|FUS|FUS	906	-	5.412124	1.0282106	-1.0	-1.0
chr7	102634286	102634466	ENSG00000205236.6|AC105052.1|FUS|FUS	945	-	5.7638187	1.2602309	-1.0	-1.0
chr7	102664893	102665113	ENSG00000267645.5|POLR2J2|FUS|FUS	968	-	6.025329	1.5012412	-1.0	-1.0
chr7	103312085	103312235	ENSG00000105819.13|PMPCB|FUS|FUS	953	+	4.837819	1.3309702	-1.0	-1.0
chr7	105001141	105001281	ENSG00000228393.3|LINC01004|FUS|FUS	908	-	5.447618	1.0351472	-1.0	-1.0
chr7	105012456	105012926	ENSG00000228393.3|LINC01004|FUS|FUS	985	-	4.4359236	1.8148066	-1.0	-1.0
chr7	105012931	105013044	ENSG00000228393.3|LINC01004|FUS|FUS	966	-	4.196206	1.4625208	-1.0	-1.0
chr7	104984131	104984366	ENSG00000228393.3|LINC01004|FUS|FUS	930	-	5.641653	1.1580143	-1.0	-1.0
chr7	105013739	105013849	ENSG00000239569.3|KMT2E-AS1|FUS|FUS	926	-	5.586669	1.1325539	-1.0	-1.0
chr7	105013429	105013629	ENSG00000239569.3|KMT2E-AS1|FUS|FUS	927	-	3.8904314	1.1384268	-1.0	-1.0
chr7	105013859	105013974	ENSG00000239569.3|KMT2E-AS1|FUS|FUS	921	-	5.524463	1.1002367	-1.0	-1.0
chr7	105014248	105014535	ENSG00000005483.20|KMT2E|FUS|FUS	956	+	4.4217157	1.35439	-1.0	-1.0
chr7	105014535	105015185	ENSG00000005483.20|KMT2E|FUS|FUS	983	+	5.057792	1.7584171	-1.0	-1.0
chr7	105112743	105112868	ENSG00000135250.16|SRPK2|FUS|FUS	907	-	5.417848	1.0315319	-1.0	-1.0
chr7	105354571	105354816	ENSG00000135250.16|SRPK2|FUS|FUS	945	-	5.7452116	1.2557794	-1.0	-1.0
chr7	105112568	105112728	ENSG00000135250.16|SRPK2|FUS|FUS	928	-	5.594268	1.1425602	-1.0	-1.0
chr7	105319801	105319906	ENSG00000135250.16|SRPK2|FUS|FUS	917	-	5.4986305	1.0813243	-1.0	-1.0
chr7	105271735	105271835	ENSG00000135250.16|SRPK2|FUS|FUS	901	-	5.36408	1.0035188	-1.0	-1.0
chr7	105354336	105354466	ENSG00000135250.16|SRPK2|FUS|FUS	917	-	5.4991655	1.0809159	-1.0	-1.0
chr7	106284632	106284782	ENSG00000105835.11|NAMPT|FUS|FUS	927	-	5.593473	1.1386437	-1.0	-1.0
chr7	106261550	106261690	ENSG00000105835.11|NAMPT|FUS|FUS	910	-	5.4385767	1.0472999	-1.0	-1.0
chr7	106254383	106254503	ENSG00000105835.11|NAMPT|FUS|FUS	905	-	3.6618903	1.0225674	-1.0	-1.0
chr7	106777962	106778082	ENSG00000228742.9|AC002384.1|FUS|FUS	903	+	5.371975	1.0110697	-1.0	-1.0
chr7	107120105	107120205	ENSG00000005249.12|PRKAR2B|FUS|FUS	901	+	5.3840313	1.0035188	-1.0	-1.0
chr7	107079846	107080001	ENSG00000005249.12|PRKAR2B|FUS|FUS	929	+	5.600096	1.1505867	-1.0	-1.0
chr7	107091271	107091391	ENSG00000005249.12|PRKAR2B|FUS|FUS	932	+	5.632863	1.1686126	-1.0	-1.0
chr7	107146307	107146437	ENSG00000005249.12|PRKAR2B|FUS|FUS	958	+	2.4963064	1.3725309	-1.0	-1.0
chr7	107192862	107192987	ENSG00000105856.13|HBP1|FUS|FUS	909	+	5.4496727	1.0421828	-1.0	-1.0
chr7	107169520	107169700	ENSG00000105856.13|HBP1|FUS|FUS	913	+	3.1952255	1.0601492	-1.0	-1.0
chr7	107169185	107169425	ENSG00000105856.13|HBP1|FUS|FUS	992	+	6.372769	2.1132286	-1.0	-1.0
chr7	107168960	107169180	ENSG00000105856.13|HBP1|FUS|FUS	967	+	3.107651	1.4763085	-1.0	-1.0
chr7	107505677	107505817	ENSG00000164597.13|COG5|FUS|FUS	913	-	5.49807	1.0604746	-1.0	-1.0
chr7	107506747	107506962	ENSG00000164597.13|COG5|FUS|FUS	949	-	5.7250347	1.2928694	-1.0	-1.0
chr7	107503177	107503307	ENSG00000164597.13|COG5|FUS|FUS	915	-	5.550436	1.0706278	-1.0	-1.0
chr7	107506382	107506542	ENSG00000164597.13|COG5|FUS|FUS	908	-	5.4288764	1.034445	-1.0	-1.0
chr7	107507167	107507317	ENSG00000164597.13|COG5|FUS|FUS	917	-	5.5173044	1.0817508	-1.0	-1.0
chr7	107915505	107915690	ENSG00000091140.13|DLD|FUS|FUS	933	+	3.047969	1.1760304	-1.0	-1.0
chr7	107917277	107917377	ENSG00000091140.13|DLD|FUS|FUS	912	+	3.7025998	1.0553176	-1.0	-1.0
chr7	107916828	107916964	ENSG00000091140.13|DLD|FUS|FUS	954	+	5.8619733	1.3350881	-1.0	-1.0
chr7	107906266	107906369	ENSG00000091140.13|DLD|FUS|FUS	936	+	2.5624719	1.1911678	-1.0	-1.0
chr7	111363925	111364025	ENSG00000184903.9|IMMP2L|FUS|FUS	901	-	5.3592944	1.0035188	-1.0	-1.0
chr7	111391280	111391420	ENSG00000184903.9|IMMP2L|FUS|FUS	921	-	5.5311	1.1042786	-1.0	-1.0
chr7	111265955	111266085	ENSG00000184903.9|IMMP2L|FUS|FUS	920	-	5.555215	1.0976281	-1.0	-1.0
chr7	112783066	112783206	ENSG00000146802.12|TMEM168|FUS|FUS	916	-	5.490123	1.0758157	-1.0	-1.0
chr7	112789879	112790089	ENSG00000146802.12|TMEM168|FUS|FUS	955	-	5.8684316	1.3493071	-1.0	-1.0
chr7	116862695	116862815	ENSG00000198898.13|CAPZA2|FUS|FUS	901	+	5.3592944	1.0035188	-1.0	-1.0
chr7	116862935	116863065	ENSG00000198898.13|CAPZA2|FUS|FUS	905	+	5.4018197	1.0210174	-1.0	-1.0
chr7	116954051	116954171	ENSG00000004866.20|ST7|FUS|FUS	907	+	5.429756	1.0324602	-1.0	-1.0
chr7	116953896	116954031	ENSG00000004866.20|ST7|FUS|FUS	907	+	5.464208	1.0336049	-1.0	-1.0
chr7	116953908	116954033	ENSG00000214188.9|ST7-OT4|FUS|FUS	907	+	5.4802246	1.0327249	-1.0	-1.0
chr7	119886134	119886274	ENSG00000225546.5|LINC02476|FUS|FUS	912	-	3.8075688	1.0543239	-1.0	-1.0
chr7	119904089	119904254	ENSG00000225546.5|LINC02476|FUS|FUS	907	-	3.6582654	1.0337573	-1.0	-1.0
chr7	119791527	119791642	ENSG00000225546.5|LINC02476|FUS|FUS	917	-	3.7393088	1.0815864	-1.0	-1.0
chr7	119796902	119797222	ENSG00000225546.5|LINC02476|FUS|FUS	956	-	4.3064175	1.3532115	-1.0	-1.0
chr7	119795247	119795422	ENSG00000225546.5|LINC02476|FUS|FUS	963	-	4.698216	1.4265594	-1.0	-1.0
chr7	119797782	119797887	ENSG00000225546.5|LINC02476|FUS|FUS	920	-	3.8980558	1.0956888	-1.0	-1.0
chr7	119741677	119742162	ENSG00000225546.5|LINC02476|FUS|FUS	938	-	3.4990597	1.2044854	-1.0	-1.0
chr7	119905324	119905489	ENSG00000225546.5|LINC02476|FUS|FUS	953	-	5.8813148	1.3314774	-1.0	-1.0
chr7	119787312	119787412	ENSG00000225546.5|LINC02476|FUS|FUS	900	-	3.7982237	1.0017741	-1.0	-1.0
chr7	119885654	119885884	ENSG00000225546.5|LINC02476|FUS|FUS	904	-	4.896122	1.0199246	-1.0	-1.0
chr7	119868959	119869214	ENSG00000225546.5|LINC02476|FUS|FUS	929	-	4.3419347	1.1500015	-1.0	-1.0
chr7	119900154	119900269	ENSG00000225546.5|LINC02476|FUS|FUS	913	-	5.5061646	1.0618004	-1.0	-1.0
chr7	119793397	119793517	ENSG00000225546.5|LINC02476|FUS|FUS	917	-	3.0111387	1.0799496	-1.0	-1.0
chr7	119787757	119787862	ENSG00000225546.5|LINC02476|FUS|FUS	951	-	5.977525	1.3125005	-1.0	-1.0
chr7	119797937	119798152	ENSG00000225546.5|LINC02476|FUS|FUS	955	-	4.275041	1.348398	-1.0	-1.0
chr7	119884774	119884989	ENSG00000225546.5|LINC02476|FUS|FUS	915	-	5.598162	1.0692215	-1.0	-1.0
chr7	119742852	119742952	ENSG00000225546.5|LINC02476|FUS|FUS	930	-	5.606889	1.1542844	-1.0	-1.0
chr7	119786852	119786952	ENSG00000225546.5|LINC02476|FUS|FUS	906	-	3.714316	1.027957	-1.0	-1.0
chr7	119877324	119877484	ENSG00000225546.5|LINC02476|FUS|FUS	918	-	3.775243	1.0860306	-1.0	-1.0
chr7	119740647	119740772	ENSG00000225546.5|LINC02476|FUS|FUS	909	-	5.426779	1.0413283	-1.0	-1.0
chr7	119906639	119906844	ENSG00000225546.5|LINC02476|FUS|FUS	994	-	6.3749056	2.2419772	-1.0	-1.0
chr7	119898064	119898234	ENSG00000225546.5|LINC02476|FUS|FUS	929	-	4.789288	1.1460345	-1.0	-1.0
chr7	119887484	119887584	ENSG00000225546.5|LINC02476|FUS|FUS	903	-	5.422133	1.0149664	-1.0	-1.0
chr7	119705257	119705362	ENSG00000225546.5|LINC02476|FUS|FUS	912	-	3.710141	1.05333	-1.0	-1.0
chr7	119761090	119761210	ENSG00000225546.5|LINC02476|FUS|FUS	910	-	5.48721	1.0466701	-1.0	-1.0
chr7	119791267	119791407	ENSG00000225546.5|LINC02476|FUS|FUS	924	-	5.6654625	1.1187186	-1.0	-1.0
chr7	119766650	119766785	ENSG00000225546.5|LINC02476|FUS|FUS	907	-	5.412594	1.0294024	-1.0	-1.0
chr7	119871174	119871274	ENSG00000225546.5|LINC02476|FUS|FUS	904	-	5.3935113	1.0199628	-1.0	-1.0
chr7	119886624	119886834	ENSG00000225546.5|LINC02476|FUS|FUS	925	-	3.8609297	1.1267895	-1.0	-1.0
chr7	119870884	119870999	ENSG00000225546.5|LINC02476|FUS|FUS	921	-	5.5465794	1.1006612	-1.0	-1.0
chr7	119791702	119791847	ENSG00000225546.5|LINC02476|FUS|FUS	912	-	3.8504455	1.0559845	-1.0	-1.0
chr7	119888719	119888839	ENSG00000225546.5|LINC02476|FUS|FUS	911	-	3.8497264	1.0528532	-1.0	-1.0
chr7	119869524	119869704	ENSG00000225546.5|LINC02476|FUS|FUS	961	-	5.2322717	1.4134595	-1.0	-1.0
chr7	119731352	119731467	ENSG00000225546.5|LINC02476|FUS|FUS	929	-	5.63737	1.148407	-1.0	-1.0
chr7	119888269	119888394	ENSG00000225546.5|LINC02476|FUS|FUS	932	-	3.735315	1.1654	-1.0	-1.0
chr7	119712812	119713027	ENSG00000225546.5|LINC02476|FUS|FUS	956	-	4.506729	1.3542162	-1.0	-1.0
chr7	119781955	119782085	ENSG00000225546.5|LINC02476|FUS|FUS	903	-	5.402757	1.0154173	-1.0	-1.0
chr7	119714542	119714652	ENSG00000225546.5|LINC02476|FUS|FUS	950	-	5.819073	1.3045713	-1.0	-1.0
chr7	119869774	119869884	ENSG00000225546.5|LINC02476|FUS|FUS	928	-	5.601212	1.1414864	-1.0	-1.0
chr7	119741052	119741182	ENSG00000225546.5|LINC02476|FUS|FUS	936	-	3.5215328	1.1969095	-1.0	-1.0
chr7	119706557	119706782	ENSG00000225546.5|LINC02476|FUS|FUS	926	-	3.1711335	1.1303151	-1.0	-1.0
chr7	119870444	119870674	ENSG00000225546.5|LINC02476|FUS|FUS	943	-	4.326013	1.2458208	-1.0	-1.0
chr7	119741532	119741632	ENSG00000225546.5|LINC02476|FUS|FUS	964	-	6.030237	1.4484019	-1.0	-1.0
chr7	119885339	119885439	ENSG00000225546.5|LINC02476|FUS|FUS	935	-	5.729719	1.1848078	-1.0	-1.0
chr7	119795477	119795762	ENSG00000225546.5|LINC02476|FUS|FUS	960	-	3.51588	1.3948473	-1.0	-1.0
chr7	120975362	120975557	ENSG00000071243.15|ING3|FUS|FUS	917	+	5.50597	1.0827255	-1.0	-1.0
chr7	121249208	121249353	ENSG00000106034.17|CPED1|FUS|FUS	920	+	5.593234	1.0992303	-1.0	-1.0
chr7	121197673	121197773	ENSG00000106034.17|CPED1|FUS|FUS	939	+	5.690993	1.2116809	-1.0	-1.0
chr7	121079508	121079733	ENSG00000106034.17|CPED1|FUS|FUS	930	+	3.2528665	1.1561031	-1.0	-1.0
chr7	121154088	121154198	ENSG00000106034.17|CPED1|FUS|FUS	942	+	5.726614	1.236354	-1.0	-1.0
chr7	121253563	121253683	ENSG00000106034.17|CPED1|FUS|FUS	910	+	5.517726	1.0474272	-1.0	-1.0
chr7	121258373	121258478	ENSG00000106034.17|CPED1|FUS|FUS	928	+	5.6122007	1.1404321	-1.0	-1.0
chr7	121143921	121144021	ENSG00000106034.17|CPED1|FUS|FUS	900	+	3.5997608	1.0017844	-1.0	-1.0
chr7	121172053	121172228	ENSG00000106034.17|CPED1|FUS|FUS	924	+	3.3285158	1.1214051	-1.0	-1.0
chr7	121155168	121155273	ENSG00000106034.17|CPED1|FUS|FUS	908	+	5.417059	1.0341208	-1.0	-1.0
chr7	121076648	121076763	ENSG00000106034.17|CPED1|FUS|FUS	942	+	3.6118927	1.2349758	-1.0	-1.0
chr7	121247593	121248083	ENSG00000106034.17|CPED1|FUS|FUS	940	+	4.404911	1.2247454	-1.0	-1.0
chr7	121255663	121255793	ENSG00000106034.17|CPED1|FUS|FUS	938	+	5.714395	1.2042674	-1.0	-1.0
chr7	121249548	121249653	ENSG00000106034.17|CPED1|FUS|FUS	911	+	5.4544163	1.0483687	-1.0	-1.0
chr7	121256953	121257208	ENSG00000106034.17|CPED1|FUS|FUS	934	+	5.696741	1.1816194	-1.0	-1.0
chr7	121254863	121255018	ENSG00000106034.17|CPED1|FUS|FUS	915	+	3.8953652	1.0691992	-1.0	-1.0
chr7	121157403	121157648	ENSG00000106034.17|CPED1|FUS|FUS	951	+	3.8482795	1.3118365	-1.0	-1.0
chr7	121258483	121258648	ENSG00000106034.17|CPED1|FUS|FUS	948	+	5.8716125	1.2815461	-1.0	-1.0
chr7	121155598	121155713	ENSG00000106034.17|CPED1|FUS|FUS	923	+	3.789927	1.1138941	-1.0	-1.0
chr7	121195773	121195948	ENSG00000106034.17|CPED1|FUS|FUS	940	+	4.8006377	1.218794	-1.0	-1.0
chr7	121196153	121196258	ENSG00000106034.17|CPED1|FUS|FUS	904	+	5.3857856	1.0158647	-1.0	-1.0
chr7	121178503	121178603	ENSG00000106034.17|CPED1|FUS|FUS	904	+	5.3935113	1.0199628	-1.0	-1.0
chr7	121227928	121228033	ENSG00000106034.17|CPED1|FUS|FUS	903	+	5.3810725	1.0153246	-1.0	-1.0
chr7	121079898	121080088	ENSG00000106034.17|CPED1|FUS|FUS	955	+	2.7825236	1.349669	-1.0	-1.0
chr7	121155718	121155858	ENSG00000106034.17|CPED1|FUS|FUS	917	+	3.4016116	1.0793926	-1.0	-1.0
chr7	121079323	121079503	ENSG00000106034.17|CPED1|FUS|FUS	929	+	2.4159665	1.1472466	-1.0	-1.0
chr7	121158958	121159058	ENSG00000106034.17|CPED1|FUS|FUS	903	+	5.3887935	1.0112125	-1.0	-1.0
chr7	121296334	121296434	ENSG00000106034.17|CPED1|FUS|FUS	906	+	5.4214044	1.0269462	-1.0	-1.0
chr7	121146926	121147066	ENSG00000106034.17|CPED1|FUS|FUS	912	+	5.4720316	1.0546117	-1.0	-1.0
chr7	121247283	121247513	ENSG00000106034.17|CPED1|FUS|FUS	937	+	4.220854	1.1984195	-1.0	-1.0
chr7	121143571	121143671	ENSG00000106034.17|CPED1|FUS|FUS	911	+	5.440606	1.0482787	-1.0	-1.0
chr7	121254428	121254578	ENSG00000106034.17|CPED1|FUS|FUS	916	+	5.5951505	1.0778522	-1.0	-1.0
chr7	121160738	121160883	ENSG00000106034.17|CPED1|FUS|FUS	936	+	5.7020574	1.1954653	-1.0	-1.0
chr7	121156228	121156358	ENSG00000106034.17|CPED1|FUS|FUS	919	+	3.7459595	1.0892749	-1.0	-1.0
chr7	121249358	121249508	ENSG00000106034.17|CPED1|FUS|FUS	940	+	5.722689	1.2241733	-1.0	-1.0
chr7	121255348	121255583	ENSG00000106034.17|CPED1|FUS|FUS	955	+	5.88911	1.3470333	-1.0	-1.0
chr7	121203718	121203893	ENSG00000106034.17|CPED1|FUS|FUS	920	+	5.522255	1.0971706	-1.0	-1.0
chr7	121080093	121080193	ENSG00000106034.17|CPED1|FUS|FUS	900	+	2.4702494	1.0013683	-1.0	-1.0
chr7	121080378	121080488	ENSG00000106034.17|CPED1|FUS|FUS	903	+	3.676531	1.0129819	-1.0	-1.0
chr7	121230823	121230978	ENSG00000106034.17|CPED1|FUS|FUS	962	+	6.051734	1.4245383	-1.0	-1.0
chr7	123542021	123542206	ENSG00000128609.14|NDUFA5|FUS|FUS	920	-	2.7460182	1.0951213	-1.0	-1.0
chr7	123748328	123748428	ENSG00000106299.7|WASL|FUS|FUS	901	-	5.3592944	1.0035188	-1.0	-1.0
chr7	123748163	123748273	ENSG00000106299.7|WASL|FUS|FUS	905	-	5.4141064	1.0209216	-1.0	-1.0
chr7	123746128	123746228	ENSG00000106299.7|WASL|FUS|FUS	901	-	5.3592944	1.0035188	-1.0	-1.0
chr7	127374756	127374866	ENSG00000048405.9|ZNF800|FUS|FUS	930	-	5.6046357	1.1558031	-1.0	-1.0
chr7	127373831	127373951	ENSG00000048405.9|ZNF800|FUS|FUS	919	-	5.5059495	1.0930912	-1.0	-1.0
chr7	127373596	127373726	ENSG00000048405.9|ZNF800|FUS|FUS	906	-	5.409846	1.0284699	-1.0	-1.0
chr7	127591608	127591708	ENSG00000106328.9|FSCN3|FUS|FUS	910	+	5.4721684	1.0471933	-1.0	-1.0
chr7	128055134	128055244	ENSG00000197157.10|SND1|FUS|FUS	910	+	5.440082	1.0462819	-1.0	-1.0
chr7	128029069	128030819	ENSG00000197157.10|SND1|FUS|FUS	979	+	5.52142	1.6753875	-1.0	-1.0
chr7	128064399	128064574	ENSG00000197157.10|SND1|FUS|FUS	921	+	5.53498	1.1046848	-1.0	-1.0
chr7	128031314	128031889	ENSG00000197157.10|SND1|FUS|FUS	970	+	5.4475327	1.518277	-1.0	-1.0
chr7	127750385	127750485	ENSG00000197157.10|SND1|FUS|FUS	903	+	5.3887935	1.0112125	-1.0	-1.0
chr7	128001936	128002036	ENSG00000197157.10|SND1|FUS|FUS	906	+	5.407491	1.0282106	-1.0	-1.0
chr7	128028644	128028929	ENSG00000197157.10|SND1|FUS|FUS	944	+	5.0997963	1.2547548	-1.0	-1.0
chr7	127734945	127735090	ENSG00000197157.10|SND1|FUS|FUS	933	+	5.637555	1.1719761	-1.0	-1.0
chr7	128077185	128077340	ENSG00000197157.10|SND1|FUS|FUS	911	+	5.472066	1.0493588	-1.0	-1.0
chr7	127743645	127743770	ENSG00000197157.10|SND1|FUS|FUS	908	+	5.4260297	1.0372596	-1.0	-1.0
chr7	128032804	128032989	ENSG00000197157.10|SND1|FUS|FUS	934	+	4.7685356	1.1773024	-1.0	-1.0
chr7	128065189	128065354	ENSG00000197157.10|SND1|FUS|FUS	926	+	5.5817614	1.128715	-1.0	-1.0
chr7	127934134	127934264	ENSG00000197157.10|SND1|FUS|FUS	907	+	5.414682	1.0323759	-1.0	-1.0
chr7	128083366	128083466	ENSG00000197157.10|SND1|FUS|FUS	900	+	5.3544955	1.0013683	-1.0	-1.0
chr7	128033054	128033224	ENSG00000197157.10|SND1|FUS|FUS	933	+	5.6378226	1.1728442	-1.0	-1.0
chr7	128065019	128065184	ENSG00000197157.10|SND1|FUS|FUS	926	+	5.574339	1.1278839	-1.0	-1.0
chr7	128030979	128031279	ENSG00000197157.10|SND1|FUS|FUS	943	+	4.6530333	1.2436347	-1.0	-1.0
chr7	128083946	128084051	ENSG00000197157.10|SND1|FUS|FUS	901	+	5.36408	1.0035188	-1.0	-1.0
chr7	127725085	127725185	ENSG00000197157.10|SND1|FUS|FUS	900	+	5.3544955	1.0013683	-1.0	-1.0
chr7	128032334	128032769	ENSG00000197157.10|SND1|FUS|FUS	946	+	4.9562106	1.2656881	-1.0	-1.0
chr7	127723500	127723620	ENSG00000197157.10|SND1|FUS|FUS	906	+	5.4540496	1.0288385	-1.0	-1.0
chr7	128033229	128033514	ENSG00000197157.10|SND1|FUS|FUS	944	+	5.7741027	1.2511734	-1.0	-1.0
chr7	128310599	128310799	ENSG00000106344.8|RBM28|FUS|FUS	918	-	4.70497	1.0854758	-1.0	-1.0
chr7	128392446	128392546	ENSG00000106348.16|IMPDH1|FUS|FUS	901	-	3.611647	1.0035188	-1.0	-1.0
chr7	128407873	128407973	ENSG00000106348.16|IMPDH1|FUS|FUS	901	-	5.3840313	1.0035188	-1.0	-1.0
chr7	128406458	128406643	ENSG00000106348.16|IMPDH1|FUS|FUS	926	-	5.5907187	1.1284155	-1.0	-1.0
chr7	128393848	128394274	ENSG00000106348.16|IMPDH1|FUS|FUS	920	-	5.5290413	1.0973636	-1.0	-1.0
chr7	128393583	128393703	ENSG00000106348.16|IMPDH1|FUS|FUS	921	-	5.5313563	1.1017717	-1.0	-1.0
chr7	128392701	128392826	ENSG00000106348.16|IMPDH1|FUS|FUS	901	-	5.406966	1.0051497	-1.0	-1.0
chr7	128406193	128406308	ENSG00000106348.16|IMPDH1|FUS|FUS	904	-	5.386099	1.0181437	-1.0	-1.0
chr7	128393038	128393143	ENSG00000106348.16|IMPDH1|FUS|FUS	903	-	5.3887935	1.0112125	-1.0	-1.0
chr7	128458208	128458373	ENSG00000273184.1|AC010655.4|FUS|FUS	933	+	5.6885095	1.1768459	-1.0	-1.0
chr7	128458209	128458374	ENSG00000240758.2|AC010655.2|FUS|FUS	933	+	5.6794167	1.1720417	-1.0	-1.0
chr7	128458210	128458375	ENSG00000135245.9|HILPDA|FUS|FUS	933	+	5.6752377	1.1707247	-1.0	-1.0
chr7	128577701	128577861	ENSG00000280828.1|AC090114.3|FUS|FUS	943	+	5.7351813	1.2464309	-1.0	-1.0
chr7	128577701	128577861	ENSG00000242588.5|AC108010.1|FUS|FUS	943	+	5.7351813	1.2464315	-1.0	-1.0
chr7	128654438	128654538	ENSG00000243679.1|AC018638.5|FUS|FUS	922	+	5.5388923	1.107331	-1.0	-1.0
chr7	128739432	128739587	ENSG00000128595.16|CALU|FUS|FUS	932	+	5.6331067	1.1696569	-1.0	-1.0
chr7	128770777	128770942	ENSG00000128595.16|CALU|FUS|FUS	923	+	2.4515007	1.1160529	-1.0	-1.0
chr7	128767480	128767620	ENSG00000128595.16|CALU|FUS|FUS	908	+	1.78268	1.0367502	-1.0	-1.0
chr7	128814692	128814867	ENSG00000128596.16|CCDC136|FUS|FUS	918	+	5.491775	1.083556	-1.0	-1.0
chr7	128815239	128815354	ENSG00000128596.16|CCDC136|FUS|FUS	932	+	5.621532	1.1652286	-1.0	-1.0
chr7	128813394	128813509	ENSG00000128596.16|CCDC136|FUS|FUS	914	+	5.4663	1.0662816	-1.0	-1.0
chr7	128816286	128816386	ENSG00000128596.16|CCDC136|FUS|FUS	903	+	5.3887935	1.0112125	-1.0	-1.0
chr7	128810366	128810536	ENSG00000128596.16|CCDC136|FUS|FUS	925	+	5.5575643	1.122752	-1.0	-1.0
chr7	128809181	128809291	ENSG00000128596.16|CCDC136|FUS|FUS	917	+	5.527505	1.0796593	-1.0	-1.0
chr7	128811352	128811502	ENSG00000128596.16|CCDC136|FUS|FUS	958	+	3.8662496	1.3728898	-1.0	-1.0
chr7	128811969	128812069	ENSG00000128596.16|CCDC136|FUS|FUS	927	+	5.5987525	1.1385998	-1.0	-1.0
chr7	128810253	128810366	ENSG00000128596.16|CCDC136|FUS|FUS	953	+	5.8779163	1.3325167	-1.0	-1.0
chr7	128809386	128809501	ENSG00000128596.16|CCDC136|FUS|FUS	925	+	5.5713177	1.1262978	-1.0	-1.0
chr7	128844266	128844391	ENSG00000128591.15|FLNC|FUS|FUS	945	+	5.758006	1.2563481	-1.0	-1.0
chr7	128840975	128841135	ENSG00000128591.15|FLNC|FUS|FUS	929	+	5.5973983	1.1474932	-1.0	-1.0
chr7	128858900	128859000	ENSG00000128591.15|FLNC|FUS|FUS	945	+	5.7741184	1.2608389	-1.0	-1.0
chr7	128954629	128954729	ENSG00000064419.13|TNPO3|FUS|FUS	906	-	3.682521	1.0271305	-1.0	-1.0
chr7	128955244	128955385	ENSG00000064419.13|TNPO3|FUS|FUS	928	-	2.5342524	1.145504	-1.0	-1.0
chr7	128956215	128956370	ENSG00000064419.13|TNPO3|FUS|FUS	925	-	5.5966763	1.124933	-1.0	-1.0
chr7	128954214	128954589	ENSG00000064419.13|TNPO3|FUS|FUS	978	-	2.9725177	1.6486851	-1.0	-1.0
chr7	129832386	129832551	ENSG00000186591.11|UBE2H|FUS|FUS	916	-	3.74907	1.0766126	-1.0	-1.0
chr7	129834496	129834611	ENSG00000186591.11|UBE2H|FUS|FUS	924	-	5.591717	1.1211624	-1.0	-1.0
chr7	129833911	129834121	ENSG00000186591.11|UBE2H|FUS|FUS	956	-	4.082809	1.360907	-1.0	-1.0
chr7	130130601	130130701	ENSG00000128607.13|KLHDC10|FUS|FUS	921	+	5.551627	1.1033642	-1.0	-1.0
chr7	130107997	130108167	ENSG00000128607.13|KLHDC10|FUS|FUS	923	+	3.7574646	1.1109316	-1.0	-1.0
chr7	130104117	130104277	ENSG00000128607.13|KLHDC10|FUS|FUS	941	+	5.7130957	1.228412	-1.0	-1.0
chr7	130070639	130070804	ENSG00000128607.13|KLHDC10|FUS|FUS	979	+	4.8136973	1.6773657	-1.0	-1.0
chr7	130131376	130131486	ENSG00000128607.13|KLHDC10|FUS|FUS	907	+	3.6557136	1.0315291	-1.0	-1.0
chr7	130105687	130105787	ENSG00000128607.13|KLHDC10|FUS|FUS	956	+	5.89107	1.359438	-1.0	-1.0
chr7	130102407	130102532	ENSG00000128607.13|KLHDC10|FUS|FUS	933	+	5.6325984	1.1714674	-1.0	-1.0
chr7	130070529	130070629	ENSG00000128607.13|KLHDC10|FUS|FUS	906	+	5.407491	1.0282106	-1.0	-1.0
chr7	130098812	130098927	ENSG00000128607.13|KLHDC10|FUS|FUS	932	+	5.6222515	1.1656978	-1.0	-1.0
chr7	130070864	130070964	ENSG00000128607.13|KLHDC10|FUS|FUS	913	+	3.6997805	1.0596102	-1.0	-1.0
chr7	130116529	130116666	ENSG00000128607.13|KLHDC10|FUS|FUS	924	+	5.5858946	1.1180669	-1.0	-1.0
chr7	130103107	130103207	ENSG00000128607.13|KLHDC10|FUS|FUS	922	+	5.5304065	1.1054683	-1.0	-1.0
chr7	130102082	130102277	ENSG00000128607.13|KLHDC10|FUS|FUS	923	+	5.0556164	1.1154805	-1.0	-1.0
chr7	130104452	130104692	ENSG00000128607.13|KLHDC10|FUS|FUS	905	+	5.390891	1.020644	-1.0	-1.0
chr7	131107570	131107690	ENSG00000231721.6|LINC-PINT|FUS|FUS	919	-	5.521406	1.0890476	-1.0	-1.0
chr7	131105674	131105849	ENSG00000231721.6|LINC-PINT|FUS|FUS	923	-	5.5463724	1.1118445	-1.0	-1.0
chr7	131105884	131106504	ENSG00000231721.6|LINC-PINT|FUS|FUS	944	-	5.6474495	1.254193	-1.0	-1.0
chr7	131328177	131328277	ENSG00000128585.17|MKLN1|FUS|FUS	900	+	5.3544955	1.0013683	-1.0	-1.0
chr7	131496411	131496546	ENSG00000128585.17|MKLN1|FUS|FUS	939	+	5.7130938	1.2131748	-1.0	-1.0
chr7	131328282	131328402	ENSG00000128585.17|MKLN1|FUS|FUS	945	+	5.7694654	1.261812	-1.0	-1.0
chr7	133058982	133059087	ENSG00000106554.12|CHCHD3|FUS|FUS	914	-	5.478969	1.0678661	-1.0	-1.0
chr7	132785367	132785487	ENSG00000106554.12|CHCHD3|FUS|FUS	903	-	2.8825636	1.0117408	-1.0	-1.0
chr7	135166661	135166841	ENSG00000122783.16|C7orf49|FUS|FUS	916	-	5.4914284	1.0747094	-1.0	-1.0
chr7	135161478	135161598	ENSG00000122783.16|C7orf49|FUS|FUS	911	-	5.480538	1.0514548	-1.0	-1.0
chr7	135383786	135383891	ENSG00000080802.18|CNOT4|FUS|FUS	907	-	5.4307013	1.0336623	-1.0	-1.0
chr7	135662724	135662844	ENSG00000243317.7|C7orf73|FUS|FUS	909	+	5.433894	1.0391344	-1.0	-1.0
chr7	135928200	135928390	ENSG00000105887.10|MTPN|FUS|FUS	936	-	2.5131307	1.1930522	-1.0	-1.0
chr7	135927810	135927925	ENSG00000105887.10|MTPN|FUS|FUS	903	-	2.7380328	1.0133324	-1.0	-1.0
chr7	136199158	136199353	ENSG00000232053.6|AC078845.1|FUS|FUS	970	+	4.38103	1.525275	-1.0	-1.0
chr7	136199358	136199528	ENSG00000232053.6|AC078845.1|FUS|FUS	927	+	5.645146	1.1357076	-1.0	-1.0
chr7	138001440	138001603	ENSG00000182158.14|CREB3L2|FUS|FUS	919	-	5.5075645	1.0900934	-1.0	-1.0
chr7	137999120	137999220	ENSG00000182158.14|CREB3L2|FUS|FUS	907	-	5.463805	1.0337389	-1.0	-1.0
chr7	138515216	138515316	ENSG00000122779.17|TRIM24|FUS|FUS	909	+	2.4220266	1.0394572	-1.0	-1.0
chr7	139307526	139307651	ENSG00000157741.14|UBN2|FUS|FUS	932	+	5.637225	1.1671482	-1.0	-1.0
chr7	139283943	139284048	ENSG00000157741.14|UBN2|FUS|FUS	919	+	5.523403	1.0938728	-1.0	-1.0
chr7	139359126	139359316	ENSG00000273391.1|AC083880.1|FUS|FUS	935	-	5.6566257	1.185213	-1.0	-1.0
chr7	139360301	139360721	ENSG00000269955.2|C7orf55-LUC7L2|FUS|FUS	955	+	4.075429	1.343226	-1.0	-1.0
chr7	139365381	139365506	ENSG00000269955.2|C7orf55-LUC7L2|FUS|FUS	918	+	2.7785778	1.0868801	-1.0	-1.0
chr7	139363131	139363231	ENSG00000269955.2|C7orf55-LUC7L2|FUS|FUS	917	+	3.7252457	1.0804144	-1.0	-1.0
chr7	139365382	139365502	ENSG00000146963.17|LUC7L2|FUS|FUS	918	+	2.7784274	1.0872248	-1.0	-1.0
chr7	139422667	139422837	ENSG00000146963.17|LUC7L2|FUS|FUS	926	+	3.0299637	1.130948	-1.0	-1.0
chr7	139363132	139363232	ENSG00000146963.17|LUC7L2|FUS|FUS	906	+	3.6445389	1.0252966	-1.0	-1.0
chr7	139360322	139360722	ENSG00000146963.17|LUC7L2|FUS|FUS	950	+	3.9363956	1.3051348	-1.0	-1.0
chr7	139700660	139700940	ENSG00000064393.15|HIPK2|FUS|FUS	931	-	5.62417	1.1612233	-1.0	-1.0
chr7	139704095	139704295	ENSG00000064393.15|HIPK2|FUS|FUS	960	-	5.9562945	1.3970824	-1.0	-1.0
chr7	139705195	139705385	ENSG00000064393.15|HIPK2|FUS|FUS	938	-	5.690471	1.2106619	-1.0	-1.0
chr7	139769410	139769515	ENSG00000064393.15|HIPK2|FUS|FUS	904	-	5.3935113	1.0199628	-1.0	-1.0
chr7	139703915	139704020	ENSG00000064393.15|HIPK2|FUS|FUS	907	-	5.4968605	1.0336217	-1.0	-1.0
chr7	139699710	139699845	ENSG00000064393.15|HIPK2|FUS|FUS	941	-	5.7305126	1.228146	-1.0	-1.0
chr7	139703270	139703470	ENSG00000064393.15|HIPK2|FUS|FUS	934	-	5.648376	1.1835634	-1.0	-1.0
chr7	139707615	139707755	ENSG00000064393.15|HIPK2|FUS|FUS	919	-	3.7355394	1.0914637	-1.0	-1.0
chr7	139715931	139716031	ENSG00000064393.15|HIPK2|FUS|FUS	944	-	5.752309	1.2523617	-1.0	-1.0
chr7	139715200	139715345	ENSG00000064393.15|HIPK2|FUS|FUS	949	-	5.61026	1.2885971	-1.0	-1.0
chr7	139700255	139700505	ENSG00000064393.15|HIPK2|FUS|FUS	930	-	5.608433	1.1546015	-1.0	-1.0
chr7	139702275	139702375	ENSG00000064393.15|HIPK2|FUS|FUS	906	-	5.407491	1.0282106	-1.0	-1.0
chr7	139769205	139769400	ENSG00000064393.15|HIPK2|FUS|FUS	906	-	5.4155836	1.0257771	-1.0	-1.0
chr7	139704700	139705130	ENSG00000064393.15|HIPK2|FUS|FUS	991	-	5.6064944	2.0607967	-1.0	-1.0
chr7	139701570	139701950	ENSG00000064393.15|HIPK2|FUS|FUS	925	-	5.604923	1.127039	-1.0	-1.0
chr7	139715090	139715195	ENSG00000064393.15|HIPK2|FUS|FUS	914	-	5.470042	1.0668106	-1.0	-1.0
chr7	139715595	139715745	ENSG00000064393.15|HIPK2|FUS|FUS	906	-	3.2320132	1.0257354	-1.0	-1.0
chr7	139699135	139699320	ENSG00000064393.15|HIPK2|FUS|FUS	942	-	5.7317166	1.238239	-1.0	-1.0
chr7	139706665	139706815	ENSG00000064393.15|HIPK2|FUS|FUS	919	-	4.2610455	1.0907323	-1.0	-1.0
chr7	139706900	139707080	ENSG00000064393.15|HIPK2|FUS|FUS	919	-	5.539574	1.0915526	-1.0	-1.0
chr7	139707385	139707510	ENSG00000064393.15|HIPK2|FUS|FUS	908	-	5.4200726	1.0376648	-1.0	-1.0
chr7	139704400	139704645	ENSG00000064393.15|HIPK2|FUS|FUS	913	-	5.5334344	1.0618382	-1.0	-1.0
chr7	139571549	139571699	ENSG00000064393.15|HIPK2|FUS|FUS	910	-	5.456566	1.0433682	-1.0	-1.0
chr7	139706360	139706460	ENSG00000064393.15|HIPK2|FUS|FUS	901	-	5.3736515	1.0035188	-1.0	-1.0
chr7	139702490	139702870	ENSG00000064393.15|HIPK2|FUS|FUS	957	-	5.4406357	1.3628751	-1.0	-1.0
chr7	139707815	139708240	ENSG00000064393.15|HIPK2|FUS|FUS	949	-	5.150816	1.2966615	-1.0	-1.0
chr7	139713755	139713925	ENSG00000064393.15|HIPK2|FUS|FUS	905	-	5.395402	1.0224998	-1.0	-1.0
chr7	139703530	139703895	ENSG00000064393.15|HIPK2|FUS|FUS	973	-	6.113447	1.5608773	-1.0	-1.0
chr7	139714350	139714580	ENSG00000064393.15|HIPK2|FUS|FUS	922	-	5.558287	1.1073332	-1.0	-1.0
chr7	139702955	139703180	ENSG00000064393.15|HIPK2|FUS|FUS	955	-	5.8497815	1.3435711	-1.0	-1.0
chr7	140397976	140398101	ENSG00000157800.17|SLC37A3|FUS|FUS	910	-	5.4496818	1.0447185	-1.0	-1.0
chr7	140453344	140453529	ENSG00000133606.10|MKRN1|FUS|FUS	919	-	2.9595053	1.0935289	-1.0	-1.0
chr7	140454409	140454709	ENSG00000133606.10|MKRN1|FUS|FUS	926	-	4.4527416	1.1279016	-1.0	-1.0
chr7	140453689	140453964	ENSG00000133606.10|MKRN1|FUS|FUS	923	-	2.7909195	1.113764	-1.0	-1.0
chr7	140454049	140454184	ENSG00000133606.10|MKRN1|FUS|FUS	952	-	4.6926003	1.3179791	-1.0	-1.0
chr7	140479159	140479264	ENSG00000133606.10|MKRN1|FUS|FUS	940	-	5.7693744	1.2254145	-1.0	-1.0
chr7	140701394	140701504	ENSG00000090266.12|NDUFB2|FUS|FUS	931	+	5.6191816	1.1589822	-1.0	-1.0
chr7	140697391	140697656	ENSG00000090266.12|NDUFB2|FUS|FUS	964	+	3.833519	1.4421594	-1.0	-1.0
chr7	140702887	140703002	ENSG00000090266.12|NDUFB2|FUS|FUS	942	+	5.820206	1.2386916	-1.0	-1.0
chr7	140697156	140697221	ENSG00000090266.12|NDUFB2|FUS|FUS	979	+	6.273315	1.671181	-1.0	-1.0
chr7	140699348	140699453	ENSG00000090266.12|NDUFB2|FUS|FUS	906	+	5.4098077	1.0282106	-1.0	-1.0
chr7	140696842	140696957	ENSG00000090266.12|NDUFB2|FUS|FUS	908	+	5.416038	1.034281	-1.0	-1.0
chr7	140698124	140698268	ENSG00000090266.12|NDUFB2|FUS|FUS	929	+	5.6013894	1.1482306	-1.0	-1.0
chr7	140832625	140832730	ENSG00000157764.12|BRAF|FUS|FUS	913	-	5.487239	1.0582442	-1.0	-1.0
chr7	140827220	140827330	ENSG00000157764.12|BRAF|FUS|FUS	903	-	5.4328933	1.0146115	-1.0	-1.0
chr7	140834060	140834340	ENSG00000157764.12|BRAF|FUS|FUS	955	-	5.8947816	1.3438596	-1.0	-1.0
chr7	140827725	140827845	ENSG00000157764.12|BRAF|FUS|FUS	908	-	5.4508085	1.0355988	-1.0	-1.0
chr7	141551444	141551614	ENSG00000006530.15|AGK|FUS|FUS	906	+	5.419875	1.0262923	-1.0	-1.0
chr7	141750310	141750415	ENSG00000106028.10|SSBP1|FUS|FUS	940	+	2.6376615	1.2199368	-1.0	-1.0
chr7	141783493	141783653	ENSG00000106028.10|SSBP1|FUS|FUS	905	+	5.3920517	1.0208656	-1.0	-1.0
chr7	141738370	141738593	ENSG00000106028.10|SSBP1|FUS|FUS	963	+	4.550903	1.430131	-1.0	-1.0
chr7	142667421	142667611	ENSG00000270672.1|MTRNR2L6|FUS|FUS	948	+	3.5526216	1.2851973	-1.0	-1.0
chr7	142953663	142953803	ENSG00000197993.7|KEL|FUS|FUS	909	-	5.4343004	1.0408936	-1.0	-1.0
chr7	142961794	142961872	ENSG00000197993.7|KEL|FUS|FUS	926	-	5.5691557	1.1310973	-1.0	-1.0
chr7	142951448	142951588	ENSG00000197993.7|KEL|FUS|FUS	912	-	5.466621	1.0552373	-1.0	-1.0
chr7	142950418	142950608	ENSG00000197993.7|KEL|FUS|FUS	922	-	4.4838243	1.109741	-1.0	-1.0
chr7	142946608	142946713	ENSG00000197993.7|KEL|FUS|FUS	921	-	3.7669964	1.1048398	-1.0	-1.0
chr7	142941198	142941373	ENSG00000197993.7|KEL|FUS|FUS	927	-	3.205664	1.1350722	-1.0	-1.0
chr7	143268090	143268184	ENSG00000197448.13|GSTK1|FUS|FUS	910	+	3.6652713	1.0450157	-1.0	-1.0
chr7	143268837	143268947	ENSG00000197448.13|GSTK1|FUS|FUS	940	+	5.7465577	1.2247831	-1.0	-1.0
chr7	143264808	143264908	ENSG00000197448.13|GSTK1|FUS|FUS	917	+	5.4949536	1.0804144	-1.0	-1.0
chr7	143289029	143289139	ENSG00000106144.19|CASP2|FUS|FUS	909	+	5.4354806	1.0413843	-1.0	-1.0
chr7	143383637	143383947	ENSG00000159840.15|ZYX|FUS|FUS	933	+	4.6838665	1.1749057	-1.0	-1.0
chr7	143383362	143383632	ENSG00000159840.15|ZYX|FUS|FUS	964	+	5.9746566	1.4411103	-1.0	-1.0
chr7	143381779	143381906	ENSG00000159840.15|ZYX|FUS|FUS	963	+	6.073587	1.4271479	-1.0	-1.0
chr7	143382945	143383320	ENSG00000159840.15|ZYX|FUS|FUS	927	+	4.2875495	1.1344714	-1.0	-1.0
chr7	143384770	143384880	ENSG00000159840.15|ZYX|FUS|FUS	937	+	5.67381	1.2018194	-1.0	-1.0
chr7	143387240	143387405	ENSG00000159840.15|ZYX|FUS|FUS	964	+	5.4133286	1.444756	-1.0	-1.0
chr7	143384935	143385530	ENSG00000159840.15|ZYX|FUS|FUS	970	+	5.7192607	1.5260044	-1.0	-1.0
chr7	143387787	143387888	ENSG00000159840.15|ZYX|FUS|FUS	922	+	5.5431294	1.107331	-1.0	-1.0
chr7	143382482	143382607	ENSG00000159840.15|ZYX|FUS|FUS	906	+	5.4602275	1.0276778	-1.0	-1.0
chr7	143387888	143387988	ENSG00000159840.15|ZYX|FUS|FUS	916	+	5.4862065	1.0780782	-1.0	-1.0
chr7	143385940	143387045	ENSG00000159840.15|ZYX|FUS|FUS	987	+	6.218934	1.8844423	-1.0	-1.0
chr7	143387515	143387761	ENSG00000159840.15|ZYX|FUS|FUS	941	+	5.360627	1.2295094	-1.0	-1.0
chr7	143381534	143381694	ENSG00000159840.15|ZYX|FUS|FUS	904	+	5.3855042	1.016551	-1.0	-1.0
chr7	143384290	143384495	ENSG00000159840.15|ZYX|FUS|FUS	931	+	5.6390595	1.1623164	-1.0	-1.0
chr7	143387993	143388298	ENSG00000159840.15|ZYX|FUS|FUS	937	+	5.705102	1.2037898	-1.0	-1.0
chr7	143382800	143382930	ENSG00000159840.15|ZYX|FUS|FUS	925	+	3.1570063	1.1230699	-1.0	-1.0
chr7	146116543	146116708	ENSG00000174469.19|CNTNAP2|FUS|FUS	913	+	5.4669256	1.0605257	-1.0	-1.0
chr7	146116728	146116893	ENSG00000174469.19|CNTNAP2|FUS|FUS	922	+	5.536576	1.1077701	-1.0	-1.0
chr7	146116119	146116279	ENSG00000174469.19|CNTNAP2|FUS|FUS	915	+	4.59305	1.0719298	-1.0	-1.0
chr7	148699109	148699314	ENSG00000055130.15|CUL1|FUS|FUS	965	+	6.008157	1.4602985	-1.0	-1.0
chr7	148699604	148699774	ENSG00000055130.15|CUL1|FUS|FUS	923	+	5.5963216	1.1157273	-1.0	-1.0
chr7	148850740	148850840	ENSG00000106462.10|EZH2|FUS|FUS	901	-	5.36408	1.0035188	-1.0	-1.0
chr7	148883509	148884054	ENSG00000106462.10|EZH2|FUS|FUS	991	-	4.359662	2.0590024	-1.0	-1.0
chr7	148882360	148882500	ENSG00000106462.10|EZH2|FUS|FUS	933	-	5.6330304	1.1730458	-1.0	-1.0
chr7	148882895	148883105	ENSG00000106462.10|EZH2|FUS|FUS	943	-	5.653634	1.2462082	-1.0	-1.0
chr7	148815149	148815249	ENSG00000106462.10|EZH2|FUS|FUS	901	-	3.611647	1.0035188	-1.0	-1.0
chr7	148877620	148877735	ENSG00000106462.10|EZH2|FUS|FUS	920	-	3.1067379	1.0990963	-1.0	-1.0
chr7	148883196	148883509	ENSG00000106462.10|EZH2|FUS|FUS	966	-	4.63369	1.464522	-1.0	-1.0
chr7	148807432	148807677	ENSG00000106462.10|EZH2|FUS|FUS	928	-	4.4039865	1.1433816	-1.0	-1.0
chr7	148817648	148817813	ENSG00000106462.10|EZH2|FUS|FUS	927	-	3.4049718	1.1373522	-1.0	-1.0
chr7	148816793	148816898	ENSG00000106462.10|EZH2|FUS|FUS	915	-	5.479506	1.0716436	-1.0	-1.0
chr7	148884059	148884159	ENSG00000106462.10|EZH2|FUS|FUS	972	-	6.125537	1.5508866	-1.0	-1.0
chr7	148811978	148812093	ENSG00000106462.10|EZH2|FUS|FUS	922	-	5.5438986	1.106997	-1.0	-1.0
chr7	148814913	148815038	ENSG00000106462.10|EZH2|FUS|FUS	905	-	3.7578032	1.0203081	-1.0	-1.0
chr7	149005270	149005370	ENSG00000155660.10|PDIA4|FUS|FUS	906	-	3.6445389	1.0252966	-1.0	-1.0
chr7	149126013	149126118	ENSG00000204947.8|ZNF425|FUS|FUS	914	-	5.4811506	1.0678661	-1.0	-1.0
chr7	149126129	149126229	ENSG00000204947.8|ZNF425|FUS|FUS	906	-	5.4028506	1.0271305	-1.0	-1.0
chr7	149126460	149126570	ENSG00000197024.8|ZNF398|FUS|FUS	913	+	5.4558063	1.0582118	-1.0	-1.0
chr7	149211284	149211389	ENSG00000170265.11|ZNF282|FUS|FUS	909	+	5.4353743	1.0417641	-1.0	-1.0
chr7	149204322	149204627	ENSG00000170265.11|ZNF282|FUS|FUS	940	+	5.719246	1.2221329	-1.0	-1.0
chr7	149205482	149205617	ENSG00000170265.11|ZNF282|FUS|FUS	910	+	5.4304843	1.0452591	-1.0	-1.0
chr7	149295325	149295525	ENSG00000204946.9|ZNF783|FUS|FUS	952	+	5.8376703	1.3154516	-1.0	-1.0
chr7	149294036	149294136	ENSG00000204946.9|ZNF783|FUS|FUS	941	+	3.9862225	1.2296915	-1.0	-1.0
chr7	149295323	149295528	ENSG00000244560.6|AC004890.2|FUS|FUS	950	+	5.817528	1.3019063	-1.0	-1.0
chr7	149608133	149608233	ENSG00000133624.13|ZNF767P|FUS|FUS	900	-	5.3544955	1.0013683	-1.0	-1.0
chr7	149609058	149609178	ENSG00000133624.13|ZNF767P|FUS|FUS	901	-	5.3840313	1.0035188	-1.0	-1.0
chr7	149607148	149607323	ENSG00000133624.13|ZNF767P|FUS|FUS	946	-	4.742567	1.2678996	-1.0	-1.0
chr7	149547758	149547908	ENSG00000133624.13|ZNF767P|FUS|FUS	919	-	5.520875	1.0928227	-1.0	-1.0
chr7	149606008	149606203	ENSG00000133624.13|ZNF767P|FUS|FUS	945	-	5.814086	1.2582386	-1.0	-1.0
chr7	149547183	149547413	ENSG00000133624.13|ZNF767P|FUS|FUS	960	-	5.9262977	1.3996211	-1.0	-1.0
chr7	149547983	149548458	ENSG00000133624.13|ZNF767P|FUS|FUS	944	-	4.9340453	1.2506855	-1.0	-1.0
chr7	149609893	149610018	ENSG00000133624.13|ZNF767P|FUS|FUS	905	-	5.4457464	1.0245308	-1.0	-1.0
chr7	149549078	149549183	ENSG00000133624.13|ZNF767P|FUS|FUS	904	-	5.388102	1.0158647	-1.0	-1.0
chr7	149548898	149549073	ENSG00000133624.13|ZNF767P|FUS|FUS	974	-	5.298539	1.5771245	-1.0	-1.0
chr7	149548608	149548828	ENSG00000133624.13|ZNF767P|FUS|FUS	912	-	4.8833528	1.0578512	-1.0	-1.0
chr7	149715659	149715914	ENSG00000133619.17|KRBA1|FUS|FUS	945	+	5.773177	1.2619395	-1.0	-1.0
chr7	149716089	149716289	ENSG00000133619.17|KRBA1|FUS|FUS	938	+	5.265011	1.2082168	-1.0	-1.0
chr7	149715349	149715629	ENSG00000133619.17|KRBA1|FUS|FUS	937	+	4.1532903	1.203669	-1.0	-1.0
chr7	149715005	149715315	ENSG00000133619.17|KRBA1|FUS|FUS	950	+	5.771408	1.3009325	-1.0	-1.0
chr7	150272165	150272420	ENSG00000106526.10|ACTR3C|FUS|FUS	973	-	5.1650057	1.5612471	-1.0	-1.0
chr7	150274865	150274965	ENSG00000106526.10|ACTR3C|FUS|FUS	917	-	5.5131726	1.0795867	-1.0	-1.0
chr7	150279545	150279695	ENSG00000106526.10|ACTR3C|FUS|FUS	925	-	4.364201	1.1249287	-1.0	-1.0
chr7	150270845	150270950	ENSG00000106526.10|ACTR3C|FUS|FUS	922	-	5.5703945	1.1093988	-1.0	-1.0
chr7	150279975	150280085	ENSG00000106526.10|ACTR3C|FUS|FUS	911	-	5.4402013	1.048752	-1.0	-1.0
chr7	150278210	150278355	ENSG00000106526.10|ACTR3C|FUS|FUS	922	-	4.519524	1.1082648	-1.0	-1.0
chr7	150272920	150273095	ENSG00000106526.10|ACTR3C|FUS|FUS	948	-	5.796757	1.2852274	-1.0	-1.0
chr7	150278000	150278205	ENSG00000106526.10|ACTR3C|FUS|FUS	950	-	4.2439857	1.3042845	-1.0	-1.0
chr7	150276270	150276440	ENSG00000106526.10|ACTR3C|FUS|FUS	929	-	5.611101	1.1457137	-1.0	-1.0
chr7	150267470	150267680	ENSG00000106526.10|ACTR3C|FUS|FUS	948	-	4.610432	1.287886	-1.0	-1.0
chr7	150267075	150267175	ENSG00000106526.10|ACTR3C|FUS|FUS	901	-	5.454461	1.0064049	-1.0	-1.0
chr7	150280245	150280440	ENSG00000106526.10|ACTR3C|FUS|FUS	957	-	4.751529	1.3636316	-1.0	-1.0
chr7	150278375	150278665	ENSG00000106526.10|ACTR3C|FUS|FUS	970	-	5.1322856	1.530048	-1.0	-1.0
chr7	150279715	150279880	ENSG00000106526.10|ACTR3C|FUS|FUS	916	-	4.8990455	1.0780044	-1.0	-1.0
chr7	150277495	150277690	ENSG00000106526.10|ACTR3C|FUS|FUS	918	-	3.5578215	1.0865365	-1.0	-1.0
chr7	150270400	150270500	ENSG00000106526.10|ACTR3C|FUS|FUS	907	-	5.4314623	1.0329317	-1.0	-1.0
chr7	150276530	150276670	ENSG00000106526.10|ACTR3C|FUS|FUS	905	-	4.528596	1.0235677	-1.0	-1.0
chr7	150267210	150267400	ENSG00000106526.10|ACTR3C|FUS|FUS	943	-	5.7339096	1.2413579	-1.0	-1.0
chr7	150270655	150270760	ENSG00000106526.10|ACTR3C|FUS|FUS	915	-	3.7070205	1.0708516	-1.0	-1.0
chr7	150277080	150277180	ENSG00000106526.10|ACTR3C|FUS|FUS	900	-	5.3544955	1.0013683	-1.0	-1.0
chr7	150269320	150269545	ENSG00000106526.10|ACTR3C|FUS|FUS	964	-	5.965695	1.4416125	-1.0	-1.0
chr7	150271105	150271240	ENSG00000106526.10|ACTR3C|FUS|FUS	928	-	5.586248	1.142509	-1.0	-1.0
chr7	150326390	150326490	ENSG00000127399.14|LRRC61|FUS|FUS	912	+	5.445131	1.0532069	-1.0	-1.0
chr7	150330326	150330426	ENSG00000127399.14|LRRC61|FUS|FUS	906	+	2.7057092	1.0263141	-1.0	-1.0
chr7	150332041	150332681	ENSG00000127399.14|LRRC61|FUS|FUS	989	+	3.8093927	1.9735929	-1.0	-1.0
chr7	150326535	150326675	ENSG00000127399.14|LRRC61|FUS|FUS	939	+	5.6918893	1.213556	-1.0	-1.0
chr7	150330986	150331191	ENSG00000127399.14|LRRC61|FUS|FUS	946	+	5.1207733	1.2671978	-1.0	-1.0
chr7	150331611	150331911	ENSG00000127399.14|LRRC61|FUS|FUS	940	+	3.3639991	1.2232535	-1.0	-1.0
chr7	150329111	150329216	ENSG00000127399.14|LRRC61|FUS|FUS	913	+	3.6902895	1.0622091	-1.0	-1.0
chr7	150330676	150330931	ENSG00000127399.14|LRRC61|FUS|FUS	956	+	3.6247265	1.3544383	-1.0	-1.0
chr7	150326065	150326170	ENSG00000127399.14|LRRC61|FUS|FUS	901	+	3.6161056	1.0035188	-1.0	-1.0
chr7	150329306	150330096	ENSG00000127399.14|LRRC61|FUS|FUS	968	+	3.485307	1.4894271	-1.0	-1.0
chr7	150331326	150331506	ENSG00000127399.14|LRRC61|FUS|FUS	953	+	4.8786902	1.3288645	-1.0	-1.0
chr7	150329788	150330098	ENSG00000188707.5|ZBED6CL|FUS|FUS	969	+	3.621539	1.5028304	-1.0	-1.0
chr7	150331318	150331503	ENSG00000188707.5|ZBED6CL|FUS|FUS	953	+	4.853846	1.3254275	-1.0	-1.0
chr7	150330983	150331193	ENSG00000188707.5|ZBED6CL|FUS|FUS	944	+	4.959466	1.2530038	-1.0	-1.0
chr7	150330678	150330973	ENSG00000188707.5|ZBED6CL|FUS|FUS	956	+	3.6733937	1.3598168	-1.0	-1.0
chr7	150332043	150332678	ENSG00000188707.5|ZBED6CL|FUS|FUS	989	+	3.82383	1.9575803	-1.0	-1.0
chr7	150331623	150331913	ENSG00000188707.5|ZBED6CL|FUS|FUS	937	+	3.4122977	1.2006423	-1.0	-1.0
chr7	150379511	150380196	ENSG00000284041.1|AC073111.3|FUS|FUS	955	+	5.861392	1.3478961	-1.0	-1.0
chr7	150381111	150381476	ENSG00000284041.1|AC073111.3|FUS|FUS	984	+	5.6479254	1.7895478	-1.0	-1.0
chr7	150369881	150370251	ENSG00000284041.1|AC073111.3|FUS|FUS	964	+	6.0366654	1.4475416	-1.0	-1.0
chr7	150369451	150369636	ENSG00000284041.1|AC073111.3|FUS|FUS	929	+	4.71964	1.1490614	-1.0	-1.0
chr7	150380851	150381011	ENSG00000284041.1|AC073111.3|FUS|FUS	904	+	5.4061837	1.0184205	-1.0	-1.0
chr7	150382356	150382646	ENSG00000284041.1|AC073111.3|FUS|FUS	952	+	4.2291064	1.3181175	-1.0	-1.0
chr7	150380236	150380711	ENSG00000284041.1|AC073111.3|FUS|FUS	934	+	5.2373095	1.1820982	-1.0	-1.0
chr7	150373436	150373571	ENSG00000284041.1|AC073111.3|FUS|FUS	926	+	3.6743958	1.13295	-1.0	-1.0
chr7	150369226	150369426	ENSG00000284041.1|AC073111.3|FUS|FUS	941	+	3.4617221	1.2286421	-1.0	-1.0
chr7	150372966	150373246	ENSG00000284041.1|AC073111.3|FUS|FUS	951	+	3.756662	1.3105828	-1.0	-1.0
chr7	150381866	150382296	ENSG00000284041.1|AC073111.3|FUS|FUS	976	+	6.1455975	1.6148977	-1.0	-1.0
chr7	150383311	150383656	ENSG00000284041.1|AC073111.3|FUS|FUS	956	+	5.8604393	1.351755	-1.0	-1.0
chr7	150384796	150384896	ENSG00000284041.1|AC073111.3|FUS|FUS	901	+	5.3688626	1.0035188	-1.0	-1.0
chr7	150381576	150381681	ENSG00000284041.1|AC073111.3|FUS|FUS	908	+	5.4491186	1.0362301	-1.0	-1.0
chr7	150383946	150384086	ENSG00000284041.1|AC073111.3|FUS|FUS	914	+	5.479132	1.0660602	-1.0	-1.0
chr7	150370276	150370401	ENSG00000284041.1|AC073111.3|FUS|FUS	935	+	4.2023444	1.1897615	-1.0	-1.0
chr7	150369661	150369776	ENSG00000284041.1|AC073111.3|FUS|FUS	905	+	3.1217265	1.0226325	-1.0	-1.0
chr7	150373438	150373568	ENSG00000214022.11|REPIN1|FUS|FUS	930	+	3.7675824	1.1523226	-1.0	-1.0
chr7	150369659	150369774	ENSG00000214022.11|REPIN1|FUS|FUS	905	+	3.1217198	1.0232611	-1.0	-1.0
chr7	150372968	150373238	ENSG00000214022.11|REPIN1|FUS|FUS	953	+	3.7754884	1.3320954	-1.0	-1.0
chr7	150369454	150369639	ENSG00000214022.11|REPIN1|FUS|FUS	927	+	4.6034017	1.1359552	-1.0	-1.0
chr7	150369879	150370249	ENSG00000214022.11|REPIN1|FUS|FUS	965	+	6.0488396	1.4553486	-1.0	-1.0
chr7	150370274	150370404	ENSG00000214022.11|REPIN1|FUS|FUS	941	+	4.4736547	1.2304621	-1.0	-1.0
chr7	150369228	150369379	ENSG00000214022.11|REPIN1|FUS|FUS	949	+	3.7629368	1.2902439	-1.0	-1.0
chr7	150384793	150384908	ENSG00000284048.2|AC073111.4|FUS|FUS	904	+	5.392811	1.0158647	-1.0	-1.0
chr7	150398341	150398521	ENSG00000284048.2|AC073111.4|FUS|FUS	911	+	5.5025673	1.0492117	-1.0	-1.0
chr7	150407261	150407426	ENSG00000284048.2|AC073111.4|FUS|FUS	921	+	5.536911	1.1019905	-1.0	-1.0
chr7	150406641	150406841	ENSG00000284048.2|AC073111.4|FUS|FUS	970	+	6.0814924	1.519339	-1.0	-1.0
chr7	150381107	150381472	ENSG00000284048.2|AC073111.4|FUS|FUS	984	+	5.649924	1.7898895	-1.0	-1.0
chr7	150379512	150380192	ENSG00000284048.2|AC073111.4|FUS|FUS	956	+	5.8698516	1.3530257	-1.0	-1.0
chr7	150398146	150398291	ENSG00000284048.2|AC073111.4|FUS|FUS	909	+	5.4885297	1.0399735	-1.0	-1.0
chr7	150406116	150406216	ENSG00000284048.2|AC073111.4|FUS|FUS	901	+	5.36408	1.0035188	-1.0	-1.0
chr7	150407616	150407726	ENSG00000284048.2|AC073111.4|FUS|FUS	912	+	5.4572845	1.0547825	-1.0	-1.0
chr7	150380872	150381012	ENSG00000284048.2|AC073111.4|FUS|FUS	904	+	5.4036193	1.0175682	-1.0	-1.0
chr7	150383948	150384088	ENSG00000284048.2|AC073111.4|FUS|FUS	916	+	5.491917	1.0747799	-1.0	-1.0
chr7	150400931	150401031	ENSG00000284048.2|AC073111.4|FUS|FUS	901	+	5.36408	1.0035188	-1.0	-1.0
chr7	150381867	150382297	ENSG00000284048.2|AC073111.4|FUS|FUS	976	+	6.1462746	1.6162905	-1.0	-1.0
chr7	150405556	150406096	ENSG00000284048.2|AC073111.4|FUS|FUS	937	+	4.654921	1.1993742	-1.0	-1.0
chr7	150406226	150406551	ENSG00000284048.2|AC073111.4|FUS|FUS	923	+	5.1600037	1.1158656	-1.0	-1.0
chr7	150383313	150383658	ENSG00000284048.2|AC073111.4|FUS|FUS	956	+	5.861384	1.3518524	-1.0	-1.0
chr7	150380237	150380712	ENSG00000284048.2|AC073111.4|FUS|FUS	933	+	5.230673	1.1726018	-1.0	-1.0
chr7	150381577	150381682	ENSG00000284048.2|AC073111.4|FUS|FUS	908	+	5.4491186	1.0362449	-1.0	-1.0
chr7	150382357	150382642	ENSG00000284048.2|AC073111.4|FUS|FUS	953	+	4.2013865	1.3265492	-1.0	-1.0
chr7	150383313	150383658	ENSG00000196456.11|ZNF775|FUS|FUS	956	+	5.861384	1.3518534	-1.0	-1.0
chr7	150398147	150398292	ENSG00000196456.11|ZNF775|FUS|FUS	910	+	5.497926	1.0459296	-1.0	-1.0
chr7	150384793	150384908	ENSG00000196456.11|ZNF775|FUS|FUS	904	+	5.392811	1.0158647	-1.0	-1.0
chr7	150380872	150381012	ENSG00000196456.11|ZNF775|FUS|FUS	904	+	5.4036193	1.0175682	-1.0	-1.0
chr7	150383948	150384088	ENSG00000196456.11|ZNF775|FUS|FUS	916	+	5.491917	1.0747799	-1.0	-1.0
chr7	150380237	150380712	ENSG00000196456.11|ZNF775|FUS|FUS	933	+	5.230673	1.1726218	-1.0	-1.0
chr7	150381867	150382297	ENSG00000196456.11|ZNF775|FUS|FUS	976	+	6.1462746	1.6163008	-1.0	-1.0
chr7	150381107	150381472	ENSG00000196456.11|ZNF775|FUS|FUS	984	+	5.649924	1.7898932	-1.0	-1.0
chr7	150379512	150380192	ENSG00000196456.11|ZNF775|FUS|FUS	956	+	5.8698516	1.3530263	-1.0	-1.0
chr7	150382357	150382642	ENSG00000196456.11|ZNF775|FUS|FUS	953	+	4.2013865	1.3265765	-1.0	-1.0
chr7	150398342	150398512	ENSG00000196456.11|ZNF775|FUS|FUS	911	+	5.5092144	1.0518924	-1.0	-1.0
chr7	150381577	150381682	ENSG00000196456.11|ZNF775|FUS|FUS	908	+	5.4491186	1.0362449	-1.0	-1.0
chr7	150407259	150407424	ENSG00000284691.1|AC073111.5|FUS|FUS	922	+	5.5427566	1.1052866	-1.0	-1.0
chr7	150406639	150406839	ENSG00000284691.1|AC073111.5|FUS|FUS	970	+	6.0895586	1.5252317	-1.0	-1.0
chr7	150406119	150406219	ENSG00000284691.1|AC073111.5|FUS|FUS	901	+	5.36408	1.0035188	-1.0	-1.0
chr7	150406224	150406549	ENSG00000284691.1|AC073111.5|FUS|FUS	923	+	5.17533	1.11555	-1.0	-1.0
chr7	150405558	150405736	ENSG00000284691.1|AC073111.5|FUS|FUS	931	+	5.667477	1.1626664	-1.0	-1.0
chr7	150405904	150406094	ENSG00000284691.1|AC073111.5|FUS|FUS	940	+	4.594883	1.2204852	-1.0	-1.0
chr7	150405736	150405904	ENSG00000284691.1|AC073111.5|FUS|FUS	944	+	4.0612006	1.2527454	-1.0	-1.0
chr7	150407613	150407728	ENSG00000284691.1|AC073111.5|FUS|FUS	911	+	5.4474807	1.0486133	-1.0	-1.0
chr7	150952943	150954358	ENSG00000055118.14|KCNH2|FUS|FUS	975	-	4.889633	1.5971327	-1.0	-1.0
chr7	150976711	150976826	ENSG00000055118.14|KCNH2|FUS|FUS	903	-	5.3887935	1.0112125	-1.0	-1.0
chr7	150952245	150952385	ENSG00000055118.14|KCNH2|FUS|FUS	931	-	4.4213715	1.1597316	-1.0	-1.0
chr7	150974356	150974666	ENSG00000055118.14|KCNH2|FUS|FUS	952	-	5.8436923	1.3167905	-1.0	-1.0
chr7	150970836	150970951	ENSG00000055118.14|KCNH2|FUS|FUS	902	-	5.36662	1.0079693	-1.0	-1.0
chr7	150972066	150972216	ENSG00000055118.14|KCNH2|FUS|FUS	925	-	5.5792475	1.124212	-1.0	-1.0
chr7	150975996	150976186	ENSG00000055118.14|KCNH2|FUS|FUS	912	-	5.456984	1.0562849	-1.0	-1.0
chr7	150977186	150977381	ENSG00000055118.14|KCNH2|FUS|FUS	923	-	5.56728	1.1113122	-1.0	-1.0
chr7	150977436	150977676	ENSG00000055118.14|KCNH2|FUS|FUS	929	-	5.5985494	1.1480263	-1.0	-1.0
chr7	150955520	150955680	ENSG00000055118.14|KCNH2|FUS|FUS	907	-	2.355936	1.0305225	-1.0	-1.0
chr7	150964311	150964441	ENSG00000055118.14|KCNH2|FUS|FUS	906	-	5.406502	1.0279825	-1.0	-1.0
chr7	150949104	150949279	ENSG00000055118.14|KCNH2|FUS|FUS	955	-	5.8629136	1.3470329	-1.0	-1.0
chr7	150952070	150952225	ENSG00000055118.14|KCNH2|FUS|FUS	915	-	5.490315	1.0722327	-1.0	-1.0
chr7	150969741	150969871	ENSG00000055118.14|KCNH2|FUS|FUS	912	-	5.446602	1.0541272	-1.0	-1.0
chr7	150973866	150974041	ENSG00000055118.14|KCNH2|FUS|FUS	916	-	5.5248637	1.0752746	-1.0	-1.0
chr7	150962441	150962551	ENSG00000055118.14|KCNH2|FUS|FUS	905	-	5.415652	1.0231274	-1.0	-1.0
chr7	150977721	150977836	ENSG00000055118.14|KCNH2|FUS|FUS	906	-	5.417573	1.0287857	-1.0	-1.0
chr7	150949284	150949399	ENSG00000055118.14|KCNH2|FUS|FUS	909	-	3.660132	1.0429542	-1.0	-1.0
chr7	150962251	150962356	ENSG00000055118.14|KCNH2|FUS|FUS	901	-	5.417379	1.0035188	-1.0	-1.0
chr7	150963211	150963316	ENSG00000055118.14|KCNH2|FUS|FUS	904	-	5.3911524	1.0155876	-1.0	-1.0
chr7	150969536	150969636	ENSG00000055118.14|KCNH2|FUS|FUS	901	-	5.36408	1.0035188	-1.0	-1.0
chr7	150969361	150969521	ENSG00000055118.14|KCNH2|FUS|FUS	916	-	5.4997635	1.0781313	-1.0	-1.0
chr7	150954428	150955395	ENSG00000055118.14|KCNH2|FUS|FUS	975	-	4.545694	1.5943105	-1.0	-1.0
chr7	150976221	150976406	ENSG00000055118.14|KCNH2|FUS|FUS	934	-	5.6797376	1.1795192	-1.0	-1.0
chr7	150965481	150965661	ENSG00000055118.14|KCNH2|FUS|FUS	925	-	5.580266	1.1264802	-1.0	-1.0
chr7	151065641	151065741	ENSG00000164889.13|SLC4A2|FUS|FUS	906	+	5.407491	1.0282106	-1.0	-1.0
chr7	151065786	151065921	ENSG00000164889.13|SLC4A2|FUS|FUS	934	+	5.6720366	1.1772721	-1.0	-1.0
chr7	151059594	151059699	ENSG00000164889.13|SLC4A2|FUS|FUS	914	+	2.4902768	1.0652831	-1.0	-1.0
chr7	151060421	151060531	ENSG00000164889.13|SLC4A2|FUS|FUS	906	+	5.3992734	1.0267323	-1.0	-1.0
chr7	151065501	151065601	ENSG00000164889.13|SLC4A2|FUS|FUS	906	+	5.398194	1.0256217	-1.0	-1.0
chr7	151069179	151069349	ENSG00000164889.13|SLC4A2|FUS|FUS	915	+	5.477681	1.0718237	-1.0	-1.0
chr7	151069504	151069629	ENSG00000164889.13|SLC4A2|FUS|FUS	923	+	5.551117	1.1155816	-1.0	-1.0
chr7	151080481	151080771	ENSG00000164896.19|FASTK|FUS|FUS	970	-	3.420015	1.5283036	-1.0	-1.0
chr7	151076682	151076807	ENSG00000164896.19|FASTK|FUS|FUS	927	-	5.588864	1.1368756	-1.0	-1.0
chr7	151076882	151076997	ENSG00000164896.19|FASTK|FUS|FUS	913	-	4.883126	1.0605841	-1.0	-1.0
chr7	151077937	151078047	ENSG00000164896.19|FASTK|FUS|FUS	915	-	5.4731545	1.0702256	-1.0	-1.0
chr7	151078701	151078856	ENSG00000164896.19|FASTK|FUS|FUS	933	-	5.6373963	1.1761454	-1.0	-1.0
chr7	151080011	151080326	ENSG00000164896.19|FASTK|FUS|FUS	951	-	4.5477796	1.3105456	-1.0	-1.0
chr7	151079786	151079906	ENSG00000164896.19|FASTK|FUS|FUS	942	-	3.6743672	1.2398788	-1.0	-1.0
chr7	151082854	151082994	ENSG00000164897.12|TMUB1|FUS|FUS	924	-	2.7103617	1.1216848	-1.0	-1.0
chr7	151083174	151083232	ENSG00000164897.12|TMUB1|FUS|FUS	935	-	5.6593266	1.1848078	-1.0	-1.0
chr7	151082579	151082814	ENSG00000164897.12|TMUB1|FUS|FUS	972	-	4.1502986	1.5555878	-1.0	-1.0
chr7	151083232	151083332	ENSG00000164897.12|TMUB1|FUS|FUS	901	-	3.60274	1.0035188	-1.0	-1.0
chr7	151088794	151089711	ENSG00000133612.18|AGAP3|FUS|FUS	991	+	5.3771496	2.0635118	-1.0	-1.0
chr7	151099807	151100747	ENSG00000133612.18|AGAP3|FUS|FUS	981	+	5.7998447	1.7160368	-1.0	-1.0
chr7	151086951	151087201	ENSG00000133612.18|AGAP3|FUS|FUS	985	+	5.563851	1.8249371	-1.0	-1.0
chr7	151090932	151091672	ENSG00000133612.18|AGAP3|FUS|FUS	985	+	4.4861054	1.8330246	-1.0	-1.0
chr7	151115676	151115856	ENSG00000133612.18|AGAP3|FUS|FUS	931	+	5.61598	1.1596556	-1.0	-1.0
chr7	151103667	151103802	ENSG00000133612.18|AGAP3|FUS|FUS	916	+	5.4889503	1.0775461	-1.0	-1.0
chr7	151125021	151125236	ENSG00000133612.18|AGAP3|FUS|FUS	950	+	5.804414	1.3002867	-1.0	-1.0
chr7	151086595	151086741	ENSG00000133612.18|AGAP3|FUS|FUS	933	+	4.026989	1.1770583	-1.0	-1.0
chr7	151136670	151136790	ENSG00000133612.18|AGAP3|FUS|FUS	932	+	5.621535	1.1684024	-1.0	-1.0
chr7	151090547	151090722	ENSG00000133612.18|AGAP3|FUS|FUS	971	+	3.4926648	1.5345569	-1.0	-1.0
chr7	151128196	151128332	ENSG00000133612.18|AGAP3|FUS|FUS	906	+	5.405522	1.0270661	-1.0	-1.0
chr7	151132731	151132836	ENSG00000133612.18|AGAP3|FUS|FUS	903	+	5.4054284	1.0149164	-1.0	-1.0
chr7	151087524	151088789	ENSG00000133612.18|AGAP3|FUS|FUS	982	+	4.732088	1.7455617	-1.0	-1.0
chr7	151104017	151104122	ENSG00000133612.18|AGAP3|FUS|FUS	948	+	5.814571	1.2878115	-1.0	-1.0
chr7	151104132	151104322	ENSG00000133612.18|AGAP3|FUS|FUS	965	+	5.5275974	1.4540752	-1.0	-1.0
chr7	151131071	151131171	ENSG00000133612.18|AGAP3|FUS|FUS	901	+	5.36408	1.0035188	-1.0	-1.0
chr7	151130214	151130704	ENSG00000133612.18|AGAP3|FUS|FUS	958	+	5.325412	1.3743539	-1.0	-1.0
chr7	151090492	151090547	ENSG00000133612.18|AGAP3|FUS|FUS	965	+	6.0298543	1.4595069	-1.0	-1.0
chr7	151124371	151124981	ENSG00000133612.18|AGAP3|FUS|FUS	952	+	5.221087	1.3226042	-1.0	-1.0
chr7	151129199	151129314	ENSG00000133612.18|AGAP3|FUS|FUS	933	+	5.635969	1.1759381	-1.0	-1.0
chr7	151092622	151092787	ENSG00000133612.18|AGAP3|FUS|FUS	919	+	3.0177753	1.0914305	-1.0	-1.0
chr7	151135208	151135713	ENSG00000133612.18|AGAP3|FUS|FUS	946	+	5.741009	1.269111	-1.0	-1.0
chr7	151113144	151113264	ENSG00000133612.18|AGAP3|FUS|FUS	906	+	5.403867	1.0267577	-1.0	-1.0
chr7	151096062	151096392	ENSG00000133612.18|AGAP3|FUS|FUS	974	+	4.9526134	1.5866666	-1.0	-1.0
chr7	151095237	151095347	ENSG00000133612.18|AGAP3|FUS|FUS	900	+	5.3560953	1.0020851	-1.0	-1.0
chr7	151091722	151092472	ENSG00000133612.18|AGAP3|FUS|FUS	944	+	3.9726517	1.2542117	-1.0	-1.0
chr7	151131951	151132231	ENSG00000133612.18|AGAP3|FUS|FUS	927	+	3.8651605	1.1380816	-1.0	-1.0
chr7	151100767	151102297	ENSG00000133612.18|AGAP3|FUS|FUS	996	+	5.782895	2.3893871	-1.0	-1.0
chr7	151086360	151086465	ENSG00000133612.18|AGAP3|FUS|FUS	905	+	3.6577854	1.0244837	-1.0	-1.0
chr7	151110727	151110902	ENSG00000133612.18|AGAP3|FUS|FUS	925	+	5.5668554	1.1234479	-1.0	-1.0
chr7	151115132	151115257	ENSG00000133612.18|AGAP3|FUS|FUS	917	+	5.513325	1.0802602	-1.0	-1.0
chr7	151126306	151126436	ENSG00000133612.18|AGAP3|FUS|FUS	933	+	5.6324186	1.1727806	-1.0	-1.0
chr7	151130794	151131049	ENSG00000133612.18|AGAP3|FUS|FUS	919	+	5.519717	1.0892456	-1.0	-1.0
chr7	151110502	151110692	ENSG00000133612.18|AGAP3|FUS|FUS	922	+	5.548905	1.1106883	-1.0	-1.0
chr7	151127591	151127971	ENSG00000133612.18|AGAP3|FUS|FUS	942	+	5.7266536	1.2402837	-1.0	-1.0
chr7	151095692	151096027	ENSG00000133612.18|AGAP3|FUS|FUS	957	+	4.118258	1.3686063	-1.0	-1.0
chr7	151099467	151099742	ENSG00000133612.18|AGAP3|FUS|FUS	957	+	4.327839	1.3621165	-1.0	-1.0
chr7	151129684	151129784	ENSG00000133612.18|AGAP3|FUS|FUS	901	+	5.3688626	1.0035188	-1.0	-1.0
chr7	151097557	151097697	ENSG00000133612.18|AGAP3|FUS|FUS	907	+	2.812472	1.0307101	-1.0	-1.0
chr7	151090165	151090492	ENSG00000133612.18|AGAP3|FUS|FUS	965	+	3.37256	1.4505526	-1.0	-1.0
chr7	151127096	151127451	ENSG00000133612.18|AGAP3|FUS|FUS	948	+	5.797023	1.282869	-1.0	-1.0
chr7	151131501	151131706	ENSG00000133612.18|AGAP3|FUS|FUS	956	+	5.8872786	1.3531729	-1.0	-1.0
chr7	151135983	151136225	ENSG00000133612.18|AGAP3|FUS|FUS	923	+	5.549442	1.116068	-1.0	-1.0
chr7	151125586	151125991	ENSG00000133612.18|AGAP3|FUS|FUS	931	+	4.6601257	1.1591408	-1.0	-1.0
chr7	151103862	151103972	ENSG00000133612.18|AGAP3|FUS|FUS	901	+	3.6146202	1.0035188	-1.0	-1.0
chr7	151128001	151128101	ENSG00000133612.18|AGAP3|FUS|FUS	903	+	5.3887935	1.0112125	-1.0	-1.0
chr7	151093457	151094147	ENSG00000133612.18|AGAP3|FUS|FUS	950	+	4.8887277	1.3023474	-1.0	-1.0
chr7	151126441	151127051	ENSG00000133612.18|AGAP3|FUS|FUS	954	+	5.566962	1.3365022	-1.0	-1.0
chr7	151136225	151136325	ENSG00000133612.18|AGAP3|FUS|FUS	920	+	5.5218544	1.0955553	-1.0	-1.0
chr7	151126116	151126306	ENSG00000133612.18|AGAP3|FUS|FUS	953	+	4.89466	1.3302506	-1.0	-1.0
chr7	151132256	151132456	ENSG00000133612.18|AGAP3|FUS|FUS	965	+	6.0152774	1.4599918	-1.0	-1.0
chr7	151132856	151133106	ENSG00000133612.18|AGAP3|FUS|FUS	949	+	5.7894735	1.2889421	-1.0	-1.0
chr7	151129819	151129954	ENSG00000133612.18|AGAP3|FUS|FUS	946	+	5.8012037	1.2662247	-1.0	-1.0
chr7	151128684	151129184	ENSG00000133612.18|AGAP3|FUS|FUS	933	+	4.8816485	1.1735759	-1.0	-1.0
chr7	151131741	151131891	ENSG00000133612.18|AGAP3|FUS|FUS	932	+	5.625094	1.165908	-1.0	-1.0
chr7	151085900	151086055	ENSG00000133612.18|AGAP3|FUS|FUS	928	+	4.8274097	1.1415535	-1.0	-1.0
chr7	151089711	151090165	ENSG00000133612.18|AGAP3|FUS|FUS	984	+	4.0594306	1.7843173	-1.0	-1.0
chr7	151116650	151116755	ENSG00000133612.18|AGAP3|FUS|FUS	901	+	5.356895	1.0024436	-1.0	-1.0
chr7	151128397	151128517	ENSG00000133612.18|AGAP3|FUS|FUS	927	+	5.5861363	1.1381748	-1.0	-1.0
chr7	151093157	151093272	ENSG00000133612.18|AGAP3|FUS|FUS	922	+	5.5345945	1.1073716	-1.0	-1.0
chr7	151095377	151095487	ENSG00000133612.18|AGAP3|FUS|FUS	929	+	3.0629723	1.1496627	-1.0	-1.0
chr7	151102357	151102467	ENSG00000133612.18|AGAP3|FUS|FUS	909	+	5.4345226	1.0394542	-1.0	-1.0
chr7	151133191	151133316	ENSG00000133612.18|AGAP3|FUS|FUS	922	+	5.568512	1.1059453	-1.0	-1.0
chr7	151114972	151115087	ENSG00000133612.18|AGAP3|FUS|FUS	903	+	5.422133	1.0150192	-1.0	-1.0
chr7	151144061	151144291	ENSG00000133612.18|AGAP3|FUS|FUS	948	+	4.93334	1.2867408	-1.0	-1.0
chr7	151125371	151125566	ENSG00000133612.18|AGAP3|FUS|FUS	913	+	5.46183	1.0608349	-1.0	-1.0
chr7	151137150	151137470	ENSG00000133612.18|AGAP3|FUS|FUS	929	+	5.2944126	1.1516337	-1.0	-1.0
chr7	151134728	151134918	ENSG00000133612.18|AGAP3|FUS|FUS	964	+	5.6140437	1.4435204	-1.0	-1.0
chr7	151087204	151087519	ENSG00000133612.18|AGAP3|FUS|FUS	999	+	6.385927	2.8622165	-1.0	-1.0
chr7	151104372	151105102	ENSG00000133612.18|AGAP3|FUS|FUS	955	+	4.6503096	1.3469902	-1.0	-1.0
chr7	151136795	151137085	ENSG00000133612.18|AGAP3|FUS|FUS	974	+	5.128858	1.5864481	-1.0	-1.0
chr7	151235127	151235262	ENSG00000033100.16|CHPF2|FUS|FUS	926	+	5.6100473	1.1291142	-1.0	-1.0
chr7	151236680	151236835	ENSG00000033100.16|CHPF2|FUS|FUS	942	+	5.2315884	1.233582	-1.0	-1.0
chr7	151236955	151237145	ENSG00000033100.16|CHPF2|FUS|FUS	949	+	4.6542773	1.2957562	-1.0	-1.0
chr7	151232523	151232668	ENSG00000033100.16|CHPF2|FUS|FUS	940	+	5.7037444	1.2228079	-1.0	-1.0
chr7	151237172	151237373	ENSG00000033100.16|CHPF2|FUS|FUS	947	+	3.814007	1.2743922	-1.0	-1.0
chr7	151235882	151235992	ENSG00000033100.16|CHPF2|FUS|FUS	910	+	5.459087	1.0478556	-1.0	-1.0
chr7	151238573	151238813	ENSG00000033100.16|CHPF2|FUS|FUS	910	+	5.4806557	1.0445354	-1.0	-1.0
chr7	151238363	151238463	ENSG00000033100.16|CHPF2|FUS|FUS	901	+	5.3736515	1.0035188	-1.0	-1.0
chr7	151233378	151233508	ENSG00000033100.16|CHPF2|FUS|FUS	923	+	5.5623446	1.1137266	-1.0	-1.0
chr7	151240448	151240903	ENSG00000272661.1|AC021097.1|FUS|FUS	968	+	4.8120055	1.4980574	-1.0	-1.0
chr7	151372803	151372928	ENSG00000013374.15|NUB1|FUS|FUS	918	+	5.525549	1.0872722	-1.0	-1.0
chr7	151372538	151372793	ENSG00000013374.15|NUB1|FUS|FUS	969	+	5.778403	1.5109953	-1.0	-1.0
chr7	151519644	151519749	ENSG00000106615.9|RHEB|FUS|FUS	912	-	5.4576826	1.057759	-1.0	-1.0
chr7	151496224	151496374	ENSG00000106615.9|RHEB|FUS|FUS	939	-	5.05286	1.2180071	-1.0	-1.0
chr7	151518189	151518444	ENSG00000106615.9|RHEB|FUS|FUS	952	-	5.5363703	1.3204563	-1.0	-1.0
chr7	151519183	151519459	ENSG00000106615.9|RHEB|FUS|FUS	970	-	4.3463316	1.5219978	-1.0	-1.0
chr7	151519459	151519639	ENSG00000106615.9|RHEB|FUS|FUS	983	-	4.683976	1.7807671	-1.0	-1.0
chr7	151497669	151497849	ENSG00000106615.9|RHEB|FUS|FUS	938	-	5.687883	1.210541	-1.0	-1.0
chr7	151518679	151518869	ENSG00000106615.9|RHEB|FUS|FUS	927	-	4.713695	1.1345644	-1.0	-1.0
chr7	151519031	151519183	ENSG00000106615.9|RHEB|FUS|FUS	991	-	4.4984646	2.0571568	-1.0	-1.0
chr7	151518904	151519031	ENSG00000106615.9|RHEB|FUS|FUS	932	-	3.8415205	1.1652462	-1.0	-1.0
chr7	151468276	151468431	ENSG00000106615.9|RHEB|FUS|FUS	907	-	5.502923	1.0328032	-1.0	-1.0
chr7	151518519	151518674	ENSG00000106615.9|RHEB|FUS|FUS	954	-	4.0751004	1.3377823	-1.0	-1.0
chr7	151468006	151468206	ENSG00000106615.9|RHEB|FUS|FUS	925	-	5.596635	1.1272396	-1.0	-1.0
chr7	152121575	152121910	ENSG00000178234.12|GALNT11|FUS|FUS	940	+	3.6533	1.221978	-1.0	-1.0
chr7	152120830	152120960	ENSG00000178234.12|GALNT11|FUS|FUS	907	+	3.6802924	1.0305543	-1.0	-1.0
chr7	152264905	152265037	ENSG00000055609.17|KMT2C|FUS|FUS	961	-	5.939434	1.4075884	-1.0	-1.0
chr7	152292612	152292777	ENSG00000055609.17|KMT2C|FUS|FUS	919	-	5.5084267	1.0906014	-1.0	-1.0
chr7	152434735	152434840	ENSG00000055609.17|KMT2C|FUS|FUS	926	-	5.564932	1.1279409	-1.0	-1.0
chr7	152435210	152435335	ENSG00000055609.17|KMT2C|FUS|FUS	905	-	5.3951564	1.0229372	-1.0	-1.0
chr7	152382320	152382430	ENSG00000055609.17|KMT2C|FUS|FUS	906	-	5.398194	1.0256217	-1.0	-1.0
chr7	152397785	152397945	ENSG00000055609.17|KMT2C|FUS|FUS	941	-	5.7116027	1.2259173	-1.0	-1.0
chr7	152176320	152176455	ENSG00000055609.17|KMT2C|FUS|FUS	918	-	5.5111117	1.0870403	-1.0	-1.0
chr7	152163051	152163156	ENSG00000055609.17|KMT2C|FUS|FUS	906	-	3.6509087	1.0282106	-1.0	-1.0
chr7	152384805	152384950	ENSG00000055609.17|KMT2C|FUS|FUS	943	-	5.7418013	1.2419503	-1.0	-1.0
chr7	152249480	152249595	ENSG00000055609.17|KMT2C|FUS|FUS	914	-	5.465521	1.0661217	-1.0	-1.0
chr7	152384515	152384625	ENSG00000055609.17|KMT2C|FUS|FUS	904	-	5.3935113	1.0199628	-1.0	-1.0
chr7	152675909	152676040	ENSG00000196584.2|XRCC2|FUS|FUS	927	-	5.6100273	1.136311	-1.0	-1.0
chr7	152646978	152647098	ENSG00000196584.2|XRCC2|FUS|FUS	943	-	5.739788	1.2465082	-1.0	-1.0
chr7	152837462	152837577	ENSG00000133627.17|ACTR3B|FUS|FUS	913	+	5.463213	1.061563	-1.0	-1.0
chr7	152851457	152851587	ENSG00000133627.17|ACTR3B|FUS|FUS	909	+	5.4382386	1.0390313	-1.0	-1.0
chr7	152836997	152837117	ENSG00000133627.17|ACTR3B|FUS|FUS	932	+	5.639937	1.1692165	-1.0	-1.0
chr7	153408364	153408469	ENSG00000234722.3|LINC01287|FUS|FUS	933	-	3.1980004	1.1722963	-1.0	-1.0
chr7	153408989	153409224	ENSG00000234722.3|LINC01287|FUS|FUS	986	-	5.5201664	1.8485168	-1.0	-1.0
chr7	153406443	153406548	ENSG00000234722.3|LINC01287|FUS|FUS	908	-	3.0161686	1.0341179	-1.0	-1.0
chr7	153405723	153405828	ENSG00000234722.3|LINC01287|FUS|FUS	917	-	3.744157	1.0834401	-1.0	-1.0
chr7	153400671	153400791	ENSG00000234722.3|LINC01287|FUS|FUS	908	-	5.423912	1.0339155	-1.0	-1.0
chr7	153407304	153407429	ENSG00000234722.3|LINC01287|FUS|FUS	972	-	5.495208	1.5503083	-1.0	-1.0
chr7	153408779	153408879	ENSG00000234722.3|LINC01287|FUS|FUS	903	-	2.50479	1.0150192	-1.0	-1.0
chr7	153406788	153406913	ENSG00000234722.3|LINC01287|FUS|FUS	924	-	3.7647667	1.117688	-1.0	-1.0
chr7	153407624	153407834	ENSG00000234722.3|LINC01287|FUS|FUS	947	-	3.4525235	1.2728108	-1.0	-1.0
chr7	155004577	155004812	ENSG00000273344.1|PAXIP1-AS1|FUS|FUS	912	+	3.708742	1.0558295	-1.0	-1.0
chr7	155003447	155003642	ENSG00000273344.1|PAXIP1-AS1|FUS|FUS	958	+	5.814804	1.3808874	-1.0	-1.0
chr7	155308615	155308715	ENSG00000186480.12|INSIG1|FUS|FUS	901	+	2.4935603	1.0047079	-1.0	-1.0
chr7	155298857	155299047	ENSG00000186480.12|INSIG1|FUS|FUS	934	+	4.3712487	1.1782756	-1.0	-1.0
chr7	155714015	155714155	ENSG00000184863.10|RBM33|FUS|FUS	923	+	5.5404844	1.1123725	-1.0	-1.0
chr7	155713465	155713650	ENSG00000184863.10|RBM33|FUS|FUS	926	+	4.2454762	1.1281328	-1.0	-1.0
chr7	155777622	155777777	ENSG00000184863.10|RBM33|FUS|FUS	933	+	5.352278	1.1755402	-1.0	-1.0
chr7	155713805	155714010	ENSG00000184863.10|RBM33|FUS|FUS	928	+	5.0929832	1.1414716	-1.0	-1.0
chr7	155713190	155713460	ENSG00000184863.10|RBM33|FUS|FUS	946	+	3.9309034	1.2682631	-1.0	-1.0
chr7	155749530	155749715	ENSG00000184863.10|RBM33|FUS|FUS	924	+	5.6130157	1.1173584	-1.0	-1.0
chr7	155781187	155781372	ENSG00000184863.10|RBM33|FUS|FUS	962	+	5.460598	1.4192717	-1.0	-1.0
chr7	155712985	155713185	ENSG00000184863.10|RBM33|FUS|FUS	974	+	5.718336	1.578839	-1.0	-1.0
chr7	155756735	155756855	ENSG00000184863.10|RBM33|FUS|FUS	911	+	5.437539	1.0483598	-1.0	-1.0
chr7	155757880	155757985	ENSG00000184863.10|RBM33|FUS|FUS	909	+	5.466092	1.0406713	-1.0	-1.0
chr7	155714320	155714515	ENSG00000184863.10|RBM33|FUS|FUS	945	+	4.274564	1.2561083	-1.0	-1.0
chr7	155714660	155714945	ENSG00000184863.10|RBM33|FUS|FUS	920	+	3.4219742	1.0964239	-1.0	-1.0
chr7	155778302	155778712	ENSG00000184863.10|RBM33|FUS|FUS	968	+	4.060764	1.4928313	-1.0	-1.0
chr7	155780952	155781087	ENSG00000184863.10|RBM33|FUS|FUS	914	+	3.4829087	1.0659504	-1.0	-1.0
chr7	156709181	156709281	ENSG00000105983.20|LMBR1|FUS|FUS	900	-	5.3544955	1.0013683	-1.0	-1.0
chr7	156704006	156704106	ENSG00000105983.20|LMBR1|FUS|FUS	901	-	5.36408	1.0035188	-1.0	-1.0
chr7	156708936	156709101	ENSG00000105983.20|LMBR1|FUS|FUS	909	-	5.428801	1.0390288	-1.0	-1.0
chr7	157239715	157239875	ENSG00000009335.17|UBE3C|FUS|FUS	925	+	3.1588175	1.1229621	-1.0	-1.0
chr7	157241445	157241585	ENSG00000009335.17|UBE3C|FUS|FUS	916	+	5.494954	1.0737275	-1.0	-1.0
chr7	157143953	157144053	ENSG00000009335.17|UBE3C|FUS|FUS	900	+	5.3544955	1.0013683	-1.0	-1.0
chr7	157141118	157141253	ENSG00000009335.17|UBE3C|FUS|FUS	933	+	5.6416373	1.1707408	-1.0	-1.0
chr7	157240595	157240715	ENSG00000009335.17|UBE3C|FUS|FUS	908	+	5.4508343	1.0373377	-1.0	-1.0
chr7	157240845	157241195	ENSG00000009335.17|UBE3C|FUS|FUS	967	+	4.7764506	1.4765081	-1.0	-1.0
chr7	157238085	157238500	ENSG00000009335.17|UBE3C|FUS|FUS	941	+	4.3014097	1.2298018	-1.0	-1.0
chr7	157238540	157238700	ENSG00000009335.17|UBE3C|FUS|FUS	962	+	5.068725	1.418255	-1.0	-1.0
chr7	157235670	157235790	ENSG00000009335.17|UBE3C|FUS|FUS	925	+	5.589373	1.1230059	-1.0	-1.0
chr7	157195836	157195961	ENSG00000009335.17|UBE3C|FUS|FUS	919	+	5.530359	1.0908089	-1.0	-1.0
chr7	157217785	157217970	ENSG00000009335.17|UBE3C|FUS|FUS	928	+	3.2514007	1.1427599	-1.0	-1.0
chr7	157238765	157239045	ENSG00000009335.17|UBE3C|FUS|FUS	961	+	4.936875	1.4083893	-1.0	-1.0
chr7	157223107	157223272	ENSG00000009335.17|UBE3C|FUS|FUS	912	+	4.858741	1.05552	-1.0	-1.0
chr7	157141348	157141463	ENSG00000009335.17|UBE3C|FUS|FUS	908	+	5.480631	1.0361166	-1.0	-1.0
chr7	157139663	157139848	ENSG00000009335.17|UBE3C|FUS|FUS	934	+	5.46738	1.1807445	-1.0	-1.0
chr7	157219850	157220000	ENSG00000009335.17|UBE3C|FUS|FUS	926	+	5.566172	1.1280773	-1.0	-1.0
chr7	157243650	157243750	ENSG00000009335.17|UBE3C|FUS|FUS	901	+	5.3840313	1.0035188	-1.0	-1.0
chr7	157139368	157139628	ENSG00000009335.17|UBE3C|FUS|FUS	930	+	5.4104886	1.1528245	-1.0	-1.0
chr7	157239325	157239550	ENSG00000009335.17|UBE3C|FUS|FUS	957	+	5.8926997	1.3625833	-1.0	-1.0
chr7	157140273	157140448	ENSG00000009335.17|UBE3C|FUS|FUS	914	+	3.1251376	1.0634698	-1.0	-1.0
chr7	157231379	157231544	ENSG00000009335.17|UBE3C|FUS|FUS	947	+	5.7748804	1.2778759	-1.0	-1.0
chr7	157218670	157218825	ENSG00000009335.17|UBE3C|FUS|FUS	933	+	3.497164	1.1755886	-1.0	-1.0
chr7	157371423	157371548	ENSG00000105993.14|DNAJB6|FUS|FUS	950	+	5.526537	1.2984712	-1.0	-1.0
chr7	157372227	157372472	ENSG00000105993.14|DNAJB6|FUS|FUS	924	+	4.5590224	1.1187258	-1.0	-1.0
chr7	157337265	157337480	ENSG00000105993.14|DNAJB6|FUS|FUS	920	+	5.5201635	1.0975641	-1.0	-1.0
chr7	157368348	157368607	ENSG00000105993.14|DNAJB6|FUS|FUS	957	+	4.725772	1.3645611	-1.0	-1.0
chr7	157374747	157374932	ENSG00000105993.14|DNAJB6|FUS|FUS	954	+	5.8582096	1.3400348	-1.0	-1.0
chr7	157378334	157378529	ENSG00000105993.14|DNAJB6|FUS|FUS	947	+	4.951671	1.2740203	-1.0	-1.0
chr7	157368642	157368937	ENSG00000105993.14|DNAJB6|FUS|FUS	947	+	4.3026195	1.2729778	-1.0	-1.0
chr7	157368977	157369127	ENSG00000105993.14|DNAJB6|FUS|FUS	918	+	3.747012	1.0876279	-1.0	-1.0
chr7	157377912	157378022	ENSG00000105993.14|DNAJB6|FUS|FUS	923	+	5.5499287	1.1154126	-1.0	-1.0
chr7	157371213	157371418	ENSG00000105993.14|DNAJB6|FUS|FUS	925	+	3.434037	1.1248531	-1.0	-1.0
chr7	157372797	157372907	ENSG00000105993.14|DNAJB6|FUS|FUS	916	+	5.493676	1.0772389	-1.0	-1.0
chr7	157371868	157371988	ENSG00000105993.14|DNAJB6|FUS|FUS	925	+	5.591498	1.1259909	-1.0	-1.0
chr7	157375052	157375172	ENSG00000105993.14|DNAJB6|FUS|FUS	959	+	5.6128893	1.3826177	-1.0	-1.0
chr7	157370868	157371078	ENSG00000105993.14|DNAJB6|FUS|FUS	985	+	5.3685117	1.832466	-1.0	-1.0
chr7	157367988	157368328	ENSG00000105993.14|DNAJB6|FUS|FUS	958	+	3.7188816	1.3740367	-1.0	-1.0
chr7	157377282	157377442	ENSG00000105993.14|DNAJB6|FUS|FUS	914	+	5.485247	1.0663285	-1.0	-1.0
chr7	157369359	157369459	ENSG00000105993.14|DNAJB6|FUS|FUS	900	+	5.3544955	1.0013683	-1.0	-1.0
chr7	157377547	157377682	ENSG00000105993.14|DNAJB6|FUS|FUS	920	+	3.754146	1.0977654	-1.0	-1.0
chr7	158661958	158662163	ENSG00000146918.19|NCAPG2|FUS|FUS	940	-	5.7115192	1.2239121	-1.0	-1.0
chr7	158700951	158701246	ENSG00000146918.19|NCAPG2|FUS|FUS	929	-	4.502355	1.1470068	-1.0	-1.0
chr7	158637397	158637647	ENSG00000146918.19|NCAPG2|FUS|FUS	932	-	3.3227887	1.1665704	-1.0	-1.0
chr7	158699466	158699686	ENSG00000146918.19|NCAPG2|FUS|FUS	954	-	4.443683	1.334707	-1.0	-1.0
chr7	158655605	158655785	ENSG00000146918.19|NCAPG2|FUS|FUS	951	-	5.128485	1.3123634	-1.0	-1.0
chr7	158631440	158631675	ENSG00000146918.19|NCAPG2|FUS|FUS	971	-	3.6050162	1.535371	-1.0	-1.0
chr7	158648798	158648958	ENSG00000146918.19|NCAPG2|FUS|FUS	912	-	3.6795502	1.0563451	-1.0	-1.0
chr7	158672796	158672896	ENSG00000146918.19|NCAPG2|FUS|FUS	901	-	5.3592944	1.0035188	-1.0	-1.0
chr7	158733179	158733304	ENSG00000117868.15|ESYT2|FUS|FUS	916	-	4.6053314	1.0739856	-1.0	-1.0
chr7	158818452	158818677	ENSG00000117868.15|ESYT2|FUS|FUS	916	-	5.4820356	1.0748937	-1.0	-1.0
chr7	158829263	158829493	ENSG00000117868.15|ESYT2|FUS|FUS	952	-	3.792118	1.3184159	-1.0	-1.0
chr7	158731044	158731224	ENSG00000117868.15|ESYT2|FUS|FUS	932	-	4.061738	1.1661748	-1.0	-1.0
chr7	158816652	158816757	ENSG00000117868.15|ESYT2|FUS|FUS	906	-	5.402066	1.0282855	-1.0	-1.0
chr7	158769244	158769564	ENSG00000117868.15|ESYT2|FUS|FUS	968	-	5.897506	1.4885172	-1.0	-1.0
chr7	158740196	158740571	ENSG00000117868.15|ESYT2|FUS|FUS	931	-	4.200195	1.15974	-1.0	-1.0
chr7	158741386	158741522	ENSG00000117868.15|ESYT2|FUS|FUS	949	-	5.816654	1.2949454	-1.0	-1.0
chr7	158828796	158828911	ENSG00000117868.15|ESYT2|FUS|FUS	918	-	5.5028243	1.0866518	-1.0	-1.0
chr7	158789667	158789767	ENSG00000117868.15|ESYT2|FUS|FUS	915	-	5.516851	1.0688823	-1.0	-1.0
chr7	158769574	158769754	ENSG00000117868.15|ESYT2|FUS|FUS	933	-	3.700735	1.1734751	-1.0	-1.0
chr7	158817367	158817497	ENSG00000117868.15|ESYT2|FUS|FUS	924	-	5.554665	1.116782	-1.0	-1.0
chr7	158775551	158775741	ENSG00000117868.15|ESYT2|FUS|FUS	947	-	4.7483234	1.2775308	-1.0	-1.0
chr7	158818952	158819052	ENSG00000117868.15|ESYT2|FUS|FUS	905	-	3.629964	1.0238072	-1.0	-1.0
chr7	158815232	158815332	ENSG00000117868.15|ESYT2|FUS|FUS	912	-	5.445131	1.0532069	-1.0	-1.0
chr7	158791322	158791442	ENSG00000117868.15|ESYT2|FUS|FUS	907	-	5.413743	1.0294182	-1.0	-1.0
chr7	158739856	158740016	ENSG00000117868.15|ESYT2|FUS|FUS	927	-	5.58023	1.1380081	-1.0	-1.0
chr7	158737499	158737684	ENSG00000117868.15|ESYT2|FUS|FUS	951	-	5.4896283	1.3121039	-1.0	-1.0
chr7	158776316	158776491	ENSG00000117868.15|ESYT2|FUS|FUS	924	-	5.549371	1.1168381	-1.0	-1.0
chr7	158767849	158768029	ENSG00000117868.15|ESYT2|FUS|FUS	939	-	5.741355	1.215111	-1.0	-1.0
chr7	158821702	158821837	ENSG00000117868.15|ESYT2|FUS|FUS	913	-	5.452994	1.0585784	-1.0	-1.0
chr7	158784946	158785076	ENSG00000117868.15|ESYT2|FUS|FUS	906	-	5.417946	1.0282958	-1.0	-1.0
chr7	158932595	158932840	ENSG00000126870.15|WDR60|FUS|FUS	922	+	5.540676	1.1092366	-1.0	-1.0
chr7	158863525	158864420	ENSG00000126870.15|WDR60|FUS|FUS	973	+	5.5125566	1.5688056	-1.0	-1.0
chr7	158866080	158866555	ENSG00000126870.15|WDR60|FUS|FUS	954	+	5.821477	1.332872	-1.0	-1.0
chr7	158929023	158929193	ENSG00000126870.15|WDR60|FUS|FUS	907	+	5.5178485	1.0303936	-1.0	-1.0
chr7	158868175	158868350	ENSG00000126870.15|WDR60|FUS|FUS	918	+	5.5171785	1.0845993	-1.0	-1.0
chr7	158877696	158877811	ENSG00000126870.15|WDR60|FUS|FUS	901	+	5.36408	1.0035188	-1.0	-1.0
chr7	158931990	158932175	ENSG00000126870.15|WDR60|FUS|FUS	927	+	5.592794	1.1396122	-1.0	-1.0
chr7	158865110	158865225	ENSG00000126870.15|WDR60|FUS|FUS	921	+	5.5227194	1.1002605	-1.0	-1.0
chr7	158878831	158879046	ENSG00000126870.15|WDR60|FUS|FUS	965	+	6.0209484	1.4548657	-1.0	-1.0
chr7	158867205	158867420	ENSG00000126870.15|WDR60|FUS|FUS	969	+	4.590793	1.5101376	-1.0	-1.0
chr7	158910161	158911311	ENSG00000126870.15|WDR60|FUS|FUS	992	+	5.5827336	2.1091003	-1.0	-1.0
chr7	158920344	158920499	ENSG00000126870.15|WDR60|FUS|FUS	919	+	5.507593	1.0908203	-1.0	-1.0
chr7	158932230	158932585	ENSG00000126870.15|WDR60|FUS|FUS	948	+	4.2908554	1.2865888	-1.0	-1.0
chr7	158932940	158933120	ENSG00000126870.15|WDR60|FUS|FUS	908	+	3.9248786	1.0385696	-1.0	-1.0
chr7	158938229	158938374	ENSG00000126870.15|WDR60|FUS|FUS	927	+	5.587279	1.1339495	-1.0	-1.0
chr7	158869000	158869130	ENSG00000126870.15|WDR60|FUS|FUS	905	+	5.397761	1.0243979	-1.0	-1.0
chr7	158877961	158878281	ENSG00000126870.15|WDR60|FUS|FUS	920	+	5.5264964	1.0991148	-1.0	-1.0
chr7	158921674	158921804	ENSG00000126870.15|WDR60|FUS|FUS	954	+	5.8935857	1.33336	-1.0	-1.0
chr7	158921244	158921474	ENSG00000126870.15|WDR60|FUS|FUS	929	+	5.5762253	1.1494545	-1.0	-1.0
chr7	158863275	158863450	ENSG00000126870.15|WDR60|FUS|FUS	956	+	5.5539885	1.3522227	-1.0	-1.0
chr7	158945595	158945770	ENSG00000126870.15|WDR60|FUS|FUS	922	+	5.1792374	1.1052192	-1.0	-1.0
chr7	158921074	158921244	ENSG00000126870.15|WDR60|FUS|FUS	939	+	5.538335	1.2159255	-1.0	-1.0
chr7	158920514	158920824	ENSG00000126870.15|WDR60|FUS|FUS	942	+	5.7221003	1.2363948	-1.0	-1.0
chr7	158909441	158910161	ENSG00000126870.15|WDR60|FUS|FUS	975	+	5.357899	1.5965195	-1.0	-1.0
chr7	158926608	158926743	ENSG00000126870.15|WDR60|FUS|FUS	921	+	5.521607	1.1005077	-1.0	-1.0
chr7	158867930	158868095	ENSG00000126870.15|WDR60|FUS|FUS	922	+	4.4426765	1.1100657	-1.0	-1.0
chr7	158879051	158879156	ENSG00000126870.15|WDR60|FUS|FUS	937	+	5.6809216	1.1980202	-1.0	-1.0
chr7	158861440	158861540	ENSG00000126870.15|WDR60|FUS|FUS	901	+	5.3592944	1.0035188	-1.0	-1.0
chr7	158929893	158930013	ENSG00000126870.15|WDR60|FUS|FUS	913	+	5.467221	1.0599779	-1.0	-1.0
chr7	158878361	158878461	ENSG00000126870.15|WDR60|FUS|FUS	912	+	5.445131	1.0532069	-1.0	-1.0
chr7	158867555	158867865	ENSG00000126870.15|WDR60|FUS|FUS	964	+	5.5179863	1.4427699	-1.0	-1.0
chr7	158922024	158922189	ENSG00000126870.15|WDR60|FUS|FUS	905	+	5.3906593	1.0206262	-1.0	-1.0
chr7	158929333	158929583	ENSG00000126870.15|WDR60|FUS|FUS	929	+	5.603638	1.1457863	-1.0	-1.0
chr7	158878596	158878821	ENSG00000126870.15|WDR60|FUS|FUS	949	+	5.822632	1.2919645	-1.0	-1.0
chr7	158868510	158868695	ENSG00000126870.15|WDR60|FUS|FUS	920	+	5.114824	1.0987059	-1.0	-1.0
chr7	158933275	158933425	ENSG00000126870.15|WDR60|FUS|FUS	920	+	5.5131946	1.095011	-1.0	-1.0
chr7	158922549	158922694	ENSG00000126870.15|WDR60|FUS|FUS	946	+	5.7754254	1.2639277	-1.0	-1.0
chr7	158865765	158866045	ENSG00000126870.15|WDR60|FUS|FUS	922	+	5.5410433	1.1082164	-1.0	-1.0
chr8	234049	234149	ENSG00000172748.13|ZNF596|FUS|FUS	904	+	5.3935113	1.0199628	-1.0	-1.0
chr8	667141	667241	ENSG00000104714.13|ERICH1|FUS|FUS	912	-	5.458624	1.0553176	-1.0	-1.0
chr8	667266	667376	ENSG00000104714.13|ERICH1|FUS|FUS	907	-	5.429144	1.0296229	-1.0	-1.0
chr8	670882	671037	ENSG00000104714.13|ERICH1|FUS|FUS	920	-	3.7443817	1.0990589	-1.0	-1.0
chr8	667766	667941	ENSG00000104714.13|ERICH1|FUS|FUS	913	-	5.462045	1.0586771	-1.0	-1.0
chr8	669937	670037	ENSG00000104714.13|ERICH1|FUS|FUS	900	-	5.3784547	1.0013591	-1.0	-1.0
chr8	670717	670882	ENSG00000104714.13|ERICH1|FUS|FUS	937	-	5.6808295	1.1997788	-1.0	-1.0
chr8	1841202	1841367	ENSG00000283239.1|KBTBD11-OT1|FUS|FUS	915	+	5.479732	1.070848	-1.0	-1.0
chr8	1784547	1785017	ENSG00000283239.1|KBTBD11-OT1|FUS|FUS	932	+	4.578787	1.1694773	-1.0	-1.0
chr8	1783157	1783292	ENSG00000283239.1|KBTBD11-OT1|FUS|FUS	902	+	5.3722343	1.0073842	-1.0	-1.0
chr8	1840802	1840917	ENSG00000283239.1|KBTBD11-OT1|FUS|FUS	911	+	5.440263	1.048451	-1.0	-1.0
chr8	1841387	1841577	ENSG00000283239.1|KBTBD11-OT1|FUS|FUS	919	+	5.5075006	1.0921631	-1.0	-1.0
chr8	1842722	1842827	ENSG00000283239.1|KBTBD11-OT1|FUS|FUS	908	+	5.4491954	1.0352974	-1.0	-1.0
chr8	1842097	1842367	ENSG00000283239.1|KBTBD11-OT1|FUS|FUS	951	+	5.8245587	1.3098063	-1.0	-1.0
chr8	1785932	1786207	ENSG00000283239.1|KBTBD11-OT1|FUS|FUS	941	+	5.7183175	1.226297	-1.0	-1.0
chr8	1844256	1844511	ENSG00000283239.1|KBTBD11-OT1|FUS|FUS	1000	+	7.641824	3.7671373	-1.0	-1.0
chr8	1831182	1831347	ENSG00000283239.1|KBTBD11-OT1|FUS|FUS	908	+	5.4544444	1.0345231	-1.0	-1.0
chr8	1837062	1837227	ENSG00000283239.1|KBTBD11-OT1|FUS|FUS	950	+	5.420951	1.3014865	-1.0	-1.0
chr8	1784302	1784472	ENSG00000283239.1|KBTBD11-OT1|FUS|FUS	917	+	5.498541	1.0814207	-1.0	-1.0
chr8	1913085	1913270	ENSG00000283239.1|KBTBD11-OT1|FUS|FUS	928	+	5.5964737	1.143777	-1.0	-1.0
chr8	1838537	1838732	ENSG00000283239.1|KBTBD11-OT1|FUS|FUS	957	+	5.891691	1.3639266	-1.0	-1.0
chr8	1783477	1783662	ENSG00000283239.1|KBTBD11-OT1|FUS|FUS	925	+	5.5649557	1.1275816	-1.0	-1.0
chr8	1849726	1849836	ENSG00000283239.1|KBTBD11-OT1|FUS|FUS	904	+	5.383628	1.0175372	-1.0	-1.0
chr8	1850441	1850541	ENSG00000283239.1|KBTBD11-OT1|FUS|FUS	901	+	5.3592944	1.0035188	-1.0	-1.0
chr8	1826897	1827027	ENSG00000283239.1|KBTBD11-OT1|FUS|FUS	923	+	5.541149	1.1112819	-1.0	-1.0
chr8	1834782	1834947	ENSG00000283239.1|KBTBD11-OT1|FUS|FUS	912	+	5.4625397	1.0570095	-1.0	-1.0
chr8	1835097	1835287	ENSG00000283239.1|KBTBD11-OT1|FUS|FUS	932	+	5.6434946	1.1694083	-1.0	-1.0
chr8	1836502	1836727	ENSG00000283239.1|KBTBD11-OT1|FUS|FUS	927	+	5.61716	1.1388094	-1.0	-1.0
chr8	1838042	1838142	ENSG00000283239.1|KBTBD11-OT1|FUS|FUS	903	+	5.3887935	1.0112125	-1.0	-1.0
chr8	1840957	1841177	ENSG00000283239.1|KBTBD11-OT1|FUS|FUS	910	+	5.4366155	1.0465492	-1.0	-1.0
chr8	1837662	1837767	ENSG00000283239.1|KBTBD11-OT1|FUS|FUS	904	+	5.388102	1.0158647	-1.0	-1.0
chr8	1840557	1840672	ENSG00000283239.1|KBTBD11-OT1|FUS|FUS	902	+	5.3665843	1.0078088	-1.0	-1.0
chr8	1785929	1786254	ENSG00000182372.9|CLN8|FUS|FUS	940	+	5.7106895	1.2212273	-1.0	-1.0
chr8	1783479	1783644	ENSG00000182372.9|CLN8|FUS|FUS	928	+	5.584169	1.1405271	-1.0	-1.0
chr8	1783159	1783299	ENSG00000182372.9|CLN8|FUS|FUS	904	+	5.388624	1.0168024	-1.0	-1.0
chr8	1784299	1784474	ENSG00000182372.9|CLN8|FUS|FUS	918	+	5.5002303	1.0838825	-1.0	-1.0
chr8	1784564	1785019	ENSG00000182372.9|CLN8|FUS|FUS	933	+	4.5993705	1.1719619	-1.0	-1.0
chr8	1844256	1844511	ENSG00000104728.15|ARHGEF10|FUS|FUS	1000	+	7.641824	3.7671244	-1.0	-1.0
chr8	1837660	1837765	ENSG00000104728.15|ARHGEF10|FUS|FUS	904	+	5.3904934	1.0158647	-1.0	-1.0
chr8	1842725	1842825	ENSG00000104728.15|ARHGEF10|FUS|FUS	906	+	5.4260683	1.0252966	-1.0	-1.0
chr8	1835100	1835275	ENSG00000104728.15|ARHGEF10|FUS|FUS	933	+	5.6524835	1.1745783	-1.0	-1.0
chr8	1837060	1837230	ENSG00000104728.15|ARHGEF10|FUS|FUS	947	+	5.290473	1.273749	-1.0	-1.0
chr8	1913085	1913270	ENSG00000104728.15|ARHGEF10|FUS|FUS	928	+	5.5964737	1.143777	-1.0	-1.0
chr8	1841200	1841370	ENSG00000104728.15|ARHGEF10|FUS|FUS	913	+	5.458686	1.0591762	-1.0	-1.0
chr8	1849726	1849836	ENSG00000104728.15|ARHGEF10|FUS|FUS	904	+	5.383628	1.0175372	-1.0	-1.0
chr8	1850441	1850541	ENSG00000104728.15|ARHGEF10|FUS|FUS	901	+	5.3592944	1.0035188	-1.0	-1.0
chr8	1842095	1842370	ENSG00000104728.15|ARHGEF10|FUS|FUS	950	+	5.8113256	1.3003411	-1.0	-1.0
chr8	1840800	1840920	ENSG00000104728.15|ARHGEF10|FUS|FUS	908	+	5.415775	1.0352048	-1.0	-1.0
chr8	1834780	1834945	ENSG00000104728.15|ARHGEF10|FUS|FUS	913	+	5.4695063	1.0624604	-1.0	-1.0
chr8	1831180	1831345	ENSG00000104728.15|ARHGEF10|FUS|FUS	908	+	5.4561014	1.0348315	-1.0	-1.0
chr8	1826895	1827025	ENSG00000104728.15|ARHGEF10|FUS|FUS	919	+	5.508123	1.0921822	-1.0	-1.0
chr8	1840955	1841175	ENSG00000104728.15|ARHGEF10|FUS|FUS	910	+	5.439226	1.0479786	-1.0	-1.0
chr8	1840560	1840670	ENSG00000104728.15|ARHGEF10|FUS|FUS	900	+	5.3544955	1.0013683	-1.0	-1.0
chr8	1841390	1841575	ENSG00000104728.15|ARHGEF10|FUS|FUS	919	+	5.5071497	1.0918711	-1.0	-1.0
chr8	1836490	1836725	ENSG00000104728.15|ARHGEF10|FUS|FUS	926	+	5.6002707	1.1281667	-1.0	-1.0
chr8	1838535	1838730	ENSG00000104728.15|ARHGEF10|FUS|FUS	956	+	5.8861284	1.3604468	-1.0	-1.0
chr8	11803071	11803271	ENSG00000079459.12|FDFT1|FUS|FUS	945	+	4.3339972	1.2563788	-1.0	-1.0
chr8	11836889	11837159	ENSG00000079459.12|FDFT1|FUS|FUS	960	+	4.4745355	1.3988544	-1.0	-1.0
chr8	11805952	11806097	ENSG00000079459.12|FDFT1|FUS|FUS	909	+	3.1125042	1.0415155	-1.0	-1.0
chr8	11808416	11808681	ENSG00000079459.12|FDFT1|FUS|FUS	961	+	5.2822294	1.4066464	-1.0	-1.0
chr8	11837539	11837639	ENSG00000079459.12|FDFT1|FUS|FUS	912	+	5.4496365	1.0552026	-1.0	-1.0
chr8	11806332	11806727	ENSG00000079459.12|FDFT1|FUS|FUS	969	+	4.7893176	1.5052754	-1.0	-1.0
chr8	11834819	11834929	ENSG00000079459.12|FDFT1|FUS|FUS	924	+	5.682715	1.1170155	-1.0	-1.0
chr8	11805807	11805947	ENSG00000079459.12|FDFT1|FUS|FUS	922	+	3.7502606	1.1065614	-1.0	-1.0
chr8	11838677	11838777	ENSG00000079459.12|FDFT1|FUS|FUS	917	+	2.1086078	1.0793159	-1.0	-1.0
chr8	11810526	11810696	ENSG00000079459.12|FDFT1|FUS|FUS	933	+	4.1778626	1.1763502	-1.0	-1.0
chr8	11835304	11835464	ENSG00000079459.12|FDFT1|FUS|FUS	950	+	4.834439	1.3039551	-1.0	-1.0
chr8	11802931	11803011	ENSG00000079459.12|FDFT1|FUS|FUS	956	+	5.89107	1.359438	-1.0	-1.0
chr8	11835674	11835884	ENSG00000079459.12|FDFT1|FUS|FUS	952	+	4.781203	1.3200998	-1.0	-1.0
chr8	11808102	11808307	ENSG00000079459.12|FDFT1|FUS|FUS	928	+	2.9216516	1.1425558	-1.0	-1.0
chr8	11809818	11809976	ENSG00000079459.12|FDFT1|FUS|FUS	934	+	2.9440293	1.1803615	-1.0	-1.0
chr8	11811671	11811781	ENSG00000079459.12|FDFT1|FUS|FUS	922	+	5.52812	1.1057707	-1.0	-1.0
chr8	11812386	11812521	ENSG00000079459.12|FDFT1|FUS|FUS	924	+	5.557056	1.1197389	-1.0	-1.0
chr8	11836299	11836424	ENSG00000079459.12|FDFT1|FUS|FUS	943	+	5.7406816	1.2418002	-1.0	-1.0
chr8	11810131	11810311	ENSG00000079459.12|FDFT1|FUS|FUS	961	+	5.952063	1.4130499	-1.0	-1.0
chr8	11830243	11830378	ENSG00000079459.12|FDFT1|FUS|FUS	937	+	2.707281	1.2030997	-1.0	-1.0
chr8	11831642	11831742	ENSG00000079459.12|FDFT1|FUS|FUS	928	+	3.846423	1.1409432	-1.0	-1.0
chr8	11848201	11848386	ENSG00000164733.20|CTSB|FUS|FUS	922	-	5.575917	1.1096013	-1.0	-1.0
chr8	11848863	11849013	ENSG00000164733.20|CTSB|FUS|FUS	932	-	5.644959	1.1685979	-1.0	-1.0
chr8	20210345	20210439	ENSG00000147416.10|ATP6V1B2|FUS|FUS	977	+	6.2864347	1.631136	-1.0	-1.0
chr8	22005939	22006044	ENSG00000130227.16|XPO7|FUS|FUS	909	+	5.431697	1.0419667	-1.0	-1.0
chr8	22005214	22005344	ENSG00000130227.16|XPO7|FUS|FUS	948	+	5.7925587	1.2826297	-1.0	-1.0
chr8	22006379	22006494	ENSG00000130227.16|XPO7|FUS|FUS	916	+	3.7727137	1.074244	-1.0	-1.0
chr8	22080685	22080794	ENSG00000158856.18|DMTN|FUS|FUS	921	+	5.5348315	1.1016436	-1.0	-1.0
chr8	22103312	22103417	ENSG00000158863.21|FAM160B2|FUS|FUS	900	+	5.3784547	1.0013591	-1.0	-1.0
chr8	22102967	22103102	ENSG00000158863.21|FAM160B2|FUS|FUS	902	+	5.37852	1.0096917	-1.0	-1.0
chr8	22138179	22138279	ENSG00000168476.11|REEP4|FUS|FUS	912	-	5.454131	1.0553176	-1.0	-1.0
chr8	22140378	22140573	ENSG00000168476.11|REEP4|FUS|FUS	933	-	5.6642466	1.175021	-1.0	-1.0
chr8	22250725	22250950	ENSG00000168495.12|POLR3D|FUS|FUS	957	+	5.9012766	1.3693779	-1.0	-1.0
chr8	22369372	22369502	ENSG00000104635.13|SLC39A14|FUS|FUS	905	+	5.3944044	1.0211558	-1.0	-1.0
chr8	23191061	23191221	ENSG00000104689.9|TNFRSF10A|FUS|FUS	917	-	3.9471426	1.0834416	-1.0	-1.0
chr8	23430616	23430781	ENSG00000197217.12|ENTPD4|FUS|FUS	954	-	5.8603983	1.3351792	-1.0	-1.0
chr8	23431076	23431176	ENSG00000197217.12|ENTPD4|FUS|FUS	931	-	5.6229606	1.1595067	-1.0	-1.0
chr8	23569795	23569935	ENSG00000147454.13|SLC25A37|FUS|FUS	912	+	2.6769938	1.0565937	-1.0	-1.0
chr8	23529242	23529467	ENSG00000147454.13|SLC25A37|FUS|FUS	927	+	3.1477973	1.1373395	-1.0	-1.0
chr8	23536975	23537155	ENSG00000147454.13|SLC25A37|FUS|FUS	922	+	2.885452	1.110677	-1.0	-1.0
chr8	23538210	23538325	ENSG00000147454.13|SLC25A37|FUS|FUS	911	+	5.4482517	1.0510505	-1.0	-1.0
chr8	23561416	23561536	ENSG00000147454.13|SLC25A37|FUS|FUS	904	+	5.4239182	1.0186288	-1.0	-1.0
chr8	23574269	23574484	ENSG00000147454.13|SLC25A37|FUS|FUS	952	+	5.8388834	1.3209466	-1.0	-1.0
chr8	23545256	23545631	ENSG00000147454.13|SLC25A37|FUS|FUS	923	+	3.8145518	1.114296	-1.0	-1.0
chr8	23551721	23551831	ENSG00000147454.13|SLC25A37|FUS|FUS	920	+	3.743637	1.099585	-1.0	-1.0
chr8	23540465	23540565	ENSG00000147454.13|SLC25A37|FUS|FUS	918	+	5.5480394	1.0865427	-1.0	-1.0
chr8	23544336	23545211	ENSG00000147454.13|SLC25A37|FUS|FUS	984	+	5.093946	1.7965475	-1.0	-1.0
chr8	23562001	23562101	ENSG00000147454.13|SLC25A37|FUS|FUS	909	+	5.436053	1.0427155	-1.0	-1.0
chr8	23553396	23553606	ENSG00000147454.13|SLC25A37|FUS|FUS	966	+	4.5988874	1.4672287	-1.0	-1.0
chr8	23553691	23553896	ENSG00000147454.13|SLC25A37|FUS|FUS	941	+	4.1956935	1.2328329	-1.0	-1.0
chr8	23552621	23552991	ENSG00000147454.13|SLC25A37|FUS|FUS	955	+	3.769291	1.3458142	-1.0	-1.0
chr8	23530577	23530782	ENSG00000147454.13|SLC25A37|FUS|FUS	991	+	5.452558	2.0590143	-1.0	-1.0
chr8	23568722	23568932	ENSG00000147454.13|SLC25A37|FUS|FUS	943	+	2.0444365	1.2413656	-1.0	-1.0
chr8	23554191	23554346	ENSG00000147454.13|SLC25A37|FUS|FUS	953	+	4.033073	1.3250701	-1.0	-1.0
chr8	23572919	23573239	ENSG00000147454.13|SLC25A37|FUS|FUS	938	+	5.0483065	1.2098905	-1.0	-1.0
chr8	23537680	23537985	ENSG00000147454.13|SLC25A37|FUS|FUS	949	+	3.0937178	1.2899977	-1.0	-1.0
chr8	23547911	23548051	ENSG00000147454.13|SLC25A37|FUS|FUS	923	+	5.603064	1.1156483	-1.0	-1.0
chr8	23550306	23551456	ENSG00000147454.13|SLC25A37|FUS|FUS	976	+	4.763928	1.620564	-1.0	-1.0
chr8	23554046	23554186	ENSG00000147454.13|SLC25A37|FUS|FUS	953	+	5.8531523	1.3320136	-1.0	-1.0
chr8	23570570	23571320	ENSG00000147454.13|SLC25A37|FUS|FUS	991	+	2.7371361	2.0327427	-1.0	-1.0
chr8	23531007	23531607	ENSG00000147454.13|SLC25A37|FUS|FUS	984	+	4.4368024	1.8014077	-1.0	-1.0
chr8	23561776	23561946	ENSG00000147454.13|SLC25A37|FUS|FUS	937	+	3.867762	1.1977991	-1.0	-1.0
chr8	23529472	23529732	ENSG00000147454.13|SLC25A37|FUS|FUS	932	+	4.886757	1.1675549	-1.0	-1.0
chr8	23571844	23572574	ENSG00000147454.13|SLC25A37|FUS|FUS	998	+	3.3510609	2.6936073	-1.0	-1.0
chr8	23538450	23539370	ENSG00000147454.13|SLC25A37|FUS|FUS	980	+	4.512103	1.7055215	-1.0	-1.0
chr8	23575019	23575149	ENSG00000147454.13|SLC25A37|FUS|FUS	916	+	3.2683465	1.0739219	-1.0	-1.0
chr8	23572669	23572849	ENSG00000147454.13|SLC25A37|FUS|FUS	938	+	3.7461023	1.2063001	-1.0	-1.0
chr8	23540700	23541105	ENSG00000147454.13|SLC25A37|FUS|FUS	955	+	3.324557	1.3459654	-1.0	-1.0
chr8	23529752	23530032	ENSG00000147454.13|SLC25A37|FUS|FUS	933	+	2.7760901	1.1725237	-1.0	-1.0
chr8	23530277	23530547	ENSG00000147454.13|SLC25A37|FUS|FUS	979	+	3.3023372	1.6781676	-1.0	-1.0
chr8	23569000	23569245	ENSG00000147454.13|SLC25A37|FUS|FUS	946	+	2.1872516	1.2641362	-1.0	-1.0
chr8	23549621	23549936	ENSG00000147454.13|SLC25A37|FUS|FUS	912	+	5.465273	1.0575925	-1.0	-1.0
chr8	23541155	23541469	ENSG00000147454.13|SLC25A37|FUS|FUS	922	+	3.0590558	1.108476	-1.0	-1.0
chr8	23569975	23570170	ENSG00000147454.13|SLC25A37|FUS|FUS	935	+	1.7644392	1.1872613	-1.0	-1.0
chr8	23551946	23552061	ENSG00000147454.13|SLC25A37|FUS|FUS	916	+	5.5678263	1.0757201	-1.0	-1.0
chr8	23557371	23557501	ENSG00000147454.13|SLC25A37|FUS|FUS	905	+	5.394165	1.0221064	-1.0	-1.0
chr8	23539375	23539675	ENSG00000147454.13|SLC25A37|FUS|FUS	953	+	3.8940592	1.3242195	-1.0	-1.0
chr8	23541469	23541809	ENSG00000147454.13|SLC25A37|FUS|FUS	972	+	3.8157296	1.554552	-1.0	-1.0
chr8	23575224	23575399	ENSG00000147454.13|SLC25A37|FUS|FUS	921	+	4.497622	1.104582	-1.0	-1.0
chr8	23537295	23537460	ENSG00000147454.13|SLC25A37|FUS|FUS	950	+	5.8309956	1.3000983	-1.0	-1.0
chr8	23530132	23530242	ENSG00000147454.13|SLC25A37|FUS|FUS	917	+	3.7947233	1.0806541	-1.0	-1.0
chr8	23541856	23542061	ENSG00000147454.13|SLC25A37|FUS|FUS	958	+	4.652102	1.3745999	-1.0	-1.0
chr8	23530827	23530947	ENSG00000147454.13|SLC25A37|FUS|FUS	910	+	2.9319863	1.0477877	-1.0	-1.0
chr8	23531925	23532580	ENSG00000147454.13|SLC25A37|FUS|FUS	987	+	4.812929	1.8909248	-1.0	-1.0
chr8	23538030	23538145	ENSG00000147454.13|SLC25A37|FUS|FUS	902	+	5.3654203	1.0074316	-1.0	-1.0
chr8	23552266	23552526	ENSG00000147454.13|SLC25A37|FUS|FUS	986	+	5.8729467	1.8679863	-1.0	-1.0
chr8	23559006	23559121	ENSG00000147454.13|SLC25A37|FUS|FUS	954	+	5.864168	1.3363307	-1.0	-1.0
chr8	23574734	23574959	ENSG00000147454.13|SLC25A37|FUS|FUS	950	+	5.8684516	1.2977172	-1.0	-1.0
chr8	23573549	23573854	ENSG00000147454.13|SLC25A37|FUS|FUS	946	+	5.054088	1.2651103	-1.0	-1.0
chr8	23554441	23554821	ENSG00000147454.13|SLC25A37|FUS|FUS	974	+	4.954213	1.5855536	-1.0	-1.0
chr8	23568267	23568537	ENSG00000147454.13|SLC25A37|FUS|FUS	977	+	1.9931399	1.6472477	-1.0	-1.0
chr8	25458198	25458408	ENSG00000104756.15|KCTD9|FUS|FUS	996	-	5.366448	2.4452412	-1.0	-1.0
chr8	25506999	25507109	ENSG00000184661.13|CDCA2|FUS|FUS	903	+	5.3887935	1.0112125	-1.0	-1.0
chr8	26319973	26320158	ENSG00000221914.9|PPP2R2A|FUS|FUS	924	+	5.5679345	1.1212578	-1.0	-1.0
chr8	26294895	26294995	ENSG00000221914.9|PPP2R2A|FUS|FUS	900	+	3.618163	1.0017214	-1.0	-1.0
chr8	26295105	26295235	ENSG00000221914.9|PPP2R2A|FUS|FUS	906	+	5.4038353	1.0266116	-1.0	-1.0
chr8	26370413	26370523	ENSG00000221914.9|PPP2R2A|FUS|FUS	912	+	5.4466925	1.0548388	-1.0	-1.0
chr8	27326883	27326988	ENSG00000120899.17|PTK2B|FUS|FUS	907	+	5.4068584	1.0293608	-1.0	-1.0
chr8	27514160	27514310	ENSG00000120915.13|EPHX2|FUS|FUS	920	+	5.5253797	1.0992533	-1.0	-1.0
chr8	27513230	27513360	ENSG00000120915.13|EPHX2|FUS|FUS	922	+	5.5345316	1.1089317	-1.0	-1.0
chr8	28890708	28890938	ENSG00000147421.17|HMBOX1|FUS|FUS	965	+	5.871506	1.4595637	-1.0	-1.0
chr8	29059754	29059934	ENSG00000147421.17|HMBOX1|FUS|FUS	929	+	3.8081074	1.1465201	-1.0	-1.0
chr8	29060204	29060314	ENSG00000147421.17|HMBOX1|FUS|FUS	911	+	5.547253	1.0513014	-1.0	-1.0
chr8	28891484	28891639	ENSG00000147421.17|HMBOX1|FUS|FUS	917	+	5.495028	1.0821428	-1.0	-1.0
chr8	29062754	29063319	ENSG00000147421.17|HMBOX1|FUS|FUS	958	+	4.125227	1.3728493	-1.0	-1.0
chr8	29064260	29064695	ENSG00000147421.17|HMBOX1|FUS|FUS	920	+	4.5277686	1.0944875	-1.0	-1.0
chr8	29063329	29063559	ENSG00000147421.17|HMBOX1|FUS|FUS	941	+	4.464221	1.227884	-1.0	-1.0
chr8	29062024	29062149	ENSG00000147421.17|HMBOX1|FUS|FUS	922	+	3.1202683	1.110022	-1.0	-1.0
chr8	29063881	29063963	ENSG00000147421.17|HMBOX1|FUS|FUS	917	+	5.4949536	1.0804144	-1.0	-1.0
chr8	28891019	28891315	ENSG00000147421.17|HMBOX1|FUS|FUS	937	+	4.8601623	1.1991491	-1.0	-1.0
chr8	29057014	29057174	ENSG00000147421.17|HMBOX1|FUS|FUS	927	+	4.2002115	1.1342202	-1.0	-1.0
chr8	29051512	29051717	ENSG00000147421.17|HMBOX1|FUS|FUS	935	+	5.1199493	1.1895944	-1.0	-1.0
chr8	29061279	29061379	ENSG00000147421.17|HMBOX1|FUS|FUS	906	+	3.6916487	1.0269462	-1.0	-1.0
chr8	29061384	29061499	ENSG00000147421.17|HMBOX1|FUS|FUS	924	+	5.558169	1.1219608	-1.0	-1.0
chr8	29054809	29054909	ENSG00000147421.17|HMBOX1|FUS|FUS	921	+	5.5261426	1.10166	-1.0	-1.0
chr8	29052922	29053027	ENSG00000147421.17|HMBOX1|FUS|FUS	901	+	5.3688626	1.0035188	-1.0	-1.0
chr8	29051277	29051452	ENSG00000147421.17|HMBOX1|FUS|FUS	947	+	3.8406334	1.2788855	-1.0	-1.0
chr8	29051997	29052172	ENSG00000147421.17|HMBOX1|FUS|FUS	953	+	4.93004	1.3246039	-1.0	-1.0
chr8	29063963	29064113	ENSG00000147421.17|HMBOX1|FUS|FUS	951	+	3.6429887	1.3128676	-1.0	-1.0
chr8	30812364	30812729	ENSG00000104695.12|PPP2CB|FUS|FUS	986	-	5.489498	1.8542653	-1.0	-1.0
chr8	31074852	31074997	ENSG00000165392.9|WRN|FUS|FUS	920	+	5.5329413	1.0994616	-1.0	-1.0
chr8	31173114	31173319	ENSG00000165392.9|WRN|FUS|FUS	936	+	3.4320521	1.1910347	-1.0	-1.0
chr8	31059265	31059390	ENSG00000165392.9|WRN|FUS|FUS	940	+	5.7454824	1.2190658	-1.0	-1.0
chr8	31116883	31116998	ENSG00000165392.9|WRN|FUS|FUS	922	+	5.526532	1.1056077	-1.0	-1.0
chr8	37860152	37860382	ENSG00000156675.15|RAB11FIP1|FUS|FUS	963	-	4.199929	1.427682	-1.0	-1.0
chr8	37860422	37860562	ENSG00000156675.15|RAB11FIP1|FUS|FUS	963	-	5.5668125	1.4276055	-1.0	-1.0
chr8	37859822	37859967	ENSG00000156675.15|RAB11FIP1|FUS|FUS	913	-	2.7474449	1.060766	-1.0	-1.0
chr8	37891852	37891997	ENSG00000156675.15|RAB11FIP1|FUS|FUS	933	-	5.6329365	1.1747123	-1.0	-1.0
chr8	37859487	37859602	ENSG00000156675.15|RAB11FIP1|FUS|FUS	927	-	3.0519984	1.1346925	-1.0	-1.0
chr8	37897657	37897842	ENSG00000156675.15|RAB11FIP1|FUS|FUS	927	-	3.084185	1.138122	-1.0	-1.0
chr8	37859677	37859777	ENSG00000156675.15|RAB11FIP1|FUS|FUS	901	-	5.36408	1.0035188	-1.0	-1.0
chr8	37897972	37898087	ENSG00000156675.15|RAB11FIP1|FUS|FUS	903	-	3.628122	1.014662	-1.0	-1.0
chr8	37896917	37897067	ENSG00000156675.15|RAB11FIP1|FUS|FUS	920	-	4.5415354	1.09582	-1.0	-1.0
chr8	37892912	37893012	ENSG00000156675.15|RAB11FIP1|FUS|FUS	921	-	5.5261426	1.10166	-1.0	-1.0
chr8	37860937	37861042	ENSG00000156675.15|RAB11FIP1|FUS|FUS	931	-	5.6183715	1.1588597	-1.0	-1.0
chr8	37890202	37890317	ENSG00000156675.15|RAB11FIP1|FUS|FUS	918	-	5.506717	1.0875986	-1.0	-1.0
chr8	37892187	37892387	ENSG00000156675.15|RAB11FIP1|FUS|FUS	962	-	5.6747775	1.4152356	-1.0	-1.0
chr8	37892002	37892177	ENSG00000156675.15|RAB11FIP1|FUS|FUS	975	-	5.949838	1.6029222	-1.0	-1.0
chr8	38119189	38119294	ENSG00000129691.15|ASH2L|FUS|FUS	926	+	5.573292	1.132787	-1.0	-1.0
chr8	38106377	38106444	ENSG00000129691.15|ASH2L|FUS|FUS	906	+	3.6416214	1.0256217	-1.0	-1.0
chr8	38148199	38148299	ENSG00000147465.11|STAR|FUS|FUS	917	-	5.6150784	1.0804144	-1.0	-1.0
chr8	38145938	38146058	ENSG00000147465.11|STAR|FUS|FUS	912	-	5.4788404	1.0540426	-1.0	-1.0
chr8	38260833	38260948	ENSG00000085788.13|DDHD2|FUS|FUS	908	+	5.413856	1.0342324	-1.0	-1.0
chr8	38233016	38233126	ENSG00000085788.13|DDHD2|FUS|FUS	904	+	5.39297	1.0199801	-1.0	-1.0
chr8	38231707	38231859	ENSG00000085788.13|DDHD2|FUS|FUS	915	+	4.892194	1.0716729	-1.0	-1.0
chr8	38238793	38238908	ENSG00000085788.13|DDHD2|FUS|FUS	914	+	5.46837	1.0670054	-1.0	-1.0
chr8	38274911	38275036	ENSG00000147548.16|NSD3|FUS|FUS	953	-	5.8600645	1.332379	-1.0	-1.0
chr8	38270176	38270276	ENSG00000147548.16|NSD3|FUS|FUS	906	-	5.412124	1.0282106	-1.0	-1.0
chr8	41621082	41621437	ENSG00000158669.11|GPAT4|FUS|FUS	942	+	5.171801	1.2349415	-1.0	-1.0
chr8	41610315	41610505	ENSG00000158669.11|GPAT4|FUS|FUS	960	+	5.940823	1.4000615	-1.0	-1.0
chr8	41621452	41621812	ENSG00000158669.11|GPAT4|FUS|FUS	960	+	4.099624	1.3944273	-1.0	-1.0
chr8	41618897	41619027	ENSG00000158669.11|GPAT4|FUS|FUS	943	+	5.786505	1.2434427	-1.0	-1.0
chr8	41772692	41772877	ENSG00000029534.19|ANK1|FUS|FUS	918	-	5.5033712	1.0856575	-1.0	-1.0
chr8	41656998	41657193	ENSG00000029534.19|ANK1|FUS|FUS	924	-	3.2770133	1.1206907	-1.0	-1.0
chr8	41753829	41754064	ENSG00000029534.19|ANK1|FUS|FUS	972	-	3.8479733	1.5575043	-1.0	-1.0
chr8	41796362	41796497	ENSG00000029534.19|ANK1|FUS|FUS	938	-	5.715838	1.2092912	-1.0	-1.0
chr8	41659563	41659933	ENSG00000029534.19|ANK1|FUS|FUS	946	-	4.478041	1.2665787	-1.0	-1.0
chr8	41788906	41789006	ENSG00000029534.19|ANK1|FUS|FUS	906	-	2.503324	1.0252966	-1.0	-1.0
chr8	41658223	41658343	ENSG00000029534.19|ANK1|FUS|FUS	928	-	5.5937986	1.1432909	-1.0	-1.0
chr8	41661103	41661263	ENSG00000029534.19|ANK1|FUS|FUS	927	-	4.55329	1.1384544	-1.0	-1.0
chr8	41742424	41742559	ENSG00000029534.19|ANK1|FUS|FUS	925	-	5.559663	1.1228164	-1.0	-1.0
chr8	41757599	41757844	ENSG00000029534.19|ANK1|FUS|FUS	964	-	5.9930215	1.4378723	-1.0	-1.0
chr8	41674092	41674287	ENSG00000029534.19|ANK1|FUS|FUS	956	-	5.890638	1.3590463	-1.0	-1.0
chr8	41660263	41660373	ENSG00000029534.19|ANK1|FUS|FUS	914	-	5.4694543	1.0639161	-1.0	-1.0
chr8	41751824	41751979	ENSG00000029534.19|ANK1|FUS|FUS	933	-	3.7501016	1.1707786	-1.0	-1.0
chr8	41788782	41788881	ENSG00000029534.19|ANK1|FUS|FUS	906	-	5.4591684	1.0252966	-1.0	-1.0
chr8	41753314	41753759	ENSG00000029534.19|ANK1|FUS|FUS	966	-	5.3587127	1.4652398	-1.0	-1.0
chr8	41659943	41660123	ENSG00000029534.19|ANK1|FUS|FUS	926	-	5.599334	1.1296818	-1.0	-1.0
chr8	41767662	41767827	ENSG00000029534.19|ANK1|FUS|FUS	914	-	5.5183206	1.0648447	-1.0	-1.0
chr8	41781407	41781582	ENSG00000029534.19|ANK1|FUS|FUS	938	-	5.712618	1.2089187	-1.0	-1.0
chr8	41785877	41785992	ENSG00000029534.19|ANK1|FUS|FUS	914	-	5.499049	1.0653675	-1.0	-1.0
chr8	41767387	41767582	ENSG00000029534.19|ANK1|FUS|FUS	905	-	5.416947	1.0221673	-1.0	-1.0
chr8	41785672	41785777	ENSG00000029534.19|ANK1|FUS|FUS	917	-	5.529583	1.0813243	-1.0	-1.0
chr8	41656643	41656743	ENSG00000029534.19|ANK1|FUS|FUS	901	-	3.611647	1.0035188	-1.0	-1.0
chr8	41748064	41748194	ENSG00000029534.19|ANK1|FUS|FUS	914	-	5.5275216	1.0640905	-1.0	-1.0
chr8	41654824	41654959	ENSG00000029534.19|ANK1|FUS|FUS	960	-	5.0197816	1.3927585	-1.0	-1.0
chr8	41756699	41756854	ENSG00000029534.19|ANK1|FUS|FUS	937	-	3.9048076	1.1974021	-1.0	-1.0
chr8	41660508	41660818	ENSG00000029534.19|ANK1|FUS|FUS	975	-	3.6512108	1.6054683	-1.0	-1.0
chr8	41738389	41738489	ENSG00000029534.19|ANK1|FUS|FUS	909	-	5.436053	1.0427155	-1.0	-1.0
chr8	41752314	41753079	ENSG00000029534.19|ANK1|FUS|FUS	958	-	5.0641093	1.3770572	-1.0	-1.0
chr8	41754559	41754704	ENSG00000029534.19|ANK1|FUS|FUS	911	-	5.437137	1.0486252	-1.0	-1.0
chr8	41755549	41755659	ENSG00000029534.19|ANK1|FUS|FUS	904	-	3.622853	1.017611	-1.0	-1.0
chr8	41656388	41656493	ENSG00000029534.19|ANK1|FUS|FUS	919	-	2.9450083	1.0906613	-1.0	-1.0
chr8	41754179	41754344	ENSG00000029534.19|ANK1|FUS|FUS	903	-	5.416011	1.0117258	-1.0	-1.0
chr8	41757369	41757594	ENSG00000029534.19|ANK1|FUS|FUS	934	-	3.8482673	1.1772512	-1.0	-1.0
chr8	41656063	41656173	ENSG00000029534.19|ANK1|FUS|FUS	914	-	5.4721875	1.0636833	-1.0	-1.0
chr8	41660863	41660983	ENSG00000029534.19|ANK1|FUS|FUS	926	-	5.5656357	1.1313508	-1.0	-1.0
chr8	41755219	41755469	ENSG00000029534.19|ANK1|FUS|FUS	925	-	4.2532425	1.1254623	-1.0	-1.0
chr8	41794207	41794307	ENSG00000029534.19|ANK1|FUS|FUS	906	-	5.398194	1.0256217	-1.0	-1.0
chr8	41790467	41790587	ENSG00000029534.19|ANK1|FUS|FUS	906	-	3.6787694	1.0288056	-1.0	-1.0
chr8	41669969	41670084	ENSG00000029534.19|ANK1|FUS|FUS	921	-	5.5234995	1.0998763	-1.0	-1.0
chr8	41755784	41756004	ENSG00000029534.19|ANK1|FUS|FUS	943	-	5.158695	1.2464579	-1.0	-1.0
chr8	41794397	41794587	ENSG00000029534.19|ANK1|FUS|FUS	933	-	5.6806083	1.1736797	-1.0	-1.0
chr8	41755074	41755174	ENSG00000029534.19|ANK1|FUS|FUS	918	-	5.5175333	1.0856051	-1.0	-1.0
chr8	41747334	41747494	ENSG00000029534.19|ANK1|FUS|FUS	948	-	5.824422	1.2877191	-1.0	-1.0
chr8	41668819	41668999	ENSG00000029534.19|ANK1|FUS|FUS	945	-	5.6922803	1.2600106	-1.0	-1.0
chr8	41682132	41682242	ENSG00000029534.19|ANK1|FUS|FUS	903	-	5.422133	1.0150192	-1.0	-1.0
chr8	41751664	41751774	ENSG00000029534.19|ANK1|FUS|FUS	921	-	3.6291943	1.1023036	-1.0	-1.0
chr8	41659178	41659283	ENSG00000029534.19|ANK1|FUS|FUS	906	-	3.0114055	1.0255867	-1.0	-1.0
chr8	41739084	41739219	ENSG00000029534.19|ANK1|FUS|FUS	909	-	5.4282956	1.0388869	-1.0	-1.0
chr8	41739829	41739939	ENSG00000029534.19|ANK1|FUS|FUS	909	-	5.4647856	1.0389482	-1.0	-1.0
chr8	41661478	41661603	ENSG00000029534.19|ANK1|FUS|FUS	934	-	5.65589	1.1810995	-1.0	-1.0
chr8	41670749	41670849	ENSG00000029534.19|ANK1|FUS|FUS	911	-	5.440606	1.0482787	-1.0	-1.0
chr8	41661368	41661473	ENSG00000029534.19|ANK1|FUS|FUS	908	-	5.417059	1.0341208	-1.0	-1.0
chr8	41767067	41767167	ENSG00000029534.19|ANK1|FUS|FUS	911	-	5.440606	1.0482787	-1.0	-1.0
chr8	41789051	41789186	ENSG00000029534.19|ANK1|FUS|FUS	914	-	5.5033045	1.0648013	-1.0	-1.0
chr8	41654439	41654749	ENSG00000029534.19|ANK1|FUS|FUS	963	-	5.948783	1.4359356	-1.0	-1.0
chr8	42288399	42288554	ENSG00000104365.13|IKBKB|FUS|FUS	918	+	4.3968163	1.086736	-1.0	-1.0
chr8	42404866	42404924	ENSG00000078668.13|VDAC3|FUS|FUS	919	+	3.758437	1.0911626	-1.0	-1.0
chr8	42404944	42405284	ENSG00000078668.13|VDAC3|FUS|FUS	962	+	5.9519014	1.4164027	-1.0	-1.0
chr8	42405430	42405700	ENSG00000078668.13|VDAC3|FUS|FUS	956	+	3.3524823	1.3526114	-1.0	-1.0
chr8	42405715	42405835	ENSG00000078668.13|VDAC3|FUS|FUS	929	+	3.816522	1.150475	-1.0	-1.0
chr8	42404266	42404386	ENSG00000078668.13|VDAC3|FUS|FUS	925	+	5.5604305	1.1263504	-1.0	-1.0
chr8	42897563	42897678	ENSG00000168172.8|HOOK3|FUS|FUS	910	+	5.4376574	1.0461591	-1.0	-1.0
chr8	43056479	43056589	ENSG00000254673.1|AC110275.1|FUS|FUS	905	+	5.410042	1.0231172	-1.0	-1.0
chr8	47889058	47889222	ENSG00000253729.7|PRKDC|FUS|FUS	937	-	3.3824546	1.1979579	-1.0	-1.0
chr8	47785202	47785302	ENSG00000253729.7|PRKDC|FUS|FUS	917	-	2.7974942	1.0820131	-1.0	-1.0
chr8	47774192	47774372	ENSG00000253729.7|PRKDC|FUS|FUS	927	-	3.077213	1.136689	-1.0	-1.0
chr8	47788910	47789049	ENSG00000253729.7|PRKDC|FUS|FUS	963	-	3.2082758	1.4341795	-1.0	-1.0
chr8	47898269	47898389	ENSG00000253729.7|PRKDC|FUS|FUS	921	-	5.5240474	1.1021293	-1.0	-1.0
chr8	47833566	47833686	ENSG00000253729.7|PRKDC|FUS|FUS	904	-	5.4048743	1.0187795	-1.0	-1.0
chr8	47931822	47931937	ENSG00000253729.7|PRKDC|FUS|FUS	911	-	5.4830217	1.0525858	-1.0	-1.0
chr8	47947214	47947319	ENSG00000253729.7|PRKDC|FUS|FUS	907	-	5.4092493	1.0293608	-1.0	-1.0
chr8	47902593	47902753	ENSG00000253729.7|PRKDC|FUS|FUS	928	-	3.3410585	1.1412047	-1.0	-1.0
chr8	48061276	48061416	ENSG00000169139.11|UBE2V2|FUS|FUS	935	+	3.695037	1.1903957	-1.0	-1.0
chr8	52713542	52713732	ENSG00000023287.12|RB1CC1|FUS|FUS	968	-	5.6605396	1.4893306	-1.0	-1.0
chr8	52713187	52713347	ENSG00000023287.12|RB1CC1|FUS|FUS	933	-	5.642543	1.1745064	-1.0	-1.0
chr8	53881379	53881634	ENSG00000147509.13|RGS20|FUS|FUS	985	+	6.1413097	1.8229809	-1.0	-1.0
chr8	53881129	53881339	ENSG00000147509.13|RGS20|FUS|FUS	940	+	5.700481	1.2204483	-1.0	-1.0
chr8	53881834	53881979	ENSG00000147509.13|RGS20|FUS|FUS	926	+	5.5635633	1.1294494	-1.0	-1.0
chr8	53882014	53882349	ENSG00000147509.13|RGS20|FUS|FUS	952	+	5.848702	1.3169457	-1.0	-1.0
chr8	56073961	56074071	ENSG00000008988.9|RPS20|FUS|FUS	946	-	3.5332167	1.2661467	-1.0	-1.0
chr8	56073556	56073696	ENSG00000008988.9|RPS20|FUS|FUS	918	-	5.5778785	1.0867256	-1.0	-1.0
chr8	57211597	57211757	ENSG00000253301.5|LINC01606|FUS|FUS	917	+	5.5388904	1.0821284	-1.0	-1.0
chr8	57210042	57210362	ENSG00000253301.5|LINC01606|FUS|FUS	988	+	6.0501647	1.9135822	-1.0	-1.0
chr8	57204098	57204318	ENSG00000253301.5|LINC01606|FUS|FUS	968	+	6.1639047	1.4905126	-1.0	-1.0
chr8	57206133	57206243	ENSG00000253301.5|LINC01606|FUS|FUS	904	+	5.510351	1.0189462	-1.0	-1.0
chr8	57210692	57210807	ENSG00000253301.5|LINC01606|FUS|FUS	910	+	5.4310684	1.045524	-1.0	-1.0
chr8	57209657	57210037	ENSG00000253301.5|LINC01606|FUS|FUS	965	+	5.708475	1.4530652	-1.0	-1.0
chr8	57205613	57205908	ENSG00000253301.5|LINC01606|FUS|FUS	959	+	5.82596	1.3895854	-1.0	-1.0
chr8	57215077	57215202	ENSG00000253301.5|LINC01606|FUS|FUS	909	+	5.493409	1.0404489	-1.0	-1.0
chr8	58572204	58572309	ENSG00000137575.11|SDCBP|FUS|FUS	958	+	5.9289246	1.3774266	-1.0	-1.0
chr8	60237693	60237843	ENSG00000178538.9|CA8|FUS|FUS	961	-	5.976149	1.4112405	-1.0	-1.0
chr8	60238593	60238778	ENSG00000178538.9|CA8|FUS|FUS	939	-	5.7049756	1.2149773	-1.0	-1.0
chr8	60237543	60237688	ENSG00000178538.9|CA8|FUS|FUS	925	-	5.561446	1.1243082	-1.0	-1.0
chr8	60242783	60242938	ENSG00000178538.9|CA8|FUS|FUS	906	-	5.4223747	1.027333	-1.0	-1.0
chr8	60244078	60244213	ENSG00000178538.9|CA8|FUS|FUS	918	-	5.507918	1.0884068	-1.0	-1.0
chr8	60679357	60679552	ENSG00000171316.11|CHD7|FUS|FUS	956	+	5.8806953	1.3570801	-1.0	-1.0
chr8	63187036	63187141	ENSG00000185728.16|YTHDF3|FUS|FUS	927	+	5.64065	1.1374743	-1.0	-1.0
chr8	63186311	63186451	ENSG00000185728.16|YTHDF3|FUS|FUS	907	+	5.4186487	1.0327959	-1.0	-1.0
chr8	63186466	63186636	ENSG00000185728.16|YTHDF3|FUS|FUS	907	+	5.414645	1.0307031	-1.0	-1.0
chr8	63168552	63168692	ENSG00000185728.16|YTHDF3|FUS|FUS	908	+	5.419244	1.0345027	-1.0	-1.0
chr8	65605421	65605521	ENSG00000104442.9|ARMC1|FUS|FUS	906	-	5.416759	1.0282106	-1.0	-1.0
chr8	66922129	66922244	ENSG00000245910.8|SNHG6|FUS|FUS	921	-	3.7492948	1.1007134	-1.0	-1.0
chr8	66922365	66922475	ENSG00000245910.8|SNHG6|FUS|FUS	935	-	3.273776	1.186349	-1.0	-1.0
chr8	67059335	67059435	ENSG00000121022.13|COPS5|FUS|FUS	959	-	5.940804	1.3852394	-1.0	-1.0
chr8	67062015	67062185	ENSG00000121022.13|COPS5|FUS|FUS	953	-	5.909156	1.325266	-1.0	-1.0
chr8	67064501	67064651	ENSG00000104218.14|CSPP1|FUS|FUS	913	+	5.494888	1.0606307	-1.0	-1.0
chr8	70403362	70403527	ENSG00000140396.12|NCOA2|FUS|FUS	913	-	5.4621863	1.0617828	-1.0	-1.0
chr8	70402982	70403177	ENSG00000140396.12|NCOA2|FUS|FUS	920	-	5.519083	1.0989443	-1.0	-1.0
chr8	70402852	70402977	ENSG00000140396.12|NCOA2|FUS|FUS	914	-	5.4816346	1.0635055	-1.0	-1.0
chr8	70403232	70403357	ENSG00000140396.12|NCOA2|FUS|FUS	909	-	5.4846854	1.0416064	-1.0	-1.0
chr8	73745853	73746028	ENSG00000040341.17|STAU2|FUS|FUS	930	-	5.6046367	1.1532551	-1.0	-1.0
chr8	73746093	73746208	ENSG00000040341.17|STAU2|FUS|FUS	910	-	5.4379935	1.0458281	-1.0	-1.0
chr8	73745853	73746028	ENSG00000258677.2|AC022826.2|FUS|FUS	930	-	5.6046367	1.1532551	-1.0	-1.0
chr8	73746693	73746818	ENSG00000258677.2|AC022826.2|FUS|FUS	938	-	5.383172	1.2102935	-1.0	-1.0
chr8	73746093	73746208	ENSG00000258677.2|AC022826.2|FUS|FUS	910	-	5.4379935	1.0458281	-1.0	-1.0
chr8	73972056	73972156	ENSG00000154582.16|ELOC|FUS|FUS	900	-	3.6592898	1.0013343	-1.0	-1.0
chr8	89981208	89981348	ENSG00000104320.13|NBN|FUS|FUS	929	-	5.5947204	1.1468784	-1.0	-1.0
chr8	90005900	90006010	ENSG00000104325.6|DECR1|FUS|FUS	906	+	5.398194	1.0256217	-1.0	-1.0
chr8	90007097	90007212	ENSG00000104325.6|DECR1|FUS|FUS	903	+	5.37376	1.0110326	-1.0	-1.0
chr8	90006527	90006727	ENSG00000104325.6|DECR1|FUS|FUS	961	+	5.955625	1.406816	-1.0	-1.0
chr8	90006817	90006972	ENSG00000104325.6|DECR1|FUS|FUS	947	+	5.7788634	1.2766488	-1.0	-1.0
chr8	90253350	90253490	ENSG00000253394.5|LINC00534|FUS|FUS	959	+	5.557074	1.3840098	-1.0	-1.0
chr8	90254510	90254630	ENSG00000253394.5|LINC00534|FUS|FUS	954	+	5.8813453	1.3404484	-1.0	-1.0
chr8	90254865	90254965	ENSG00000253394.5|LINC00534|FUS|FUS	904	+	3.711405	1.0167109	-1.0	-1.0
chr8	90313045	90313220	ENSG00000253394.5|LINC00534|FUS|FUS	920	+	5.534133	1.0973115	-1.0	-1.0
chr8	90255275	90255375	ENSG00000253394.5|LINC00534|FUS|FUS	903	+	5.422133	1.0150192	-1.0	-1.0
chr8	90257000	90257220	ENSG00000253394.5|LINC00534|FUS|FUS	925	+	5.602164	1.1220837	-1.0	-1.0
chr8	90256175	90256290	ENSG00000253394.5|LINC00534|FUS|FUS	914	+	5.493036	1.0674522	-1.0	-1.0
chr8	90261010	90261180	ENSG00000253394.5|LINC00534|FUS|FUS	943	+	5.853106	1.2430546	-1.0	-1.0
chr8	90246375	90246475	ENSG00000253394.5|LINC00534|FUS|FUS	904	+	5.3935113	1.0199628	-1.0	-1.0
chr8	90257455	90257555	ENSG00000253394.5|LINC00534|FUS|FUS	945	+	5.7783475	1.2581321	-1.0	-1.0
chr8	90275095	90275225	ENSG00000253394.5|LINC00534|FUS|FUS	909	+	5.447385	1.0414681	-1.0	-1.0
chr8	90370901	90371001	ENSG00000253394.5|LINC00534|FUS|FUS	903	+	5.3887935	1.0112125	-1.0	-1.0
chr8	90314895	90315085	ENSG00000253394.5|LINC00534|FUS|FUS	937	+	5.679142	1.2022775	-1.0	-1.0
chr8	90259405	90259650	ENSG00000253394.5|LINC00534|FUS|FUS	940	+	5.799517	1.2242106	-1.0	-1.0
chr8	90310630	90310730	ENSG00000253394.5|LINC00534|FUS|FUS	906	+	5.416759	1.0282106	-1.0	-1.0
chr8	90254045	90254165	ENSG00000253394.5|LINC00534|FUS|FUS	920	+	5.568096	1.0962788	-1.0	-1.0
chr8	90253630	90253750	ENSG00000253394.5|LINC00534|FUS|FUS	927	+	5.5847425	1.1382214	-1.0	-1.0
chr8	90257250	90257450	ENSG00000253394.5|LINC00534|FUS|FUS	928	+	3.5471587	1.1415415	-1.0	-1.0
chr8	90257915	90258055	ENSG00000253394.5|LINC00534|FUS|FUS	933	+	4.331365	1.1728935	-1.0	-1.0
chr8	90313750	90313860	ENSG00000253394.5|LINC00534|FUS|FUS	909	+	5.4249077	1.03884	-1.0	-1.0
chr8	90311240	90311355	ENSG00000253394.5|LINC00534|FUS|FUS	901	+	5.3608894	1.0035188	-1.0	-1.0
chr8	90372526	90372631	ENSG00000253394.5|LINC00534|FUS|FUS	903	+	5.3887935	1.0112125	-1.0	-1.0
chr8	90312925	90313040	ENSG00000253394.5|LINC00534|FUS|FUS	919	+	5.542279	1.0939518	-1.0	-1.0
chr8	90221562	90221746	ENSG00000253394.5|LINC00534|FUS|FUS	958	+	5.977037	1.3813759	-1.0	-1.0
chr8	90272250	90272495	ENSG00000253394.5|LINC00534|FUS|FUS	972	+	4.046904	1.5510571	-1.0	-1.0
chr8	90295875	90296005	ENSG00000253394.5|LINC00534|FUS|FUS	930	+	5.616029	1.1561817	-1.0	-1.0
chr8	90251150	90251280	ENSG00000253394.5|LINC00534|FUS|FUS	968	+	5.7386413	1.492115	-1.0	-1.0
chr8	90277500	90277675	ENSG00000253394.5|LINC00534|FUS|FUS	944	+	5.1821537	1.2510793	-1.0	-1.0
chr8	90261210	90261405	ENSG00000253394.5|LINC00534|FUS|FUS	953	+	5.97645	1.33162	-1.0	-1.0
chr8	90255935	90256145	ENSG00000253394.5|LINC00534|FUS|FUS	952	+	5.8989553	1.3225577	-1.0	-1.0
chr8	90271375	90271485	ENSG00000253394.5|LINC00534|FUS|FUS	904	+	5.3935113	1.0199628	-1.0	-1.0
chr8	90261635	90261830	ENSG00000253394.5|LINC00534|FUS|FUS	933	+	4.8583884	1.175868	-1.0	-1.0
chr8	90372306	90372456	ENSG00000253394.5|LINC00534|FUS|FUS	901	+	5.359286	1.0022285	-1.0	-1.0
chr8	90258105	90258435	ENSG00000253394.5|LINC00534|FUS|FUS	957	+	4.5897403	1.3632028	-1.0	-1.0
chr8	90256370	90256500	ENSG00000253394.5|LINC00534|FUS|FUS	935	+	5.6549606	1.1896509	-1.0	-1.0
chr8	90246765	90246880	ENSG00000253394.5|LINC00534|FUS|FUS	928	+	5.6274815	1.1456784	-1.0	-1.0
chr8	90258645	90258835	ENSG00000253394.5|LINC00534|FUS|FUS	933	+	5.699332	1.1770339	-1.0	-1.0
chr8	92864805	92864940	ENSG00000248858.7|FLJ46284|FUS|FUS	938	-	5.7599387	1.2101696	-1.0	-1.0
chr8	93733720	93733875	ENSG00000183808.11|RBM12B|FUS|FUS	950	-	4.922777	1.2998114	-1.0	-1.0
chr8	93736335	93736438	ENSG00000183808.11|RBM12B|FUS|FUS	913	-	5.573298	1.0624385	-1.0	-1.0
chr8	93740501	93740628	ENSG00000183808.11|RBM12B|FUS|FUS	971	-	4.2662354	1.5394422	-1.0	-1.0
chr8	93734820	93734925	ENSG00000183808.11|RBM12B|FUS|FUS	915	-	5.4751997	1.0682153	-1.0	-1.0
chr8	93740743	93740843	ENSG00000183808.11|RBM12B|FUS|FUS	901	-	5.3840313	1.0035188	-1.0	-1.0
chr8	93735805	93736250	ENSG00000183808.11|RBM12B|FUS|FUS	949	-	3.8086405	1.2920521	-1.0	-1.0
chr8	94823334	94823439	ENSG00000164941.13|INTS8|FUS|FUS	906	+	5.4214044	1.0269462	-1.0	-1.0
chr8	97724874	97724974	ENSG00000147649.9|MTDH|FUS|FUS	906	+	2.6981053	1.0271305	-1.0	-1.0
chr8	97852176	97852296	ENSG00000104341.16|LAPTM4B|FUS|FUS	935	+	5.789469	1.1903195	-1.0	-1.0
chr8	97851861	97851986	ENSG00000104341.16|LAPTM4B|FUS|FUS	954	+	5.8785768	1.3414855	-1.0	-1.0
chr8	98044887	98045132	ENSG00000156482.10|RPL30|FUS|FUS	906	-	1.7002091	1.0263742	-1.0	-1.0
chr8	99078801	99078941	ENSG00000132549.18|VPS13B|FUS|FUS	906	+	5.4032817	1.0262378	-1.0	-1.0
chr8	99887515	99887618	ENSG00000164919.10|COX6C|FUS|FUS	904	-	2.4430509	1.0176947	-1.0	-1.0
chr8	100706886	100707046	ENSG00000070756.15|PABPC1|FUS|FUS	915	-	1.5293974	1.0680637	-1.0	-1.0
chr8	100713306	100713431	ENSG00000070756.15|PABPC1|FUS|FUS	924	-	5.5482006	1.1188935	-1.0	-1.0
chr8	100709132	100709223	ENSG00000070756.15|PABPC1|FUS|FUS	968	-	1.9090927	1.4897721	-1.0	-1.0
chr8	100715461	100715596	ENSG00000070756.15|PABPC1|FUS|FUS	984	-	2.093441	1.8051413	-1.0	-1.0
chr8	100717772	100717977	ENSG00000070756.15|PABPC1|FUS|FUS	977	-	2.2718263	1.642863	-1.0	-1.0
chr8	100709458	100709828	ENSG00000070756.15|PABPC1|FUS|FUS	967	-	2.0283105	1.4803904	-1.0	-1.0
chr8	100704925	100705056	ENSG00000070756.15|PABPC1|FUS|FUS	950	-	1.7794707	1.3005965	-1.0	-1.0
chr8	100712361	100712457	ENSG00000070756.15|PABPC1|FUS|FUS	1000	-	3.0957692	3.6195118	-1.0	-1.0
chr8	100718012	100718280	ENSG00000070756.15|PABPC1|FUS|FUS	965	-	2.1032023	1.4524223	-1.0	-1.0
chr8	100705588	100705673	ENSG00000070756.15|PABPC1|FUS|FUS	991	-	2.718101	2.027971	-1.0	-1.0
chr8	100712651	100712789	ENSG00000070756.15|PABPC1|FUS|FUS	986	-	2.0418963	1.8667502	-1.0	-1.0
chr8	100706650	100706800	ENSG00000070756.15|PABPC1|FUS|FUS	950	-	1.942226	1.2993102	-1.0	-1.0
chr8	100950557	100950908	ENSG00000164924.17|YWHAZ|FUS|FUS	982	-	5.1885014	1.7330257	-1.0	-1.0
chr8	100951480	100951590	ENSG00000164924.17|YWHAZ|FUS|FUS	948	-	5.8019753	1.2864963	-1.0	-1.0
chr8	100951705	100951928	ENSG00000164924.17|YWHAZ|FUS|FUS	993	-	6.0110297	2.159599	-1.0	-1.0
chr8	100949705	100949820	ENSG00000164924.17|YWHAZ|FUS|FUS	914	-	5.4712033	1.06776	-1.0	-1.0
chr8	100950996	100951185	ENSG00000164924.17|YWHAZ|FUS|FUS	999	-	7.276456	3.0844016	-1.0	-1.0
chr8	100953273	100953383	ENSG00000164924.17|YWHAZ|FUS|FUS	910	-	5.471696	1.047124	-1.0	-1.0
chr8	100951185	100951445	ENSG00000164924.17|YWHAZ|FUS|FUS	934	-	3.4717567	1.1791483	-1.0	-1.0
chr8	100950908	100950996	ENSG00000164924.17|YWHAZ|FUS|FUS	1000	-	7.6232405	3.4837546	-1.0	-1.0
chr8	100951983	100952563	ENSG00000164924.17|YWHAZ|FUS|FUS	964	-	4.675062	1.4472983	-1.0	-1.0
chr8	100920219	100920489	ENSG00000164924.17|YWHAZ|FUS|FUS	957	-	3.0262227	1.3692199	-1.0	-1.0
chr8	100949825	100949950	ENSG00000164924.17|YWHAZ|FUS|FUS	929	-	5.6022243	1.1504904	-1.0	-1.0
chr8	100950405	100950557	ENSG00000164924.17|YWHAZ|FUS|FUS	993	-	6.732969	2.1567614	-1.0	-1.0
chr8	100949965	100950400	ENSG00000164924.17|YWHAZ|FUS|FUS	983	-	6.1238112	1.7626334	-1.0	-1.0
chr8	101167329	101167449	ENSG00000261087.1|AP003469.4|FUS|FUS	910	-	5.4674644	1.044817	-1.0	-1.0
chr8	101205329	101205429	ENSG00000120963.11|ZNF706|FUS|FUS	943	-	2.9695983	1.2404395	-1.0	-1.0
chr8	101204287	101205329	ENSG00000120963.11|ZNF706|FUS|FUS	987	-	4.416594	1.8736297	-1.0	-1.0
chr8	102254146	102254246	ENSG00000104517.12|UBR5|FUS|FUS	912	-	5.458624	1.0553176	-1.0	-1.0
chr8	102312356	102312456	ENSG00000104517.12|UBR5|FUS|FUS	904	-	3.650399	1.0167639	-1.0	-1.0
chr8	102411076	102411176	ENSG00000104517.12|UBR5|FUS|FUS	906	-	3.6509087	1.0282106	-1.0	-1.0
chr8	102412677	102412792	ENSG00000104517.12|UBR5|FUS|FUS	919	-	5.559887	1.0908175	-1.0	-1.0
chr8	102397156	102397296	ENSG00000104517.12|UBR5|FUS|FUS	905	-	5.401388	1.0216333	-1.0	-1.0
chr8	102326545	102326645	ENSG00000104517.12|UBR5|FUS|FUS	942	-	5.7257085	1.2360399	-1.0	-1.0
chr8	102346972	102347087	ENSG00000104517.12|UBR5|FUS|FUS	907	-	5.4806223	1.0317354	-1.0	-1.0
chr8	102411396	102411861	ENSG00000104517.12|UBR5|FUS|FUS	970	-	5.6225066	1.5171204	-1.0	-1.0
chr8	102411866	102412172	ENSG00000104517.12|UBR5|FUS|FUS	971	-	6.0931754	1.5410967	-1.0	-1.0
chr8	102654915	102655015	ENSG00000155090.14|KLF10|FUS|FUS	906	-	5.4028506	1.0271305	-1.0	-1.0
chr8	102655085	102655330	ENSG00000155090.14|KLF10|FUS|FUS	974	-	6.0087676	1.5891423	-1.0	-1.0
chr8	105318986	105319101	ENSG00000169946.13|ZFPM2|FUS|FUS	902	+	5.39117	1.0106081	-1.0	-1.0
chr8	105319547	105319692	ENSG00000169946.13|ZFPM2|FUS|FUS	927	+	5.5797772	1.1374619	-1.0	-1.0
chr8	105319341	105319506	ENSG00000169946.13|ZFPM2|FUS|FUS	922	+	5.5331707	1.1064749	-1.0	-1.0
chr8	108229069	108229239	ENSG00000104408.9|EIF3E|FUS|FUS	969	-	3.6715095	1.506357	-1.0	-1.0
chr8	108234908	108235102	ENSG00000104408.9|EIF3E|FUS|FUS	924	-	2.643096	1.121215	-1.0	-1.0
chr8	108203112	108203212	ENSG00000104408.9|EIF3E|FUS|FUS	916	-	5.4862065	1.0780782	-1.0	-1.0
chr8	108248672	108248777	ENSG00000104408.9|EIF3E|FUS|FUS	914	-	5.470112	1.0677114	-1.0	-1.0
chr8	108214611	108214711	ENSG00000104408.9|EIF3E|FUS|FUS	905	-	3.0184014	1.0201745	-1.0	-1.0
chr8	109334323	109334553	ENSG00000120533.12|ENY2|FUS|FUS	955	+	2.6859813	1.3427991	-1.0	-1.0
chr8	123072881	123072981	ENSG00000156787.16|TBC1D31|FUS|FUS	938	+	5.6833525	1.2068045	-1.0	-1.0
chr8	123191842	123191952	ENSG00000147689.16|FAM83A|FUS|FUS	911	+	3.6703384	1.050693	-1.0	-1.0
chr8	123201669	123201769	ENSG00000147689.16|FAM83A|FUS|FUS	904	+	3.711405	1.0166757	-1.0	-1.0
chr8	123201789	123201969	ENSG00000147689.16|FAM83A|FUS|FUS	972	+	5.9038315	1.5485494	-1.0	-1.0
chr8	123205449	123205549	ENSG00000147689.16|FAM83A|FUS|FUS	901	+	5.3840313	1.0035188	-1.0	-1.0
chr8	123182740	123182915	ENSG00000147689.16|FAM83A|FUS|FUS	966	+	3.854701	1.4700619	-1.0	-1.0
chr8	123207776	123208751	ENSG00000147689.16|FAM83A|FUS|FUS	987	+	3.1664088	1.8999085	-1.0	-1.0
chr8	123209521	123209661	ENSG00000147689.16|FAM83A|FUS|FUS	916	+	2.8455431	1.0770439	-1.0	-1.0
chr8	123207586	123207691	ENSG00000147689.16|FAM83A|FUS|FUS	906	+	2.5094497	1.0255613	-1.0	-1.0
chr8	123201174	123201349	ENSG00000147689.16|FAM83A|FUS|FUS	934	+	3.3675725	1.181533	-1.0	-1.0
chr8	123208756	123209386	ENSG00000147689.16|FAM83A|FUS|FUS	964	+	3.1877885	1.4435096	-1.0	-1.0
chr8	123209731	123209961	ENSG00000147689.16|FAM83A|FUS|FUS	951	+	2.8046958	1.3134658	-1.0	-1.0
chr8	123199708	123199852	ENSG00000147689.16|FAM83A|FUS|FUS	947	+	5.838978	1.2783676	-1.0	-1.0
chr8	123395964	123396182	ENSG00000156802.12|ATAD2|FUS|FUS	952	-	5.848308	1.3196043	-1.0	-1.0
chr8	123357626	123357731	ENSG00000156802.12|ATAD2|FUS|FUS	933	-	3.850483	1.1752949	-1.0	-1.0
chr8	123320099	123320219	ENSG00000156802.12|ATAD2|FUS|FUS	904	-	5.470252	1.0167263	-1.0	-1.0
chr8	124543009	124543229	ENSG00000147684.7|NDUFB9|FUS|FUS	932	+	2.8780365	1.1661147	-1.0	-1.0
chr8	124549760	124549935	ENSG00000147684.7|NDUFB9|FUS|FUS	924	+	2.6821454	1.120909	-1.0	-1.0
chr8	125007390	125007487	ENSG00000104549.11|SQLE|FUS|FUS	931	+	2.8684642	1.1595067	-1.0	-1.0
chr8	125206776	125206876	ENSG00000156831.7|NSMCE2|FUS|FUS	901	+	5.3688626	1.0035188	-1.0	-1.0
chr8	127737153	127737333	ENSG00000136997.17|MYC|FUS|FUS	954	+	5.901446	1.3383629	-1.0	-1.0
chr8	127737608	127737823	ENSG00000136997.17|MYC|FUS|FUS	970	+	6.0794516	1.5180495	-1.0	-1.0
chr8	127909638	127909843	ENSG00000249859.9|PVT1|FUS|FUS	937	+	5.6688824	1.2005545	-1.0	-1.0
chr8	128032119	128032219	ENSG00000249859.9|PVT1|FUS|FUS	922	+	5.534654	1.107331	-1.0	-1.0
chr8	127910873	127910993	ENSG00000249859.9|PVT1|FUS|FUS	901	+	5.3628836	1.0035188	-1.0	-1.0
chr8	128020399	128020554	ENSG00000249859.9|PVT1|FUS|FUS	918	+	5.509334	1.0854751	-1.0	-1.0
chr8	129482150	129482290	ENSG00000229140.8|CCDC26|FUS|FUS	941	-	5.733948	1.2320728	-1.0	-1.0
chr8	129508000	129508115	ENSG00000229140.8|CCDC26|FUS|FUS	906	-	5.407102	1.0288144	-1.0	-1.0
chr8	129480239	129480384	ENSG00000229140.8|CCDC26|FUS|FUS	922	-	3.2974067	1.1063918	-1.0	-1.0
chr8	129479514	129479644	ENSG00000229140.8|CCDC26|FUS|FUS	923	-	5.561117	1.1121688	-1.0	-1.0
chr8	129539865	129539980	ENSG00000229140.8|CCDC26|FUS|FUS	914	-	5.467859	1.0667136	-1.0	-1.0
chr8	129559575	129559735	ENSG00000229140.8|CCDC26|FUS|FUS	924	-	5.5458927	1.1182814	-1.0	-1.0
chr8	129432529	129432674	ENSG00000229140.8|CCDC26|FUS|FUS	924	-	5.5905557	1.1172717	-1.0	-1.0
chr8	129397617	129397717	ENSG00000229140.8|CCDC26|FUS|FUS	917	-	3.7197273	1.0804144	-1.0	-1.0
chr8	129537195	129537295	ENSG00000229140.8|CCDC26|FUS|FUS	903	-	5.3887935	1.0112125	-1.0	-1.0
chr8	129538035	129538135	ENSG00000229140.8|CCDC26|FUS|FUS	900	-	5.3544955	1.0013683	-1.0	-1.0
chr8	129454124	129454249	ENSG00000229140.8|CCDC26|FUS|FUS	917	-	5.499507	1.0807035	-1.0	-1.0
chr8	129476889	129477084	ENSG00000229140.8|CCDC26|FUS|FUS	942	-	5.7379155	1.2377194	-1.0	-1.0
chr8	129476259	129476389	ENSG00000229140.8|CCDC26|FUS|FUS	948	-	5.8241673	1.2856884	-1.0	-1.0
chr8	129484635	129484765	ENSG00000229140.8|CCDC26|FUS|FUS	942	-	5.767083	1.2344986	-1.0	-1.0
chr8	129491045	129491145	ENSG00000229140.8|CCDC26|FUS|FUS	926	-	5.5815363	1.1329117	-1.0	-1.0
chr8	129475994	129476149	ENSG00000229140.8|CCDC26|FUS|FUS	925	-	3.5612438	1.1225584	-1.0	-1.0
chr8	129537530	129537650	ENSG00000229140.8|CCDC26|FUS|FUS	903	-	5.39827	1.0147189	-1.0	-1.0
chr8	129538690	129538835	ENSG00000229140.8|CCDC26|FUS|FUS	942	-	5.721813	1.2374052	-1.0	-1.0
chr8	129562110	129562210	ENSG00000229140.8|CCDC26|FUS|FUS	906	-	3.009278	1.0269173	-1.0	-1.0
chr8	129535050	129535155	ENSG00000229140.8|CCDC26|FUS|FUS	911	-	5.465041	1.0523617	-1.0	-1.0
chr8	129567720	129567935	ENSG00000229140.8|CCDC26|FUS|FUS	938	-	3.6561024	1.20869	-1.0	-1.0
chr8	129465669	129465779	ENSG00000229140.8|CCDC26|FUS|FUS	919	-	5.512507	1.0893866	-1.0	-1.0
chr8	129519475	129519585	ENSG00000229140.8|CCDC26|FUS|FUS	941	-	5.7266173	1.2270783	-1.0	-1.0
chr8	129460029	129460129	ENSG00000229140.8|CCDC26|FUS|FUS	910	-	5.468379	1.047604	-1.0	-1.0
chr8	129479724	129479839	ENSG00000229140.8|CCDC26|FUS|FUS	955	-	5.876652	1.3477637	-1.0	-1.0
chr8	129490940	129491040	ENSG00000229140.8|CCDC26|FUS|FUS	901	-	3.6057117	1.0035188	-1.0	-1.0
chr8	129491955	129492330	ENSG00000229140.8|CCDC26|FUS|FUS	962	-	5.1006894	1.4256159	-1.0	-1.0
chr8	129513305	129513430	ENSG00000229140.8|CCDC26|FUS|FUS	917	-	5.497384	1.0831525	-1.0	-1.0
chr8	129562515	129562645	ENSG00000229140.8|CCDC26|FUS|FUS	926	-	5.3053913	1.128025	-1.0	-1.0
chr8	129516425	129516525	ENSG00000229140.8|CCDC26|FUS|FUS	901	-	5.3592944	1.0035188	-1.0	-1.0
chr8	129479994	129480129	ENSG00000229140.8|CCDC26|FUS|FUS	949	-	5.3517847	1.2942	-1.0	-1.0
chr8	129453904	129454089	ENSG00000229140.8|CCDC26|FUS|FUS	953	-	5.8443933	1.3260214	-1.0	-1.0
chr8	129479264	129479399	ENSG00000229140.8|CCDC26|FUS|FUS	921	-	5.530696	1.1046349	-1.0	-1.0
chr8	129490630	129490745	ENSG00000229140.8|CCDC26|FUS|FUS	933	-	5.629995	1.1711619	-1.0	-1.0
chr8	129548170	129548270	ENSG00000229140.8|CCDC26|FUS|FUS	917	-	5.5131726	1.0795867	-1.0	-1.0
chr8	129467419	129467529	ENSG00000229140.8|CCDC26|FUS|FUS	909	-	3.6579103	1.0414793	-1.0	-1.0
chr8	129484315	129484425	ENSG00000229140.8|CCDC26|FUS|FUS	911	-	5.4432616	1.0508976	-1.0	-1.0
chr8	129460424	129460719	ENSG00000229140.8|CCDC26|FUS|FUS	938	-	5.1819572	1.2101225	-1.0	-1.0
chr8	129430699	129430859	ENSG00000229140.8|CCDC26|FUS|FUS	948	-	5.827433	1.2870573	-1.0	-1.0
chr8	129454694	129454869	ENSG00000229140.8|CCDC26|FUS|FUS	928	-	5.5906568	1.1441598	-1.0	-1.0
chr8	129494705	129494840	ENSG00000229140.8|CCDC26|FUS|FUS	909	-	5.4276214	1.0387789	-1.0	-1.0
chr8	129430044	129430144	ENSG00000229140.8|CCDC26|FUS|FUS	913	-	5.6064363	1.0623294	-1.0	-1.0
chr8	129567985	129568205	ENSG00000229140.8|CCDC26|FUS|FUS	939	-	3.0995665	1.2153928	-1.0	-1.0
chr8	129474554	129474694	ENSG00000229140.8|CCDC26|FUS|FUS	917	-	3.387865	1.0827912	-1.0	-1.0
chr8	129432284	129432409	ENSG00000229140.8|CCDC26|FUS|FUS	902	-	5.4905024	1.0100851	-1.0	-1.0
chr8	130015660	130015805	ENSG00000153310.19|FAM49B|FUS|FUS	921	-	5.54495	1.1025267	-1.0	-1.0
chr8	130015515	130015615	ENSG00000153310.19|FAM49B|FUS|FUS	916	-	5.5436797	1.0779341	-1.0	-1.0
chr8	129988555	129988660	ENSG00000153310.19|FAM49B|FUS|FUS	901	-	5.356895	1.0024436	-1.0	-1.0
chr8	130349192	130349312	ENSG00000153317.14|ASAP1|FUS|FUS	909	-	5.4243436	1.0393267	-1.0	-1.0
chr8	139805537	139805667	ENSG00000167632.14|TRAPPC9|FUS|FUS	902	-	5.3669806	1.0082978	-1.0	-1.0
chr8	139832168	139832268	ENSG00000167632.14|TRAPPC9|FUS|FUS	901	-	5.36408	1.0035188	-1.0	-1.0
chr8	139803917	139804082	ENSG00000167632.14|TRAPPC9|FUS|FUS	929	-	5.6092663	1.1464993	-1.0	-1.0
chr8	139847793	139847908	ENSG00000167632.14|TRAPPC9|FUS|FUS	903	-	5.3763447	1.013495	-1.0	-1.0
chr8	139837293	139837428	ENSG00000167632.14|TRAPPC9|FUS|FUS	909	-	5.4326124	1.0421166	-1.0	-1.0
chr8	139837643	139837798	ENSG00000167632.14|TRAPPC9|FUS|FUS	943	-	5.7362857	1.2435663	-1.0	-1.0
chr8	140625933	140626103	ENSG00000123908.11|AGO2|FUS|FUS	915	-	5.4814663	1.0729524	-1.0	-1.0
chr8	140626619	140626843	ENSG00000123908.11|AGO2|FUS|FUS	924	-	4.441165	1.1202291	-1.0	-1.0
chr8	140625323	140625918	ENSG00000123908.11|AGO2|FUS|FUS	976	-	5.160839	1.6261314	-1.0	-1.0
chr8	140619208	140619403	ENSG00000123908.11|AGO2|FUS|FUS	935	-	5.647972	1.1839299	-1.0	-1.0
chr8	140530635	140530825	ENSG00000123908.11|AGO2|FUS|FUS	954	-	4.353327	1.3365365	-1.0	-1.0
chr8	140530370	140530475	ENSG00000123908.11|AGO2|FUS|FUS	913	-	3.689948	1.0616267	-1.0	-1.0
chr8	140598421	140598691	ENSG00000123908.11|AGO2|FUS|FUS	955	-	5.1114473	1.351456	-1.0	-1.0
chr8	140626484	140626599	ENSG00000123908.11|AGO2|FUS|FUS	919	-	5.5324984	1.0899149	-1.0	-1.0
chr8	140524720	140524960	ENSG00000123908.11|AGO2|FUS|FUS	950	-	5.3811746	1.3016701	-1.0	-1.0
chr8	140628168	140628328	ENSG00000123908.11|AGO2|FUS|FUS	956	-	5.8848286	1.3603529	-1.0	-1.0
chr8	140623913	140624383	ENSG00000123908.11|AGO2|FUS|FUS	978	-	5.0386667	1.6496097	-1.0	-1.0
chr8	140627048	140627353	ENSG00000123908.11|AGO2|FUS|FUS	923	-	5.5530453	1.112964	-1.0	-1.0
chr8	140617093	140617193	ENSG00000123908.11|AGO2|FUS|FUS	906	-	5.412124	1.0282106	-1.0	-1.0
chr8	140626103	140626428	ENSG00000123908.11|AGO2|FUS|FUS	934	-	5.1701493	1.1834074	-1.0	-1.0
chr8	140604106	140604211	ENSG00000123908.11|AGO2|FUS|FUS	901	-	5.356895	1.0024436	-1.0	-1.0
chr8	140603421	140603616	ENSG00000123908.11|AGO2|FUS|FUS	938	-	5.705638	1.2051477	-1.0	-1.0
chr8	140603926	140604046	ENSG00000123908.11|AGO2|FUS|FUS	912	-	5.449726	1.0542386	-1.0	-1.0
chr8	140624513	140625263	ENSG00000123908.11|AGO2|FUS|FUS	971	-	5.7784476	1.5315709	-1.0	-1.0
chr8	140590151	140590291	ENSG00000123908.11|AGO2|FUS|FUS	923	-	5.5465717	1.1157703	-1.0	-1.0
chr8	140616033	140616148	ENSG00000123908.11|AGO2|FUS|FUS	913	-	5.4719243	1.0612327	-1.0	-1.0
chr8	140624393	140624493	ENSG00000123908.11|AGO2|FUS|FUS	901	-	3.642117	1.0051004	-1.0	-1.0
chr8	140627713	140628163	ENSG00000123908.11|AGO2|FUS|FUS	956	-	5.8761163	1.3542618	-1.0	-1.0
chr8	140626868	140627043	ENSG00000123908.11|AGO2|FUS|FUS	922	-	5.534728	1.1081858	-1.0	-1.0
chr8	140607738	140607868	ENSG00000123908.11|AGO2|FUS|FUS	913	-	5.478864	1.0600113	-1.0	-1.0
chr8	140616198	140616448	ENSG00000123908.11|AGO2|FUS|FUS	912	-	5.471569	1.0570279	-1.0	-1.0
chr8	140609548	140609648	ENSG00000123908.11|AGO2|FUS|FUS	901	-	5.3592944	1.0035188	-1.0	-1.0
chr8	140526415	140526600	ENSG00000123908.11|AGO2|FUS|FUS	911	-	5.4467463	1.05259	-1.0	-1.0
chr8	140615503	140615688	ENSG00000123908.11|AGO2|FUS|FUS	916	-	5.520782	1.0748037	-1.0	-1.0
chr8	140598721	140598941	ENSG00000123908.11|AGO2|FUS|FUS	929	-	5.6077704	1.1487243	-1.0	-1.0
chr8	140616633	140616828	ENSG00000123908.11|AGO2|FUS|FUS	920	-	5.5156617	1.0964835	-1.0	-1.0
chr8	140545328	140545713	ENSG00000123908.11|AGO2|FUS|FUS	932	-	5.6351614	1.1684117	-1.0	-1.0
chr8	140525090	140525190	ENSG00000123908.11|AGO2|FUS|FUS	920	-	3.7394214	1.0996166	-1.0	-1.0
chr8	140603771	140603886	ENSG00000123908.11|AGO2|FUS|FUS	902	-	5.3761277	1.0096917	-1.0	-1.0
chr8	140608468	140608573	ENSG00000123908.11|AGO2|FUS|FUS	901	-	5.3592944	1.0035188	-1.0	-1.0
chr8	140608303	140608413	ENSG00000123908.11|AGO2|FUS|FUS	902	-	5.3722134	1.0106726	-1.0	-1.0
chr8	140621178	140621323	ENSG00000123908.11|AGO2|FUS|FUS	929	-	5.6012516	1.1456966	-1.0	-1.0
chr8	140623443	140623798	ENSG00000123908.11|AGO2|FUS|FUS	975	-	6.122522	1.6101036	-1.0	-1.0
chr8	140526860	140526960	ENSG00000123908.11|AGO2|FUS|FUS	927	-	3.7990522	1.1385998	-1.0	-1.0
chr8	140608923	140609023	ENSG00000123908.11|AGO2|FUS|FUS	900	-	5.3544955	1.0013683	-1.0	-1.0
chr8	140884547	140884682	ENSG00000169398.19|PTK2|FUS|FUS	919	-	5.5215364	1.0902374	-1.0	-1.0
chr8	141000385	141000505	ENSG00000169398.19|PTK2|FUS|FUS	929	-	5.591384	1.145913	-1.0	-1.0
chr8	140950453	140950608	ENSG00000169398.19|PTK2|FUS|FUS	917	-	5.491577	1.0809087	-1.0	-1.0
chr8	141272529	141272709	ENSG00000022567.9|SLC45A4|FUS|FUS	927	-	5.5808578	1.1369181	-1.0	-1.0
chr8	141272299	141272484	ENSG00000022567.9|SLC45A4|FUS|FUS	943	-	5.7423725	1.2439773	-1.0	-1.0
chr8	141305714	141305849	ENSG00000022567.9|SLC45A4|FUS|FUS	906	-	5.431629	1.0278091	-1.0	-1.0
chr8	141251988	141252088	ENSG00000022567.9|SLC45A4|FUS|FUS	901	-	5.3592944	1.0035188	-1.0	-1.0
chr8	141287024	141287204	ENSG00000022567.9|SLC45A4|FUS|FUS	934	-	5.6525335	1.1802729	-1.0	-1.0
chr8	141287369	141287559	ENSG00000022567.9|SLC45A4|FUS|FUS	919	-	5.5140605	1.0939656	-1.0	-1.0
chr8	141270754	141270859	ENSG00000022567.9|SLC45A4|FUS|FUS	901	-	5.356895	1.0024436	-1.0	-1.0
chr8	141279019	141279139	ENSG00000022567.9|SLC45A4|FUS|FUS	905	-	5.3928943	1.0225683	-1.0	-1.0
chr8	141288644	141288784	ENSG00000022567.9|SLC45A4|FUS|FUS	901	-	5.3736587	1.0024328	-1.0	-1.0
chr8	141306109	141306294	ENSG00000022567.9|SLC45A4|FUS|FUS	931	-	5.615264	1.1614513	-1.0	-1.0
chr8	141292664	141292769	ENSG00000022567.9|SLC45A4|FUS|FUS	904	-	5.440592	1.0186288	-1.0	-1.0
chr8	141307079	141307179	ENSG00000022567.9|SLC45A4|FUS|FUS	904	-	5.3935113	1.0199628	-1.0	-1.0
chr8	141282464	141282659	ENSG00000022567.9|SLC45A4|FUS|FUS	922	-	5.5529346	1.1089036	-1.0	-1.0
chr8	141299549	141299674	ENSG00000022567.9|SLC45A4|FUS|FUS	908	-	5.4469585	1.0364311	-1.0	-1.0
chr8	141279169	141279284	ENSG00000022567.9|SLC45A4|FUS|FUS	900	-	5.3544955	1.0013683	-1.0	-1.0
chr8	141283674	141283794	ENSG00000022567.9|SLC45A4|FUS|FUS	902	-	5.377515	1.0084572	-1.0	-1.0
chr8	141400899	141401039	ENSG00000184489.11|PTP4A3|FUS|FUS	908	+	5.4157515	1.03569	-1.0	-1.0
chr8	141414364	141414559	ENSG00000184489.11|PTP4A3|FUS|FUS	933	+	5.6472354	1.1761911	-1.0	-1.0
chr8	141425680	141425995	ENSG00000184489.11|PTP4A3|FUS|FUS	926	+	5.577035	1.1333183	-1.0	-1.0
chr8	141399284	141399384	ENSG00000184489.11|PTP4A3|FUS|FUS	901	+	5.36408	1.0035188	-1.0	-1.0
chr8	141401659	141401839	ENSG00000184489.11|PTP4A3|FUS|FUS	907	+	5.4142747	1.0318985	-1.0	-1.0
chr8	141409384	141409504	ENSG00000184489.11|PTP4A3|FUS|FUS	934	+	5.6615405	1.181514	-1.0	-1.0
chr8	141419809	141420059	ENSG00000184489.11|PTP4A3|FUS|FUS	963	+	5.3069415	1.4290141	-1.0	-1.0
chr8	141393264	141393399	ENSG00000184489.11|PTP4A3|FUS|FUS	903	+	5.4054284	1.0149164	-1.0	-1.0
chr8	141399549	141399659	ENSG00000184489.11|PTP4A3|FUS|FUS	909	+	5.446765	1.043223	-1.0	-1.0
chr8	141430149	141430894	ENSG00000184489.11|PTP4A3|FUS|FUS	981	+	5.6606956	1.7186202	-1.0	-1.0
chr8	141398294	141398409	ENSG00000184489.11|PTP4A3|FUS|FUS	919	+	5.5158634	1.0938728	-1.0	-1.0
chr8	141397714	141397894	ENSG00000184489.11|PTP4A3|FUS|FUS	920	+	4.147783	1.0956849	-1.0	-1.0
chr8	141401334	141401449	ENSG00000184489.11|PTP4A3|FUS|FUS	902	+	5.3864126	1.0073657	-1.0	-1.0
chr8	141420089	141420539	ENSG00000184489.11|PTP4A3|FUS|FUS	978	+	5.4779663	1.659967	-1.0	-1.0
chr8	141420544	141420799	ENSG00000184489.11|PTP4A3|FUS|FUS	982	+	6.08549	1.7473707	-1.0	-1.0
chr8	141396334	141396494	ENSG00000184489.11|PTP4A3|FUS|FUS	934	+	5.659375	1.1781305	-1.0	-1.0
chr8	141411354	141411514	ENSG00000184489.11|PTP4A3|FUS|FUS	912	+	5.4703813	1.0540106	-1.0	-1.0
chr8	141394409	141394594	ENSG00000184489.11|PTP4A3|FUS|FUS	928	+	5.6273675	1.1409543	-1.0	-1.0
chr8	141404634	141404739	ENSG00000184489.11|PTP4A3|FUS|FUS	905	+	5.3958526	1.0227922	-1.0	-1.0
chr8	141400449	141400559	ENSG00000184489.11|PTP4A3|FUS|FUS	901	+	5.3576946	1.002802	-1.0	-1.0
chr8	141415314	141415484	ENSG00000184489.11|PTP4A3|FUS|FUS	924	+	5.56586	1.1200087	-1.0	-1.0
chr8	141420874	141421204	ENSG00000184489.11|PTP4A3|FUS|FUS	969	+	5.018206	1.5066248	-1.0	-1.0
chr8	141412319	141412569	ENSG00000184489.11|PTP4A3|FUS|FUS	927	+	4.5607147	1.1369203	-1.0	-1.0
chr8	141413864	141413999	ENSG00000184489.11|PTP4A3|FUS|FUS	905	+	5.390566	1.0209787	-1.0	-1.0
chr8	141426340	141426525	ENSG00000184489.11|PTP4A3|FUS|FUS	953	+	5.754605	1.3317766	-1.0	-1.0
chr8	141398114	141398269	ENSG00000184489.11|PTP4A3|FUS|FUS	942	+	5.7691402	1.2376136	-1.0	-1.0
chr8	141408719	141408909	ENSG00000184489.11|PTP4A3|FUS|FUS	926	+	5.5733385	1.1292496	-1.0	-1.0
chr8	141425530	141425655	ENSG00000184489.11|PTP4A3|FUS|FUS	965	+	5.7082076	1.4600623	-1.0	-1.0
chr8	141396619	141396799	ENSG00000184489.11|PTP4A3|FUS|FUS	928	+	5.590619	1.1419902	-1.0	-1.0
chr8	141415719	141419259	ENSG00000184489.11|PTP4A3|FUS|FUS	977	+	5.7149444	1.6386596	-1.0	-1.0
chr8	141426605	141426938	ENSG00000184489.11|PTP4A3|FUS|FUS	930	+	5.573426	1.156003	-1.0	-1.0
chr8	141395984	141396119	ENSG00000184489.11|PTP4A3|FUS|FUS	915	+	5.5489645	1.0716305	-1.0	-1.0
chr8	141428254	141428694	ENSG00000184489.11|PTP4A3|FUS|FUS	934	+	3.9466949	1.1783347	-1.0	-1.0
chr8	141393769	141393904	ENSG00000184489.11|PTP4A3|FUS|FUS	907	+	5.4046855	1.0298313	-1.0	-1.0
chr8	141425390	141425530	ENSG00000184489.11|PTP4A3|FUS|FUS	971	+	6.1134844	1.5433923	-1.0	-1.0
chr8	141428869	141429519	ENSG00000184489.11|PTP4A3|FUS|FUS	962	+	5.49329	1.4253353	-1.0	-1.0
chr8	141414924	141415294	ENSG00000184489.11|PTP4A3|FUS|FUS	959	+	5.9119387	1.382127	-1.0	-1.0
chr8	141413099	141413304	ENSG00000184489.11|PTP4A3|FUS|FUS	917	+	5.489412	1.0795574	-1.0	-1.0
chr8	141426000	141426200	ENSG00000184489.11|PTP4A3|FUS|FUS	963	+	6.015897	1.4375186	-1.0	-1.0
chr8	141431091	141432341	ENSG00000184489.11|PTP4A3|FUS|FUS	960	+	4.232214	1.3943514	-1.0	-1.0
chr8	141397919	141398044	ENSG00000184489.11|PTP4A3|FUS|FUS	918	+	5.5014596	1.0841776	-1.0	-1.0
chr8	141411734	141411924	ENSG00000184489.11|PTP4A3|FUS|FUS	914	+	5.4881477	1.0632993	-1.0	-1.0
chr8	141397054	141397249	ENSG00000184489.11|PTP4A3|FUS|FUS	935	+	5.6787877	1.1878935	-1.0	-1.0
chr8	141427824	141427984	ENSG00000184489.11|PTP4A3|FUS|FUS	989	+	6.3163924	1.9688944	-1.0	-1.0
chr8	141428054	141428244	ENSG00000184489.11|PTP4A3|FUS|FUS	968	+	6.0510125	1.4927965	-1.0	-1.0
chr8	141410989	141411149	ENSG00000184489.11|PTP4A3|FUS|FUS	910	+	5.4686956	1.0476316	-1.0	-1.0
chr8	141425140	141425375	ENSG00000184489.11|PTP4A3|FUS|FUS	979	+	5.498698	1.6860211	-1.0	-1.0
chr8	141426938	141427069	ENSG00000184489.11|PTP4A3|FUS|FUS	917	+	3.0821638	1.0814493	-1.0	-1.0
chr8	141422345	141425047	ENSG00000184489.11|PTP4A3|FUS|FUS	992	+	5.3538804	2.1028354	-1.0	-1.0
chr8	141402259	141402424	ENSG00000184489.11|PTP4A3|FUS|FUS	906	+	5.404394	1.024693	-1.0	-1.0
chr8	141395834	141395979	ENSG00000184489.11|PTP4A3|FUS|FUS	927	+	5.6680603	1.1387166	-1.0	-1.0
chr8	141408974	141409204	ENSG00000184489.11|PTP4A3|FUS|FUS	925	+	5.559602	1.1253114	-1.0	-1.0
chr8	141394139	141394274	ENSG00000184489.11|PTP4A3|FUS|FUS	910	+	5.4373174	1.0444901	-1.0	-1.0
chr8	141394859	141395084	ENSG00000184489.11|PTP4A3|FUS|FUS	909	+	5.4364696	1.0386313	-1.0	-1.0
chr8	141427114	141427689	ENSG00000184489.11|PTP4A3|FUS|FUS	955	+	5.49028	1.3440546	-1.0	-1.0
chr8	141419309	141419499	ENSG00000184489.11|PTP4A3|FUS|FUS	924	+	5.548119	1.1186346	-1.0	-1.0
chr8	141434699	141434914	ENSG00000271959.1|AC100803.3|FUS|FUS	936	+	5.6659293	1.1905953	-1.0	-1.0
chr8	141435394	141435584	ENSG00000271959.1|AC100803.3|FUS|FUS	914	+	5.4796143	1.0660381	-1.0	-1.0
chr8	141435714	141435874	ENSG00000271959.1|AC100803.3|FUS|FUS	928	+	5.5853615	1.1408249	-1.0	-1.0
chr8	141434544	141434649	ENSG00000271959.1|AC100803.3|FUS|FUS	901	+	5.361687	1.0035188	-1.0	-1.0
chr8	141435019	141435219	ENSG00000271959.1|AC100803.3|FUS|FUS	934	+	5.644746	1.1778545	-1.0	-1.0
chr8	142381607	142381742	ENSG00000171045.14|TSNARE1|FUS|FUS	904	-	5.440592	1.0186288	-1.0	-1.0
chr8	142398757	142398897	ENSG00000171045.14|TSNARE1|FUS|FUS	902	-	5.3707	1.0090002	-1.0	-1.0
chr8	142394597	142394752	ENSG00000171045.14|TSNARE1|FUS|FUS	905	-	5.392814	1.0212581	-1.0	-1.0
chr8	142315092	142315217	ENSG00000171045.14|TSNARE1|FUS|FUS	922	-	5.5409346	1.1094944	-1.0	-1.0
chr8	142396052	142396247	ENSG00000171045.14|TSNARE1|FUS|FUS	947	-	5.4506555	1.2780923	-1.0	-1.0
chr8	142398042	142398292	ENSG00000171045.14|TSNARE1|FUS|FUS	952	-	5.836973	1.3216369	-1.0	-1.0
chr8	142342516	142342621	ENSG00000171045.14|TSNARE1|FUS|FUS	902	-	5.419756	1.009269	-1.0	-1.0
chr8	142324734	142324924	ENSG00000171045.14|TSNARE1|FUS|FUS	912	-	5.47557	1.0576587	-1.0	-1.0
chr8	142315452	142315567	ENSG00000171045.14|TSNARE1|FUS|FUS	908	-	5.421695	1.0385594	-1.0	-1.0
chr8	142397482	142397627	ENSG00000171045.14|TSNARE1|FUS|FUS	912	-	5.4606786	1.0577447	-1.0	-1.0
chr8	142402492	142402592	ENSG00000171045.14|TSNARE1|FUS|FUS	901	-	5.3840313	1.0035188	-1.0	-1.0
chr8	142394767	142394867	ENSG00000171045.14|TSNARE1|FUS|FUS	903	-	5.422133	1.0150192	-1.0	-1.0
chr8	142327545	142327690	ENSG00000171045.14|TSNARE1|FUS|FUS	905	-	5.397813	1.0215276	-1.0	-1.0
chr8	142380117	142380257	ENSG00000171045.14|TSNARE1|FUS|FUS	914	-	5.467817	1.0668904	-1.0	-1.0
chr8	142397837	142398042	ENSG00000171045.14|TSNARE1|FUS|FUS	942	-	5.7364445	1.2392272	-1.0	-1.0
chr8	142278113	142278213	ENSG00000171045.14|TSNARE1|FUS|FUS	915	-	5.481804	1.0723555	-1.0	-1.0
chr8	142329445	142329775	ENSG00000171045.14|TSNARE1|FUS|FUS	923	-	5.5467677	1.1155642	-1.0	-1.0
chr8	142320704	142320884	ENSG00000171045.14|TSNARE1|FUS|FUS	921	-	5.5318604	1.1003538	-1.0	-1.0
chr8	142315622	142315742	ENSG00000171045.14|TSNARE1|FUS|FUS	915	-	5.478333	1.0685285	-1.0	-1.0
chr8	142660914	142661079	ENSG00000234616.8|JRK|FUS|FUS	942	-	5.7626543	1.2330784	-1.0	-1.0
chr8	142659764	142659929	ENSG00000234616.8|JRK|FUS|FUS	931	-	4.7150807	1.1641583	-1.0	-1.0
chr8	142658549	142658869	ENSG00000234616.8|JRK|FUS|FUS	929	-	3.939367	1.1513584	-1.0	-1.0
chr8	142666064	142666239	ENSG00000234616.8|JRK|FUS|FUS	976	-	5.293864	1.6168432	-1.0	-1.0
chr8	142660804	142660904	ENSG00000234616.8|JRK|FUS|FUS	900	-	3.6205795	1.0013683	-1.0	-1.0
chr8	142663864	142664209	ENSG00000234616.8|JRK|FUS|FUS	915	-	5.49919	1.0709325	-1.0	-1.0
chr8	142660479	142660659	ENSG00000234616.8|JRK|FUS|FUS	962	-	5.479196	1.4148936	-1.0	-1.0
chr8	142661699	142661834	ENSG00000234616.8|JRK|FUS|FUS	907	-	5.4259233	1.0313927	-1.0	-1.0
chr8	142665389	142665509	ENSG00000234616.8|JRK|FUS|FUS	901	-	5.36408	1.0035188	-1.0	-1.0
chr8	142660184	142660399	ENSG00000234616.8|JRK|FUS|FUS	930	-	3.8743248	1.1551536	-1.0	-1.0
chr8	142658349	142658459	ENSG00000234616.8|JRK|FUS|FUS	914	-	5.5339193	1.0668347	-1.0	-1.0
chr8	142657889	142657999	ENSG00000234616.8|JRK|FUS|FUS	913	-	5.476645	1.062699	-1.0	-1.0
chr8	142659534	142659724	ENSG00000234616.8|JRK|FUS|FUS	932	-	5.6220417	1.1674199	-1.0	-1.0
chr8	142662229	142662344	ENSG00000234616.8|JRK|FUS|FUS	933	-	5.6656556	1.173265	-1.0	-1.0
chr8	142664549	142664884	ENSG00000234616.8|JRK|FUS|FUS	923	-	5.2407675	1.1147919	-1.0	-1.0
chr8	142664259	142664444	ENSG00000234616.8|JRK|FUS|FUS	924	-	5.5603905	1.1195787	-1.0	-1.0
chr8	142665964	142666064	ENSG00000234616.8|JRK|FUS|FUS	912	-	5.4631224	1.0552026	-1.0	-1.0
chr8	142658109	142658329	ENSG00000234616.8|JRK|FUS|FUS	931	-	5.6243434	1.1626866	-1.0	-1.0
chr8	143267539	143267784	ENSG00000250571.6|GLI4|FUS|FUS	948	+	5.798256	1.2877011	-1.0	-1.0
chr8	143270725	143270910	ENSG00000250571.6|GLI4|FUS|FUS	958	+	4.8940115	1.3738648	-1.0	-1.0
chr8	143272474	143272929	ENSG00000250571.6|GLI4|FUS|FUS	944	+	5.0127106	1.2485936	-1.0	-1.0
chr8	143269980	143270505	ENSG00000250571.6|GLI4|FUS|FUS	944	+	4.65464	1.2546524	-1.0	-1.0
chr8	143269397	143269520	ENSG00000250571.6|GLI4|FUS|FUS	914	+	5.479519	1.0680238	-1.0	-1.0
chr8	143276021	143276231	ENSG00000250571.6|GLI4|FUS|FUS	932	+	5.6205797	1.1668389	-1.0	-1.0
chr8	143267804	143268084	ENSG00000250571.6|GLI4|FUS|FUS	935	+	5.6593366	1.1848179	-1.0	-1.0
chr8	143273768	143274173	ENSG00000250571.6|GLI4|FUS|FUS	944	+	5.6532774	1.2505764	-1.0	-1.0
chr8	143269620	143269960	ENSG00000250571.6|GLI4|FUS|FUS	947	+	5.317294	1.2791872	-1.0	-1.0
chr8	143268379	143268534	ENSG00000250571.6|GLI4|FUS|FUS	948	+	5.7857018	1.2803586	-1.0	-1.0
chr8	143275716	143275901	ENSG00000250571.6|GLI4|FUS|FUS	932	+	4.5314865	1.165267	-1.0	-1.0
chr8	143271655	143272255	ENSG00000250571.6|GLI4|FUS|FUS	952	+	5.4591026	1.3170182	-1.0	-1.0
chr8	143274193	143274393	ENSG00000250571.6|GLI4|FUS|FUS	950	+	5.828751	1.2984887	-1.0	-1.0
chr8	143274461	143274756	ENSG00000250571.6|GLI4|FUS|FUS	947	+	5.0162134	1.2757492	-1.0	-1.0
chr8	143273090	143273285	ENSG00000250571.6|GLI4|FUS|FUS	936	+	5.695247	1.1952912	-1.0	-1.0
chr8	143274766	143274876	ENSG00000250571.6|GLI4|FUS|FUS	918	+	5.4972973	1.0843788	-1.0	-1.0
chr8	143276596	143276761	ENSG00000250571.6|GLI4|FUS|FUS	909	+	5.4405093	1.0432507	-1.0	-1.0
chr8	143271505	143271625	ENSG00000250571.6|GLI4|FUS|FUS	918	+	4.690478	1.084972	-1.0	-1.0
chr8	143273383	143273638	ENSG00000250571.6|GLI4|FUS|FUS	978	+	6.218632	1.6594874	-1.0	-1.0
chr8	143271095	143271500	ENSG00000250571.6|GLI4|FUS|FUS	948	+	5.684969	1.2811139	-1.0	-1.0
chr8	143270530	143270660	ENSG00000250571.6|GLI4|FUS|FUS	914	+	5.4811907	1.0663776	-1.0	-1.0
chr8	143275051	143275501	ENSG00000250571.6|GLI4|FUS|FUS	956	+	5.6280103	1.3537365	-1.0	-1.0
chr8	143270725	143270910	ENSG00000264668.1|AC138696.1|FUS|FUS	958	+	4.8940115	1.3738756	-1.0	-1.0
chr8	143273020	143273285	ENSG00000264668.1|AC138696.1|FUS|FUS	951	+	5.854837	1.3070613	-1.0	-1.0
chr8	143273290	143273640	ENSG00000264668.1|AC138696.1|FUS|FUS	974	+	6.1188397	1.576952	-1.0	-1.0
chr8	143268380	143268535	ENSG00000264668.1|AC138696.1|FUS|FUS	947	+	5.7826138	1.2783577	-1.0	-1.0
chr8	143269980	143270505	ENSG00000264668.1|AC138696.1|FUS|FUS	944	+	4.65464	1.2546431	-1.0	-1.0
chr8	143273770	143274170	ENSG00000264668.1|AC138696.1|FUS|FUS	943	+	5.6440153	1.2463801	-1.0	-1.0
chr8	143276021	143276231	ENSG00000264668.1|AC138696.1|FUS|FUS	932	+	5.6205797	1.1668389	-1.0	-1.0
chr8	143274185	143274703	ENSG00000264668.1|AC138696.1|FUS|FUS	950	+	5.3034134	1.3019086	-1.0	-1.0
chr8	143267805	143268085	ENSG00000264668.1|AC138696.1|FUS|FUS	934	+	5.6467547	1.1774737	-1.0	-1.0
chr8	143275717	143275896	ENSG00000264668.1|AC138696.1|FUS|FUS	932	+	4.4729424	1.1687235	-1.0	-1.0
chr8	143272425	143272925	ENSG00000264668.1|AC138696.1|FUS|FUS	944	+	5.1217685	1.2502486	-1.0	-1.0
chr8	143267540	143267785	ENSG00000264668.1|AC138696.1|FUS|FUS	948	+	5.788906	1.2808979	-1.0	-1.0
chr8	143269620	143269960	ENSG00000264668.1|AC138696.1|FUS|FUS	947	+	5.317294	1.2791828	-1.0	-1.0
chr8	143271655	143272255	ENSG00000264668.1|AC138696.1|FUS|FUS	952	+	5.4591026	1.3170227	-1.0	-1.0
chr8	143275052	143275497	ENSG00000264668.1|AC138696.1|FUS|FUS	956	+	5.6271143	1.3560416	-1.0	-1.0
chr8	143271505	143271625	ENSG00000264668.1|AC138696.1|FUS|FUS	918	+	4.690478	1.0849731	-1.0	-1.0
chr8	143269400	143269520	ENSG00000264668.1|AC138696.1|FUS|FUS	916	+	5.4933066	1.0755033	-1.0	-1.0
chr8	143271095	143271500	ENSG00000264668.1|AC138696.1|FUS|FUS	948	+	5.684969	1.281111	-1.0	-1.0
chr8	143270530	143270660	ENSG00000264668.1|AC138696.1|FUS|FUS	914	+	5.4811907	1.0663776	-1.0	-1.0
chr8	143296954	143297079	ENSG00000185730.7|ZNF696|FUS|FUS	903	+	5.3812866	1.0147078	-1.0	-1.0
chr8	143297734	143297884	ENSG00000185730.7|ZNF696|FUS|FUS	914	+	5.4912653	1.066571	-1.0	-1.0
chr8	143310077	143310182	ENSG00000184428.12|TOP1MT|FUS|FUS	944	-	5.8860407	1.2545764	-1.0	-1.0
chr8	143318666	143318846	ENSG00000184428.12|TOP1MT|FUS|FUS	940	-	5.7105846	1.2207519	-1.0	-1.0
chr8	143325405	143325525	ENSG00000184428.12|TOP1MT|FUS|FUS	913	-	5.520329	1.0606589	-1.0	-1.0
chr8	143524894	143525024	ENSG00000014164.6|ZC3H3|FUS|FUS	910	-	5.5089736	1.0443791	-1.0	-1.0
chr8	143528414	143528544	ENSG00000014164.6|ZC3H3|FUS|FUS	909	-	5.432381	1.0427425	-1.0	-1.0
chr8	143489332	143489432	ENSG00000014164.6|ZC3H3|FUS|FUS	904	-	5.3935113	1.0199628	-1.0	-1.0
chr8	143528649	143528839	ENSG00000014164.6|ZC3H3|FUS|FUS	929	-	5.6723876	1.1457949	-1.0	-1.0
chr8	143504932	143505712	ENSG00000014164.6|ZC3H3|FUS|FUS	962	-	5.7379208	1.4177207	-1.0	-1.0
chr8	143527604	143527914	ENSG00000014164.6|ZC3H3|FUS|FUS	933	-	5.63211	1.1739013	-1.0	-1.0
chr8	143535684	143536119	ENSG00000014164.6|ZC3H3|FUS|FUS	944	-	5.757593	1.254181	-1.0	-1.0
chr8	143500272	143500597	ENSG00000014164.6|ZC3H3|FUS|FUS	950	-	5.434014	1.2974992	-1.0	-1.0
chr8	143531214	143531374	ENSG00000014164.6|ZC3H3|FUS|FUS	912	-	5.468096	1.0561265	-1.0	-1.0
chr8	143506392	143506527	ENSG00000014164.6|ZC3H3|FUS|FUS	917	-	5.496932	1.0825381	-1.0	-1.0
chr8	143483695	143483825	ENSG00000014164.6|ZC3H3|FUS|FUS	907	-	5.467861	1.0321592	-1.0	-1.0
chr8	143472174	143472299	ENSG00000014164.6|ZC3H3|FUS|FUS	907	-	5.43065	1.0321091	-1.0	-1.0
chr8	143474239	143474364	ENSG00000014164.6|ZC3H3|FUS|FUS	907	-	5.462352	1.032343	-1.0	-1.0
chr8	143529779	143530014	ENSG00000014164.6|ZC3H3|FUS|FUS	925	-	5.577041	1.1225863	-1.0	-1.0
chr8	143530144	143530644	ENSG00000014164.6|ZC3H3|FUS|FUS	941	-	5.772469	1.2272623	-1.0	-1.0
chr8	143509699	143509879	ENSG00000014164.6|ZC3H3|FUS|FUS	930	-	5.603194	1.1521661	-1.0	-1.0
chr8	143516099	143516279	ENSG00000014164.6|ZC3H3|FUS|FUS	937	-	5.711855	1.2039188	-1.0	-1.0
chr8	143478410	143478540	ENSG00000014164.6|ZC3H3|FUS|FUS	914	-	5.515631	1.0633116	-1.0	-1.0
chr8	143517639	143517739	ENSG00000014164.6|ZC3H3|FUS|FUS	903	-	5.3887935	1.0112125	-1.0	-1.0
chr8	143476710	143476945	ENSG00000014164.6|ZC3H3|FUS|FUS	930	-	5.6265135	1.1541574	-1.0	-1.0
chr8	143508829	143509094	ENSG00000014164.6|ZC3H3|FUS|FUS	911	-	5.447117	1.0502635	-1.0	-1.0
chr8	143533269	143533369	ENSG00000014164.6|ZC3H3|FUS|FUS	904	-	5.3935113	1.0199628	-1.0	-1.0
chr8	143471649	143471779	ENSG00000014164.6|ZC3H3|FUS|FUS	912	-	5.521331	1.0549457	-1.0	-1.0
chr8	143495832	143495997	ENSG00000014164.6|ZC3H3|FUS|FUS	936	-	5.6639104	1.1936295	-1.0	-1.0
chr8	143490317	143490542	ENSG00000014164.6|ZC3H3|FUS|FUS	971	-	6.1227064	1.5373802	-1.0	-1.0
chr8	143502277	143502417	ENSG00000014164.6|ZC3H3|FUS|FUS	907	-	5.4767723	1.0338411	-1.0	-1.0
chr8	143482960	143483095	ENSG00000014164.6|ZC3H3|FUS|FUS	910	-	5.483304	1.0441259	-1.0	-1.0
chr8	143491332	143491437	ENSG00000014164.6|ZC3H3|FUS|FUS	903	-	5.3763447	1.013495	-1.0	-1.0
chr8	143533374	143533724	ENSG00000014164.6|ZC3H3|FUS|FUS	935	-	5.7068534	1.1873296	-1.0	-1.0
chr8	143534374	143534754	ENSG00000014164.6|ZC3H3|FUS|FUS	951	-	5.116229	1.3136733	-1.0	-1.0
chr8	143471069	143471224	ENSG00000014164.6|ZC3H3|FUS|FUS	912	-	5.527003	1.0565913	-1.0	-1.0
chr8	143518209	143518314	ENSG00000014164.6|ZC3H3|FUS|FUS	901	-	5.417379	1.0035188	-1.0	-1.0
chr8	143470599	143470799	ENSG00000014164.6|ZC3H3|FUS|FUS	954	-	5.859336	1.3388568	-1.0	-1.0
chr8	143493492	143493652	ENSG00000014164.6|ZC3H3|FUS|FUS	942	-	5.7591057	1.2330827	-1.0	-1.0
chr8	143532379	143532479	ENSG00000014164.6|ZC3H3|FUS|FUS	907	-	5.4314623	1.0329317	-1.0	-1.0
chr8	143493332	143493482	ENSG00000014164.6|ZC3H3|FUS|FUS	911	-	5.5087733	1.0519453	-1.0	-1.0
chr8	143534774	143535049	ENSG00000014164.6|ZC3H3|FUS|FUS	907	-	5.431865	1.0318766	-1.0	-1.0
chr8	143495672	143495817	ENSG00000014164.6|ZC3H3|FUS|FUS	906	-	5.428434	1.0291188	-1.0	-1.0
chr8	143477955	143478095	ENSG00000014164.6|ZC3H3|FUS|FUS	916	-	5.5493593	1.076759	-1.0	-1.0
chr8	143489517	143489702	ENSG00000014164.6|ZC3H3|FUS|FUS	909	-	5.4234824	1.0404583	-1.0	-1.0
chr8	143504442	143504927	ENSG00000014164.6|ZC3H3|FUS|FUS	975	-	6.1738334	1.6034787	-1.0	-1.0
chr8	143486302	143486602	ENSG00000014164.6|ZC3H3|FUS|FUS	945	-	5.7570977	1.2587209	-1.0	-1.0
chr8	143454525	143454630	ENSG00000014164.6|ZC3H3|FUS|FUS	902	-	5.4354777	1.0088748	-1.0	-1.0
chr8	143480805	143480905	ENSG00000014164.6|ZC3H3|FUS|FUS	904	-	5.3935113	1.0199628	-1.0	-1.0
chr8	143526574	143526704	ENSG00000014164.6|ZC3H3|FUS|FUS	928	-	5.7040076	1.1410849	-1.0	-1.0
chr8	143490212	143490312	ENSG00000014164.6|ZC3H3|FUS|FUS	904	-	5.3935113	1.0199628	-1.0	-1.0
chr8	143471424	143471534	ENSG00000014164.6|ZC3H3|FUS|FUS	906	-	5.4077044	1.0291507	-1.0	-1.0
chr8	143501457	143501632	ENSG00000014164.6|ZC3H3|FUS|FUS	919	-	5.5341043	1.0926548	-1.0	-1.0
chr8	143503407	143503602	ENSG00000014164.6|ZC3H3|FUS|FUS	960	-	4.91313	1.3999277	-1.0	-1.0
chr8	143525984	143526174	ENSG00000014164.6|ZC3H3|FUS|FUS	932	-	5.6575966	1.1652615	-1.0	-1.0
chr8	143506922	143507172	ENSG00000014164.6|ZC3H3|FUS|FUS	945	-	5.7815533	1.2594634	-1.0	-1.0
chr8	143478175	143478345	ENSG00000014164.6|ZC3H3|FUS|FUS	925	-	5.5954156	1.1234698	-1.0	-1.0
chr8	143476150	143476300	ENSG00000014164.6|ZC3H3|FUS|FUS	925	-	5.596944	1.1223996	-1.0	-1.0
chr8	143481260	143481405	ENSG00000014164.6|ZC3H3|FUS|FUS	910	-	5.4749665	1.0473808	-1.0	-1.0
chr8	143508619	143508819	ENSG00000014164.6|ZC3H3|FUS|FUS	947	-	5.78291	1.2785012	-1.0	-1.0
chr8	143527374	143527574	ENSG00000014164.6|ZC3H3|FUS|FUS	946	-	5.765914	1.2695638	-1.0	-1.0
chr8	143496342	143496442	ENSG00000014164.6|ZC3H3|FUS|FUS	904	-	5.3935113	1.0199628	-1.0	-1.0
chr8	143497237	143497442	ENSG00000014164.6|ZC3H3|FUS|FUS	943	-	5.8027806	1.2441063	-1.0	-1.0
chr8	143498107	143498317	ENSG00000014164.6|ZC3H3|FUS|FUS	954	-	5.8798337	1.3390019	-1.0	-1.0
chr8	143516939	143517114	ENSG00000014164.6|ZC3H3|FUS|FUS	916	-	5.49948	1.0755686	-1.0	-1.0
chr8	143485967	143486072	ENSG00000014164.6|ZC3H3|FUS|FUS	908	-	5.4476023	1.036959	-1.0	-1.0
chr8	143489937	143490077	ENSG00000014164.6|ZC3H3|FUS|FUS	913	-	3.722085	1.0603535	-1.0	-1.0
chr8	143472674	143472779	ENSG00000014164.6|ZC3H3|FUS|FUS	908	-	5.4476023	1.036959	-1.0	-1.0
chr8	143501827	143502132	ENSG00000014164.6|ZC3H3|FUS|FUS	916	-	5.5194335	1.0765555	-1.0	-1.0
chr8	143535359	143535599	ENSG00000014164.6|ZC3H3|FUS|FUS	928	-	5.6002173	1.1417178	-1.0	-1.0
chr8	143492227	143492712	ENSG00000014164.6|ZC3H3|FUS|FUS	941	-	5.7522607	1.2302743	-1.0	-1.0
chr8	143476365	143476625	ENSG00000014164.6|ZC3H3|FUS|FUS	907	-	5.452345	1.0331757	-1.0	-1.0
chr8	143505742	143506077	ENSG00000014164.6|ZC3H3|FUS|FUS	954	-	5.797092	1.3364004	-1.0	-1.0
chr8	143504077	143504427	ENSG00000014164.6|ZC3H3|FUS|FUS	938	-	5.111495	1.208049	-1.0	-1.0
chr8	143473179	143473344	ENSG00000014164.6|ZC3H3|FUS|FUS	906	-	5.428094	1.0286902	-1.0	-1.0
chr8	143500662	143500857	ENSG00000014164.6|ZC3H3|FUS|FUS	962	-	5.961441	1.4246303	-1.0	-1.0
chr8	143481760	143482095	ENSG00000014164.6|ZC3H3|FUS|FUS	944	-	5.0213733	1.253674	-1.0	-1.0
chr8	143527934	143528084	ENSG00000014164.6|ZC3H3|FUS|FUS	941	-	5.7440248	1.227911	-1.0	-1.0
chr8	143507197	143507392	ENSG00000014164.6|ZC3H3|FUS|FUS	930	-	5.6136317	1.1569414	-1.0	-1.0
chr8	143489207	143489327	ENSG00000014164.6|ZC3H3|FUS|FUS	930	-	5.627293	1.155685	-1.0	-1.0
chr8	143530824	143530929	ENSG00000014164.6|ZC3H3|FUS|FUS	901	-	5.3840313	1.0035188	-1.0	-1.0
chr8	143526384	143526509	ENSG00000014164.6|ZC3H3|FUS|FUS	915	-	5.4983807	1.0706798	-1.0	-1.0
chr8	143474384	143474599	ENSG00000014164.6|ZC3H3|FUS|FUS	944	-	5.804526	1.2526816	-1.0	-1.0
chr8	143493657	143493802	ENSG00000014164.6|ZC3H3|FUS|FUS	901	-	5.36408	1.0035188	-1.0	-1.0
chr8	143502672	143502857	ENSG00000014164.6|ZC3H3|FUS|FUS	945	-	4.0852685	1.2571452	-1.0	-1.0
chr8	143514234	143514409	ENSG00000014164.6|ZC3H3|FUS|FUS	929	-	5.6582355	1.1498766	-1.0	-1.0
chr8	143477565	143477710	ENSG00000014164.6|ZC3H3|FUS|FUS	915	-	5.488151	1.072197	-1.0	-1.0
chr8	143480280	143480470	ENSG00000014164.6|ZC3H3|FUS|FUS	936	-	5.723787	1.1965603	-1.0	-1.0
chr8	143482575	143482705	ENSG00000014164.6|ZC3H3|FUS|FUS	927	-	5.6311893	1.1388125	-1.0	-1.0
chr8	143491842	143491942	ENSG00000014164.6|ZC3H3|FUS|FUS	904	-	5.3935113	1.0199628	-1.0	-1.0
chr8	143465180	143465425	ENSG00000014164.6|ZC3H3|FUS|FUS	932	-	5.6498075	1.1706041	-1.0	-1.0
chr8	143502887	143503407	ENSG00000014164.6|ZC3H3|FUS|FUS	956	-	5.8695855	1.353091	-1.0	-1.0
chr8	143486617	143486782	ENSG00000014164.6|ZC3H3|FUS|FUS	918	-	5.5011983	1.0844538	-1.0	-1.0
chr8	143494517	143494657	ENSG00000014164.6|ZC3H3|FUS|FUS	918	-	5.574866	1.0871997	-1.0	-1.0
chr8	143506087	143506392	ENSG00000014164.6|ZC3H3|FUS|FUS	932	-	5.4060416	1.1668112	-1.0	-1.0
chr8	143498437	143498542	ENSG00000014164.6|ZC3H3|FUS|FUS	902	-	5.419756	1.009269	-1.0	-1.0
chr8	143473964	143474159	ENSG00000014164.6|ZC3H3|FUS|FUS	934	-	5.648191	1.1821706	-1.0	-1.0
chr8	143519684	143520039	ENSG00000014164.6|ZC3H3|FUS|FUS	924	-	5.6069303	1.1187699	-1.0	-1.0
chr8	143520489	143520654	ENSG00000014164.6|ZC3H3|FUS|FUS	913	-	5.479641	1.0626084	-1.0	-1.0
chr8	143520779	143521034	ENSG00000014164.6|ZC3H3|FUS|FUS	921	-	5.5426617	1.1025376	-1.0	-1.0
chr8	143522999	143523249	ENSG00000014164.6|ZC3H3|FUS|FUS	932	-	5.4599366	1.1644297	-1.0	-1.0
chr8	143491082	143491207	ENSG00000014164.6|ZC3H3|FUS|FUS	912	-	5.522103	1.0570896	-1.0	-1.0
chr8	143501322	143501447	ENSG00000014164.6|ZC3H3|FUS|FUS	927	-	5.6047554	1.1346953	-1.0	-1.0
chr8	143526179	143526374	ENSG00000014164.6|ZC3H3|FUS|FUS	914	-	5.486666	1.0644916	-1.0	-1.0
chr8	143499172	143499317	ENSG00000014164.6|ZC3H3|FUS|FUS	905	-	5.447361	1.022735	-1.0	-1.0
chr8	143515594	143515734	ENSG00000014164.6|ZC3H3|FUS|FUS	905	-	5.510922	1.021412	-1.0	-1.0
chr8	143523634	143523744	ENSG00000014164.6|ZC3H3|FUS|FUS	905	-	5.446823	1.0218707	-1.0	-1.0
chr8	143474659	143474784	ENSG00000014164.6|ZC3H3|FUS|FUS	919	-	3.7720366	1.0914397	-1.0	-1.0
chr8	143484696	143484881	ENSG00000014164.6|ZC3H3|FUS|FUS	911	-	5.4830146	1.0516613	-1.0	-1.0
chr8	143500857	143501042	ENSG00000014164.6|ZC3H3|FUS|FUS	944	-	5.7935557	1.2525414	-1.0	-1.0
chr8	143472384	143472504	ENSG00000014164.6|ZC3H3|FUS|FUS	925	-	5.648796	1.1276278	-1.0	-1.0
chr8	143525709	143525914	ENSG00000014164.6|ZC3H3|FUS|FUS	929	-	5.6513314	1.1480149	-1.0	-1.0
chr8	143470049	143470149	ENSG00000014164.6|ZC3H3|FUS|FUS	910	-	5.468379	1.047604	-1.0	-1.0
chr8	143499392	143500267	ENSG00000014164.6|ZC3H3|FUS|FUS	959	-	5.702269	1.3849218	-1.0	-1.0
chr8	143533014	143533224	ENSG00000014164.6|ZC3H3|FUS|FUS	963	-	5.5197496	1.4361594	-1.0	-1.0
chr8	143480100	143480255	ENSG00000014164.6|ZC3H3|FUS|FUS	920	-	5.5767837	1.0957593	-1.0	-1.0
chr8	143477715	143477950	ENSG00000014164.6|ZC3H3|FUS|FUS	910	-	5.487438	1.0465957	-1.0	-1.0
chr8	143479735	143479890	ENSG00000014164.6|ZC3H3|FUS|FUS	915	-	5.571646	1.0690444	-1.0	-1.0
chr8	143514794	143515054	ENSG00000014164.6|ZC3H3|FUS|FUS	926	-	5.6159425	1.128051	-1.0	-1.0
chr8	143528114	143528264	ENSG00000014164.6|ZC3H3|FUS|FUS	924	-	4.9592934	1.1218328	-1.0	-1.0
chr8	143512239	143512389	ENSG00000014164.6|ZC3H3|FUS|FUS	919	-	5.5492353	1.0913159	-1.0	-1.0
chr8	143472824	143473044	ENSG00000014164.6|ZC3H3|FUS|FUS	931	-	5.643526	1.1636642	-1.0	-1.0
chr8	143581633	143581763	ENSG00000104529.17|EEF1D|FUS|FUS	913	-	5.4676676	1.0617905	-1.0	-1.0
chr8	143588827	143589327	ENSG00000104529.17|EEF1D|FUS|FUS	968	-	5.0447054	1.4941065	-1.0	-1.0
chr8	143592942	143593874	ENSG00000104529.17|EEF1D|FUS|FUS	994	-	5.8799763	2.2179294	-1.0	-1.0
chr8	143590465	143590607	ENSG00000104529.17|EEF1D|FUS|FUS	911	-	3.25199	1.049133	-1.0	-1.0
chr8	143594071	143594415	ENSG00000104529.17|EEF1D|FUS|FUS	990	-	6.095746	1.9819217	-1.0	-1.0
chr8	143581788	143581933	ENSG00000104529.17|EEF1D|FUS|FUS	930	-	5.6964583	1.1527715	-1.0	-1.0
chr8	143590893	143590998	ENSG00000104529.17|EEF1D|FUS|FUS	946	-	5.807048	1.2653348	-1.0	-1.0
chr8	143596754	143596854	ENSG00000104529.17|EEF1D|FUS|FUS	955	-	3.4035149	1.3471761	-1.0	-1.0
chr8	143589652	143589812	ENSG00000104529.17|EEF1D|FUS|FUS	933	-	5.6541176	1.1724552	-1.0	-1.0
chr8	143585076	143585181	ENSG00000104529.17|EEF1D|FUS|FUS	901	-	5.3592944	1.0035188	-1.0	-1.0
chr8	143583623	143583763	ENSG00000104529.17|EEF1D|FUS|FUS	912	-	5.461556	1.0573632	-1.0	-1.0
chr8	143591048	143591228	ENSG00000104529.17|EEF1D|FUS|FUS	932	-	4.3606234	1.1649256	-1.0	-1.0
chr8	143589917	143590267	ENSG00000104529.17|EEF1D|FUS|FUS	959	-	5.417235	1.3844268	-1.0	-1.0
chr8	143592088	143592169	ENSG00000104529.17|EEF1D|FUS|FUS	982	-	6.344613	1.7367342	-1.0	-1.0
chr8	143596147	143596754	ENSG00000104529.17|EEF1D|FUS|FUS	986	-	4.6877728	1.8419889	-1.0	-1.0
chr8	143597044	143597369	ENSG00000104529.17|EEF1D|FUS|FUS	967	-	4.6295733	1.4795604	-1.0	-1.0
chr8	143582868	143582968	ENSG00000104529.17|EEF1D|FUS|FUS	900	-	5.3544955	1.0013683	-1.0	-1.0
chr8	143594518	143594998	ENSG00000104529.17|EEF1D|FUS|FUS	990	-	5.2421727	2.000002	-1.0	-1.0
chr8	143587694	143588827	ENSG00000104529.17|EEF1D|FUS|FUS	983	-	5.453684	1.757695	-1.0	-1.0
chr8	143592646	143592941	ENSG00000104529.17|EEF1D|FUS|FUS	965	-	4.8808074	1.458418	-1.0	-1.0
chr8	143585526	143585771	ENSG00000104529.17|EEF1D|FUS|FUS	952	-	5.582031	1.3214129	-1.0	-1.0
chr8	143593874	143594071	ENSG00000104529.17|EEF1D|FUS|FUS	992	-	6.6349854	2.0735743	-1.0	-1.0
chr8	143594415	143594518	ENSG00000104529.17|EEF1D|FUS|FUS	960	-	3.783904	1.4024808	-1.0	-1.0
chr8	143591283	143592083	ENSG00000104529.17|EEF1D|FUS|FUS	986	-	4.908991	1.8490838	-1.0	-1.0
chr8	143589427	143589607	ENSG00000104529.17|EEF1D|FUS|FUS	929	-	3.9519072	1.1502434	-1.0	-1.0
chr8	143595413	143596087	ENSG00000104529.17|EEF1D|FUS|FUS	997	-	6.6681466	2.5184731	-1.0	-1.0
chr8	143592174	143592646	ENSG00000104529.17|EEF1D|FUS|FUS	986	-	4.65224	1.8584613	-1.0	-1.0
chr8	143581178	143581288	ENSG00000104529.17|EEF1D|FUS|FUS	914	-	5.4712925	1.0636197	-1.0	-1.0
chr8	143586948	143587298	ENSG00000104529.17|EEF1D|FUS|FUS	952	-	5.821339	1.3149444	-1.0	-1.0
chr8	143695575	143695760	ENSG00000181135.15|ZNF707|FUS|FUS	944	+	5.7542872	1.2526118	-1.0	-1.0
chr8	143696235	143696350	ENSG00000181135.15|ZNF707|FUS|FUS	920	+	5.539379	1.0986705	-1.0	-1.0
chr8	143696238	143696348	ENSG00000181097.5|AC105219.1|FUS|FUS	918	+	5.5225754	1.0875126	-1.0	-1.0
chr8	143716868	143717173	ENSG00000181085.14|MAPK15|FUS|FUS	966	+	6.02833	1.4633923	-1.0	-1.0
chr8	143721559	143721659	ENSG00000181085.14|MAPK15|FUS|FUS	922	+	5.5566025	1.107331	-1.0	-1.0
chr8	143732042	143732272	ENSG00000180921.6|FAM83H|FUS|FUS	936	-	5.658017	1.1917039	-1.0	-1.0
chr8	143732882	143732997	ENSG00000180921.6|FAM83H|FUS|FUS	913	-	5.4665174	1.0615919	-1.0	-1.0
chr8	143732342	143732442	ENSG00000180921.6|FAM83H|FUS|FUS	906	-	5.4214044	1.0269462	-1.0	-1.0
chr8	143733487	143733662	ENSG00000180921.6|FAM83H|FUS|FUS	948	-	5.7856393	1.2812455	-1.0	-1.0
chr8	143732567	143732847	ENSG00000180921.6|FAM83H|FUS|FUS	918	-	5.504075	1.0842628	-1.0	-1.0
chr8	143733182	143733317	ENSG00000180921.6|FAM83H|FUS|FUS	921	-	5.542982	1.1010083	-1.0	-1.0
chr8	143731427	143731642	ENSG00000180921.6|FAM83H|FUS|FUS	915	-	4.6020794	1.0710998	-1.0	-1.0
chr8	143809858	143810013	ENSG00000180900.18|SCRIB|FUS|FUS	914	-	5.465618	1.0652174	-1.0	-1.0
chr8	143811480	143811580	ENSG00000180900.18|SCRIB|FUS|FUS	931	-	5.635709	1.1595067	-1.0	-1.0
chr8	143805660	143805840	ENSG00000180900.18|SCRIB|FUS|FUS	927	-	5.589298	1.1375345	-1.0	-1.0
chr8	143805980	143806135	ENSG00000180900.18|SCRIB|FUS|FUS	928	-	5.5895247	1.1437862	-1.0	-1.0
chr8	143810088	143810303	ENSG00000180900.18|SCRIB|FUS|FUS	968	-	6.0511217	1.5009258	-1.0	-1.0
chr8	143812085	143812190	ENSG00000180900.18|SCRIB|FUS|FUS	909	-	3.656681	1.0390255	-1.0	-1.0
chr8	143811680	143812070	ENSG00000180900.18|SCRIB|FUS|FUS	958	-	5.5808787	1.375547	-1.0	-1.0
chr8	143827821	143828096	ENSG00000179950.13|PUF60|FUS|FUS	950	-	5.8216095	1.3019322	-1.0	-1.0
chr8	143828766	143828951	ENSG00000179950.13|PUF60|FUS|FUS	933	-	5.6346674	1.1742538	-1.0	-1.0
chr8	143824797	143824952	ENSG00000179950.13|PUF60|FUS|FUS	912	-	5.4505234	1.0556964	-1.0	-1.0
chr8	143834063	143834163	ENSG00000185189.17|NRBP2|FUS|FUS	927	-	3.7911863	1.1342827	-1.0	-1.0
chr8	143834298	143834398	ENSG00000185189.17|NRBP2|FUS|FUS	904	-	5.3935113	1.0199628	-1.0	-1.0
chr8	143835628	143835758	ENSG00000185189.17|NRBP2|FUS|FUS	928	-	5.585661	1.1421539	-1.0	-1.0
chr8	143835373	143835513	ENSG00000185189.17|NRBP2|FUS|FUS	912	-	5.4621925	1.0576499	-1.0	-1.0
chr8	143875193	143875293	ENSG00000261150.2|EPPK1|FUS|FUS	904	-	5.3935113	1.0199628	-1.0	-1.0
chr8	143874048	143874293	ENSG00000261150.2|EPPK1|FUS|FUS	948	-	4.680854	1.2868322	-1.0	-1.0
chr8	143876483	143876608	ENSG00000261150.2|EPPK1|FUS|FUS	946	-	5.7929564	1.2698722	-1.0	-1.0
chr8	143874943	143875123	ENSG00000261150.2|EPPK1|FUS|FUS	910	-	5.4539943	1.0461974	-1.0	-1.0
chr8	143875768	143875963	ENSG00000261150.2|EPPK1|FUS|FUS	921	-	5.525957	1.1010528	-1.0	-1.0
chr8	143869733	143869838	ENSG00000261150.2|EPPK1|FUS|FUS	934	-	5.6437	1.180212	-1.0	-1.0
chr8	143874708	143874858	ENSG00000261150.2|EPPK1|FUS|FUS	918	-	5.519169	1.0876511	-1.0	-1.0
chr8	143876333	143876433	ENSG00000261150.2|EPPK1|FUS|FUS	906	-	5.4268255	1.0263141	-1.0	-1.0
chr8	143876123	143876273	ENSG00000261150.2|EPPK1|FUS|FUS	908	-	5.4182854	1.0365474	-1.0	-1.0
chr8	143876613	143876718	ENSG00000261150.2|EPPK1|FUS|FUS	928	-	5.6044025	1.1450183	-1.0	-1.0
chr8	143877833	143878283	ENSG00000261150.2|EPPK1|FUS|FUS	932	-	5.6380496	1.1702648	-1.0	-1.0
chr8	143877298	143877483	ENSG00000261150.2|EPPK1|FUS|FUS	921	-	5.565957	1.1043746	-1.0	-1.0
chr8	143877713	143877828	ENSG00000261150.2|EPPK1|FUS|FUS	917	-	5.498819	1.0807298	-1.0	-1.0
chr8	143946917	143947102	ENSG00000178209.14|PLEC|FUS|FUS	917	-	5.500835	1.0809963	-1.0	-1.0
chr8	143944083	143944383	ENSG00000178209.14|PLEC|FUS|FUS	950	-	5.8530536	1.3039869	-1.0	-1.0
chr8	143965489	143965619	ENSG00000178209.14|PLEC|FUS|FUS	937	-	5.673511	1.2017635	-1.0	-1.0
chr8	143958799	143958904	ENSG00000178209.14|PLEC|FUS|FUS	913	-	5.472698	1.0592718	-1.0	-1.0
chr8	143948072	143948182	ENSG00000178209.14|PLEC|FUS|FUS	935	-	5.669044	1.1902974	-1.0	-1.0
chr8	143950921	143951081	ENSG00000178209.14|PLEC|FUS|FUS	919	-	5.592416	1.08971	-1.0	-1.0
chr8	143944897	143945092	ENSG00000178209.14|PLEC|FUS|FUS	933	-	5.6364493	1.170957	-1.0	-1.0
chr8	143942574	143942694	ENSG00000178209.14|PLEC|FUS|FUS	933	-	5.6344604	1.1723202	-1.0	-1.0
chr8	143939590	143939875	ENSG00000178209.14|PLEC|FUS|FUS	937	-	5.6747503	1.1995122	-1.0	-1.0
chr8	143973054	143973224	ENSG00000178209.14|PLEC|FUS|FUS	932	-	5.638533	1.1664027	-1.0	-1.0
chr8	143945922	143946349	ENSG00000178209.14|PLEC|FUS|FUS	926	-	5.5792894	1.128428	-1.0	-1.0
chr8	143923313	143923418	ENSG00000178209.14|PLEC|FUS|FUS	945	-	5.792881	1.2609273	-1.0	-1.0
chr8	143947832	143948022	ENSG00000178209.14|PLEC|FUS|FUS	925	-	4.524488	1.1228812	-1.0	-1.0
chr8	143948667	143948872	ENSG00000178209.14|PLEC|FUS|FUS	965	-	6.013899	1.4597628	-1.0	-1.0
chr8	143948992	143949192	ENSG00000178209.14|PLEC|FUS|FUS	934	-	5.6454678	1.1820521	-1.0	-1.0
chr8	143920381	143920496	ENSG00000178209.14|PLEC|FUS|FUS	938	-	5.7765245	1.208581	-1.0	-1.0
chr8	143943958	143944078	ENSG00000178209.14|PLEC|FUS|FUS	920	-	5.515506	1.0943764	-1.0	-1.0
chr8	143949562	143949762	ENSG00000178209.14|PLEC|FUS|FUS	945	-	5.7577996	1.2606049	-1.0	-1.0
chr8	143952346	143952671	ENSG00000178209.14|PLEC|FUS|FUS	928	-	4.793462	1.144172	-1.0	-1.0
chr8	143966009	143966209	ENSG00000178209.14|PLEC|FUS|FUS	915	-	5.4929485	1.0721165	-1.0	-1.0
chr8	143942819	143943014	ENSG00000178209.14|PLEC|FUS|FUS	910	-	5.4300075	1.0443753	-1.0	-1.0
chr8	143943524	143943669	ENSG00000178209.14|PLEC|FUS|FUS	908	-	5.480382	1.038007	-1.0	-1.0
chr8	143971759	143971859	ENSG00000178209.14|PLEC|FUS|FUS	900	-	5.3544955	1.0013683	-1.0	-1.0
chr8	143941200	143941330	ENSG00000178209.14|PLEC|FUS|FUS	914	-	5.4710755	1.0658009	-1.0	-1.0
chr8	143945257	143945452	ENSG00000178209.14|PLEC|FUS|FUS	915	-	5.4774346	1.0728585	-1.0	-1.0
chr8	143946379	143946547	ENSG00000178209.14|PLEC|FUS|FUS	919	-	5.5342	1.0938658	-1.0	-1.0
chr8	143940080	143940305	ENSG00000178209.14|PLEC|FUS|FUS	965	-	5.998712	1.4619703	-1.0	-1.0
chr8	143950243	143950478	ENSG00000178209.14|PLEC|FUS|FUS	919	-	5.509647	1.090813	-1.0	-1.0
chr8	143954710	143954850	ENSG00000178209.14|PLEC|FUS|FUS	910	-	5.4592104	1.0457308	-1.0	-1.0
chr8	143944737	143944857	ENSG00000178209.14|PLEC|FUS|FUS	915	-	5.51059	1.0712906	-1.0	-1.0
chr8	143940900	143941160	ENSG00000178209.14|PLEC|FUS|FUS	940	-	5.6945915	1.2184243	-1.0	-1.0
chr8	143952701	143952866	ENSG00000178209.14|PLEC|FUS|FUS	935	-	5.787114	1.1902289	-1.0	-1.0
chr8	143941335	143941435	ENSG00000178209.14|PLEC|FUS|FUS	903	-	5.422133	1.0149664	-1.0	-1.0
chr8	143945517	143945642	ENSG00000178209.14|PLEC|FUS|FUS	940	-	5.4182205	1.220526	-1.0	-1.0
chr8	143958669	143958794	ENSG00000178209.14|PLEC|FUS|FUS	962	-	5.9685535	1.4178946	-1.0	-1.0
chr8	143964894	143965069	ENSG00000178209.14|PLEC|FUS|FUS	914	-	5.483733	1.0667597	-1.0	-1.0
chr8	143923563	143923678	ENSG00000178209.14|PLEC|FUS|FUS	914	-	5.4811506	1.0678661	-1.0	-1.0
chr8	143944408	143944647	ENSG00000178209.14|PLEC|FUS|FUS	923	-	5.547696	1.1149148	-1.0	-1.0
chr8	143942391	143942524	ENSG00000178209.14|PLEC|FUS|FUS	945	-	5.8287435	1.2608088	-1.0	-1.0
chr8	143945742	143945892	ENSG00000178209.14|PLEC|FUS|FUS	937	-	5.7587423	1.1991694	-1.0	-1.0
chr8	143958035	143958160	ENSG00000178209.14|PLEC|FUS|FUS	903	-	5.3735495	1.011416	-1.0	-1.0
chr8	143946562	143946782	ENSG00000178209.14|PLEC|FUS|FUS	924	-	5.5973854	1.1187975	-1.0	-1.0
chr8	143948407	143948552	ENSG00000178209.14|PLEC|FUS|FUS	918	-	5.493903	1.0848953	-1.0	-1.0
chr8	143966294	143966394	ENSG00000178209.14|PLEC|FUS|FUS	903	-	5.3887935	1.0112125	-1.0	-1.0
chr8	143958310	143958594	ENSG00000178209.14|PLEC|FUS|FUS	931	-	5.643062	1.1597816	-1.0	-1.0
chr8	143957415	143957820	ENSG00000178209.14|PLEC|FUS|FUS	926	-	5.5668993	1.1334478	-1.0	-1.0
chr8	143939227	143939327	ENSG00000178209.14|PLEC|FUS|FUS	900	-	5.3544955	1.0013683	-1.0	-1.0
chr8	143948187	143948322	ENSG00000178209.14|PLEC|FUS|FUS	923	-	5.542891	1.1134763	-1.0	-1.0
chr8	143940545	143940715	ENSG00000178209.14|PLEC|FUS|FUS	926	-	5.5695667	1.1311674	-1.0	-1.0
chr8	143991284	143991459	ENSG00000178719.16|GRINA|FUS|FUS	910	+	5.437755	1.0457432	-1.0	-1.0
chr8	144051940	144052070	ENSG00000178814.16|OPLAH|FUS|FUS	925	-	5.0480356	1.1241229	-1.0	-1.0
chr8	144052341	144052448	ENSG00000178814.16|OPLAH|FUS|FUS	906	-	2.7037327	1.0266184	-1.0	-1.0
chr8	144056755	144056870	ENSG00000178814.16|OPLAH|FUS|FUS	906	-	3.651423	1.0259138	-1.0	-1.0
chr8	144051315	144051472	ENSG00000178814.16|OPLAH|FUS|FUS	975	-	6.1698875	1.594141	-1.0	-1.0
chr8	144053393	144053533	ENSG00000178814.16|OPLAH|FUS|FUS	963	-	5.571318	1.4327581	-1.0	-1.0
chr8	144056014	144056146	ENSG00000178814.16|OPLAH|FUS|FUS	911	-	5.445759	1.0512261	-1.0	-1.0
chr8	144055444	144055787	ENSG00000178814.16|OPLAH|FUS|FUS	933	-	5.210382	1.173965	-1.0	-1.0
chr8	144054048	144054438	ENSG00000178814.16|OPLAH|FUS|FUS	948	-	5.13468	1.2878138	-1.0	-1.0
chr8	144053543	144053873	ENSG00000178814.16|OPLAH|FUS|FUS	933	-	4.3643045	1.1763576	-1.0	-1.0
chr8	144095231	144095476	ENSG00000179091.4|CYC1|FUS|FUS	918	+	5.506258	1.0852506	-1.0	-1.0
chr8	144095666	144095836	ENSG00000179091.4|CYC1|FUS|FUS	911	+	4.628941	1.0486728	-1.0	-1.0
chr8	144102931	144103056	ENSG00000179526.16|SHARPIN|FUS|FUS	910	-	5.436126	1.046417	-1.0	-1.0
chr8	144103597	144103742	ENSG00000179526.16|SHARPIN|FUS|FUS	907	-	5.420567	1.0318493	-1.0	-1.0
chr8	144203404	144203649	ENSG00000179832.17|MROH1|FUS|FUS	953	+	5.845739	1.3282278	-1.0	-1.0
chr8	144255725	144255875	ENSG00000179832.17|MROH1|FUS|FUS	914	+	5.4649887	1.0638176	-1.0	-1.0
chr8	144258560	144258700	ENSG00000179832.17|MROH1|FUS|FUS	906	+	5.4343467	1.0273945	-1.0	-1.0
chr8	144253223	144253328	ENSG00000179832.17|MROH1|FUS|FUS	900	+	5.3784547	1.0013467	-1.0	-1.0
chr8	144254626	144254776	ENSG00000179832.17|MROH1|FUS|FUS	904	+	5.394615	1.0199801	-1.0	-1.0
chr8	144273106	144273286	ENSG00000261236.7|BOP1|FUS|FUS	931	-	5.636658	1.1627221	-1.0	-1.0
chr8	144270541	144270776	ENSG00000261236.7|BOP1|FUS|FUS	915	-	5.478991	1.0727973	-1.0	-1.0
chr8	144274306	144274546	ENSG00000261236.7|BOP1|FUS|FUS	952	-	5.8795686	1.3149575	-1.0	-1.0
chr8	144274991	144275161	ENSG00000261236.7|BOP1|FUS|FUS	906	-	5.410437	1.0277191	-1.0	-1.0
chr8	144275321	144275481	ENSG00000261236.7|BOP1|FUS|FUS	922	-	5.5472555	1.1098968	-1.0	-1.0
chr8	144269006	144269216	ENSG00000261236.7|BOP1|FUS|FUS	952	-	5.945456	1.3223091	-1.0	-1.0
chr8	144272636	144272736	ENSG00000261236.7|BOP1|FUS|FUS	903	-	5.422133	1.0150192	-1.0	-1.0
chr8	144267336	144267481	ENSG00000261236.7|BOP1|FUS|FUS	917	-	5.510333	1.0813814	-1.0	-1.0
chr8	144275771	144275916	ENSG00000261236.7|BOP1|FUS|FUS	911	-	5.5238585	1.0483468	-1.0	-1.0
chr8	144271031	144271191	ENSG00000261236.7|BOP1|FUS|FUS	906	-	5.4045854	1.0259343	-1.0	-1.0
chr8	144271971	144272136	ENSG00000261236.7|BOP1|FUS|FUS	933	-	5.7135897	1.1749669	-1.0	-1.0
chr8	144274641	144274841	ENSG00000261236.7|BOP1|FUS|FUS	936	-	4.7618833	1.1941508	-1.0	-1.0
chr8	144271731	144271926	ENSG00000261236.7|BOP1|FUS|FUS	938	-	5.699431	1.2103922	-1.0	-1.0
chr8	144274151	144274301	ENSG00000261236.7|BOP1|FUS|FUS	907	-	5.4140368	1.0323569	-1.0	-1.0
chr8	144272316	144272466	ENSG00000261236.7|BOP1|FUS|FUS	908	-	5.4288282	1.0346045	-1.0	-1.0
chr8	144275576	144275676	ENSG00000261236.7|BOP1|FUS|FUS	900	-	5.3544955	1.0013683	-1.0	-1.0
chr8	144268491	144268616	ENSG00000261236.7|BOP1|FUS|FUS	905	-	5.4067793	1.0218569	-1.0	-1.0
chr8	144271256	144271451	ENSG00000261236.7|BOP1|FUS|FUS	952	-	5.8625374	1.3216839	-1.0	-1.0
chr8	144265652	144265842	ENSG00000261236.7|BOP1|FUS|FUS	913	-	5.4991164	1.0598259	-1.0	-1.0
chr8	144298795	144298930	ENSG00000185122.10|HSF1|FUS|FUS	914	+	5.491274	1.0650456	-1.0	-1.0
chr8	144297175	144297285	ENSG00000185122.10|HSF1|FUS|FUS	925	+	5.5657816	1.1264136	-1.0	-1.0
chr8	144314250	144314350	ENSG00000185122.10|HSF1|FUS|FUS	901	+	5.3736515	1.0035188	-1.0	-1.0
chr8	144294085	144294195	ENSG00000185122.10|HSF1|FUS|FUS	918	+	5.633063	1.0884465	-1.0	-1.0
chr8	144320088	144320243	ENSG00000185000.11|DGAT1|FUS|FUS	903	-	5.375203	1.0112032	-1.0	-1.0
chr8	144321408	144321883	ENSG00000185000.11|DGAT1|FUS|FUS	948	-	5.5929756	1.2826037	-1.0	-1.0
chr8	144319123	144319228	ENSG00000185000.11|DGAT1|FUS|FUS	906	-	5.402066	1.0282855	-1.0	-1.0
chr8	144325653	144325903	ENSG00000185000.11|DGAT1|FUS|FUS	961	-	5.9368143	1.4115148	-1.0	-1.0
chr8	144326436	144326566	ENSG00000185000.11|DGAT1|FUS|FUS	912	-	5.4827127	1.0567541	-1.0	-1.0
chr8	144322103	144322248	ENSG00000185000.11|DGAT1|FUS|FUS	938	-	5.6884866	1.2107222	-1.0	-1.0
chr8	144323888	144324098	ENSG00000185000.11|DGAT1|FUS|FUS	974	-	6.1825204	1.5845041	-1.0	-1.0
chr8	144323048	144323828	ENSG00000185000.11|DGAT1|FUS|FUS	958	-	5.901292	1.3771123	-1.0	-1.0
chr8	144319623	144319763	ENSG00000185000.11|DGAT1|FUS|FUS	914	-	5.46962	1.0646156	-1.0	-1.0
chr8	144325243	144325343	ENSG00000185000.11|DGAT1|FUS|FUS	901	-	5.3592944	1.0035188	-1.0	-1.0
chr8	144325933	144326193	ENSG00000185000.11|DGAT1|FUS|FUS	981	-	6.307815	1.7309924	-1.0	-1.0
chr8	144321968	144322068	ENSG00000185000.11|DGAT1|FUS|FUS	901	-	5.36408	1.0035188	-1.0	-1.0
chr8	144326193	144326298	ENSG00000185000.11|DGAT1|FUS|FUS	901	-	5.36408	1.0035188	-1.0	-1.0
chr8	144319238	144319468	ENSG00000185000.11|DGAT1|FUS|FUS	929	-	5.6200924	1.1478329	-1.0	-1.0
chr8	144322553	144323043	ENSG00000185000.11|DGAT1|FUS|FUS	973	-	6.1168327	1.5695182	-1.0	-1.0
chr8	144320868	144321313	ENSG00000185000.11|DGAT1|FUS|FUS	945	-	5.7736793	1.2581694	-1.0	-1.0
chr8	144322348	144322518	ENSG00000185000.11|DGAT1|FUS|FUS	926	-	5.5651274	1.1298436	-1.0	-1.0
chr8	144324518	144324848	ENSG00000185000.11|DGAT1|FUS|FUS	950	-	5.8098183	1.3044524	-1.0	-1.0
chr8	144376397	144376537	ENSG00000173137.11|ADCK5|FUS|FUS	913	+	5.465956	1.0614547	-1.0	-1.0
chr8	144375792	144375907	ENSG00000173137.11|ADCK5|FUS|FUS	916	+	5.4819045	1.0736117	-1.0	-1.0
chr8	144398132	144398301	ENSG00000071894.16|CPSF1|FUS|FUS	952	-	5.8449907	1.3204961	-1.0	-1.0
chr8	144408110	144408225	ENSG00000071894.16|CPSF1|FUS|FUS	908	-	5.447321	1.0369604	-1.0	-1.0
chr8	144408325	144408435	ENSG00000071894.16|CPSF1|FUS|FUS	904	-	5.3961096	1.0199801	-1.0	-1.0
chr8	144423970	144424110	ENSG00000160948.13|VPS28|FUS|FUS	965	-	5.809048	1.4537135	-1.0	-1.0
chr8	144424555	144424665	ENSG00000160948.13|VPS28|FUS|FUS	907	-	5.4107704	1.0312877	-1.0	-1.0
chr8	144425560	144425690	ENSG00000160948.13|VPS28|FUS|FUS	927	-	5.6102676	1.1396049	-1.0	-1.0
chr8	144425435	144425540	ENSG00000160948.13|VPS28|FUS|FUS	906	-	5.407491	1.0282106	-1.0	-1.0
chr8	144432649	144432834	ENSG00000160949.16|TONSL|FUS|FUS	946	-	5.7720475	1.270325	-1.0	-1.0
chr8	144432999	144433104	ENSG00000160949.16|TONSL|FUS|FUS	901	-	5.36408	1.0035188	-1.0	-1.0
chr8	144437989	144438099	ENSG00000160949.16|TONSL|FUS|FUS	918	-	5.5421433	1.0861204	-1.0	-1.0
chr8	144463921	144464101	ENSG00000187954.12|CYHR1|FUS|FUS	947	-	5.8290524	1.2778112	-1.0	-1.0
chr8	144461008	144461323	ENSG00000187954.12|CYHR1|FUS|FUS	941	-	5.3438134	1.2265816	-1.0	-1.0
chr8	144462462	144462612	ENSG00000187954.12|CYHR1|FUS|FUS	915	-	4.2612133	1.0719957	-1.0	-1.0
chr8	144458203	144458393	ENSG00000187954.12|CYHR1|FUS|FUS	950	-	4.954106	1.2980536	-1.0	-1.0
chr8	144460108	144460428	ENSG00000187954.12|CYHR1|FUS|FUS	954	-	5.8540287	1.3378954	-1.0	-1.0
chr8	144457948	144458198	ENSG00000187954.12|CYHR1|FUS|FUS	961	-	5.9318967	1.4070988	-1.0	-1.0
chr8	144456456	144456671	ENSG00000187954.12|CYHR1|FUS|FUS	958	-	5.9362693	1.3734326	-1.0	-1.0
chr8	144459193	144459673	ENSG00000187954.12|CYHR1|FUS|FUS	936	-	4.8005896	1.1959655	-1.0	-1.0
chr8	144460433	144460543	ENSG00000187954.12|CYHR1|FUS|FUS	930	-	5.6161184	1.1576364	-1.0	-1.0
chr8	144458573	144458673	ENSG00000187954.12|CYHR1|FUS|FUS	901	-	5.3592944	1.0035188	-1.0	-1.0
chr8	144458423	144458528	ENSG00000187954.12|CYHR1|FUS|FUS	919	-	5.5190945	1.0907357	-1.0	-1.0
chr8	144457261	144457928	ENSG00000187954.12|CYHR1|FUS|FUS	946	-	4.929497	1.2654461	-1.0	-1.0
chr8	144455806	144456446	ENSG00000187954.12|CYHR1|FUS|FUS	959	-	5.050995	1.385015	-1.0	-1.0
chr8	144464156	144464551	ENSG00000187954.12|CYHR1|FUS|FUS	930	-	5.14197	1.1559057	-1.0	-1.0
chr8	144454591	144454911	ENSG00000187954.12|CYHR1|FUS|FUS	927	-	5.6174765	1.1383889	-1.0	-1.0
chr8	144458753	144458868	ENSG00000187954.12|CYHR1|FUS|FUS	959	-	5.972784	1.3847859	-1.0	-1.0
chr8	144461543	144461673	ENSG00000187954.12|CYHR1|FUS|FUS	932	-	5.628962	1.1690506	-1.0	-1.0
chr8	144471941	144472041	ENSG00000167702.11|KIFC2|FUS|FUS	945	+	5.8248053	1.2581321	-1.0	-1.0
chr8	144473291	144473796	ENSG00000167702.11|KIFC2|FUS|FUS	958	+	4.6251335	1.3740028	-1.0	-1.0
chr8	144473171	144473286	ENSG00000167702.11|KIFC2|FUS|FUS	907	+	5.4360814	1.0315535	-1.0	-1.0
chr8	144473801	144474051	ENSG00000167702.11|KIFC2|FUS|FUS	975	+	6.1831574	1.6086046	-1.0	-1.0
chr8	144472791	144472951	ENSG00000167702.11|KIFC2|FUS|FUS	939	+	5.551436	1.2144465	-1.0	-1.0
chr8	144468439	144468535	ENSG00000167702.11|KIFC2|FUS|FUS	990	+	6.5775228	1.9958792	-1.0	-1.0
chr8	144468535	144468660	ENSG00000167702.11|KIFC2|FUS|FUS	945	+	5.7503815	1.2563055	-1.0	-1.0
chr8	144469509	144469634	ENSG00000167702.11|KIFC2|FUS|FUS	947	+	5.244016	1.2745925	-1.0	-1.0
chr8	144503810	144503920	ENSG00000255182.2|AC084125.2|FUS|FUS	910	-	5.478791	1.0451035	-1.0	-1.0
chr8	144511342	144511555	ENSG00000160957.12|RECQL4|FUS|FUS	951	-	4.8446465	1.3135918	-1.0	-1.0
chr8	144511901	144512041	ENSG00000160957.12|RECQL4|FUS|FUS	958	-	4.5196486	1.3763416	-1.0	-1.0
chr8	144512396	144512541	ENSG00000160957.12|RECQL4|FUS|FUS	908	-	5.43332	1.035733	-1.0	-1.0
chr8	144512936	144513121	ENSG00000160957.12|RECQL4|FUS|FUS	921	-	5.550382	1.1050465	-1.0	-1.0
chr8	144523815	144524000	ENSG00000160959.7|LRRC14|FUS|FUS	911	+	5.445231	1.0508758	-1.0	-1.0
chr8	144518675	144518810	ENSG00000160959.7|LRRC14|FUS|FUS	922	+	5.54939	1.1067574	-1.0	-1.0
chr8	144518096	144518261	ENSG00000160959.7|LRRC14|FUS|FUS	938	+	5.69692	1.2106314	-1.0	-1.0
chr8	144519105	144519210	ENSG00000160959.7|LRRC14|FUS|FUS	901	+	5.3592944	1.0035188	-1.0	-1.0
chr8	144524730	144524845	ENSG00000160959.7|LRRC14|FUS|FUS	914	+	5.486723	1.0654211	-1.0	-1.0
chr8	144524275	144524545	ENSG00000160959.7|LRRC14|FUS|FUS	973	+	6.090394	1.5652568	-1.0	-1.0
chr8	144518885	144519005	ENSG00000160959.7|LRRC14|FUS|FUS	908	+	5.467252	1.0355366	-1.0	-1.0
chr8	144519266	144519386	ENSG00000160959.7|LRRC14|FUS|FUS	916	+	5.48389	1.0753973	-1.0	-1.0
chr8	144791502	144791787	ENSG00000161016.17|RPL8|FUS|FUS	979	-	5.3617616	1.675608	-1.0	-1.0
chr8	144792151	144792371	ENSG00000161016.17|RPL8|FUS|FUS	958	-	4.915783	1.3800931	-1.0	-1.0
chr8	144790872	144790972	ENSG00000161016.17|RPL8|FUS|FUS	951	-	5.9278226	1.313919	-1.0	-1.0
chr8	144790212	144790322	ENSG00000161016.17|RPL8|FUS|FUS	928	-	3.396529	1.1399319	-1.0	-1.0
chr8	144790434	144790872	ENSG00000161016.17|RPL8|FUS|FUS	971	-	5.410672	1.542169	-1.0	-1.0
chr8	144789967	144790067	ENSG00000161016.17|RPL8|FUS|FUS	909	-	5.4767275	1.0401974	-1.0	-1.0
chr8	144791112	144791302	ENSG00000161016.17|RPL8|FUS|FUS	953	-	5.119033	1.3299061	-1.0	-1.0
chr8	144841934	144842034	ENSG00000147789.15|ZNF7|FUS|FUS	900	+	5.3784547	1.0013591	-1.0	-1.0
chr8	144837507	144837617	ENSG00000147789.15|ZNF7|FUS|FUS	906	+	5.40768	1.0265166	-1.0	-1.0
chr8	144841028	144841128	ENSG00000147789.15|ZNF7|FUS|FUS	901	+	5.3840313	1.0035188	-1.0	-1.0
chr8	144840443	144840813	ENSG00000147789.15|ZNF7|FUS|FUS	933	+	5.6377816	1.1764851	-1.0	-1.0
chr9	21742	21987	ENSG00000181404.15|WASHC1|FUS|FUS	995	-	6.7761836	2.2995064	-1.0	-1.0
chr9	14670	14800	ENSG00000181404.15|WASHC1|FUS|FUS	911	-	5.4538355	1.0496266	-1.0	-1.0
chr9	22212	22467	ENSG00000181404.15|WASHC1|FUS|FUS	991	-	6.5702786	2.0624094	-1.0	-1.0
chr9	3526862	3527032	ENSG00000232104.3|RFX3-AS1|FUS|FUS	958	+	5.6931496	1.3813101	-1.0	-1.0
chr9	4711733	4711873	ENSG00000147853.16|AK3|FUS|FUS	902	-	3.661175	1.0070684	-1.0	-1.0
chr9	4711913	4712068	ENSG00000147853.16|AK3|FUS|FUS	968	-	5.4404135	1.4890561	-1.0	-1.0
chr9	4836445	4836605	ENSG00000120158.11|RCL1|FUS|FUS	962	+	5.8194146	1.4161533	-1.0	-1.0
chr9	4835975	4836175	ENSG00000120158.11|RCL1|FUS|FUS	953	+	5.07383	1.3316222	-1.0	-1.0
chr9	4804002	4804392	ENSG00000120158.11|RCL1|FUS|FUS	964	+	5.496722	1.4398035	-1.0	-1.0
chr9	4804577	4804717	ENSG00000120158.11|RCL1|FUS|FUS	918	+	5.5572953	1.0879817	-1.0	-1.0
chr9	4804872	4805097	ENSG00000120158.11|RCL1|FUS|FUS	940	+	5.7126384	1.2241962	-1.0	-1.0
chr9	4836889	4837114	ENSG00000120158.11|RCL1|FUS|FUS	908	+	5.4167233	1.0353419	-1.0	-1.0
chr9	4850660	4850785	ENSG00000120158.11|RCL1|FUS|FUS	923	+	5.625032	1.113089	-1.0	-1.0
chr9	4985374	4985489	ENSG00000096968.13|JAK2|FUS|FUS	916	+	5.5123615	1.0777804	-1.0	-1.0
chr9	5019767	5019872	ENSG00000096968.13|JAK2|FUS|FUS	911	+	5.470639	1.0514607	-1.0	-1.0
chr9	5019932	5020032	ENSG00000096968.13|JAK2|FUS|FUS	903	+	5.3887935	1.0112125	-1.0	-1.0
chr9	5020037	5020662	ENSG00000096968.13|JAK2|FUS|FUS	963	+	5.338259	1.4329256	-1.0	-1.0
chr9	5020777	5020902	ENSG00000096968.13|JAK2|FUS|FUS	928	+	5.593107	1.1404386	-1.0	-1.0
chr9	5832873	5832973	ENSG00000099219.13|ERMP1|FUS|FUS	900	-	5.3544955	1.0013683	-1.0	-1.0
chr9	5785685	5785820	ENSG00000099219.13|ERMP1|FUS|FUS	915	-	5.4827695	1.071051	-1.0	-1.0
chr9	14921726	14921961	ENSG00000214110.3|LDHAP4|FUS|FUS	934	-	4.0163245	1.1804485	-1.0	-1.0
chr9	15423063	15423188	ENSG00000164975.15|SNAPC3|FUS|FUS	939	+	5.7727194	1.2134266	-1.0	-1.0
chr9	15463453	15463553	ENSG00000164975.15|SNAPC3|FUS|FUS	916	+	5.4862065	1.0780782	-1.0	-1.0
chr9	19376543	19376743	ENSG00000137154.12|RPS6|FUS|FUS	928	-	1.56176	1.1435039	-1.0	-1.0
chr9	19376254	19376384	ENSG00000137154.12|RPS6|FUS|FUS	906	-	2.6803732	1.0272497	-1.0	-1.0
chr9	19379222	19379642	ENSG00000137154.12|RPS6|FUS|FUS	985	-	4.600325	1.83522	-1.0	-1.0
chr9	19378742	19379012	ENSG00000137154.12|RPS6|FUS|FUS	987	-	2.5897505	1.8746647	-1.0	-1.0
chr9	19380022	19380132	ENSG00000137154.12|RPS6|FUS|FUS	906	-	5.3977127	1.024846	-1.0	-1.0
chr9	19378367	19378477	ENSG00000137154.12|RPS6|FUS|FUS	946	-	1.5430969	1.2637669	-1.0	-1.0
chr9	27529023	27529173	ENSG00000120162.9|MOB3B|FUS|FUS	921	-	5.526638	1.1043854	-1.0	-1.0
chr9	33022946	33023046	ENSG00000137074.18|APTX|FUS|FUS	906	-	5.416759	1.0282106	-1.0	-1.0
chr9	33024281	33024406	ENSG00000137074.18|APTX|FUS|FUS	949	-	5.809121	1.2933717	-1.0	-1.0
chr9	32987552	32987767	ENSG00000137074.18|APTX|FUS|FUS	962	-	5.97364	1.42167	-1.0	-1.0
chr9	33264330	33264455	ENSG00000107262.19|BAG1|FUS|FUS	947	-	5.7887826	1.2772634	-1.0	-1.0
chr9	33461895	33462025	ENSG00000165271.16|NOL6|FUS|FUS	917	-	5.523287	1.0808247	-1.0	-1.0
chr9	33922147	33922322	ENSG00000137073.21|UBAP2|FUS|FUS	910	-	5.44818	1.0438541	-1.0	-1.0
chr9	34665872	34666037	ENSG00000230074.1|AL162231.2|FUS|FUS	919	+	5.542347	1.0930184	-1.0	-1.0
chr9	34667907	34668012	ENSG00000230074.1|AL162231.2|FUS|FUS	904	+	5.3935113	1.0199628	-1.0	-1.0
chr9	35056943	35057222	ENSG00000165280.15|VCP|FUS|FUS	966	-	3.5475037	1.4734595	-1.0	-1.0
chr9	35697347	35697527	ENSG00000137076.20|TLN1|FUS|FUS	944	-	5.631824	1.2513876	-1.0	-1.0
chr9	35699106	35699226	ENSG00000137076.20|TLN1|FUS|FUS	910	-	4.601144	1.0458376	-1.0	-1.0
chr9	35737065	35737185	ENSG00000070610.14|GBA2|FUS|FUS	903	-	5.429888	1.0153594	-1.0	-1.0
chr9	35756870	35757265	ENSG00000107185.9|RGP1|FUS|FUS	912	+	4.4569125	1.0574961	-1.0	-1.0
chr9	35757270	35757440	ENSG00000107185.9|RGP1|FUS|FUS	941	+	5.469146	1.2289714	-1.0	-1.0
chr9	35757590	35757805	ENSG00000107185.9|RGP1|FUS|FUS	915	+	4.3473887	1.0680511	-1.0	-1.0
chr9	36677164	36677364	ENSG00000165304.7|MELK|FUS|FUS	928	+	4.6691175	1.1402537	-1.0	-1.0
chr9	37158350	37158515	ENSG00000147905.17|ZCCHC7|FUS|FUS	902	+	5.377079	1.0090002	-1.0	-1.0
chr9	37223464	37223589	ENSG00000147905.17|ZCCHC7|FUS|FUS	924	+	5.6040635	1.118498	-1.0	-1.0
chr9	37140407	37140672	ENSG00000147905.17|ZCCHC7|FUS|FUS	955	+	3.821947	1.3489685	-1.0	-1.0
chr9	37157850	37157980	ENSG00000147905.17|ZCCHC7|FUS|FUS	922	+	5.54429	1.1078445	-1.0	-1.0
chr9	37428450	37428600	ENSG00000137106.17|GRHPR|FUS|FUS	904	+	5.3934937	1.0184171	-1.0	-1.0
chr9	37436755	37436855	ENSG00000137106.17|GRHPR|FUS|FUS	911	+	5.467634	1.052365	-1.0	-1.0
chr9	37429375	37429530	ENSG00000137106.17|GRHPR|FUS|FUS	911	+	5.4554706	1.0510302	-1.0	-1.0
chr9	37438603	37438728	ENSG00000168795.4|ZBTB5|FUS|FUS	906	-	5.4211507	1.0272781	-1.0	-1.0
chr9	37438323	37438503	ENSG00000168795.4|ZBTB5|FUS|FUS	919	-	5.5117507	1.0914716	-1.0	-1.0
chr9	37441053	37441208	ENSG00000168795.4|ZBTB5|FUS|FUS	918	-	5.5079618	1.0849004	-1.0	-1.0
chr9	37465234	37465394	ENSG00000168795.4|ZBTB5|FUS|FUS	958	-	4.071621	1.3741429	-1.0	-1.0
chr9	37464935	37465035	ENSG00000168795.4|ZBTB5|FUS|FUS	900	-	5.3544955	1.0013683	-1.0	-1.0
chr9	37588507	37588712	ENSG00000175768.12|TOMM5|FUS|FUS	928	-	3.2839575	1.1446962	-1.0	-1.0
chr9	37588507	37588712	ENSG00000255872.3|AL138752.2|FUS|FUS	928	-	3.2839575	1.1446887	-1.0	-1.0
chr9	37784878	37785068	ENSG00000255872.3|AL138752.2|FUS|FUS	937	-	5.729801	1.2026504	-1.0	-1.0
chr9	37784733	37784848	ENSG00000255872.3|AL138752.2|FUS|FUS	904	-	5.409693	1.0166372	-1.0	-1.0
chr9	37588509	37588714	ENSG00000256966.6|AL513165.2|FUS|FUS	927	-	3.2707148	1.134895	-1.0	-1.0
chr9	37784745	37784850	ENSG00000107371.12|EXOSC3|FUS|FUS	906	-	5.4260683	1.0252966	-1.0	-1.0
chr9	37784880	37785064	ENSG00000107371.12|EXOSC3|FUS|FUS	938	-	5.734016	1.204878	-1.0	-1.0
chr9	67717720	67717860	ENSG00000274026.1|FAM27E3|FUS|FUS	905	-	4.3454766	1.0224062	-1.0	-1.0
chr9	69254563	69254803	ENSG00000119139.17|TJP2|FUS|FUS	951	+	5.856441	1.3113555	-1.0	-1.0
chr9	72149068	72149263	ENSG00000119125.16|GDA|FUS|FUS	945	+	5.3919563	1.2587253	-1.0	-1.0
chr9	72114873	72115083	ENSG00000119125.16|GDA|FUS|FUS	976	+	6.1863847	1.6133181	-1.0	-1.0
chr9	72148398	72148618	ENSG00000119125.16|GDA|FUS|FUS	928	+	5.596117	1.1425664	-1.0	-1.0
chr9	72148943	72149058	ENSG00000119125.16|GDA|FUS|FUS	941	+	5.719362	1.2287304	-1.0	-1.0
chr9	72248271	72248391	ENSG00000119125.16|GDA|FUS|FUS	922	+	5.554388	1.1104227	-1.0	-1.0
chr9	72251681	72251786	ENSG00000119125.16|GDA|FUS|FUS	903	+	5.378744	1.0145702	-1.0	-1.0
chr9	76387106	76387206	ENSG00000135002.11|RFK|FUS|FUS	905	-	3.1226668	1.022081	-1.0	-1.0
chr9	76385671	76385791	ENSG00000135002.11|RFK|FUS|FUS	913	-	5.4640503	1.0603799	-1.0	-1.0
chr9	78030604	78030709	ENSG00000156052.10|GNAQ|FUS|FUS	938	-	5.6980906	1.2104238	-1.0	-1.0
chr9	78031244	78031439	ENSG00000156052.10|GNAQ|FUS|FUS	943	-	5.197554	1.2444788	-1.0	-1.0
chr9	78030514	78030604	ENSG00000156052.10|GNAQ|FUS|FUS	917	-	5.503677	1.0804144	-1.0	-1.0
chr9	78030714	78030819	ENSG00000156052.10|GNAQ|FUS|FUS	918	-	5.5294266	1.0842518	-1.0	-1.0
chr9	78030320	78030460	ENSG00000156052.10|GNAQ|FUS|FUS	934	-	5.7005734	1.182623	-1.0	-1.0
chr9	83660122	83660327	ENSG00000135018.13|UBQLN1|FUS|FUS	956	-	3.1527233	1.3549329	-1.0	-1.0
chr9	83660542	83660697	ENSG00000135018.13|UBQLN1|FUS|FUS	924	-	2.9914067	1.1199142	-1.0	-1.0
chr9	83660012	83660112	ENSG00000135018.13|UBQLN1|FUS|FUS	906	-	5.4214044	1.0269462	-1.0	-1.0
chr9	83979462	83980147	ENSG00000165119.20|HNRNPK|FUS|FUS	963	-	5.8688884	1.4291503	-1.0	-1.0
chr9	83980329	83980502	ENSG00000165119.20|HNRNPK|FUS|FUS	936	-	5.678239	1.1910157	-1.0	-1.0
chr9	83979017	83979127	ENSG00000165119.20|HNRNPK|FUS|FUS	914	-	5.4677386	1.0636833	-1.0	-1.0
chr9	83969057	83969167	ENSG00000165119.20|HNRNPK|FUS|FUS	905	-	2.203836	1.0221043	-1.0	-1.0
chr9	83970295	83970395	ENSG00000165119.20|HNRNPK|FUS|FUS	902	-	3.1011577	1.0090165	-1.0	-1.0
chr9	87731077	87731262	ENSG00000135047.14|CTSL|FUS|FUS	942	+	4.6210685	1.2392501	-1.0	-1.0
chr9	87728264	87728389	ENSG00000135047.14|CTSL|FUS|FUS	909	+	4.5572033	1.0429106	-1.0	-1.0
chr9	89316372	89316577	ENSG00000123975.4|CKS2|FUS|FUS	905	+	3.2370744	1.0242381	-1.0	-1.0
chr9	89359075	89359300	ENSG00000187742.14|SECISBP2|FUS|FUS	952	+	5.3269324	1.3232623	-1.0	-1.0
chr9	91844573	91844743	ENSG00000169071.14|ROR2|FUS|FUS	934	-	5.655473	1.179706	-1.0	-1.0
chr9	91885483	91885668	ENSG00000169071.14|ROR2|FUS|FUS	945	-	5.772982	1.2606152	-1.0	-1.0
chr9	91900084	91900364	ENSG00000169071.14|ROR2|FUS|FUS	949	-	5.7937837	1.2912058	-1.0	-1.0
chr9	91815978	91816458	ENSG00000169071.14|ROR2|FUS|FUS	935	-	5.663928	1.1895804	-1.0	-1.0
chr9	91887078	91887199	ENSG00000169071.14|ROR2|FUS|FUS	908	-	5.4693413	1.0348194	-1.0	-1.0
chr9	91941653	91941828	ENSG00000169071.14|ROR2|FUS|FUS	927	-	5.0234375	1.1376324	-1.0	-1.0
chr9	91949866	91949966	ENSG00000169071.14|ROR2|FUS|FUS	906	-	5.4028506	1.0271305	-1.0	-1.0
chr9	91833263	91833383	ENSG00000169071.14|ROR2|FUS|FUS	901	-	5.417379	1.0035188	-1.0	-1.0
chr9	91919824	91919924	ENSG00000169071.14|ROR2|FUS|FUS	903	-	5.3887935	1.0112125	-1.0	-1.0
chr9	91847328	91847523	ENSG00000169071.14|ROR2|FUS|FUS	942	-	5.7171865	1.2338662	-1.0	-1.0
chr9	91900364	91900539	ENSG00000169071.14|ROR2|FUS|FUS	938	-	5.738411	1.204503	-1.0	-1.0
chr9	91935843	91936013	ENSG00000169071.14|ROR2|FUS|FUS	909	-	5.4252534	1.0405134	-1.0	-1.0
chr9	91897114	91897224	ENSG00000169071.14|ROR2|FUS|FUS	904	-	5.3898787	1.01962	-1.0	-1.0
chr9	91893489	91893659	ENSG00000169071.14|ROR2|FUS|FUS	948	-	5.88023	1.2835983	-1.0	-1.0
chr9	91840553	91840688	ENSG00000169071.14|ROR2|FUS|FUS	926	-	5.596603	1.1315057	-1.0	-1.0
chr9	91883663	91883793	ENSG00000169071.14|ROR2|FUS|FUS	909	-	5.4259276	1.0391912	-1.0	-1.0
chr9	91928163	91928353	ENSG00000169071.14|ROR2|FUS|FUS	939	-	4.003801	1.2119914	-1.0	-1.0
chr9	91889594	91889699	ENSG00000169071.14|ROR2|FUS|FUS	912	-	5.458624	1.0553118	-1.0	-1.0
chr9	91935093	91935618	ENSG00000169071.14|ROR2|FUS|FUS	958	-	5.4192677	1.3812972	-1.0	-1.0
chr9	91915159	91915349	ENSG00000169071.14|ROR2|FUS|FUS	956	-	5.943524	1.3583361	-1.0	-1.0
chr9	91925658	91925758	ENSG00000169071.14|ROR2|FUS|FUS	912	-	5.454131	1.0553176	-1.0	-1.0
chr9	91942153	91942258	ENSG00000169071.14|ROR2|FUS|FUS	907	-	5.4068584	1.0293608	-1.0	-1.0
chr9	91818783	91818913	ENSG00000169071.14|ROR2|FUS|FUS	915	-	5.479335	1.0730326	-1.0	-1.0
chr9	91834228	91834398	ENSG00000169071.14|ROR2|FUS|FUS	924	-	5.5602455	1.1189735	-1.0	-1.0
chr9	91923399	91923589	ENSG00000169071.14|ROR2|FUS|FUS	930	-	5.6106358	1.1575911	-1.0	-1.0
chr9	91914524	91914939	ENSG00000169071.14|ROR2|FUS|FUS	962	-	5.836053	1.4216429	-1.0	-1.0
chr9	91893989	91894309	ENSG00000169071.14|ROR2|FUS|FUS	931	-	4.235326	1.1614555	-1.0	-1.0
chr9	91814473	91814613	ENSG00000169071.14|ROR2|FUS|FUS	907	-	5.4418	1.0324341	-1.0	-1.0
chr9	91840743	91840923	ENSG00000169071.14|ROR2|FUS|FUS	910	-	5.430708	1.044397	-1.0	-1.0
chr9	91842638	91842808	ENSG00000169071.14|ROR2|FUS|FUS	908	-	5.4178467	1.0343637	-1.0	-1.0
chr9	91949455	91949866	ENSG00000169071.14|ROR2|FUS|FUS	963	-	5.747984	1.4280039	-1.0	-1.0
chr9	91905479	91905584	ENSG00000169071.14|ROR2|FUS|FUS	906	-	5.412423	1.026964	-1.0	-1.0
chr9	91924213	91924398	ENSG00000169071.14|ROR2|FUS|FUS	907	-	5.40557	1.030447	-1.0	-1.0
chr9	91941438	91941548	ENSG00000169071.14|ROR2|FUS|FUS	908	-	5.4364038	1.0363089	-1.0	-1.0
chr9	91899589	91899844	ENSG00000169071.14|ROR2|FUS|FUS	960	-	4.8009124	1.3970287	-1.0	-1.0
chr9	91886228	91886328	ENSG00000169071.14|ROR2|FUS|FUS	912	-	5.472899	1.0553176	-1.0	-1.0
chr9	91899284	91899579	ENSG00000169071.14|ROR2|FUS|FUS	929	-	4.8672147	1.1468381	-1.0	-1.0
chr9	91857653	91857903	ENSG00000169071.14|ROR2|FUS|FUS	921	-	5.53948	1.1038504	-1.0	-1.0
chr9	91925148	91925508	ENSG00000169071.14|ROR2|FUS|FUS	970	-	6.0850573	1.5241935	-1.0	-1.0
chr9	91906404	91906619	ENSG00000169071.14|ROR2|FUS|FUS	932	-	4.3439875	1.1704644	-1.0	-1.0
chr9	91900629	91900844	ENSG00000169071.14|ROR2|FUS|FUS	939	-	5.732327	1.2117839	-1.0	-1.0
chr9	91840118	91840313	ENSG00000169071.14|ROR2|FUS|FUS	952	-	5.840204	1.3230331	-1.0	-1.0
chr9	91844198	91844363	ENSG00000169071.14|ROR2|FUS|FUS	934	-	5.6496754	1.1830429	-1.0	-1.0
chr9	91847713	91848048	ENSG00000169071.14|ROR2|FUS|FUS	927	-	5.585807	1.1374333	-1.0	-1.0
chr9	91898579	91898764	ENSG00000169071.14|ROR2|FUS|FUS	928	-	5.622507	1.1438283	-1.0	-1.0
chr9	91948606	91948880	ENSG00000169071.14|ROR2|FUS|FUS	930	-	5.530239	1.1549969	-1.0	-1.0
chr9	91902464	91902724	ENSG00000169071.14|ROR2|FUS|FUS	974	-	6.11522	1.5769005	-1.0	-1.0
chr9	91833418	91833673	ENSG00000169071.14|ROR2|FUS|FUS	938	-	5.688733	1.2044183	-1.0	-1.0
chr9	91844038	91844193	ENSG00000169071.14|ROR2|FUS|FUS	947	-	5.7760177	1.2722225	-1.0	-1.0
chr9	91908494	91908594	ENSG00000169071.14|ROR2|FUS|FUS	904	-	5.3935113	1.0199628	-1.0	-1.0
chr9	91893664	91893874	ENSG00000169071.14|ROR2|FUS|FUS	961	-	5.954696	1.4038476	-1.0	-1.0
chr9	91903299	91903454	ENSG00000169071.14|ROR2|FUS|FUS	912	-	5.448225	1.0543184	-1.0	-1.0
chr9	91886863	91886983	ENSG00000169071.14|ROR2|FUS|FUS	916	-	5.4814386	1.0734301	-1.0	-1.0
chr9	91857353	91857503	ENSG00000169071.14|ROR2|FUS|FUS	917	-	5.4898963	1.0785693	-1.0	-1.0
chr9	91856843	91856953	ENSG00000169071.14|ROR2|FUS|FUS	914	-	5.4687066	1.0630132	-1.0	-1.0
chr9	91816488	91816758	ENSG00000169071.14|ROR2|FUS|FUS	943	-	4.8737807	1.2429547	-1.0	-1.0
chr9	91838378	91838543	ENSG00000169071.14|ROR2|FUS|FUS	927	-	5.6148324	1.1370553	-1.0	-1.0
chr9	91904584	91905234	ENSG00000169071.14|ROR2|FUS|FUS	955	-	5.6860905	1.3493786	-1.0	-1.0
chr9	91948880	91949370	ENSG00000169071.14|ROR2|FUS|FUS	985	-	6.420963	1.8181175	-1.0	-1.0
chr9	91915629	91915744	ENSG00000169071.14|ROR2|FUS|FUS	904	-	5.399461	1.0166423	-1.0	-1.0
chr9	91922849	91923084	ENSG00000169071.14|ROR2|FUS|FUS	939	-	4.493895	1.2178885	-1.0	-1.0
chr9	91840318	91840483	ENSG00000169071.14|ROR2|FUS|FUS	937	-	5.674335	1.2020513	-1.0	-1.0
chr9	91846393	91846503	ENSG00000169071.14|ROR2|FUS|FUS	904	-	5.3977036	1.0199801	-1.0	-1.0
chr9	91916369	91916474	ENSG00000169071.14|ROR2|FUS|FUS	935	-	5.7006116	1.1855938	-1.0	-1.0
chr9	91898349	91898529	ENSG00000169071.14|ROR2|FUS|FUS	960	-	4.6474075	1.3952945	-1.0	-1.0
chr9	91884338	91884473	ENSG00000169071.14|ROR2|FUS|FUS	955	-	5.879607	1.3456044	-1.0	-1.0
chr9	91814333	91814433	ENSG00000169071.14|ROR2|FUS|FUS	901	-	5.3592944	1.0035188	-1.0	-1.0
chr9	91892339	91892579	ENSG00000169071.14|ROR2|FUS|FUS	966	-	6.0108123	1.4725956	-1.0	-1.0
chr9	91890194	91890379	ENSG00000169071.14|ROR2|FUS|FUS	951	-	5.4158916	1.3058715	-1.0	-1.0
chr9	91927868	91928073	ENSG00000169071.14|ROR2|FUS|FUS	943	-	5.751912	1.2463853	-1.0	-1.0
chr9	91841643	91841888	ENSG00000169071.14|ROR2|FUS|FUS	942	-	5.717094	1.2343163	-1.0	-1.0
chr9	91899129	91899259	ENSG00000169071.14|ROR2|FUS|FUS	923	-	5.5452447	1.1134096	-1.0	-1.0
chr9	91897869	91898184	ENSG00000169071.14|ROR2|FUS|FUS	982	-	6.3329196	1.756401	-1.0	-1.0
chr9	91820503	91820603	ENSG00000169071.14|ROR2|FUS|FUS	901	-	5.3736515	1.0035188	-1.0	-1.0
chr9	91903524	91903679	ENSG00000169071.14|ROR2|FUS|FUS	916	-	5.481512	1.0740935	-1.0	-1.0
chr9	91936018	91936138	ENSG00000169071.14|ROR2|FUS|FUS	928	-	3.796609	1.1398733	-1.0	-1.0
chr9	91897689	91897829	ENSG00000169071.14|ROR2|FUS|FUS	917	-	3.712469	1.0788198	-1.0	-1.0
chr9	91902079	91902234	ENSG00000169071.14|ROR2|FUS|FUS	928	-	5.588496	1.142683	-1.0	-1.0
chr9	91886333	91886667	ENSG00000169071.14|ROR2|FUS|FUS	992	-	6.6746454	2.1070933	-1.0	-1.0
chr9	91816813	91816968	ENSG00000169071.14|ROR2|FUS|FUS	910	-	5.4429073	1.0481188	-1.0	-1.0
chr9	91833938	91834143	ENSG00000169071.14|ROR2|FUS|FUS	942	-	5.724537	1.2340173	-1.0	-1.0
chr9	92077498	92077663	ENSG00000090054.13|SPTLC1|FUS|FUS	931	-	3.84265	1.1591786	-1.0	-1.0
chr9	92075643	92075818	ENSG00000090054.13|SPTLC1|FUS|FUS	937	-	5.3158684	1.201186	-1.0	-1.0
chr9	92072268	92072368	ENSG00000090054.13|SPTLC1|FUS|FUS	906	-	5.4214044	1.0269462	-1.0	-1.0
chr9	92076503	92076603	ENSG00000090054.13|SPTLC1|FUS|FUS	904	-	5.3935113	1.0199628	-1.0	-1.0
chr9	92077283	92077393	ENSG00000090054.13|SPTLC1|FUS|FUS	934	-	5.645869	1.1831325	-1.0	-1.0
chr9	92264988	92265093	ENSG00000196305.17|IARS|FUS|FUS	917	-	3.7266288	1.0800006	-1.0	-1.0
chr9	92292626	92292781	ENSG00000196305.17|IARS|FUS|FUS	936	-	5.6569157	1.1928599	-1.0	-1.0
chr9	92238691	92238796	ENSG00000196305.17|IARS|FUS|FUS	903	-	5.456278	1.0153246	-1.0	-1.0
chr9	92254623	92254798	ENSG00000196305.17|IARS|FUS|FUS	977	-	5.3488235	1.633382	-1.0	-1.0
chr9	92229896	92230056	ENSG00000196305.17|IARS|FUS|FUS	910	-	5.431443	1.0435451	-1.0	-1.0
chr9	92255323	92255458	ENSG00000196305.17|IARS|FUS|FUS	918	-	3.0854223	1.0856744	-1.0	-1.0
chr9	92255473	92255578	ENSG00000196305.17|IARS|FUS|FUS	929	-	3.2087355	1.1466997	-1.0	-1.0
chr9	92254898	92255093	ENSG00000196305.17|IARS|FUS|FUS	941	-	3.3504436	1.2305465	-1.0	-1.0
chr9	92223345	92223460	ENSG00000196305.17|IARS|FUS|FUS	914	-	2.8882058	1.0640607	-1.0	-1.0
chr9	92320392	92320512	ENSG00000198000.11|NOL8|FUS|FUS	913	-	5.460496	1.0621955	-1.0	-1.0
chr9	92764046	92764206	ENSG00000185963.13|BICD2|FUS|FUS	926	-	5.580186	1.1296878	-1.0	-1.0
chr9	93061065	93061250	ENSG00000157303.10|SUSD3|FUS|FUS	910	+	5.440758	1.0440519	-1.0	-1.0
chr9	93565563	93565768	ENSG00000048828.16|FAM120A|FUS|FUS	924	+	3.9522398	1.1205959	-1.0	-1.0
chr9	93541269	93541399	ENSG00000048828.16|FAM120A|FUS|FUS	915	+	5.486137	1.0684772	-1.0	-1.0
chr9	93565818	93566038	ENSG00000048828.16|FAM120A|FUS|FUS	949	+	4.937772	1.2940905	-1.0	-1.0
chr9	93588276	93588381	ENSG00000197724.10|PHF2|FUS|FUS	900	+	5.3544955	1.0013683	-1.0	-1.0
chr9	93580176	93580366	ENSG00000197724.10|PHF2|FUS|FUS	912	+	5.453329	1.0567621	-1.0	-1.0
chr9	93664535	93664645	ENSG00000197724.10|PHF2|FUS|FUS	904	+	5.383393	1.0158647	-1.0	-1.0
chr9	93577976	93578106	ENSG00000197724.10|PHF2|FUS|FUS	922	+	5.538657	1.1066608	-1.0	-1.0
chr9	94179251	94179526	ENSG00000269946.1|AL158152.2|FUS|FUS	995	+	5.3759394	2.309906	-1.0	-1.0
chr9	94166876	94167061	ENSG00000269946.1|AL158152.2|FUS|FUS	918	+	4.5717697	1.0884706	-1.0	-1.0
chr9	94176546	94176716	ENSG00000269946.1|AL158152.2|FUS|FUS	915	+	5.4732604	1.0709082	-1.0	-1.0
chr9	94177091	94177191	ENSG00000269946.1|AL158152.2|FUS|FUS	901	+	5.417379	1.0035188	-1.0	-1.0
chr9	94178886	94178991	ENSG00000269946.1|AL158152.2|FUS|FUS	904	+	5.3857856	1.0158647	-1.0	-1.0
chr9	94176547	94176717	ENSG00000269929.1|AL158152.1|FUS|FUS	914	+	5.470824	1.0676962	-1.0	-1.0
chr9	96417672	96417827	ENSG00000165244.6|ZNF367|FUS|FUS	918	-	5.5123196	1.0839838	-1.0	-1.0
chr9	96417832	96417932	ENSG00000165244.6|ZNF367|FUS|FUS	935	-	5.6593266	1.1848078	-1.0	-1.0
chr9	96417334	96417612	ENSG00000165244.6|ZNF367|FUS|FUS	926	-	5.450806	1.1324853	-1.0	-1.0
chr9	96418037	96418237	ENSG00000165244.6|ZNF367|FUS|FUS	926	-	5.582219	1.1328946	-1.0	-1.0
chr9	96417179	96417329	ENSG00000165244.6|ZNF367|FUS|FUS	926	-	5.5903664	1.1320901	-1.0	-1.0
chr9	96617964	96618094	ENSG00000081377.16|CDC14B|FUS|FUS	921	-	5.526686	1.1013482	-1.0	-1.0
chr9	96854142	96854488	ENSG00000196597.11|ZNF782|FUS|FUS	941	-	3.5675693	1.2257539	-1.0	-1.0
chr9	97292228	97292328	ENSG00000254876.5|AL590705.5|FUS|FUS	901	+	5.3840313	1.0035188	-1.0	-1.0
chr9	97292231	97292331	ENSG00000254633.1|AL512590.2|FUS|FUS	901	+	5.3840313	1.0035188	-1.0	-1.0
chr9	97570937	97571102	ENSG00000136842.13|TMOD1|FUS|FUS	911	+	5.4905066	1.0481906	-1.0	-1.0
chr9	97523123	97523293	ENSG00000136842.13|TMOD1|FUS|FUS	918	+	5.5109544	1.0846263	-1.0	-1.0
chr9	97572067	97572512	ENSG00000136842.13|TMOD1|FUS|FUS	963	+	4.3860493	1.433803	-1.0	-1.0
chr9	97502278	97502388	ENSG00000136842.13|TMOD1|FUS|FUS	950	+	5.841767	1.3034501	-1.0	-1.0
chr9	97600913	97601013	ENSG00000136842.13|TMOD1|FUS|FUS	901	+	3.60274	1.0035188	-1.0	-1.0
chr9	97572812	97572937	ENSG00000136842.13|TMOD1|FUS|FUS	932	+	5.622533	1.1658027	-1.0	-1.0
chr9	97572627	97572732	ENSG00000136842.13|TMOD1|FUS|FUS	903	+	5.422133	1.0150192	-1.0	-1.0
chr9	97501988	97502088	ENSG00000136842.13|TMOD1|FUS|FUS	910	+	5.468379	1.047604	-1.0	-1.0
chr9	97571267	97571402	ENSG00000136842.13|TMOD1|FUS|FUS	926	+	5.572295	1.1297361	-1.0	-1.0
chr9	97501853	97501983	ENSG00000136842.13|TMOD1|FUS|FUS	920	+	5.513518	1.0953398	-1.0	-1.0
chr9	97554145	97554290	ENSG00000136842.13|TMOD1|FUS|FUS	945	+	5.766141	1.2635802	-1.0	-1.0
chr9	97503943	97504083	ENSG00000136842.13|TMOD1|FUS|FUS	949	+	5.8190837	1.2943562	-1.0	-1.0
chr9	97556821	97556926	ENSG00000136842.13|TMOD1|FUS|FUS	907	+	5.4314623	1.0329317	-1.0	-1.0
chr9	97556056	97556221	ENSG00000136842.13|TMOD1|FUS|FUS	923	+	5.5475645	1.1128644	-1.0	-1.0
chr9	97517398	97517503	ENSG00000136842.13|TMOD1|FUS|FUS	906	+	5.398194	1.0256217	-1.0	-1.0
chr9	97548421	97548621	ENSG00000136842.13|TMOD1|FUS|FUS	942	+	5.7172794	1.2376989	-1.0	-1.0
chr9	97554810	97554940	ENSG00000136842.13|TMOD1|FUS|FUS	915	+	5.481271	1.073134	-1.0	-1.0
chr9	97503043	97503208	ENSG00000136842.13|TMOD1|FUS|FUS	909	+	5.425524	1.0416973	-1.0	-1.0
chr9	97556481	97556581	ENSG00000136842.13|TMOD1|FUS|FUS	901	+	5.3592944	1.0035188	-1.0	-1.0
chr9	97599708	97599833	ENSG00000136842.13|TMOD1|FUS|FUS	916	+	5.4984617	1.077183	-1.0	-1.0
chr9	97502503	97502623	ENSG00000136842.13|TMOD1|FUS|FUS	927	+	5.5761995	1.1367307	-1.0	-1.0
chr9	97524473	97524598	ENSG00000136842.13|TMOD1|FUS|FUS	929	+	5.60327	1.1498152	-1.0	-1.0
chr9	97673505	97673615	ENSG00000136937.12|NCBP1|FUS|FUS	914	+	5.46808	1.0639161	-1.0	-1.0
chr9	97929938	97930034	ENSG00000136929.12|HEMGN|FUS|FUS	948	-	5.814571	1.2878115	-1.0	-1.0
chr9	97985232	97985387	ENSG00000136938.8|ANP32B|FUS|FUS	912	+	5.473662	1.0540984	-1.0	-1.0
chr9	97983859	97984124	ENSG00000136938.8|ANP32B|FUS|FUS	945	+	5.787767	1.2633779	-1.0	-1.0
chr9	98010403	98010573	ENSG00000136938.8|ANP32B|FUS|FUS	931	+	5.02258	1.1583431	-1.0	-1.0
chr9	97984179	97984304	ENSG00000136938.8|ANP32B|FUS|FUS	920	+	4.957777	1.0983906	-1.0	-1.0
chr9	97984822	97985137	ENSG00000136938.8|ANP32B|FUS|FUS	933	+	5.6247725	1.1748638	-1.0	-1.0
chr9	97983684	97983854	ENSG00000136938.8|ANP32B|FUS|FUS	943	+	5.3450265	1.2460974	-1.0	-1.0
chr9	97984334	97984534	ENSG00000136938.8|ANP32B|FUS|FUS	940	+	5.5141544	1.2220372	-1.0	-1.0
chr9	98794711	98794896	ENSG00000165138.17|ANKS6|FUS|FUS	956	-	5.7889276	1.3578075	-1.0	-1.0
chr9	98789960	98790135	ENSG00000165138.17|ANKS6|FUS|FUS	922	-	5.5367136	1.1055651	-1.0	-1.0
chr9	98785481	98785621	ENSG00000165138.17|ANKS6|FUS|FUS	924	-	5.5482388	1.1202449	-1.0	-1.0
chr9	98791541	98791831	ENSG00000165138.17|ANKS6|FUS|FUS	938	-	5.086469	1.2054958	-1.0	-1.0
chr9	98790766	98790936	ENSG00000165138.17|ANKS6|FUS|FUS	933	-	3.835218	1.17082	-1.0	-1.0
chr9	98795751	98795881	ENSG00000165138.17|ANKS6|FUS|FUS	916	-	3.255856	1.0754899	-1.0	-1.0
chr9	98793176	98793311	ENSG00000165138.17|ANKS6|FUS|FUS	917	-	5.514701	1.0783626	-1.0	-1.0
chr9	98787256	98787416	ENSG00000165138.17|ANKS6|FUS|FUS	946	-	5.768097	1.2702641	-1.0	-1.0
chr9	98791301	98791471	ENSG00000165138.17|ANKS6|FUS|FUS	926	-	5.22821	1.1328143	-1.0	-1.0
chr9	98790160	98790330	ENSG00000165138.17|ANKS6|FUS|FUS	929	-	5.6915197	1.1465753	-1.0	-1.0
chr9	98790941	98791256	ENSG00000165138.17|ANKS6|FUS|FUS	949	-	4.8923306	1.290529	-1.0	-1.0
chr9	98791861	98792331	ENSG00000165138.17|ANKS6|FUS|FUS	971	-	4.1812754	1.530491	-1.0	-1.0
chr9	98796207	98796467	ENSG00000165138.17|ANKS6|FUS|FUS	976	-	5.8227587	1.6277617	-1.0	-1.0
chr9	98790435	98790606	ENSG00000165138.17|ANKS6|FUS|FUS	950	-	5.813167	1.30225	-1.0	-1.0
chr9	98795156	98795376	ENSG00000165138.17|ANKS6|FUS|FUS	967	-	4.01537	1.4819784	-1.0	-1.0
chr9	98848418	98848518	ENSG00000119514.6|GALNT12|FUS|FUS	912	+	5.458624	1.0553176	-1.0	-1.0
chr9	98849836	98850016	ENSG00000119514.6|GALNT12|FUS|FUS	925	+	3.693064	1.1233244	-1.0	-1.0
chr9	98844727	98844827	ENSG00000119514.6|GALNT12|FUS|FUS	901	+	5.3688626	1.0035188	-1.0	-1.0
chr9	98849396	98849746	ENSG00000119514.6|GALNT12|FUS|FUS	981	+	3.958541	1.7294195	-1.0	-1.0
chr9	98848613	98848771	ENSG00000119514.6|GALNT12|FUS|FUS	965	+	6.0805955	1.4574564	-1.0	-1.0
chr9	99105088	99105302	ENSG00000106799.12|TGFBR1|FUS|FUS	959	+	5.158962	1.3827525	-1.0	-1.0
chr9	99111942	99112232	ENSG00000106799.12|TGFBR1|FUS|FUS	943	+	5.7365494	1.2413266	-1.0	-1.0
chr9	99105642	99106037	ENSG00000106799.12|TGFBR1|FUS|FUS	952	+	5.8298125	1.3218492	-1.0	-1.0
chr9	99129200	99129300	ENSG00000106799.12|TGFBR1|FUS|FUS	901	+	5.3592944	1.0035188	-1.0	-1.0
chr9	99105512	99105637	ENSG00000106799.12|TGFBR1|FUS|FUS	944	+	5.769053	1.2519703	-1.0	-1.0
chr9	99105302	99105407	ENSG00000106799.12|TGFBR1|FUS|FUS	912	+	5.472899	1.0553176	-1.0	-1.0
chr9	107284242	107284342	ENSG00000119318.12|RAD23B|FUS|FUS	906	+	5.4214044	1.0269462	-1.0	-1.0
chr9	107284052	107284182	ENSG00000119318.12|RAD23B|FUS|FUS	951	+	5.8181868	1.3070424	-1.0	-1.0
chr9	107283700	107283830	ENSG00000119318.12|RAD23B|FUS|FUS	923	+	5.5731435	1.1139417	-1.0	-1.0
chr9	107329732	107329882	ENSG00000119318.12|RAD23B|FUS|FUS	926	+	2.2815573	1.1307104	-1.0	-1.0
chr9	107283870	107283985	ENSG00000119318.12|RAD23B|FUS|FUS	934	+	5.648321	1.1836369	-1.0	-1.0
chr9	109020341	109020505	ENSG00000106771.12|TMEM245|FUS|FUS	928	-	5.5911927	1.1422163	-1.0	-1.0
chr9	110255777	110255877	ENSG00000136810.12|TXN|FUS|FUS	906	-	5.4214044	1.0269462	-1.0	-1.0
chr9	110250819	110250879	ENSG00000136810.12|TXN|FUS|FUS	909	-	5.4767275	1.0401576	-1.0	-1.0
chr9	110256142	110256411	ENSG00000136810.12|TXN|FUS|FUS	938	-	5.672206	1.2058344	-1.0	-1.0
chr9	111361936	111362091	ENSG00000136813.14|KIAA0368|FUS|FUS	923	-	3.5473104	1.1134287	-1.0	-1.0
chr9	111410110	111410213	ENSG00000136813.14|KIAA0368|FUS|FUS	907	-	5.413743	1.0294182	-1.0	-1.0
chr9	111633968	111634093	ENSG00000059769.19|DNAJC25|FUS|FUS	930	+	5.602811	1.1546419	-1.0	-1.0
chr9	111633968	111634093	ENSG00000244115.1|DNAJC25-GNG10|FUS|FUS	930	+	5.602811	1.1546419	-1.0	-1.0
chr9	111897090	111897255	ENSG00000148154.9|UGCG|FUS|FUS	926	+	5.4346147	1.1299876	-1.0	-1.0
chr9	111934876	111934981	ENSG00000148154.9|UGCG|FUS|FUS	906	+	5.416759	1.0282106	-1.0	-1.0
chr9	111897533	111897673	ENSG00000148154.9|UGCG|FUS|FUS	941	+	5.7022915	1.2279878	-1.0	-1.0
chr9	111896875	111896995	ENSG00000148154.9|UGCG|FUS|FUS	914	+	5.472371	1.0663605	-1.0	-1.0
chr9	111897413	111897528	ENSG00000148154.9|UGCG|FUS|FUS	910	+	5.436478	1.0439715	-1.0	-1.0
chr9	111934351	111934481	ENSG00000148154.9|UGCG|FUS|FUS	901	+	5.3870444	1.0064765	-1.0	-1.0
chr9	112034849	112034974	ENSG00000259953.1|AL138756.1|FUS|FUS	901	-	5.36408	1.0035188	-1.0	-1.0
chr9	112174508	112174643	ENSG00000106868.16|SUSD1|FUS|FUS	902	-	5.364954	1.0067372	-1.0	-1.0
chr9	112173453	112173563	ENSG00000106868.16|SUSD1|FUS|FUS	904	-	5.3952055	1.0158647	-1.0	-1.0
chr9	112174238	112174373	ENSG00000106868.16|SUSD1|FUS|FUS	957	-	5.8969855	1.3635454	-1.0	-1.0
chr9	112173988	112174133	ENSG00000106868.16|SUSD1|FUS|FUS	945	-	5.752161	1.2623267	-1.0	-1.0
chr9	112175197	112175332	ENSG00000106868.16|SUSD1|FUS|FUS	934	-	5.6727653	1.1784527	-1.0	-1.0
chr9	112221250	112221390	ENSG00000119314.15|PTBP3|FUS|FUS	910	-	2.6598327	1.0476694	-1.0	-1.0
chr9	112219730	112219830	ENSG00000119314.15|PTBP3|FUS|FUS	904	-	3.0206952	1.0159553	-1.0	-1.0
chr9	112218715	112218820	ENSG00000119314.15|PTBP3|FUS|FUS	912	-	2.8172174	1.0577033	-1.0	-1.0
chr9	114371145	114371245	ENSG00000106948.16|AKNA|FUS|FUS	909	-	5.436053	1.0427155	-1.0	-1.0
chr9	114370070	114370255	ENSG00000106948.16|AKNA|FUS|FUS	945	-	5.826719	1.257789	-1.0	-1.0
chr9	114370310	114370470	ENSG00000106948.16|AKNA|FUS|FUS	905	-	5.420103	1.0226493	-1.0	-1.0
chr9	120388963	120389108	ENSG00000136861.17|CDK5RAP2|FUS|FUS	926	-	5.588746	1.1316818	-1.0	-1.0
chr9	120393882	120394082	ENSG00000136861.17|CDK5RAP2|FUS|FUS	920	-	5.514484	1.0953174	-1.0	-1.0
chr9	120792886	120793111	ENSG00000119402.16|FBXW2|FUS|FUS	948	-	4.772671	1.2803969	-1.0	-1.0
chr9	120792733	120792863	ENSG00000119402.16|FBXW2|FUS|FUS	933	-	5.6334405	1.1738648	-1.0	-1.0
chr9	120764493	120764648	ENSG00000119402.16|FBXW2|FUS|FUS	914	-	5.4875693	1.0665518	-1.0	-1.0
chr9	120764243	120764358	ENSG00000119402.16|FBXW2|FUS|FUS	919	-	5.519278	1.0938017	-1.0	-1.0
chr9	120842581	120842721	ENSG00000095261.13|PSMD5|FUS|FUS	906	-	5.490595	1.0249814	-1.0	-1.0
chr9	120824474	120824589	ENSG00000095261.13|PSMD5|FUS|FUS	958	-	5.9345856	1.3759662	-1.0	-1.0
chr9	120841826	120842166	ENSG00000095261.13|PSMD5|FUS|FUS	945	-	5.2160783	1.2634646	-1.0	-1.0
chr9	120820863	120820968	ENSG00000095261.13|PSMD5|FUS|FUS	912	-	5.4512224	1.0543125	-1.0	-1.0
chr9	120851637	120851817	ENSG00000226752.9|PSMD5-AS1|FUS|FUS	955	+	5.8775578	1.3440075	-1.0	-1.0
chr9	120851517	120851632	ENSG00000226752.9|PSMD5-AS1|FUS|FUS	927	+	5.5884705	1.1385679	-1.0	-1.0
chr9	120876528	120876848	ENSG00000119403.13|PHF19|FUS|FUS	944	-	5.7643986	1.251339	-1.0	-1.0
chr9	120857336	120857521	ENSG00000119403.13|PHF19|FUS|FUS	942	-	3.7999675	1.2378031	-1.0	-1.0
chr9	120856236	120856346	ENSG00000119403.13|PHF19|FUS|FUS	965	-	6.137465	1.4610935	-1.0	-1.0
chr9	120875885	120876030	ENSG00000119403.13|PHF19|FUS|FUS	946	-	4.7493925	1.2675278	-1.0	-1.0
chr9	120868622	120868802	ENSG00000119403.13|PHF19|FUS|FUS	994	-	6.7563815	2.2000093	-1.0	-1.0
chr9	120868911	120869041	ENSG00000119403.13|PHF19|FUS|FUS	943	-	5.7320514	1.245405	-1.0	-1.0
chr9	120856406	120856581	ENSG00000119403.13|PHF19|FUS|FUS	938	-	3.4804547	1.2070097	-1.0	-1.0
chr9	120874886	120875026	ENSG00000119403.13|PHF19|FUS|FUS	902	-	5.373995	1.0098927	-1.0	-1.0
chr9	120868807	120868911	ENSG00000119403.13|PHF19|FUS|FUS	931	-	3.8264067	1.162372	-1.0	-1.0
chr9	120858111	120858231	ENSG00000119403.13|PHF19|FUS|FUS	916	-	5.543679	1.0733007	-1.0	-1.0
chr9	120875221	120875431	ENSG00000119403.13|PHF19|FUS|FUS	912	-	5.461567	1.057962	-1.0	-1.0
chr9	120868469	120868622	ENSG00000119403.13|PHF19|FUS|FUS	944	-	5.7914877	1.2510145	-1.0	-1.0
chr9	120875101	120875206	ENSG00000119403.13|PHF19|FUS|FUS	919	-	5.516923	1.0938728	-1.0	-1.0
chr9	120855836	120856151	ENSG00000119403.13|PHF19|FUS|FUS	938	-	4.5107603	1.2089937	-1.0	-1.0
chr9	120866211	120866346	ENSG00000119403.13|PHF19|FUS|FUS	906	-	5.432411	1.0258316	-1.0	-1.0
chr9	120866511	120866846	ENSG00000119403.13|PHF19|FUS|FUS	942	-	5.739833	1.2394321	-1.0	-1.0
chr9	120875536	120875656	ENSG00000119403.13|PHF19|FUS|FUS	961	-	5.9656434	1.4144312	-1.0	-1.0
chr9	120876095	120876433	ENSG00000119403.13|PHF19|FUS|FUS	935	-	3.706044	1.1860839	-1.0	-1.0
chr9	120875661	120875880	ENSG00000119403.13|PHF19|FUS|FUS	991	-	5.8051987	2.0520132	-1.0	-1.0
chr9	120867930	120868080	ENSG00000119403.13|PHF19|FUS|FUS	922	-	5.5298176	1.1051605	-1.0	-1.0
chr9	120873628	120873798	ENSG00000119403.13|PHF19|FUS|FUS	936	-	3.4898665	1.190623	-1.0	-1.0
chr9	121179516	121179686	ENSG00000119396.10|RAB14|FUS|FUS	924	-	3.656574	1.1176527	-1.0	-1.0
chr9	122152274	122152408	ENSG00000119421.6|NDUFA8|FUS|FUS	956	-	5.9276676	1.3519546	-1.0	-1.0
chr9	122159626	122159819	ENSG00000119421.6|NDUFA8|FUS|FUS	948	-	4.2025375	1.2821934	-1.0	-1.0
chr9	122375149	122375319	ENSG00000095303.14|PTGS1|FUS|FUS	916	+	5.484566	1.075707	-1.0	-1.0
chr9	122915720	122915835	ENSG00000171448.8|ZBTB26|FUS|FUS	906	-	5.398194	1.0256217	-1.0	-1.0
chr9	123111738	123112283	ENSG00000236901.6|MIR600HG|FUS|FUS	944	-	4.057442	1.253391	-1.0	-1.0
chr9	123111118	123111333	ENSG00000236901.6|MIR600HG|FUS|FUS	950	-	5.41375	1.2967366	-1.0	-1.0
chr9	123111353	123111513	ENSG00000236901.6|MIR600HG|FUS|FUS	908	-	5.4425297	1.0377287	-1.0	-1.0
chr9	123109663	123109953	ENSG00000236901.6|MIR600HG|FUS|FUS	951	-	5.8193173	1.3103373	-1.0	-1.0
chr9	123114058	123115477	ENSG00000236901.6|MIR600HG|FUS|FUS	974	-	4.930477	1.5865386	-1.0	-1.0
chr9	123112973	123113938	ENSG00000236901.6|MIR600HG|FUS|FUS	968	-	5.691028	1.5010732	-1.0	-1.0
chr9	123112378	123112778	ENSG00000236901.6|MIR600HG|FUS|FUS	982	-	5.45252	1.7481774	-1.0	-1.0
chr9	123110853	123110978	ENSG00000236901.6|MIR600HG|FUS|FUS	914	-	5.4767227	1.0678661	-1.0	-1.0
chr9	123110678	123110848	ENSG00000236901.6|MIR600HG|FUS|FUS	933	-	5.6418214	1.1744473	-1.0	-1.0
chr9	123109968	123110668	ENSG00000236901.6|MIR600HG|FUS|FUS	979	-	5.4249454	1.6726736	-1.0	-1.0
chr9	123115768	123115878	ENSG00000165209.18|STRBP|FUS|FUS	915	-	3.1556427	1.070506	-1.0	-1.0
chr9	123266161	123266306	ENSG00000165209.18|STRBP|FUS|FUS	909	-	4.254701	1.0411032	-1.0	-1.0
chr9	123114058	123115758	ENSG00000165209.18|STRBP|FUS|FUS	972	-	4.840084	1.546853	-1.0	-1.0
chr9	123110678	123110848	ENSG00000165209.18|STRBP|FUS|FUS	933	-	5.6418214	1.1744473	-1.0	-1.0
chr9	123109968	123110668	ENSG00000165209.18|STRBP|FUS|FUS	979	-	5.4249454	1.6726873	-1.0	-1.0
chr9	123111353	123111513	ENSG00000165209.18|STRBP|FUS|FUS	908	-	5.4425297	1.0377324	-1.0	-1.0
chr9	123112973	123113938	ENSG00000165209.18|STRBP|FUS|FUS	968	-	5.691028	1.5010726	-1.0	-1.0
chr9	123109753	123109953	ENSG00000165209.18|STRBP|FUS|FUS	936	-	5.659094	1.1956898	-1.0	-1.0
chr9	123179016	123179121	ENSG00000165209.18|STRBP|FUS|FUS	906	-	3.0058641	1.0262402	-1.0	-1.0
chr9	123266021	123266146	ENSG00000165209.18|STRBP|FUS|FUS	933	-	5.6325145	1.1734374	-1.0	-1.0
chr9	123111738	123112283	ENSG00000165209.18|STRBP|FUS|FUS	944	-	4.057442	1.2533844	-1.0	-1.0
chr9	123115933	123116093	ENSG00000165209.18|STRBP|FUS|FUS	932	-	5.631561	1.1686616	-1.0	-1.0
chr9	123111118	123111333	ENSG00000165209.18|STRBP|FUS|FUS	950	-	5.41375	1.2967445	-1.0	-1.0
chr9	123256631	123256746	ENSG00000165209.18|STRBP|FUS|FUS	952	-	5.8442903	1.3195502	-1.0	-1.0
chr9	123257086	123257206	ENSG00000165209.18|STRBP|FUS|FUS	926	-	5.56831	1.1292361	-1.0	-1.0
chr9	123119798	123119908	ENSG00000165209.18|STRBP|FUS|FUS	909	-	5.454528	1.0404962	-1.0	-1.0
chr9	123116098	123116438	ENSG00000165209.18|STRBP|FUS|FUS	951	-	5.026156	1.30741	-1.0	-1.0
chr9	123112378	123112778	ENSG00000165209.18|STRBP|FUS|FUS	982	-	5.45252	1.7481971	-1.0	-1.0
chr9	123119143	123119478	ENSG00000165209.18|STRBP|FUS|FUS	942	-	4.5694585	1.2340051	-1.0	-1.0
chr9	123118503	123118653	ENSG00000165209.18|STRBP|FUS|FUS	944	-	5.7513757	1.2501155	-1.0	-1.0
chr9	123117433	123117833	ENSG00000165209.18|STRBP|FUS|FUS	974	-	5.5232625	1.5876565	-1.0	-1.0
chr9	123268066	123268201	ENSG00000165209.18|STRBP|FUS|FUS	913	-	5.481597	1.06082	-1.0	-1.0
chr9	123116448	123116728	ENSG00000165209.18|STRBP|FUS|FUS	931	-	5.2674375	1.1613361	-1.0	-1.0
chr9	123116758	123116858	ENSG00000165209.18|STRBP|FUS|FUS	901	-	5.3840313	1.0035188	-1.0	-1.0
chr9	123257351	123257476	ENSG00000165209.18|STRBP|FUS|FUS	929	-	3.8351502	1.1484289	-1.0	-1.0
chr9	123110853	123110978	ENSG00000165209.18|STRBP|FUS|FUS	914	-	5.4767227	1.0678661	-1.0	-1.0
chr9	123929898	123930152	ENSG00000119522.16|DENND1A|FUS|FUS	945	-	2.9542172	1.259777	-1.0	-1.0
chr9	123928986	123929166	ENSG00000119522.16|DENND1A|FUS|FUS	917	-	5.544802	1.0821247	-1.0	-1.0
chr9	123928661	123928781	ENSG00000119522.16|DENND1A|FUS|FUS	906	-	5.4025955	1.0276234	-1.0	-1.0
chr9	123929301	123929888	ENSG00000119522.16|DENND1A|FUS|FUS	980	-	6.277326	1.7061634	-1.0	-1.0
chr9	124259536	124259671	ENSG00000119408.16|NEK6|FUS|FUS	910	+	5.4330854	1.0459604	-1.0	-1.0
chr9	124266098	124266198	ENSG00000119408.16|NEK6|FUS|FUS	903	+	5.3887935	1.0112125	-1.0	-1.0
chr9	124259221	124259341	ENSG00000119408.16|NEK6|FUS|FUS	914	+	5.461561	1.0631554	-1.0	-1.0
chr9	124258656	124258831	ENSG00000119408.16|NEK6|FUS|FUS	939	+	5.692545	1.2155323	-1.0	-1.0
chr9	124355439	124355579	ENSG00000136930.12|PSMB7|FUS|FUS	917	-	5.4917736	1.0808746	-1.0	-1.0
chr9	124412351	124412486	ENSG00000136930.12|PSMB7|FUS|FUS	940	-	5.2125406	1.2185736	-1.0	-1.0
chr9	124356459	124356619	ENSG00000136930.12|PSMB7|FUS|FUS	957	-	5.6147456	1.3648611	-1.0	-1.0
chr9	124359735	124359880	ENSG00000136930.12|PSMB7|FUS|FUS	916	-	5.4816856	1.0737064	-1.0	-1.0
chr9	124354579	124354734	ENSG00000136930.12|PSMB7|FUS|FUS	927	-	5.5840473	1.1378341	-1.0	-1.0
chr9	124355694	124355919	ENSG00000136930.12|PSMB7|FUS|FUS	932	-	5.6279554	1.1662818	-1.0	-1.0
chr9	124356199	124356424	ENSG00000136930.12|PSMB7|FUS|FUS	965	-	5.2973843	1.4588672	-1.0	-1.0
chr9	124702743	124702843	ENSG00000148200.16|NR6A1|FUS|FUS	906	-	5.4028506	1.0271305	-1.0	-1.0
chr9	124858537	124858957	ENSG00000136942.14|RPL35|FUS|FUS	947	-	4.8184233	1.2755125	-1.0	-1.0
chr9	124858340	124858535	ENSG00000136942.14|RPL35|FUS|FUS	935	-	5.672819	1.1892219	-1.0	-1.0
chr9	124859567	124859667	ENSG00000136942.14|RPL35|FUS|FUS	921	-	5.551627	1.1033642	-1.0	-1.0
chr9	124859747	124859847	ENSG00000136942.14|RPL35|FUS|FUS	900	-	5.3784547	1.0013591	-1.0	-1.0
chr9	124869262	124869439	ENSG00000136950.13|ARPC5L|FUS|FUS	915	+	5.5148187	1.0691804	-1.0	-1.0
chr9	124876877	124877357	ENSG00000136950.13|ARPC5L|FUS|FUS	954	+	5.4251404	1.3336565	-1.0	-1.0
chr9	124871399	124871564	ENSG00000136950.13|ARPC5L|FUS|FUS	922	+	5.5302134	1.1065222	-1.0	-1.0
chr9	124877432	124877552	ENSG00000136950.13|ARPC5L|FUS|FUS	906	+	5.424524	1.0251988	-1.0	-1.0
chr9	124873418	124873523	ENSG00000136950.13|ARPC5L|FUS|FUS	900	+	5.3784547	1.0013591	-1.0	-1.0
chr9	124870874	124871014	ENSG00000136950.13|ARPC5L|FUS|FUS	912	+	5.459885	1.0533471	-1.0	-1.0
chr9	124871074	124871279	ENSG00000136950.13|ARPC5L|FUS|FUS	965	+	5.3873854	1.4620756	-1.0	-1.0
chr9	124870659	124870769	ENSG00000136950.13|ARPC5L|FUS|FUS	904	+	5.4007936	1.0199801	-1.0	-1.0
chr9	124872628	124872753	ENSG00000136950.13|ARPC5L|FUS|FUS	921	+	5.525941	1.1016185	-1.0	-1.0
chr9	125236262	125236482	ENSG00000044574.7|HSPA5|FUS|FUS	964	-	2.3572214	1.4432786	-1.0	-1.0
chr9	125240474	125240675	ENSG00000044574.7|HSPA5|FUS|FUS	961	-	5.9679213	1.4059486	-1.0	-1.0
chr9	125706970	125707140	ENSG00000119487.16|MAPKAP1|FUS|FUS	971	-	6.1247706	1.5442979	-1.0	-1.0
chr9	126834003	126834193	ENSG00000169155.9|ZBTB43|FUS|FUS	937	+	5.668105	1.1983992	-1.0	-1.0
chr9	126833483	126833613	ENSG00000169155.9|ZBTB43|FUS|FUS	917	+	5.556068	1.0809913	-1.0	-1.0
chr9	127449432	127449609	ENSG00000197958.12|RPL12|FUS|FUS	984	-	6.2066317	1.7913582	-1.0	-1.0
chr9	127449944	127450089	ENSG00000197958.12|RPL12|FUS|FUS	916	-	5.490843	1.0748774	-1.0	-1.0
chr9	127450454	127450594	ENSG00000197958.12|RPL12|FUS|FUS	918	-	3.7953498	1.087637	-1.0	-1.0
chr9	127450974	127451139	ENSG00000197958.12|RPL12|FUS|FUS	946	-	5.766924	1.2676375	-1.0	-1.0
chr9	127450349	127450449	ENSG00000197958.12|RPL12|FUS|FUS	906	-	5.4260683	1.0252966	-1.0	-1.0
chr9	127449109	127449304	ENSG00000197958.12|RPL12|FUS|FUS	995	-	4.869608	2.2808032	-1.0	-1.0
chr9	127542013	127542118	ENSG00000136830.11|FAM129B|FUS|FUS	904	-	5.392811	1.0158647	-1.0	-1.0
chr9	127542268	127542373	ENSG00000136830.11|FAM129B|FUS|FUS	903	-	5.4054284	1.0149164	-1.0	-1.0
chr9	127560278	127560483	ENSG00000136830.11|FAM129B|FUS|FUS	935	-	5.6523304	1.1839863	-1.0	-1.0
chr9	127561337	127561477	ENSG00000136830.11|FAM129B|FUS|FUS	907	-	5.412776	1.0323286	-1.0	-1.0
chr9	127559963	127560108	ENSG00000136830.11|FAM129B|FUS|FUS	916	-	5.484813	1.0746611	-1.0	-1.0
chr9	127561517	127561637	ENSG00000136830.11|FAM129B|FUS|FUS	915	-	5.475711	1.0711586	-1.0	-1.0
chr9	127562507	127562742	ENSG00000136830.11|FAM129B|FUS|FUS	921	-	5.5263577	1.1043499	-1.0	-1.0
chr9	127555953	127556098	ENSG00000136830.11|FAM129B|FUS|FUS	907	-	5.414903	1.032884	-1.0	-1.0
chr9	127543538	127543688	ENSG00000136830.11|FAM129B|FUS|FUS	911	-	5.5111966	1.052887	-1.0	-1.0
chr9	127789572	127789867	ENSG00000136807.13|CDK9|FUS|FUS	909	+	4.1218667	1.0430809	-1.0	-1.0
chr9	127808592	127808702	ENSG00000136877.14|FPGS|FUS|FUS	900	+	5.3784547	1.0013591	-1.0	-1.0
chr9	127976497	127976602	ENSG00000167106.11|FAM102A|FUS|FUS	901	-	5.3840313	1.0035188	-1.0	-1.0
chr9	127972135	127972245	ENSG00000167106.11|FAM102A|FUS|FUS	944	-	5.820586	1.2482681	-1.0	-1.0
chr9	127978022	127978187	ENSG00000167106.11|FAM102A|FUS|FUS	909	-	5.419457	1.0395464	-1.0	-1.0
chr9	127974197	127974487	ENSG00000167106.11|FAM102A|FUS|FUS	968	-	5.3197727	1.4986134	-1.0	-1.0
chr9	127975772	127975907	ENSG00000167106.11|FAM102A|FUS|FUS	948	-	5.318543	1.2874968	-1.0	-1.0
chr9	127968445	127968545	ENSG00000167106.11|FAM102A|FUS|FUS	906	-	5.398194	1.0256217	-1.0	-1.0
chr9	127975457	127975572	ENSG00000167106.11|FAM102A|FUS|FUS	904	-	5.4467998	1.018322	-1.0	-1.0
chr9	127975637	127975737	ENSG00000167106.11|FAM102A|FUS|FUS	917	-	5.4993143	1.0804144	-1.0	-1.0
chr9	127975942	127976042	ENSG00000167106.11|FAM102A|FUS|FUS	917	-	5.4993143	1.0804144	-1.0	-1.0
chr9	127974967	127975127	ENSG00000167106.11|FAM102A|FUS|FUS	906	-	5.4082966	1.0269209	-1.0	-1.0
chr9	127970535	127970800	ENSG00000167106.11|FAM102A|FUS|FUS	925	-	4.956534	1.1229192	-1.0	-1.0
chr9	127979532	127979677	ENSG00000167106.11|FAM102A|FUS|FUS	910	-	5.441694	1.0465193	-1.0	-1.0
chr9	127972912	127973107	ENSG00000167106.11|FAM102A|FUS|FUS	923	-	5.5829163	1.115142	-1.0	-1.0
chr9	127974082	127974192	ENSG00000167106.11|FAM102A|FUS|FUS	925	-	5.611705	1.1255571	-1.0	-1.0
chr9	127974617	127974717	ENSG00000167106.11|FAM102A|FUS|FUS	901	-	5.3840313	1.0035188	-1.0	-1.0
chr9	127971170	127971295	ENSG00000167106.11|FAM102A|FUS|FUS	913	-	5.508722	1.0580803	-1.0	-1.0
chr9	127979297	127979482	ENSG00000167106.11|FAM102A|FUS|FUS	941	-	5.7148914	1.2277713	-1.0	-1.0
chr9	127979762	127979877	ENSG00000167106.11|FAM102A|FUS|FUS	909	-	5.516705	1.0430725	-1.0	-1.0
chr9	127979882	127979987	ENSG00000167106.11|FAM102A|FUS|FUS	922	-	5.5842767	1.108263	-1.0	-1.0
chr9	128098965	128099125	ENSG00000148339.12|SLC25A25|FUS|FUS	958	+	5.915102	1.3727841	-1.0	-1.0
chr9	128098388	128098488	ENSG00000148339.12|SLC25A25|FUS|FUS	906	+	5.416759	1.0282106	-1.0	-1.0
chr9	128099130	128099260	ENSG00000148339.12|SLC25A25|FUS|FUS	903	+	5.410216	1.0117494	-1.0	-1.0
chr9	128108253	128108428	ENSG00000148339.12|SLC25A25|FUS|FUS	927	+	5.613177	1.1368707	-1.0	-1.0
chr9	128107703	128107878	ENSG00000148339.12|SLC25A25|FUS|FUS	926	+	5.6069646	1.1309721	-1.0	-1.0
chr9	128162952	128163067	ENSG00000171159.4|C9orf16|FUS|FUS	920	+	5.5685368	1.0983285	-1.0	-1.0
chr9	128167150	128167435	ENSG00000148337.20|CIZ1|FUS|FUS	939	-	3.6247728	1.213386	-1.0	-1.0
chr9	128168989	128169169	ENSG00000148337.20|CIZ1|FUS|FUS	913	-	2.1938214	1.0626104	-1.0	-1.0
chr9	128191007	128191132	ENSG00000148337.20|CIZ1|FUS|FUS	911	-	5.4538364	1.0500853	-1.0	-1.0
chr9	128178538	128178718	ENSG00000148337.20|CIZ1|FUS|FUS	924	-	5.550724	1.1167862	-1.0	-1.0
chr9	128167918	128168073	ENSG00000148337.20|CIZ1|FUS|FUS	944	-	3.7167237	1.2488903	-1.0	-1.0
chr9	128247324	128247486	ENSG00000106976.20|DNM1|FUS|FUS	960	+	3.9184122	1.4031216	-1.0	-1.0
chr9	128253219	128253379	ENSG00000106976.20|DNM1|FUS|FUS	925	+	5.563552	1.1225154	-1.0	-1.0
chr9	128250859	128251004	ENSG00000106976.20|DNM1|FUS|FUS	906	+	4.0976233	1.0252095	-1.0	-1.0
chr9	128233176	128233326	ENSG00000106976.20|DNM1|FUS|FUS	955	+	4.5411253	1.3423518	-1.0	-1.0
chr9	128224729	128224879	ENSG00000106976.20|DNM1|FUS|FUS	927	+	4.5113835	1.1350718	-1.0	-1.0
chr9	128232911	128233171	ENSG00000106976.20|DNM1|FUS|FUS	973	+	5.683248	1.572093	-1.0	-1.0
chr9	128225489	128225744	ENSG00000106976.20|DNM1|FUS|FUS	974	+	4.556389	1.5865222	-1.0	-1.0
chr9	128224250	128224365	ENSG00000106976.20|DNM1|FUS|FUS	924	+	5.608701	1.1199747	-1.0	-1.0
chr9	128254134	128254399	ENSG00000106976.20|DNM1|FUS|FUS	959	+	3.2030983	1.3900087	-1.0	-1.0
chr9	128240767	128240907	ENSG00000106976.20|DNM1|FUS|FUS	912	+	5.4644413	1.0575926	-1.0	-1.0
chr9	128242246	128242345	ENSG00000106976.20|DNM1|FUS|FUS	928	+	2.860059	1.1421231	-1.0	-1.0
chr9	128250229	128250356	ENSG00000106976.20|DNM1|FUS|FUS	957	+	5.398826	1.3710157	-1.0	-1.0
chr9	128254414	128254844	ENSG00000106976.20|DNM1|FUS|FUS	979	+	5.2543507	1.6798855	-1.0	-1.0
chr9	128250724	128250854	ENSG00000106976.20|DNM1|FUS|FUS	976	+	4.3609457	1.621502	-1.0	-1.0
chr9	128223307	128223422	ENSG00000106976.20|DNM1|FUS|FUS	905	+	5.391569	1.021805	-1.0	-1.0
chr9	128253384	128253559	ENSG00000106976.20|DNM1|FUS|FUS	929	+	5.6026278	1.150142	-1.0	-1.0
chr9	128224394	128224499	ENSG00000106976.20|DNM1|FUS|FUS	909	+	5.4239907	1.0401688	-1.0	-1.0
chr9	128232124	128232259	ENSG00000106976.20|DNM1|FUS|FUS	951	+	4.688771	1.3127661	-1.0	-1.0
chr9	128233391	128233546	ENSG00000106976.20|DNM1|FUS|FUS	923	+	3.7788405	1.1131631	-1.0	-1.0
chr9	128252634	128252744	ENSG00000106976.20|DNM1|FUS|FUS	913	+	5.572086	1.0629524	-1.0	-1.0
chr9	128248533	128248678	ENSG00000106976.20|DNM1|FUS|FUS	927	+	5.602729	1.1365228	-1.0	-1.0
chr9	128223047	128223147	ENSG00000106976.20|DNM1|FUS|FUS	901	+	5.3736515	1.0035188	-1.0	-1.0
chr9	128253699	128253809	ENSG00000106976.20|DNM1|FUS|FUS	912	+	5.4536047	1.0554249	-1.0	-1.0
chr9	128224509	128224679	ENSG00000106976.20|DNM1|FUS|FUS	912	+	3.6981676	1.0549608	-1.0	-1.0
chr9	128252919	128253119	ENSG00000106976.20|DNM1|FUS|FUS	943	+	5.7240896	1.2411674	-1.0	-1.0
chr9	128254899	128255239	ENSG00000106976.20|DNM1|FUS|FUS	991	+	6.193578	2.0233552	-1.0	-1.0
chr9	128252319	128252559	ENSG00000106976.20|DNM1|FUS|FUS	955	+	5.795986	1.343314	-1.0	-1.0
chr9	128233693	128233808	ENSG00000106976.20|DNM1|FUS|FUS	902	+	5.372502	1.0096917	-1.0	-1.0
chr9	128251314	128251599	ENSG00000106976.20|DNM1|FUS|FUS	928	+	5.604092	1.1425079	-1.0	-1.0
chr9	128222792	128223017	ENSG00000106976.20|DNM1|FUS|FUS	945	+	5.7674217	1.258947	-1.0	-1.0
chr9	128224069	128224250	ENSG00000106976.20|DNM1|FUS|FUS	961	+	4.3180523	1.4045467	-1.0	-1.0
chr9	128252759	128252864	ENSG00000106976.20|DNM1|FUS|FUS	904	+	5.3935113	1.0199628	-1.0	-1.0
chr9	128267071	128267206	ENSG00000167110.17|GOLGA2|FUS|FUS	943	-	5.749985	1.2468655	-1.0	-1.0
chr9	128266065	128266286	ENSG00000167110.17|GOLGA2|FUS|FUS	924	-	4.0977564	1.1219143	-1.0	-1.0
chr9	128264807	128264982	ENSG00000167110.17|GOLGA2|FUS|FUS	953	-	5.4816484	1.329716	-1.0	-1.0
chr9	128258454	128258554	ENSG00000167110.17|GOLGA2|FUS|FUS	912	-	1.9744068	1.0550145	-1.0	-1.0
chr9	128262797	128263087	ENSG00000167110.17|GOLGA2|FUS|FUS	978	-	3.4900496	1.6502455	-1.0	-1.0
chr9	128256088	128256218	ENSG00000167110.17|GOLGA2|FUS|FUS	919	-	2.113858	1.0934356	-1.0	-1.0
chr9	128257368	128257483	ENSG00000167110.17|GOLGA2|FUS|FUS	929	-	2.8259573	1.1504765	-1.0	-1.0
chr9	128267722	128267822	ENSG00000167110.17|GOLGA2|FUS|FUS	904	-	3.627036	1.019347	-1.0	-1.0
chr9	128258084	128258198	ENSG00000167110.17|GOLGA2|FUS|FUS	912	-	2.3203611	1.0544952	-1.0	-1.0
chr9	128256308	128256563	ENSG00000167110.17|GOLGA2|FUS|FUS	964	-	2.5542126	1.4389491	-1.0	-1.0
chr9	128260675	128260775	ENSG00000167110.17|GOLGA2|FUS|FUS	959	-	4.151772	1.3855463	-1.0	-1.0
chr9	128265212	128265517	ENSG00000167110.17|GOLGA2|FUS|FUS	967	-	4.4954453	1.4865884	-1.0	-1.0
chr9	128260375	128260475	ENSG00000167110.17|GOLGA2|FUS|FUS	907	-	5.4314623	1.0329317	-1.0	-1.0
chr9	128257789	128257892	ENSG00000167110.17|GOLGA2|FUS|FUS	909	-	1.9653685	1.0407088	-1.0	-1.0
chr9	128260795	128260905	ENSG00000167110.17|GOLGA2|FUS|FUS	915	-	5.600306	1.0708421	-1.0	-1.0
chr9	128256698	128256883	ENSG00000167110.17|GOLGA2|FUS|FUS	922	-	2.2858362	1.1072931	-1.0	-1.0
chr9	128260990	128261190	ENSG00000167110.17|GOLGA2|FUS|FUS	980	-	4.083543	1.6917452	-1.0	-1.0
chr9	128328055	128328195	ENSG00000167113.10|COQ4|FUS|FUS	933	+	3.9834347	1.1723278	-1.0	-1.0
chr9	128332821	128332943	ENSG00000167113.10|COQ4|FUS|FUS	914	+	5.5400963	1.0674646	-1.0	-1.0
chr9	128333808	128334008	ENSG00000167113.10|COQ4|FUS|FUS	935	+	5.79496	1.1893277	-1.0	-1.0
chr9	128333588	128333688	ENSG00000167113.10|COQ4|FUS|FUS	900	+	5.3544955	1.0013683	-1.0	-1.0
chr9	128391355	128391460	ENSG00000167118.10|URM1|FUS|FUS	903	+	5.4022617	1.0133154	-1.0	-1.0
chr9	128636473	128636573	ENSG00000119333.11|WDR34|FUS|FUS	901	-	5.36408	1.0035188	-1.0	-1.0
chr9	128635937	128636137	ENSG00000119333.11|WDR34|FUS|FUS	953	-	4.542978	1.3282821	-1.0	-1.0
chr9	128689260	128689365	ENSG00000119335.16|SET|FUS|FUS	908	+	1.7481086	1.0364062	-1.0	-1.0
chr9	128690026	128690216	ENSG00000119335.16|SET|FUS|FUS	964	+	5.882353	1.4463763	-1.0	-1.0
chr9	128695890	128695990	ENSG00000119335.16|SET|FUS|FUS	904	+	5.4307566	1.0181968	-1.0	-1.0
chr9	128690419	128690727	ENSG00000119335.16|SET|FUS|FUS	958	+	4.1565037	1.374496	-1.0	-1.0
chr9	128690309	128690414	ENSG00000119335.16|SET|FUS|FUS	945	+	5.752657	1.2600816	-1.0	-1.0
chr9	128690727	128690877	ENSG00000119335.16|SET|FUS|FUS	930	+	4.305365	1.1528915	-1.0	-1.0
chr9	128705437	128705543	ENSG00000160447.6|PKN3|FUS|FUS	946	+	5.775431	1.2709519	-1.0	-1.0
chr9	128702842	128702939	ENSG00000160447.6|PKN3|FUS|FUS	902	+	2.9884017	1.0095617	-1.0	-1.0
chr9	128704904	128705229	ENSG00000160447.6|PKN3|FUS|FUS	976	+	5.3900676	1.6133071	-1.0	-1.0
chr9	128720573	128720693	ENSG00000160447.6|PKN3|FUS|FUS	918	+	5.5104475	1.0861617	-1.0	-1.0
chr9	128702939	128704689	ENSG00000160447.6|PKN3|FUS|FUS	985	+	4.7240252	1.8126926	-1.0	-1.0
chr9	128702522	128702832	ENSG00000160447.6|PKN3|FUS|FUS	957	+	5.4430146	1.3642209	-1.0	-1.0
chr9	128822223	128822327	ENSG00000167136.6|ENDOG|FUS|FUS	944	+	5.751813	1.2494615	-1.0	-1.0
chr9	129008050	129008150	ENSG00000148341.17|SH3GLB2|FUS|FUS	906	-	5.4214044	1.0269173	-1.0	-1.0
chr9	129010564	129010684	ENSG00000148341.17|SH3GLB2|FUS|FUS	935	-	5.6590014	1.1899463	-1.0	-1.0
chr9	129009160	129009346	ENSG00000148341.17|SH3GLB2|FUS|FUS	978	-	5.648561	1.6544821	-1.0	-1.0
chr9	129008220	129008700	ENSG00000148341.17|SH3GLB2|FUS|FUS	951	-	5.2935357	1.3129992	-1.0	-1.0
chr9	129011449	129011564	ENSG00000148341.17|SH3GLB2|FUS|FUS	903	-	5.3975277	1.0152326	-1.0	-1.0
chr9	129010384	129010524	ENSG00000148341.17|SH3GLB2|FUS|FUS	924	-	5.5554094	1.1185806	-1.0	-1.0
chr9	129011829	129011939	ENSG00000148341.17|SH3GLB2|FUS|FUS	944	-	5.755748	1.2536775	-1.0	-1.0
chr9	129011614	129011754	ENSG00000148341.17|SH3GLB2|FUS|FUS	935	-	5.6719747	1.1879231	-1.0	-1.0
chr9	129011184	129011284	ENSG00000148341.17|SH3GLB2|FUS|FUS	906	-	5.4260683	1.0252966	-1.0	-1.0
chr9	129070571	129070801	ENSG00000148343.18|MIGA2|FUS|FUS	955	+	5.191251	1.3483143	-1.0	-1.0
chr9	129069090	129069190	ENSG00000148343.18|MIGA2|FUS|FUS	901	+	5.3688626	1.0035188	-1.0	-1.0
chr9	129071086	129071261	ENSG00000148343.18|MIGA2|FUS|FUS	916	+	5.492278	1.0768249	-1.0	-1.0
chr9	129498529	129499029	ENSG00000204054.13|LINC00963|FUS|FUS	975	+	5.215079	1.6066743	-1.0	-1.0
chr9	129500584	129500684	ENSG00000204054.13|LINC00963|FUS|FUS	901	+	5.417379	1.0035188	-1.0	-1.0
chr9	129497813	129498083	ENSG00000204054.13|LINC00963|FUS|FUS	920	+	5.5276403	1.0994194	-1.0	-1.0
chr9	129499219	129499414	ENSG00000204054.13|LINC00963|FUS|FUS	936	+	5.6917987	1.1951647	-1.0	-1.0
chr9	129498198	129498333	ENSG00000204054.13|LINC00963|FUS|FUS	934	+	5.6812186	1.1784463	-1.0	-1.0
chr9	129496653	129496768	ENSG00000204054.13|LINC00963|FUS|FUS	908	+	5.489343	1.0385182	-1.0	-1.0
chr9	129672591	129672716	ENSG00000167157.10|PRRX2|FUS|FUS	918	+	5.509172	1.0852437	-1.0	-1.0
chr9	129672081	129672371	ENSG00000167157.10|PRRX2|FUS|FUS	974	+	6.124492	1.5777495	-1.0	-1.0
chr9	129674311	129674496	ENSG00000167157.10|PRRX2|FUS|FUS	925	+	5.578553	1.1251631	-1.0	-1.0
chr9	129672451	129672586	ENSG00000167157.10|PRRX2|FUS|FUS	931	+	5.616113	1.1619886	-1.0	-1.0
chr9	129670936	129671066	ENSG00000167157.10|PRRX2|FUS|FUS	911	+	5.4464645	1.0485961	-1.0	-1.0
chr9	129671551	129671771	ENSG00000167157.10|PRRX2|FUS|FUS	949	+	5.825137	1.2904809	-1.0	-1.0
chr9	129674066	129674256	ENSG00000167157.10|PRRX2|FUS|FUS	921	+	5.5230236	1.1022167	-1.0	-1.0
chr9	129671071	129671181	ENSG00000167157.10|PRRX2|FUS|FUS	901	+	5.3592944	1.0035188	-1.0	-1.0
chr9	129671196	129671406	ENSG00000167157.10|PRRX2|FUS|FUS	928	+	5.6058035	1.1400325	-1.0	-1.0
chr9	129673856	129673956	ENSG00000167157.10|PRRX2|FUS|FUS	910	+	3.6652713	1.0452068	-1.0	-1.0
chr9	129814267	129814452	ENSG00000136827.11|TOR1A|FUS|FUS	945	-	5.7969317	1.2625285	-1.0	-1.0
chr9	129828099	129828199	ENSG00000136819.15|C9orf78|FUS|FUS	906	-	5.4260683	1.0252966	-1.0	-1.0
chr9	129863349	129863449	ENSG00000136878.12|USP20|FUS|FUS	904	+	5.4307566	1.01823	-1.0	-1.0
chr9	129864819	129864959	ENSG00000136878.12|USP20|FUS|FUS	917	+	5.497572	1.0822612	-1.0	-1.0
chr9	129881587	129881712	ENSG00000136878.12|USP20|FUS|FUS	911	+	5.4995203	1.0491667	-1.0	-1.0
chr9	129837277	129837422	ENSG00000136878.12|USP20|FUS|FUS	905	+	5.397823	1.0242997	-1.0	-1.0
chr9	129839272	129839387	ENSG00000136878.12|USP20|FUS|FUS	905	+	5.416947	1.0221673	-1.0	-1.0
chr9	130137069	130137339	ENSG00000148358.19|GPR107|FUS|FUS	960	+	5.935427	1.402228	-1.0	-1.0
chr9	130135269	130135374	ENSG00000148358.19|GPR107|FUS|FUS	909	+	5.437768	1.041132	-1.0	-1.0
chr9	130137349	130137459	ENSG00000148358.19|GPR107|FUS|FUS	922	+	5.5316978	1.1064748	-1.0	-1.0
chr9	130135409	130135609	ENSG00000148358.19|GPR107|FUS|FUS	971	+	4.4572167	1.5394402	-1.0	-1.0
chr9	130135644	130135789	ENSG00000148358.19|GPR107|FUS|FUS	935	+	5.737378	1.1864196	-1.0	-1.0
chr9	130136439	130136589	ENSG00000148358.19|GPR107|FUS|FUS	963	+	5.534282	1.4352208	-1.0	-1.0
chr9	130602478	130602588	ENSG00000107164.15|FUBP3|FUS|FUS	910	+	5.4381895	1.0456119	-1.0	-1.0
chr9	130579789	130580044	ENSG00000107164.15|FUBP3|FUS|FUS	967	+	5.3526692	1.4875486	-1.0	-1.0
chr9	130602633	130602798	ENSG00000107164.15|FUBP3|FUS|FUS	912	+	5.4483566	1.0546495	-1.0	-1.0
chr9	130605398	130605548	ENSG00000107164.15|FUBP3|FUS|FUS	949	+	5.8134184	1.2914857	-1.0	-1.0
chr9	130610312	130610507	ENSG00000107164.15|FUBP3|FUS|FUS	932	+	5.6272664	1.1701247	-1.0	-1.0
chr9	130580099	130580289	ENSG00000107164.15|FUBP3|FUS|FUS	928	+	5.5947666	1.1441219	-1.0	-1.0
chr9	130605213	130605343	ENSG00000107164.15|FUBP3|FUS|FUS	915	+	5.513257	1.069644	-1.0	-1.0
chr9	130579649	130579759	ENSG00000107164.15|FUBP3|FUS|FUS	923	+	3.7571032	1.1127076	-1.0	-1.0
chr9	130637613	130637768	ENSG00000107164.15|FUBP3|FUS|FUS	909	+	4.742343	1.0414212	-1.0	-1.0
chr9	130626368	130626468	ENSG00000107164.15|FUBP3|FUS|FUS	900	+	5.3544955	1.0013683	-1.0	-1.0
chr9	130603483	130603593	ENSG00000107164.15|FUBP3|FUS|FUS	925	+	5.569828	1.1233337	-1.0	-1.0
chr9	130609987	130610107	ENSG00000107164.15|FUBP3|FUS|FUS	908	+	5.415833	1.034667	-1.0	-1.0
chr9	130811555	130811670	ENSG00000097007.17|ABL1|FUS|FUS	904	+	5.3857093	1.0158647	-1.0	-1.0
chr9	130776070	130776220	ENSG00000097007.17|ABL1|FUS|FUS	934	+	5.637998	1.17757	-1.0	-1.0
chr9	130776555	130776735	ENSG00000097007.17|ABL1|FUS|FUS	944	+	5.743864	1.2541163	-1.0	-1.0
chr9	130813920	130814035	ENSG00000097007.17|ABL1|FUS|FUS	914	+	5.469157	1.067935	-1.0	-1.0
chr9	130774865	130774970	ENSG00000097007.17|ABL1|FUS|FUS	960	+	6.051251	1.4008743	-1.0	-1.0
chr9	130784255	130784355	ENSG00000097007.17|ABL1|FUS|FUS	901	+	3.60274	1.0035188	-1.0	-1.0
chr9	130732185	130732380	ENSG00000097007.17|ABL1|FUS|FUS	936	+	5.7097588	1.191529	-1.0	-1.0
chr9	130766385	130766505	ENSG00000097007.17|ABL1|FUS|FUS	920	+	5.5191107	1.0944445	-1.0	-1.0
chr9	130743725	130743825	ENSG00000097007.17|ABL1|FUS|FUS	912	+	5.454131	1.0553176	-1.0	-1.0
chr9	130763995	130764190	ENSG00000097007.17|ABL1|FUS|FUS	931	+	3.1107912	1.1640003	-1.0	-1.0
chr9	130766240	130766370	ENSG00000097007.17|ABL1|FUS|FUS	917	+	5.5003967	1.080264	-1.0	-1.0
chr9	130764320	130764450	ENSG00000097007.17|ABL1|FUS|FUS	921	+	5.523815	1.1015611	-1.0	-1.0
chr9	130741845	130742040	ENSG00000097007.17|ABL1|FUS|FUS	957	+	4.7457457	1.366563	-1.0	-1.0
chr9	130733085	130733195	ENSG00000097007.17|ABL1|FUS|FUS	908	+	5.428802	1.0380514	-1.0	-1.0
chr9	130884863	130884973	ENSG00000097007.17|ABL1|FUS|FUS	931	+	4.4426084	1.1636525	-1.0	-1.0
chr9	130768385	130768565	ENSG00000097007.17|ABL1|FUS|FUS	955	+	5.8681383	1.3455899	-1.0	-1.0
chr9	130791370	130791560	ENSG00000097007.17|ABL1|FUS|FUS	950	+	5.3388777	1.3004882	-1.0	-1.0
chr9	130765860	130766125	ENSG00000097007.17|ABL1|FUS|FUS	947	+	4.444921	1.271982	-1.0	-1.0
chr9	130814355	130814465	ENSG00000097007.17|ABL1|FUS|FUS	923	+	5.5432725	1.1140913	-1.0	-1.0
chr9	130786165	130786355	ENSG00000097007.17|ABL1|FUS|FUS	941	+	3.6083195	1.2286987	-1.0	-1.0
chr9	131229807	131229982	ENSG00000126883.16|NUP214|FUS|FUS	936	+	5.6559525	1.1907201	-1.0	-1.0
chr9	131165474	131165579	ENSG00000126883.16|NUP214|FUS|FUS	922	+	5.538892	1.107331	-1.0	-1.0
chr9	131228547	131228797	ENSG00000126883.16|NUP214|FUS|FUS	922	+	4.720123	1.1059735	-1.0	-1.0
chr9	131149084	131149189	ENSG00000126883.16|NUP214|FUS|FUS	903	+	5.3810725	1.0153246	-1.0	-1.0
chr9	131197815	131197950	ENSG00000126883.16|NUP214|FUS|FUS	915	+	2.2273548	1.0730685	-1.0	-1.0
chr9	131232408	131232563	ENSG00000126883.16|NUP214|FUS|FUS	933	+	5.640824	1.1761018	-1.0	-1.0
chr9	131211032	131211302	ENSG00000126883.16|NUP214|FUS|FUS	922	+	3.2337248	1.1083254	-1.0	-1.0
chr9	131164110	131164300	ENSG00000126883.16|NUP214|FUS|FUS	960	+	3.915646	1.3935505	-1.0	-1.0
chr9	131230652	131230767	ENSG00000126883.16|NUP214|FUS|FUS	915	+	3.7410502	1.0688741	-1.0	-1.0
chr9	131209962	131210107	ENSG00000126883.16|NUP214|FUS|FUS	925	+	5.565748	1.1271405	-1.0	-1.0
chr9	131207202	131207322	ENSG00000126883.16|NUP214|FUS|FUS	942	+	2.791663	1.2393456	-1.0	-1.0
chr9	131203967	131204112	ENSG00000126883.16|NUP214|FUS|FUS	908	+	3.497591	1.0382407	-1.0	-1.0
chr9	131207597	131207802	ENSG00000126883.16|NUP214|FUS|FUS	917	+	2.9834037	1.083325	-1.0	-1.0
chr9	131185635	131185810	ENSG00000126883.16|NUP214|FUS|FUS	949	+	5.693536	1.2961391	-1.0	-1.0
chr9	131186645	131186770	ENSG00000126883.16|NUP214|FUS|FUS	916	+	5.4805436	1.075055	-1.0	-1.0
chr9	131204827	131205047	ENSG00000126883.16|NUP214|FUS|FUS	941	+	3.5537477	1.2275149	-1.0	-1.0
chr9	131208057	131208157	ENSG00000126883.16|NUP214|FUS|FUS	910	+	2.7666628	1.0452046	-1.0	-1.0
chr9	131233343	131233448	ENSG00000126883.16|NUP214|FUS|FUS	906	+	5.398194	1.0256217	-1.0	-1.0
chr9	131139762	131139992	ENSG00000126883.16|NUP214|FUS|FUS	907	+	3.3416636	1.0294365	-1.0	-1.0
chr9	131195277	131195377	ENSG00000126883.16|NUP214|FUS|FUS	938	+	5.7024207	1.2101431	-1.0	-1.0
chr9	131230152	131230462	ENSG00000126883.16|NUP214|FUS|FUS	921	+	4.088567	1.1028694	-1.0	-1.0
chr9	131204237	131204427	ENSG00000126883.16|NUP214|FUS|FUS	960	+	2.6996357	1.3987007	-1.0	-1.0
chr9	131274008	131274153	ENSG00000126882.12|FAM78A|FUS|FUS	916	-	5.489181	1.0776899	-1.0	-1.0
chr9	131275503	131275638	ENSG00000126882.12|FAM78A|FUS|FUS	918	-	5.5042048	1.0861827	-1.0	-1.0
chr9	131275673	131275793	ENSG00000126882.12|FAM78A|FUS|FUS	912	-	5.4600196	1.057911	-1.0	-1.0
chr9	131258595	131258730	ENSG00000126882.12|FAM78A|FUS|FUS	926	-	5.5727177	1.1327213	-1.0	-1.0
chr9	131266050	131266315	ENSG00000126882.12|FAM78A|FUS|FUS	966	-	6.011933	1.4626439	-1.0	-1.0
chr9	131274968	131275183	ENSG00000126882.12|FAM78A|FUS|FUS	932	-	5.63474	1.1701574	-1.0	-1.0
chr9	131259865	131259975	ENSG00000126882.12|FAM78A|FUS|FUS	904	-	5.405445	1.0185872	-1.0	-1.0
chr9	131259330	131259510	ENSG00000126882.12|FAM78A|FUS|FUS	965	-	6.009053	1.4549974	-1.0	-1.0
chr9	131266355	131266585	ENSG00000126882.12|FAM78A|FUS|FUS	973	-	6.135208	1.565763	-1.0	-1.0
chr9	131268270	131268405	ENSG00000126882.12|FAM78A|FUS|FUS	906	-	5.4021897	1.0256941	-1.0	-1.0
chr9	131265770	131265920	ENSG00000126882.12|FAM78A|FUS|FUS	951	-	5.847752	1.3115464	-1.0	-1.0
chr9	131477959	131478074	ENSG00000130723.18|PRRC2B|FUS|FUS	939	+	5.7108817	1.2123418	-1.0	-1.0
chr9	131497129	131497239	ENSG00000130723.18|PRRC2B|FUS|FUS	935	+	3.327614	1.1840236	-1.0	-1.0
chr9	131496244	131496369	ENSG00000130723.18|PRRC2B|FUS|FUS	903	+	5.38483	1.0117494	-1.0	-1.0
chr9	131497874	131497974	ENSG00000130723.18|PRRC2B|FUS|FUS	900	+	3.6592898	1.0012928	-1.0	-1.0
chr9	131438357	131438517	ENSG00000130723.18|PRRC2B|FUS|FUS	912	+	5.4967484	1.0573354	-1.0	-1.0
chr9	131405528	131405873	ENSG00000130723.18|PRRC2B|FUS|FUS	947	+	5.1477704	1.2741889	-1.0	-1.0
chr9	131426563	131426743	ENSG00000130723.18|PRRC2B|FUS|FUS	922	+	5.5293417	1.1054875	-1.0	-1.0
chr9	131478624	131478734	ENSG00000130723.18|PRRC2B|FUS|FUS	914	+	3.695324	1.0679529	-1.0	-1.0
chr9	131406853	131406963	ENSG00000130723.18|PRRC2B|FUS|FUS	912	+	5.463213	1.0570121	-1.0	-1.0
chr9	131498454	131498574	ENSG00000130723.18|PRRC2B|FUS|FUS	930	+	5.6411896	1.1550446	-1.0	-1.0
chr9	131407833	131408148	ENSG00000130723.18|PRRC2B|FUS|FUS	975	+	6.0383115	1.6031072	-1.0	-1.0
chr9	131398028	131398313	ENSG00000130723.18|PRRC2B|FUS|FUS	963	+	5.960419	1.4272238	-1.0	-1.0
chr9	131496524	131496789	ENSG00000130723.18|PRRC2B|FUS|FUS	981	+	4.920365	1.7112333	-1.0	-1.0
chr9	131395058	131395168	ENSG00000130723.18|PRRC2B|FUS|FUS	908	+	5.4261265	1.0372463	-1.0	-1.0
chr9	131407283	131407773	ENSG00000130723.18|PRRC2B|FUS|FUS	962	+	5.104589	1.4216983	-1.0	-1.0
chr9	131406293	131406518	ENSG00000130723.18|PRRC2B|FUS|FUS	987	+	6.0747294	1.8890557	-1.0	-1.0
chr9	131478889	131479004	ENSG00000130723.18|PRRC2B|FUS|FUS	916	+	5.485066	1.0770211	-1.0	-1.0
chr9	131436912	131437052	ENSG00000130723.18|PRRC2B|FUS|FUS	932	+	4.42961	1.1704783	-1.0	-1.0
chr9	131481923	131482133	ENSG00000130723.18|PRRC2B|FUS|FUS	903	+	5.3845797	1.0134026	-1.0	-1.0
chr9	131482907	131483047	ENSG00000130723.18|PRRC2B|FUS|FUS	938	+	5.78372	1.2092227	-1.0	-1.0
chr9	131419563	131419758	ENSG00000130723.18|PRRC2B|FUS|FUS	912	+	5.463403	1.0562844	-1.0	-1.0
chr9	131499799	131499994	ENSG00000130723.18|PRRC2B|FUS|FUS	931	+	3.7535152	1.1624207	-1.0	-1.0
chr9	131402608	131402713	ENSG00000130723.18|PRRC2B|FUS|FUS	909	+	5.4216623	1.0394143	-1.0	-1.0
chr9	131497994	131498144	ENSG00000130723.18|PRRC2B|FUS|FUS	941	+	5.539151	1.2278092	-1.0	-1.0
chr9	131419803	131420028	ENSG00000130723.18|PRRC2B|FUS|FUS	963	+	5.508379	1.4341882	-1.0	-1.0
chr9	131438237	131438342	ENSG00000130723.18|PRRC2B|FUS|FUS	901	+	5.3688626	1.0035188	-1.0	-1.0
chr9	131405373	131405523	ENSG00000130723.18|PRRC2B|FUS|FUS	922	+	5.5351214	1.1096545	-1.0	-1.0
chr9	131418418	131418533	ENSG00000130723.18|PRRC2B|FUS|FUS	955	+	5.879801	1.3503586	-1.0	-1.0
chr9	131475088	131475208	ENSG00000130723.18|PRRC2B|FUS|FUS	915	+	5.478587	1.0730504	-1.0	-1.0
chr9	131406118	131406238	ENSG00000130723.18|PRRC2B|FUS|FUS	901	+	5.371257	1.0035188	-1.0	-1.0
chr9	131423053	131423153	ENSG00000130723.18|PRRC2B|FUS|FUS	904	+	5.3935113	1.0199628	-1.0	-1.0
chr9	131405138	131405288	ENSG00000130723.18|PRRC2B|FUS|FUS	926	+	5.215299	1.1288922	-1.0	-1.0
chr9	131498334	131498439	ENSG00000130723.18|PRRC2B|FUS|FUS	917	+	5.5080495	1.0795867	-1.0	-1.0
chr9	131503313	131503483	ENSG00000130714.15|POMT1|FUS|FUS	951	+	5.832961	1.308434	-1.0	-1.0
chr9	131739173	131739348	ENSG00000107263.18|RAPGEF1|FUS|FUS	924	-	5.559291	1.1188236	-1.0	-1.0
chr9	131736236	131736336	ENSG00000107263.18|RAPGEF1|FUS|FUS	906	-	5.407491	1.0282106	-1.0	-1.0
chr9	132327898	132328003	ENSG00000107290.13|SETX|FUS|FUS	907	-	5.4044657	1.0293608	-1.0	-1.0
chr9	132679436	132679561	ENSG00000125484.11|GTF3C4|FUS|FUS	908	+	5.4303665	1.0348204	-1.0	-1.0
chr9	132670589	132670789	ENSG00000125484.11|GTF3C4|FUS|FUS	938	+	5.684212	1.2099012	-1.0	-1.0
chr9	132944415	132944542	ENSG00000165699.13|TSC1|FUS|FUS	913	-	5.4609404	1.0618267	-1.0	-1.0
chr9	133057928	133058038	ENSG00000148308.17|GTF3C5|FUS|FUS	928	+	5.600173	1.139669	-1.0	-1.0
chr9	133126936	133127081	ENSG00000160271.14|RALGDS|FUS|FUS	905	-	5.4014077	1.0228281	-1.0	-1.0
chr9	133120107	133120327	ENSG00000160271.14|RALGDS|FUS|FUS	965	-	6.0190988	1.4555724	-1.0	-1.0
chr9	133128926	133129036	ENSG00000160271.14|RALGDS|FUS|FUS	923	-	5.5590696	1.1138287	-1.0	-1.0
chr9	133142767	133142957	ENSG00000160271.14|RALGDS|FUS|FUS	933	-	5.6697116	1.1758093	-1.0	-1.0
chr9	133148207	133148312	ENSG00000160271.14|RALGDS|FUS|FUS	932	-	5.649937	1.166367	-1.0	-1.0
chr9	133133957	133134117	ENSG00000160271.14|RALGDS|FUS|FUS	917	-	5.4923987	1.0785537	-1.0	-1.0
chr9	133139872	133140047	ENSG00000160271.14|RALGDS|FUS|FUS	940	-	5.713479	1.221806	-1.0	-1.0
chr9	133127261	133127466	ENSG00000160271.14|RALGDS|FUS|FUS	917	-	5.510327	1.0801708	-1.0	-1.0
chr9	133148972	133149272	ENSG00000160271.14|RALGDS|FUS|FUS	978	-	5.399549	1.6672027	-1.0	-1.0
chr9	133127591	133127891	ENSG00000160271.14|RALGDS|FUS|FUS	944	-	5.750789	1.2519227	-1.0	-1.0
chr9	133145592	133145932	ENSG00000160271.14|RALGDS|FUS|FUS	959	-	5.1710773	1.3915776	-1.0	-1.0
chr9	133130976	133131081	ENSG00000160271.14|RALGDS|FUS|FUS	909	-	5.435441	1.0418843	-1.0	-1.0
chr9	133148432	133148722	ENSG00000160271.14|RALGDS|FUS|FUS	943	-	4.918177	1.2404904	-1.0	-1.0
chr9	133132952	133133087	ENSG00000160271.14|RALGDS|FUS|FUS	923	-	5.5443516	1.1120948	-1.0	-1.0
chr9	133131932	133132037	ENSG00000160271.14|RALGDS|FUS|FUS	904	-	5.3904934	1.0158647	-1.0	-1.0
chr9	133143647	133143787	ENSG00000160271.14|RALGDS|FUS|FUS	918	-	5.499228	1.0835692	-1.0	-1.0
chr9	133144167	133144462	ENSG00000160271.14|RALGDS|FUS|FUS	937	-	5.453602	1.201361	-1.0	-1.0
chr9	133141927	133142037	ENSG00000160271.14|RALGDS|FUS|FUS	944	-	5.748048	1.2527233	-1.0	-1.0
chr9	133135657	133135822	ENSG00000160271.14|RALGDS|FUS|FUS	908	-	5.432433	1.0363529	-1.0	-1.0
chr9	133140287	133140712	ENSG00000160271.14|RALGDS|FUS|FUS	942	-	5.708762	1.2346095	-1.0	-1.0
chr9	133143867	133144152	ENSG00000160271.14|RALGDS|FUS|FUS	944	-	5.7403293	1.2505488	-1.0	-1.0
chr9	133116882	133116997	ENSG00000160271.14|RALGDS|FUS|FUS	901	-	5.417379	1.0035188	-1.0	-1.0
chr9	133131477	133131677	ENSG00000160271.14|RALGDS|FUS|FUS	946	-	5.7682905	1.2664244	-1.0	-1.0
chr9	133145157	133145517	ENSG00000160271.14|RALGDS|FUS|FUS	980	-	5.567786	1.6969447	-1.0	-1.0
chr9	133113472	133113617	ENSG00000160271.14|RALGDS|FUS|FUS	917	-	5.5163927	1.0811176	-1.0	-1.0
chr9	133129701	133129871	ENSG00000160271.14|RALGDS|FUS|FUS	947	-	5.1742926	1.27554	-1.0	-1.0
chr9	133143207	133143312	ENSG00000160271.14|RALGDS|FUS|FUS	901	-	5.417379	1.0035188	-1.0	-1.0
chr9	133143427	133143527	ENSG00000160271.14|RALGDS|FUS|FUS	901	-	5.3688626	1.0035188	-1.0	-1.0
chr9	133144537	133144872	ENSG00000160271.14|RALGDS|FUS|FUS	943	-	5.726512	1.2463777	-1.0	-1.0
chr9	133135352	133135477	ENSG00000160271.14|RALGDS|FUS|FUS	932	-	5.646592	1.1679784	-1.0	-1.0
chr9	133142102	133142302	ENSG00000160271.14|RALGDS|FUS|FUS	955	-	5.867121	1.347286	-1.0	-1.0
chr9	133141072	133141392	ENSG00000160271.14|RALGDS|FUS|FUS	975	-	6.135873	1.5997422	-1.0	-1.0
chr9	133133107	133133222	ENSG00000160271.14|RALGDS|FUS|FUS	916	-	5.5116396	1.0747061	-1.0	-1.0
chr9	133135972	133136232	ENSG00000160271.14|RALGDS|FUS|FUS	923	-	5.545258	1.1114786	-1.0	-1.0
chr9	133140087	133140252	ENSG00000160271.14|RALGDS|FUS|FUS	913	-	5.483742	1.0592206	-1.0	-1.0
chr9	133133502	133133847	ENSG00000160271.14|RALGDS|FUS|FUS	938	-	5.557262	1.2108805	-1.0	-1.0
chr9	133139167	133139607	ENSG00000160271.14|RALGDS|FUS|FUS	937	-	5.6700144	1.2000908	-1.0	-1.0
chr9	133129501	133129646	ENSG00000160271.14|RALGDS|FUS|FUS	908	-	3.6555455	1.0383246	-1.0	-1.0
chr9	133134647	133134797	ENSG00000160271.14|RALGDS|FUS|FUS	912	-	3.6784482	1.055495	-1.0	-1.0
chr9	133134947	133135067	ENSG00000160271.14|RALGDS|FUS|FUS	908	-	5.4183354	1.0375112	-1.0	-1.0
chr9	133132162	133132272	ENSG00000160271.14|RALGDS|FUS|FUS	903	-	5.37536	1.0117494	-1.0	-1.0
chr9	133134122	133134312	ENSG00000160271.14|RALGDS|FUS|FUS	911	-	5.4407144	1.0492092	-1.0	-1.0
chr9	133140742	133141052	ENSG00000160271.14|RALGDS|FUS|FUS	950	-	5.7971897	1.2999945	-1.0	-1.0
chr9	133148727	133148957	ENSG00000160271.14|RALGDS|FUS|FUS	949	-	5.764462	1.2888153	-1.0	-1.0
chr9	133144912	133145117	ENSG00000160271.14|RALGDS|FUS|FUS	947	-	5.7841234	1.2789786	-1.0	-1.0
chr9	133120327	133120452	ENSG00000160271.14|RALGDS|FUS|FUS	907	-	5.4075813	1.0311387	-1.0	-1.0
chr9	133147707	133148202	ENSG00000160271.14|RALGDS|FUS|FUS	964	-	5.320133	1.4398232	-1.0	-1.0
chr9	133146487	133147567	ENSG00000160271.14|RALGDS|FUS|FUS	968	-	5.4430323	1.4946582	-1.0	-1.0
chr9	133130841	133130946	ENSG00000160271.14|RALGDS|FUS|FUS	908	-	5.41815	1.0368619	-1.0	-1.0
chr9	133128076	133128266	ENSG00000160271.14|RALGDS|FUS|FUS	932	-	4.498551	1.1649275	-1.0	-1.0
chr9	133141522	133141822	ENSG00000160271.14|RALGDS|FUS|FUS	970	-	6.066156	1.516776	-1.0	-1.0
chr9	133154312	133154457	ENSG00000148288.11|GBGT1|FUS|FUS	916	-	5.5000553	1.0767609	-1.0	-1.0
chr9	133153102	133153252	ENSG00000148288.11|GBGT1|FUS|FUS	918	-	5.5190287	1.084582	-1.0	-1.0
chr9	133155702	133155827	ENSG00000148288.11|GBGT1|FUS|FUS	933	-	5.642144	1.1754758	-1.0	-1.0
chr9	133154932	133155152	ENSG00000148288.11|GBGT1|FUS|FUS	918	-	5.49886	1.0840346	-1.0	-1.0
chr9	133261317	133261374	ENSG00000175164.13|ABO|FUS|FUS	973	-	3.6737435	1.572062	-1.0	-1.0
chr9	133250725	133250865	ENSG00000175164.13|ABO|FUS|FUS	902	-	5.3950253	1.0108781	-1.0	-1.0
chr9	133258952	133259147	ENSG00000175164.13|ABO|FUS|FUS	937	-	4.5367007	1.197713	-1.0	-1.0
chr9	133262098	133262168	ENSG00000175164.13|ABO|FUS|FUS	985	-	6.435827	1.8299837	-1.0	-1.0
chr9	133263603	133263738	ENSG00000175164.13|ABO|FUS|FUS	927	-	2.6628408	1.1356966	-1.0	-1.0
chr9	133252205	133252540	ENSG00000175164.13|ABO|FUS|FUS	958	-	5.5988355	1.3791512	-1.0	-1.0
chr9	133257982	133258096	ENSG00000175164.13|ABO|FUS|FUS	944	-	3.9361103	1.2480927	-1.0	-1.0
chr9	133264608	133264713	ENSG00000175164.13|ABO|FUS|FUS	903	-	5.3810725	1.0153246	-1.0	-1.0
chr9	133261136	133261317	ENSG00000175164.13|ABO|FUS|FUS	941	-	3.190046	1.2303491	-1.0	-1.0
chr9	133256185	133256356	ENSG00000175164.13|ABO|FUS|FUS	986	-	5.230276	1.8479309	-1.0	-1.0
chr9	133264093	133264328	ENSG00000175164.13|ABO|FUS|FUS	961	-	3.7040899	1.4039507	-1.0	-1.0
chr9	133251710	133251810	ENSG00000175164.13|ABO|FUS|FUS	915	-	5.481804	1.0723555	-1.0	-1.0
chr9	133258537	133258832	ENSG00000175164.13|ABO|FUS|FUS	969	-	3.9777172	1.5137231	-1.0	-1.0
chr9	133252880	133253145	ENSG00000175164.13|ABO|FUS|FUS	912	-	5.4603353	1.0565476	-1.0	-1.0
chr9	133254430	133254675	ENSG00000175164.13|ABO|FUS|FUS	978	-	4.8893237	1.6578116	-1.0	-1.0
chr9	133255585	133256000	ENSG00000175164.13|ABO|FUS|FUS	948	-	3.7380512	1.288164	-1.0	-1.0
chr9	133261374	133262098	ENSG00000175164.13|ABO|FUS|FUS	987	-	4.4917808	1.8826919	-1.0	-1.0
chr9	133257542	133257957	ENSG00000175164.13|ABO|FUS|FUS	999	-	4.542264	2.97897	-1.0	-1.0
chr9	133252590	133252875	ENSG00000175164.13|ABO|FUS|FUS	936	-	4.752384	1.1947623	-1.0	-1.0
chr9	133272623	133272763	ENSG00000175164.13|ABO|FUS|FUS	918	-	4.634872	1.0879037	-1.0	-1.0
chr9	133258232	133258512	ENSG00000175164.13|ABO|FUS|FUS	928	-	3.4933746	1.1406395	-1.0	-1.0
chr9	133259866	133260316	ENSG00000175164.13|ABO|FUS|FUS	967	-	5.449114	1.4859375	-1.0	-1.0
chr9	133253985	133254255	ENSG00000175164.13|ABO|FUS|FUS	949	-	3.5580368	1.295424	-1.0	-1.0
chr9	133265243	133265348	ENSG00000175164.13|ABO|FUS|FUS	904	-	5.388102	1.0158647	-1.0	-1.0
chr9	133259502	133259607	ENSG00000175164.13|ABO|FUS|FUS	906	-	5.4260683	1.0252966	-1.0	-1.0
chr9	133272978	133275161	ENSG00000175164.13|ABO|FUS|FUS	998	-	5.0553427	2.7110293	-1.0	-1.0
chr9	133262168	133262853	ENSG00000175164.13|ABO|FUS|FUS	997	-	4.3942003	2.5062866	-1.0	-1.0
chr9	133257408	133257542	ENSG00000175164.13|ABO|FUS|FUS	987	-	3.752269	1.8922408	-1.0	-1.0
chr9	133251840	133252010	ENSG00000175164.13|ABO|FUS|FUS	947	-	4.1146274	1.2727079	-1.0	-1.0
chr9	133250515	133250720	ENSG00000175164.13|ABO|FUS|FUS	982	-	5.808505	1.7460014	-1.0	-1.0
chr9	133260346	133261126	ENSG00000175164.13|ABO|FUS|FUS	985	-	4.359673	1.8227047	-1.0	-1.0
chr9	133256356	133257408	ENSG00000175164.13|ABO|FUS|FUS	996	-	4.3672023	2.428435	-1.0	-1.0
chr9	133331593	133331723	ENSG00000148296.6|SURF6|FUS|FUS	934	-	5.6455107	1.1837499	-1.0	-1.0
chr9	133341182	133341292	ENSG00000148297.15|MED22|FUS|FUS	917	-	5.4901237	1.0802526	-1.0	-1.0
chr9	133343567	133343672	ENSG00000148297.15|MED22|FUS|FUS	906	-	5.398194	1.0256217	-1.0	-1.0
chr9	133342007	133342132	ENSG00000148297.15|MED22|FUS|FUS	912	-	5.449271	1.0546083	-1.0	-1.0
chr9	133347978	133348088	ENSG00000148297.15|MED22|FUS|FUS	912	-	5.452185	1.0553892	-1.0	-1.0
chr9	133343182	133343297	ENSG00000148297.15|MED22|FUS|FUS	903	-	5.398729	1.0146925	-1.0	-1.0
chr9	133349042	133349327	ENSG00000148303.16|RPL7A|FUS|FUS	960	+	4.418898	1.3963081	-1.0	-1.0
chr9	133348946	133349042	ENSG00000148303.16|RPL7A|FUS|FUS	911	+	5.467634	1.052365	-1.0	-1.0
chr9	133367618	133367763	ENSG00000148248.13|SURF4|FUS|FUS	921	-	5.5414867	1.104949	-1.0	-1.0
chr9	133369138	133369263	ENSG00000148248.13|SURF4|FUS|FUS	932	-	5.627158	1.168433	-1.0	-1.0
chr9	133369593	133369733	ENSG00000148248.13|SURF4|FUS|FUS	909	-	4.134274	1.0423174	-1.0	-1.0
chr9	133370678	133370928	ENSG00000148248.13|SURF4|FUS|FUS	914	-	5.470689	1.0630648	-1.0	-1.0
chr9	133367958	133368338	ENSG00000148248.13|SURF4|FUS|FUS	954	-	5.1487927	1.3399713	-1.0	-1.0
chr9	133362783	133362883	ENSG00000148248.13|SURF4|FUS|FUS	934	-	3.2425988	1.1830906	-1.0	-1.0
chr9	134055635	134055770	ENSG00000169925.16|BRD3|FUS|FUS	912	-	5.464404	1.0560759	-1.0	-1.0
chr9	134061282	134061382	ENSG00000169925.16|BRD3|FUS|FUS	901	-	5.3840313	1.0035188	-1.0	-1.0
chr9	134062397	134062512	ENSG00000169925.16|BRD3|FUS|FUS	919	-	5.5056725	1.0927485	-1.0	-1.0
chr9	134153389	134153569	ENSG00000196363.9|WDR5|FUS|FUS	935	+	5.4892144	1.1860538	-1.0	-1.0
chr9	134154029	134154199	ENSG00000196363.9|WDR5|FUS|FUS	961	+	5.945355	1.4058454	-1.0	-1.0
chr9	134148488	134148663	ENSG00000196363.9|WDR5|FUS|FUS	961	+	5.1542506	1.4140893	-1.0	-1.0
chr9	134151313	134151463	ENSG00000196363.9|WDR5|FUS|FUS	934	+	5.6519556	1.1822088	-1.0	-1.0
chr9	134149768	134149868	ENSG00000196363.9|WDR5|FUS|FUS	901	+	5.3840313	1.0035188	-1.0	-1.0
chr9	134152644	134152819	ENSG00000196363.9|WDR5|FUS|FUS	952	+	5.8504596	1.3151687	-1.0	-1.0
chr9	134158227	134158352	ENSG00000196363.9|WDR5|FUS|FUS	927	+	4.916345	1.1374506	-1.0	-1.0
chr9	134158777	134159097	ENSG00000196363.9|WDR5|FUS|FUS	978	+	4.2316656	1.667288	-1.0	-1.0
chr9	134152454	134152579	ENSG00000196363.9|WDR5|FUS|FUS	915	+	5.468216	1.0682032	-1.0	-1.0
chr9	134157708	134157892	ENSG00000196363.9|WDR5|FUS|FUS	945	+	5.7702894	1.2608372	-1.0	-1.0
chr9	134148668	134148833	ENSG00000196363.9|WDR5|FUS|FUS	943	+	5.734048	1.2447505	-1.0	-1.0
chr9	134157997	134158152	ENSG00000196363.9|WDR5|FUS|FUS	950	+	4.433526	1.3038596	-1.0	-1.0
chr9	134159132	134159692	ENSG00000196363.9|WDR5|FUS|FUS	952	+	5.02032	1.3215631	-1.0	-1.0
chr9	134158362	134158707	ENSG00000196363.9|WDR5|FUS|FUS	926	+	4.8103747	1.1318274	-1.0	-1.0
chr9	134148873	134149068	ENSG00000196363.9|WDR5|FUS|FUS	986	+	6.3517756	1.8510113	-1.0	-1.0
chr9	134424990	134425275	ENSG00000186350.9|RXRA|FUS|FUS	941	+	5.7188044	1.2297287	-1.0	-1.0
chr9	134326839	134327024	ENSG00000186350.9|RXRA|FUS|FUS	946	+	5.7615433	1.268339	-1.0	-1.0
chr9	134338464	134338804	ENSG00000186350.9|RXRA|FUS|FUS	933	+	5.657906	1.1755192	-1.0	-1.0
chr9	134336754	134337444	ENSG00000186350.9|RXRA|FUS|FUS	954	+	5.849788	1.3343112	-1.0	-1.0
chr9	134335834	134336359	ENSG00000186350.9|RXRA|FUS|FUS	941	+	5.721438	1.2254992	-1.0	-1.0
chr9	134343869	134343984	ENSG00000186350.9|RXRA|FUS|FUS	910	+	5.4851685	1.0476571	-1.0	-1.0
chr9	134411479	134411634	ENSG00000186350.9|RXRA|FUS|FUS	919	+	5.5225425	1.0918431	-1.0	-1.0
chr9	134359704	134359859	ENSG00000186350.9|RXRA|FUS|FUS	914	+	5.501255	1.0665168	-1.0	-1.0
chr9	134414664	134414839	ENSG00000186350.9|RXRA|FUS|FUS	951	+	5.362602	1.3060455	-1.0	-1.0
chr9	134335304	134335659	ENSG00000186350.9|RXRA|FUS|FUS	965	+	6.0213547	1.4613917	-1.0	-1.0
chr9	134359934	134360119	ENSG00000186350.9|RXRA|FUS|FUS	925	+	5.589543	1.126853	-1.0	-1.0
chr9	134365504	134365804	ENSG00000186350.9|RXRA|FUS|FUS	932	+	5.1273723	1.1698773	-1.0	-1.0
chr9	134330829	134331174	ENSG00000186350.9|RXRA|FUS|FUS	945	+	5.2554197	1.2630081	-1.0	-1.0
chr9	134327444	134327644	ENSG00000186350.9|RXRA|FUS|FUS	918	+	5.5306954	1.0869161	-1.0	-1.0
chr9	134411239	134411339	ENSG00000186350.9|RXRA|FUS|FUS	903	+	5.422133	1.0149664	-1.0	-1.0
chr9	134342564	134342749	ENSG00000186350.9|RXRA|FUS|FUS	920	+	5.573274	1.0981399	-1.0	-1.0
chr9	134328594	134329024	ENSG00000186350.9|RXRA|FUS|FUS	952	+	5.610482	1.321896	-1.0	-1.0
chr9	134354524	134354684	ENSG00000186350.9|RXRA|FUS|FUS	915	+	5.480481	1.07031	-1.0	-1.0
chr9	134360309	134360439	ENSG00000186350.9|RXRA|FUS|FUS	910	+	5.4418488	1.0473163	-1.0	-1.0
chr9	134334544	134335004	ENSG00000186350.9|RXRA|FUS|FUS	921	+	5.1752024	1.1049623	-1.0	-1.0
chr9	134367679	134367894	ENSG00000186350.9|RXRA|FUS|FUS	957	+	5.9635525	1.3684151	-1.0	-1.0
chr9	134356159	134356269	ENSG00000186350.9|RXRA|FUS|FUS	909	+	5.45447	1.0393136	-1.0	-1.0
chr9	134383015	134383205	ENSG00000186350.9|RXRA|FUS|FUS	920	+	5.523843	1.0952233	-1.0	-1.0
chr9	134383775	134383875	ENSG00000186350.9|RXRA|FUS|FUS	901	+	5.417379	1.0035188	-1.0	-1.0
chr9	134343994	134344204	ENSG00000186350.9|RXRA|FUS|FUS	953	+	5.8434014	1.3280988	-1.0	-1.0
chr9	134353644	134354049	ENSG00000186350.9|RXRA|FUS|FUS	929	+	5.6206417	1.1491288	-1.0	-1.0
chr9	134372139	134372484	ENSG00000186350.9|RXRA|FUS|FUS	937	+	5.687535	1.2033279	-1.0	-1.0
chr9	134375520	134375700	ENSG00000186350.9|RXRA|FUS|FUS	902	+	5.3740034	1.0106655	-1.0	-1.0
chr9	134332434	134332814	ENSG00000186350.9|RXRA|FUS|FUS	979	+	6.2553797	1.6695825	-1.0	-1.0
chr9	134355449	134355739	ENSG00000186350.9|RXRA|FUS|FUS	941	+	5.7149634	1.227433	-1.0	-1.0
chr9	134330084	134330549	ENSG00000186350.9|RXRA|FUS|FUS	964	+	5.3996463	1.4441123	-1.0	-1.0
chr9	134346009	134346869	ENSG00000186350.9|RXRA|FUS|FUS	946	+	5.367171	1.2701856	-1.0	-1.0
chr9	134337499	134337859	ENSG00000186350.9|RXRA|FUS|FUS	947	+	5.7921214	1.2730241	-1.0	-1.0
chr9	134353019	134353494	ENSG00000186350.9|RXRA|FUS|FUS	948	+	5.2123566	1.2829257	-1.0	-1.0
chr9	134357414	134357734	ENSG00000186350.9|RXRA|FUS|FUS	957	+	5.8640795	1.3635063	-1.0	-1.0
chr9	134327689	134327804	ENSG00000186350.9|RXRA|FUS|FUS	903	+	5.3887935	1.0112125	-1.0	-1.0
chr9	134381170	134381370	ENSG00000186350.9|RXRA|FUS|FUS	944	+	5.7752166	1.2550573	-1.0	-1.0
chr9	134370859	134371109	ENSG00000186350.9|RXRA|FUS|FUS	932	+	5.672196	1.1676631	-1.0	-1.0
chr9	134382225	134382475	ENSG00000186350.9|RXRA|FUS|FUS	935	+	5.6844316	1.1841104	-1.0	-1.0
chr9	134356714	134356954	ENSG00000186350.9|RXRA|FUS|FUS	926	+	5.596884	1.1313546	-1.0	-1.0
chr9	134338864	134339214	ENSG00000186350.9|RXRA|FUS|FUS	929	+	5.639005	1.1495863	-1.0	-1.0
chr9	134425615	134425715	ENSG00000186350.9|RXRA|FUS|FUS	901	+	5.3840313	1.0035188	-1.0	-1.0
chr9	134328294	134328484	ENSG00000186350.9|RXRA|FUS|FUS	943	+	5.7369885	1.2428057	-1.0	-1.0
chr9	134404286	134404396	ENSG00000186350.9|RXRA|FUS|FUS	903	+	5.3887935	1.0112125	-1.0	-1.0
chr9	134331474	134332054	ENSG00000186350.9|RXRA|FUS|FUS	960	+	5.394665	1.3950855	-1.0	-1.0
chr9	134413589	134413689	ENSG00000186350.9|RXRA|FUS|FUS	901	+	5.3840313	1.0035188	-1.0	-1.0
chr9	134364689	134364924	ENSG00000186350.9|RXRA|FUS|FUS	923	+	5.585537	1.1132452	-1.0	-1.0
chr9	134382670	134382790	ENSG00000186350.9|RXRA|FUS|FUS	909	+	5.441341	1.0409899	-1.0	-1.0
chr9	134347539	134348184	ENSG00000186350.9|RXRA|FUS|FUS	959	+	5.9292526	1.3832783	-1.0	-1.0
chr9	134361889	134362099	ENSG00000186350.9|RXRA|FUS|FUS	923	+	5.625185	1.1133386	-1.0	-1.0
chr9	134345294	134345684	ENSG00000186350.9|RXRA|FUS|FUS	958	+	5.9269547	1.3736131	-1.0	-1.0
chr9	134329049	134329224	ENSG00000186350.9|RXRA|FUS|FUS	914	+	5.4815807	1.0668062	-1.0	-1.0
chr9	134342839	134342989	ENSG00000186350.9|RXRA|FUS|FUS	921	+	5.578975	1.1003325	-1.0	-1.0
chr9	134372969	134373139	ENSG00000186350.9|RXRA|FUS|FUS	942	+	5.733807	1.236912	-1.0	-1.0
chr9	134349974	134350464	ENSG00000186350.9|RXRA|FUS|FUS	944	+	5.5924563	1.2545388	-1.0	-1.0
chr9	134331219	134331454	ENSG00000186350.9|RXRA|FUS|FUS	950	+	5.8063912	1.3021222	-1.0	-1.0
chr9	134358239	134358474	ENSG00000186350.9|RXRA|FUS|FUS	946	+	5.7693577	1.2668152	-1.0	-1.0
chr9	134376640	134376835	ENSG00000186350.9|RXRA|FUS|FUS	948	+	5.8209457	1.2827827	-1.0	-1.0
chr9	134365009	134365129	ENSG00000186350.9|RXRA|FUS|FUS	932	+	5.6233754	1.166567	-1.0	-1.0
chr9	134368319	134368434	ENSG00000186350.9|RXRA|FUS|FUS	925	+	5.5898643	1.1253102	-1.0	-1.0
chr9	134352629	134352964	ENSG00000186350.9|RXRA|FUS|FUS	946	+	5.7745214	1.2708899	-1.0	-1.0
chr9	134357839	134358089	ENSG00000186350.9|RXRA|FUS|FUS	950	+	5.857805	1.3045875	-1.0	-1.0
chr9	134426610	134426910	ENSG00000186350.9|RXRA|FUS|FUS	961	+	5.940335	1.4064777	-1.0	-1.0
chr9	134340854	134341239	ENSG00000186350.9|RXRA|FUS|FUS	975	+	6.1657844	1.5935055	-1.0	-1.0
chr9	134411879	134412109	ENSG00000186350.9|RXRA|FUS|FUS	917	+	5.548574	1.0827214	-1.0	-1.0
chr9	134330574	134330829	ENSG00000186350.9|RXRA|FUS|FUS	943	+	5.7664447	1.2404975	-1.0	-1.0
chr9	134354084	134354284	ENSG00000186350.9|RXRA|FUS|FUS	949	+	4.950239	1.2955385	-1.0	-1.0
chr9	134358754	134359129	ENSG00000186350.9|RXRA|FUS|FUS	956	+	5.9081564	1.3536257	-1.0	-1.0
chr9	134376965	134377120	ENSG00000186350.9|RXRA|FUS|FUS	913	+	5.5157475	1.0591859	-1.0	-1.0
chr9	134370364	134370554	ENSG00000186350.9|RXRA|FUS|FUS	950	+	5.8977985	1.3026968	-1.0	-1.0
chr9	134386405	134386615	ENSG00000186350.9|RXRA|FUS|FUS	941	+	5.703504	1.2255913	-1.0	-1.0
chr9	134332059	134332259	ENSG00000186350.9|RXRA|FUS|FUS	939	+	5.7416353	1.214868	-1.0	-1.0
chr9	134415434	134415644	ENSG00000186350.9|RXRA|FUS|FUS	951	+	5.8537974	1.3060529	-1.0	-1.0
chr9	134423215	134423345	ENSG00000186350.9|RXRA|FUS|FUS	916	+	5.506799	1.0745806	-1.0	-1.0
chr9	134424040	134424250	ENSG00000186350.9|RXRA|FUS|FUS	952	+	5.8334975	1.318788	-1.0	-1.0
chr9	134369459	134369714	ENSG00000186350.9|RXRA|FUS|FUS	948	+	5.8599086	1.2808874	-1.0	-1.0
chr9	134341329	134341574	ENSG00000186350.9|RXRA|FUS|FUS	930	+	4.883342	1.1521958	-1.0	-1.0
chr9	134348819	134349644	ENSG00000186350.9|RXRA|FUS|FUS	945	+	5.528935	1.2622861	-1.0	-1.0
chr9	134355884	134355984	ENSG00000186350.9|RXRA|FUS|FUS	906	+	5.4591684	1.0252966	-1.0	-1.0
chr9	134332834	134333829	ENSG00000186350.9|RXRA|FUS|FUS	962	+	6.000234	1.4208297	-1.0	-1.0
chr9	134360574	134360914	ENSG00000186350.9|RXRA|FUS|FUS	936	+	5.692402	1.1951746	-1.0	-1.0
chr9	134410414	134410999	ENSG00000186350.9|RXRA|FUS|FUS	944	+	5.582971	1.2481966	-1.0	-1.0
chr9	134412624	134412754	ENSG00000186350.9|RXRA|FUS|FUS	903	+	5.387094	1.0133955	-1.0	-1.0
chr9	134412309	134412504	ENSG00000186350.9|RXRA|FUS|FUS	917	+	4.312513	1.0821985	-1.0	-1.0
chr9	134344234	134344484	ENSG00000186350.9|RXRA|FUS|FUS	951	+	5.8188066	1.3138342	-1.0	-1.0
chr9	134337864	134338304	ENSG00000186350.9|RXRA|FUS|FUS	953	+	5.524377	1.3272437	-1.0	-1.0
chr9	134327929	134328084	ENSG00000186350.9|RXRA|FUS|FUS	969	+	6.072027	1.5035335	-1.0	-1.0
chr9	134344864	134345289	ENSG00000186350.9|RXRA|FUS|FUS	949	+	5.8017964	1.2924175	-1.0	-1.0
chr9	134404991	134405096	ENSG00000186350.9|RXRA|FUS|FUS	905	+	5.477118	1.0245113	-1.0	-1.0
chr9	134381400	134381595	ENSG00000186350.9|RXRA|FUS|FUS	931	+	5.670736	1.1597934	-1.0	-1.0
chr9	134357194	134357414	ENSG00000186350.9|RXRA|FUS|FUS	931	+	5.6532726	1.1595923	-1.0	-1.0
chr9	134347034	134347324	ENSG00000186350.9|RXRA|FUS|FUS	966	+	6.0711384	1.4648521	-1.0	-1.0
chr9	134340504	134340814	ENSG00000186350.9|RXRA|FUS|FUS	928	+	5.6178403	1.1454107	-1.0	-1.0
chr9	134359134	134359249	ENSG00000186350.9|RXRA|FUS|FUS	909	+	5.4403486	1.0392065	-1.0	-1.0
chr9	134363519	134363689	ENSG00000186350.9|RXRA|FUS|FUS	913	+	5.5412927	1.0603248	-1.0	-1.0
chr9	134366124	134366234	ENSG00000186350.9|RXRA|FUS|FUS	901	+	5.3716445	1.0062904	-1.0	-1.0
chr9	134347369	134347479	ENSG00000186350.9|RXRA|FUS|FUS	927	+	5.6065793	1.1384201	-1.0	-1.0
chr9	134372549	134372729	ENSG00000186350.9|RXRA|FUS|FUS	923	+	4.4521823	1.1116956	-1.0	-1.0
chr9	134426155	134426305	ENSG00000186350.9|RXRA|FUS|FUS	915	+	5.505673	1.0700854	-1.0	-1.0
chr9	134341664	134342559	ENSG00000186350.9|RXRA|FUS|FUS	944	+	5.4814034	1.2484282	-1.0	-1.0
chr9	134343174	134343789	ENSG00000186350.9|RXRA|FUS|FUS	935	+	5.675259	1.1839863	-1.0	-1.0
chr9	134351824	134352429	ENSG00000186350.9|RXRA|FUS|FUS	964	+	5.7787886	1.4470174	-1.0	-1.0
chr9	134413459	134413579	ENSG00000186350.9|RXRA|FUS|FUS	912	+	5.450409	1.0546973	-1.0	-1.0
chr9	134350669	134350809	ENSG00000186350.9|RXRA|FUS|FUS	933	+	5.735892	1.1733139	-1.0	-1.0
chr9	134329864	134330079	ENSG00000186350.9|RXRA|FUS|FUS	967	+	5.7208557	1.4783349	-1.0	-1.0
chr9	134367249	134367414	ENSG00000186350.9|RXRA|FUS|FUS	922	+	5.572124	1.1063383	-1.0	-1.0
chr9	134370064	134370234	ENSG00000186350.9|RXRA|FUS|FUS	904	+	5.4125447	1.0158876	-1.0	-1.0
chr9	134371669	134371864	ENSG00000186350.9|RXRA|FUS|FUS	932	+	5.644722	1.166754	-1.0	-1.0
chr9	134339989	134340499	ENSG00000186350.9|RXRA|FUS|FUS	942	+	5.751673	1.236089	-1.0	-1.0
chr9	134412789	134413109	ENSG00000186350.9|RXRA|FUS|FUS	920	+	5.5288024	1.0988724	-1.0	-1.0
chr9	134327214	134327314	ENSG00000186350.9|RXRA|FUS|FUS	912	+	5.4631224	1.0552026	-1.0	-1.0
chr9	134356304	134356584	ENSG00000186350.9|RXRA|FUS|FUS	917	+	5.500118	1.0824149	-1.0	-1.0
chr9	134351144	134351399	ENSG00000186350.9|RXRA|FUS|FUS	925	+	5.5811477	1.1248952	-1.0	-1.0
chr9	134358554	134358674	ENSG00000186350.9|RXRA|FUS|FUS	907	+	5.53771	1.0320776	-1.0	-1.0
chr9	134350814	134351104	ENSG00000186350.9|RXRA|FUS|FUS	911	+	5.4517817	1.0501212	-1.0	-1.0
chr9	134383320	134383420	ENSG00000186350.9|RXRA|FUS|FUS	901	+	5.3840313	1.0035188	-1.0	-1.0
chr9	134354834	134355119	ENSG00000186350.9|RXRA|FUS|FUS	927	+	5.622912	1.137274	-1.0	-1.0
chr9	134422740	134422850	ENSG00000186350.9|RXRA|FUS|FUS	912	+	5.4871116	1.0544055	-1.0	-1.0
chr9	134364184	134364379	ENSG00000186350.9|RXRA|FUS|FUS	959	+	5.942841	1.3869641	-1.0	-1.0
chr9	134423440	134423560	ENSG00000186350.9|RXRA|FUS|FUS	906	+	5.401702	1.0283356	-1.0	-1.0
chr9	134329334	134329714	ENSG00000186350.9|RXRA|FUS|FUS	939	+	4.440923	1.2169493	-1.0	-1.0
chr9	134348314	134348644	ENSG00000186350.9|RXRA|FUS|FUS	920	+	5.538458	1.0956951	-1.0	-1.0
chr9	134336464	134336724	ENSG00000186350.9|RXRA|FUS|FUS	965	+	5.986443	1.4510295	-1.0	-1.0
chr9	134344539	134344639	ENSG00000186350.9|RXRA|FUS|FUS	901	+	5.417379	1.0035188	-1.0	-1.0
chr9	134333874	134334474	ENSG00000186350.9|RXRA|FUS|FUS	951	+	5.850289	1.3095084	-1.0	-1.0
chr9	135488301	135488451	ENSG00000196422.10|PPP1R26|FUS|FUS	915	+	5.481073	1.0685053	-1.0	-1.0
chr9	135487201	135487301	ENSG00000196422.10|PPP1R26|FUS|FUS	907	+	5.4314623	1.0329317	-1.0	-1.0
chr9	135487816	135487916	ENSG00000196422.10|PPP1R26|FUS|FUS	901	+	5.3736515	1.0035188	-1.0	-1.0
chr9	135881804	135881999	ENSG00000130559.18|CAMSAP1|FUS|FUS	928	-	5.58533	1.1410455	-1.0	-1.0
chr9	135882264	135882384	ENSG00000130559.18|CAMSAP1|FUS|FUS	905	-	5.4100847	1.0225947	-1.0	-1.0
chr9	135856666	135856771	ENSG00000130559.18|CAMSAP1|FUS|FUS	907	-	5.445256	1.0312852	-1.0	-1.0
chr9	135882004	135882104	ENSG00000130559.18|CAMSAP1|FUS|FUS	926	-	5.64321	1.1329117	-1.0	-1.0
chr9	135945673	135945818	ENSG00000130560.8|UBAC1|FUS|FUS	977	-	3.840738	1.6342763	-1.0	-1.0
chr9	135945077	135945177	ENSG00000130560.8|UBAC1|FUS|FUS	905	-	2.2772684	1.0222317	-1.0	-1.0
chr9	135947680	135947830	ENSG00000130560.8|UBAC1|FUS|FUS	924	-	2.4925125	1.1176776	-1.0	-1.0
chr9	135933520	135933700	ENSG00000130560.8|UBAC1|FUS|FUS	931	-	4.8227797	1.1584951	-1.0	-1.0
chr9	135937825	135938221	ENSG00000130560.8|UBAC1|FUS|FUS	981	-	4.6998434	1.7193611	-1.0	-1.0
chr9	135941934	135942054	ENSG00000130560.8|UBAC1|FUS|FUS	932	-	2.955289	1.1676772	-1.0	-1.0
chr9	135944209	135944534	ENSG00000130560.8|UBAC1|FUS|FUS	929	-	2.948526	1.14916	-1.0	-1.0
chr9	135938550	135939005	ENSG00000130560.8|UBAC1|FUS|FUS	978	-	4.8714676	1.6582013	-1.0	-1.0
chr9	135939030	135939270	ENSG00000130560.8|UBAC1|FUS|FUS	936	-	4.0696096	1.1962153	-1.0	-1.0
chr9	135953149	135953349	ENSG00000130560.8|UBAC1|FUS|FUS	951	-	4.485611	1.3108913	-1.0	-1.0
chr9	135932993	135933378	ENSG00000130560.8|UBAC1|FUS|FUS	996	-	3.4381251	2.3643937	-1.0	-1.0
chr9	135939759	135940024	ENSG00000130560.8|UBAC1|FUS|FUS	946	-	2.923567	1.264413	-1.0	-1.0
chr9	135946501	135946826	ENSG00000130560.8|UBAC1|FUS|FUS	958	-	3.5236995	1.3717879	-1.0	-1.0
chr9	135958455	135958920	ENSG00000130560.8|UBAC1|FUS|FUS	966	-	4.427991	1.462933	-1.0	-1.0
chr9	135959590	135960030	ENSG00000130560.8|UBAC1|FUS|FUS	964	-	5.276608	1.442278	-1.0	-1.0
chr9	135937580	135937695	ENSG00000130560.8|UBAC1|FUS|FUS	926	-	5.583152	1.131934	-1.0	-1.0
chr9	135946002	135946172	ENSG00000130560.8|UBAC1|FUS|FUS	916	-	4.6834636	1.0770757	-1.0	-1.0
chr9	135943724	135943824	ENSG00000130560.8|UBAC1|FUS|FUS	926	-	5.5691557	1.1310973	-1.0	-1.0
chr9	135955865	135956495	ENSG00000130560.8|UBAC1|FUS|FUS	971	-	4.526234	1.5359287	-1.0	-1.0
chr9	135958145	135958245	ENSG00000130560.8|UBAC1|FUS|FUS	912	-	5.4631224	1.0552026	-1.0	-1.0
chr9	135959160	135959330	ENSG00000130560.8|UBAC1|FUS|FUS	919	-	4.4722276	1.0903044	-1.0	-1.0
chr9	135941604	135941909	ENSG00000130560.8|UBAC1|FUS|FUS	970	-	4.1192417	1.5190961	-1.0	-1.0
chr9	135939305	135939672	ENSG00000130560.8|UBAC1|FUS|FUS	997	-	4.6182413	2.4984827	-1.0	-1.0
chr9	135945307	135945673	ENSG00000130560.8|UBAC1|FUS|FUS	990	-	3.6440983	1.994869	-1.0	-1.0
chr9	135955555	135955855	ENSG00000130560.8|UBAC1|FUS|FUS	972	-	6.1553516	1.5451752	-1.0	-1.0
chr9	135957505	135957685	ENSG00000130560.8|UBAC1|FUS|FUS	912	-	3.0485191	1.0571122	-1.0	-1.0
chr9	135960540	135960690	ENSG00000130560.8|UBAC1|FUS|FUS	958	-	5.9127183	1.3765873	-1.0	-1.0
chr9	135960255	135960360	ENSG00000130560.8|UBAC1|FUS|FUS	913	-	3.067987	1.0606709	-1.0	-1.0
chr9	135957850	135958135	ENSG00000130560.8|UBAC1|FUS|FUS	963	-	5.947916	1.4305772	-1.0	-1.0
chr9	135933730	135933920	ENSG00000130560.8|UBAC1|FUS|FUS	935	-	3.4314537	1.1899794	-1.0	-1.0
chr9	135956515	135957490	ENSG00000130560.8|UBAC1|FUS|FUS	974	-	4.325176	1.5914909	-1.0	-1.0
chr9	135946836	135947206	ENSG00000130560.8|UBAC1|FUS|FUS	953	-	3.2345138	1.3235917	-1.0	-1.0
chr9	135944539	135945027	ENSG00000130560.8|UBAC1|FUS|FUS	979	-	3.49615	1.6677718	-1.0	-1.0
chr9	136087405	136087670	ENSG00000148411.7|NACC2|FUS|FUS	931	-	5.614203	1.1624364	-1.0	-1.0
chr9	136079930	136080110	ENSG00000148411.7|NACC2|FUS|FUS	952	-	5.2065783	1.3192793	-1.0	-1.0
chr9	136080855	136081040	ENSG00000148411.7|NACC2|FUS|FUS	924	-	5.625554	1.118016	-1.0	-1.0
chr9	136091680	136091930	ENSG00000148411.7|NACC2|FUS|FUS	950	-	5.806243	1.2979307	-1.0	-1.0
chr9	136008371	136008506	ENSG00000148411.7|NACC2|FUS|FUS	920	-	5.5391436	1.096822	-1.0	-1.0
chr9	136084715	136084905	ENSG00000148411.7|NACC2|FUS|FUS	907	-	5.4093018	1.0317954	-1.0	-1.0
chr9	136092015	136092190	ENSG00000148411.7|NACC2|FUS|FUS	912	-	5.4605956	1.0567209	-1.0	-1.0
chr9	136079525	136079630	ENSG00000148411.7|NACC2|FUS|FUS	903	-	5.378673	1.0142493	-1.0	-1.0
chr9	136047245	136047410	ENSG00000148411.7|NACC2|FUS|FUS	943	-	5.746536	1.242184	-1.0	-1.0
chr9	136087790	136087950	ENSG00000148411.7|NACC2|FUS|FUS	904	-	5.385227	1.018254	-1.0	-1.0
chr9	136049485	136049630	ENSG00000148411.7|NACC2|FUS|FUS	917	-	5.490943	1.0790238	-1.0	-1.0
chr9	136048435	136048535	ENSG00000148411.7|NACC2|FUS|FUS	901	-	5.3592944	1.0035188	-1.0	-1.0
chr9	136047015	136047125	ENSG00000148411.7|NACC2|FUS|FUS	901	-	5.36408	1.0035188	-1.0	-1.0
chr9	136058290	136058390	ENSG00000148411.7|NACC2|FUS|FUS	907	-	5.4314623	1.0329317	-1.0	-1.0
chr9	136057180	136057355	ENSG00000148411.7|NACC2|FUS|FUS	915	-	5.484529	1.071529	-1.0	-1.0
chr9	136081110	136081430	ENSG00000148411.7|NACC2|FUS|FUS	956	-	5.8730283	1.3604124	-1.0	-1.0
chr9	136089450	136089770	ENSG00000148411.7|NACC2|FUS|FUS	936	-	5.6622477	1.1961992	-1.0	-1.0
chr9	136058450	136058565	ENSG00000148411.7|NACC2|FUS|FUS	916	-	5.4907084	1.0760181	-1.0	-1.0
chr9	136048630	136048730	ENSG00000148411.7|NACC2|FUS|FUS	901	-	5.3736515	1.0035188	-1.0	-1.0
chr9	136055550	136055650	ENSG00000148411.7|NACC2|FUS|FUS	915	-	5.481804	1.0723555	-1.0	-1.0
chr9	136080185	136080440	ENSG00000148411.7|NACC2|FUS|FUS	942	-	5.725685	1.2343832	-1.0	-1.0
chr9	136009926	136010691	ENSG00000148411.7|NACC2|FUS|FUS	958	-	5.817596	1.3747425	-1.0	-1.0
chr9	136088800	136088965	ENSG00000148411.7|NACC2|FUS|FUS	945	-	5.7635407	1.2635291	-1.0	-1.0
chr9	136085935	136086035	ENSG00000148411.7|NACC2|FUS|FUS	900	-	5.3544955	1.0013683	-1.0	-1.0
chr9	136090955	136091090	ENSG00000148411.7|NACC2|FUS|FUS	934	-	5.6491075	1.1817657	-1.0	-1.0
chr9	136010741	136011026	ENSG00000148411.7|NACC2|FUS|FUS	930	-	5.6126404	1.1542488	-1.0	-1.0
chr9	136093025	136093310	ENSG00000148411.7|NACC2|FUS|FUS	928	-	5.5948997	1.1405689	-1.0	-1.0
chr9	136082095	136082330	ENSG00000148411.7|NACC2|FUS|FUS	919	-	5.5147448	1.091918	-1.0	-1.0
chr9	136008791	136008921	ENSG00000148411.7|NACC2|FUS|FUS	924	-	3.7937465	1.1214558	-1.0	-1.0
chr9	136049225	136049325	ENSG00000148411.7|NACC2|FUS|FUS	909	-	5.436053	1.0427155	-1.0	-1.0
chr9	136086475	136086695	ENSG00000148411.7|NACC2|FUS|FUS	916	-	4.220687	1.0782385	-1.0	-1.0
chr9	136086785	136086925	ENSG00000148411.7|NACC2|FUS|FUS	944	-	5.3499403	1.2549891	-1.0	-1.0
chr9	136082780	136082940	ENSG00000148411.7|NACC2|FUS|FUS	931	-	5.618328	1.1594797	-1.0	-1.0
chr9	136089080	136089360	ENSG00000148411.7|NACC2|FUS|FUS	957	-	5.8854823	1.3634499	-1.0	-1.0
chr9	136008521	136008631	ENSG00000148411.7|NACC2|FUS|FUS	914	-	5.4863234	1.0634073	-1.0	-1.0
chr9	136008981	136009246	ENSG00000148411.7|NACC2|FUS|FUS	922	-	5.5397735	1.1098287	-1.0	-1.0
chr9	136083170	136083370	ENSG00000148411.7|NACC2|FUS|FUS	938	-	5.69881	1.2053427	-1.0	-1.0
chr9	136007691	136007841	ENSG00000148411.7|NACC2|FUS|FUS	905	-	5.412177	1.0201452	-1.0	-1.0
chr9	136086040	136086155	ENSG00000148411.7|NACC2|FUS|FUS	926	-	5.6549835	1.1334307	-1.0	-1.0
chr9	136084420	136084555	ENSG00000148411.7|NACC2|FUS|FUS	907	-	5.421471	1.0298822	-1.0	-1.0
chr9	136078925	136079030	ENSG00000148411.7|NACC2|FUS|FUS	901	-	5.3592944	1.0035188	-1.0	-1.0
chr9	136008636	136008786	ENSG00000148411.7|NACC2|FUS|FUS	914	-	5.48984	1.0676363	-1.0	-1.0
chr9	136083385	136083485	ENSG00000148411.7|NACC2|FUS|FUS	906	-	5.4028506	1.0271305	-1.0	-1.0
chr9	136081665	136081955	ENSG00000148411.7|NACC2|FUS|FUS	946	-	5.7642784	1.2697346	-1.0	-1.0
chr9	136059995	136060180	ENSG00000148411.7|NACC2|FUS|FUS	937	-	5.6691327	1.2007293	-1.0	-1.0
chr9	136082405	136082730	ENSG00000148411.7|NACC2|FUS|FUS	917	-	5.518905	1.081868	-1.0	-1.0
chr9	136046290	136046425	ENSG00000148411.7|NACC2|FUS|FUS	908	-	5.425993	1.035161	-1.0	-1.0
chr9	136083790	136083920	ENSG00000148411.7|NACC2|FUS|FUS	928	-	5.621171	1.1450653	-1.0	-1.0
chr9	136083925	136084320	ENSG00000148411.7|NACC2|FUS|FUS	954	-	5.8510485	1.3375729	-1.0	-1.0
chr9	136093400	136093595	ENSG00000148411.7|NACC2|FUS|FUS	924	-	5.5659013	1.1192918	-1.0	-1.0
chr9	136048250	136048355	ENSG00000148411.7|NACC2|FUS|FUS	903	-	5.3763447	1.013495	-1.0	-1.0
chr9	136090540	136090675	ENSG00000148411.7|NACC2|FUS|FUS	921	-	5.5297728	1.1038234	-1.0	-1.0
chr9	136092330	136092640	ENSG00000148411.7|NACC2|FUS|FUS	927	-	5.575763	1.1346338	-1.0	-1.0
chr9	136094510	136094665	ENSG00000148411.7|NACC2|FUS|FUS	906	-	5.4104977	1.0275284	-1.0	-1.0
chr9	136239034	136239224	ENSG00000165661.16|QSOX2|FUS|FUS	951	-	4.7776756	1.3125124	-1.0	-1.0
chr9	136234074	136234199	ENSG00000165661.16|QSOX2|FUS|FUS	913	-	5.4840636	1.0595449	-1.0	-1.0
chr9	136230844	136230954	ENSG00000165661.16|QSOX2|FUS|FUS	903	-	5.398296	1.0111172	-1.0	-1.0
chr9	136206592	136206957	ENSG00000165661.16|QSOX2|FUS|FUS	946	-	4.8382444	1.2705019	-1.0	-1.0
chr9	136241759	136242004	ENSG00000165661.16|QSOX2|FUS|FUS	959	-	5.91572	1.3855958	-1.0	-1.0
chr9	136238419	136238689	ENSG00000165661.16|QSOX2|FUS|FUS	968	-	6.066609	1.5006211	-1.0	-1.0
chr9	136207122	136207277	ENSG00000165661.16|QSOX2|FUS|FUS	918	-	4.1922174	1.085706	-1.0	-1.0
chr9	136238249	136238414	ENSG00000165661.16|QSOX2|FUS|FUS	933	-	5.64337	1.1768215	-1.0	-1.0
chr9	136238884	136239014	ENSG00000165661.16|QSOX2|FUS|FUS	908	-	5.424815	1.0381825	-1.0	-1.0
chr9	136206382	136206552	ENSG00000165661.16|QSOX2|FUS|FUS	924	-	5.589602	1.1217177	-1.0	-1.0
chr9	136209455	136209705	ENSG00000165661.16|QSOX2|FUS|FUS	979	-	6.2033396	1.6710134	-1.0	-1.0
chr9	136239314	136239499	ENSG00000165661.16|QSOX2|FUS|FUS	910	-	5.4433117	1.0437827	-1.0	-1.0
chr9	136240129	136240244	ENSG00000165661.16|QSOX2|FUS|FUS	910	-	5.4361916	1.0437523	-1.0	-1.0
chr9	136238049	136238239	ENSG00000165661.16|QSOX2|FUS|FUS	925	-	5.563763	1.1263384	-1.0	-1.0
chr9	136206977	136207117	ENSG00000165661.16|QSOX2|FUS|FUS	916	-	5.5046887	1.0749836	-1.0	-1.0
chr9	136242009	136242114	ENSG00000165661.16|QSOX2|FUS|FUS	900	-	5.3544955	1.0013683	-1.0	-1.0
chr9	136234769	136234964	ENSG00000165661.16|QSOX2|FUS|FUS	948	-	5.8403525	1.2854118	-1.0	-1.0
chr9	136235679	136236219	ENSG00000165661.16|QSOX2|FUS|FUS	938	-	5.632698	1.2108037	-1.0	-1.0
chr9	136207837	136207982	ENSG00000165661.16|QSOX2|FUS|FUS	924	-	3.7957425	1.120708	-1.0	-1.0
chr9	136240564	136240719	ENSG00000165661.16|QSOX2|FUS|FUS	915	-	5.4849486	1.0709624	-1.0	-1.0
chr9	136240889	136241084	ENSG00000165661.16|QSOX2|FUS|FUS	946	-	5.759733	1.2644446	-1.0	-1.0
chr9	136208797	136208902	ENSG00000165661.16|QSOX2|FUS|FUS	901	-	5.376053	1.002439	-1.0	-1.0
chr9	136212652	136212757	ENSG00000165661.16|QSOX2|FUS|FUS	900	-	5.3544955	1.0013683	-1.0	-1.0
chr9	136222686	136222881	ENSG00000165661.16|QSOX2|FUS|FUS	925	-	5.5649667	1.1225507	-1.0	-1.0
chr9	136236469	136236629	ENSG00000165661.16|QSOX2|FUS|FUS	915	-	5.4977274	1.0703559	-1.0	-1.0
chr9	136210220	136210395	ENSG00000165661.16|QSOX2|FUS|FUS	932	-	5.638982	1.1694236	-1.0	-1.0
chr9	136236934	136237094	ENSG00000165661.16|QSOX2|FUS|FUS	906	-	5.403762	1.0253385	-1.0	-1.0
chr9	136209890	136210015	ENSG00000165661.16|QSOX2|FUS|FUS	931	-	5.6224174	1.1608138	-1.0	-1.0
chr9	136208212	136208322	ENSG00000165661.16|QSOX2|FUS|FUS	932	-	5.6570883	1.1706933	-1.0	-1.0
chr9	136239574	136239789	ENSG00000165661.16|QSOX2|FUS|FUS	952	-	5.8513427	1.3212613	-1.0	-1.0
chr9	136241154	136241279	ENSG00000165661.16|QSOX2|FUS|FUS	912	-	5.453561	1.0532705	-1.0	-1.0
chr9	136241434	136241579	ENSG00000165661.16|QSOX2|FUS|FUS	906	-	5.412478	1.0256743	-1.0	-1.0
chr9	136221619	136221795	ENSG00000165661.16|QSOX2|FUS|FUS	922	-	5.535156	1.1071157	-1.0	-1.0
chr9	136231369	136231474	ENSG00000165661.16|QSOX2|FUS|FUS	905	-	5.410042	1.0231172	-1.0	-1.0
chr9	136235304	136235494	ENSG00000165661.16|QSOX2|FUS|FUS	927	-	5.6068516	1.1382712	-1.0	-1.0
chr9	136328948	136329133	ENSG00000160360.12|GPSM1|FUS|FUS	917	+	5.314997	1.0834192	-1.0	-1.0
chr9	136329158	136329348	ENSG00000160360.12|GPSM1|FUS|FUS	943	+	5.7316933	1.2412616	-1.0	-1.0
chr9	136331982	136332170	ENSG00000160360.12|GPSM1|FUS|FUS	938	+	5.696646	1.2070558	-1.0	-1.0
chr9	136350003	136350173	ENSG00000160360.12|GPSM1|FUS|FUS	943	+	5.766626	1.2423973	-1.0	-1.0
chr9	136328188	136328343	ENSG00000160360.12|GPSM1|FUS|FUS	912	+	5.4513555	1.055241	-1.0	-1.0
chr9	136343626	136343821	ENSG00000160360.12|GPSM1|FUS|FUS	929	+	4.6726155	1.1509821	-1.0	-1.0
chr9	136340455	136340760	ENSG00000160360.12|GPSM1|FUS|FUS	914	+	5.479345	1.0643036	-1.0	-1.0
chr9	136348311	136348471	ENSG00000160360.12|GPSM1|FUS|FUS	942	+	5.7918916	1.2349244	-1.0	-1.0
chr9	136352423	136352653	ENSG00000160360.12|GPSM1|FUS|FUS	974	+	4.7212963	1.588996	-1.0	-1.0
chr9	136352843	136353033	ENSG00000160360.12|GPSM1|FUS|FUS	924	+	3.9340014	1.1219323	-1.0	-1.0
chr9	136344921	136345466	ENSG00000160360.12|GPSM1|FUS|FUS	973	+	6.1025796	1.5671972	-1.0	-1.0
chr9	136353155	136353505	ENSG00000160360.12|GPSM1|FUS|FUS	945	+	4.710401	1.255937	-1.0	-1.0
chr9	136351058	136351293	ENSG00000160360.12|GPSM1|FUS|FUS	917	+	5.501472	1.079821	-1.0	-1.0
chr9	136354425	136354630	ENSG00000160360.12|GPSM1|FUS|FUS	926	+	5.5780935	1.1312772	-1.0	-1.0
chr9	136353535	136353730	ENSG00000160360.12|GPSM1|FUS|FUS	931	+	5.607482	1.1599302	-1.0	-1.0
chr9	136346741	136346961	ENSG00000160360.12|GPSM1|FUS|FUS	958	+	5.781867	1.381473	-1.0	-1.0
chr9	136340979	136341099	ENSG00000160360.12|GPSM1|FUS|FUS	913	+	5.463474	1.0604767	-1.0	-1.0
chr9	136333720	136333855	ENSG00000160360.12|GPSM1|FUS|FUS	903	+	5.3954225	1.0124788	-1.0	-1.0
chr9	136350458	136351023	ENSG00000160360.12|GPSM1|FUS|FUS	956	+	5.886479	1.3608705	-1.0	-1.0
chr9	136347851	136348101	ENSG00000160360.12|GPSM1|FUS|FUS	920	+	5.570012	1.0959966	-1.0	-1.0
chr9	136340155	136340345	ENSG00000160360.12|GPSM1|FUS|FUS	927	+	5.5788503	1.134013	-1.0	-1.0
chr9	136330588	136330953	ENSG00000160360.12|GPSM1|FUS|FUS	923	+	5.558099	1.1142658	-1.0	-1.0
chr9	136341234	136341614	ENSG00000160360.12|GPSM1|FUS|FUS	982	+	6.1583047	1.7494339	-1.0	-1.0
chr9	136349182	136349282	ENSG00000160360.12|GPSM1|FUS|FUS	901	+	5.3840313	1.0035188	-1.0	-1.0
chr9	136349763	136349953	ENSG00000160360.12|GPSM1|FUS|FUS	914	+	5.501153	1.0635707	-1.0	-1.0
chr9	136343331	136343551	ENSG00000160360.12|GPSM1|FUS|FUS	928	+	5.626707	1.1403695	-1.0	-1.0
chr9	136347336	136347441	ENSG00000160360.12|GPSM1|FUS|FUS	921	+	5.539176	1.1016355	-1.0	-1.0
chr9	136346366	136346521	ENSG00000160360.12|GPSM1|FUS|FUS	951	+	5.8499227	1.307909	-1.0	-1.0
chr9	136347456	136347836	ENSG00000160360.12|GPSM1|FUS|FUS	925	+	5.6070757	1.1254141	-1.0	-1.0
chr9	136353970	136354080	ENSG00000160360.12|GPSM1|FUS|FUS	942	+	5.762289	1.2377294	-1.0	-1.0
chr9	136346976	136347296	ENSG00000160360.12|GPSM1|FUS|FUS	920	+	5.526781	1.0952379	-1.0	-1.0
chr9	136331873	136331982	ENSG00000160360.12|GPSM1|FUS|FUS	918	+	5.5862236	1.0866003	-1.0	-1.0
chr9	136341901	136342651	ENSG00000160360.12|GPSM1|FUS|FUS	942	+	5.688293	1.2343848	-1.0	-1.0
chr9	136351958	136352068	ENSG00000160360.12|GPSM1|FUS|FUS	914	+	5.4747043	1.0630132	-1.0	-1.0
chr9	136354245	136354420	ENSG00000160360.12|GPSM1|FUS|FUS	923	+	5.543374	1.110744	-1.0	-1.0
chr9	136332595	136332825	ENSG00000160360.12|GPSM1|FUS|FUS	944	+	5.7309437	1.2499132	-1.0	-1.0
chr9	136350263	136350458	ENSG00000160360.12|GPSM1|FUS|FUS	960	+	5.934627	1.4010029	-1.0	-1.0
chr9	136342651	136342981	ENSG00000160360.12|GPSM1|FUS|FUS	967	+	6.0666327	1.4824365	-1.0	-1.0
chr9	136328698	136328903	ENSG00000160360.12|GPSM1|FUS|FUS	915	+	5.4890847	1.0704372	-1.0	-1.0
chr9	136332170	136332320	ENSG00000160360.12|GPSM1|FUS|FUS	937	+	5.674267	1.2013648	-1.0	-1.0
chr9	136345851	136346181	ENSG00000160360.12|GPSM1|FUS|FUS	945	+	5.806945	1.263014	-1.0	-1.0
chr9	136351298	136351493	ENSG00000160360.12|GPSM1|FUS|FUS	953	+	5.674517	1.3271818	-1.0	-1.0
chr9	136348106	136348291	ENSG00000160360.12|GPSM1|FUS|FUS	928	+	5.6379642	1.1442989	-1.0	-1.0
chr9	136343141	136343261	ENSG00000160360.12|GPSM1|FUS|FUS	907	+	5.44968	1.0332409	-1.0	-1.0
chr9	136354807	136355002	ENSG00000160360.12|GPSM1|FUS|FUS	948	+	5.7677813	1.2821634	-1.0	-1.0
chr9	136355609	136355729	ENSG00000160360.12|GPSM1|FUS|FUS	912	+	5.471721	1.0573939	-1.0	-1.0
chr9	136351538	136351768	ENSG00000160360.12|GPSM1|FUS|FUS	954	+	5.867647	1.3411274	-1.0	-1.0
chr9	136349022	136349122	ENSG00000160360.12|GPSM1|FUS|FUS	900	+	5.3544955	1.0013683	-1.0	-1.0
chr9	136341619	136341764	ENSG00000160360.12|GPSM1|FUS|FUS	933	+	5.238939	1.1733886	-1.0	-1.0
chr9	136330968	136331108	ENSG00000160360.12|GPSM1|FUS|FUS	905	+	5.4992685	1.0214112	-1.0	-1.0
chr9	136329933	136330033	ENSG00000160360.12|GPSM1|FUS|FUS	900	+	5.3544955	1.0013683	-1.0	-1.0
chr9	136344606	136344901	ENSG00000160360.12|GPSM1|FUS|FUS	982	+	6.2951784	1.7408112	-1.0	-1.0
chr9	136345476	136345731	ENSG00000160360.12|GPSM1|FUS|FUS	930	+	5.1603794	1.1535915	-1.0	-1.0
chr9	136349387	136349586	ENSG00000160360.12|GPSM1|FUS|FUS	918	+	5.5055165	1.0868359	-1.0	-1.0
chr9	136331658	136331778	ENSG00000160360.12|GPSM1|FUS|FUS	916	+	5.549917	1.0779802	-1.0	-1.0
chr9	136365732	136366845	ENSG00000187796.14|CARD9|FUS|FUS	986	-	6.1459618	1.8568847	-1.0	-1.0
chr9	136365407	136365522	ENSG00000187796.14|CARD9|FUS|FUS	956	-	5.8860655	1.3530352	-1.0	-1.0
chr9	136364867	136365002	ENSG00000187796.14|CARD9|FUS|FUS	915	-	4.060342	1.0708559	-1.0	-1.0
chr9	136364622	136364792	ENSG00000187796.14|CARD9|FUS|FUS	917	-	5.5093865	1.0797198	-1.0	-1.0
chr9	136365577	136365727	ENSG00000187796.14|CARD9|FUS|FUS	934	-	5.640107	1.1801524	-1.0	-1.0
chr9	136387324	136387479	ENSG00000165684.4|SNAPC4|FUS|FUS	935	-	4.154253	1.1867625	-1.0	-1.0
chr9	136410118	136410223	ENSG00000165689.16|SDCCAG3|FUS|FUS	917	-	5.4965115	1.0813243	-1.0	-1.0
chr9	136409697	136409873	ENSG00000165689.16|SDCCAG3|FUS|FUS	929	-	5.617092	1.1496754	-1.0	-1.0
chr9	136423316	136423711	ENSG00000165688.11|PMPCA|FUS|FUS	983	+	5.2691174	1.7802558	-1.0	-1.0
chr9	136434554	136434734	ENSG00000148384.12|INPP5E|FUS|FUS	955	-	5.8717685	1.3498595	-1.0	-1.0
chr9	136437632	136437737	ENSG00000148384.12|INPP5E|FUS|FUS	905	-	5.4101276	1.0220721	-1.0	-1.0
chr9	136435562	136435722	ENSG00000148384.12|INPP5E|FUS|FUS	945	-	5.757313	1.257933	-1.0	-1.0
chr9	136435368	136435488	ENSG00000148384.12|INPP5E|FUS|FUS	905	-	5.4059734	1.0237553	-1.0	-1.0
chr9	136436517	136436647	ENSG00000148384.12|INPP5E|FUS|FUS	915	-	5.47557	1.0716324	-1.0	-1.0
chr9	136434998	136435113	ENSG00000148384.12|INPP5E|FUS|FUS	904	-	5.457205	1.0175264	-1.0	-1.0
chr9	136434189	136434494	ENSG00000148384.12|INPP5E|FUS|FUS	928	-	5.5885816	1.1411128	-1.0	-1.0
chr9	136433604	136433794	ENSG00000148384.12|INPP5E|FUS|FUS	927	-	5.6243563	1.1371192	-1.0	-1.0
chr9	136435173	136435363	ENSG00000148384.12|INPP5E|FUS|FUS	938	-	5.6887264	1.2071221	-1.0	-1.0
chr9	136482444	136482549	ENSG00000148396.18|SEC16A|FUS|FUS	906	-	5.412124	1.0282106	-1.0	-1.0
chr9	136463132	136463327	ENSG00000148396.18|SEC16A|FUS|FUS	966	-	5.660489	1.4717616	-1.0	-1.0
chr9	136462424	136462524	ENSG00000148396.18|SEC16A|FUS|FUS	901	-	5.3688626	1.0035188	-1.0	-1.0
chr9	136441350	136441510	ENSG00000148396.18|SEC16A|FUS|FUS	922	-	5.545051	1.105692	-1.0	-1.0
chr9	136482874	136482999	ENSG00000148396.18|SEC16A|FUS|FUS	943	-	5.7432213	1.2459254	-1.0	-1.0
chr9	136440965	136441140	ENSG00000148396.18|SEC16A|FUS|FUS	939	-	5.7063985	1.2122264	-1.0	-1.0
chr9	136482644	136482799	ENSG00000148396.18|SEC16A|FUS|FUS	920	-	5.5202193	1.095271	-1.0	-1.0
chr9	136532304	136532454	ENSG00000148400.9|NOTCH1|FUS|FUS	912	-	5.472539	1.0551046	-1.0	-1.0
chr9	136539074	136539209	ENSG00000148400.9|NOTCH1|FUS|FUS	906	-	5.4084306	1.0285308	-1.0	-1.0
chr9	136542134	136542284	ENSG00000148400.9|NOTCH1|FUS|FUS	923	-	5.5777636	1.1112374	-1.0	-1.0
chr9	136540894	136541014	ENSG00000148400.9|NOTCH1|FUS|FUS	905	-	5.3970003	1.0241706	-1.0	-1.0
chr9	136539214	136539354	ENSG00000148400.9|NOTCH1|FUS|FUS	926	-	5.573078	1.1329304	-1.0	-1.0
chr9	136540669	136540814	ENSG00000148400.9|NOTCH1|FUS|FUS	908	-	5.4289765	1.0376188	-1.0	-1.0
chr9	136541029	136541249	ENSG00000148400.9|NOTCH1|FUS|FUS	954	-	5.852397	1.3344073	-1.0	-1.0
chr9	136539859	136539969	ENSG00000148400.9|NOTCH1|FUS|FUS	912	-	5.452641	1.0547825	-1.0	-1.0
chr9	136540359	136540514	ENSG00000148400.9|NOTCH1|FUS|FUS	906	-	5.4129367	1.0287342	-1.0	-1.0
chr9	136531579	136531709	ENSG00000148400.9|NOTCH1|FUS|FUS	914	-	5.476695	1.063881	-1.0	-1.0
chr9	136665817	136668240	ENSG00000172889.15|EGFL7|FUS|FUS	997	+	5.4741116	2.4934494	-1.0	-1.0
chr9	136668673	136668803	ENSG00000172889.15|EGFL7|FUS|FUS	975	+	6.6046977	1.6057881	-1.0	-1.0
chr9	136663108	136663273	ENSG00000172889.15|EGFL7|FUS|FUS	952	+	5.941113	1.3198864	-1.0	-1.0
chr9	136672438	136672603	ENSG00000172889.15|EGFL7|FUS|FUS	959	+	5.7862616	1.3899273	-1.0	-1.0
chr9	136668818	136669093	ENSG00000172889.15|EGFL7|FUS|FUS	944	+	5.1079974	1.2545899	-1.0	-1.0
chr9	136670009	136670144	ENSG00000172889.15|EGFL7|FUS|FUS	987	+	3.886669	1.886096	-1.0	-1.0
chr9	136670595	136670845	ENSG00000172889.15|EGFL7|FUS|FUS	975	+	6.4803815	1.5989056	-1.0	-1.0
chr9	136662946	136663096	ENSG00000172889.15|EGFL7|FUS|FUS	977	+	5.717191	1.6321718	-1.0	-1.0
chr9	136671704	136671925	ENSG00000172889.15|EGFL7|FUS|FUS	966	+	4.486229	1.466546	-1.0	-1.0
chr9	136668240	136668362	ENSG00000172889.15|EGFL7|FUS|FUS	922	+	2.4465504	1.1079836	-1.0	-1.0
chr9	136671014	136671144	ENSG00000172889.15|EGFL7|FUS|FUS	964	+	5.263667	1.4416201	-1.0	-1.0
chr9	136663623	136664108	ENSG00000172889.15|EGFL7|FUS|FUS	942	+	5.2835374	1.2362449	-1.0	-1.0
chr9	136670330	136670565	ENSG00000172889.15|EGFL7|FUS|FUS	996	+	5.6674075	2.3544497	-1.0	-1.0
chr9	136669138	136669363	ENSG00000172889.15|EGFL7|FUS|FUS	980	+	5.193631	1.6979215	-1.0	-1.0
chr9	136671324	136671674	ENSG00000172889.15|EGFL7|FUS|FUS	983	+	5.553929	1.7634141	-1.0	-1.0
chr9	136672148	136672248	ENSG00000172889.15|EGFL7|FUS|FUS	915	+	5.6194196	1.0702473	-1.0	-1.0
chr9	136670168	136670268	ENSG00000172889.15|EGFL7|FUS|FUS	991	+	5.1372104	2.0226545	-1.0	-1.0
chr9	136664691	136664785	ENSG00000172889.15|EGFL7|FUS|FUS	995	+	5.3462224	2.2813742	-1.0	-1.0
chr9	136669368	136669605	ENSG00000172889.15|EGFL7|FUS|FUS	960	+	5.333869	1.3962451	-1.0	-1.0
chr9	136668362	136668556	ENSG00000172889.15|EGFL7|FUS|FUS	988	+	5.2799025	1.9105985	-1.0	-1.0
chr9	136663417	136663623	ENSG00000172889.15|EGFL7|FUS|FUS	913	+	3.4225395	1.060012	-1.0	-1.0
chr9	136664785	136665787	ENSG00000172889.15|EGFL7|FUS|FUS	997	+	5.935787	2.4802914	-1.0	-1.0
chr9	136664203	136664691	ENSG00000172889.15|EGFL7|FUS|FUS	954	+	5.315783	1.3403143	-1.0	-1.0
chr9	136685296	136685451	ENSG00000169692.12|AGPAT2|FUS|FUS	916	-	5.489004	1.0782679	-1.0	-1.0
chr9	136684866	136684966	ENSG00000169692.12|AGPAT2|FUS|FUS	903	-	3.6240954	1.0122634	-1.0	-1.0
chr9	136685926	136686091	ENSG00000169692.12|AGPAT2|FUS|FUS	916	-	5.5133543	1.0749453	-1.0	-1.0
chr9	136684676	136684786	ENSG00000169692.12|AGPAT2|FUS|FUS	932	-	5.6301765	1.1691995	-1.0	-1.0
chr9	136679171	136679306	ENSG00000169692.12|AGPAT2|FUS|FUS	901	-	5.356895	1.0024436	-1.0	-1.0
chr9	136682801	136682976	ENSG00000169692.12|AGPAT2|FUS|FUS	929	-	5.5965185	1.1463838	-1.0	-1.0
chr9	136682261	136682396	ENSG00000169692.12|AGPAT2|FUS|FUS	901	-	5.3604875	1.0029812	-1.0	-1.0
chr9	136685611	136685846	ENSG00000169692.12|AGPAT2|FUS|FUS	950	-	5.817245	1.3033799	-1.0	-1.0
chr9	136686376	136686546	ENSG00000169692.12|AGPAT2|FUS|FUS	917	-	5.504342	1.0793077	-1.0	-1.0
chr9	136718226	136719021	ENSG00000165716.10|FAM69B|FUS|FUS	965	+	5.49248	1.4542229	-1.0	-1.0
chr9	136713508	136713673	ENSG00000165716.10|FAM69B|FUS|FUS	912	+	5.4505672	1.056813	-1.0	-1.0
chr9	136721634	136721779	ENSG00000165716.10|FAM69B|FUS|FUS	940	+	5.713424	1.2248508	-1.0	-1.0
chr9	136719066	136719831	ENSG00000165716.10|FAM69B|FUS|FUS	971	+	5.8681283	1.5412822	-1.0	-1.0
chr9	136719936	136720206	ENSG00000165716.10|FAM69B|FUS|FUS	940	+	5.701011	1.2209197	-1.0	-1.0
chr9	136721424	136721629	ENSG00000165716.10|FAM69B|FUS|FUS	966	+	6.0170436	1.4652348	-1.0	-1.0
chr9	136720241	136720884	ENSG00000165716.10|FAM69B|FUS|FUS	948	+	5.6393228	1.2874364	-1.0	-1.0
chr9	136717711	136717821	ENSG00000165716.10|FAM69B|FUS|FUS	933	+	5.634284	1.1753511	-1.0	-1.0
chr9	136717881	136718126	ENSG00000165716.10|FAM69B|FUS|FUS	969	+	6.0942507	1.5152222	-1.0	-1.0
chr9	136720889	136721089	ENSG00000165716.10|FAM69B|FUS|FUS	950	+	5.6038423	1.3039407	-1.0	-1.0
chr9	136721164	136721354	ENSG00000165716.10|FAM69B|FUS|FUS	924	+	5.600496	1.1217487	-1.0	-1.0
chr9	136714008	136714133	ENSG00000165716.10|FAM69B|FUS|FUS	901	+	5.3688626	1.0035188	-1.0	-1.0
chr9	136724777	136724922	ENSG00000233016.6|SNHG7|FUS|FUS	902	-	3.4662879	1.0104458	-1.0	-1.0
chr9	136725125	136725225	ENSG00000233016.6|SNHG7|FUS|FUS	901	-	3.621139	1.0047079	-1.0	-1.0
chr9	136724400	136724560	ENSG00000233016.6|SNHG7|FUS|FUS	913	-	3.94303	1.0614592	-1.0	-1.0
chr9	136726258	136726778	ENSG00000233016.6|SNHG7|FUS|FUS	984	-	4.219578	1.8016587	-1.0	-1.0
chr9	136727880	136728040	ENSG00000233016.6|SNHG7|FUS|FUS	928	-	3.2320702	1.1442218	-1.0	-1.0
chr9	136725488	136726138	ENSG00000233016.6|SNHG7|FUS|FUS	974	-	5.290296	1.5899254	-1.0	-1.0
chr9	136724135	136724235	ENSG00000233016.6|SNHG7|FUS|FUS	901	-	5.3592944	1.0035188	-1.0	-1.0
chr9	136726883	136727086	ENSG00000233016.6|SNHG7|FUS|FUS	974	-	4.757876	1.5932106	-1.0	-1.0
chr9	136808584	136808729	ENSG00000273066.5|AL355987.4|FUS|FUS	908	+	5.440954	1.0367022	-1.0	-1.0
chr9	136809159	136809344	ENSG00000273066.5|AL355987.4|FUS|FUS	927	+	3.6469517	1.136839	-1.0	-1.0
chr9	136808049	136808234	ENSG00000273066.5|AL355987.4|FUS|FUS	956	+	3.7495477	1.3600794	-1.0	-1.0
chr9	136808304	136808574	ENSG00000273066.5|AL355987.4|FUS|FUS	945	+	4.6596766	1.2622662	-1.0	-1.0
chr9	136809719	136809879	ENSG00000273066.5|AL355987.4|FUS|FUS	921	+	5.2734404	1.1018159	-1.0	-1.0
chr9	136825334	136825764	ENSG00000272679.1|AL355987.2|FUS|FUS	985	+	4.938706	1.8182471	-1.0	-1.0
chr9	136824579	136825289	ENSG00000272679.1|AL355987.2|FUS|FUS	967	+	4.3249683	1.4825524	-1.0	-1.0
chr9	136823999	136824289	ENSG00000272679.1|AL355987.2|FUS|FUS	974	+	4.5020847	1.5849315	-1.0	-1.0
chr9	136809161	136809346	ENSG00000272679.1|AL355987.2|FUS|FUS	915	+	3.355843	1.0711758	-1.0	-1.0
chr9	136829026	136829256	ENSG00000272679.1|AL355987.2|FUS|FUS	919	+	4.6934333	1.0914865	-1.0	-1.0
chr9	136823759	136823964	ENSG00000272679.1|AL355987.2|FUS|FUS	981	+	6.136763	1.720644	-1.0	-1.0
chr9	136808051	136808236	ENSG00000272679.1|AL355987.2|FUS|FUS	956	+	3.745869	1.3572587	-1.0	-1.0
chr9	136820936	136821041	ENSG00000272679.1|AL355987.2|FUS|FUS	914	+	5.5239906	1.0666258	-1.0	-1.0
chr9	136825831	136828476	ENSG00000272679.1|AL355987.2|FUS|FUS	980	+	4.516442	1.6969982	-1.0	-1.0
chr9	136808586	136808726	ENSG00000272679.1|AL355987.2|FUS|FUS	907	+	5.429087	1.0299786	-1.0	-1.0
chr9	136810116	136810241	ENSG00000272679.1|AL355987.2|FUS|FUS	931	+	5.617104	1.1634654	-1.0	-1.0
chr9	136823206	136823306	ENSG00000272679.1|AL355987.2|FUS|FUS	917	+	5.4993143	1.0804144	-1.0	-1.0
chr9	136818341	136818516	ENSG00000272679.1|AL355987.2|FUS|FUS	915	+	3.9411588	1.0693629	-1.0	-1.0
chr9	136821111	136821486	ENSG00000272679.1|AL355987.2|FUS|FUS	953	+	5.2626033	1.323812	-1.0	-1.0
chr9	136822601	136822751	ENSG00000272679.1|AL355987.2|FUS|FUS	928	+	5.578862	1.1400015	-1.0	-1.0
chr9	136828896	136828996	ENSG00000272679.1|AL355987.2|FUS|FUS	912	+	5.4631224	1.0552026	-1.0	-1.0
chr9	136817066	136817256	ENSG00000272679.1|AL355987.2|FUS|FUS	921	+	3.6207962	1.1024356	-1.0	-1.0
chr9	136821571	136822521	ENSG00000272679.1|AL355987.2|FUS|FUS	951	+	5.502422	1.3131958	-1.0	-1.0
chr9	136823096	136823196	ENSG00000272679.1|AL355987.2|FUS|FUS	906	+	5.398194	1.0256217	-1.0	-1.0
chr9	136809716	136809876	ENSG00000272679.1|AL355987.2|FUS|FUS	926	+	5.353057	1.1312914	-1.0	-1.0
chr9	136808301	136808571	ENSG00000272679.1|AL355987.2|FUS|FUS	944	+	4.5725856	1.2507198	-1.0	-1.0
chr9	136817501	136817721	ENSG00000272679.1|AL355987.2|FUS|FUS	968	+	6.0677905	1.494925	-1.0	-1.0
chr9	136808052	136808237	ENSG00000196642.18|RABL6|FUS|FUS	955	+	3.695598	1.3471448	-1.0	-1.0
chr9	136822056	136822521	ENSG00000196642.18|RABL6|FUS|FUS	960	+	5.930498	1.4017122	-1.0	-1.0
chr9	136832020	136832250	ENSG00000196642.18|RABL6|FUS|FUS	910	+	5.0646515	1.0442661	-1.0	-1.0
chr9	136825334	136825764	ENSG00000196642.18|RABL6|FUS|FUS	985	+	4.938706	1.8182409	-1.0	-1.0
chr9	136824579	136825289	ENSG00000196642.18|RABL6|FUS|FUS	967	+	4.3249683	1.4825509	-1.0	-1.0
chr9	136808326	136808571	ENSG00000196642.18|RABL6|FUS|FUS	946	+	4.684297	1.2712365	-1.0	-1.0
chr9	136826661	136828476	ENSG00000196642.18|RABL6|FUS|FUS	983	+	4.6114745	1.7701211	-1.0	-1.0
chr9	136823999	136824289	ENSG00000196642.18|RABL6|FUS|FUS	974	+	4.5020847	1.5849061	-1.0	-1.0
chr9	136836280	136836585	ENSG00000196642.18|RABL6|FUS|FUS	926	+	4.851531	1.130648	-1.0	-1.0
chr9	136829484	136829679	ENSG00000196642.18|RABL6|FUS|FUS	984	+	5.9410515	1.8055849	-1.0	-1.0
chr9	136835915	136836260	ENSG00000196642.18|RABL6|FUS|FUS	940	+	5.056523	1.2226559	-1.0	-1.0
chr9	136809161	136809346	ENSG00000196642.18|RABL6|FUS|FUS	915	+	3.355843	1.0712101	-1.0	-1.0
chr9	136829026	136829256	ENSG00000196642.18|RABL6|FUS|FUS	919	+	4.6934333	1.0914394	-1.0	-1.0
chr9	136833290	136833395	ENSG00000196642.18|RABL6|FUS|FUS	901	+	5.3592944	1.0035188	-1.0	-1.0
chr9	136833630	136834135	ENSG00000196642.18|RABL6|FUS|FUS	937	+	3.704446	1.1989	-1.0	-1.0
chr9	136823759	136823964	ENSG00000196642.18|RABL6|FUS|FUS	981	+	6.136763	1.7206345	-1.0	-1.0
chr9	136830154	136830319	ENSG00000196642.18|RABL6|FUS|FUS	952	+	3.839715	1.3203044	-1.0	-1.0
chr9	136832325	136832795	ENSG00000196642.18|RABL6|FUS|FUS	949	+	3.8884985	1.2921886	-1.0	-1.0
chr9	136820936	136821041	ENSG00000196642.18|RABL6|FUS|FUS	914	+	5.5239906	1.0666149	-1.0	-1.0
chr9	136808586	136808726	ENSG00000196642.18|RABL6|FUS|FUS	907	+	5.429087	1.0299786	-1.0	-1.0
chr9	136810116	136810241	ENSG00000196642.18|RABL6|FUS|FUS	931	+	5.617104	1.1634654	-1.0	-1.0
chr9	136840891	136841051	ENSG00000196642.18|RABL6|FUS|FUS	943	+	5.2885385	1.2466952	-1.0	-1.0
chr9	136835610	136835745	ENSG00000196642.18|RABL6|FUS|FUS	932	+	5.646309	1.1704365	-1.0	-1.0
chr9	136823206	136823306	ENSG00000196642.18|RABL6|FUS|FUS	917	+	5.4993143	1.0804144	-1.0	-1.0
chr9	136821328	136821473	ENSG00000196642.18|RABL6|FUS|FUS	956	+	5.929439	1.3551891	-1.0	-1.0
chr9	136818341	136818516	ENSG00000196642.18|RABL6|FUS|FUS	915	+	3.9411588	1.069359	-1.0	-1.0
chr9	136831329	136831529	ENSG00000196642.18|RABL6|FUS|FUS	948	+	3.3158886	1.2865129	-1.0	-1.0
chr9	136829969	136830124	ENSG00000196642.18|RABL6|FUS|FUS	950	+	5.6228323	1.3028195	-1.0	-1.0
chr9	136822601	136822751	ENSG00000196642.18|RABL6|FUS|FUS	928	+	5.578862	1.1400015	-1.0	-1.0
chr9	136828896	136828996	ENSG00000196642.18|RABL6|FUS|FUS	912	+	5.4631224	1.0552026	-1.0	-1.0
chr9	136830984	136831099	ENSG00000196642.18|RABL6|FUS|FUS	906	+	5.425564	1.0246164	-1.0	-1.0
chr9	136830434	136830724	ENSG00000196642.18|RABL6|FUS|FUS	950	+	4.7943234	1.3046478	-1.0	-1.0
chr9	136817066	136817256	ENSG00000196642.18|RABL6|FUS|FUS	921	+	3.6207962	1.1024361	-1.0	-1.0
chr9	136821111	136821328	ENSG00000196642.18|RABL6|FUS|FUS	960	+	4.7672143	1.4025524	-1.0	-1.0
chr9	136823096	136823196	ENSG00000196642.18|RABL6|FUS|FUS	906	+	5.398194	1.0256217	-1.0	-1.0
chr9	136829704	136829889	ENSG00000196642.18|RABL6|FUS|FUS	938	+	3.8819838	1.2085133	-1.0	-1.0
chr9	136809716	136809876	ENSG00000196642.18|RABL6|FUS|FUS	926	+	5.353057	1.1312914	-1.0	-1.0
chr9	136825831	136826591	ENSG00000196642.18|RABL6|FUS|FUS	967	+	4.2911186	1.4820209	-1.0	-1.0
chr9	136817501	136817721	ENSG00000196642.18|RABL6|FUS|FUS	968	+	6.0677905	1.4949343	-1.0	-1.0
chr9	136821568	136822056	ENSG00000196642.18|RABL6|FUS|FUS	928	+	5.3742156	1.1418989	-1.0	-1.0
chr9	136835315	136835595	ENSG00000196642.18|RABL6|FUS|FUS	970	+	5.2350955	1.5212951	-1.0	-1.0
chr9	136848519	136848699	ENSG00000232434.2|C9orf172|FUS|FUS	902	+	5.3723135	1.0067377	-1.0	-1.0
chr9	136848094	136848289	ENSG00000232434.2|C9orf172|FUS|FUS	963	+	4.514566	1.428138	-1.0	-1.0
chr9	136848985	136849085	ENSG00000054148.17|PHPT1|FUS|FUS	926	+	5.5774164	1.1329117	-1.0	-1.0
chr9	136850098	136850208	ENSG00000054148.17|PHPT1|FUS|FUS	923	+	5.5559316	1.115858	-1.0	-1.0
chr9	136850228	136850353	ENSG00000054148.17|PHPT1|FUS|FUS	927	+	5.5881877	1.1373384	-1.0	-1.0
chr9	136849320	136849420	ENSG00000054148.17|PHPT1|FUS|FUS	901	+	5.36408	1.0035188	-1.0	-1.0
chr9	136863179	136863287	ENSG00000107223.12|EDF1|FUS|FUS	922	-	5.5411386	1.1064928	-1.0	-1.0
chr9	136863287	136863407	ENSG00000107223.12|EDF1|FUS|FUS	924	-	2.830223	1.1204611	-1.0	-1.0
chr9	136862633	136862833	ENSG00000107223.12|EDF1|FUS|FUS	974	-	5.9780965	1.5785506	-1.0	-1.0
chr9	136862313	136862623	ENSG00000107223.12|EDF1|FUS|FUS	949	-	3.7582986	1.2892344	-1.0	-1.0
chr9	136895972	136896147	ENSG00000127191.17|TRAF2|FUS|FUS	936	+	5.658534	1.1958168	-1.0	-1.0
chr9	136894937	136895107	ENSG00000127191.17|TRAF2|FUS|FUS	946	+	5.771203	1.2646475	-1.0	-1.0
chr9	136898037	136898202	ENSG00000127191.17|TRAF2|FUS|FUS	935	+	5.6488934	1.1893336	-1.0	-1.0
chr9	136901230	136901360	ENSG00000127191.17|TRAF2|FUS|FUS	913	+	5.50009	1.0591006	-1.0	-1.0
chr9	136886986	136887281	ENSG00000127191.17|TRAF2|FUS|FUS	954	+	5.5638585	1.3331528	-1.0	-1.0
chr9	136894597	136894732	ENSG00000127191.17|TRAF2|FUS|FUS	925	+	5.5689454	1.122621	-1.0	-1.0
chr9	136897722	136897917	ENSG00000127191.17|TRAF2|FUS|FUS	936	+	5.2220206	1.1968875	-1.0	-1.0
chr9	136926412	136926552	ENSG00000127191.17|TRAF2|FUS|FUS	918	+	5.50255	1.0873158	-1.0	-1.0
chr9	136897182	136897617	ENSG00000127191.17|TRAF2|FUS|FUS	911	+	4.9668484	1.0523026	-1.0	-1.0
chr9	136901505	136901620	ENSG00000127191.17|TRAF2|FUS|FUS	907	+	5.434592	1.0323822	-1.0	-1.0
chr9	136902233	136902396	ENSG00000127191.17|TRAF2|FUS|FUS	913	+	5.469644	1.0599685	-1.0	-1.0
chr9	136901620	136901755	ENSG00000127191.17|TRAF2|FUS|FUS	905	+	5.4041224	1.0230677	-1.0	-1.0
chr9	136886641	136886916	ENSG00000127191.17|TRAF2|FUS|FUS	921	+	5.5344267	1.1000445	-1.0	-1.0
chr9	136887346	136887626	ENSG00000127191.17|TRAF2|FUS|FUS	964	+	5.491325	1.4423382	-1.0	-1.0
chr9	136898272	136898542	ENSG00000127191.17|TRAF2|FUS|FUS	920	+	5.5229497	1.0988955	-1.0	-1.0
chr9	136900685	136900975	ENSG00000127191.17|TRAF2|FUS|FUS	960	+	5.921871	1.3938835	-1.0	-1.0
chr9	136896852	136897002	ENSG00000127191.17|TRAF2|FUS|FUS	920	+	5.5168967	1.0963751	-1.0	-1.0
chr9	136896432	136896562	ENSG00000127191.17|TRAF2|FUS|FUS	907	+	5.416473	1.0304643	-1.0	-1.0
chr9	136896167	136896322	ENSG00000127191.17|TRAF2|FUS|FUS	927	+	5.5904593	1.1345823	-1.0	-1.0
chr9	137007441	137007551	ENSG00000107331.16|ABCA2|FUS|FUS	904	-	5.505371	1.0169781	-1.0	-1.0
chr9	137062518	137062628	ENSG00000186193.8|SAPCD2|FUS|FUS	924	-	5.5968256	1.1198988	-1.0	-1.0
chr9	137064598	137064698	ENSG00000186193.8|SAPCD2|FUS|FUS	906	-	5.407491	1.0282106	-1.0	-1.0
chr9	137064033	137064133	ENSG00000186193.8|SAPCD2|FUS|FUS	926	-	5.5774164	1.1329117	-1.0	-1.0
chr9	137101633	137101848	ENSG00000177239.14|MAN1B1|FUS|FUS	910	+	5.4556317	1.0466701	-1.0	-1.0
chr9	137102512	137104087	ENSG00000177239.14|MAN1B1|FUS|FUS	978	+	6.0969095	1.6482273	-1.0	-1.0
chr9	137104597	137104747	ENSG00000177239.14|MAN1B1|FUS|FUS	906	+	5.417789	1.0279937	-1.0	-1.0
chr9	137101903	137102468	ENSG00000177239.14|MAN1B1|FUS|FUS	989	+	4.8862853	1.9442556	-1.0	-1.0
chr9	137105817	137105942	ENSG00000177239.14|MAN1B1|FUS|FUS	933	+	5.6383047	1.1757166	-1.0	-1.0
chr9	137108402	137108532	ENSG00000177239.14|MAN1B1|FUS|FUS	906	+	5.459008	1.0287857	-1.0	-1.0
chr9	137105577	137105767	ENSG00000177239.14|MAN1B1|FUS|FUS	910	+	5.4317417	1.0449997	-1.0	-1.0
chr9	137110651	137110783	ENSG00000176978.13|DPP7|FUS|FUS	947	-	2.766569	1.2740705	-1.0	-1.0
chr9	137112261	137112361	ENSG00000176978.13|DPP7|FUS|FUS	901	-	3.611647	1.0035188	-1.0	-1.0
chr9	137112401	137112526	ENSG00000176978.13|DPP7|FUS|FUS	933	-	5.637232	1.1720992	-1.0	-1.0
chr9	137112566	137112666	ENSG00000176978.13|DPP7|FUS|FUS	932	-	3.8589478	1.1664505	-1.0	-1.0
chr9	137186042	137186222	ENSG00000176248.8|ANAPC2|FUS|FUS	922	-	5.5377765	1.105768	-1.0	-1.0
chr9	137178202	137178327	ENSG00000176248.8|ANAPC2|FUS|FUS	927	-	5.5942664	1.1367017	-1.0	-1.0
chr9	137187182	137187302	ENSG00000176248.8|ANAPC2|FUS|FUS	910	-	5.438247	1.046583	-1.0	-1.0
chr9	137176216	137176366	ENSG00000176248.8|ANAPC2|FUS|FUS	906	-	5.431656	1.0263693	-1.0	-1.0
chr9	137179912	137180037	ENSG00000176248.8|ANAPC2|FUS|FUS	935	-	5.6880035	1.1898072	-1.0	-1.0
chr9	137178352	137179007	ENSG00000176248.8|ANAPC2|FUS|FUS	984	-	5.98413	1.7844996	-1.0	-1.0
chr9	137186313	137186508	ENSG00000176248.8|ANAPC2|FUS|FUS	958	-	5.2033386	1.3729911	-1.0	-1.0
chr9	137185782	137186037	ENSG00000176248.8|ANAPC2|FUS|FUS	926	-	5.4194727	1.1323023	-1.0	-1.0
chr9	137177527	137177657	ENSG00000176248.8|ANAPC2|FUS|FUS	913	-	5.4747934	1.0616022	-1.0	-1.0
chr9	137177362	137177507	ENSG00000176248.8|ANAPC2|FUS|FUS	949	-	5.7936573	1.2887541	-1.0	-1.0
chr9	137186509	137186672	ENSG00000176248.8|ANAPC2|FUS|FUS	951	-	4.6609216	1.3130718	-1.0	-1.0
chr9	137175946	137176046	ENSG00000176248.8|ANAPC2|FUS|FUS	904	-	3.627036	1.0191952	-1.0	-1.0
chr9	137179082	137179907	ENSG00000176248.8|ANAPC2|FUS|FUS	985	-	5.903614	1.8289032	-1.0	-1.0
chr9	137177117	137177222	ENSG00000176248.8|ANAPC2|FUS|FUS	906	-	5.412124	1.0282106	-1.0	-1.0
chr9	137185402	137185652	ENSG00000176248.8|ANAPC2|FUS|FUS	986	-	5.8525105	1.864508	-1.0	-1.0
chr9	137177917	137178142	ENSG00000176248.8|ANAPC2|FUS|FUS	953	-	5.401964	1.3310908	-1.0	-1.0
chr9	137177672	137177907	ENSG00000176248.8|ANAPC2|FUS|FUS	917	-	5.2115993	1.0809747	-1.0	-1.0
chr9	137186852	137187127	ENSG00000176248.8|ANAPC2|FUS|FUS	927	-	5.6088486	1.1353124	-1.0	-1.0
chr9	137187342	137187777	ENSG00000176248.8|ANAPC2|FUS|FUS	981	-	5.7885184	1.71766	-1.0	-1.0
chr9	137196097	137196197	ENSG00000176058.11|TPRN|FUS|FUS	902	-	5.4905024	1.0102824	-1.0	-1.0
chr9	137198452	137198567	ENSG00000176058.11|TPRN|FUS|FUS	902	-	5.3701835	1.0094217	-1.0	-1.0
chr9	137205962	137206092	ENSG00000188566.13|NDOR1|FUS|FUS	919	+	5.523651	1.0898157	-1.0	-1.0
chr9	137211744	137211879	ENSG00000188566.13|NDOR1|FUS|FUS	923	+	5.555194	1.1130317	-1.0	-1.0
chr9	137242195	137242320	ENSG00000188229.5|TUBB4B|FUS|FUS	929	+	5.5941634	1.146014	-1.0	-1.0
chr9	137242035	137242150	ENSG00000188229.5|TUBB4B|FUS|FUS	909	+	5.4342155	1.0417641	-1.0	-1.0
chr9	137253217	137253432	ENSG00000275549.1|STPG3-AS1|FUS|FUS	909	-	5.4277196	1.0405496	-1.0	-1.0
chr9	137250773	137250968	ENSG00000275549.1|STPG3-AS1|FUS|FUS	950	-	5.4051	1.304183	-1.0	-1.0
chr9	137252032	137252252	ENSG00000275549.1|STPG3-AS1|FUS|FUS	928	-	5.6056724	1.1403093	-1.0	-1.0
chr9	137271061	137271161	ENSG00000188986.6|NELFB|FUS|FUS	914	+	5.4773707	1.0638058	-1.0	-1.0
chr9	137256638	137256783	ENSG00000188986.6|NELFB|FUS|FUS	905	+	5.3931894	1.0205168	-1.0	-1.0
chr9	137266426	137266561	ENSG00000188986.6|NELFB|FUS|FUS	918	+	5.5023966	1.0864615	-1.0	-1.0
chr9	137273226	137273356	ENSG00000188986.6|NELFB|FUS|FUS	953	+	5.854858	1.3271823	-1.0	-1.0
chr9	137266801	137266943	ENSG00000188986.6|NELFB|FUS|FUS	918	+	5.5130606	1.0863352	-1.0	-1.0
chr9	137281632	137281737	ENSG00000198113.2|TOR4A|FUS|FUS	913	+	5.474498	1.0592685	-1.0	-1.0
chr9	137281742	137281857	ENSG00000198113.2|TOR4A|FUS|FUS	903	+	5.3770037	1.0113894	-1.0	-1.0
chr9	137278402	137278507	ENSG00000198113.2|TOR4A|FUS|FUS	906	+	5.4028506	1.0271305	-1.0	-1.0
chr9	137278537	137278647	ENSG00000198113.2|TOR4A|FUS|FUS	901	+	5.454461	1.0064169	-1.0	-1.0
chr9	137416873	137416973	ENSG00000187609.15|EXD3|FUS|FUS	901	-	5.417379	1.0035188	-1.0	-1.0
chr9	137407258	137407383	ENSG00000187609.15|EXD3|FUS|FUS	904	-	5.434439	1.0174257	-1.0	-1.0
chr9	137422993	137423108	ENSG00000187609.15|EXD3|FUS|FUS	911	-	5.4770093	1.049564	-1.0	-1.0
chr9	137368479	137368624	ENSG00000187609.15|EXD3|FUS|FUS	925	-	5.5615425	1.1222799	-1.0	-1.0
chr9	137416258	137416523	ENSG00000187609.15|EXD3|FUS|FUS	941	-	5.744878	1.2289557	-1.0	-1.0
chr9	137413748	137413853	ENSG00000187609.15|EXD3|FUS|FUS	900	-	5.3544955	1.0013683	-1.0	-1.0
chr9	137415688	137415838	ENSG00000187609.15|EXD3|FUS|FUS	929	-	5.638963	1.1467725	-1.0	-1.0
chr9	137367002	137367102	ENSG00000187609.15|EXD3|FUS|FUS	914	-	5.508763	1.0678331	-1.0	-1.0
chr9	137416533	137416703	ENSG00000187609.15|EXD3|FUS|FUS	949	-	5.7995653	1.292155	-1.0	-1.0
chr9	137366722	137366937	ENSG00000187609.15|EXD3|FUS|FUS	919	-	5.530695	1.0927784	-1.0	-1.0
chr9	137417783	137417953	ENSG00000187609.15|EXD3|FUS|FUS	920	-	5.5221863	1.0960664	-1.0	-1.0
chr9	137367107	137367527	ENSG00000187609.15|EXD3|FUS|FUS	922	-	5.4128003	1.1079721	-1.0	-1.0
chr9	137367819	137367954	ENSG00000187609.15|EXD3|FUS|FUS	906	-	5.4210405	1.0288616	-1.0	-1.0
chr9	137412508	137412633	ENSG00000187609.15|EXD3|FUS|FUS	909	-	5.425461	1.0400465	-1.0	-1.0
chr9	137366361	137366492	ENSG00000187609.15|EXD3|FUS|FUS	971	-	5.160962	1.5347166	-1.0	-1.0
chr9	137429383	137429518	ENSG00000188747.8|NOXA1|FUS|FUS	951	+	5.8304744	1.3089309	-1.0	-1.0
chr9	137428326	137428476	ENSG00000188747.8|NOXA1|FUS|FUS	933	+	5.675089	1.1725856	-1.0	-1.0
chr9	137429031	137429275	ENSG00000188747.8|NOXA1|FUS|FUS	924	+	5.555666	1.1182883	-1.0	-1.0
chr9	137428716	137428876	ENSG00000188747.8|NOXA1|FUS|FUS	981	+	6.2878056	1.7131562	-1.0	-1.0
chr9	137430103	137430248	ENSG00000188747.8|NOXA1|FUS|FUS	903	+	5.378271	1.0126294	-1.0	-1.0
chr9	137430613	137430723	ENSG00000188747.8|NOXA1|FUS|FUS	908	+	5.4368143	1.0354095	-1.0	-1.0
chr9	137429275	137429383	ENSG00000188747.8|NOXA1|FUS|FUS	950	+	5.8212705	1.3045708	-1.0	-1.0
chr9	137428141	137428266	ENSG00000188747.8|NOXA1|FUS|FUS	917	+	5.5009274	1.0824493	-1.0	-1.0
chr9	137455492	137455622	ENSG00000165802.22|NSMF|FUS|FUS	911	-	3.6801848	1.0519229	-1.0	-1.0
chr9	137454557	137454656	ENSG00000165802.22|NSMF|FUS|FUS	912	-	3.7025998	1.0553176	-1.0	-1.0
chr9	137455101	137455201	ENSG00000165802.22|NSMF|FUS|FUS	970	-	6.122411	1.5173584	-1.0	-1.0
chr9	137448727	137448832	ENSG00000165802.22|NSMF|FUS|FUS	901	-	5.3688626	1.0035188	-1.0	-1.0
chr9	137456279	137456399	ENSG00000165802.22|NSMF|FUS|FUS	916	-	5.485567	1.0757955	-1.0	-1.0
chr9	137454841	137454946	ENSG00000165802.22|NSMF|FUS|FUS	928	-	5.597739	1.1456729	-1.0	-1.0
chr9	137448837	137448957	ENSG00000165802.22|NSMF|FUS|FUS	905	-	5.415336	1.0211352	-1.0	-1.0
chr9	137575727	137576022	ENSG00000148399.12|DPH7|FUS|FUS	931	-	4.843034	1.1597745	-1.0	-1.0
chr9	137568988	137569348	ENSG00000148399.12|DPH7|FUS|FUS	927	-	5.140919	1.1339326	-1.0	-1.0
chr9	137575452	137575722	ENSG00000148399.12|DPH7|FUS|FUS	964	-	3.9084485	1.4403844	-1.0	-1.0
chr9	137570328	137570543	ENSG00000148399.12|DPH7|FUS|FUS	963	-	5.045977	1.4282833	-1.0	-1.0
chr9	137575369	137575452	ENSG00000148399.12|DPH7|FUS|FUS	989	-	6.5455384	1.9567277	-1.0	-1.0
chr9	137570588	137570773	ENSG00000148399.12|DPH7|FUS|FUS	928	-	4.431961	1.1399295	-1.0	-1.0
chr9	137574891	137575296	ENSG00000148399.12|DPH7|FUS|FUS	965	-	5.001753	1.4577074	-1.0	-1.0
chr9	137568638	137568813	ENSG00000148399.12|DPH7|FUS|FUS	931	-	5.63682	1.1633871	-1.0	-1.0
chr9	137606665	137606970	ENSG00000197070.13|ARRDC1|FUS|FUS	985	+	6.3435388	1.8376244	-1.0	-1.0
chr9	137608675	137608805	ENSG00000197070.13|ARRDC1|FUS|FUS	935	+	5.6549406	1.1898723	-1.0	-1.0
chr9	137606975	137607590	ENSG00000197070.13|ARRDC1|FUS|FUS	969	+	5.9229455	1.5151643	-1.0	-1.0
chr9	137612915	137613065	ENSG00000197070.13|ARRDC1|FUS|FUS	945	+	5.7841735	1.2597967	-1.0	-1.0
chr9	137612655	137612825	ENSG00000197070.13|ARRDC1|FUS|FUS	945	+	4.9968348	1.257724	-1.0	-1.0
chr9	137613170	137613295	ENSG00000197070.13|ARRDC1|FUS|FUS	905	+	5.3878574	1.0200558	-1.0	-1.0
chr9	137611980	137612250	ENSG00000197070.13|ARRDC1|FUS|FUS	917	+	5.528241	1.0815393	-1.0	-1.0
chr9	137605845	137606120	ENSG00000197070.13|ARRDC1|FUS|FUS	931	+	5.6456876	1.1640952	-1.0	-1.0
chr9	137612255	137612410	ENSG00000197070.13|ARRDC1|FUS|FUS	932	+	5.623621	1.1663252	-1.0	-1.0
chr9	137606390	137606500	ENSG00000197070.13|ARRDC1|FUS|FUS	915	+	5.4974475	1.0691234	-1.0	-1.0
chr9	137611535	137611915	ENSG00000197070.13|ARRDC1|FUS|FUS	976	+	6.2002873	1.6164356	-1.0	-1.0
chr9	137608810	137608955	ENSG00000197070.13|ARRDC1|FUS|FUS	967	+	5.8380337	1.4788997	-1.0	-1.0
chr9	137608320	137608490	ENSG00000197070.13|ARRDC1|FUS|FUS	929	+	5.600065	1.1465037	-1.0	-1.0
chr9	137612455	137612575	ENSG00000197070.13|ARRDC1|FUS|FUS	931	+	5.652802	1.1632448	-1.0	-1.0
chr9	137606505	137606655	ENSG00000197070.13|ARRDC1|FUS|FUS	912	+	3.7912898	1.0535842	-1.0	-1.0
chr9	137608500	137608645	ENSG00000197070.13|ARRDC1|FUS|FUS	916	+	5.488556	1.0752351	-1.0	-1.0
chr9	137607600	137607885	ENSG00000197070.13|ARRDC1|FUS|FUS	939	+	4.5533085	1.2120191	-1.0	-1.0
chr9	137606145	137606335	ENSG00000197070.13|ARRDC1|FUS|FUS	943	+	5.75405	1.2466267	-1.0	-1.0
chr9	137665764	137665899	ENSG00000283411.1|AL590627.2|FUS|FUS	901	+	5.3602514	1.0035188	-1.0	-1.0
chr9	137608675	137608805	ENSG00000283411.1|AL590627.2|FUS|FUS	935	+	5.6549406	1.1898723	-1.0	-1.0
chr9	137606665	137606970	ENSG00000283411.1|AL590627.2|FUS|FUS	985	+	6.3435388	1.8376275	-1.0	-1.0
chr9	137674699	137674814	ENSG00000283411.1|AL590627.2|FUS|FUS	911	+	5.4402514	1.0491024	-1.0	-1.0
chr9	137612655	137612825	ENSG00000283411.1|AL590627.2|FUS|FUS	945	+	4.9968348	1.2577372	-1.0	-1.0
chr9	137611535	137611915	ENSG00000283411.1|AL590627.2|FUS|FUS	976	+	6.2002873	1.6164356	-1.0	-1.0
chr9	137673389	137673489	ENSG00000283411.1|AL590627.2|FUS|FUS	901	+	5.3840313	1.0035188	-1.0	-1.0
chr9	137608810	137608955	ENSG00000283411.1|AL590627.2|FUS|FUS	967	+	5.8380337	1.4788938	-1.0	-1.0
chr9	137608500	137608645	ENSG00000283411.1|AL590627.2|FUS|FUS	916	+	5.488556	1.0752351	-1.0	-1.0
chr9	137709159	137709334	ENSG00000283411.1|AL590627.2|FUS|FUS	913	+	5.462784	1.0608326	-1.0	-1.0
chr9	137606145	137606335	ENSG00000283411.1|AL590627.2|FUS|FUS	943	+	5.75405	1.2466265	-1.0	-1.0
chr9	137606975	137607590	ENSG00000283411.1|AL590627.2|FUS|FUS	969	+	5.9229455	1.5151709	-1.0	-1.0
chr9	137612915	137613065	ENSG00000283411.1|AL590627.2|FUS|FUS	945	+	5.7841735	1.2597791	-1.0	-1.0
chr9	137613170	137613295	ENSG00000283411.1|AL590627.2|FUS|FUS	905	+	5.3878574	1.0200558	-1.0	-1.0
chr9	137605845	137606120	ENSG00000283411.1|AL590627.2|FUS|FUS	931	+	5.6456876	1.1640811	-1.0	-1.0
chr9	137606390	137606500	ENSG00000283411.1|AL590627.2|FUS|FUS	915	+	5.4974475	1.0691234	-1.0	-1.0
chr9	137606505	137606655	ENSG00000283411.1|AL590627.2|FUS|FUS	912	+	3.7912898	1.0536497	-1.0	-1.0
chr9	137607600	137607885	ENSG00000283411.1|AL590627.2|FUS|FUS	939	+	4.5533085	1.2120129	-1.0	-1.0
chr9	137611980	137612250	ENSG00000283411.1|AL590627.2|FUS|FUS	917	+	5.528241	1.081548	-1.0	-1.0
chr9	137612255	137612410	ENSG00000283411.1|AL590627.2|FUS|FUS	932	+	5.623621	1.1663252	-1.0	-1.0
chr9	137621089	137621254	ENSG00000283411.1|AL590627.2|FUS|FUS	927	+	5.590279	1.1382625	-1.0	-1.0
chr9	137608320	137608490	ENSG00000283411.1|AL590627.2|FUS|FUS	929	+	5.600065	1.1465037	-1.0	-1.0
chr9	137612455	137612575	ENSG00000283411.1|AL590627.2|FUS|FUS	931	+	5.652802	1.1632444	-1.0	-1.0
chr9	137615366	137615516	ENSG00000203993.4|ARRDC1-AS1|FUS|FUS	925	-	5.573792	1.122776	-1.0	-1.0
chr9	137615661	137615931	ENSG00000203993.4|ARRDC1-AS1|FUS|FUS	926	-	5.5770235	1.1291064	-1.0	-1.0
chr9	137732433	137732613	ENSG00000181090.20|EHMT1|FUS|FUS	913	+	5.4654927	1.0584447	-1.0	-1.0
chr9	137787623	137787758	ENSG00000181090.20|EHMT1|FUS|FUS	911	+	4.594407	1.0525894	-1.0	-1.0
chr9	137716260	137716425	ENSG00000181090.20|EHMT1|FUS|FUS	913	+	5.5392604	1.0607581	-1.0	-1.0
chr9	137752703	137752968	ENSG00000181090.20|EHMT1|FUS|FUS	907	+	5.416636	1.03314	-1.0	-1.0
chr9	137781847	137782032	ENSG00000181090.20|EHMT1|FUS|FUS	912	+	5.4493375	1.0538759	-1.0	-1.0
chr9	137787773	137788253	ENSG00000181090.20|EHMT1|FUS|FUS	958	+	5.886021	1.3793048	-1.0	-1.0
chr9	137785673	137785833	ENSG00000181090.20|EHMT1|FUS|FUS	908	+	5.455687	1.0365627	-1.0	-1.0
chr9	137786573	137786833	ENSG00000181090.20|EHMT1|FUS|FUS	955	+	5.479757	1.3456198	-1.0	-1.0
chr9	137788423	137788758	ENSG00000181090.20|EHMT1|FUS|FUS	950	+	4.298894	1.3037381	-1.0	-1.0
chr9	137752978	137753133	ENSG00000181090.20|EHMT1|FUS|FUS	923	+	5.591495	1.1110189	-1.0	-1.0
chr9	137739339	137739499	ENSG00000181090.20|EHMT1|FUS|FUS	930	+	5.6102314	1.1553088	-1.0	-1.0
chr9	137674699	137674814	ENSG00000181090.20|EHMT1|FUS|FUS	911	+	5.4402514	1.0491024	-1.0	-1.0
chr9	137753243	137753358	ENSG00000181090.20|EHMT1|FUS|FUS	905	+	5.428034	1.0212219	-1.0	-1.0
chr9	137734378	137734503	ENSG00000181090.20|EHMT1|FUS|FUS	904	+	5.4125924	1.016667	-1.0	-1.0
chr9	137785063	137785338	ENSG00000181090.20|EHMT1|FUS|FUS	925	+	5.5759306	1.1228887	-1.0	-1.0
chr9	137781407	137781582	ENSG00000181090.20|EHMT1|FUS|FUS	937	+	5.6879973	1.2018344	-1.0	-1.0
chr9	137787223	137787453	ENSG00000181090.20|EHMT1|FUS|FUS	919	+	5.512528	1.0926163	-1.0	-1.0
chr9	137785878	137786163	ENSG00000181090.20|EHMT1|FUS|FUS	923	+	5.5545616	1.1155653	-1.0	-1.0
chr9	137673389	137673489	ENSG00000181090.20|EHMT1|FUS|FUS	901	+	5.3840313	1.0035188	-1.0	-1.0
chr9	137621088	137621253	ENSG00000181090.20|EHMT1|FUS|FUS	927	+	5.5847044	1.1344273	-1.0	-1.0
chr9	137784663	137784783	ENSG00000181090.20|EHMT1|FUS|FUS	925	+	3.781134	1.1241932	-1.0	-1.0
chr9	137815457	137815647	ENSG00000181090.20|EHMT1|FUS|FUS	959	+	5.9718814	1.3852675	-1.0	-1.0
chr9	137784483	137784658	ENSG00000181090.20|EHMT1|FUS|FUS	948	+	5.785386	1.2830962	-1.0	-1.0
chr9	137709160	137709330	ENSG00000181090.20|EHMT1|FUS|FUS	914	+	5.4670057	1.0635512	-1.0	-1.0
chr9	137784888	137785058	ENSG00000181090.20|EHMT1|FUS|FUS	905	+	4.0194397	1.0233724	-1.0	-1.0
chr9	137778860	137778965	ENSG00000181090.20|EHMT1|FUS|FUS	900	+	5.3784547	1.0013591	-1.0	-1.0
chr9	137785358	137785483	ENSG00000181090.20|EHMT1|FUS|FUS	933	+	5.637387	1.1749895	-1.0	-1.0
chr9	137665765	137665900	ENSG00000181090.20|EHMT1|FUS|FUS	902	+	5.36992	1.0082412	-1.0	-1.0
chr9	137809302	137809402	ENSG00000181090.20|EHMT1|FUS|FUS	911	+	5.440606	1.0482787	-1.0	-1.0
chr9	137779742	137779927	ENSG00000181090.20|EHMT1|FUS|FUS	940	+	5.784744	1.223746	-1.0	-1.0
chr9	137808437	137808547	ENSG00000181090.20|EHMT1|FUS|FUS	901	+	5.3736515	1.0035188	-1.0	-1.0
chr9	137815837	137815937	ENSG00000181090.20|EHMT1|FUS|FUS	912	+	5.472899	1.0553176	-1.0	-1.0
chr9	137814827	137815097	ENSG00000181090.20|EHMT1|FUS|FUS	936	+	5.6732235	1.1935903	-1.0	-1.0
chr9	137814540	137814827	ENSG00000181090.20|EHMT1|FUS|FUS	935	+	4.7519937	1.1879029	-1.0	-1.0
chr9	137786913	137787083	ENSG00000181090.20|EHMT1|FUS|FUS	940	+	5.715021	1.2183868	-1.0	-1.0
chrM	576	647	ENSG00000210049.1|MT-TF|FUS|FUS	999	+	1.9808444	3.1425455	-1.0	-1.0
chrM	1407	1582	ENSG00000211459.2|MT-RNR1|FUS|FUS	961	+	1.2677108	1.4130287	-1.0	-1.0
chrM	1017	1272	ENSG00000211459.2|MT-RNR1|FUS|FUS	977	+	1.3062195	1.6449944	-1.0	-1.0
chrM	3070	3229	ENSG00000210082.2|MT-RNR2|FUS|FUS	992	+	1.3908755	2.1029897	-1.0	-1.0
chrM	3229	3304	ENSG00000209082.1|MT-TL1|FUS|FUS	996	+	2.1209836	2.4546618	-1.0	-1.0
chrM	3476	3631	ENSG00000198888.2|MT-ND1|FUS|FUS	917	+	1.2804286	1.0792009	-1.0	-1.0
chrM	3636	3886	ENSG00000198888.2|MT-ND1|FUS|FUS	981	+	1.5019804	1.7226771	-1.0	-1.0
chrM	4494	4799	ENSG00000198763.3|MT-ND2|FUS|FUS	983	+	1.7446173	1.7587323	-1.0	-1.0
chrM	4959	5424	ENSG00000198763.3|MT-ND2|FUS|FUS	972	+	1.3976687	1.5525355	-1.0	-1.0
chrM	6193	6568	ENSG00000198804.2|MT-CO1|FUS|FUS	955	+	1.2815137	1.3429409	-1.0	-1.0
chrM	6003	6188	ENSG00000198804.2|MT-CO1|FUS|FUS	984	+	2.0123725	1.7843239	-1.0	-1.0
chrM	7333	7445	ENSG00000198804.2|MT-CO1|FUS|FUS	954	+	5.88549	1.3348508	-1.0	-1.0
chrM	7750	7915	ENSG00000198712.1|MT-CO2|FUS|FUS	936	+	1.1131778	1.19483	-1.0	-1.0
chrM	8160	8265	ENSG00000198712.1|MT-CO2|FUS|FUS	911	+	1.7751281	1.0513122	-1.0	-1.0
chrM	8294	8364	ENSG00000210156.1|MT-TK|FUS|FUS	991	+	2.529776	2.0360038	-1.0	-1.0
chrM	8365	8572	ENSG00000228253.1|MT-ATP8|FUS|FUS	990	+	1.5101578	2.009326	-1.0	-1.0
chrM	8601	8811	ENSG00000198899.2|MT-ATP6|FUS|FUS	947	+	1.3066225	1.2744422	-1.0	-1.0
chrM	9756	9990	ENSG00000198938.2|MT-CO3|FUS|FUS	975	+	1.5774328	1.6066111	-1.0	-1.0
chrM	9621	9731	ENSG00000198938.2|MT-CO3|FUS|FUS	929	+	1.2359822	1.1508582	-1.0	-1.0
chrM	10058	10404	ENSG00000198840.2|MT-ND3|FUS|FUS	997	+	1.7910734	2.5432522	-1.0	-1.0
chrM	11739	11854	ENSG00000198886.2|MT-ND4|FUS|FUS	920	+	1.1114218	1.0942914	-1.0	-1.0
chrM	12336	12486	ENSG00000198786.2|MT-ND5|FUS|FUS	940	+	1.2773561	1.2183949	-1.0	-1.0
chrM	12911	13081	ENSG00000198786.2|MT-ND5|FUS|FUS	915	+	1.0886371	1.0690008	-1.0	-1.0
chrM	12596	12831	ENSG00000198786.2|MT-ND5|FUS|FUS	992	+	1.7604188	2.083058	-1.0	-1.0
chrM	13551	13866	ENSG00000198786.2|MT-ND5|FUS|FUS	953	+	1.2866861	1.3253338	-1.0	-1.0
chrM	13306	13471	ENSG00000198786.2|MT-ND5|FUS|FUS	928	+	1.2413814	1.1421853	-1.0	-1.0
chrM	14148	14668	ENSG00000198695.2|MT-ND6|FUS|FUS	1000	-	2.970411	6.078006	-1.0	-1.0
chrM	14673	14742	ENSG00000210194.1|MT-TE|FUS|FUS	916	-	1.868249	1.0780782	-1.0	-1.0
chrM	14921	15226	ENSG00000198727.2|MT-CYB|FUS|FUS	982	+	1.7916647	1.7363771	-1.0	-1.0
chrX	302881	303046	ENSG00000182378.13|PLCXD1|FUS|FUS	908	+	5.4185033	1.0353794	-1.0	-1.0
chrX	320989	321089	ENSG00000226179.6|LINC00685|FUS|FUS	917	+	5.4993143	1.0804144	-1.0	-1.0
chrX	373891	374044	ENSG00000167393.17|PPP2R3B|FUS|FUS	953	-	5.8556533	1.3323312	-1.0	-1.0
chrX	375004	375134	ENSG00000167393.17|PPP2R3B|FUS|FUS	905	-	5.3968353	1.0238444	-1.0	-1.0
chrX	337537	337692	ENSG00000167393.17|PPP2R3B|FUS|FUS	923	-	5.558345	1.1159129	-1.0	-1.0
chrX	1396536	1396648	ENSG00000236871.7|LINC00106|FUS|FUS	925	+	5.585887	1.1265836	-1.0	-1.0
chrX	1399043	1399238	ENSG00000236871.7|LINC00106|FUS|FUS	978	+	6.037421	1.6494433	-1.0	-1.0
chrX	1592259	1592439	ENSG00000197976.11|AKAP17A|FUS|FUS	918	+	5.506548	1.0860342	-1.0	-1.0
chrX	1601018	1601118	ENSG00000197976.11|AKAP17A|FUS|FUS	906	+	5.4260683	1.0252966	-1.0	-1.0
chrX	1592674	1592794	ENSG00000197976.11|AKAP17A|FUS|FUS	919	+	5.534764	1.0907137	-1.0	-1.0
chrX	2502203	2502318	ENSG00000169084.13|DHRSX|FUS|FUS	909	-	5.450731	1.0429411	-1.0	-1.0
chrX	2486979	2487149	ENSG00000169084.13|DHRSX|FUS|FUS	910	-	5.4375153	1.0464873	-1.0	-1.0
chrX	2502523	2502713	ENSG00000169084.13|DHRSX|FUS|FUS	917	-	5.488546	1.0785003	-1.0	-1.0
chrX	2501803	2501948	ENSG00000169084.13|DHRSX|FUS|FUS	914	-	5.5154796	1.0644287	-1.0	-1.0
chrX	2372009	2372119	ENSG00000169084.13|DHRSX|FUS|FUS	909	-	5.474778	1.0423658	-1.0	-1.0
chrX	2495584	2495729	ENSG00000169084.13|DHRSX|FUS|FUS	946	-	5.766188	1.265747	-1.0	-1.0
chrX	2500978	2501108	ENSG00000169084.13|DHRSX|FUS|FUS	907	-	5.454608	1.031439	-1.0	-1.0
chrX	2493279	2493494	ENSG00000169084.13|DHRSX|FUS|FUS	914	-	3.5226834	1.0667922	-1.0	-1.0
chrX	2495879	2496069	ENSG00000169084.13|DHRSX|FUS|FUS	918	-	5.505893	1.0860317	-1.0	-1.0
chrX	2500310	2500480	ENSG00000169084.13|DHRSX|FUS|FUS	960	-	5.939229	1.3999337	-1.0	-1.0
chrX	2494954	2495074	ENSG00000169084.13|DHRSX|FUS|FUS	927	-	5.578386	1.1373194	-1.0	-1.0
chrX	2493277	2493492	ENSG00000214717.11|ZBED1|FUS|FUS	915	-	3.6526725	1.0695854	-1.0	-1.0
chrX	2495587	2495732	ENSG00000214717.11|ZBED1|FUS|FUS	948	-	5.785345	1.2808393	-1.0	-1.0
chrX	2494957	2495077	ENSG00000214717.11|ZBED1|FUS|FUS	926	-	5.5677066	1.1315161	-1.0	-1.0
chrX	2486978	2487148	ENSG00000214717.11|ZBED1|FUS|FUS	909	-	5.43075	1.0423858	-1.0	-1.0
chrX	2495882	2496067	ENSG00000214717.11|ZBED1|FUS|FUS	920	-	5.522642	1.0969237	-1.0	-1.0
chrX	2500310	2500480	ENSG00000214717.11|ZBED1|FUS|FUS	960	-	5.939229	1.3999337	-1.0	-1.0
chrX	3608119	3608234	ENSG00000183943.5|PRKX|FUS|FUS	907	-	5.413004	1.0338533	-1.0	-1.0
chrX	9661957	9662142	ENSG00000101849.15|TBL1X|FUS|FUS	935	+	5.6592345	1.1842474	-1.0	-1.0
chrX	9655972	9656147	ENSG00000101849.15|TBL1X|FUS|FUS	911	+	5.465931	1.0500675	-1.0	-1.0
chrX	9542794	9542989	ENSG00000101849.15|TBL1X|FUS|FUS	914	+	5.4842257	1.0639244	-1.0	-1.0
chrX	9659567	9659712	ENSG00000101849.15|TBL1X|FUS|FUS	908	+	5.444222	1.0379585	-1.0	-1.0
chrX	9654322	9654522	ENSG00000101849.15|TBL1X|FUS|FUS	919	+	5.5292277	1.0920058	-1.0	-1.0
chrX	9660902	9661012	ENSG00000101849.15|TBL1X|FUS|FUS	912	+	5.4934077	1.0559715	-1.0	-1.0
chrX	9543409	9543514	ENSG00000101849.15|TBL1X|FUS|FUS	904	+	5.3857856	1.0158647	-1.0	-1.0
chrX	9591504	9591699	ENSG00000101849.15|TBL1X|FUS|FUS	918	+	5.5019875	1.0838245	-1.0	-1.0
chrX	9561339	9561449	ENSG00000101849.15|TBL1X|FUS|FUS	924	+	5.5526986	1.1190535	-1.0	-1.0
chrX	9661362	9661482	ENSG00000101849.15|TBL1X|FUS|FUS	906	+	5.426412	1.0258123	-1.0	-1.0
chrX	9662527	9662652	ENSG00000101849.15|TBL1X|FUS|FUS	909	+	5.4227524	1.0401013	-1.0	-1.0
chrX	9553154	9553299	ENSG00000101849.15|TBL1X|FUS|FUS	911	+	5.45424	1.0521904	-1.0	-1.0
chrX	9551814	9552294	ENSG00000101849.15|TBL1X|FUS|FUS	953	+	5.839795	1.3263533	-1.0	-1.0
chrX	9537784	9537979	ENSG00000101849.15|TBL1X|FUS|FUS	929	+	5.617608	1.14677	-1.0	-1.0
chrX	9465877	9465982	ENSG00000101849.15|TBL1X|FUS|FUS	907	+	5.411352	1.0294182	-1.0	-1.0
chrX	9655657	9655787	ENSG00000101849.15|TBL1X|FUS|FUS	911	+	5.453292	1.0515399	-1.0	-1.0
chrX	9560554	9560694	ENSG00000101849.15|TBL1X|FUS|FUS	913	+	5.468747	1.0604991	-1.0	-1.0
chrX	9534004	9534139	ENSG00000101849.15|TBL1X|FUS|FUS	920	+	5.5326157	1.0975534	-1.0	-1.0
chrX	9551464	9551609	ENSG00000101849.15|TBL1X|FUS|FUS	910	+	5.440493	1.0473273	-1.0	-1.0
chrX	9551259	9551384	ENSG00000101849.15|TBL1X|FUS|FUS	911	+	5.446225	1.0508356	-1.0	-1.0
chrX	9511049	9511159	ENSG00000101849.15|TBL1X|FUS|FUS	911	+	5.4508004	1.0519745	-1.0	-1.0
chrX	9657367	9657492	ENSG00000101849.15|TBL1X|FUS|FUS	913	+	5.457635	1.0603338	-1.0	-1.0
chrX	9538654	9538929	ENSG00000101849.15|TBL1X|FUS|FUS	966	+	5.7180896	1.4697081	-1.0	-1.0
chrX	9543224	9543394	ENSG00000101849.15|TBL1X|FUS|FUS	920	+	5.176248	1.0948548	-1.0	-1.0
chrX	9558864	9558969	ENSG00000101849.15|TBL1X|FUS|FUS	905	+	5.3958526	1.0227922	-1.0	-1.0
chrX	9542619	9542729	ENSG00000101849.15|TBL1X|FUS|FUS	905	+	5.440651	1.0201578	-1.0	-1.0
chrX	9679012	9679132	ENSG00000101849.15|TBL1X|FUS|FUS	909	+	5.4307127	1.0425993	-1.0	-1.0
chrX	9679167	9679272	ENSG00000101849.15|TBL1X|FUS|FUS	920	+	5.5659585	1.0972741	-1.0	-1.0
chrX	9558534	9558664	ENSG00000101849.15|TBL1X|FUS|FUS	920	+	5.513779	1.0951519	-1.0	-1.0
chrX	9718754	9718854	ENSG00000101849.15|TBL1X|FUS|FUS	900	+	5.3784547	1.0013591	-1.0	-1.0
chrX	9527064	9527164	ENSG00000101849.15|TBL1X|FUS|FUS	906	+	5.4028506	1.0271305	-1.0	-1.0
chrX	9591769	9591909	ENSG00000101849.15|TBL1X|FUS|FUS	917	+	5.5000587	1.0808212	-1.0	-1.0
chrX	9565334	9565434	ENSG00000101849.15|TBL1X|FUS|FUS	901	+	5.3688626	1.0035188	-1.0	-1.0
chrX	9527714	9527904	ENSG00000101849.15|TBL1X|FUS|FUS	917	+	5.495168	1.0801601	-1.0	-1.0
chrX	9541584	9541749	ENSG00000101849.15|TBL1X|FUS|FUS	916	+	4.5727906	1.0753754	-1.0	-1.0
chrX	9543034	9543179	ENSG00000101849.15|TBL1X|FUS|FUS	926	+	5.5570493	1.1280677	-1.0	-1.0
chrX	9538204	9538304	ENSG00000101849.15|TBL1X|FUS|FUS	900	+	5.3544955	1.0013683	-1.0	-1.0
chrX	9656957	9657177	ENSG00000101849.15|TBL1X|FUS|FUS	909	+	5.4599113	1.0427293	-1.0	-1.0
chrX	9538934	9539114	ENSG00000101849.15|TBL1X|FUS|FUS	940	+	5.545576	1.2215741	-1.0	-1.0
chrX	11111360	11111500	ENSG00000004961.14|HCCS|FUS|FUS	920	+	5.6447153	1.0990942	-1.0	-1.0
chrX	13319738	13319928	ENSG00000231216.1|GS1-600G8.3|FUS|FUS	950	+	3.0901926	1.305305	-1.0	-1.0
chrX	13313665	13314105	ENSG00000231216.1|GS1-600G8.3|FUS|FUS	956	+	3.522227	1.3610142	-1.0	-1.0
chrX	13314613	13314997	ENSG00000231216.1|GS1-600G8.3|FUS|FUS	997	+	4.250413	2.5121665	-1.0	-1.0
chrX	13318622	13318742	ENSG00000231216.1|GS1-600G8.3|FUS|FUS	969	+	5.7102385	1.5129994	-1.0	-1.0
chrX	13315836	13316511	ENSG00000231216.1|GS1-600G8.3|FUS|FUS	991	+	3.840793	2.0528226	-1.0	-1.0
chrX	13318177	13318287	ENSG00000231216.1|GS1-600G8.3|FUS|FUS	907	+	3.6868536	1.0332063	-1.0	-1.0
chrX	13311088	13311701	ENSG00000231216.1|GS1-600G8.3|FUS|FUS	992	+	4.1642113	2.1248407	-1.0	-1.0
chrX	13315067	13315522	ENSG00000231216.1|GS1-600G8.3|FUS|FUS	1000	+	4.77872	3.480667	-1.0	-1.0
chrX	13315524	13315611	ENSG00000231216.1|GS1-600G8.3|FUS|FUS	901	+	2.3663142	1.0035188	-1.0	-1.0
chrX	13311029	13311088	ENSG00000231216.1|GS1-600G8.3|FUS|FUS	968	+	3.2286408	1.4897283	-1.0	-1.0
chrX	13316702	13317502	ENSG00000231216.1|GS1-600G8.3|FUS|FUS	990	+	3.2194412	2.0063915	-1.0	-1.0
chrX	13314200	13314485	ENSG00000231216.1|GS1-600G8.3|FUS|FUS	930	+	4.019036	1.1550701	-1.0	-1.0
chrX	13315611	13315796	ENSG00000231216.1|GS1-600G8.3|FUS|FUS	985	+	4.141727	1.8318564	-1.0	-1.0
chrX	13314997	13315067	ENSG00000231216.1|GS1-600G8.3|FUS|FUS	970	+	2.8768904	1.5234435	-1.0	-1.0
chrX	13311858	13311973	ENSG00000231216.1|GS1-600G8.3|FUS|FUS	962	+	5.974039	1.4183416	-1.0	-1.0
chrX	13316561	13316702	ENSG00000231216.1|GS1-600G8.3|FUS|FUS	948	+	3.7996907	1.2867049	-1.0	-1.0
chrX	13313510	13313635	ENSG00000231216.1|GS1-600G8.3|FUS|FUS	927	+	3.1057749	1.1360292	-1.0	-1.0
chrX	13310922	13311029	ENSG00000231216.1|GS1-600G8.3|FUS|FUS	958	+	2.6338384	1.3796856	-1.0	-1.0
chrX	13312304	13312559	ENSG00000231216.1|GS1-600G8.3|FUS|FUS	955	+	2.956377	1.3510364	-1.0	-1.0
chrX	13328763	13329175	ENSG00000235592.1|AC004674.1|FUS|FUS	1000	+	5.034921	3.7006047	-1.0	-1.0
chrX	13329553	13329608	ENSG00000235592.1|AC004674.1|FUS|FUS	996	+	6.949326	2.4168181	-1.0	-1.0
chrX	13329608	13329795	ENSG00000235592.1|AC004674.1|FUS|FUS	998	+	4.5518775	2.7143466	-1.0	-1.0
chrX	13329292	13329399	ENSG00000235592.1|AC004674.1|FUS|FUS	996	+	5.189782	2.4530578	-1.0	-1.0
chrX	13327958	13328589	ENSG00000235592.1|AC004674.1|FUS|FUS	988	+	4.040331	1.9370178	-1.0	-1.0
chrX	13329399	13329553	ENSG00000235592.1|AC004674.1|FUS|FUS	997	+	7.0390353	2.4678798	-1.0	-1.0
chrX	13329175	13329292	ENSG00000235592.1|AC004674.1|FUS|FUS	1000	+	4.969632	3.6971943	-1.0	-1.0
chrX	13328589	13328660	ENSG00000235592.1|AC004674.1|FUS|FUS	981	+	3.5145328	1.7250845	-1.0	-1.0
chrX	13328660	13328763	ENSG00000235592.1|AC004674.1|FUS|FUS	969	+	4.228718	1.5022016	-1.0	-1.0
chrX	13336282	13336378	ENSG00000226985.5|LINC01203|FUS|FUS	935	+	5.6593266	1.1848078	-1.0	-1.0
chrX	13360280	13360390	ENSG00000226985.5|LINC01203|FUS|FUS	908	+	5.418446	1.0364878	-1.0	-1.0
chrX	13335697	13336277	ENSG00000226985.5|LINC01203|FUS|FUS	972	+	4.1186023	1.5549585	-1.0	-1.0
chrX	13335312	13335481	ENSG00000226985.5|LINC01203|FUS|FUS	994	+	4.6347356	2.1958911	-1.0	-1.0
chrX	13338953	13339128	ENSG00000226985.5|LINC01203|FUS|FUS	910	+	5.436657	1.0441893	-1.0	-1.0
chrX	13335240	13335312	ENSG00000226985.5|LINC01203|FUS|FUS	999	+	7.4478416	3.1007533	-1.0	-1.0
chrX	13380680	13380985	ENSG00000226434.1|AC135371.1|FUS|FUS	946	+	5.369952	1.271458	-1.0	-1.0
chrX	13382445	13382565	ENSG00000226434.1|AC135371.1|FUS|FUS	905	+	5.411549	1.022659	-1.0	-1.0
chrX	15675689	15675778	ENSG00000186312.10|CA5BP1|FUS|FUS	901	+	5.3592944	1.0035188	-1.0	-1.0
chrX	16853020	16853125	ENSG00000102054.17|RBBP7|FUS|FUS	912	-	5.4631224	1.0552026	-1.0	-1.0
chrX	16844910	16845025	ENSG00000102054.17|RBBP7|FUS|FUS	942	-	3.1443877	1.2374753	-1.0	-1.0
chrX	16852050	16852165	ENSG00000102054.17|RBBP7|FUS|FUS	916	-	5.5391603	1.0757542	-1.0	-1.0
chrX	16844680	16844860	ENSG00000102054.17|RBBP7|FUS|FUS	958	-	5.332036	1.3802515	-1.0	-1.0
chrX	18295502	18295627	ENSG00000102098.17|SCML2|FUS|FUS	926	-	5.5836663	1.1280057	-1.0	-1.0
chrX	18294822	18295042	ENSG00000102098.17|SCML2|FUS|FUS	933	-	5.3133664	1.174735	-1.0	-1.0
chrX	18295122	18295342	ENSG00000102098.17|SCML2|FUS|FUS	951	-	5.8148646	1.3069724	-1.0	-1.0
chrX	18294552	18294722	ENSG00000102098.17|SCML2|FUS|FUS	924	-	5.59357	1.1198624	-1.0	-1.0
chrX	19359563	19359738	ENSG00000131828.13|PDHA1|FUS|FUS	960	+	2.5487318	1.4020178	-1.0	-1.0
chrX	19357576	19357696	ENSG00000131828.13|PDHA1|FUS|FUS	938	+	5.6743584	1.2045901	-1.0	-1.0
chrX	20266840	20267038	ENSG00000177189.12|RPS6KA3|FUS|FUS	991	-	6.592395	2.0369616	-1.0	-1.0
chrX	20265795	20265955	ENSG00000177189.12|RPS6KA3|FUS|FUS	920	-	5.518734	1.0974989	-1.0	-1.0
chrX	20266563	20266723	ENSG00000177189.12|RPS6KA3|FUS|FUS	911	-	3.680903	1.0528245	-1.0	-1.0
chrX	20266040	20266300	ENSG00000177189.12|RPS6KA3|FUS|FUS	968	-	6.0334625	1.4895726	-1.0	-1.0
chrX	20266345	20266505	ENSG00000177189.12|RPS6KA3|FUS|FUS	948	-	5.219111	1.2806318	-1.0	-1.0
chrX	20266728	20266833	ENSG00000177189.12|RPS6KA3|FUS|FUS	916	-	5.4862065	1.0780782	-1.0	-1.0
chrX	20265335	20265465	ENSG00000177189.12|RPS6KA3|FUS|FUS	929	-	5.596038	1.1462775	-1.0	-1.0
chrX	23785900	23786095	ENSG00000130066.16|SAT1|FUS|FUS	933	+	5.221947	1.1720514	-1.0	-1.0
chrX	24076508	24076618	ENSG00000130741.10|EIF2S3|FUS|FUS	908	+	5.416939	1.0356797	-1.0	-1.0
chrX	24801876	24802001	ENSG00000101868.10|POLA1|FUS|FUS	935	+	5.649777	1.1848003	-1.0	-1.0
chrX	24807146	24807316	ENSG00000101868.10|POLA1|FUS|FUS	913	+	5.455354	1.0605016	-1.0	-1.0
chrX	24749972	24750072	ENSG00000101868.10|POLA1|FUS|FUS	914	+	5.508763	1.0678331	-1.0	-1.0
chrX	38805642	38805762	ENSG00000165175.15|MID1IP1|FUS|FUS	922	+	5.5337043	1.1082637	-1.0	-1.0
chrX	40067599	40067704	ENSG00000183337.16|BCOR|FUS|FUS	912	-	5.4576826	1.057759	-1.0	-1.0
chrX	40176149	40176474	ENSG00000183337.16|BCOR|FUS|FUS	927	-	5.5914283	1.1387511	-1.0	-1.0
chrX	40097688	40098023	ENSG00000183337.16|BCOR|FUS|FUS	935	-	3.0013087	1.1868098	-1.0	-1.0
chrX	40078699	40078879	ENSG00000183337.16|BCOR|FUS|FUS	961	-	5.6229405	1.4129927	-1.0	-1.0
chrX	40086614	40087379	ENSG00000183337.16|BCOR|FUS|FUS	972	-	5.6345415	1.5470052	-1.0	-1.0
chrX	40078364	40078509	ENSG00000183337.16|BCOR|FUS|FUS	907	-	5.4282455	1.0337422	-1.0	-1.0
chrX	40083104	40085054	ENSG00000183337.16|BCOR|FUS|FUS	980	-	5.4931765	1.6948394	-1.0	-1.0
chrX	40148154	40148269	ENSG00000183337.16|BCOR|FUS|FUS	907	-	5.409272	1.0326724	-1.0	-1.0
chrX	40069130	40069340	ENSG00000183337.16|BCOR|FUS|FUS	953	-	5.846378	1.3314146	-1.0	-1.0
chrX	40085074	40085189	ENSG00000183337.16|BCOR|FUS|FUS	928	-	5.6012163	1.1421747	-1.0	-1.0
chrX	40154484	40154629	ENSG00000183337.16|BCOR|FUS|FUS	910	-	5.5346603	1.0468198	-1.0	-1.0
chrX	40172079	40172179	ENSG00000183337.16|BCOR|FUS|FUS	901	-	5.3688626	1.0035188	-1.0	-1.0
chrX	40081179	40081449	ENSG00000183337.16|BCOR|FUS|FUS	925	-	5.5629263	1.1231894	-1.0	-1.0
chrX	40087549	40087899	ENSG00000183337.16|BCOR|FUS|FUS	966	-	5.7444067	1.4633449	-1.0	-1.0
chrX	40066824	40066969	ENSG00000183337.16|BCOR|FUS|FUS	925	-	5.557417	1.1224202	-1.0	-1.0
chrX	40088829	40089094	ENSG00000183337.16|BCOR|FUS|FUS	948	-	5.0567827	1.281934	-1.0	-1.0
chrX	40086179	40086614	ENSG00000183337.16|BCOR|FUS|FUS	973	-	6.0935826	1.5730705	-1.0	-1.0
chrX	40079339	40079624	ENSG00000183337.16|BCOR|FUS|FUS	954	-	5.5868735	1.3354918	-1.0	-1.0
chrX	40097408	40097528	ENSG00000183337.16|BCOR|FUS|FUS	911	-	3.0537934	1.0512168	-1.0	-1.0
chrX	40089434	40089884	ENSG00000183337.16|BCOR|FUS|FUS	995	-	6.7567625	2.3101425	-1.0	-1.0
chrX	40070160	40070295	ENSG00000183337.16|BCOR|FUS|FUS	939	-	5.6833887	1.2125708	-1.0	-1.0
chrX	40080889	40081004	ENSG00000183337.16|BCOR|FUS|FUS	932	-	5.6169915	1.1649479	-1.0	-1.0
chrX	40082024	40082174	ENSG00000183337.16|BCOR|FUS|FUS	920	-	5.5230093	1.0993733	-1.0	-1.0
chrX	40079004	40079279	ENSG00000183337.16|BCOR|FUS|FUS	946	-	5.7733107	1.2702956	-1.0	-1.0
chrX	40079814	40079929	ENSG00000183337.16|BCOR|FUS|FUS	904	-	5.388102	1.0158647	-1.0	-1.0
chrX	40089099	40089249	ENSG00000183337.16|BCOR|FUS|FUS	925	-	3.842428	1.1234797	-1.0	-1.0
chrX	40167959	40168239	ENSG00000183337.16|BCOR|FUS|FUS	916	-	5.488119	1.0776958	-1.0	-1.0
chrX	40051670	40051805	ENSG00000183337.16|BCOR|FUS|FUS	927	-	5.659039	1.1382612	-1.0	-1.0
chrX	40085499	40086174	ENSG00000183337.16|BCOR|FUS|FUS	960	-	5.908254	1.3992288	-1.0	-1.0
chrX	40147039	40147139	ENSG00000183337.16|BCOR|FUS|FUS	903	-	5.3887935	1.0112125	-1.0	-1.0
chrX	40167659	40167814	ENSG00000183337.16|BCOR|FUS|FUS	928	-	5.591548	1.1451774	-1.0	-1.0
chrX	40078094	40078294	ENSG00000183337.16|BCOR|FUS|FUS	940	-	5.709652	1.2239475	-1.0	-1.0
chrX	40088019	40088799	ENSG00000183337.16|BCOR|FUS|FUS	969	-	5.4478827	1.5057209	-1.0	-1.0
chrX	40089909	40091259	ENSG00000183337.16|BCOR|FUS|FUS	984	-	5.8758197	1.8081609	-1.0	-1.0
chrX	40089269	40089374	ENSG00000183337.16|BCOR|FUS|FUS	903	-	5.3887935	1.0112125	-1.0	-1.0
chrX	40174749	40174849	ENSG00000183337.16|BCOR|FUS|FUS	901	-	5.3840313	1.0035188	-1.0	-1.0
chrX	40085219	40085404	ENSG00000183337.16|BCOR|FUS|FUS	926	-	5.5625305	1.1282308	-1.0	-1.0
chrX	40067839	40067991	ENSG00000183337.16|BCOR|FUS|FUS	933	-	5.6350517	1.1738617	-1.0	-1.0
chrX	40091264	40097194	ENSG00000183337.16|BCOR|FUS|FUS	993	-	5.6733108	2.132884	-1.0	-1.0
chrX	40082179	40083024	ENSG00000183337.16|BCOR|FUS|FUS	956	-	5.524699	1.3593706	-1.0	-1.0
chrX	40172954	40173104	ENSG00000183337.16|BCOR|FUS|FUS	904	-	5.3938527	1.0161667	-1.0	-1.0
chrX	41216468	41216573	ENSG00000124486.12|USP9X|FUS|FUS	911	+	5.467634	1.0523431	-1.0	-1.0
chrX	41223276	41223402	ENSG00000124486.12|USP9X|FUS|FUS	912	+	3.3677816	1.0543125	-1.0	-1.0
chrX	41232411	41232511	ENSG00000124486.12|USP9X|FUS|FUS	909	+	3.0253649	1.040141	-1.0	-1.0
chrX	41232541	41232651	ENSG00000124486.12|USP9X|FUS|FUS	907	+	3.6456034	1.0322471	-1.0	-1.0
chrX	41336250	41336360	ENSG00000215301.9|DDX3X|FUS|FUS	906	+	5.405474	1.0289774	-1.0	-1.0
chrX	41334297	41334590	ENSG00000215301.9|DDX3X|FUS|FUS	995	+	6.1618285	2.319601	-1.0	-1.0
chrX	41334590	41335560	ENSG00000215301.9|DDX3X|FUS|FUS	989	+	5.819885	1.954529	-1.0	-1.0
chrX	44934407	44934547	ENSG00000147050.14|KDM6A|FUS|FUS	913	+	5.457814	1.0606457	-1.0	-1.0
chrX	44898307	44898572	ENSG00000147050.14|KDM6A|FUS|FUS	951	+	5.544299	1.307085	-1.0	-1.0
chrX	44898907	44899467	ENSG00000147050.14|KDM6A|FUS|FUS	975	+	5.7062283	1.5941712	-1.0	-1.0
chrX	46912512	46912687	ENSG00000102221.13|JADE3|FUS|FUS	923	+	5.5440955	1.1128292	-1.0	-1.0
chrX	47198243	47198343	ENSG00000130985.16|UBA1|FUS|FUS	901	+	5.3736515	1.0035188	-1.0	-1.0
chrX	47196519	47196674	ENSG00000130985.16|UBA1|FUS|FUS	909	+	5.4594417	1.0402783	-1.0	-1.0
chrX	47221015	47221120	ENSG00000102225.15|CDK16|FUS|FUS	962	+	5.97684	1.4167961	-1.0	-1.0
chrX	47220480	47220735	ENSG00000102225.15|CDK16|FUS|FUS	931	+	5.614916	1.1625892	-1.0	-1.0
chrX	47219995	47220350	ENSG00000102225.15|CDK16|FUS|FUS	934	+	5.6313424	1.1773477	-1.0	-1.0
chrX	47219430	47219675	ENSG00000102225.15|CDK16|FUS|FUS	970	+	6.084725	1.5197073	-1.0	-1.0
chrX	47220855	47220955	ENSG00000102225.15|CDK16|FUS|FUS	906	+	5.398194	1.0256217	-1.0	-1.0
chrX	47219725	47219935	ENSG00000102225.15|CDK16|FUS|FUS	968	+	6.0109477	1.5004009	-1.0	-1.0
chrX	47219205	47219400	ENSG00000102225.15|CDK16|FUS|FUS	915	+	5.4834113	1.0717943	-1.0	-1.0
chrX	47222435	47222565	ENSG00000102225.15|CDK16|FUS|FUS	933	+	5.6426177	1.1728643	-1.0	-1.0
chrX	48458726	48458941	ENSG00000017483.14|SLC38A5|FUS|FUS	962	-	5.9640665	1.4177626	-1.0	-1.0
chrX	48478330	48478435	ENSG00000068438.14|FTSJ1|FUS|FUS	917	+	5.564529	1.0804144	-1.0	-1.0
chrX	48576266	48576366	ENSG00000102317.17|RBM3|FUS|FUS	913	+	3.1115444	1.0597948	-1.0	-1.0
chrX	48577820	48577940	ENSG00000102317.17|RBM3|FUS|FUS	906	+	5.4059377	1.0285306	-1.0	-1.0
chrX	48597707	48597812	ENSG00000101940.17|WDR13|FUS|FUS	903	+	5.4054284	1.0149164	-1.0	-1.0
chrX	48705790	48705905	ENSG00000232828.1|AC231533.1|FUS|FUS	905	-	5.3927293	1.022075	-1.0	-1.0
chrX	48732100	48732255	ENSG00000232828.1|AC231533.1|FUS|FUS	913	-	5.4610744	1.0621881	-1.0	-1.0
chrX	48793792	48794217	ENSG00000102145.13|GATA1|FUS|FUS	961	+	3.0823452	1.4072844	-1.0	-1.0
chrX	48793462	48793592	ENSG00000102145.13|GATA1|FUS|FUS	927	+	3.5314004	1.1383001	-1.0	-1.0
chrX	48793597	48793787	ENSG00000102145.13|GATA1|FUS|FUS	952	+	4.321052	1.3167825	-1.0	-1.0
chrX	48824593	48824728	ENSG00000094631.18|HDAC6|FUS|FUS	945	+	5.7857404	1.2617012	-1.0	-1.0
chrX	48824733	48824903	ENSG00000094631.18|HDAC6|FUS|FUS	952	+	4.506432	1.3168559	-1.0	-1.0
chrX	48823081	48823281	ENSG00000094631.18|HDAC6|FUS|FUS	950	+	5.8618326	1.2993393	-1.0	-1.0
chrX	48902243	48902538	ENSG00000102103.15|PQBP1|FUS|FUS	978	+	4.065744	1.6489141	-1.0	-1.0
chrX	48918426	48918535	ENSG00000102096.9|PIM2|FUS|FUS	908	-	5.4287033	1.0380474	-1.0	-1.0
chrX	48914106	48914211	ENSG00000102096.9|PIM2|FUS|FUS	901	-	5.4378576	1.0061777	-1.0	-1.0
chrX	48917921	48918321	ENSG00000102096.9|PIM2|FUS|FUS	969	-	5.5790725	1.5112242	-1.0	-1.0
chrX	48957046	48957196	ENSG00000068308.13|OTUD5|FUS|FUS	949	-	3.8415463	1.2946109	-1.0	-1.0
chrX	48938958	48939143	ENSG00000068308.13|OTUD5|FUS|FUS	956	-	5.873863	1.3524635	-1.0	-1.0
chrX	48923632	48923746	ENSG00000068308.13|OTUD5|FUS|FUS	923	-	5.5434413	1.1131692	-1.0	-1.0
chrX	48956668	48956803	ENSG00000068308.13|OTUD5|FUS|FUS	929	-	5.58822	1.1465406	-1.0	-1.0
chrX	48956833	48956968	ENSG00000068308.13|OTUD5|FUS|FUS	925	-	5.5782123	1.1263233	-1.0	-1.0
chrX	48942208	48942313	ENSG00000068308.13|OTUD5|FUS|FUS	903	-	5.378673	1.0142493	-1.0	-1.0
chrX	48922227	48922442	ENSG00000068308.13|OTUD5|FUS|FUS	973	-	5.5045023	1.5754746	-1.0	-1.0
chrX	48988651	48989610	ENSG00000068400.13|GRIPAP1|FUS|FUS	956	-	4.578902	1.3603843	-1.0	-1.0
chrX	48973734	48973959	ENSG00000068400.13|GRIPAP1|FUS|FUS	969	-	4.1327057	1.5081553	-1.0	-1.0
chrX	48973979	48974159	ENSG00000068400.13|GRIPAP1|FUS|FUS	955	-	4.927193	1.3500286	-1.0	-1.0
chrX	49001609	49001834	ENSG00000068400.13|GRIPAP1|FUS|FUS	924	-	5.5509744	1.1164736	-1.0	-1.0
chrX	48988335	48988651	ENSG00000068400.13|GRIPAP1|FUS|FUS	982	-	5.7088203	1.739131	-1.0	-1.0
chrX	49074708	49074858	ENSG00000196998.17|WDR45|FUS|FUS	963	-	6.0021896	1.4362689	-1.0	-1.0
chrX	49077459	49077649	ENSG00000196998.17|WDR45|FUS|FUS	907	-	5.4318075	1.0332046	-1.0	-1.0
chrX	49077284	49077414	ENSG00000196998.17|WDR45|FUS|FUS	903	-	5.3730397	1.0115346	-1.0	-1.0
chrX	53193065	53193165	ENSG00000126012.11|KDM5C|FUS|FUS	913	-	3.6885438	1.060764	-1.0	-1.0
chrX	53193332	53193432	ENSG00000126012.11|KDM5C|FUS|FUS	900	-	5.3784547	1.0013591	-1.0	-1.0
chrX	53192275	53192600	ENSG00000126012.11|KDM5C|FUS|FUS	968	-	4.164752	1.4898406	-1.0	-1.0
chrX	53193175	53193332	ENSG00000126012.11|KDM5C|FUS|FUS	971	-	4.720295	1.5353744	-1.0	-1.0
chrX	53192775	53192895	ENSG00000126012.11|KDM5C|FUS|FUS	914	-	4.5852256	1.0668225	-1.0	-1.0
chrX	53194930	53195050	ENSG00000126012.11|KDM5C|FUS|FUS	904	-	5.4077353	1.0190169	-1.0	-1.0
chrX	53378833	53379018	ENSG00000072501.17|SMC1A|FUS|FUS	922	-	3.8330188	1.1059347	-1.0	-1.0
chrX	53379543	53379643	ENSG00000072501.17|SMC1A|FUS|FUS	906	-	5.4214044	1.0269462	-1.0	-1.0
chrX	53379698	53379848	ENSG00000072501.17|SMC1A|FUS|FUS	914	-	4.1788964	1.0678642	-1.0	-1.0
chrX	53379133	53379238	ENSG00000072501.17|SMC1A|FUS|FUS	912	-	5.4534025	1.0543125	-1.0	-1.0
chrX	53683744	53683873	ENSG00000086758.15|HUWE1|FUS|FUS	903	-	4.037034	1.0153246	-1.0	-1.0
chrX	53536559	53536667	ENSG00000086758.15|HUWE1|FUS|FUS	914	-	5.47325	1.0630132	-1.0	-1.0
chrX	53533245	53533355	ENSG00000086758.15|HUWE1|FUS|FUS	914	-	5.478463	1.066892	-1.0	-1.0
chrX	53683873	53684169	ENSG00000086758.15|HUWE1|FUS|FUS	982	-	4.292926	1.7434593	-1.0	-1.0
chrX	53533070	53533205	ENSG00000086758.15|HUWE1|FUS|FUS	909	-	5.4451046	1.0393958	-1.0	-1.0
chrX	54444725	54444825	ENSG00000158526.7|TSR2|FUS|FUS	919	+	5.5601997	1.0911369	-1.0	-1.0
chrX	55015637	55015737	ENSG00000158578.18|ALAS2|FUS|FUS	902	-	2.9907112	1.0082312	-1.0	-1.0
chrX	55014896	55015011	ENSG00000158578.18|ALAS2|FUS|FUS	963	-	5.1477833	1.4349871	-1.0	-1.0
chrX	55023649	55023756	ENSG00000158578.18|ALAS2|FUS|FUS	910	-	5.430071	1.0449318	-1.0	-1.0
chrX	55013485	55013595	ENSG00000158578.18|ALAS2|FUS|FUS	986	-	5.801488	1.8521366	-1.0	-1.0
chrX	65524649	65524814	ENSG00000001497.16|LAS1L|FUS|FUS	911	-	5.4449267	1.0504265	-1.0	-1.0
chrX	65534564	65534775	ENSG00000001497.16|LAS1L|FUS|FUS	978	-	3.4311845	1.6548456	-1.0	-1.0
chrX	65533905	65534040	ENSG00000001497.16|LAS1L|FUS|FUS	929	-	5.599291	1.1463333	-1.0	-1.0
chrX	65534045	65534210	ENSG00000001497.16|LAS1L|FUS|FUS	913	-	4.0158424	1.0614327	-1.0	-1.0
chrX	65534360	65534475	ENSG00000001497.16|LAS1L|FUS|FUS	908	-	5.4164376	1.0349439	-1.0	-1.0
chrX	65740803	65740903	ENSG00000147065.16|MSN|FUS|FUS	928	+	2.5337453	1.1400868	-1.0	-1.0
chrX	65740018	65740198	ENSG00000147065.16|MSN|FUS|FUS	939	+	3.5942671	1.2170247	-1.0	-1.0
chrX	66018654	66018784	ENSG00000274536.6|AL034397.3|FUS|FUS	908	+	5.4413238	1.0380433	-1.0	-1.0
chrX	66017064	66017184	ENSG00000274536.6|AL034397.3|FUS|FUS	972	+	6.1564574	1.5585274	-1.0	-1.0
chrX	66019038	66019138	ENSG00000274536.6|AL034397.3|FUS|FUS	903	+	2.6789472	1.012402	-1.0	-1.0
chrX	66017189	66017304	ENSG00000274536.6|AL034397.3|FUS|FUS	924	+	5.5704546	1.1167847	-1.0	-1.0
chrX	66019208	66019348	ENSG00000274536.6|AL034397.3|FUS|FUS	907	+	3.1147141	1.0302503	-1.0	-1.0
chrX	66019568	66019713	ENSG00000274536.6|AL034397.3|FUS|FUS	934	+	5.6435547	1.1773006	-1.0	-1.0
chrX	66015566	66015681	ENSG00000274536.6|AL034397.3|FUS|FUS	906	+	5.4548903	1.0265563	-1.0	-1.0
chrX	66167550	66167660	ENSG00000089472.16|HEPH|FUS|FUS	908	+	5.4261265	1.0372463	-1.0	-1.0
chrX	66168335	66168440	ENSG00000089472.16|HEPH|FUS|FUS	912	+	5.4653783	1.0537838	-1.0	-1.0
chrX	66168175	66168335	ENSG00000089472.16|HEPH|FUS|FUS	907	+	5.426038	1.0292498	-1.0	-1.0
chrX	66170737	66170887	ENSG00000089472.16|HEPH|FUS|FUS	950	+	4.9668384	1.2973645	-1.0	-1.0
chrX	68695781	68695891	ENSG00000130052.13|STARD8|FUS|FUS	907	+	5.4394193	1.0336391	-1.0	-1.0
chrX	70165832	70165987	ENSG00000089289.15|IGBP1|FUS|FUS	949	+	5.8408985	1.2947984	-1.0	-1.0
chrX	71103001	71103216	ENSG00000184481.16|FOXO4|FUS|FUS	935	+	5.6752467	1.1884116	-1.0	-1.0
chrX	71298305	71298405	ENSG00000147140.15|NONO|FUS|FUS	901	+	5.36408	1.0035188	-1.0	-1.0
chrX	71298065	71298195	ENSG00000147140.15|NONO|FUS|FUS	944	+	5.740609	1.2501941	-1.0	-1.0
chrX	71300011	71300331	ENSG00000147140.15|NONO|FUS|FUS	953	+	2.216486	1.3312542	-1.0	-1.0
chrX	71300836	71300936	ENSG00000147140.15|NONO|FUS|FUS	901	+	2.152831	1.0035188	-1.0	-1.0
chrX	71367199	71367324	ENSG00000147133.15|TAF1|FUS|FUS	903	+	5.376685	1.0127494	-1.0	-1.0
chrX	71367024	71367174	ENSG00000147133.15|TAF1|FUS|FUS	937	+	5.668781	1.1978056	-1.0	-1.0
chrX	71465858	71465958	ENSG00000147133.15|TAF1|FUS|FUS	912	+	5.4631224	1.0552026	-1.0	-1.0
chrX	71465543	71465708	ENSG00000147133.15|TAF1|FUS|FUS	919	+	2.900636	1.092866	-1.0	-1.0
chrX	71366664	71366814	ENSG00000147133.15|TAF1|FUS|FUS	945	+	5.2847204	1.2568017	-1.0	-1.0
chrX	71463883	71464023	ENSG00000147133.15|TAF1|FUS|FUS	939	+	5.172885	1.2131369	-1.0	-1.0
chrX	71366494	71366654	ENSG00000147133.15|TAF1|FUS|FUS	952	+	3.219437	1.3207306	-1.0	-1.0
chrX	71366904	71367009	ENSG00000147133.15|TAF1|FUS|FUS	903	+	5.3887935	1.0112125	-1.0	-1.0
chrX	71574769	71574949	ENSG00000147162.13|OGT|FUS|FUS	955	+	2.9050415	1.3424231	-1.0	-1.0
chrX	71573634	71573789	ENSG00000147162.13|OGT|FUS|FUS	921	+	2.1907163	1.1043825	-1.0	-1.0
chrX	71534433	71534678	ENSG00000147162.13|OGT|FUS|FUS	934	+	4.665369	1.1824148	-1.0	-1.0
chrX	71544906	71545031	ENSG00000147162.13|OGT|FUS|FUS	942	+	5.121129	1.234393	-1.0	-1.0
chrX	71559266	71559381	ENSG00000147162.13|OGT|FUS|FUS	944	+	5.7607923	1.2555885	-1.0	-1.0
chrX	71541112	71541232	ENSG00000147162.13|OGT|FUS|FUS	936	+	5.6643033	1.1907119	-1.0	-1.0
chrX	71573804	71573939	ENSG00000147162.13|OGT|FUS|FUS	920	+	2.4563217	1.0967013	-1.0	-1.0
chrX	71564630	71564740	ENSG00000147162.13|OGT|FUS|FUS	915	+	2.9945889	1.0706595	-1.0	-1.0
chrX	71538142	71538257	ENSG00000147162.13|OGT|FUS|FUS	930	+	5.6276345	1.1527019	-1.0	-1.0
chrX	71567569	71567829	ENSG00000147162.13|OGT|FUS|FUS	940	+	2.8995273	1.221066	-1.0	-1.0
chrX	71562871	71562976	ENSG00000147162.13|OGT|FUS|FUS	910	+	3.6910815	1.0455678	-1.0	-1.0
chrX	71546106	71546436	ENSG00000147162.13|OGT|FUS|FUS	963	+	2.6595142	1.432858	-1.0	-1.0
chrX	71575514	71575774	ENSG00000147162.13|OGT|FUS|FUS	943	+	3.2810323	1.2429354	-1.0	-1.0
chrX	72196784	72196909	ENSG00000102309.12|PIN4|FUS|FUS	916	+	3.3049588	1.0774933	-1.0	-1.0
chrX	72181722	72181852	ENSG00000102309.12|PIN4|FUS|FUS	910	+	5.449876	1.0474906	-1.0	-1.0
chrX	73844866	73845031	ENSG00000229807.10|XIST|FUS|FUS	955	-	4.528126	1.3460047	-1.0	-1.0
chrX	73850966	73851171	ENSG00000229807.10|XIST|FUS|FUS	941	-	2.842865	1.2309152	-1.0	-1.0
chrX	73822115	73822230	ENSG00000229807.10|XIST|FUS|FUS	912	-	2.3013172	1.057078	-1.0	-1.0
chrX	73820670	73821240	ENSG00000229807.10|XIST|FUS|FUS	983	-	3.0024045	1.7765049	-1.0	-1.0
chrX	73821275	73821390	ENSG00000229807.10|XIST|FUS|FUS	920	-	2.3558996	1.0978192	-1.0	-1.0
chrX	73826320	73826525	ENSG00000229807.10|XIST|FUS|FUS	911	-	1.9525216	1.0504764	-1.0	-1.0
chrX	73850381	73850571	ENSG00000229807.10|XIST|FUS|FUS	947	-	2.4767256	1.2743232	-1.0	-1.0
chrX	73851296	73851596	ENSG00000229807.10|XIST|FUS|FUS	930	-	2.572849	1.1563185	-1.0	-1.0
chrX	73825210	73825310	ENSG00000229807.10|XIST|FUS|FUS	901	-	5.3592944	1.0035188	-1.0	-1.0
chrX	73827205	73827350	ENSG00000229807.10|XIST|FUS|FUS	921	-	2.2306573	1.1011798	-1.0	-1.0
chrX	73831135	73831235	ENSG00000229807.10|XIST|FUS|FUS	927	-	2.4073417	1.136046	-1.0	-1.0
chrX	73825905	73826225	ENSG00000229807.10|XIST|FUS|FUS	953	-	3.0693274	1.3306957	-1.0	-1.0
chrX	73826660	73827200	ENSG00000229807.10|XIST|FUS|FUS	970	-	2.3762548	1.5301467	-1.0	-1.0
chrX	77905183	77905303	ENSG00000131174.4|COX7B|FUS|FUS	938	+	2.8940108	1.2065142	-1.0	-1.0
chrX	77902667	77902797	ENSG00000131174.4|COX7B|FUS|FUS	911	+	2.6152792	1.0501695	-1.0	-1.0
chrX	78114015	78114155	ENSG00000102144.13|PGK1|FUS|FUS	934	+	2.3619866	1.1809996	-1.0	-1.0
chrX	78125425	78125645	ENSG00000102144.13|PGK1|FUS|FUS	963	+	5.613603	1.430491	-1.0	-1.0
chrX	78123214	78123369	ENSG00000102144.13|PGK1|FUS|FUS	967	+	2.4689262	1.4778283	-1.0	-1.0
chrX	78118170	78118370	ENSG00000102144.13|PGK1|FUS|FUS	933	+	2.9509106	1.1707213	-1.0	-1.0
chrX	78126104	78126244	ENSG00000102144.13|PGK1|FUS|FUS	924	+	3.0660176	1.1171997	-1.0	-1.0
chrX	78124873	78125323	ENSG00000102144.13|PGK1|FUS|FUS	988	+	3.4862006	1.9108984	-1.0	-1.0
chrX	78118625	78118855	ENSG00000102144.13|PGK1|FUS|FUS	979	+	4.325878	1.6875758	-1.0	-1.0
chrX	78128744	78128849	ENSG00000102144.13|PGK1|FUS|FUS	907	+	5.4807634	1.0321414	-1.0	-1.0
chrX	78117311	78117411	ENSG00000102144.13|PGK1|FUS|FUS	917	+	2.2386866	1.0795867	-1.0	-1.0
chrX	78119655	78119755	ENSG00000102144.13|PGK1|FUS|FUS	926	+	5.5856586	1.1329117	-1.0	-1.0
chrX	78122859	78123001	ENSG00000102144.13|PGK1|FUS|FUS	922	+	2.451533	1.1101878	-1.0	-1.0
chrX	78113743	78113873	ENSG00000102144.13|PGK1|FUS|FUS	933	+	2.439628	1.1751466	-1.0	-1.0
chrX	101051920	101052115	ENSG00000225839.2|TRMT2B-AS1|FUS|FUS	967	-	5.578912	1.480826	-1.0	-1.0
chrX	101051923	101052113	ENSG00000188917.14|TRMT2B|FUS|FUS	970	-	5.6981354	1.5191253	-1.0	-1.0
chrX	101391458	101391564	ENSG00000257529.5|RPL36A-HNRNPH2|FUS|FUS	914	+	1.5755006	1.0637084	-1.0	-1.0
chrX	101391161	101391391	ENSG00000257529.5|RPL36A-HNRNPH2|FUS|FUS	920	+	5.0040007	1.0994503	-1.0	-1.0
chrX	101391163	101391393	ENSG00000241343.9|RPL36A|FUS|FUS	918	+	4.828618	1.0854487	-1.0	-1.0
chrX	101391448	101391653	ENSG00000241343.9|RPL36A|FUS|FUS	928	+	1.9933251	1.1442182	-1.0	-1.0
chrX	101412550	101412740	ENSG00000126945.8|HNRNPH2|FUS|FUS	947	+	5.092058	1.2729167	-1.0	-1.0
chrX	101624953	101625053	ENSG00000102401.19|ARMCX3|FUS|FUS	922	+	5.5431294	1.107331	-1.0	-1.0
chrX	101625223	101625323	ENSG00000102401.19|ARMCX3|FUS|FUS	904	+	5.4307566	1.0181968	-1.0	-1.0
chrX	103215238	103215348	ENSG00000102409.9|BEX4|FUS|FUS	908	+	5.423038	1.0372463	-1.0	-1.0
chrX	103216923	103217153	ENSG00000102409.9|BEX4|FUS|FUS	925	+	2.8104696	1.1264021	-1.0	-1.0
chrX	103216708	103216858	ENSG00000102409.9|BEX4|FUS|FUS	912	+	2.267233	1.0563009	-1.0	-1.0
chrX	107066514	107066764	ENSG00000089682.16|RBM41|FUS|FUS	943	-	4.5491104	1.2428331	-1.0	-1.0
chrX	107064439	107064764	ENSG00000089682.16|RBM41|FUS|FUS	965	-	3.618884	1.4505303	-1.0	-1.0
chrX	107066299	107066424	ENSG00000089682.16|RBM41|FUS|FUS	913	-	5.5316963	1.0594548	-1.0	-1.0
chrX	107066113	107066299	ENSG00000089682.16|RBM41|FUS|FUS	944	-	3.5783722	1.2531077	-1.0	-1.0
chrX	107065324	107065624	ENSG00000089682.16|RBM41|FUS|FUS	935	-	4.37557	1.1849881	-1.0	-1.0
chrX	107067244	107067384	ENSG00000089682.16|RBM41|FUS|FUS	916	-	5.4865623	1.075242	-1.0	-1.0
chrX	107088695	107088820	ENSG00000089682.16|RBM41|FUS|FUS	904	-	3.6354015	1.0198035	-1.0	-1.0
chrX	107639379	107639478	ENSG00000147224.10|PRPS1|FUS|FUS	911	+	5.467634	1.052365	-1.0	-1.0
chrX	110003605	110003740	ENSG00000157600.11|TMEM164|FUS|FUS	910	+	5.4376054	1.0452056	-1.0	-1.0
chrX	110176974	110177134	ENSG00000157600.11|TMEM164|FUS|FUS	914	+	4.214905	1.0664573	-1.0	-1.0
chrX	110177344	110177449	ENSG00000157600.11|TMEM164|FUS|FUS	915	+	3.7133489	1.0694911	-1.0	-1.0
chrX	110173959	110174069	ENSG00000157600.11|TMEM164|FUS|FUS	920	+	3.384997	1.097621	-1.0	-1.0
chrX	110174314	110174724	ENSG00000157600.11|TMEM164|FUS|FUS	965	+	5.55317	1.4553708	-1.0	-1.0
chrX	110176009	110176244	ENSG00000157600.11|TMEM164|FUS|FUS	970	+	4.8389153	1.526138	-1.0	-1.0
chrX	110010714	110010819	ENSG00000157600.11|TMEM164|FUS|FUS	921	+	5.552292	1.1048009	-1.0	-1.0
chrX	110175434	110175544	ENSG00000157600.11|TMEM164|FUS|FUS	917	+	5.5004864	1.0805123	-1.0	-1.0
chrX	110013059	110013159	ENSG00000157600.11|TMEM164|FUS|FUS	901	+	5.3592944	1.0035188	-1.0	-1.0
chrX	110176519	110176879	ENSG00000157600.11|TMEM164|FUS|FUS	951	+	4.429581	1.3111812	-1.0	-1.0
chrX	110175304	110175404	ENSG00000157600.11|TMEM164|FUS|FUS	906	+	5.412124	1.0282106	-1.0	-1.0
chrX	110012454	110012604	ENSG00000157600.11|TMEM164|FUS|FUS	926	+	5.630258	1.1336557	-1.0	-1.0
chrX	110176379	110176519	ENSG00000157600.11|TMEM164|FUS|FUS	960	+	5.541133	1.4014583	-1.0	-1.0
chrX	110005229	110005354	ENSG00000157600.11|TMEM164|FUS|FUS	913	+	5.4834533	1.0601425	-1.0	-1.0
chrX	110174754	110175034	ENSG00000157600.11|TMEM164|FUS|FUS	934	+	3.3810868	1.1777072	-1.0	-1.0
chrX	110176269	110176374	ENSG00000157600.11|TMEM164|FUS|FUS	938	+	5.728117	1.2068582	-1.0	-1.0
chrX	110013784	110013904	ENSG00000157600.11|TMEM164|FUS|FUS	909	+	5.4743953	1.0424803	-1.0	-1.0
chrX	110173724	110173839	ENSG00000157600.11|TMEM164|FUS|FUS	914	+	5.516856	1.0647674	-1.0	-1.0
chrX	110175614	110175934	ENSG00000157600.11|TMEM164|FUS|FUS	964	+	6.042883	1.4467973	-1.0	-1.0
chrX	113889473	113889603	ENSG00000241743.2|XACT|FUS|FUS	938	-	5.6775694	1.2061895	-1.0	-1.0
chrX	113929998	113930183	ENSG00000241743.2|XACT|FUS|FUS	909	-	5.4314985	1.0387452	-1.0	-1.0
chrX	118495907	118496007	ENSG00000147251.15|DOCK11|FUS|FUS	922	+	5.5431294	1.107331	-1.0	-1.0
chrX	119616033	119616218	ENSG00000125354.22|SEPT6|FUS|FUS	922	-	5.175824	1.1070681	-1.0	-1.0
chrX	119620861	119620976	ENSG00000125354.22|SEPT6|FUS|FUS	923	-	5.5439568	1.112878	-1.0	-1.0
chrX	119871796	119872013	ENSG00000125356.6|NDUFA1|FUS|FUS	983	+	3.2335157	1.7664627	-1.0	-1.0
chrX	119873303	119873393	ENSG00000125356.6|NDUFA1|FUS|FUS	999	+	7.6218133	3.1209052	-1.0	-1.0
chrX	120526748	120526848	ENSG00000158290.16|CUL4B|FUS|FUS	909	-	5.436053	1.0427155	-1.0	-1.0
chrX	123601195	123601315	ENSG00000125676.19|THOC2|FUS|FUS	909	-	5.4488378	1.0425957	-1.0	-1.0
chrX	123633957	123634067	ENSG00000125676.19|THOC2|FUS|FUS	914	-	5.474337	1.0635815	-1.0	-1.0
chrX	124565172	124565272	ENSG00000009694.13|TENM1|FUS|FUS	900	-	5.3784547	1.0013591	-1.0	-1.0
chrX	129984472	129984577	ENSG00000085185.15|BCORL1|FUS|FUS	929	+	5.6172304	1.1490532	-1.0	-1.0
chrX	130082924	130083034	ENSG00000102034.16|ELF4|FUS|FUS	904	-	5.388102	1.0158647	-1.0	-1.0
chrX	130109199	130109374	ENSG00000102034.16|ELF4|FUS|FUS	924	-	5.572323	1.1199007	-1.0	-1.0
chrX	130136642	130136731	ENSG00000156709.13|AIFM1|FUS|FUS	953	-	5.8839192	1.3233759	-1.0	-1.0
chrX	134770975	134771340	ENSG00000156504.16|FAM122B|FUS|FUS	953	-	5.776382	1.3277297	-1.0	-1.0
chrX	134769955	134770130	ENSG00000156504.16|FAM122B|FUS|FUS	931	-	5.619977	1.15948	-1.0	-1.0
chrX	134769605	134769780	ENSG00000156504.16|FAM122B|FUS|FUS	909	-	4.552145	1.041557	-1.0	-1.0
chrX	134770630	134770740	ENSG00000156504.16|FAM122B|FUS|FUS	902	-	5.370614	1.0099556	-1.0	-1.0
chrX	136874472	136874572	ENSG00000147274.14|RBMX|FUS|FUS	906	-	5.416759	1.0282106	-1.0	-1.0
chrX	136880273	136880493	ENSG00000147274.14|RBMX|FUS|FUS	942	-	5.25968	1.2341454	-1.0	-1.0
chrX	136877914	136878069	ENSG00000147274.14|RBMX|FUS|FUS	976	-	3.8892016	1.614536	-1.0	-1.0
chrX	136869326	136869446	ENSG00000147274.14|RBMX|FUS|FUS	912	-	2.5352056	1.0571572	-1.0	-1.0
chrX	139932905	139933005	ENSG00000101974.14|ATP11C|FUS|FUS	903	-	5.3887935	1.0112125	-1.0	-1.0
chrX	139932455	139932655	ENSG00000101974.14|ATP11C|FUS|FUS	952	-	5.8609543	1.3161876	-1.0	-1.0
chrX	142205107	142205262	ENSG00000046774.9|MAGEC2|FUS|FUS	913	-	5.4943314	1.0596521	-1.0	-1.0
chrX	149935033	149935178	ENSG00000197021.8|CXorf40B|FUS|FUS	942	-	5.7223315	1.2373241	-1.0	-1.0
chrX	149936088	149936213	ENSG00000197021.8|CXorf40B|FUS|FUS	917	-	3.7213287	1.0819107	-1.0	-1.0
chrX	149947695	149947825	ENSG00000235703.5|LINC00894|FUS|FUS	902	+	5.374645	1.0084572	-1.0	-1.0
chrX	151409040	151409240	ENSG00000160131.13|VMA21|FUS|FUS	950	+	5.852798	1.3048778	-1.0	-1.0
chrX	151958717	151958962	ENSG00000102287.18|GABRE|FUS|FUS	923	-	3.4681208	1.1113828	-1.0	-1.0
chrX	151953128	151953868	ENSG00000102287.18|GABRE|FUS|FUS	995	-	5.867536	2.2597544	-1.0	-1.0
chrX	151958167	151958557	ENSG00000102287.18|GABRE|FUS|FUS	924	-	4.314325	1.1169223	-1.0	-1.0
chrX	151956292	151956657	ENSG00000102287.18|GABRE|FUS|FUS	956	-	3.0493305	1.3606508	-1.0	-1.0
chrX	151973685	151973885	ENSG00000102287.18|GABRE|FUS|FUS	923	-	3.2051399	1.1121562	-1.0	-1.0
chrX	151955982	151956237	ENSG00000102287.18|GABRE|FUS|FUS	919	-	3.6954632	1.0897914	-1.0	-1.0
chrX	151973025	151973135	ENSG00000102287.18|GABRE|FUS|FUS	909	-	5.438456	1.0415528	-1.0	-1.0
chrX	151955308	151955493	ENSG00000102287.18|GABRE|FUS|FUS	958	-	4.667897	1.3732389	-1.0	-1.0
chrX	151956667	151957232	ENSG00000102287.18|GABRE|FUS|FUS	970	-	3.6788356	1.5254842	-1.0	-1.0
chrX	151961955	151962075	ENSG00000102287.18|GABRE|FUS|FUS	940	-	5.706447	1.2251565	-1.0	-1.0
chrX	151974065	151974325	ENSG00000102287.18|GABRE|FUS|FUS	949	-	3.4484026	1.2935307	-1.0	-1.0
chrX	151953878	151954123	ENSG00000102287.18|GABRE|FUS|FUS	935	-	3.1904318	1.1848071	-1.0	-1.0
chrX	151973170	151973640	ENSG00000102287.18|GABRE|FUS|FUS	975	-	4.8254085	1.6057072	-1.0	-1.0
chrX	151959287	151959437	ENSG00000102287.18|GABRE|FUS|FUS	923	-	5.5967026	1.1142788	-1.0	-1.0
chrX	151954153	151955033	ENSG00000102287.18|GABRE|FUS|FUS	964	-	4.433583	1.4407991	-1.0	-1.0
chrX	152701992	152702092	ENSG00000221867.8|MAGEA3|FUS|FUS	906	+	5.4260683	1.0252966	-1.0	-1.0
chrX	153684960	153685150	ENSG00000130822.15|PNCK|FUS|FUS	934	-	5.6466126	1.1808311	-1.0	-1.0
chrX	153674138	153674358	ENSG00000130822.15|PNCK|FUS|FUS	953	-	5.8510785	1.3255675	-1.0	-1.0
chrX	153686135	153686325	ENSG00000130822.15|PNCK|FUS|FUS	903	-	5.380942	1.0117494	-1.0	-1.0
chrX	153684520	153684620	ENSG00000130822.15|PNCK|FUS|FUS	901	-	5.36408	1.0035188	-1.0	-1.0
chrX	153691553	153691973	ENSG00000130821.15|SLC6A8|FUS|FUS	965	+	4.8265023	1.4527359	-1.0	-1.0
chrX	153692044	153692215	ENSG00000130821.15|SLC6A8|FUS|FUS	967	+	2.913968	1.4848639	-1.0	-1.0
chrX	153690803	153690881	ENSG00000130821.15|SLC6A8|FUS|FUS	964	+	4.315944	1.4457228	-1.0	-1.0
chrX	153688553	153688763	ENSG00000130821.15|SLC6A8|FUS|FUS	935	+	2.2865698	1.1857618	-1.0	-1.0
chrX	153688836	153689451	ENSG00000130821.15|SLC6A8|FUS|FUS	974	+	3.340239	1.5793234	-1.0	-1.0
chrX	153694718	153694889	ENSG00000130821.15|SLC6A8|FUS|FUS	940	+	2.3447418	1.2189852	-1.0	-1.0
chrX	153689466	153689599	ENSG00000130821.15|SLC6A8|FUS|FUS	922	+	2.3436341	1.1057605	-1.0	-1.0
chrX	153692835	153693055	ENSG00000130821.15|SLC6A8|FUS|FUS	932	+	2.9085355	1.1660087	-1.0	-1.0
chrX	153695743	153696123	ENSG00000130821.15|SLC6A8|FUS|FUS	960	+	4.960343	1.3929521	-1.0	-1.0
chrX	153691382	153691553	ENSG00000130821.15|SLC6A8|FUS|FUS	948	+	2.508379	1.2869878	-1.0	-1.0
chrX	153692240	153692600	ENSG00000130821.15|SLC6A8|FUS|FUS	920	+	2.6688945	1.0946058	-1.0	-1.0
chrX	153688098	153688343	ENSG00000130821.15|SLC6A8|FUS|FUS	926	+	2.3370748	1.131914	-1.0	-1.0
chrX	153695233	153695563	ENSG00000130821.15|SLC6A8|FUS|FUS	974	+	3.2590039	1.5900316	-1.0	-1.0
chrX	153690404	153690652	ENSG00000130821.15|SLC6A8|FUS|FUS	988	+	3.6173706	1.9213783	-1.0	-1.0
chrX	153696368	153696528	ENSG00000130821.15|SLC6A8|FUS|FUS	964	+	4.513851	1.4461852	-1.0	-1.0
chrX	153691117	153691352	ENSG00000130821.15|SLC6A8|FUS|FUS	972	+	3.130145	1.5600705	-1.0	-1.0
chrX	153690881	153691117	ENSG00000130821.15|SLC6A8|FUS|FUS	996	+	4.468857	2.3750818	-1.0	-1.0
chrX	153696158	153696258	ENSG00000130821.15|SLC6A8|FUS|FUS	908	+	3.793293	1.034241	-1.0	-1.0
chrX	153694099	153694209	ENSG00000130821.15|SLC6A8|FUS|FUS	919	+	2.7333813	1.0918841	-1.0	-1.0
chrX	153690652	153690803	ENSG00000130821.15|SLC6A8|FUS|FUS	996	+	4.2455473	2.4556525	-1.0	-1.0
chrX	153689599	153690369	ENSG00000130821.15|SLC6A8|FUS|FUS	985	+	3.5174446	1.8238349	-1.0	-1.0
chrX	153763193	153763453	ENSG00000232725.1|U52111.1|FUS|FUS	956	-	5.9705896	1.3587908	-1.0	-1.0
chrX	153766147	153766262	ENSG00000232725.1|U52111.1|FUS|FUS	916	-	5.513207	1.0741	-1.0	-1.0
chrX	153765027	153765182	ENSG00000232725.1|U52111.1|FUS|FUS	901	-	5.3628798	1.0029812	-1.0	-1.0
chrX	153793532	153793682	ENSG00000067829.18|IDH3G|FUS|FUS	937	-	5.6846437	1.2036196	-1.0	-1.0
chrX	153791913	153792143	ENSG00000067829.18|IDH3G|FUS|FUS	914	-	5.47189	1.065944	-1.0	-1.0
chrX	153907763	153907868	ENSG00000198910.12|L1CAM|FUS|FUS	909	-	5.444519	1.0396556	-1.0	-1.0
chrX	153920056	153920316	ENSG00000089820.15|ARHGAP4|FUS|FUS	950	-	5.819153	1.3026378	-1.0	-1.0
chrX	153920411	153920591	ENSG00000089820.15|ARHGAP4|FUS|FUS	962	-	5.969134	1.4179096	-1.0	-1.0
chrX	153907766	153907866	ENSG00000089820.15|ARHGAP4|FUS|FUS	911	-	5.467634	1.052365	-1.0	-1.0
chrX	153930954	153931219	ENSG00000089820.15|ARHGAP4|FUS|FUS	947	-	5.860703	1.2787282	-1.0	-1.0
chrX	153931659	153931779	ENSG00000089820.15|ARHGAP4|FUS|FUS	914	-	5.4693584	1.0638777	-1.0	-1.0
chrX	153930814	153930934	ENSG00000089820.15|ARHGAP4|FUS|FUS	934	-	5.653207	1.1821508	-1.0	-1.0
chrX	153930439	153930579	ENSG00000089820.15|ARHGAP4|FUS|FUS	916	-	5.4937034	1.0744836	-1.0	-1.0
chrX	153931394	153931629	ENSG00000089820.15|ARHGAP4|FUS|FUS	966	-	5.6235003	1.4633961	-1.0	-1.0
chrX	153930044	153930234	ENSG00000089820.15|ARHGAP4|FUS|FUS	956	-	3.821248	1.3582908	-1.0	-1.0
chrX	153919283	153919518	ENSG00000089820.15|ARHGAP4|FUS|FUS	963	-	5.979995	1.436086	-1.0	-1.0
chrX	153930956	153931221	ENSG00000102030.15|NAA10|FUS|FUS	948	-	5.8642836	1.2813894	-1.0	-1.0
chrX	153931440	153931625	ENSG00000102030.15|NAA10|FUS|FUS	970	-	6.1607676	1.5190966	-1.0	-1.0
chrX	153930816	153930926	ENSG00000102030.15|NAA10|FUS|FUS	940	-	5.7183943	1.2246951	-1.0	-1.0
chrX	153930041	153930221	ENSG00000102030.15|NAA10|FUS|FUS	958	-	3.891591	1.3729324	-1.0	-1.0
chrX	153931660	153931760	ENSG00000102030.15|NAA10|FUS|FUS	901	-	5.3592944	1.0035188	-1.0	-1.0
chrX	153930436	153930581	ENSG00000102030.15|NAA10|FUS|FUS	913	-	5.4733543	1.0619991	-1.0	-1.0
chrX	153932230	153932335	ENSG00000102030.15|NAA10|FUS|FUS	943	-	5.8888874	1.2413045	-1.0	-1.0
chrX	153965951	153966091	ENSG00000172534.13|HCFC1|FUS|FUS	908	-	5.466364	1.0371461	-1.0	-1.0
chrX	153967986	153968256	ENSG00000172534.13|HCFC1|FUS|FUS	914	-	5.466984	1.0647044	-1.0	-1.0
chrX	153965426	153965676	ENSG00000172534.13|HCFC1|FUS|FUS	938	-	5.6762824	1.2047975	-1.0	-1.0
chrX	153970767	153971097	ENSG00000172534.13|HCFC1|FUS|FUS	926	-	3.367299	1.1335976	-1.0	-1.0
chrX	153949017	153949132	ENSG00000172534.13|HCFC1|FUS|FUS	942	-	5.166509	1.238795	-1.0	-1.0
chrX	153961409	153961519	ENSG00000172534.13|HCFC1|FUS|FUS	904	-	5.383628	1.0175372	-1.0	-1.0
chrX	153965211	153965351	ENSG00000172534.13|HCFC1|FUS|FUS	914	-	5.4654503	1.0641981	-1.0	-1.0
chrX	153966131	153966306	ENSG00000172534.13|HCFC1|FUS|FUS	928	-	5.171767	1.1437609	-1.0	-1.0
chrX	153971507	153971757	ENSG00000172534.13|HCFC1|FUS|FUS	966	-	3.149237	1.4728525	-1.0	-1.0
chrX	153971107	153971322	ENSG00000172534.13|HCFC1|FUS|FUS	970	-	3.5689864	1.5241826	-1.0	-1.0
chrX	153968921	153969046	ENSG00000172534.13|HCFC1|FUS|FUS	919	-	5.506478	1.0894076	-1.0	-1.0
chrX	153963011	153963131	ENSG00000172534.13|HCFC1|FUS|FUS	911	-	5.439812	1.0487604	-1.0	-1.0
chrX	154010539	154010769	ENSG00000184216.13|IRAK1|FUS|FUS	929	-	3.4285538	1.1485069	-1.0	-1.0
chrX	154010799	154011064	ENSG00000184216.13|IRAK1|FUS|FUS	944	-	4.3996797	1.2527694	-1.0	-1.0
chrX	154011079	154011349	ENSG00000184216.13|IRAK1|FUS|FUS	990	-	4.5992374	2.0202177	-1.0	-1.0
chrX	154015702	154015857	ENSG00000184216.13|IRAK1|FUS|FUS	917	-	5.49799	1.0795579	-1.0	-1.0
chrX	154011644	154011809	ENSG00000184216.13|IRAK1|FUS|FUS	927	-	2.4459937	1.1337781	-1.0	-1.0
chrX	154014512	154014612	ENSG00000184216.13|IRAK1|FUS|FUS	901	-	5.36408	1.0035188	-1.0	-1.0
chrX	154013207	154013307	ENSG00000184216.13|IRAK1|FUS|FUS	917	-	5.564529	1.0804144	-1.0	-1.0
chrX	154096810	154096910	ENSG00000169057.21|MECP2|FUS|FUS	901	-	5.3688626	1.0035188	-1.0	-1.0
chrX	154065278	154065388	ENSG00000169057.21|MECP2|FUS|FUS	904	-	5.3919387	1.017046	-1.0	-1.0
chrX	154030942	154031242	ENSG00000169057.21|MECP2|FUS|FUS	929	-	5.450725	1.1465436	-1.0	-1.0
chrX	154091681	154091851	ENSG00000169057.21|MECP2|FUS|FUS	933	-	5.6502643	1.172133	-1.0	-1.0
chrX	154352270	154352380	ENSG00000196924.14|FLNA|FUS|FUS	924	-	3.0971708	1.1209544	-1.0	-1.0
chrX	154351138	154351293	ENSG00000196924.14|FLNA|FUS|FUS	945	-	5.660239	1.2601997	-1.0	-1.0
chrX	154350703	154350893	ENSG00000196924.14|FLNA|FUS|FUS	913	-	4.0507007	1.0607185	-1.0	-1.0
chrX	154356932	154357052	ENSG00000196924.14|FLNA|FUS|FUS	911	-	5.4454165	1.0495371	-1.0	-1.0
chrX	154352041	154352161	ENSG00000196924.14|FLNA|FUS|FUS	900	-	5.4953647	1.0013683	-1.0	-1.0
chrX	154356327	154356442	ENSG00000196924.14|FLNA|FUS|FUS	928	-	4.4098067	1.1408944	-1.0	-1.0
chrX	154358774	154358944	ENSG00000196924.14|FLNA|FUS|FUS	956	-	5.8403425	1.36032	-1.0	-1.0
chrX	154357082	154357212	ENSG00000196924.14|FLNA|FUS|FUS	914	-	5.5154977	1.0675702	-1.0	-1.0
chrX	154348868	154349036	ENSG00000196924.14|FLNA|FUS|FUS	909	-	2.712446	1.0410087	-1.0	-1.0
chrX	154349943	154350133	ENSG00000196924.14|FLNA|FUS|FUS	973	-	5.4033904	1.5644968	-1.0	-1.0
chrX	154351023	154351123	ENSG00000196924.14|FLNA|FUS|FUS	900	-	3.6592898	1.0013343	-1.0	-1.0
chrX	154350333	154350553	ENSG00000196924.14|FLNA|FUS|FUS	971	-	5.507477	1.5411476	-1.0	-1.0
chrX	154356722	154356852	ENSG00000196924.14|FLNA|FUS|FUS	909	-	5.4461904	1.0422283	-1.0	-1.0
chrX	154356007	154356322	ENSG00000196924.14|FLNA|FUS|FUS	942	-	5.0638986	1.2329032	-1.0	-1.0
chrX	154381204	154381409	ENSG00000102119.10|EMD|FUS|FUS	931	+	2.4467754	1.1607909	-1.0	-1.0
chrX	154380356	154380462	ENSG00000102119.10|EMD|FUS|FUS	918	+	3.7932632	1.0880104	-1.0	-1.0
chrX	154399080	154399200	ENSG00000147403.16|RPL10|FUS|FUS	909	+	3.711505	1.0392339	-1.0	-1.0
chrX	154399922	154400227	ENSG00000147403.16|RPL10|FUS|FUS	952	+	3.023373	1.315283	-1.0	-1.0
chrX	154400332	154400457	ENSG00000147403.16|RPL10|FUS|FUS	978	+	3.740286	1.6666982	-1.0	-1.0
chrX	154418699	154418819	ENSG00000102125.15|TAZ|FUS|FUS	917	+	5.4903064	1.0812341	-1.0	-1.0
chrX	154441045	154441265	ENSG00000203879.11|GDI1|FUS|FUS	921	+	4.745148	1.0997164	-1.0	-1.0
chrX	154443075	154443385	ENSG00000203879.11|GDI1|FUS|FUS	946	+	3.156664	1.2692538	-1.0	-1.0
chrX	154440460	154440560	ENSG00000203879.11|GDI1|FUS|FUS	922	+	5.5566025	1.107331	-1.0	-1.0
chrX	154471903	154472203	ENSG00000130827.6|PLXNA3|FUS|FUS	929	+	5.5951796	1.1498628	-1.0	-1.0
chrX	154472383	154472498	ENSG00000130827.6|PLXNA3|FUS|FUS	903	+	5.3975277	1.0152253	-1.0	-1.0
chrX	154471798	154471898	ENSG00000130827.6|PLXNA3|FUS|FUS	901	+	5.3736515	1.0035188	-1.0	-1.0
chrX	154473324	154473464	ENSG00000130827.6|PLXNA3|FUS|FUS	914	+	5.4746547	1.0646907	-1.0	-1.0
chrX	154458743	154458868	ENSG00000130827.6|PLXNA3|FUS|FUS	905	+	5.395522	1.0216203	-1.0	-1.0
chrX	154472624	154472819	ENSG00000130827.6|PLXNA3|FUS|FUS	950	+	4.650932	1.3049754	-1.0	-1.0
chrX	154472969	154473159	ENSG00000130827.6|PLXNA3|FUS|FUS	951	+	5.5475717	1.3129092	-1.0	-1.0
chrX	154558965	154559130	ENSG00000269335.5|IKBKG|FUS|FUS	932	+	5.6170325	1.1647463	-1.0	-1.0
chrX	154554194	154554319	ENSG00000269335.5|IKBKG|FUS|FUS	945	+	5.79289	1.2583097	-1.0	-1.0
chrX	154553989	154554134	ENSG00000269335.5|IKBKG|FUS|FUS	904	+	5.399995	1.0189512	-1.0	-1.0
chrX	154552249	154552469	ENSG00000269335.5|IKBKG|FUS|FUS	947	+	5.7685475	1.273034	-1.0	-1.0
chrX	154553144	154553279	ENSG00000269335.5|IKBKG|FUS|FUS	906	+	5.4133015	1.0291164	-1.0	-1.0
chrX	154645601	154645787	ENSG00000275882.1|IKBKGP1|FUS|FUS	961	-	5.942477	1.4127707	-1.0	-1.0
chrX	154751367	154751491	ENSG00000160219.11|GAB3|FUS|FUS	931	-	5.6134486	1.1639524	-1.0	-1.0
chrX	154735474	154735574	ENSG00000160219.11|GAB3|FUS|FUS	932	-	5.639698	1.1703076	-1.0	-1.0
chrX	154676943	154677048	ENSG00000160219.11|GAB3|FUS|FUS	917	-	5.4949536	1.0804144	-1.0	-1.0
chrX	154750494	154750709	ENSG00000160219.11|GAB3|FUS|FUS	943	-	3.6958396	1.2430013	-1.0	-1.0
chrX	154735599	154735774	ENSG00000160219.11|GAB3|FUS|FUS	952	-	5.7420263	1.3166691	-1.0	-1.0
chrX	154676653	154676838	ENSG00000160219.11|GAB3|FUS|FUS	920	-	4.8913574	1.0973537	-1.0	-1.0
chrX	154751087	154751307	ENSG00000160219.11|GAB3|FUS|FUS	954	-	5.9334927	1.3396617	-1.0	-1.0
chrX	154677898	154678068	ENSG00000160219.11|GAB3|FUS|FUS	935	-	3.3906572	1.1901526	-1.0	-1.0
chrX	154676218	154676433	ENSG00000160219.11|GAB3|FUS|FUS	925	-	5.565565	1.1262008	-1.0	-1.0
chrX	154750779	154750889	ENSG00000160219.11|GAB3|FUS|FUS	903	-	5.376403	1.0117408	-1.0	-1.0
chrX	154762981	154763191	ENSG00000130826.17|DKC1|FUS|FUS	932	+	5.083714	1.16464	-1.0	-1.0
chrX	154768208	154768432	ENSG00000130826.17|DKC1|FUS|FUS	981	+	3.8106253	1.7320069	-1.0	-1.0
chrX	154775394	154775539	ENSG00000130826.17|DKC1|FUS|FUS	912	+	5.454302	1.057396	-1.0	-1.0
chrX	154763706	154763956	ENSG00000130826.17|DKC1|FUS|FUS	924	+	3.9420092	1.1172202	-1.0	-1.0
chrX	154776828	154777003	ENSG00000130826.17|DKC1|FUS|FUS	917	+	2.0772452	1.0827807	-1.0	-1.0
chrX	154777013	154777178	ENSG00000130826.17|DKC1|FUS|FUS	931	+	3.5786936	1.1601324	-1.0	-1.0
chrX	154777383	154777658	ENSG00000130826.17|DKC1|FUS|FUS	971	+	4.0163536	1.5342591	-1.0	-1.0
chrX	154763266	154763521	ENSG00000130826.17|DKC1|FUS|FUS	961	+	4.2530727	1.4044793	-1.0	-1.0
chrX	154775604	154775709	ENSG00000130826.17|DKC1|FUS|FUS	901	+	5.3736515	1.0035188	-1.0	-1.0
chrX	154775101	154775201	ENSG00000130826.17|DKC1|FUS|FUS	901	+	5.440237	1.0035188	-1.0	-1.0
chrX	154774701	154774996	ENSG00000130826.17|DKC1|FUS|FUS	964	+	3.3588345	1.447335	-1.0	-1.0
chrX	154764963	154765073	ENSG00000130826.17|DKC1|FUS|FUS	940	+	3.9058602	1.2207395	-1.0	-1.0
chrX	154789650	154789750	ENSG00000130830.14|MPP1|FUS|FUS	911	-	3.0724049	1.0482787	-1.0	-1.0
chrX	154785427	154785532	ENSG00000130830.14|MPP1|FUS|FUS	904	-	2.9978673	1.0167346	-1.0	-1.0
chrX	154800388	154800488	ENSG00000130830.14|MPP1|FUS|FUS	904	-	5.4307566	1.0182374	-1.0	-1.0
chrX	154805107	154805242	ENSG00000130830.14|MPP1|FUS|FUS	920	-	5.525209	1.0965631	-1.0	-1.0
chrX	154778803	154779213	ENSG00000130830.14|MPP1|FUS|FUS	953	-	2.4246163	1.3260661	-1.0	-1.0
chrX	155033443	155033548	ENSG00000165775.17|FUNDC2|FUS|FUS	928	+	5.6385536	1.14186	-1.0	-1.0
chrX	155217005	155217105	ENSG00000155959.10|VBP1|FUS|FUS	901	+	5.3688626	1.0035188	-1.0	-1.0
chrX	155216815	155216925	ENSG00000155959.10|VBP1|FUS|FUS	904	+	5.386732	1.0185431	-1.0	-1.0
```
