## Supplementary File 2 - DEWSeq Binding Sites for "Improved discovery of RNA-binding protein binding sites in eCLIP data using DEWSeq": regions_windows100_steps5.bed (part 1 of 2)

```
chr1	958953	959081	ENSG00000188976.10|NOC2L|FXR1|FXR1	906	-	5.7747593	1.0259817	-1.0	-1.0
chr1	956893	957018	ENSG00000188976.10|NOC2L|FXR1|FXR1	932	-	6.113062	1.1687827	-1.0	-1.0
chr1	946172	946286	ENSG00000188976.10|NOC2L|FXR1|FXR1	914	-	5.8525496	1.065594	-1.0	-1.0
chr1	1049902	1050032	ENSG00000188157.14|AGRN|FXR1|FXR1	911	+	6.0315423	1.0512028	-1.0	-1.0
chr1	1043822	1043972	ENSG00000188157.14|AGRN|FXR1|FXR1	915	+	6.014613	1.0702555	-1.0	-1.0
chr1	1053740	1053875	ENSG00000188157.14|AGRN|FXR1|FXR1	906	+	5.993407	1.0277824	-1.0	-1.0
chr1	1055488	1055628	ENSG00000188157.14|AGRN|FXR1|FXR1	907	+	5.8541965	1.0322903	-1.0	-1.0
chr1	1043542	1043657	ENSG00000188157.14|AGRN|FXR1|FXR1	903	+	5.9092827	1.01169	-1.0	-1.0
chr1	1047579	1047684	ENSG00000188157.14|AGRN|FXR1|FXR1	902	+	5.7990274	1.0075599	-1.0	-1.0
chr1	1051727	1051815	ENSG00000188157.14|AGRN|FXR1|FXR1	925	+	6.2306795	1.1273403	-1.0	-1.0
chr1	1054953	1055198	ENSG00000188157.14|AGRN|FXR1|FXR1	955	+	6.6659317	1.3460805	-1.0	-1.0
chr1	1043318	1043423	ENSG00000188157.14|AGRN|FXR1|FXR1	924	+	6.269665	1.1210015	-1.0	-1.0
chr1	1022325	1022445	ENSG00000188157.14|AGRN|FXR1|FXR1	902	+	5.959734	1.009561	-1.0	-1.0
chr1	1055698	1055873	ENSG00000188157.14|AGRN|FXR1|FXR1	923	+	5.9914827	1.1138172	-1.0	-1.0
chr1	1055515	1055625	ENSG00000242590.1|AL645608.6|FXR1|FXR1	913	+	5.927821	1.061582	-1.0	-1.0
chr1	1055032	1055197	ENSG00000242590.1|AL645608.6|FXR1|FXR1	949	+	6.5374475	1.2892207	-1.0	-1.0
chr1	1055700	1055870	ENSG00000242590.1|AL645608.6|FXR1|FXR1	924	+	5.9988594	1.1173319	-1.0	-1.0
chr1	1218772	1218877	ENSG00000078808.16|SDF4|FXR1|FXR1	902	-	5.8159437	1.0077287	-1.0	-1.0
chr1	1218507	1218627	ENSG00000078808.16|SDF4|FXR1|FXR1	908	-	5.9718847	1.0351635	-1.0	-1.0
chr1	1313746	1313866	ENSG00000127054.20|INTS11|FXR1|FXR1	910	-	5.8233843	1.0463685	-1.0	-1.0
chr1	1349035	1349145	ENSG00000107404.19|DVL1|FXR1|FXR1	910	-	5.8182845	1.0478507	-1.0	-1.0
chr1	1336180	1336310	ENSG00000107404.19|DVL1|FXR1|FXR1	914	-	5.863219	1.0648288	-1.0	-1.0
chr1	1890874	1891014	ENSG00000078369.17|GNB1|FXR1|FXR1	919	-	5.0053496	1.0912144	-1.0	-1.0
chr1	1786734	1786844	ENSG00000078369.17|GNB1|FXR1|FXR1	905	-	5.7338724	1.0206611	-1.0	-1.0
chr1	1804418	1804573	ENSG00000078369.17|GNB1|FXR1|FXR1	948	-	6.544603	1.2817535	-1.0	-1.0
chr1	1790484	1790596	ENSG00000078369.17|GNB1|FXR1|FXR1	908	-	5.7708545	1.0344166	-1.0	-1.0
chr1	2304327	2304472	ENSG00000157933.9|SKI|FXR1|FXR1	914	+	5.9708233	1.0644138	-1.0	-1.0
chr1	3825762	3825866	ENSG00000116198.12|CEP104|FXR1|FXR1	906	-	5.7727723	1.0283858	-1.0	-1.0
chr1	6532653	6532760	ENSG00000162408.10|NOL9|FXR1|FXR1	919	-	5.9138985	1.0920966	-1.0	-1.0
chr1	6599101	6599452	ENSG00000162413.16|KLHL21|FXR1|FXR1	944	-	6.669359	1.249916	-1.0	-1.0
chr1	6592638	6592783	ENSG00000162413.16|KLHL21|FXR1|FXR1	926	-	6.256996	1.1292415	-1.0	-1.0
chr1	6601796	6601926	ENSG00000162413.16|KLHL21|FXR1|FXR1	932	-	6.375518	1.1661859	-1.0	-1.0
chr1	6591748	6591848	ENSG00000162413.16|KLHL21|FXR1|FXR1	914	-	6.1028	1.0634003	-1.0	-1.0
chr1	6591173	6591403	ENSG00000162413.16|KLHL21|FXR1|FXR1	927	-	6.0799203	1.1374968	-1.0	-1.0
chr1	6592493	6592633	ENSG00000162413.16|KLHL21|FXR1|FXR1	907	-	5.9119534	1.0334474	-1.0	-1.0
chr1	6591908	6592398	ENSG00000162413.16|KLHL21|FXR1|FXR1	916	-	6.024377	1.0743239	-1.0	-1.0
chr1	6601931	6602871	ENSG00000162413.16|KLHL21|FXR1|FXR1	937	-	6.3483453	1.2017277	-1.0	-1.0
chr1	6593533	6593688	ENSG00000162413.16|KLHL21|FXR1|FXR1	914	-	5.3067346	1.0665443	-1.0	-1.0
chr1	6592908	6593533	ENSG00000162413.16|KLHL21|FXR1|FXR1	920	-	6.1316586	1.0959169	-1.0	-1.0
chr1	6590943	6591043	ENSG00000162413.16|KLHL21|FXR1|FXR1	907	-	5.8104815	1.0334233	-1.0	-1.0
chr1	6591613	6591728	ENSG00000162413.16|KLHL21|FXR1|FXR1	921	-	6.089756	1.1012423	-1.0	-1.0
chr1	8865284	8865482	ENSG00000074800.13|ENO1|FXR1|FXR1	932	-	3.372488	1.1680816	-1.0	-1.0
chr1	8861111	8861221	ENSG00000074800.13|ENO1|FXR1|FXR1	905	-	2.8214095	1.0213625	-1.0	-1.0
chr1	8863895	8864092	ENSG00000074800.13|ENO1|FXR1|FXR1	942	-	3.6522305	1.2361087	-1.0	-1.0
chr1	8862886	8862945	ENSG00000074800.13|ENO1|FXR1|FXR1	920	-	4.4071946	1.0963296	-1.0	-1.0
chr1	8867116	8867250	ENSG00000074800.13|ENO1|FXR1|FXR1	957	-	3.6379716	1.3682549	-1.0	-1.0
chr1	8871801	8871981	ENSG00000074800.13|ENO1|FXR1|FXR1	945	-	4.5829253	1.2614338	-1.0	-1.0
chr1	8874823	8874917	ENSG00000074800.13|ENO1|FXR1|FXR1	930	-	2.8371096	1.1572822	-1.0	-1.0
chr1	8866293	8866501	ENSG00000074800.13|ENO1|FXR1|FXR1	930	-	3.3588862	1.1526	-1.0	-1.0
chr1	8878579	8878774	ENSG00000074800.13|ENO1|FXR1|FXR1	928	-	3.2709827	1.1426705	-1.0	-1.0
chr1	8870496	8870596	ENSG00000074800.13|ENO1|FXR1|FXR1	909	-	3.8566499	1.0404836	-1.0	-1.0
chr1	8863234	8863343	ENSG00000074800.13|ENO1|FXR1|FXR1	913	-	2.9818897	1.061436	-1.0	-1.0
chr1	10130499	10130616	ENSG00000130939.18|UBE4B|FXR1|FXR1	930	+	6.0552006	1.1539222	-1.0	-1.0
chr1	10137071	10137196	ENSG00000130939.18|UBE4B|FXR1|FXR1	907	+	4.2080965	1.0312032	-1.0	-1.0
chr1	10105515	10105695	ENSG00000130939.18|UBE4B|FXR1|FXR1	941	+	6.291559	1.2305954	-1.0	-1.0
chr1	10130714	10130813	ENSG00000130939.18|UBE4B|FXR1|FXR1	939	+	6.2108703	1.2119727	-1.0	-1.0
chr1	10132368	10132482	ENSG00000130939.18|UBE4B|FXR1|FXR1	917	+	5.9026055	1.0786767	-1.0	-1.0
chr1	10168155	10168255	ENSG00000130939.18|UBE4B|FXR1|FXR1	907	+	5.7635746	1.0297518	-1.0	-1.0
chr1	10149183	10149282	ENSG00000130939.18|UBE4B|FXR1|FXR1	955	+	6.6074624	1.3446164	-1.0	-1.0
chr1	10146962	10147090	ENSG00000130939.18|UBE4B|FXR1|FXR1	938	+	6.1896844	1.2052536	-1.0	-1.0
chr1	10178643	10178763	ENSG00000130939.18|UBE4B|FXR1|FXR1	914	+	5.8423147	1.0639894	-1.0	-1.0
chr1	10144959	10145059	ENSG00000130939.18|UBE4B|FXR1|FXR1	910	+	5.8194575	1.0479906	-1.0	-1.0
chr1	10033531	10033641	ENSG00000130939.18|UBE4B|FXR1|FXR1	908	+	5.791535	1.0360174	-1.0	-1.0
chr1	10102957	10103082	ENSG00000130939.18|UBE4B|FXR1|FXR1	912	+	5.8322787	1.0535387	-1.0	-1.0
chr1	10151325	10151525	ENSG00000130939.18|UBE4B|FXR1|FXR1	938	+	4.2931547	1.2100211	-1.0	-1.0
chr1	10095460	10095595	ENSG00000130939.18|UBE4B|FXR1|FXR1	919	+	5.9999084	1.089863	-1.0	-1.0
chr1	10360928	10361038	ENSG00000054523.17|KIF1B|FXR1|FXR1	931	+	6.138138	1.161512	-1.0	-1.0
chr1	10232249	10232424	ENSG00000054523.17|KIF1B|FXR1|FXR1	936	+	6.183319	1.1958331	-1.0	-1.0
chr1	10324757	10324887	ENSG00000054523.17|KIF1B|FXR1|FXR1	935	+	6.345635	1.1844854	-1.0	-1.0
chr1	10374853	10375018	ENSG00000054523.17|KIF1B|FXR1|FXR1	946	+	6.384094	1.2683315	-1.0	-1.0
chr1	10399587	10399752	ENSG00000142657.20|PGD|FXR1|FXR1	931	+	6.1558485	1.1622509	-1.0	-1.0
chr1	10419416	10419571	ENSG00000142657.20|PGD|FXR1|FXR1	917	+	5.933222	1.0814387	-1.0	-1.0
chr1	11016853	11017007	ENSG00000120948.16|TARDBP|FXR1|FXR1	928	+	6.1585894	1.1428227	-1.0	-1.0
chr1	11012608	11012738	ENSG00000120948.16|TARDBP|FXR1|FXR1	917	+	6.058492	1.0795003	-1.0	-1.0
chr1	11018737	11018847	ENSG00000120948.16|TARDBP|FXR1|FXR1	905	+	5.744708	1.0236797	-1.0	-1.0
chr1	11016853	11017007	ENSG00000277726.4|AL109811.4|FXR1|FXR1	928	+	6.1585894	1.1427952	-1.0	-1.0
chr1	11018737	11018847	ENSG00000277726.4|AL109811.4|FXR1|FXR1	905	+	5.744708	1.0236653	-1.0	-1.0
chr1	11082687	11082787	ENSG00000171824.13|EXOSC10|FXR1|FXR1	916	-	5.8703284	1.0770334	-1.0	-1.0
chr1	11087804	11087910	ENSG00000171824.13|EXOSC10|FXR1|FXR1	905	-	5.743225	1.0211507	-1.0	-1.0
chr1	11126621	11126791	ENSG00000198793.12|MTOR|FXR1|FXR1	950	-	5.6059995	1.3022188	-1.0	-1.0
chr1	11209311	11209458	ENSG00000198793.12|MTOR|FXR1|FXR1	944	-	6.324472	1.2532955	-1.0	-1.0
chr1	11232435	11232528	ENSG00000198793.12|MTOR|FXR1|FXR1	951	-	6.494615	1.3114685	-1.0	-1.0
chr1	11139532	11139660	ENSG00000198793.12|MTOR|FXR1|FXR1	965	-	6.862624	1.4596492	-1.0	-1.0
chr1	11108180	11108286	ENSG00000198793.12|MTOR|FXR1|FXR1	945	-	6.36388	1.2562174	-1.0	-1.0
chr1	11124497	11124633	ENSG00000198793.12|MTOR|FXR1|FXR1	951	-	6.5217867	1.3123964	-1.0	-1.0
chr1	11216147	11216234	ENSG00000198793.12|MTOR|FXR1|FXR1	950	-	6.4789944	1.3051729	-1.0	-1.0
chr1	11199540	11199665	ENSG00000198793.12|MTOR|FXR1|FXR1	943	-	6.2959213	1.2449086	-1.0	-1.0
chr1	11228667	11228867	ENSG00000198793.12|MTOR|FXR1|FXR1	926	-	6.017094	1.132683	-1.0	-1.0
chr1	11230924	11231049	ENSG00000198793.12|MTOR|FXR1|FXR1	933	-	6.101157	1.174561	-1.0	-1.0
chr1	11199257	11199403	ENSG00000198793.12|MTOR|FXR1|FXR1	946	-	6.406194	1.268212	-1.0	-1.0
chr1	11129737	11129838	ENSG00000198793.12|MTOR|FXR1|FXR1	947	-	6.3952107	1.2721639	-1.0	-1.0
chr1	11146675	11146791	ENSG00000198793.12|MTOR|FXR1|FXR1	940	-	6.229166	1.222111	-1.0	-1.0
chr1	11231314	11231429	ENSG00000198793.12|MTOR|FXR1|FXR1	906	-	4.159196	1.0275687	-1.0	-1.0
chr1	11144647	11144792	ENSG00000198793.12|MTOR|FXR1|FXR1	934	-	6.1267767	1.1795069	-1.0	-1.0
chr1	11247624	11247733	ENSG00000198793.12|MTOR|FXR1|FXR1	955	-	6.5940323	1.3423121	-1.0	-1.0
chr1	11122008	11122126	ENSG00000198793.12|MTOR|FXR1|FXR1	953	-	6.2091727	1.3242959	-1.0	-1.0
chr1	11107394	11107500	ENSG00000198793.12|MTOR|FXR1|FXR1	907	-	5.770829	1.0294521	-1.0	-1.0
chr1	11107254	11107359	ENSG00000198793.12|MTOR|FXR1|FXR1	922	-	5.9750876	1.1059798	-1.0	-1.0
chr1	11128453	11128552	ENSG00000198793.12|MTOR|FXR1|FXR1	968	-	6.9634457	1.4981226	-1.0	-1.0
chr1	11127009	11127139	ENSG00000198793.12|MTOR|FXR1|FXR1	939	-	6.2043643	1.2135113	-1.0	-1.0
chr1	11213398	11213563	ENSG00000198793.12|MTOR|FXR1|FXR1	931	-	6.079905	1.1609094	-1.0	-1.0
chr1	11127633	11127806	ENSG00000198793.12|MTOR|FXR1|FXR1	909	-	5.8362827	1.0428021	-1.0	-1.0
chr1	11139318	11139435	ENSG00000198793.12|MTOR|FXR1|FXR1	942	-	5.376357	1.23924	-1.0	-1.0
chr1	11237857	11238048	ENSG00000198793.12|MTOR|FXR1|FXR1	934	-	6.1256733	1.1803273	-1.0	-1.0
chr1	11210813	11210906	ENSG00000198793.12|MTOR|FXR1|FXR1	903	-	5.723003	1.0125504	-1.0	-1.0
chr1	11144947	11145045	ENSG00000198793.12|MTOR|FXR1|FXR1	910	-	5.8194575	1.0479906	-1.0	-1.0
chr1	11106934	11107124	ENSG00000198793.12|MTOR|FXR1|FXR1	913	-	5.8329053	1.0602535	-1.0	-1.0
chr1	11157151	11157286	ENSG00000198793.12|MTOR|FXR1|FXR1	949	-	6.4513226	1.2947109	-1.0	-1.0
chr1	11238401	11238617	ENSG00000198793.12|MTOR|FXR1|FXR1	943	-	6.349752	1.2442861	-1.0	-1.0
chr1	11240432	11240542	ENSG00000198793.12|MTOR|FXR1|FXR1	922	-	5.9424753	1.1055478	-1.0	-1.0
chr1	11256997	11257165	ENSG00000198793.12|MTOR|FXR1|FXR1	939	-	6.3204927	1.2141197	-1.0	-1.0
chr1	11128003	11128126	ENSG00000198793.12|MTOR|FXR1|FXR1	922	-	5.9507923	1.1083252	-1.0	-1.0
chr1	11255991	11256181	ENSG00000198793.12|MTOR|FXR1|FXR1	933	-	6.102403	1.1718789	-1.0	-1.0
chr1	11121245	11121368	ENSG00000198793.12|MTOR|FXR1|FXR1	935	-	6.1364923	1.1864582	-1.0	-1.0
chr1	11212316	11212474	ENSG00000198793.12|MTOR|FXR1|FXR1	946	-	4.625309	1.2691319	-1.0	-1.0
chr1	11114812	11114887	ENSG00000198793.12|MTOR|FXR1|FXR1	928	-	6.0310206	1.1447806	-1.0	-1.0
chr1	11790707	11790832	ENSG00000177000.11|MTHFR|FXR1|FXR1	911	-	5.8004413	1.0496505	-1.0	-1.0
chr1	11794357	11794492	ENSG00000177000.11|MTHFR|FXR1|FXR1	920	-	5.9821033	1.0988615	-1.0	-1.0
chr1	11789822	11789922	ENSG00000177000.11|MTHFR|FXR1|FXR1	916	-	5.8943615	1.0755787	-1.0	-1.0
chr1	11789962	11790067	ENSG00000177000.11|MTHFR|FXR1|FXR1	907	-	5.8076305	1.029864	-1.0	-1.0
chr1	11786152	11786267	ENSG00000177000.11|MTHFR|FXR1|FXR1	919	-	5.9108815	1.0922674	-1.0	-1.0
chr1	11802925	11803040	ENSG00000177000.11|MTHFR|FXR1|FXR1	911	-	5.953446	1.051182	-1.0	-1.0
chr1	11795073	11795263	ENSG00000177000.11|MTHFR|FXR1|FXR1	922	-	5.975176	1.1062505	-1.0	-1.0
chr1	12005710	12005855	ENSG00000116688.16|MFN2|FXR1|FXR1	961	+	6.744352	1.4038727	-1.0	-1.0
chr1	11996180	11996280	ENSG00000116688.16|MFN2|FXR1|FXR1	901	+	5.699205	1.0025554	-1.0	-1.0
chr1	12003991	12004118	ENSG00000116688.16|MFN2|FXR1|FXR1	931	+	6.079793	1.1583711	-1.0	-1.0
chr1	12011680	12011825	ENSG00000116688.16|MFN2|FXR1|FXR1	911	+	5.8293734	1.0511988	-1.0	-1.0
chr1	11989239	11989339	ENSG00000116688.16|MFN2|FXR1|FXR1	906	+	5.7759023	1.0283858	-1.0	-1.0
chr1	12012670	12012845	ENSG00000116688.16|MFN2|FXR1|FXR1	918	+	5.909911	1.0841588	-1.0	-1.0
chr1	12341779	12341885	ENSG00000048707.13|VPS13D|FXR1|FXR1	952	+	6.6282573	1.3163216	-1.0	-1.0
chr1	12268705	12268845	ENSG00000048707.13|VPS13D|FXR1|FXR1	924	+	5.1620116	1.1196411	-1.0	-1.0
chr1	12304505	12304728	ENSG00000048707.13|VPS13D|FXR1|FXR1	937	+	5.790493	1.2035452	-1.0	-1.0
chr1	12327647	12327854	ENSG00000048707.13|VPS13D|FXR1|FXR1	966	+	6.894959	1.4690454	-1.0	-1.0
chr1	12333225	12333366	ENSG00000048707.13|VPS13D|FXR1|FXR1	940	+	6.0141573	1.2225056	-1.0	-1.0
chr1	12373749	12373858	ENSG00000048707.13|VPS13D|FXR1|FXR1	973	+	7.1796265	1.5717945	-1.0	-1.0
chr1	12267844	12267920	ENSG00000048707.13|VPS13D|FXR1|FXR1	940	+	6.2346225	1.2193877	-1.0	-1.0
chr1	12234190	12234363	ENSG00000048707.13|VPS13D|FXR1|FXR1	948	+	6.5532064	1.2852458	-1.0	-1.0
chr1	12270993	12271093	ENSG00000048707.13|VPS13D|FXR1|FXR1	911	+	4.322865	1.050187	-1.0	-1.0
chr1	12273002	12273135	ENSG00000048707.13|VPS13D|FXR1|FXR1	957	+	5.9464307	1.3697543	-1.0	-1.0
chr1	12275824	12278038	ENSG00000048707.13|VPS13D|FXR1|FXR1	954	+	5.618537	1.3337004	-1.0	-1.0
chr1	12349127	12349374	ENSG00000048707.13|VPS13D|FXR1|FXR1	937	+	6.263187	1.2028182	-1.0	-1.0
chr1	12368467	12368591	ENSG00000048707.13|VPS13D|FXR1|FXR1	961	+	6.886638	1.4046865	-1.0	-1.0
chr1	12266880	12267011	ENSG00000048707.13|VPS13D|FXR1|FXR1	940	+	6.428332	1.2235363	-1.0	-1.0
chr1	12282704	12283736	ENSG00000048707.13|VPS13D|FXR1|FXR1	960	+	6.374479	1.3998753	-1.0	-1.0
chr1	12257934	12258103	ENSG00000048707.13|VPS13D|FXR1|FXR1	946	+	6.5448375	1.2710418	-1.0	-1.0
chr1	12314114	12314299	ENSG00000048707.13|VPS13D|FXR1|FXR1	962	+	6.187634	1.420398	-1.0	-1.0
chr1	12353973	12354221	ENSG00000048707.13|VPS13D|FXR1|FXR1	973	+	7.1560874	1.5640018	-1.0	-1.0
chr1	12279498	12279650	ENSG00000048707.13|VPS13D|FXR1|FXR1	924	+	6.1715646	1.1182863	-1.0	-1.0
chr1	12319496	12319630	ENSG00000048707.13|VPS13D|FXR1|FXR1	968	+	7.0176783	1.4953176	-1.0	-1.0
chr1	12290997	12291124	ENSG00000048707.13|VPS13D|FXR1|FXR1	959	+	6.757415	1.3914092	-1.0	-1.0
chr1	12299201	12299384	ENSG00000048707.13|VPS13D|FXR1|FXR1	968	+	7.001438	1.4913061	-1.0	-1.0
chr1	12335704	12335859	ENSG00000048707.13|VPS13D|FXR1|FXR1	947	+	6.496387	1.2798008	-1.0	-1.0
chr1	12356397	12356524	ENSG00000048707.13|VPS13D|FXR1|FXR1	972	+	7.2032166	1.5520892	-1.0	-1.0
chr1	12415086	12415216	ENSG00000048707.13|VPS13D|FXR1|FXR1	928	+	5.3765182	1.1408381	-1.0	-1.0
chr1	12460200	12460396	ENSG00000048707.13|VPS13D|FXR1|FXR1	947	+	6.4284625	1.2743596	-1.0	-1.0
chr1	12506857	12507067	ENSG00000048707.13|VPS13D|FXR1|FXR1	925	+	5.807814	1.1271716	-1.0	-1.0
chr1	12455997	12456130	ENSG00000048707.13|VPS13D|FXR1|FXR1	968	+	7.025283	1.4955695	-1.0	-1.0
chr1	12256295	12256503	ENSG00000048707.13|VPS13D|FXR1|FXR1	939	+	6.4110875	1.2133979	-1.0	-1.0
chr1	12378427	12378582	ENSG00000048707.13|VPS13D|FXR1|FXR1	927	+	6.075032	1.1389985	-1.0	-1.0
chr1	12321808	12321964	ENSG00000048707.13|VPS13D|FXR1|FXR1	931	+	5.1959543	1.1597322	-1.0	-1.0
chr1	12293523	12293704	ENSG00000048707.13|VPS13D|FXR1|FXR1	978	+	6.9330254	1.6650798	-1.0	-1.0
chr1	12386184	12386329	ENSG00000048707.13|VPS13D|FXR1|FXR1	959	+	6.708118	1.3851682	-1.0	-1.0
chr1	12260692	12260792	ENSG00000048707.13|VPS13D|FXR1|FXR1	906	+	4.277526	1.025333	-1.0	-1.0
chr1	12355898	12356090	ENSG00000048707.13|VPS13D|FXR1|FXR1	972	+	7.2600102	1.5560148	-1.0	-1.0
chr1	12311453	12311625	ENSG00000048707.13|VPS13D|FXR1|FXR1	944	+	6.3497562	1.2492586	-1.0	-1.0
chr1	12509302	12509462	ENSG00000048707.13|VPS13D|FXR1|FXR1	921	+	5.922306	1.0998943	-1.0	-1.0
chr1	12508892	12509052	ENSG00000048707.13|VPS13D|FXR1|FXR1	915	+	5.579022	1.0702994	-1.0	-1.0
chr1	12363071	12363247	ENSG00000048707.13|VPS13D|FXR1|FXR1	949	+	5.572053	1.2940849	-1.0	-1.0
chr1	12348822	12348932	ENSG00000048707.13|VPS13D|FXR1|FXR1	924	+	4.333002	1.1181924	-1.0	-1.0
chr1	12308430	12308641	ENSG00000048707.13|VPS13D|FXR1|FXR1	970	+	7.0073853	1.5234376	-1.0	-1.0
chr1	12362719	12362850	ENSG00000048707.13|VPS13D|FXR1|FXR1	965	+	6.9867396	1.4550163	-1.0	-1.0
chr1	12249227	12249327	ENSG00000048707.13|VPS13D|FXR1|FXR1	901	+	4.1737285	1.002436	-1.0	-1.0
chr1	12369466	12369702	ENSG00000048707.13|VPS13D|FXR1|FXR1	963	+	6.982426	1.4338094	-1.0	-1.0
chr1	12342898	12343051	ENSG00000048707.13|VPS13D|FXR1|FXR1	962	+	6.8962865	1.4166423	-1.0	-1.0
chr1	12244245	12244436	ENSG00000048707.13|VPS13D|FXR1|FXR1	931	+	6.1184335	1.158318	-1.0	-1.0
chr1	12382975	12383150	ENSG00000048707.13|VPS13D|FXR1|FXR1	944	+	6.529805	1.2526835	-1.0	-1.0
chr1	12403824	12403939	ENSG00000048707.13|VPS13D|FXR1|FXR1	916	+	5.864728	1.0765171	-1.0	-1.0
chr1	12322535	12322675	ENSG00000048707.13|VPS13D|FXR1|FXR1	954	+	6.609224	1.3325806	-1.0	-1.0
chr1	12261900	12262015	ENSG00000048707.13|VPS13D|FXR1|FXR1	958	+	6.8146176	1.38118	-1.0	-1.0
chr1	12497470	12497631	ENSG00000048707.13|VPS13D|FXR1|FXR1	932	+	6.1737046	1.1679755	-1.0	-1.0
chr1	12288222	12288313	ENSG00000048707.13|VPS13D|FXR1|FXR1	962	+	6.8543477	1.4258052	-1.0	-1.0
chr1	12260967	12261149	ENSG00000048707.13|VPS13D|FXR1|FXR1	919	+	6.1137447	1.0931684	-1.0	-1.0
chr1	12318071	12318296	ENSG00000048707.13|VPS13D|FXR1|FXR1	957	+	4.9679127	1.3677906	-1.0	-1.0
chr1	12329828	12329918	ENSG00000048707.13|VPS13D|FXR1|FXR1	967	+	7.044669	1.4759485	-1.0	-1.0
chr1	12358503	12358601	ENSG00000048707.13|VPS13D|FXR1|FXR1	914	+	6.0425186	1.0631462	-1.0	-1.0
chr1	15732611	15732728	ENSG00000116786.11|PLEKHM2|FXR1|FXR1	951	+	6.5946164	1.3115237	-1.0	-1.0
chr1	15728266	15728357	ENSG00000116786.11|PLEKHM2|FXR1|FXR1	959	+	6.7398663	1.3918701	-1.0	-1.0
chr1	15729796	15729929	ENSG00000116786.11|PLEKHM2|FXR1|FXR1	957	+	6.6381073	1.3639822	-1.0	-1.0
chr1	15727473	15727783	ENSG00000116786.11|PLEKHM2|FXR1|FXR1	935	+	5.415131	1.1859381	-1.0	-1.0
chr1	15727013	15727468	ENSG00000116786.11|PLEKHM2|FXR1|FXR1	956	+	6.074111	1.3528094	-1.0	-1.0
chr1	15732349	15732514	ENSG00000116786.11|PLEKHM2|FXR1|FXR1	928	+	6.025074	1.1410749	-1.0	-1.0
chr1	15719733	15719920	ENSG00000116786.11|PLEKHM2|FXR1|FXR1	963	+	6.915107	1.4329143	-1.0	-1.0
chr1	15716236	15716343	ENSG00000116786.11|PLEKHM2|FXR1|FXR1	933	+	6.189379	1.1738911	-1.0	-1.0
chr1	15725411	15725521	ENSG00000116786.11|PLEKHM2|FXR1|FXR1	926	+	6.0261483	1.1314552	-1.0	-1.0
chr1	15734341	15734466	ENSG00000116786.11|PLEKHM2|FXR1|FXR1	906	+	5.855978	1.0273566	-1.0	-1.0
chr1	15734091	15734246	ENSG00000116786.11|PLEKHM2|FXR1|FXR1	913	+	5.9087033	1.0599532	-1.0	-1.0
chr1	15721328	15721388	ENSG00000116786.11|PLEKHM2|FXR1|FXR1	925	+	6.0077543	1.1273403	-1.0	-1.0
chr1	15931845	15932030	ENSG00000065526.10|SPEN|FXR1|FXR1	935	+	6.1572566	1.1888965	-1.0	-1.0
chr1	15911100	15911255	ENSG00000065526.10|SPEN|FXR1|FXR1	918	+	5.8875284	1.0848681	-1.0	-1.0
chr1	15931245	15931620	ENSG00000065526.10|SPEN|FXR1|FXR1	933	+	4.8582253	1.1762971	-1.0	-1.0
chr1	15919403	15919508	ENSG00000065526.10|SPEN|FXR1|FXR1	905	+	4.141442	1.0219104	-1.0	-1.0
chr1	15874086	15874341	ENSG00000065526.10|SPEN|FXR1|FXR1	924	+	5.990789	1.1199204	-1.0	-1.0
chr1	15932130	15933200	ENSG00000065526.10|SPEN|FXR1|FXR1	950	+	6.0462933	1.300068	-1.0	-1.0
chr1	15938682	15938842	ENSG00000065526.10|SPEN|FXR1|FXR1	917	+	5.9008875	1.0829778	-1.0	-1.0
chr1	15931085	15931225	ENSG00000065526.10|SPEN|FXR1|FXR1	948	+	6.4519587	1.2825978	-1.0	-1.0
chr1	15933215	15933555	ENSG00000065526.10|SPEN|FXR1|FXR1	922	+	5.585022	1.1071266	-1.0	-1.0
chr1	15930000	15930945	ENSG00000065526.10|SPEN|FXR1|FXR1	935	+	4.851948	1.1895298	-1.0	-1.0
chr1	15937811	15937921	ENSG00000065526.10|SPEN|FXR1|FXR1	916	+	5.8631616	1.073189	-1.0	-1.0
chr1	15928090	15928740	ENSG00000065526.10|SPEN|FXR1|FXR1	934	+	5.1577306	1.1772466	-1.0	-1.0
chr1	15935075	15935175	ENSG00000065526.10|SPEN|FXR1|FXR1	910	+	5.7895603	1.0434781	-1.0	-1.0
chr1	15935505	15935630	ENSG00000065526.10|SPEN|FXR1|FXR1	921	+	5.9494333	1.1041846	-1.0	-1.0
chr1	15872870	15873136	ENSG00000065526.10|SPEN|FXR1|FXR1	943	+	6.322654	1.2405156	-1.0	-1.0
chr1	15931620	15931840	ENSG00000065526.10|SPEN|FXR1|FXR1	948	+	6.369829	1.2818714	-1.0	-1.0
chr1	15934030	15934300	ENSG00000065526.10|SPEN|FXR1|FXR1	949	+	6.450311	1.2920904	-1.0	-1.0
chr1	15939605	15939705	ENSG00000065526.10|SPEN|FXR1|FXR1	903	+	5.7087727	1.0116221	-1.0	-1.0
chr1	15934845	15935015	ENSG00000065526.10|SPEN|FXR1|FXR1	909	+	5.7827687	1.0395365	-1.0	-1.0
chr1	15876306	15876656	ENSG00000065526.10|SPEN|FXR1|FXR1	940	+	6.2788906	1.220533	-1.0	-1.0
chr1	15933780	15933960	ENSG00000065526.10|SPEN|FXR1|FXR1	917	+	5.8846197	1.0821645	-1.0	-1.0
chr1	15918925	15919030	ENSG00000065526.10|SPEN|FXR1|FXR1	925	+	5.993599	1.1254855	-1.0	-1.0
chr1	15939740	15939890	ENSG00000065526.10|SPEN|FXR1|FXR1	928	+	4.6783376	1.14502	-1.0	-1.0
chr1	15937412	15937532	ENSG00000065526.10|SPEN|FXR1|FXR1	909	+	4.1891556	1.0398463	-1.0	-1.0
chr1	15934320	15934430	ENSG00000065526.10|SPEN|FXR1|FXR1	907	+	5.7614613	1.0320382	-1.0	-1.0
chr1	15928805	15929580	ENSG00000065526.10|SPEN|FXR1|FXR1	948	+	5.8400936	1.2851967	-1.0	-1.0
chr1	15929600	15929960	ENSG00000065526.10|SPEN|FXR1|FXR1	963	+	5.7789736	1.432067	-1.0	-1.0
chr1	17439549	17439674	ENSG00000179051.13|RCC2|FXR1|FXR1	913	-	5.9290476	1.062308	-1.0	-1.0
chr1	17413072	17413178	ENSG00000179051.13|RCC2|FXR1|FXR1	942	-	6.2972474	1.2399344	-1.0	-1.0
chr1	17408264	17408439	ENSG00000179051.13|RCC2|FXR1|FXR1	917	-	4.525722	1.0816126	-1.0	-1.0
chr1	19074494	19074984	ENSG00000272084.1|AL137127.1|FXR1|FXR1	952	-	4.584589	1.3150885	-1.0	-1.0
chr1	19177460	19177740	ENSG00000127481.14|UBR4|FXR1|FXR1	989	-	6.261957	1.9402952	-1.0	-1.0
chr1	19100375	19100573	ENSG00000127481.14|UBR4|FXR1|FXR1	983	-	5.74495	1.7584985	-1.0	-1.0
chr1	19187440	19187540	ENSG00000127481.14|UBR4|FXR1|FXR1	964	-	5.1559567	1.4378266	-1.0	-1.0
chr1	19127622	19127739	ENSG00000127481.14|UBR4|FXR1|FXR1	992	-	5.59804	2.0837867	-1.0	-1.0
chr1	19095544	19095734	ENSG00000127481.14|UBR4|FXR1|FXR1	976	-	7.0890374	1.6113948	-1.0	-1.0
chr1	19140787	19140887	ENSG00000127481.14|UBR4|FXR1|FXR1	955	-	4.439971	1.3477843	-1.0	-1.0
chr1	19160916	19161147	ENSG00000127481.14|UBR4|FXR1|FXR1	995	-	7.9822664	2.2624085	-1.0	-1.0
chr1	19097192	19097280	ENSG00000127481.14|UBR4|FXR1|FXR1	996	-	5.6197753	2.364283	-1.0	-1.0
chr1	19117822	19118007	ENSG00000127481.14|UBR4|FXR1|FXR1	996	-	8.216689	2.433257	-1.0	-1.0
chr1	19165655	19165757	ENSG00000127481.14|UBR4|FXR1|FXR1	989	-	7.864602	1.9688735	-1.0	-1.0
chr1	19156766	19156925	ENSG00000127481.14|UBR4|FXR1|FXR1	997	-	4.7502136	2.525261	-1.0	-1.0
chr1	19104083	19104257	ENSG00000127481.14|UBR4|FXR1|FXR1	989	-	5.630331	1.9480644	-1.0	-1.0
chr1	19162419	19162611	ENSG00000127481.14|UBR4|FXR1|FXR1	998	-	8.502351	2.6245308	-1.0	-1.0
chr1	19113609	19114070	ENSG00000127481.14|UBR4|FXR1|FXR1	973	-	5.2145267	1.5754163	-1.0	-1.0
chr1	19094905	19095020	ENSG00000127481.14|UBR4|FXR1|FXR1	985	-	7.625109	1.8365213	-1.0	-1.0
chr1	19119556	19119696	ENSG00000127481.14|UBR4|FXR1|FXR1	998	-	8.124428	2.747086	-1.0	-1.0
chr1	19105732	19105837	ENSG00000127481.14|UBR4|FXR1|FXR1	965	-	4.2833147	1.4528999	-1.0	-1.0
chr1	19197669	19197811	ENSG00000127481.14|UBR4|FXR1|FXR1	994	-	6.182137	2.2419527	-1.0	-1.0
chr1	19114810	19114949	ENSG00000127481.14|UBR4|FXR1|FXR1	999	-	6.3786383	3.1757839	-1.0	-1.0
chr1	19173180	19173306	ENSG00000127481.14|UBR4|FXR1|FXR1	995	-	8.24041	2.2599368	-1.0	-1.0
chr1	19168026	19168184	ENSG00000127481.14|UBR4|FXR1|FXR1	998	-	6.9682245	2.6923583	-1.0	-1.0
chr1	19198540	19198675	ENSG00000127481.14|UBR4|FXR1|FXR1	972	-	4.6841764	1.5491934	-1.0	-1.0
chr1	19139082	19139220	ENSG00000127481.14|UBR4|FXR1|FXR1	985	-	5.2205615	1.812184	-1.0	-1.0
chr1	19101519	19101641	ENSG00000127481.14|UBR4|FXR1|FXR1	999	-	8.487149	3.0037918	-1.0	-1.0
chr1	19086144	19086270	ENSG00000127481.14|UBR4|FXR1|FXR1	988	-	7.7807894	1.9254779	-1.0	-1.0
chr1	19192480	19192540	ENSG00000127481.14|UBR4|FXR1|FXR1	943	-	4.715878	1.2419726	-1.0	-1.0
chr1	19128977	19129074	ENSG00000127481.14|UBR4|FXR1|FXR1	992	-	6.1095924	2.0942626	-1.0	-1.0
chr1	19121188	19121434	ENSG00000127481.14|UBR4|FXR1|FXR1	994	-	6.8444376	2.2505312	-1.0	-1.0
chr1	19121933	19122012	ENSG00000127481.14|UBR4|FXR1|FXR1	938	-	4.0473523	1.206674	-1.0	-1.0
chr1	19153767	19153939	ENSG00000127481.14|UBR4|FXR1|FXR1	997	-	6.457521	2.52137	-1.0	-1.0
chr1	19146825	19146995	ENSG00000127481.14|UBR4|FXR1|FXR1	990	-	5.247704	2.007478	-1.0	-1.0
chr1	19120179	19120348	ENSG00000127481.14|UBR4|FXR1|FXR1	1000	-	9.474612	4.338703	-1.0	-1.0
chr1	19112449	19112954	ENSG00000127481.14|UBR4|FXR1|FXR1	996	-	6.561423	2.4102786	-1.0	-1.0
chr1	19150576	19150793	ENSG00000127481.14|UBR4|FXR1|FXR1	999	-	6.032048	2.95677	-1.0	-1.0
chr1	19093948	19094139	ENSG00000127481.14|UBR4|FXR1|FXR1	992	-	6.762766	2.1019309	-1.0	-1.0
chr1	19148562	19148626	ENSG00000127481.14|UBR4|FXR1|FXR1	955	-	4.466073	1.351434	-1.0	-1.0
chr1	19164252	19164441	ENSG00000127481.14|UBR4|FXR1|FXR1	996	-	7.7931914	2.4124236	-1.0	-1.0
chr1	19160110	19160281	ENSG00000127481.14|UBR4|FXR1|FXR1	997	-	6.8460565	2.47783	-1.0	-1.0
chr1	19081348	19081658	ENSG00000127481.14|UBR4|FXR1|FXR1	963	-	5.285056	1.4302938	-1.0	-1.0
chr1	19074505	19074896	ENSG00000127481.14|UBR4|FXR1|FXR1	953	-	4.3290424	1.3256825	-1.0	-1.0
chr1	19143979	19144091	ENSG00000127481.14|UBR4|FXR1|FXR1	999	-	9.034248	3.237099	-1.0	-1.0
chr1	19164798	19164997	ENSG00000127481.14|UBR4|FXR1|FXR1	998	-	8.454509	2.823286	-1.0	-1.0
chr1	19118871	19118957	ENSG00000127481.14|UBR4|FXR1|FXR1	995	-	5.520509	2.3324137	-1.0	-1.0
chr1	19096522	19096650	ENSG00000127481.14|UBR4|FXR1|FXR1	998	-	6.6471686	2.7837267	-1.0	-1.0
chr1	19088758	19088977	ENSG00000127481.14|UBR4|FXR1|FXR1	990	-	6.2129164	1.9871466	-1.0	-1.0
chr1	19193432	19193552	ENSG00000127481.14|UBR4|FXR1|FXR1	998	-	8.57794	2.7289314	-1.0	-1.0
chr1	19201717	19201815	ENSG00000127481.14|UBR4|FXR1|FXR1	948	-	3.931933	1.2799673	-1.0	-1.0
chr1	19084503	19084693	ENSG00000127481.14|UBR4|FXR1|FXR1	986	-	7.0223603	1.8390706	-1.0	-1.0
chr1	19165248	19165349	ENSG00000127481.14|UBR4|FXR1|FXR1	1000	-	9.039951	3.3320713	-1.0	-1.0
chr1	19161588	19161736	ENSG00000127481.14|UBR4|FXR1|FXR1	995	-	6.9441686	2.3327734	-1.0	-1.0
chr1	19192187	19192378	ENSG00000127481.14|UBR4|FXR1|FXR1	976	-	5.330187	1.6149111	-1.0	-1.0
chr1	19105047	19105189	ENSG00000127481.14|UBR4|FXR1|FXR1	995	-	6.6175995	2.3021526	-1.0	-1.0
chr1	19147992	19148122	ENSG00000127481.14|UBR4|FXR1|FXR1	975	-	4.4975295	1.6101397	-1.0	-1.0
chr1	19092752	19092918	ENSG00000127481.14|UBR4|FXR1|FXR1	993	-	7.8485527	2.131143	-1.0	-1.0
chr1	19145792	19146022	ENSG00000127481.14|UBR4|FXR1|FXR1	982	-	7.1628428	1.7399321	-1.0	-1.0
chr1	19104584	19104754	ENSG00000127481.14|UBR4|FXR1|FXR1	960	-	5.024085	1.3925881	-1.0	-1.0
chr1	19122832	19123060	ENSG00000127481.14|UBR4|FXR1|FXR1	997	-	7.262763	2.4790437	-1.0	-1.0
chr1	19187163	19187301	ENSG00000127481.14|UBR4|FXR1|FXR1	984	-	5.4558263	1.8005579	-1.0	-1.0
chr1	19138006	19138176	ENSG00000127481.14|UBR4|FXR1|FXR1	992	-	7.4472103	2.093781	-1.0	-1.0
chr1	19197140	19197260	ENSG00000127481.14|UBR4|FXR1|FXR1	999	-	5.10783	2.8968964	-1.0	-1.0
chr1	19176591	19176727	ENSG00000127481.14|UBR4|FXR1|FXR1	994	-	5.589073	2.1979415	-1.0	-1.0
chr1	19161826	19161897	ENSG00000127481.14|UBR4|FXR1|FXR1	974	-	4.408545	1.5783888	-1.0	-1.0
chr1	19152312	19152476	ENSG00000127481.14|UBR4|FXR1|FXR1	998	-	5.81985	2.7275124	-1.0	-1.0
chr1	19197946	19198049	ENSG00000127481.14|UBR4|FXR1|FXR1	935	-	3.7467985	1.1852436	-1.0	-1.0
chr1	19087815	19087929	ENSG00000127481.14|UBR4|FXR1|FXR1	971	-	4.7943363	1.5386293	-1.0	-1.0
chr1	19110379	19110554	ENSG00000127481.14|UBR4|FXR1|FXR1	992	-	7.7243757	2.0880587	-1.0	-1.0
chr1	19110095	19110223	ENSG00000127481.14|UBR4|FXR1|FXR1	995	-	5.806598	2.2602346	-1.0	-1.0
chr1	19163763	19163827	ENSG00000127481.14|UBR4|FXR1|FXR1	988	-	7.743153	1.9285945	-1.0	-1.0
chr1	19156270	19156423	ENSG00000127481.14|UBR4|FXR1|FXR1	998	-	8.042908	2.6914337	-1.0	-1.0
chr1	19174953	19175033	ENSG00000127481.14|UBR4|FXR1|FXR1	997	-	6.5518293	2.4984698	-1.0	-1.0
chr1	19117220	19117414	ENSG00000127481.14|UBR4|FXR1|FXR1	994	-	6.8859534	2.2343206	-1.0	-1.0
chr1	19173438	19173621	ENSG00000127481.14|UBR4|FXR1|FXR1	999	-	7.4614534	2.9035492	-1.0	-1.0
chr1	19106565	19106726	ENSG00000127481.14|UBR4|FXR1|FXR1	979	-	4.7616343	1.6851418	-1.0	-1.0
chr1	19153300	19153502	ENSG00000127481.14|UBR4|FXR1|FXR1	997	-	7.2866564	2.4859128	-1.0	-1.0
chr1	19199650	19199754	ENSG00000127481.14|UBR4|FXR1|FXR1	968	-	4.6904736	1.4992747	-1.0	-1.0
chr1	19179050	19179215	ENSG00000127481.14|UBR4|FXR1|FXR1	999	-	7.2676487	2.860709	-1.0	-1.0
chr1	19141646	19141777	ENSG00000127481.14|UBR4|FXR1|FXR1	966	-	4.065609	1.4733559	-1.0	-1.0
chr1	19115397	19115632	ENSG00000127481.14|UBR4|FXR1|FXR1	998	-	6.5648017	2.7293236	-1.0	-1.0
chr1	19077975	19078140	ENSG00000127481.14|UBR4|FXR1|FXR1	976	-	7.126042	1.6137657	-1.0	-1.0
chr1	19086678	19086821	ENSG00000127481.14|UBR4|FXR1|FXR1	968	-	4.4063325	1.5011182	-1.0	-1.0
chr1	19174318	19174447	ENSG00000127481.14|UBR4|FXR1|FXR1	980	-	4.5878983	1.6950758	-1.0	-1.0
chr1	19076739	19076902	ENSG00000127481.14|UBR4|FXR1|FXR1	977	-	7.4303246	1.6334971	-1.0	-1.0
chr1	19155440	19155668	ENSG00000127481.14|UBR4|FXR1|FXR1	1000	-	9.25129	4.5323777	-1.0	-1.0
chr1	19099596	19099677	ENSG00000127481.14|UBR4|FXR1|FXR1	990	-	5.9682674	1.9829652	-1.0	-1.0
chr1	19183810	19183896	ENSG00000127481.14|UBR4|FXR1|FXR1	991	-	5.989596	2.0437963	-1.0	-1.0
chr1	19106836	19106961	ENSG00000127481.14|UBR4|FXR1|FXR1	993	-	6.1000476	2.139744	-1.0	-1.0
chr1	19124476	19124690	ENSG00000127481.14|UBR4|FXR1|FXR1	995	-	5.152407	2.2992435	-1.0	-1.0
chr1	19144785	19144907	ENSG00000127481.14|UBR4|FXR1|FXR1	991	-	5.5145555	2.0473204	-1.0	-1.0
chr1	19141346	19141524	ENSG00000127481.14|UBR4|FXR1|FXR1	998	-	8.730167	2.708078	-1.0	-1.0
chr1	19169434	19169532	ENSG00000127481.14|UBR4|FXR1|FXR1	995	-	5.5333858	2.3048906	-1.0	-1.0
chr1	19184015	19184170	ENSG00000127481.14|UBR4|FXR1|FXR1	998	-	7.9488688	2.7481472	-1.0	-1.0
chr1	19210072	19210276	ENSG00000127481.14|UBR4|FXR1|FXR1	966	-	4.97356	1.4670491	-1.0	-1.0
chr1	19186539	19186657	ENSG00000127481.14|UBR4|FXR1|FXR1	982	-	5.1199217	1.7519908	-1.0	-1.0
chr1	19128210	19128318	ENSG00000127481.14|UBR4|FXR1|FXR1	969	-	4.6560717	1.5019563	-1.0	-1.0
chr1	19151558	19151859	ENSG00000127481.14|UBR4|FXR1|FXR1	995	-	8.170574	2.3060467	-1.0	-1.0
chr1	19157814	19157997	ENSG00000127481.14|UBR4|FXR1|FXR1	992	-	6.713956	2.095079	-1.0	-1.0
chr1	19170761	19170883	ENSG00000127481.14|UBR4|FXR1|FXR1	987	-	5.6818666	1.8807944	-1.0	-1.0
chr1	19126445	19126650	ENSG00000127481.14|UBR4|FXR1|FXR1	992	-	5.4971576	2.079996	-1.0	-1.0
chr1	19167021	19167226	ENSG00000127481.14|UBR4|FXR1|FXR1	991	-	4.908065	2.0548906	-1.0	-1.0
chr1	19185098	19185286	ENSG00000127481.14|UBR4|FXR1|FXR1	954	-	4.730811	1.3385001	-1.0	-1.0
chr1	19198798	19198923	ENSG00000127481.14|UBR4|FXR1|FXR1	939	-	4.1255827	1.2135838	-1.0	-1.0
chr1	19110679	19110832	ENSG00000127481.14|UBR4|FXR1|FXR1	994	-	7.4891253	2.2371104	-1.0	-1.0
chr1	19154917	19155078	ENSG00000127481.14|UBR4|FXR1|FXR1	997	-	6.1383724	2.5777194	-1.0	-1.0
chr1	19093312	19093486	ENSG00000127481.14|UBR4|FXR1|FXR1	994	-	7.6125536	2.2369182	-1.0	-1.0
chr1	19172863	19173088	ENSG00000127481.14|UBR4|FXR1|FXR1	1000	-	8.352865	3.479186	-1.0	-1.0
chr1	20652865	20652970	ENSG00000244038.9|DDOST|FXR1|FXR1	903	-	5.8351803	1.0125749	-1.0	-1.0
chr1	20661286	20661391	ENSG00000244038.9|DDOST|FXR1|FXR1	906	-	5.8886614	1.0254698	-1.0	-1.0
chr1	20744215	20744375	ENSG00000127483.17|HP1BP3|FXR1|FXR1	921	-	5.9469633	1.1051242	-1.0	-1.0
chr1	20886265	20886371	ENSG00000075151.20|EIF4G3|FXR1|FXR1	922	-	5.9671874	1.1093829	-1.0	-1.0
chr1	20817391	20817538	ENSG00000075151.20|EIF4G3|FXR1|FXR1	919	-	5.9054	1.0898986	-1.0	-1.0
chr1	20840880	20841028	ENSG00000075151.20|EIF4G3|FXR1|FXR1	928	-	6.0403004	1.1451725	-1.0	-1.0
chr1	20899696	20899871	ENSG00000075151.20|EIF4G3|FXR1|FXR1	911	-	5.80993	1.0516958	-1.0	-1.0
chr1	20879322	20879520	ENSG00000075151.20|EIF4G3|FXR1|FXR1	928	-	6.031261	1.1438657	-1.0	-1.0
chr1	20851257	20851372	ENSG00000075151.20|EIF4G3|FXR1|FXR1	901	-	5.7372146	1.0057575	-1.0	-1.0
chr1	20865125	20865262	ENSG00000075151.20|EIF4G3|FXR1|FXR1	928	-	6.039049	1.1440885	-1.0	-1.0
chr1	20864505	20864635	ENSG00000075151.20|EIF4G3|FXR1|FXR1	910	-	5.834812	1.0457779	-1.0	-1.0
chr1	20941635	20941745	ENSG00000075151.20|EIF4G3|FXR1|FXR1	910	-	5.8314304	1.0442758	-1.0	-1.0
chr1	20825099	20825198	ENSG00000075151.20|EIF4G3|FXR1|FXR1	961	-	6.788491	1.4139007	-1.0	-1.0
chr1	20849414	20849530	ENSG00000075151.20|EIF4G3|FXR1|FXR1	922	-	5.9524546	1.1086309	-1.0	-1.0
chr1	21602813	21602913	ENSG00000076864.19|RAP1GAP|FXR1|FXR1	903	-	5.766628	1.0120473	-1.0	-1.0
chr1	21608849	21608936	ENSG00000076864.19|RAP1GAP|FXR1|FXR1	900	-	5.7619267	1.0013577	-1.0	-1.0
chr1	21706466	21706589	ENSG00000090686.15|USP48|FXR1|FXR1	938	-	4.614369	1.2071718	-1.0	-1.0
chr1	21748137	21748271	ENSG00000090686.15|USP48|FXR1|FXR1	974	-	6.7011433	1.5804313	-1.0	-1.0
chr1	21704261	21704396	ENSG00000090686.15|USP48|FXR1|FXR1	962	-	6.575758	1.4207283	-1.0	-1.0
chr1	21728560	21728680	ENSG00000090686.15|USP48|FXR1|FXR1	915	-	4.2637343	1.0688652	-1.0	-1.0
chr1	21703511	21703618	ENSG00000090686.15|USP48|FXR1|FXR1	941	-	6.242883	1.2262245	-1.0	-1.0
chr1	21723897	21724002	ENSG00000090686.15|USP48|FXR1|FXR1	907	-	3.3931065	1.0295813	-1.0	-1.0
chr1	21729703	21729832	ENSG00000090686.15|USP48|FXR1|FXR1	962	-	6.795538	1.4162205	-1.0	-1.0
chr1	21689973	21690099	ENSG00000090686.15|USP48|FXR1|FXR1	966	-	7.0131464	1.472438	-1.0	-1.0
chr1	21757635	21757783	ENSG00000090686.15|USP48|FXR1|FXR1	925	-	6.0369368	1.126363	-1.0	-1.0
chr1	21752526	21752646	ENSG00000090686.15|USP48|FXR1|FXR1	943	-	4.7956285	1.2422827	-1.0	-1.0
chr1	21736429	21736625	ENSG00000090686.15|USP48|FXR1|FXR1	951	-	5.4586406	1.3123071	-1.0	-1.0
chr1	21705726	21705837	ENSG00000090686.15|USP48|FXR1|FXR1	968	-	6.9353456	1.489365	-1.0	-1.0
chr1	21701497	21701597	ENSG00000090686.15|USP48|FXR1|FXR1	902	-	5.7040005	1.0076076	-1.0	-1.0
chr1	21721055	21721166	ENSG00000090686.15|USP48|FXR1|FXR1	941	-	6.258951	1.2319546	-1.0	-1.0
chr1	21721649	21721759	ENSG00000090686.15|USP48|FXR1|FXR1	949	-	5.921443	1.289111	-1.0	-1.0
chr1	21782823	21783173	ENSG00000090686.15|USP48|FXR1|FXR1	922	-	5.5514097	1.1101855	-1.0	-1.0
chr1	21706758	21706907	ENSG00000090686.15|USP48|FXR1|FXR1	914	-	5.883919	1.0630542	-1.0	-1.0
chr1	21747066	21747149	ENSG00000090686.15|USP48|FXR1|FXR1	950	-	6.4703536	1.3041911	-1.0	-1.0
chr1	21756545	21756702	ENSG00000090686.15|USP48|FXR1|FXR1	993	-	7.846147	2.1412468	-1.0	-1.0
chr1	21752991	21753119	ENSG00000090686.15|USP48|FXR1|FXR1	943	-	6.3230476	1.2468129	-1.0	-1.0
chr1	21706125	21706187	ENSG00000090686.15|USP48|FXR1|FXR1	906	-	5.8059363	1.0252744	-1.0	-1.0
chr1	21876243	21876353	ENSG00000142798.17|HSPG2|FXR1|FXR1	918	-	6.2571564	1.0878524	-1.0	-1.0
chr1	21823109	21823274	ENSG00000142798.17|HSPG2|FXR1|FXR1	913	-	4.848776	1.0607725	-1.0	-1.0
chr1	21842769	21842921	ENSG00000142798.17|HSPG2|FXR1|FXR1	944	-	6.6649857	1.2526139	-1.0	-1.0
chr1	21852092	21852222	ENSG00000142798.17|HSPG2|FXR1|FXR1	916	-	6.026476	1.0767208	-1.0	-1.0
chr1	21872250	21872375	ENSG00000142798.17|HSPG2|FXR1|FXR1	907	-	5.938999	1.0320189	-1.0	-1.0
chr1	21859894	21859994	ENSG00000142798.17|HSPG2|FXR1|FXR1	904	-	5.9361286	1.0185207	-1.0	-1.0
chr1	21847948	21848083	ENSG00000142798.17|HSPG2|FXR1|FXR1	904	-	6.021255	1.0189317	-1.0	-1.0
chr1	21890584	21890689	ENSG00000142798.17|HSPG2|FXR1|FXR1	911	-	5.8809853	1.050591	-1.0	-1.0
chr1	21937154	21937294	ENSG00000142798.17|HSPG2|FXR1|FXR1	907	-	5.992628	1.031217	-1.0	-1.0
chr1	21852714	21852824	ENSG00000142798.17|HSPG2|FXR1|FXR1	905	-	5.9038463	1.0227981	-1.0	-1.0
chr1	21859565	21859676	ENSG00000142798.17|HSPG2|FXR1|FXR1	911	-	5.9443293	1.049576	-1.0	-1.0
chr1	21833815	21833920	ENSG00000142798.17|HSPG2|FXR1|FXR1	915	-	6.07498	1.0727097	-1.0	-1.0
chr1	21842046	21842142	ENSG00000142798.17|HSPG2|FXR1|FXR1	903	-	5.9667373	1.0116221	-1.0	-1.0
chr1	21828289	21828426	ENSG00000142798.17|HSPG2|FXR1|FXR1	914	-	6.0145197	1.0639592	-1.0	-1.0
chr1	21842268	21842380	ENSG00000142798.17|HSPG2|FXR1|FXR1	927	-	6.3356857	1.1340194	-1.0	-1.0
chr1	21829382	21829487	ENSG00000142798.17|HSPG2|FXR1|FXR1	909	-	6.0217896	1.0432286	-1.0	-1.0
chr1	22511213	22511313	ENSG00000184677.16|ZBTB40|FXR1|FXR1	903	+	5.7357206	1.0125504	-1.0	-1.0
chr1	22506098	22506198	ENSG00000184677.16|ZBTB40|FXR1|FXR1	907	+	5.7804832	1.0334233	-1.0	-1.0
chr1	23077227	23077360	ENSG00000004487.15|KDM1A|FXR1|FXR1	947	+	4.8261223	1.2723819	-1.0	-1.0
chr1	23083102	23083392	ENSG00000004487.15|KDM1A|FXR1|FXR1	927	+	5.71623	1.136287	-1.0	-1.0
chr1	23081397	23081632	ENSG00000004487.15|KDM1A|FXR1|FXR1	960	+	6.8286633	1.3947545	-1.0	-1.0
chr1	23079552	23079662	ENSG00000004487.15|KDM1A|FXR1|FXR1	972	+	7.169945	1.5593978	-1.0	-1.0
chr1	23055931	23056038	ENSG00000004487.15|KDM1A|FXR1|FXR1	973	+	6.794013	1.5717101	-1.0	-1.0
chr1	23057483	23057565	ENSG00000004487.15|KDM1A|FXR1|FXR1	905	+	4.2197857	1.022036	-1.0	-1.0
chr1	23068538	23068681	ENSG00000004487.15|KDM1A|FXR1|FXR1	935	+	4.633726	1.1882541	-1.0	-1.0
chr1	23082212	23082422	ENSG00000004487.15|KDM1A|FXR1|FXR1	957	+	6.407442	1.3687773	-1.0	-1.0
chr1	23059072	23059167	ENSG00000004487.15|KDM1A|FXR1|FXR1	969	+	6.996294	1.5140007	-1.0	-1.0
chr1	23078965	23079175	ENSG00000004487.15|KDM1A|FXR1|FXR1	934	+	5.0428467	1.1797596	-1.0	-1.0
chr1	23073273	23073398	ENSG00000004487.15|KDM1A|FXR1|FXR1	983	+	7.6552353	1.7596304	-1.0	-1.0
chr1	23019447	23019577	ENSG00000004487.15|KDM1A|FXR1|FXR1	932	+	6.2285514	1.1683949	-1.0	-1.0
chr1	23019582	23019942	ENSG00000004487.15|KDM1A|FXR1|FXR1	929	+	5.4500723	1.1466742	-1.0	-1.0
chr1	23310772	23311066	ENSG00000125944.19|HNRNPR|FXR1|FXR1	914	-	4.092899	1.0638937	-1.0	-1.0
chr1	23311200	23311322	ENSG00000125944.19|HNRNPR|FXR1|FXR1	961	-	6.846021	1.4078577	-1.0	-1.0
chr1	23321527	23321663	ENSG00000125944.19|HNRNPR|FXR1|FXR1	973	-	7.1067142	1.5749483	-1.0	-1.0
chr1	23338474	23338608	ENSG00000125944.19|HNRNPR|FXR1|FXR1	925	-	4.5284815	1.1224394	-1.0	-1.0
chr1	23310582	23310682	ENSG00000125944.19|HNRNPR|FXR1|FXR1	915	-	4.400307	1.0728551	-1.0	-1.0
chr1	23323555	23323732	ENSG00000125944.19|HNRNPR|FXR1|FXR1	973	-	6.42134	1.5638235	-1.0	-1.0
chr1	23313552	23313697	ENSG00000125944.19|HNRNPR|FXR1|FXR1	948	-	5.3132424	1.2801683	-1.0	-1.0
chr1	23340851	23341016	ENSG00000125944.19|HNRNPR|FXR1|FXR1	912	-	5.911884	1.0576785	-1.0	-1.0
chr1	23344210	23344336	ENSG00000125944.19|HNRNPR|FXR1|FXR1	972	-	7.322917	1.5554272	-1.0	-1.0
chr1	23318487	23318662	ENSG00000125944.19|HNRNPR|FXR1|FXR1	915	-	4.053794	1.0709935	-1.0	-1.0
chr1	23333517	23333631	ENSG00000125944.19|HNRNPR|FXR1|FXR1	980	-	7.493726	1.693988	-1.0	-1.0
chr1	23756278	23756383	ENSG00000011007.12|ELOA|FXR1|FXR1	901	+	5.7372146	1.0057743	-1.0	-1.0
chr1	23751819	23751924	ENSG00000011007.12|ELOA|FXR1|FXR1	909	+	5.7872972	1.0412569	-1.0	-1.0
chr1	23751419	23751604	ENSG00000011007.12|ELOA|FXR1|FXR1	921	+	5.928863	1.1021413	-1.0	-1.0
chr1	23751094	23751269	ENSG00000011007.12|ELOA|FXR1|FXR1	913	+	5.832303	1.0608723	-1.0	-1.0
chr1	24651408	24651513	ENSG00000133226.16|SRRM1|FXR1|FXR1	902	+	4.2050953	1.0069335	-1.0	-1.0
chr1	24652433	24652538	ENSG00000133226.16|SRRM1|FXR1|FXR1	927	+	6.037421	1.1374859	-1.0	-1.0
chr1	26259616	26259736	ENSG00000130695.14|CEP85|FXR1|FXR1	914	+	5.856557	1.0635709	-1.0	-1.0
chr1	26775048	26775203	ENSG00000117713.18|ARID1A|FXR1|FXR1	914	+	5.8805666	1.0636233	-1.0	-1.0
chr1	26732675	26732790	ENSG00000117713.18|ARID1A|FXR1|FXR1	913	+	5.8277965	1.0585957	-1.0	-1.0
chr1	26763002	26763222	ENSG00000117713.18|ARID1A|FXR1|FXR1	908	+	5.774079	1.0354109	-1.0	-1.0
chr1	26696031	26696151	ENSG00000117713.18|ARID1A|FXR1|FXR1	911	+	5.9322233	1.051709	-1.0	-1.0
chr1	26772483	26772632	ENSG00000117713.18|ARID1A|FXR1|FXR1	927	+	6.0432568	1.1382085	-1.0	-1.0
chr1	26774903	26775038	ENSG00000117713.18|ARID1A|FXR1|FXR1	949	+	6.493482	1.2902158	-1.0	-1.0
chr1	26775576	26775707	ENSG00000117713.18|ARID1A|FXR1|FXR1	937	+	6.2536607	1.2016591	-1.0	-1.0
chr1	26780563	26780858	ENSG00000117713.18|ARID1A|FXR1|FXR1	936	+	5.9621363	1.1904547	-1.0	-1.0
chr1	26729636	26729786	ENSG00000117713.18|ARID1A|FXR1|FXR1	904	+	5.724573	1.0178901	-1.0	-1.0
chr1	26771138	26771328	ENSG00000117713.18|ARID1A|FXR1|FXR1	921	+	4.6908054	1.0999383	-1.0	-1.0
chr1	26767814	26767994	ENSG00000117713.18|ARID1A|FXR1|FXR1	957	+	6.6494756	1.3661329	-1.0	-1.0
chr1	26697311	26697456	ENSG00000117713.18|ARID1A|FXR1|FXR1	916	+	5.93027	1.075772	-1.0	-1.0
chr1	26772811	26772961	ENSG00000117713.18|ARID1A|FXR1|FXR1	909	+	3.5433962	1.03941	-1.0	-1.0
chr1	26760955	26761096	ENSG00000117713.18|ARID1A|FXR1|FXR1	945	+	5.6929274	1.2558053	-1.0	-1.0
chr1	26773355	26773520	ENSG00000117713.18|ARID1A|FXR1|FXR1	909	+	5.8262696	1.0392572	-1.0	-1.0
chr1	26779163	26780443	ENSG00000117713.18|ARID1A|FXR1|FXR1	969	+	6.661416	1.5107569	-1.0	-1.0
chr1	26773801	26773898	ENSG00000117713.18|ARID1A|FXR1|FXR1	957	+	6.67264	1.3640817	-1.0	-1.0
chr1	26696481	26696636	ENSG00000117713.18|ARID1A|FXR1|FXR1	918	+	5.8940024	1.0861601	-1.0	-1.0
chr1	26697111	26697286	ENSG00000117713.18|ARID1A|FXR1|FXR1	916	+	5.9696355	1.0740218	-1.0	-1.0
chr1	26696641	26696811	ENSG00000117713.18|ARID1A|FXR1|FXR1	911	+	5.9112153	1.0524825	-1.0	-1.0
chr1	26774418	26774868	ENSG00000117713.18|ARID1A|FXR1|FXR1	937	+	5.1375074	1.1979293	-1.0	-1.0
chr1	26941501	26941606	ENSG00000090273.13|NUDC|FXR1|FXR1	926	+	6.0235147	1.1329428	-1.0	-1.0
chr1	27306420	27306605	ENSG00000142784.15|WDTC1|FXR1|FXR1	925	+	6.019703	1.1272625	-1.0	-1.0
chr1	27260955	27261070	ENSG00000142784.15|WDTC1|FXR1|FXR1	945	+	6.4117246	1.2582865	-1.0	-1.0
chr1	27294518	27294618	ENSG00000142784.15|WDTC1|FXR1|FXR1	900	+	5.7619267	1.0013577	-1.0	-1.0
chr1	27301285	27301430	ENSG00000142784.15|WDTC1|FXR1|FXR1	909	+	5.790814	1.0432984	-1.0	-1.0
chr1	27287673	27287861	ENSG00000142784.15|WDTC1|FXR1|FXR1	927	+	6.080024	1.1347877	-1.0	-1.0
chr1	27490050	27490158	ENSG00000158195.10|WASF2|FXR1|FXR1	908	-	5.8004193	1.0340307	-1.0	-1.0
chr1	27409691	27409881	ENSG00000158195.10|WASF2|FXR1|FXR1	927	-	6.1016192	1.1382827	-1.0	-1.0
chr1	27418953	27419083	ENSG00000158195.10|WASF2|FXR1|FXR1	974	-	7.220334	1.584973	-1.0	-1.0
chr1	27850462	27850572	ENSG00000117751.17|PPP1R8|FXR1|FXR1	905	+	5.7454042	1.0240113	-1.0	-1.0
chr1	27906927	27907032	ENSG00000117748.9|RPA2|FXR1|FXR1	913	-	5.9795003	1.0605762	-1.0	-1.0
chr1	28273397	28273497	ENSG00000130766.4|SESN2|FXR1|FXR1	901	+	5.7967076	1.0025694	-1.0	-1.0
chr1	28274044	28274158	ENSG00000130766.4|SESN2|FXR1|FXR1	913	+	6.1605678	1.0607564	-1.0	-1.0
chr1	28742402	28742557	ENSG00000198492.15|YTHDF2|FXR1|FXR1	914	+	4.2903557	1.0665972	-1.0	-1.0
chr1	28743482	28743742	ENSG00000198492.15|YTHDF2|FXR1|FXR1	969	+	6.603499	1.5079336	-1.0	-1.0
chr1	28743067	28743172	ENSG00000198492.15|YTHDF2|FXR1|FXR1	906	+	5.7759023	1.0283858	-1.0	-1.0
chr1	28743317	28743477	ENSG00000198492.15|YTHDF2|FXR1|FXR1	907	+	5.7668357	1.0322555	-1.0	-1.0
chr1	29039253	29039353	ENSG00000159023.19|EPB41|FXR1|FXR1	945	+	4.814747	1.261861	-1.0	-1.0
chr1	29097756	29097906	ENSG00000159023.19|EPB41|FXR1|FXR1	926	+	5.3559704	1.1308589	-1.0	-1.0
chr1	29115698	29115798	ENSG00000159023.19|EPB41|FXR1|FXR1	934	+	6.1935353	1.1822345	-1.0	-1.0
chr1	29117078	29117293	ENSG00000159023.19|EPB41|FXR1|FXR1	918	+	5.3336215	1.0873926	-1.0	-1.0
chr1	29033092	29033202	ENSG00000159023.19|EPB41|FXR1|FXR1	919	+	5.9177947	1.0937277	-1.0	-1.0
chr1	29065031	29065211	ENSG00000159023.19|EPB41|FXR1|FXR1	945	+	6.2148495	1.2582806	-1.0	-1.0
chr1	28997214	28997314	ENSG00000159023.19|EPB41|FXR1|FXR1	952	+	5.093413	1.3155965	-1.0	-1.0
chr1	29061499	29061689	ENSG00000159023.19|EPB41|FXR1|FXR1	950	+	6.4705806	1.3035587	-1.0	-1.0
chr1	28987430	28987680	ENSG00000159023.19|EPB41|FXR1|FXR1	946	+	5.618842	1.2665222	-1.0	-1.0
chr1	29018223	29018442	ENSG00000159023.19|EPB41|FXR1|FXR1	938	+	4.4484963	1.2057287	-1.0	-1.0
chr1	29118498	29118603	ENSG00000159023.19|EPB41|FXR1|FXR1	905	+	5.74212	1.0207738	-1.0	-1.0
chr1	29117428	29117533	ENSG00000159023.19|EPB41|FXR1|FXR1	904	+	4.1444025	1.018433	-1.0	-1.0
chr1	29030399	29030487	ENSG00000159023.19|EPB41|FXR1|FXR1	932	+	6.109216	1.1691114	-1.0	-1.0
chr1	29159373	29159543	ENSG00000116350.16|SRSF4|FXR1|FXR1	940	-	6.4838705	1.2194263	-1.0	-1.0
chr1	29160333	29160558	ENSG00000116350.16|SRSF4|FXR1|FXR1	946	-	6.7301397	1.2679386	-1.0	-1.0
chr1	29148962	29149067	ENSG00000116350.16|SRSF4|FXR1|FXR1	905	-	5.819502	1.0201762	-1.0	-1.0
chr1	29148747	29148847	ENSG00000116350.16|SRSF4|FXR1|FXR1	901	-	5.7967076	1.0025694	-1.0	-1.0
chr1	29147877	29147997	ENSG00000116350.16|SRSF4|FXR1|FXR1	905	-	5.7409215	1.0211511	-1.0	-1.0
chr1	30967163	30967278	ENSG00000134644.15|PUM1|FXR1|FXR1	904	-	5.741587	1.0199649	-1.0	-1.0
chr1	30933155	30933280	ENSG00000134644.15|PUM1|FXR1|FXR1	904	-	5.880056	1.016224	-1.0	-1.0
chr1	30953713	30953981	ENSG00000134644.15|PUM1|FXR1|FXR1	934	-	5.7067513	1.1809374	-1.0	-1.0
chr1	30974678	30974833	ENSG00000134644.15|PUM1|FXR1|FXR1	930	-	5.8397665	1.1524669	-1.0	-1.0
chr1	30992394	30992559	ENSG00000134644.15|PUM1|FXR1|FXR1	923	-	5.9783463	1.1137866	-1.0	-1.0
chr1	31005852	31005997	ENSG00000134644.15|PUM1|FXR1|FXR1	947	-	6.4899216	1.2721905	-1.0	-1.0
chr1	30995053	30995220	ENSG00000134644.15|PUM1|FXR1|FXR1	931	-	6.162822	1.1607792	-1.0	-1.0
chr1	32039514	32039573	ENSG00000121774.17|KHDRBS1|FXR1|FXR1	962	+	7.1262517	1.421971	-1.0	-1.0
chr1	32031523	32031628	ENSG00000121774.17|KHDRBS1|FXR1|FXR1	928	+	4.6081066	1.1452376	-1.0	-1.0
chr1	32030297	32030417	ENSG00000121774.17|KHDRBS1|FXR1|FXR1	957	+	6.949237	1.3622242	-1.0	-1.0
chr1	32033187	32033334	ENSG00000121774.17|KHDRBS1|FXR1|FXR1	975	+	7.3793974	1.5954227	-1.0	-1.0
chr1	32014068	32014178	ENSG00000121774.17|KHDRBS1|FXR1|FXR1	904	+	5.8018775	1.0174638	-1.0	-1.0
chr1	32013948	32014063	ENSG00000121774.17|KHDRBS1|FXR1|FXR1	959	+	6.9129477	1.3883986	-1.0	-1.0
chr1	32014198	32014377	ENSG00000121774.17|KHDRBS1|FXR1|FXR1	953	+	6.7631135	1.3320098	-1.0	-1.0
chr1	32038551	32038619	ENSG00000121774.17|KHDRBS1|FXR1|FXR1	949	+	6.785344	1.2902836	-1.0	-1.0
chr1	32036944	32037043	ENSG00000121774.17|KHDRBS1|FXR1|FXR1	904	+	4.439872	1.0184257	-1.0	-1.0
chr1	32166109	32166209	ENSG00000025800.13|KPNA6|FXR1|FXR1	900	+	5.7619267	1.0013379	-1.0	-1.0
chr1	32159404	32159531	ENSG00000025800.13|KPNA6|FXR1|FXR1	914	+	5.8475695	1.0660647	-1.0	-1.0
chr1	32196721	32196821	ENSG00000084652.15|TXLNA|FXR1|FXR1	905	+	5.745089	1.0243528	-1.0	-1.0
chr1	32222517	32222630	ENSG00000084623.11|EIF3I|FXR1|FXR1	906	+	5.889517	1.0290977	-1.0	-1.0
chr1	32226148	32226263	ENSG00000084623.11|EIF3I|FXR1|FXR1	907	+	5.8488035	1.0297518	-1.0	-1.0
chr1	32324478	32324553	ENSG00000116478.11|HDAC1|FXR1|FXR1	915	+	5.953193	1.0728551	-1.0	-1.0
chr1	32331473	32331582	ENSG00000116478.11|HDAC1|FXR1|FXR1	914	+	4.316795	1.0667708	-1.0	-1.0
chr1	32672449	32672526	ENSG00000162521.18|RBBP4|FXR1|FXR1	985	+	7.7457275	1.8383663	-1.0	-1.0
chr1	32651913	32652073	ENSG00000162521.18|RBBP4|FXR1|FXR1	944	+	5.898196	1.2499573	-1.0	-1.0
chr1	32668294	32668469	ENSG00000162521.18|RBBP4|FXR1|FXR1	924	+	5.8377304	1.1204749	-1.0	-1.0
chr1	32668684	32668849	ENSG00000162521.18|RBBP4|FXR1|FXR1	950	+	6.496566	1.2986101	-1.0	-1.0
chr1	32669235	32669357	ENSG00000162521.18|RBBP4|FXR1|FXR1	950	+	4.967262	1.3008809	-1.0	-1.0
chr1	32657426	32657621	ENSG00000162521.18|RBBP4|FXR1|FXR1	953	+	6.738493	1.3318515	-1.0	-1.0
chr1	32769994	32770159	ENSG00000162522.10|KIAA1522|FXR1|FXR1	937	+	6.193411	1.1987414	-1.0	-1.0
chr1	32810645	32810766	ENSG00000134684.10|YARS|FXR1|FXR1	939	-	5.388912	1.2132366	-1.0	-1.0
chr1	32797762	32797917	ENSG00000134684.10|YARS|FXR1|FXR1	928	-	5.3055277	1.1443156	-1.0	-1.0
chr1	32779381	32779611	ENSG00000134684.10|YARS|FXR1|FXR1	920	-	4.9197946	1.0960217	-1.0	-1.0
chr1	32791097	32791237	ENSG00000134684.10|YARS|FXR1|FXR1	955	-	6.9942245	1.3495376	-1.0	-1.0
chr1	32780206	32780306	ENSG00000134684.10|YARS|FXR1|FXR1	906	-	4.638245	1.025333	-1.0	-1.0
chr1	32782403	32782603	ENSG00000134684.10|YARS|FXR1|FXR1	965	-	6.7627273	1.458475	-1.0	-1.0
chr1	32817187	32817397	ENSG00000134684.10|YARS|FXR1|FXR1	934	-	5.3511314	1.1796268	-1.0	-1.0
chr1	32786376	32786526	ENSG00000134684.10|YARS|FXR1|FXR1	944	-	6.6614523	1.2542478	-1.0	-1.0
chr1	32810920	32811100	ENSG00000134684.10|YARS|FXR1|FXR1	949	-	5.577372	1.2895068	-1.0	-1.0
chr1	32806481	32806606	ENSG00000134684.10|YARS|FXR1|FXR1	969	-	7.4570427	1.5027734	-1.0	-1.0
chr1	35190693	35190995	ENSG00000116560.10|SFPQ|FXR1|FXR1	945	-	5.0328264	1.2634575	-1.0	-1.0
chr1	35193046	35193148	ENSG00000116560.10|SFPQ|FXR1|FXR1	911	-	3.55246	1.0512123	-1.0	-1.0
chr1	35192471	35192576	ENSG00000116560.10|SFPQ|FXR1|FXR1	912	-	5.994403	1.0575596	-1.0	-1.0
chr1	35192221	35192441	ENSG00000116560.10|SFPQ|FXR1|FXR1	923	-	6.0419602	1.1116806	-1.0	-1.0
chr1	35192906	35193021	ENSG00000116560.10|SFPQ|FXR1|FXR1	913	-	5.8591743	1.0582612	-1.0	-1.0
chr1	35183776	35183901	ENSG00000116560.10|SFPQ|FXR1|FXR1	933	-	6.1083317	1.1717268	-1.0	-1.0
chr1	35191340	35191510	ENSG00000116560.10|SFPQ|FXR1|FXR1	942	-	4.6732297	1.2368233	-1.0	-1.0
chr1	35399481	35399576	ENSG00000146463.11|ZMYM4|FXR1|FXR1	934	+	6.141783	1.1822345	-1.0	-1.0
chr1	35405372	35405468	ENSG00000146463.11|ZMYM4|FXR1|FXR1	920	+	5.9831862	1.0963296	-1.0	-1.0
chr1	35387473	35387604	ENSG00000146463.11|ZMYM4|FXR1|FXR1	938	+	5.683653	1.2062848	-1.0	-1.0
chr1	35359284	35359424	ENSG00000146463.11|ZMYM4|FXR1|FXR1	913	+	5.83371	1.0627408	-1.0	-1.0
chr1	35396551	35396670	ENSG00000146463.11|ZMYM4|FXR1|FXR1	917	+	3.595014	1.0797489	-1.0	-1.0
chr1	35381258	35381428	ENSG00000146463.11|ZMYM4|FXR1|FXR1	920	+	5.9346995	1.0983633	-1.0	-1.0
chr1	35387002	35387122	ENSG00000146463.11|ZMYM4|FXR1|FXR1	917	+	5.971388	1.082174	-1.0	-1.0
chr1	35419864	35420094	ENSG00000146463.11|ZMYM4|FXR1|FXR1	930	+	6.1000147	1.1532611	-1.0	-1.0
chr1	35418442	35418567	ENSG00000146463.11|ZMYM4|FXR1|FXR1	924	+	6.018697	1.1215956	-1.0	-1.0
chr1	35381545	35381685	ENSG00000146463.11|ZMYM4|FXR1|FXR1	942	+	6.2783003	1.2330002	-1.0	-1.0
chr1	35370411	35370586	ENSG00000146463.11|ZMYM4|FXR1|FXR1	909	+	5.8084474	1.0409045	-1.0	-1.0
chr1	35413971	35414083	ENSG00000146463.11|ZMYM4|FXR1|FXR1	936	+	4.6049013	1.1961913	-1.0	-1.0
chr1	35392211	35392352	ENSG00000146463.11|ZMYM4|FXR1|FXR1	953	+	6.677293	1.3309237	-1.0	-1.0
chr1	35397376	35397516	ENSG00000146463.11|ZMYM4|FXR1|FXR1	942	+	6.29613	1.2372543	-1.0	-1.0
chr1	35408017	35408159	ENSG00000146463.11|ZMYM4|FXR1|FXR1	932	+	6.1190004	1.1661175	-1.0	-1.0
chr1	35398888	35399038	ENSG00000146463.11|ZMYM4|FXR1|FXR1	907	+	4.17029	1.0322305	-1.0	-1.0
chr1	35415565	35415714	ENSG00000146463.11|ZMYM4|FXR1|FXR1	943	+	6.3200145	1.2424895	-1.0	-1.0
chr1	35405008	35405194	ENSG00000146463.11|ZMYM4|FXR1|FXR1	948	+	6.4531107	1.2872329	-1.0	-1.0
chr1	35419469	35419664	ENSG00000146463.11|ZMYM4|FXR1|FXR1	924	+	4.7060127	1.11795	-1.0	-1.0
chr1	35450397	35450509	ENSG00000142687.17|KIAA0319L|FXR1|FXR1	908	-	5.7750416	1.0359735	-1.0	-1.0
chr1	35609275	35609408	ENSG00000126067.11|PSMB2|FXR1|FXR1	915	-	5.1821136	1.0695367	-1.0	-1.0
chr1	35603178	35603293	ENSG00000126067.11|PSMB2|FXR1|FXR1	903	-	5.7111497	1.0120862	-1.0	-1.0
chr1	35605232	35605282	ENSG00000126067.11|PSMB2|FXR1|FXR1	917	-	5.957346	1.0816946	-1.0	-1.0
chr1	35636309	35636432	ENSG00000126067.11|PSMB2|FXR1|FXR1	943	-	6.294773	1.2416493	-1.0	-1.0
chr1	35764535	35764660	ENSG00000092853.13|CLSPN|FXR1|FXR1	929	-	6.0755134	1.1503211	-1.0	-1.0
chr1	35760551	35760746	ENSG00000092853.13|CLSPN|FXR1|FXR1	915	-	5.853062	1.0689828	-1.0	-1.0
chr1	35739135	35739257	ENSG00000092853.13|CLSPN|FXR1|FXR1	949	-	6.470946	1.2960219	-1.0	-1.0
chr1	35736928	35737053	ENSG00000092853.13|CLSPN|FXR1|FXR1	905	-	5.780604	1.0216005	-1.0	-1.0
chr1	35760341	35760461	ENSG00000092853.13|CLSPN|FXR1|FXR1	915	-	5.8565745	1.0729748	-1.0	-1.0
chr1	35739364	35739499	ENSG00000092853.13|CLSPN|FXR1|FXR1	912	-	4.2399273	1.0545348	-1.0	-1.0
chr1	36303850	36304095	ENSG00000054118.13|THRAP3|FXR1|FXR1	910	+	5.073087	1.0443509	-1.0	-1.0
chr1	36286367	36286822	ENSG00000054118.13|THRAP3|FXR1|FXR1	929	+	6.2306647	1.1475827	-1.0	-1.0
chr1	36289254	36289759	ENSG00000054118.13|THRAP3|FXR1|FXR1	935	+	6.101672	1.1903845	-1.0	-1.0
chr1	36291373	36291493	ENSG00000054118.13|THRAP3|FXR1|FXR1	904	+	4.1842217	1.0196	-1.0	-1.0
chr1	36296582	36296767	ENSG00000054118.13|THRAP3|FXR1|FXR1	948	+	6.4287953	1.2868797	-1.0	-1.0
chr1	36305030	36305135	ENSG00000054118.13|THRAP3|FXR1|FXR1	909	+	5.8126736	1.0406765	-1.0	-1.0
chr1	36304100	36304205	ENSG00000054118.13|THRAP3|FXR1|FXR1	916	+	6.046173	1.0779667	-1.0	-1.0
chr1	36301552	36301696	ENSG00000054118.13|THRAP3|FXR1|FXR1	949	+	6.468037	1.2926637	-1.0	-1.0
chr1	36282547	36282700	ENSG00000054118.13|THRAP3|FXR1|FXR1	952	+	6.6087284	1.3210613	-1.0	-1.0
chr1	36286852	36287252	ENSG00000054118.13|THRAP3|FXR1|FXR1	940	+	5.628675	1.2241045	-1.0	-1.0
chr1	36304555	36304665	ENSG00000054118.13|THRAP3|FXR1|FXR1	939	+	6.2429633	1.2164025	-1.0	-1.0
chr1	36304225	36304385	ENSG00000054118.13|THRAP3|FXR1|FXR1	918	+	5.8936725	1.085036	-1.0	-1.0
chr1	37582777	37582992	ENSG00000134697.12|GNL2|FXR1|FXR1	937	-	5.808197	1.20209	-1.0	-1.0
chr1	37569065	37569230	ENSG00000134697.12|GNL2|FXR1|FXR1	932	-	6.2248755	1.1650467	-1.0	-1.0
chr1	37595778	37595935	ENSG00000134697.12|GNL2|FXR1|FXR1	935	-	6.330872	1.1903856	-1.0	-1.0
chr1	37576419	37576554	ENSG00000134697.12|GNL2|FXR1|FXR1	914	-	5.9124317	1.066082	-1.0	-1.0
chr1	37592711	37592806	ENSG00000134697.12|GNL2|FXR1|FXR1	912	-	5.823897	1.0539964	-1.0	-1.0
chr1	37568850	37569060	ENSG00000134697.12|GNL2|FXR1|FXR1	938	-	6.3707294	1.2091259	-1.0	-1.0
chr1	37575594	37575694	ENSG00000134697.12|GNL2|FXR1|FXR1	983	-	7.6372423	1.7747589	-1.0	-1.0
chr1	37574342	37574456	ENSG00000134697.12|GNL2|FXR1|FXR1	953	-	6.5867662	1.3234931	-1.0	-1.0
chr1	37574664	37574823	ENSG00000134697.12|GNL2|FXR1|FXR1	919	-	5.1560783	1.093729	-1.0	-1.0
chr1	37587310	37587490	ENSG00000134697.12|GNL2|FXR1|FXR1	957	-	6.3537183	1.3658868	-1.0	-1.0
chr1	37878212	37878323	ENSG00000204084.12|INPP5B|FXR1|FXR1	913	-	5.9015503	1.0615851	-1.0	-1.0
chr1	37969353	37969464	ENSG00000183431.11|SF3A3|FXR1|FXR1	946	-	6.3875384	1.2688583	-1.0	-1.0
chr1	39448032	39448147	ENSG00000127603.24|MACF1|FXR1|FXR1	920	+	3.78199	1.0962391	-1.0	-1.0
chr1	39485645	39485830	ENSG00000127603.24|MACF1|FXR1|FXR1	913	+	4.2561054	1.059453	-1.0	-1.0
chr1	39348440	39348590	ENSG00000127603.24|MACF1|FXR1|FXR1	916	+	5.8800144	1.0779178	-1.0	-1.0
chr1	39433047	39433155	ENSG00000127603.24|MACF1|FXR1|FXR1	926	+	6.0273457	1.1314323	-1.0	-1.0
chr1	39458275	39458500	ENSG00000127603.24|MACF1|FXR1|FXR1	967	+	6.746636	1.4769741	-1.0	-1.0
chr1	39435557	39435752	ENSG00000127603.24|MACF1|FXR1|FXR1	957	+	5.7081795	1.3700165	-1.0	-1.0
chr1	39442146	39442320	ENSG00000127603.24|MACF1|FXR1|FXR1	986	+	5.9056983	1.8665541	-1.0	-1.0
chr1	39340803	39340948	ENSG00000127603.24|MACF1|FXR1|FXR1	960	+	6.7213783	1.3964207	-1.0	-1.0
chr1	39460631	39460794	ENSG00000127603.24|MACF1|FXR1|FXR1	943	+	6.2876515	1.2403958	-1.0	-1.0
chr1	39287325	39287555	ENSG00000127603.24|MACF1|FXR1|FXR1	936	+	5.4516273	1.1924983	-1.0	-1.0
chr1	39410287	39410387	ENSG00000127603.24|MACF1|FXR1|FXR1	901	+	5.7372146	1.0057743	-1.0	-1.0
chr1	39437776	39438008	ENSG00000127603.24|MACF1|FXR1|FXR1	962	+	6.7492957	1.4194857	-1.0	-1.0
chr1	39257935	39258028	ENSG00000127603.24|MACF1|FXR1|FXR1	917	+	4.352119	1.0821687	-1.0	-1.0
chr1	39282207	39282374	ENSG00000127603.24|MACF1|FXR1|FXR1	936	+	6.202801	1.196448	-1.0	-1.0
chr1	39361359	39361677	ENSG00000127603.24|MACF1|FXR1|FXR1	951	+	6.444072	1.3128701	-1.0	-1.0
chr1	39297619	39297745	ENSG00000127603.24|MACF1|FXR1|FXR1	934	+	4.1025734	1.1784204	-1.0	-1.0
chr1	39309569	39309696	ENSG00000127603.24|MACF1|FXR1|FXR1	976	+	7.278961	1.6224421	-1.0	-1.0
chr1	39340501	39340711	ENSG00000127603.24|MACF1|FXR1|FXR1	946	+	6.381229	1.2684095	-1.0	-1.0
chr1	39385433	39385923	ENSG00000127603.24|MACF1|FXR1|FXR1	946	+	6.0723186	1.2641057	-1.0	-1.0
chr1	39424027	39424194	ENSG00000127603.24|MACF1|FXR1|FXR1	943	+	6.292587	1.2406898	-1.0	-1.0
chr1	39319663	39319747	ENSG00000127603.24|MACF1|FXR1|FXR1	967	+	7.0008793	1.4859926	-1.0	-1.0
chr1	39332687	39332992	ENSG00000127603.24|MACF1|FXR1|FXR1	928	+	5.748859	1.1456398	-1.0	-1.0
chr1	39292765	39292843	ENSG00000127603.24|MACF1|FXR1|FXR1	947	+	6.4010534	1.2795498	-1.0	-1.0
chr1	39349477	39349622	ENSG00000127603.24|MACF1|FXR1|FXR1	930	+	6.064657	1.1566699	-1.0	-1.0
chr1	39448608	39448758	ENSG00000127603.24|MACF1|FXR1|FXR1	926	+	5.1204495	1.1307617	-1.0	-1.0
chr1	39372478	39372608	ENSG00000127603.24|MACF1|FXR1|FXR1	908	+	4.1771903	1.0340159	-1.0	-1.0
chr1	39324192	39324345	ENSG00000127603.24|MACF1|FXR1|FXR1	969	+	5.552275	1.5078464	-1.0	-1.0
chr1	39441223	39441325	ENSG00000127603.24|MACF1|FXR1|FXR1	968	+	6.960782	1.498404	-1.0	-1.0
chr1	39283408	39283515	ENSG00000127603.24|MACF1|FXR1|FXR1	976	+	7.3532734	1.6151887	-1.0	-1.0
chr1	39430701	39430908	ENSG00000127603.24|MACF1|FXR1|FXR1	948	+	5.5469627	1.2838808	-1.0	-1.0
chr1	39454918	39455097	ENSG00000127603.24|MACF1|FXR1|FXR1	964	+	6.512416	1.4391339	-1.0	-1.0
chr1	39334172	39334587	ENSG00000127603.24|MACF1|FXR1|FXR1	940	+	5.846073	1.2190808	-1.0	-1.0
chr1	39453706	39453850	ENSG00000127603.24|MACF1|FXR1|FXR1	983	+	7.486992	1.7612652	-1.0	-1.0
chr1	39439273	39439500	ENSG00000127603.24|MACF1|FXR1|FXR1	938	+	5.0500083	1.2108662	-1.0	-1.0
chr1	39358711	39358873	ENSG00000127603.24|MACF1|FXR1|FXR1	928	+	4.961709	1.140245	-1.0	-1.0
chr1	39293457	39293619	ENSG00000127603.24|MACF1|FXR1|FXR1	967	+	5.860842	1.4822463	-1.0	-1.0
chr1	39368147	39368314	ENSG00000127603.24|MACF1|FXR1|FXR1	976	+	7.202874	1.6204373	-1.0	-1.0
chr1	39250013	39250103	ENSG00000127603.24|MACF1|FXR1|FXR1	911	+	5.881459	1.0486028	-1.0	-1.0
chr1	39434413	39434632	ENSG00000127603.24|MACF1|FXR1|FXR1	984	+	7.452805	1.7835966	-1.0	-1.0
chr1	39409822	39409977	ENSG00000127603.24|MACF1|FXR1|FXR1	915	+	5.930329	1.0710428	-1.0	-1.0
chr1	39285591	39285758	ENSG00000127603.24|MACF1|FXR1|FXR1	924	+	5.9969454	1.1175297	-1.0	-1.0
chr1	39412192	39412347	ENSG00000127603.24|MACF1|FXR1|FXR1	914	+	5.852418	1.0655633	-1.0	-1.0
chr1	39452612	39452807	ENSG00000127603.24|MACF1|FXR1|FXR1	980	+	7.3111567	1.698668	-1.0	-1.0
chr1	39337181	39337326	ENSG00000127603.24|MACF1|FXR1|FXR1	963	+	6.7756886	1.4270811	-1.0	-1.0
chr1	39381952	39382147	ENSG00000127603.24|MACF1|FXR1|FXR1	927	+	5.022821	1.1361513	-1.0	-1.0
chr1	39334592	39334717	ENSG00000127603.24|MACF1|FXR1|FXR1	923	+	5.968936	1.1160389	-1.0	-1.0
chr1	39451051	39451206	ENSG00000127603.24|MACF1|FXR1|FXR1	956	+	6.6374025	1.3612983	-1.0	-1.0
chr1	39447431	39447587	ENSG00000127603.24|MACF1|FXR1|FXR1	921	+	3.893416	1.104781	-1.0	-1.0
chr1	39443445	39443574	ENSG00000127603.24|MACF1|FXR1|FXR1	944	+	4.708479	1.2516501	-1.0	-1.0
chr1	39317213	39317407	ENSG00000127603.24|MACF1|FXR1|FXR1	933	+	5.308238	1.1761504	-1.0	-1.0
chr1	39331402	39332057	ENSG00000127603.24|MACF1|FXR1|FXR1	937	+	6.2077713	1.2033917	-1.0	-1.0
chr1	39335467	39336377	ENSG00000127603.24|MACF1|FXR1|FXR1	946	+	6.205139	1.2669137	-1.0	-1.0
chr1	39284065	39284215	ENSG00000127603.24|MACF1|FXR1|FXR1	923	+	5.9762187	1.1146027	-1.0	-1.0
chr1	39291909	39292038	ENSG00000127603.24|MACF1|FXR1|FXR1	942	+	6.2795906	1.2371091	-1.0	-1.0
chr1	39468592	39468727	ENSG00000127603.24|MACF1|FXR1|FXR1	961	+	6.7565594	1.4127917	-1.0	-1.0
chr1	39300214	39300362	ENSG00000127603.24|MACF1|FXR1|FXR1	941	+	4.9515753	1.2272286	-1.0	-1.0
chr1	39427960	39428287	ENSG00000127603.24|MACF1|FXR1|FXR1	954	+	6.53816	1.3353196	-1.0	-1.0
chr1	39283155	39283260	ENSG00000127603.24|MACF1|FXR1|FXR1	929	+	6.07206	1.1494019	-1.0	-1.0
chr1	39335052	39335457	ENSG00000127603.24|MACF1|FXR1|FXR1	925	+	5.791189	1.1245028	-1.0	-1.0
chr1	39310830	39310995	ENSG00000127603.24|MACF1|FXR1|FXR1	957	+	5.9451175	1.3646889	-1.0	-1.0
chr1	39452155	39452345	ENSG00000127603.24|MACF1|FXR1|FXR1	945	+	6.33339	1.2558187	-1.0	-1.0
chr1	39411722	39411827	ENSG00000127603.24|MACF1|FXR1|FXR1	906	+	4.2280865	1.0252564	-1.0	-1.0
chr1	39444661	39444835	ENSG00000127603.24|MACF1|FXR1|FXR1	942	+	6.288049	1.236721	-1.0	-1.0
chr1	39370029	39370186	ENSG00000127603.24|MACF1|FXR1|FXR1	925	+	6.062254	1.1255549	-1.0	-1.0
chr1	39459040	39459170	ENSG00000127603.24|MACF1|FXR1|FXR1	951	+	6.2609677	1.3082613	-1.0	-1.0
chr1	39360792	39361001	ENSG00000127603.24|MACF1|FXR1|FXR1	931	+	5.0576186	1.1583258	-1.0	-1.0
chr1	39422373	39422535	ENSG00000127603.24|MACF1|FXR1|FXR1	975	+	6.8090262	1.6086458	-1.0	-1.0
chr1	39411322	39411497	ENSG00000127603.24|MACF1|FXR1|FXR1	919	+	5.9160633	1.0912484	-1.0	-1.0
chr1	39479797	39480062	ENSG00000127603.24|MACF1|FXR1|FXR1	937	+	6.1936307	1.199292	-1.0	-1.0
chr1	39332062	39332682	ENSG00000127603.24|MACF1|FXR1|FXR1	950	+	6.4605427	1.3051604	-1.0	-1.0
chr1	39387361	39388646	ENSG00000127603.24|MACF1|FXR1|FXR1	939	+	5.9791493	1.211409	-1.0	-1.0
chr1	39315512	39315691	ENSG00000127603.24|MACF1|FXR1|FXR1	971	+	7.0583725	1.5357783	-1.0	-1.0
chr1	39359140	39359264	ENSG00000127603.24|MACF1|FXR1|FXR1	938	+	6.218875	1.2087371	-1.0	-1.0
chr1	39327227	39327353	ENSG00000127603.24|MACF1|FXR1|FXR1	917	+	4.29063	1.0794001	-1.0	-1.0
chr1	39318487	39318615	ENSG00000127603.24|MACF1|FXR1|FXR1	934	+	6.1448646	1.1803428	-1.0	-1.0
chr1	39331202	39331357	ENSG00000127603.24|MACF1|FXR1|FXR1	937	+	6.279118	1.198089	-1.0	-1.0
chr1	39442713	39442878	ENSG00000127603.24|MACF1|FXR1|FXR1	941	+	5.9385166	1.2319208	-1.0	-1.0
chr1	39322909	39323008	ENSG00000127603.24|MACF1|FXR1|FXR1	937	+	6.2763653	1.1972548	-1.0	-1.0
chr1	39485855	39485965	ENSG00000127603.24|MACF1|FXR1|FXR1	910	+	5.806191	1.0465423	-1.0	-1.0
chr1	39334767	39334887	ENSG00000127603.24|MACF1|FXR1|FXR1	922	+	4.7112045	1.1054074	-1.0	-1.0
chr1	39447746	39447898	ENSG00000127603.24|MACF1|FXR1|FXR1	954	+	5.588493	1.3369459	-1.0	-1.0
chr1	39295045	39295145	ENSG00000127603.24|MACF1|FXR1|FXR1	954	+	6.5529304	1.3331978	-1.0	-1.0
chr1	39310254	39310428	ENSG00000127603.24|MACF1|FXR1|FXR1	917	+	4.667921	1.0826313	-1.0	-1.0
chr1	39484600	39484755	ENSG00000127603.24|MACF1|FXR1|FXR1	948	+	4.5556335	1.2869296	-1.0	-1.0
chr1	39357394	39357893	ENSG00000127603.24|MACF1|FXR1|FXR1	946	+	6.295672	1.2637578	-1.0	-1.0
chr1	39441951	39442053	ENSG00000127603.24|MACF1|FXR1|FXR1	905	+	3.6261916	1.024113	-1.0	-1.0
chr1	39350784	39351018	ENSG00000127603.24|MACF1|FXR1|FXR1	948	+	5.880931	1.2840097	-1.0	-1.0
chr1	39316390	39316525	ENSG00000127603.24|MACF1|FXR1|FXR1	914	+	3.846964	1.0652606	-1.0	-1.0
chr1	39387186	39387356	ENSG00000127603.24|MACF1|FXR1|FXR1	939	+	6.2608175	1.2152659	-1.0	-1.0
chr1	39442411	39442567	ENSG00000127603.24|MACF1|FXR1|FXR1	962	+	6.771714	1.4164103	-1.0	-1.0
chr1	39422729	39422839	ENSG00000127603.24|MACF1|FXR1|FXR1	915	+	4.3006363	1.0697464	-1.0	-1.0
chr1	39302923	39303073	ENSG00000127603.24|MACF1|FXR1|FXR1	964	+	6.8762107	1.446319	-1.0	-1.0
chr1	39441002	39441125	ENSG00000127603.24|MACF1|FXR1|FXR1	964	+	6.870994	1.4483329	-1.0	-1.0
chr1	39353021	39353171	ENSG00000127603.24|MACF1|FXR1|FXR1	931	+	5.3063464	1.1621572	-1.0	-1.0
chr1	39379202	39379444	ENSG00000127603.24|MACF1|FXR1|FXR1	935	+	6.1907797	1.184063	-1.0	-1.0
chr1	39429826	39430068	ENSG00000127603.24|MACF1|FXR1|FXR1	951	+	6.1699734	1.3054248	-1.0	-1.0
chr1	39332992	39334097	ENSG00000127603.24|MACF1|FXR1|FXR1	951	+	6.2300763	1.3067012	-1.0	-1.0
chr1	39461882	39462032	ENSG00000127603.24|MACF1|FXR1|FXR1	933	+	4.508133	1.1715128	-1.0	-1.0
chr1	39336382	39336653	ENSG00000127603.24|MACF1|FXR1|FXR1	954	+	6.5526013	1.3338094	-1.0	-1.0
chr1	39561645	39561815	ENSG00000090621.13|PABPC4|FXR1|FXR1	923	-	5.9760165	1.1128199	-1.0	-1.0
chr1	39568842	39568939	ENSG00000090621.13|PABPC4|FXR1|FXR1	917	-	4.3552065	1.0824953	-1.0	-1.0
chr1	39565205	39565345	ENSG00000090621.13|PABPC4|FXR1|FXR1	939	-	6.2131443	1.2157607	-1.0	-1.0
chr1	39562055	39562203	ENSG00000090621.13|PABPC4|FXR1|FXR1	920	-	5.9259152	1.099336	-1.0	-1.0
chr1	39572392	39572586	ENSG00000090621.13|PABPC4|FXR1|FXR1	910	-	3.937028	1.0478513	-1.0	-1.0
chr1	39571236	39571349	ENSG00000090621.13|PABPC4|FXR1|FXR1	946	-	6.3681345	1.2663761	-1.0	-1.0
chr1	39569887	39569987	ENSG00000090621.13|PABPC4|FXR1|FXR1	902	-	5.7040005	1.0076076	-1.0	-1.0
chr1	40064226	40064370	ENSG00000131236.16|CAP1|FXR1|FXR1	951	+	6.6097374	1.3130862	-1.0	-1.0
chr1	40069730	40069845	ENSG00000131236.16|CAP1|FXR1|FXR1	904	+	5.8685904	1.0179894	-1.0	-1.0
chr1	40040692	40040801	ENSG00000131236.16|CAP1|FXR1|FXR1	909	+	5.867543	1.0418932	-1.0	-1.0
chr1	40070819	40070974	ENSG00000131236.16|CAP1|FXR1|FXR1	935	+	6.2074175	1.1894665	-1.0	-1.0
chr1	40059333	40059453	ENSG00000131236.16|CAP1|FXR1|FXR1	952	+	6.7274957	1.3182341	-1.0	-1.0
chr1	40222573	40222710	ENSG00000117000.8|RLF|FXR1|FXR1	934	+	6.140904	1.1833962	-1.0	-1.0
chr1	40235956	40236301	ENSG00000117000.8|RLF|FXR1|FXR1	957	+	6.580138	1.3693582	-1.0	-1.0
chr1	40237196	40237396	ENSG00000117000.8|RLF|FXR1|FXR1	930	+	6.06712	1.1551925	-1.0	-1.0
chr1	40240391	40240556	ENSG00000117000.8|RLF|FXR1|FXR1	909	+	5.7876873	1.04188	-1.0	-1.0
chr1	40231526	40231658	ENSG00000117000.8|RLF|FXR1|FXR1	941	+	6.254657	1.226524	-1.0	-1.0
chr1	40238816	40238936	ENSG00000117000.8|RLF|FXR1|FXR1	906	+	5.7559104	1.0267054	-1.0	-1.0
chr1	40236661	40237181	ENSG00000117000.8|RLF|FXR1|FXR1	945	+	5.850867	1.2623531	-1.0	-1.0
chr1	40236301	40236656	ENSG00000117000.8|RLF|FXR1|FXR1	934	+	5.9533877	1.179375	-1.0	-1.0
chr1	40190771	40190853	ENSG00000117000.8|RLF|FXR1|FXR1	914	+	5.8327036	1.063075	-1.0	-1.0
chr1	40239216	40239426	ENSG00000117000.8|RLF|FXR1|FXR1	920	+	5.9227114	1.0950663	-1.0	-1.0
chr1	40239431	40239591	ENSG00000117000.8|RLF|FXR1|FXR1	917	+	5.9321733	1.0819021	-1.0	-1.0
chr1	40202506	40202606	ENSG00000117000.8|RLF|FXR1|FXR1	910	+	5.794066	1.0473735	-1.0	-1.0
chr1	40240076	40240336	ENSG00000117000.8|RLF|FXR1|FXR1	926	+	5.2001343	1.1317466	-1.0	-1.0
chr1	40237901	40238131	ENSG00000117000.8|RLF|FXR1|FXR1	921	+	5.942776	1.1012368	-1.0	-1.0
chr1	40235791	40235891	ENSG00000117000.8|RLF|FXR1|FXR1	903	+	5.723003	1.0125504	-1.0	-1.0
chr1	40237736	40237851	ENSG00000117000.8|RLF|FXR1|FXR1	923	+	5.975435	1.1113075	-1.0	-1.0
chr1	40239056	40239181	ENSG00000117000.8|RLF|FXR1|FXR1	912	+	5.8619165	1.0571208	-1.0	-1.0
chr1	43360202	43360382	ENSG00000117399.13|CDC20|FXR1|FXR1	915	+	5.7942467	1.0722744	-1.0	-1.0
chr1	43361107	43361222	ENSG00000117399.13|CDC20|FXR1|FXR1	904	+	5.7712846	1.0189775	-1.0	-1.0
chr1	43683693	43683798	ENSG00000066135.12|KDM4A|FXR1|FXR1	900	+	5.7619267	1.0013577	-1.0	-1.0
chr1	43669124	43669289	ENSG00000066135.12|KDM4A|FXR1|FXR1	905	+	5.7996783	1.0243714	-1.0	-1.0
chr1	43690834	43691044	ENSG00000066135.12|KDM4A|FXR1|FXR1	981	+	7.4660587	1.7139233	-1.0	-1.0
chr1	43662923	43663038	ENSG00000066135.12|KDM4A|FXR1|FXR1	904	+	5.755537	1.0198116	-1.0	-1.0
chr1	43977002	43977152	ENSG00000117410.13|ATP6V0B|FXR1|FXR1	905	+	5.850521	1.0239017	-1.0	-1.0
chr1	44767271	44767406	ENSG00000142945.12|KIF2C|FXR1|FXR1	908	+	5.928108	1.0367147	-1.0	-1.0
chr1	44757907	44757971	ENSG00000142945.12|KIF2C|FXR1|FXR1	943	+	6.320304	1.2422407	-1.0	-1.0
chr1	44739892	44739992	ENSG00000142945.12|KIF2C|FXR1|FXR1	905	+	4.2197857	1.0222121	-1.0	-1.0
chr1	44747383	44747485	ENSG00000142945.12|KIF2C|FXR1|FXR1	934	+	6.1519375	1.1772944	-1.0	-1.0
chr1	44762314	44762451	ENSG00000142945.12|KIF2C|FXR1|FXR1	928	+	6.08657	1.1411269	-1.0	-1.0
chr1	44757555	44757646	ENSG00000142945.12|KIF2C|FXR1|FXR1	944	+	6.440936	1.2511972	-1.0	-1.0
chr1	44767446	44767581	ENSG00000142945.12|KIF2C|FXR1|FXR1	907	+	5.7697883	1.0315925	-1.0	-1.0
chr1	44766825	44766949	ENSG00000142945.12|KIF2C|FXR1|FXR1	913	+	5.9687405	1.0614007	-1.0	-1.0
chr1	44760344	44760479	ENSG00000142945.12|KIF2C|FXR1|FXR1	934	+	6.3349066	1.1788117	-1.0	-1.0
chr1	44758048	44758140	ENSG00000142945.12|KIF2C|FXR1|FXR1	950	+	6.483172	1.2973448	-1.0	-1.0
chr1	44778412	44778512	ENSG00000142937.11|RPS8|FXR1|FXR1	914	+	5.8414435	1.0640017	-1.0	-1.0
chr1	45006696	45006795	ENSG00000126107.14|HECTD3|FXR1|FXR1	903	-	5.8013473	1.0125504	-1.0	-1.0
chr1	45518957	45519054	ENSG00000117450.13|PRDX1|FXR1|FXR1	917	-	4.289042	1.0812424	-1.0	-1.0
chr1	45511255	45511355	ENSG00000117450.13|PRDX1|FXR1|FXR1	928	-	6.034866	1.1447806	-1.0	-1.0
chr1	45521778	45521928	ENSG00000117450.13|PRDX1|FXR1|FXR1	902	-	4.110155	1.0066577	-1.0	-1.0
chr1	45515688	45515807	ENSG00000117450.13|PRDX1|FXR1|FXR1	945	-	4.799409	1.2621757	-1.0	-1.0
chr1	45660528	45660633	ENSG00000159592.10|GPBP1L1|FXR1|FXR1	908	-	5.826212	1.0363767	-1.0	-1.0
chr1	46029830	46029953	ENSG00000086015.20|MAST2|FXR1|FXR1	916	+	5.8842916	1.0774833	-1.0	-1.0
chr1	46028797	46028933	ENSG00000086015.20|MAST2|FXR1|FXR1	914	+	5.927297	1.0663823	-1.0	-1.0
chr1	46285969	46286264	ENSG00000132128.16|LRRC41|FXR1|FXR1	936	-	6.170827	1.1929659	-1.0	-1.0
chr1	46279506	46279606	ENSG00000132128.16|LRRC41|FXR1|FXR1	907	-	5.768173	1.0296854	-1.0	-1.0
chr1	46285739	46285844	ENSG00000132128.16|LRRC41|FXR1|FXR1	905	-	5.740988	1.021141	-1.0	-1.0
chr1	46281144	46281364	ENSG00000132128.16|LRRC41|FXR1|FXR1	933	-	6.163616	1.1733963	-1.0	-1.0
chr1	47280240	47280465	ENSG00000123473.15|STIL|FXR1|FXR1	933	-	6.149427	1.1730514	-1.0	-1.0
chr1	47301630	47301745	ENSG00000123473.15|STIL|FXR1|FXR1	912	-	5.8241005	1.0545568	-1.0	-1.0
chr1	47269669	47269824	ENSG00000123473.15|STIL|FXR1|FXR1	912	-	5.824429	1.0538849	-1.0	-1.0
chr1	47251448	47251628	ENSG00000123473.15|STIL|FXR1|FXR1	906	-	5.759779	1.0271665	-1.0	-1.0
chr1	47251038	47251143	ENSG00000123473.15|STIL|FXR1|FXR1	900	-	5.7619267	1.0013577	-1.0	-1.0
chr1	50491720	50491801	ENSG00000185104.19|FAF1|FXR1|FXR1	919	-	4.32454	1.0932575	-1.0	-1.0
chr1	50567081	50567226	ENSG00000185104.19|FAF1|FXR1|FXR1	942	-	6.3156047	1.2379224	-1.0	-1.0
chr1	50655441	50655528	ENSG00000185104.19|FAF1|FXR1|FXR1	912	-	4.2350903	1.0533147	-1.0	-1.0
chr1	50582617	50582699	ENSG00000185104.19|FAF1|FXR1|FXR1	921	-	4.346651	1.1011152	-1.0	-1.0
chr1	50475483	50475668	ENSG00000185104.19|FAF1|FXR1|FXR1	913	-	5.04137	1.0621059	-1.0	-1.0
chr1	50738862	50738954	ENSG00000185104.19|FAF1|FXR1|FXR1	918	-	3.7695758	1.0857915	-1.0	-1.0
chr1	50788019	50788134	ENSG00000185104.19|FAF1|FXR1|FXR1	925	-	5.9935207	1.124277	-1.0	-1.0
chr1	50857928	50857997	ENSG00000185104.19|FAF1|FXR1|FXR1	902	-	5.7040005	1.0076076	-1.0	-1.0
chr1	50959766	50960056	ENSG00000185104.19|FAF1|FXR1|FXR1	914	-	5.9685717	1.0664817	-1.0	-1.0
chr1	50596120	50596216	ENSG00000185104.19|FAF1|FXR1|FXR1	936	-	6.174263	1.1943426	-1.0	-1.0
chr1	50584684	50584811	ENSG00000185104.19|FAF1|FXR1|FXR1	955	-	6.6367483	1.3513914	-1.0	-1.0
chr1	50705783	50705913	ENSG00000185104.19|FAF1|FXR1|FXR1	913	-	5.852152	1.0623043	-1.0	-1.0
chr1	51402434	51402525	ENSG00000085832.16|EPS15|FXR1|FXR1	925	-	6.033349	1.12538	-1.0	-1.0
chr1	51405939	51406049	ENSG00000085832.16|EPS15|FXR1|FXR1	910	-	5.7892017	1.0438062	-1.0	-1.0
chr1	51444943	51445045	ENSG00000085832.16|EPS15|FXR1|FXR1	920	-	5.9105997	1.0951312	-1.0	-1.0
chr1	51772069	51772182	ENSG00000117859.18|OSBPL9|FXR1|FXR1	912	+	5.892892	1.055056	-1.0	-1.0
chr1	51781168	51781328	ENSG00000117859.18|OSBPL9|FXR1|FXR1	943	+	6.3264	1.2466463	-1.0	-1.0
chr1	51784399	51784544	ENSG00000117859.18|OSBPL9|FXR1|FXR1	938	+	6.211317	1.2094419	-1.0	-1.0
chr1	51814692	51814813	ENSG00000078618.21|NRDC|FXR1|FXR1	988	-	7.6878166	1.9204336	-1.0	-1.0
chr1	51792045	51792098	ENSG00000078618.21|NRDC|FXR1|FXR1	977	-	7.366251	1.6390604	-1.0	-1.0
chr1	51800555	51800683	ENSG00000078618.21|NRDC|FXR1|FXR1	974	-	4.963703	1.5909122	-1.0	-1.0
chr1	51789330	51789433	ENSG00000078618.21|NRDC|FXR1|FXR1	915	-	3.8253074	1.0698473	-1.0	-1.0
chr1	51794471	51794610	ENSG00000078618.21|NRDC|FXR1|FXR1	986	-	5.3626146	1.8670707	-1.0	-1.0
chr1	51806793	51806908	ENSG00000078618.21|NRDC|FXR1|FXR1	950	-	4.5492907	1.2984693	-1.0	-1.0
chr1	51823663	51823786	ENSG00000078618.21|NRDC|FXR1|FXR1	996	-	8.237355	2.36712	-1.0	-1.0
chr1	51791577	51791661	ENSG00000078618.21|NRDC|FXR1|FXR1	986	-	7.6317124	1.849746	-1.0	-1.0
chr1	51840336	51840436	ENSG00000078618.21|NRDC|FXR1|FXR1	916	-	3.9154768	1.0770843	-1.0	-1.0
chr1	51803813	51803964	ENSG00000078618.21|NRDC|FXR1|FXR1	947	-	4.1967826	1.2792811	-1.0	-1.0
chr1	51792376	51792425	ENSG00000078618.21|NRDC|FXR1|FXR1	933	-	6.112881	1.1726562	-1.0	-1.0
chr1	51834016	51834170	ENSG00000078618.21|NRDC|FXR1|FXR1	983	-	6.4206676	1.764104	-1.0	-1.0
chr1	51825286	51825382	ENSG00000078618.21|NRDC|FXR1|FXR1	974	-	5.438792	1.5864067	-1.0	-1.0
chr1	51798248	51798411	ENSG00000078618.21|NRDC|FXR1|FXR1	984	-	4.901835	1.7867448	-1.0	-1.0
chr1	51819799	51819873	ENSG00000078618.21|NRDC|FXR1|FXR1	930	-	3.9381216	1.1543862	-1.0	-1.0
chr1	51789582	51789682	ENSG00000078618.21|NRDC|FXR1|FXR1	904	-	4.1621914	1.0185207	-1.0	-1.0
chr1	51836130	51836212	ENSG00000078618.21|NRDC|FXR1|FXR1	983	-	5.701176	1.7631447	-1.0	-1.0
chr1	51790899	51790990	ENSG00000078618.21|NRDC|FXR1|FXR1	963	-	4.2424307	1.4343245	-1.0	-1.0
chr1	51840161	51840261	ENSG00000078618.21|NRDC|FXR1|FXR1	901	-	5.699205	1.0025694	-1.0	-1.0
chr1	51794822	51794937	ENSG00000078618.21|NRDC|FXR1|FXR1	938	-	6.277081	1.205037	-1.0	-1.0
chr1	51789200	51789305	ENSG00000078618.21|NRDC|FXR1|FXR1	910	-	5.9447613	1.0479906	-1.0	-1.0
chr1	51816253	51816389	ENSG00000078618.21|NRDC|FXR1|FXR1	959	-	6.673176	1.3826984	-1.0	-1.0
chr1	51811993	51812093	ENSG00000078618.21|NRDC|FXR1|FXR1	976	-	7.197139	1.6182846	-1.0	-1.0
chr1	51878274	51878729	ENSG00000078618.21|NRDC|FXR1|FXR1	961	-	5.90693	1.406523	-1.0	-1.0
chr1	51827795	51827869	ENSG00000078618.21|NRDC|FXR1|FXR1	989	-	7.844291	1.9495021	-1.0	-1.0
chr1	51814064	51814174	ENSG00000078618.21|NRDC|FXR1|FXR1	923	-	5.986053	1.1152924	-1.0	-1.0
chr1	51790532	51790649	ENSG00000078618.21|NRDC|FXR1|FXR1	968	-	5.290492	1.4935218	-1.0	-1.0
chr1	51814489	51814625	ENSG00000078618.21|NRDC|FXR1|FXR1	965	-	6.7947955	1.453161	-1.0	-1.0
chr1	51809314	51809401	ENSG00000078618.21|NRDC|FXR1|FXR1	918	-	3.868558	1.0883176	-1.0	-1.0
chr1	52393442	52393767	ENSG00000085840.12|ORC1|FXR1|FXR1	919	-	6.0330315	1.0934381	-1.0	-1.0
chr1	52385160	52385262	ENSG00000085840.12|ORC1|FXR1|FXR1	950	-	6.5572367	1.2995846	-1.0	-1.0
chr1	52384549	52384709	ENSG00000085840.12|ORC1|FXR1|FXR1	937	-	5.1759167	1.2036184	-1.0	-1.0
chr1	52381641	52381756	ENSG00000085840.12|ORC1|FXR1|FXR1	924	-	6.115249	1.1199129	-1.0	-1.0
chr1	52383424	52383564	ENSG00000085840.12|ORC1|FXR1|FXR1	961	-	6.858772	1.4092003	-1.0	-1.0
chr1	52373173	52373348	ENSG00000085840.12|ORC1|FXR1|FXR1	927	-	6.0984097	1.1347694	-1.0	-1.0
chr1	52402128	52402228	ENSG00000085840.12|ORC1|FXR1|FXR1	923	-	5.9998474	1.1134983	-1.0	-1.0
chr1	52397684	52397839	ENSG00000085840.12|ORC1|FXR1|FXR1	937	-	5.5930877	1.2032365	-1.0	-1.0
chr1	52385851	52385949	ENSG00000085840.12|ORC1|FXR1|FXR1	940	-	6.310601	1.2208252	-1.0	-1.0
chr1	52475346	52475535	ENSG00000134744.13|ZCCHC11|FXR1|FXR1	930	-	6.06115	1.1572001	-1.0	-1.0
chr1	52515932	52516047	ENSG00000134744.13|ZCCHC11|FXR1|FXR1	904	-	5.723735	1.0165787	-1.0	-1.0
chr1	52525577	52525712	ENSG00000134744.13|ZCCHC11|FXR1|FXR1	915	-	5.856828	1.071856	-1.0	-1.0
chr1	52477707	52477877	ENSG00000134744.13|ZCCHC11|FXR1|FXR1	947	-	6.399829	1.2792331	-1.0	-1.0
chr1	52445786	52445869	ENSG00000134744.13|ZCCHC11|FXR1|FXR1	926	-	5.9934673	1.1286813	-1.0	-1.0
chr1	52475171	52475281	ENSG00000134744.13|ZCCHC11|FXR1|FXR1	903	-	5.7277355	1.0124129	-1.0	-1.0
chr1	53210254	53210354	ENSG00000157184.6|CPT2|FXR1|FXR1	906	+	5.872647	1.0283858	-1.0	-1.0
chr1	53210424	53210524	ENSG00000157184.6|CPT2|FXR1|FXR1	903	+	5.8013473	1.0125504	-1.0	-1.0
chr1	55100838	55100964	ENSG00000162402.13|USP24|FXR1|FXR1	965	-	6.8587494	1.4597876	-1.0	-1.0
chr1	55098475	55098558	ENSG00000162402.13|USP24|FXR1|FXR1	912	-	4.2536144	1.055643	-1.0	-1.0
chr1	55147658	55147793	ENSG00000162402.13|USP24|FXR1|FXR1	913	-	4.2443757	1.0620142	-1.0	-1.0
chr1	55141615	55141731	ENSG00000162402.13|USP24|FXR1|FXR1	928	-	6.062956	1.1456734	-1.0	-1.0
chr1	55137805	55137904	ENSG00000162402.13|USP24|FXR1|FXR1	925	-	5.9816036	1.1249534	-1.0	-1.0
chr1	55138943	55139010	ENSG00000162402.13|USP24|FXR1|FXR1	946	-	6.3627944	1.2688173	-1.0	-1.0
chr1	55125662	55125758	ENSG00000162402.13|USP24|FXR1|FXR1	920	-	5.9277244	1.0963296	-1.0	-1.0
chr1	55093892	55094082	ENSG00000162402.13|USP24|FXR1|FXR1	918	-	5.894891	1.0881891	-1.0	-1.0
chr1	55134327	55134413	ENSG00000162402.13|USP24|FXR1|FXR1	930	-	6.052545	1.1550231	-1.0	-1.0
chr1	55097597	55097712	ENSG00000162402.13|USP24|FXR1|FXR1	963	-	6.792645	1.4261317	-1.0	-1.0
chr1	55092022	55092126	ENSG00000162402.13|USP24|FXR1|FXR1	977	-	7.264516	1.6418278	-1.0	-1.0
chr1	55132544	55132700	ENSG00000162402.13|USP24|FXR1|FXR1	985	-	7.611232	1.8375903	-1.0	-1.0
chr1	55096497	55096617	ENSG00000162402.13|USP24|FXR1|FXR1	931	-	4.3835816	1.1642089	-1.0	-1.0
chr1	55165884	55165950	ENSG00000162402.13|USP24|FXR1|FXR1	906	-	5.7759023	1.0283858	-1.0	-1.0
chr1	55125319	55125548	ENSG00000162402.13|USP24|FXR1|FXR1	930	-	4.271509	1.1541594	-1.0	-1.0
chr1	55154680	55154778	ENSG00000162402.13|USP24|FXR1|FXR1	932	-	6.109216	1.1691114	-1.0	-1.0
chr1	55137514	55137688	ENSG00000162402.13|USP24|FXR1|FXR1	922	-	5.9465914	1.1064361	-1.0	-1.0
chr1	55154173	55154273	ENSG00000162402.13|USP24|FXR1|FXR1	903	-	5.7277355	1.0122433	-1.0	-1.0
chr1	55148462	55148570	ENSG00000162402.13|USP24|FXR1|FXR1	944	-	6.3127656	1.250618	-1.0	-1.0
chr1	55095259	55095396	ENSG00000162402.13|USP24|FXR1|FXR1	929	-	4.460889	1.1465143	-1.0	-1.0
chr1	55214789	55215034	ENSG00000162402.13|USP24|FXR1|FXR1	916	-	5.937824	1.0754039	-1.0	-1.0
chr1	55085941	55086091	ENSG00000162402.13|USP24|FXR1|FXR1	934	-	6.123207	1.1780031	-1.0	-1.0
chr1	55146928	55147060	ENSG00000162402.13|USP24|FXR1|FXR1	945	-	6.3524027	1.2561221	-1.0	-1.0
chr1	55177966	55178132	ENSG00000162402.13|USP24|FXR1|FXR1	961	-	5.6885104	1.4124742	-1.0	-1.0
chr1	55121435	55121506	ENSG00000162402.13|USP24|FXR1|FXR1	904	-	4.130495	1.01814	-1.0	-1.0
chr1	55089626	55089740	ENSG00000162402.13|USP24|FXR1|FXR1	934	-	6.1162863	1.1779679	-1.0	-1.0
chr1	55099770	55099869	ENSG00000162402.13|USP24|FXR1|FXR1	957	-	6.6589513	1.3683168	-1.0	-1.0
chr1	55138607	55138718	ENSG00000162402.13|USP24|FXR1|FXR1	974	-	7.1209335	1.5816166	-1.0	-1.0
chr1	55096951	55097111	ENSG00000162402.13|USP24|FXR1|FXR1	953	-	6.54051	1.3296356	-1.0	-1.0
chr1	55156947	55157051	ENSG00000162402.13|USP24|FXR1|FXR1	940	-	6.2261705	1.2208252	-1.0	-1.0
chr1	55123446	55123602	ENSG00000162402.13|USP24|FXR1|FXR1	947	-	6.4330463	1.2792691	-1.0	-1.0
chr1	55154370	55154466	ENSG00000162402.13|USP24|FXR1|FXR1	920	-	5.9153132	1.0963296	-1.0	-1.0
chr1	55107253	55107430	ENSG00000162402.13|USP24|FXR1|FXR1	928	-	4.6720033	1.1432682	-1.0	-1.0
chr1	55124468	55124623	ENSG00000162402.13|USP24|FXR1|FXR1	965	-	6.7271805	1.460675	-1.0	-1.0
chr1	55134069	55134163	ENSG00000162402.13|USP24|FXR1|FXR1	935	-	6.1309943	1.1844902	-1.0	-1.0
chr1	55145997	55146102	ENSG00000162402.13|USP24|FXR1|FXR1	943	-	6.296278	1.2462819	-1.0	-1.0
chr1	55158877	55159036	ENSG00000162402.13|USP24|FXR1|FXR1	938	-	6.2228675	1.2086248	-1.0	-1.0
chr1	55101583	55101698	ENSG00000162402.13|USP24|FXR1|FXR1	967	-	6.9069567	1.4760444	-1.0	-1.0
chr1	55106145	55106263	ENSG00000162402.13|USP24|FXR1|FXR1	931	-	3.9470153	1.1582196	-1.0	-1.0
chr1	55079537	55079659	ENSG00000162402.13|USP24|FXR1|FXR1	922	-	5.971658	1.1101382	-1.0	-1.0
chr1	55092820	55092916	ENSG00000162402.13|USP24|FXR1|FXR1	940	-	6.217693	1.2187499	-1.0	-1.0
chr1	55097942	55098084	ENSG00000162402.13|USP24|FXR1|FXR1	941	-	4.808088	1.2258848	-1.0	-1.0
chr1	55073827	55073906	ENSG00000162402.13|USP24|FXR1|FXR1	914	-	5.8545046	1.063075	-1.0	-1.0
chr1	55120595	55120756	ENSG00000162402.13|USP24|FXR1|FXR1	925	-	5.467202	1.1273696	-1.0	-1.0
chr1	58783052	58783162	ENSG00000177606.6|JUN|FXR1|FXR1	918	-	6.107758	1.0864475	-1.0	-1.0
chr1	58782877	58782977	ENSG00000177606.6|JUN|FXR1|FXR1	907	-	5.8104815	1.0334233	-1.0	-1.0
chr1	58781557	58781812	ENSG00000177606.6|JUN|FXR1|FXR1	942	-	6.3590198	1.2385569	-1.0	-1.0
chr1	62444737	62444857	ENSG00000162607.12|USP1|FXR1|FXR1	920	+	5.9422636	1.0951407	-1.0	-1.0
chr1	62443158	62443320	ENSG00000162607.12|USP1|FXR1|FXR1	936	+	6.2002134	1.1926771	-1.0	-1.0
chr1	62437149	62437289	ENSG00000162607.12|USP1|FXR1|FXR1	909	+	5.852882	1.0422659	-1.0	-1.0
chr1	62447395	62447511	ENSG00000162607.12|USP1|FXR1|FXR1	916	+	5.860016	1.0734998	-1.0	-1.0
chr1	62450245	62450675	ENSG00000162607.12|USP1|FXR1|FXR1	962	+	6.39223	1.4175034	-1.0	-1.0
chr1	62448464	62448666	ENSG00000162607.12|USP1|FXR1|FXR1	961	+	6.751016	1.4119438	-1.0	-1.0
chr1	62445002	62445152	ENSG00000162607.12|USP1|FXR1|FXR1	919	+	5.9239926	1.0913441	-1.0	-1.0
chr1	62445247	62445429	ENSG00000162607.12|USP1|FXR1|FXR1	951	+	6.505789	1.313047	-1.0	-1.0
chr1	64966367	64966492	ENSG00000162434.11|JAK1|FXR1|FXR1	906	-	5.872807	1.0271635	-1.0	-1.0
chr1	64844758	64844889	ENSG00000162434.11|JAK1|FXR1|FXR1	924	-	5.991432	1.1173952	-1.0	-1.0
chr1	64883276	64883471	ENSG00000162434.11|JAK1|FXR1|FXR1	950	-	5.0324903	1.2984803	-1.0	-1.0
chr1	64839615	64839785	ENSG00000162434.11|JAK1|FXR1|FXR1	907	-	5.776245	1.0321819	-1.0	-1.0
chr1	64841475	64841601	ENSG00000162434.11|JAK1|FXR1|FXR1	919	-	6.021426	1.0919628	-1.0	-1.0
chr1	64869310	64869474	ENSG00000162434.11|JAK1|FXR1|FXR1	946	-	5.903548	1.2667476	-1.0	-1.0
chr1	64873369	64873523	ENSG00000162434.11|JAK1|FXR1|FXR1	934	-	6.222955	1.1788478	-1.0	-1.0
chr1	64860096	64860262	ENSG00000162434.11|JAK1|FXR1|FXR1	923	-	6.0418277	1.1115298	-1.0	-1.0
chr1	64845512	64845640	ENSG00000162434.11|JAK1|FXR1|FXR1	935	-	6.2898846	1.1861681	-1.0	-1.0
chr1	64857655	64857760	ENSG00000162434.11|JAK1|FXR1|FXR1	934	-	6.296305	1.1817946	-1.0	-1.0
chr1	64844063	64844215	ENSG00000162434.11|JAK1|FXR1|FXR1	930	-	6.1017227	1.1567992	-1.0	-1.0
chr1	64866900	64867185	ENSG00000162434.11|JAK1|FXR1|FXR1	908	-	5.788467	1.0373007	-1.0	-1.0
chr1	64879024	64879148	ENSG00000162434.11|JAK1|FXR1|FXR1	950	-	6.6006594	1.302975	-1.0	-1.0
chr1	65366047	65366187	ENSG00000116675.15|DNAJC6|FXR1|FXR1	906	+	5.7541027	1.0284951	-1.0	-1.0
chr1	65384185	65384285	ENSG00000116675.15|DNAJC6|FXR1|FXR1	905	+	5.745089	1.0243665	-1.0	-1.0
chr1	67419964	67420069	ENSG00000142864.14|SERBP1|FXR1|FXR1	905	-	5.745089	1.0243962	-1.0	-1.0
chr1	67415225	67415339	ENSG00000142864.14|SERBP1|FXR1|FXR1	911	-	3.854352	1.0525749	-1.0	-1.0
chr1	67430142	67430415	ENSG00000142864.14|SERBP1|FXR1|FXR1	935	-	5.9621077	1.1888797	-1.0	-1.0
chr1	67413144	67413244	ENSG00000142864.14|SERBP1|FXR1|FXR1	918	-	4.337231	1.0876901	-1.0	-1.0
chr1	67412299	67412409	ENSG00000142864.14|SERBP1|FXR1|FXR1	903	-	5.7214246	1.0125504	-1.0	-1.0
chr1	70234695	70234788	ENSG00000116754.13|SRSF11|FXR1|FXR1	921	+	5.9655423	1.1010671	-1.0	-1.0
chr1	77632354	77632519	ENSG00000036549.12|ZZZ3|FXR1|FXR1	917	-	5.876935	1.0785716	-1.0	-1.0
chr1	77580946	77581069	ENSG00000036549.12|ZZZ3|FXR1|FXR1	920	-	6.0285506	1.0945383	-1.0	-1.0
chr1	77576092	77576202	ENSG00000036549.12|ZZZ3|FXR1|FXR1	904	-	5.7349486	1.0182842	-1.0	-1.0
chr1	77565580	77565784	ENSG00000036549.12|ZZZ3|FXR1|FXR1	952	-	6.513659	1.3206003	-1.0	-1.0
chr1	77581775	77581885	ENSG00000036549.12|ZZZ3|FXR1|FXR1	937	-	6.167175	1.1990529	-1.0	-1.0
chr1	84650324	84650509	ENSG00000117155.16|SSX2IP|FXR1|FXR1	914	-	4.7548647	1.0670284	-1.0	-1.0
chr1	84655881	84656013	ENSG00000117155.16|SSX2IP|FXR1|FXR1	941	-	6.0521955	1.2257334	-1.0	-1.0
chr1	84647211	84647331	ENSG00000117155.16|SSX2IP|FXR1|FXR1	913	-	5.837049	1.0619383	-1.0	-1.0
chr1	84669715	84669915	ENSG00000117155.16|SSX2IP|FXR1|FXR1	946	-	6.3888335	1.270621	-1.0	-1.0
chr1	84662282	84662427	ENSG00000117155.16|SSX2IP|FXR1|FXR1	929	-	6.0618243	1.1516037	-1.0	-1.0
chr1	84658301	84658468	ENSG00000117155.16|SSX2IP|FXR1|FXR1	936	-	6.193637	1.1940957	-1.0	-1.0
chr1	84670605	84670795	ENSG00000117155.16|SSX2IP|FXR1|FXR1	921	-	5.932847	1.1017581	-1.0	-1.0
chr1	85182883	85183018	ENSG00000097096.8|SYDE2|FXR1|FXR1	910	-	5.873789	1.0462586	-1.0	-1.0
chr1	92697859	92697985	ENSG00000067208.14|EVI5|FXR1|FXR1	941	-	6.3072195	1.2288967	-1.0	-1.0
chr1	92836189	92836309	ENSG00000122406.12|RPL5|FXR1|FXR1	933	+	6.1144695	1.174164	-1.0	-1.0
chr1	93847603	93847718	ENSG00000260464.1|AL049796.1|FXR1|FXR1	936	+	4.013135	1.1929431	-1.0	-1.0
chr1	93877087	93877292	ENSG00000067334.13|DNTTIP2|FXR1|FXR1	909	-	5.792333	1.0420003	-1.0	-1.0
chr1	93876822	93876972	ENSG00000067334.13|DNTTIP2|FXR1|FXR1	905	-	5.743318	1.0218407	-1.0	-1.0
chr1	93876327	93876657	ENSG00000067334.13|DNTTIP2|FXR1|FXR1	937	-	5.5589747	1.2001767	-1.0	-1.0
chr1	93894613	93894723	ENSG00000023909.9|GCLM|FXR1|FXR1	919	-	5.9494324	1.0893064	-1.0	-1.0
chr1	99877640	99877800	ENSG00000162688.16|AGL|FXR1|FXR1	907	+	5.764306	1.0323424	-1.0	-1.0
chr1	100266266	100266391	ENSG00000137996.12|RTCA|FXR1|FXR1	905	+	5.9847116	1.0237659	-1.0	-1.0
chr1	108139082	108139197	ENSG00000085491.15|SLC25A24|FXR1|FXR1	906	-	5.769293	1.028205	-1.0	-1.0
chr1	108157496	108157620	ENSG00000085491.15|SLC25A24|FXR1|FXR1	909	-	5.830696	1.0386779	-1.0	-1.0
chr1	109100192	109100417	ENSG00000278249.1|SCARNA2|FXR1|FXR1	979	+	1.6909817	1.6756985	-1.0	-1.0
chr1	109100192	109100417	ENSG00000270066.3|AL356488.2|FXR1|FXR1	979	+	1.6909817	1.6755729	-1.0	-1.0
chr1	109229413	109229572	ENSG00000031698.12|SARS|FXR1|FXR1	941	+	6.4757442	1.226146	-1.0	-1.0
chr1	109228351	109228432	ENSG00000031698.12|SARS|FXR1|FXR1	922	+	6.0544744	1.1052818	-1.0	-1.0
chr1	109236330	109236565	ENSG00000031698.12|SARS|FXR1|FXR1	938	+	6.35157	1.2096398	-1.0	-1.0
chr1	109231597	109231786	ENSG00000031698.12|SARS|FXR1|FXR1	943	+	6.662075	1.2437308	-1.0	-1.0
chr1	109235209	109235431	ENSG00000031698.12|SARS|FXR1|FXR1	918	+	5.320749	1.0857575	-1.0	-1.0
chr1	109253038	109253163	ENSG00000143126.7|CELSR2|FXR1|FXR1	918	+	5.9013343	1.0860543	-1.0	-1.0
chr1	109252463	109252653	ENSG00000143126.7|CELSR2|FXR1|FXR1	913	+	5.9309564	1.0603142	-1.0	-1.0
chr1	109258681	109258846	ENSG00000143126.7|CELSR2|FXR1|FXR1	906	+	5.7517896	1.0281764	-1.0	-1.0
chr1	109264892	109265009	ENSG00000143126.7|CELSR2|FXR1|FXR1	923	+	5.949206	1.1116745	-1.0	-1.0
chr1	109251023	109251178	ENSG00000143126.7|CELSR2|FXR1|FXR1	917	+	5.9223385	1.0805757	-1.0	-1.0
chr1	109251323	109251568	ENSG00000143126.7|CELSR2|FXR1|FXR1	931	+	6.0908804	1.1607811	-1.0	-1.0
chr1	109270397	109270497	ENSG00000143126.7|CELSR2|FXR1|FXR1	903	+	5.7135267	1.0125504	-1.0	-1.0
chr1	109251783	109251998	ENSG00000143126.7|CELSR2|FXR1|FXR1	939	+	6.233812	1.2116187	-1.0	-1.0
chr1	109253203	109253378	ENSG00000143126.7|CELSR2|FXR1|FXR1	920	+	5.9194765	1.0973829	-1.0	-1.0
chr1	109252658	109253033	ENSG00000143126.7|CELSR2|FXR1|FXR1	950	+	6.4575343	1.3028115	-1.0	-1.0
chr1	109266104	109266209	ENSG00000143126.7|CELSR2|FXR1|FXR1	917	+	5.8763733	1.0790025	-1.0	-1.0
chr1	109252308	109252443	ENSG00000143126.7|CELSR2|FXR1|FXR1	910	+	5.829988	1.0457847	-1.0	-1.0
chr1	109548670	109548770	ENSG00000065135.10|GNAI3|FXR1|FXR1	900	+	5.9317217	1.0013167	-1.0	-1.0
chr1	109628372	109628472	ENSG00000116337.15|AMPD2|FXR1|FXR1	901	+	5.699205	1.0025694	-1.0	-1.0
chr1	109984925	109985145	ENSG00000168710.17|AHCYL1|FXR1|FXR1	918	+	5.983789	1.0869249	-1.0	-1.0
chr1	110018372	110018467	ENSG00000168710.17|AHCYL1|FXR1|FXR1	908	+	5.844195	1.0380796	-1.0	-1.0
chr1	110341955	110342060	ENSG00000162775.14|RBM15|FXR1|FXR1	905	+	5.8205295	1.020468	-1.0	-1.0
chr1	110342115	110342240	ENSG00000162775.14|RBM15|FXR1|FXR1	905	+	5.741553	1.0200157	-1.0	-1.0
chr1	110341045	110341310	ENSG00000162775.14|RBM15|FXR1|FXR1	914	+	5.0728	1.0666815	-1.0	-1.0
chr1	110341720	110341910	ENSG00000162775.14|RBM15|FXR1|FXR1	911	+	5.8345413	1.0516223	-1.0	-1.0
chr1	110340585	110340760	ENSG00000162775.14|RBM15|FXR1|FXR1	925	+	6.012192	1.1266788	-1.0	-1.0
chr1	110340065	110340415	ENSG00000162775.14|RBM15|FXR1|FXR1	920	+	6.090485	1.0946257	-1.0	-1.0
chr1	110951372	110951557	ENSG00000121931.15|LRIF1|FXR1|FXR1	947	-	6.427308	1.2733341	-1.0	-1.0
chr1	110951782	110951917	ENSG00000121931.15|LRIF1|FXR1|FXR1	935	-	6.1808367	1.1903385	-1.0	-1.0
chr1	112671436	112671541	ENSG00000116489.12|CAPZA1|FXR1|FXR1	936	+	6.209692	1.1955918	-1.0	-1.0
chr1	112692760	112692890	ENSG00000155363.18|MOV10|FXR1|FXR1	919	+	5.9031434	1.0924289	-1.0	-1.0
chr1	112917287	112917512	ENSG00000155380.11|SLC16A1|FXR1|FXR1	942	-	6.432223	1.238635	-1.0	-1.0
chr1	112917602	112917707	ENSG00000155380.11|SLC16A1|FXR1|FXR1	906	-	5.9226236	1.0291679	-1.0	-1.0
chr1	113956701	113956806	ENSG00000163349.21|HIPK1|FXR1|FXR1	905	+	5.7479544	1.0210652	-1.0	-1.0
chr1	113941001	113941421	ENSG00000163349.21|HIPK1|FXR1|FXR1	932	+	6.104496	1.1696596	-1.0	-1.0
chr1	113958065	113958195	ENSG00000163349.21|HIPK1|FXR1|FXR1	907	+	5.8189373	1.0303526	-1.0	-1.0
chr1	113962316	113962438	ENSG00000163349.21|HIPK1|FXR1|FXR1	905	+	5.7467713	1.0211147	-1.0	-1.0
chr1	113963386	113963516	ENSG00000163349.21|HIPK1|FXR1|FXR1	937	+	6.1899385	1.2007511	-1.0	-1.0
chr1	113940841	113940951	ENSG00000163349.21|HIPK1|FXR1|FXR1	904	+	5.7270904	1.0179574	-1.0	-1.0
chr1	113969990	113970100	ENSG00000163349.21|HIPK1|FXR1|FXR1	921	+	5.927166	1.1020024	-1.0	-1.0
chr1	113952765	113952889	ENSG00000163349.21|HIPK1|FXR1|FXR1	927	+	6.0263395	1.1377034	-1.0	-1.0
chr1	114717167	114717302	ENSG00000009307.15|CSDE1|FXR1|FXR1	914	-	4.103006	1.0658131	-1.0	-1.0
chr1	114733988	114734117	ENSG00000009307.15|CSDE1|FXR1|FXR1	984	-	7.5589337	1.8082224	-1.0	-1.0
chr1	114723882	114724077	ENSG00000009307.15|CSDE1|FXR1|FXR1	938	-	4.2882586	1.2100185	-1.0	-1.0
chr1	114730507	114730648	ENSG00000009307.15|CSDE1|FXR1|FXR1	974	-	5.9390984	1.5881063	-1.0	-1.0
chr1	114725220	114725333	ENSG00000009307.15|CSDE1|FXR1|FXR1	966	-	4.9130564	1.4699391	-1.0	-1.0
chr1	114718612	114718767	ENSG00000009307.15|CSDE1|FXR1|FXR1	964	-	6.901695	1.4405377	-1.0	-1.0
chr1	114757924	114758050	ENSG00000009307.15|CSDE1|FXR1|FXR1	935	-	6.1730285	1.1877234	-1.0	-1.0
chr1	114732603	114732788	ENSG00000009307.15|CSDE1|FXR1|FXR1	907	-	3.1607525	1.0333648	-1.0	-1.0
chr1	114733731	114733857	ENSG00000009307.15|CSDE1|FXR1|FXR1	938	-	4.0107684	1.2070687	-1.0	-1.0
chr1	114750095	114750207	ENSG00000009307.15|CSDE1|FXR1|FXR1	933	-	4.4073634	1.1728456	-1.0	-1.0
chr1	114719578	114719742	ENSG00000009307.15|CSDE1|FXR1|FXR1	968	-	5.780535	1.49065	-1.0	-1.0
chr1	114716912	114717137	ENSG00000009307.15|CSDE1|FXR1|FXR1	943	-	6.330353	1.2468137	-1.0	-1.0
chr1	114720475	114720717	ENSG00000009307.15|CSDE1|FXR1|FXR1	959	-	5.423267	1.3900332	-1.0	-1.0
chr1	114749835	114750080	ENSG00000009307.15|CSDE1|FXR1|FXR1	973	-	5.676351	1.5661099	-1.0	-1.0
chr1	114739691	114739922	ENSG00000009307.15|CSDE1|FXR1|FXR1	965	-	5.43531	1.4504064	-1.0	-1.0
chr1	114730257	114730417	ENSG00000009307.15|CSDE1|FXR1|FXR1	997	-	6.803749	2.4809234	-1.0	-1.0
chr1	114726982	114727090	ENSG00000009307.15|CSDE1|FXR1|FXR1	996	-	8.390022	2.4489584	-1.0	-1.0
chr1	114726210	114726386	ENSG00000009307.15|CSDE1|FXR1|FXR1	977	-	5.4200344	1.6419166	-1.0	-1.0
chr1	114736757	114736855	ENSG00000009307.15|CSDE1|FXR1|FXR1	931	-	3.3236804	1.1585684	-1.0	-1.0
chr1	114737962	114738067	ENSG00000009307.15|CSDE1|FXR1|FXR1	956	-	5.7821107	1.357883	-1.0	-1.0
chr1	116398620	116398789	ENSG00000163399.15|ATP1A1|FXR1|FXR1	956	+	6.88277	1.3533585	-1.0	-1.0
chr1	116373399	116373523	ENSG00000163399.15|ATP1A1|FXR1|FXR1	915	+	4.3952813	1.0720625	-1.0	-1.0
chr1	116399419	116399543	ENSG00000163399.15|ATP1A1|FXR1|FXR1	948	+	6.916159	1.2863508	-1.0	-1.0
chr1	116403883	116403975	ENSG00000163399.15|ATP1A1|FXR1|FXR1	903	+	4.367102	1.0122433	-1.0	-1.0
chr1	116404515	116404615	ENSG00000163399.15|ATP1A1|FXR1|FXR1	912	+	5.8530335	1.0547125	-1.0	-1.0
chr1	116387337	116387477	ENSG00000163399.15|ATP1A1|FXR1|FXR1	910	+	4.4253845	1.0478623	-1.0	-1.0
chr1	116392853	116392983	ENSG00000163399.15|ATP1A1|FXR1|FXR1	951	+	6.773234	1.3064848	-1.0	-1.0
chr1	116401583	116401728	ENSG00000163399.15|ATP1A1|FXR1|FXR1	940	+	6.4664598	1.2208688	-1.0	-1.0
chr1	116393555	116393723	ENSG00000163399.15|ATP1A1|FXR1|FXR1	924	+	6.0884395	1.1191735	-1.0	-1.0
chr1	116396597	116396734	ENSG00000163399.15|ATP1A1|FXR1|FXR1	931	+	6.470152	1.1611041	-1.0	-1.0
chr1	116390781	116390881	ENSG00000163399.15|ATP1A1|FXR1|FXR1	952	+	6.715044	1.3184716	-1.0	-1.0
chr1	116397887	116398038	ENSG00000163399.15|ATP1A1|FXR1|FXR1	919	+	4.6813545	1.0913699	-1.0	-1.0
chr1	116398934	116399079	ENSG00000163399.15|ATP1A1|FXR1|FXR1	907	+	3.530856	1.0325904	-1.0	-1.0
chr1	116395109	116395285	ENSG00000163399.15|ATP1A1|FXR1|FXR1	947	+	5.7612605	1.2748812	-1.0	-1.0
chr1	116389458	116389768	ENSG00000163399.15|ATP1A1|FXR1|FXR1	929	+	5.199308	1.1485875	-1.0	-1.0
chr1	117368058	117368443	ENSG00000198162.12|MAN1A2|FXR1|FXR1	921	+	5.950214	1.1023383	-1.0	-1.0
chr1	119742846	119743041	ENSG00000092621.12|PHGDH|FXR1|FXR1	904	+	5.883321	1.0161903	-1.0	-1.0
chr1	119711904	119712069	ENSG00000092621.12|PHGDH|FXR1|FXR1	927	+	6.2089944	1.1388171	-1.0	-1.0
chr1	119721171	119721316	ENSG00000092621.12|PHGDH|FXR1|FXR1	904	+	6.0074167	1.0164118	-1.0	-1.0
chr1	119735294	119735414	ENSG00000092621.12|PHGDH|FXR1|FXR1	934	+	6.564435	1.1799803	-1.0	-1.0
chr1	145994034	145994144	ENSG00000265972.5|TXNIP|FXR1|FXR1	909	-	3.3655608	1.0404766	-1.0	-1.0
chr1	145995148	145995291	ENSG00000265972.5|TXNIP|FXR1|FXR1	952	-	5.693069	1.3220245	-1.0	-1.0
chr1	145996036	145996271	ENSG00000265972.5|TXNIP|FXR1|FXR1	922	-	4.466271	1.1082985	-1.0	-1.0
chr1	145992539	145992644	ENSG00000265972.5|TXNIP|FXR1|FXR1	916	-	5.1469936	1.07779	-1.0	-1.0
chr1	145993224	145993349	ENSG00000265972.5|TXNIP|FXR1|FXR1	937	-	5.7370253	1.2024884	-1.0	-1.0
chr1	145994650	145994860	ENSG00000265972.5|TXNIP|FXR1|FXR1	920	-	3.6504564	1.0968138	-1.0	-1.0
chr1	147293607	147293717	ENSG00000131778.18|CHD1L|FXR1|FXR1	916	+	5.882048	1.0732367	-1.0	-1.0
chr1	147276103	147276218	ENSG00000131778.18|CHD1L|FXR1|FXR1	927	+	5.652796	1.1385578	-1.0	-1.0
chr1	147272175	147272281	ENSG00000131778.18|CHD1L|FXR1|FXR1	905	+	5.7928333	1.0209045	-1.0	-1.0
chr1	147268781	147268878	ENSG00000131778.18|CHD1L|FXR1|FXR1	928	+	6.0310206	1.1447806	-1.0	-1.0
chr1	147275353	147275463	ENSG00000131778.18|CHD1L|FXR1|FXR1	920	+	5.9637914	1.0978144	-1.0	-1.0
chr1	147286297	147286497	ENSG00000131778.18|CHD1L|FXR1|FXR1	917	+	5.88794	1.0811651	-1.0	-1.0
chr1	147267425	147267518	ENSG00000131778.18|CHD1L|FXR1|FXR1	936	+	4.5739827	1.1943426	-1.0	-1.0
chr1	148977936	148978053	ENSG00000178104.19|PDE4DIP|FXR1|FXR1	932	+	6.1003437	1.1705273	-1.0	-1.0
chr1	149885613	149885923	ENSG00000184678.10|HIST2H2BE|FXR1|FXR1	935	-	6.16959	1.1876293	-1.0	-1.0
chr1	149886333	149886443	ENSG00000184678.10|HIST2H2BE|FXR1|FXR1	947	-	6.4485936	1.2770698	-1.0	-1.0
chr1	149884588	149884728	ENSG00000184678.10|HIST2H2BE|FXR1|FXR1	910	-	4.2425284	1.0453002	-1.0	-1.0
chr1	149885113	149885608	ENSG00000184678.10|HIST2H2BE|FXR1|FXR1	939	-	5.5902405	1.2142669	-1.0	-1.0
chr1	149885928	149886128	ENSG00000184678.10|HIST2H2BE|FXR1|FXR1	962	-	6.528596	1.4188542	-1.0	-1.0
chr1	149926525	149926690	ENSG00000143368.9|SF3B4|FXR1|FXR1	909	-	5.792671	1.042704	-1.0	-1.0
chr1	150235972	150236127	ENSG00000143401.14|ANP32E|FXR1|FXR1	916	-	4.4594846	1.0768604	-1.0	-1.0
chr1	150235817	150235942	ENSG00000143401.14|ANP32E|FXR1|FXR1	921	-	5.9829764	1.1030953	-1.0	-1.0
chr1	150560574	150560699	ENSG00000143382.14|ADAMTSL4|FXR1|FXR1	921	+	6.00335	1.1038339	-1.0	-1.0
chr1	150555433	150555565	ENSG00000143382.14|ADAMTSL4|FXR1|FXR1	921	+	6.0812917	1.1048436	-1.0	-1.0
chr1	150553007	150553122	ENSG00000143382.14|ADAMTSL4|FXR1|FXR1	909	+	5.8135076	1.0407963	-1.0	-1.0
chr1	150553600	150553710	ENSG00000143382.14|ADAMTSL4|FXR1|FXR1	923	+	6.0934563	1.1120561	-1.0	-1.0
chr1	150553905	150554045	ENSG00000143382.14|ADAMTSL4|FXR1|FXR1	915	+	6.0462313	1.0707453	-1.0	-1.0
chr1	150556650	150556793	ENSG00000143382.14|ADAMTSL4|FXR1|FXR1	917	+	5.9258904	1.08314	-1.0	-1.0
chr1	150558009	150558124	ENSG00000143382.14|ADAMTSL4|FXR1|FXR1	903	+	5.7522893	1.014718	-1.0	-1.0
chr1	150556166	150556301	ENSG00000143382.14|ADAMTSL4|FXR1|FXR1	905	+	5.882974	1.0202005	-1.0	-1.0
chr1	150553795	150553895	ENSG00000143382.14|ADAMTSL4|FXR1|FXR1	910	+	6.038439	1.0478815	-1.0	-1.0
chr1	150557498	150557613	ENSG00000143382.14|ADAMTSL4|FXR1|FXR1	904	+	6.000311	1.0191659	-1.0	-1.0
chr1	150577335	150577475	ENSG00000143384.12|MCL1|FXR1|FXR1	910	-	5.8166065	1.0458554	-1.0	-1.0
chr1	150579462	150579577	ENSG00000143384.12|MCL1|FXR1|FXR1	916	-	5.921851	1.073783	-1.0	-1.0
chr1	150575745	150575855	ENSG00000143384.12|MCL1|FXR1|FXR1	903	-	5.723003	1.0125504	-1.0	-1.0
chr1	151265433	151265609	ENSG00000159352.15|PSMD4|FXR1|FXR1	932	+	6.2151623	1.167719	-1.0	-1.0
chr1	151262160	151262260	ENSG00000159352.15|PSMD4|FXR1|FXR1	914	+	5.890096	1.0679268	-1.0	-1.0
chr1	151307593	151307733	ENSG00000143393.16|PI4KB|FXR1|FXR1	929	-	6.0606384	1.1507828	-1.0	-1.0
chr1	151315747	151315937	ENSG00000143393.16|PI4KB|FXR1|FXR1	919	-	4.9982953	1.0935562	-1.0	-1.0
chr1	151302193	151302293	ENSG00000143393.16|PI4KB|FXR1|FXR1	903	-	5.8013473	1.0125504	-1.0	-1.0
chr1	151294423	151294541	ENSG00000143393.16|PI4KB|FXR1|FXR1	932	-	6.138782	1.1664104	-1.0	-1.0
chr1	151306200	151306420	ENSG00000143393.16|PI4KB|FXR1|FXR1	962	-	6.7547674	1.4150301	-1.0	-1.0
chr1	151405633	151405738	ENSG00000143442.21|POGZ|FXR1|FXR1	903	-	5.7839317	1.0134182	-1.0	-1.0
chr1	153668462	153668562	ENSG00000143621.16|ILF2|FXR1|FXR1	903	-	4.386242	1.0145121	-1.0	-1.0
chr1	153664042	153664130	ENSG00000143621.16|ILF2|FXR1|FXR1	940	-	6.217693	1.2188966	-1.0	-1.0
chr1	154251090	154251200	ENSG00000143569.18|UBAP2L|FXR1|FXR1	912	+	5.8366547	1.0572159	-1.0	-1.0
chr1	154249243	154249403	ENSG00000143569.18|UBAP2L|FXR1|FXR1	905	+	5.7350965	1.0208353	-1.0	-1.0
chr1	154237023	154237136	ENSG00000143569.18|UBAP2L|FXR1|FXR1	931	+	6.09257	1.1619208	-1.0	-1.0
chr1	154234590	154234710	ENSG00000143569.18|UBAP2L|FXR1|FXR1	925	+	5.987895	1.1242716	-1.0	-1.0
chr1	154243189	154243302	ENSG00000143569.18|UBAP2L|FXR1|FXR1	901	+	5.701603	1.0050652	-1.0	-1.0
chr1	154235195	154235294	ENSG00000143569.18|UBAP2L|FXR1|FXR1	917	+	5.878853	1.0815794	-1.0	-1.0
chr1	154225081	154225186	ENSG00000143569.18|UBAP2L|FXR1|FXR1	915	+	3.72117	1.0682906	-1.0	-1.0
chr1	154259905	154260029	ENSG00000143569.18|UBAP2L|FXR1|FXR1	917	+	5.8808393	1.0816851	-1.0	-1.0
chr1	154228614	154228719	ENSG00000143569.18|UBAP2L|FXR1|FXR1	920	+	4.32848	1.0948015	-1.0	-1.0
chr1	154253949	154254064	ENSG00000143569.18|UBAP2L|FXR1|FXR1	924	+	5.993293	1.119617	-1.0	-1.0
chr1	154273822	154273947	ENSG00000143575.14|HAX1|FXR1|FXR1	904	+	5.949216	1.0190259	-1.0	-1.0
chr1	154588124	154588319	ENSG00000160710.15|ADAR|FXR1|FXR1	943	-	6.038406	1.240645	-1.0	-1.0
chr1	154602191	154602371	ENSG00000160710.15|ADAR|FXR1|FXR1	929	-	4.5186925	1.1460352	-1.0	-1.0
chr1	154601766	154602016	ENSG00000160710.15|ADAR|FXR1|FXR1	916	-	5.2584786	1.0753812	-1.0	-1.0
chr1	154589756	154589928	ENSG00000160710.15|ADAR|FXR1|FXR1	956	-	6.440131	1.3569126	-1.0	-1.0
chr1	154597157	154597262	ENSG00000160710.15|ADAR|FXR1|FXR1	923	-	4.414963	1.1150844	-1.0	-1.0
chr1	154590293	154590409	ENSG00000160710.15|ADAR|FXR1|FXR1	924	-	6.0239553	1.1213429	-1.0	-1.0
chr1	154585671	154585865	ENSG00000160710.15|ADAR|FXR1|FXR1	985	-	7.6098313	1.8234317	-1.0	-1.0
chr1	154598471	154598585	ENSG00000160710.15|ADAR|FXR1|FXR1	936	-	6.1785984	1.1941824	-1.0	-1.0
chr1	154602506	154602616	ENSG00000160710.15|ADAR|FXR1|FXR1	903	-	4.2077236	1.0127163	-1.0	-1.0
chr1	154585216	154585381	ENSG00000160710.15|ADAR|FXR1|FXR1	953	-	5.336448	1.3235517	-1.0	-1.0
chr1	154586172	154586363	ENSG00000160710.15|ADAR|FXR1|FXR1	951	-	5.5918746	1.3136517	-1.0	-1.0
chr1	154596804	154596995	ENSG00000160710.15|ADAR|FXR1|FXR1	940	-	6.265085	1.2193291	-1.0	-1.0
chr1	154589368	154589462	ENSG00000160710.15|ADAR|FXR1|FXR1	944	-	6.3090606	1.250851	-1.0	-1.0
chr1	154627864	154627979	ENSG00000160710.15|ADAR|FXR1|FXR1	907	-	5.8846703	1.0325032	-1.0	-1.0
chr1	154584361	154585043	ENSG00000160710.15|ADAR|FXR1|FXR1	932	-	5.8359857	1.1698618	-1.0	-1.0
chr1	154597852	154597976	ENSG00000160710.15|ADAR|FXR1|FXR1	914	-	3.9604445	1.0652113	-1.0	-1.0
chr1	154601546	154601736	ENSG00000160710.15|ADAR|FXR1|FXR1	953	-	6.200047	1.3273809	-1.0	-1.0
chr1	154588514	154588673	ENSG00000160710.15|ADAR|FXR1|FXR1	948	-	6.4326353	1.2854987	-1.0	-1.0
chr1	154601046	154601541	ENSG00000160710.15|ADAR|FXR1|FXR1	958	-	6.079807	1.3719407	-1.0	-1.0
chr1	154602016	154602186	ENSG00000160710.15|ADAR|FXR1|FXR1	907	-	5.86714	1.032954	-1.0	-1.0
chr1	155318788	155318923	ENSG00000160752.14|FDPS|FXR1|FXR1	942	+	4.5109344	1.2386819	-1.0	-1.0
chr1	155765796	155765941	ENSG00000116580.18|GON4L|FXR1|FXR1	918	-	5.9634213	1.0877507	-1.0	-1.0
chr1	155753273	155753373	ENSG00000116580.18|GON4L|FXR1|FXR1	904	-	5.7712846	1.0189915	-1.0	-1.0
chr1	155765301	155765441	ENSG00000116580.18|GON4L|FXR1|FXR1	919	-	5.9144597	1.0902988	-1.0	-1.0
chr1	155969109	155969300	ENSG00000116584.17|ARHGEF2|FXR1|FXR1	943	-	6.465283	1.24057	-1.0	-1.0
chr1	155947730	155947990	ENSG00000116584.17|ARHGEF2|FXR1|FXR1	903	-	5.459759	1.0111032	-1.0	-1.0
chr1	155952627	155952752	ENSG00000116584.17|ARHGEF2|FXR1|FXR1	924	-	4.490753	1.1190152	-1.0	-1.0
chr1	155950828	155950938	ENSG00000116584.17|ARHGEF2|FXR1|FXR1	952	-	6.790617	1.3182354	-1.0	-1.0
chr1	155947560	155947680	ENSG00000116584.17|ARHGEF2|FXR1|FXR1	924	-	4.8465157	1.1180753	-1.0	-1.0
chr1	155961660	155961940	ENSG00000116584.17|ARHGEF2|FXR1|FXR1	943	-	6.3705535	1.2407906	-1.0	-1.0
chr1	155962932	155963177	ENSG00000116584.17|ARHGEF2|FXR1|FXR1	925	-	4.332835	1.1262777	-1.0	-1.0
chr1	155964987	155965131	ENSG00000116584.17|ARHGEF2|FXR1|FXR1	920	-	4.8258467	1.096546	-1.0	-1.0
chr1	155965307	155965407	ENSG00000116584.17|ARHGEF2|FXR1|FXR1	924	-	4.5134516	1.1197987	-1.0	-1.0
chr1	155951482	155951533	ENSG00000116584.17|ARHGEF2|FXR1|FXR1	966	-	7.0261455	1.463079	-1.0	-1.0
chr1	155957752	155957877	ENSG00000116584.17|ARHGEF2|FXR1|FXR1	933	-	5.230661	1.1712934	-1.0	-1.0
chr1	155950268	155950438	ENSG00000116584.17|ARHGEF2|FXR1|FXR1	920	-	5.4151373	1.0945498	-1.0	-1.0
chr1	155947305	155947500	ENSG00000116584.17|ARHGEF2|FXR1|FXR1	927	-	6.154783	1.1396174	-1.0	-1.0
chr1	156134427	156134528	ENSG00000160789.19|LMNA|FXR1|FXR1	904	+	3.8581877	1.0178082	-1.0	-1.0
chr1	156136213	156136463	ENSG00000160789.19|LMNA|FXR1|FXR1	927	+	6.2494497	1.1390327	-1.0	-1.0
chr1	156114924	156115054	ENSG00000160789.19|LMNA|FXR1|FXR1	922	+	6.0692525	1.1066481	-1.0	-1.0
chr1	156137646	156137776	ENSG00000160789.19|LMNA|FXR1|FXR1	907	+	5.9061956	1.0312887	-1.0	-1.0
chr1	156134804	156134975	ENSG00000160789.19|LMNA|FXR1|FXR1	967	+	7.1851044	1.4839038	-1.0	-1.0
chr1	156135907	156136117	ENSG00000160789.19|LMNA|FXR1|FXR1	929	+	5.932795	1.1509335	-1.0	-1.0
chr1	156137073	156137173	ENSG00000160789.19|LMNA|FXR1|FXR1	909	+	5.8770776	1.0390356	-1.0	-1.0
chr1	156136883	156137058	ENSG00000160789.19|LMNA|FXR1|FXR1	928	+	5.31151	1.1427106	-1.0	-1.0
chr1	156130616	156130773	ENSG00000160789.19|LMNA|FXR1|FXR1	956	+	6.8992553	1.3531468	-1.0	-1.0
chr1	156139474	156139659	ENSG00000160789.19|LMNA|FXR1|FXR1	911	+	5.8424187	1.052688	-1.0	-1.0
chr1	156273360	156273450	ENSG00000198952.8|SMG5|FXR1|FXR1	929	-	6.1254373	1.150008	-1.0	-1.0
chr1	156267514	156267619	ENSG00000198952.8|SMG5|FXR1|FXR1	940	-	6.23333	1.2184536	-1.0	-1.0
chr1	156282641	156282776	ENSG00000198952.8|SMG5|FXR1|FXR1	909	-	5.8458962	1.042718	-1.0	-1.0
chr1	156266010	156266285	ENSG00000198952.8|SMG5|FXR1|FXR1	923	-	5.9589896	1.1142739	-1.0	-1.0
chr1	156260465	156260590	ENSG00000198952.8|SMG5|FXR1|FXR1	907	-	5.772321	1.0302774	-1.0	-1.0
chr1	156310577	156310682	ENSG00000163468.14|CCT3|FXR1|FXR1	907	-	5.769858	1.0301633	-1.0	-1.0
chr1	156317414	156317547	ENSG00000163468.14|CCT3|FXR1|FXR1	945	-	5.3608084	1.2630857	-1.0	-1.0
chr1	156320838	156320973	ENSG00000163468.14|CCT3|FXR1|FXR1	948	-	6.2622595	1.2825315	-1.0	-1.0
chr1	156311054	156311174	ENSG00000163468.14|CCT3|FXR1|FXR1	918	-	4.6523576	1.0868766	-1.0	-1.0
chr1	156672147	156672282	ENSG00000132688.10|NES|FXR1|FXR1	917	-	5.8772526	1.0797235	-1.0	-1.0
chr1	156745217	156745362	ENSG00000143321.18|HDGF|FXR1|FXR1	920	-	4.6443605	1.0977107	-1.0	-1.0
chr1	156742716	156742831	ENSG00000143321.18|HDGF|FXR1|FXR1	919	-	5.9367723	1.0892962	-1.0	-1.0
chr1	156743086	156743186	ENSG00000143321.18|HDGF|FXR1|FXR1	901	-	5.699205	1.0025694	-1.0	-1.0
chr1	156744232	156744348	ENSG00000143321.18|HDGF|FXR1|FXR1	917	-	6.0172744	1.0832369	-1.0	-1.0
chr1	158669708	158669786	ENSG00000163554.12|SPTA1|FXR1|FXR1	941	-	6.3376355	1.2288908	-1.0	-1.0
chr1	158657476	158657601	ENSG00000163554.12|SPTA1|FXR1|FXR1	915	-	6.1124473	1.0715433	-1.0	-1.0
chr1	158680597	158680697	ENSG00000163554.12|SPTA1|FXR1|FXR1	906	-	5.8059363	1.0254788	-1.0	-1.0
chr1	158667857	158668047	ENSG00000163554.12|SPTA1|FXR1|FXR1	922	-	6.0199804	1.1106964	-1.0	-1.0
chr1	160238631	160238791	ENSG00000132716.18|DCAF8|FXR1|FXR1	904	-	5.7734137	1.0191828	-1.0	-1.0
chr1	160238631	160238747	ENSG00000258465.6|AL139011.2|FXR1|FXR1	905	-	5.777972	1.0206895	-1.0	-1.0
chr1	160290491	160290616	ENSG00000122218.14|COPA|FXR1|FXR1	963	-	7.2310023	1.4356087	-1.0	-1.0
chr1	160310191	160310336	ENSG00000122218.14|COPA|FXR1|FXR1	965	-	7.336378	1.4552611	-1.0	-1.0
chr1	160289817	160289932	ENSG00000122218.14|COPA|FXR1|FXR1	934	-	6.2313833	1.180506	-1.0	-1.0
chr1	160291818	160291929	ENSG00000122218.14|COPA|FXR1|FXR1	942	-	5.1508756	1.2345754	-1.0	-1.0
chr1	160296060	160296149	ENSG00000122218.14|COPA|FXR1|FXR1	984	-	7.992455	1.8055001	-1.0	-1.0
chr1	160313084	160313167	ENSG00000122218.14|COPA|FXR1|FXR1	990	-	8.473798	2.0036955	-1.0	-1.0
chr1	160339851	160339982	ENSG00000122218.14|COPA|FXR1|FXR1	953	-	6.921609	1.3288304	-1.0	-1.0
chr1	160297342	160297438	ENSG00000122218.14|COPA|FXR1|FXR1	969	-	4.8417864	1.5155914	-1.0	-1.0
chr1	160299101	160299279	ENSG00000122218.14|COPA|FXR1|FXR1	990	-	8.309977	2.001916	-1.0	-1.0
chr1	160314014	160314125	ENSG00000122218.14|COPA|FXR1|FXR1	991	-	8.480377	2.0259643	-1.0	-1.0
chr1	160294483	160294588	ENSG00000122218.14|COPA|FXR1|FXR1	980	-	7.633523	1.7089632	-1.0	-1.0
chr1	160332447	160332552	ENSG00000122218.14|COPA|FXR1|FXR1	970	-	5.878185	1.5270936	-1.0	-1.0
chr1	160309049	160309176	ENSG00000122218.14|COPA|FXR1|FXR1	935	-	4.5518346	1.1852517	-1.0	-1.0
chr1	160305687	160305832	ENSG00000122218.14|COPA|FXR1|FXR1	943	-	5.425299	1.2443873	-1.0	-1.0
chr1	160343130	160343235	ENSG00000122218.14|COPA|FXR1|FXR1	971	-	7.668095	1.5429673	-1.0	-1.0
chr1	160305365	160305598	ENSG00000122218.14|COPA|FXR1|FXR1	982	-	7.960858	1.7367353	-1.0	-1.0
chr1	160293165	160293234	ENSG00000122218.14|COPA|FXR1|FXR1	947	-	5.1192765	1.2763684	-1.0	-1.0
chr1	160297555	160297740	ENSG00000122218.14|COPA|FXR1|FXR1	989	-	8.323767	1.9596139	-1.0	-1.0
chr1	160292011	160292198	ENSG00000122218.14|COPA|FXR1|FXR1	979	-	6.900349	1.6833919	-1.0	-1.0
chr1	160335241	160335322	ENSG00000122218.14|COPA|FXR1|FXR1	968	-	7.444107	1.4895649	-1.0	-1.0
chr1	160289972	160290202	ENSG00000122218.14|COPA|FXR1|FXR1	950	-	5.0831337	1.2986457	-1.0	-1.0
chr1	160291334	160291496	ENSG00000122218.14|COPA|FXR1|FXR1	979	-	6.2926416	1.6705195	-1.0	-1.0
chr1	160311867	160312018	ENSG00000122218.14|COPA|FXR1|FXR1	964	-	5.558538	1.4418383	-1.0	-1.0
chr1	160323430	160323530	ENSG00000122218.14|COPA|FXR1|FXR1	983	-	8.140258	1.7792115	-1.0	-1.0
chr1	160298844	160298991	ENSG00000122218.14|COPA|FXR1|FXR1	994	-	6.6731963	2.229642	-1.0	-1.0
chr1	160325542	160325647	ENSG00000122218.14|COPA|FXR1|FXR1	955	-	5.001748	1.3472296	-1.0	-1.0
chr1	160333536	160333661	ENSG00000122218.14|COPA|FXR1|FXR1	942	-	6.7653465	1.2357485	-1.0	-1.0
chr1	160295735	160295859	ENSG00000122218.14|COPA|FXR1|FXR1	961	-	5.4044223	1.4142525	-1.0	-1.0
chr1	160292483	160292620	ENSG00000122218.14|COPA|FXR1|FXR1	989	-	8.092085	1.9460124	-1.0	-1.0
chr1	160306353	160306488	ENSG00000122218.14|COPA|FXR1|FXR1	983	-	6.1246195	1.774461	-1.0	-1.0
chr1	162500879	162501099	ENSG00000152332.15|UHMK1|FXR1|FXR1	944	+	6.344103	1.2524977	-1.0	-1.0
chr1	162522403	162522503	ENSG00000152332.15|UHMK1|FXR1|FXR1	907	+	5.7804832	1.0334233	-1.0	-1.0
chr1	162566031	162566221	ENSG00000117143.13|UAP1|FXR1|FXR1	920	+	5.288101	1.0947553	-1.0	-1.0
chr1	162581286	162581426	ENSG00000117143.13|UAP1|FXR1|FXR1	916	+	5.8652496	1.0755044	-1.0	-1.0
chr1	162599310	162599460	ENSG00000117143.13|UAP1|FXR1|FXR1	938	+	6.199932	1.2042338	-1.0	-1.0
chr1	162590392	162590511	ENSG00000117143.13|UAP1|FXR1|FXR1	917	+	5.8772836	1.0806805	-1.0	-1.0
chr1	162576806	162576976	ENSG00000117143.13|UAP1|FXR1|FXR1	914	+	5.8419867	1.0656583	-1.0	-1.0
chr1	166849622	166850002	ENSG00000143157.11|POGK|FXR1|FXR1	930	+	5.94541	1.1545883	-1.0	-1.0
chr1	166849122	166849427	ENSG00000143157.11|POGK|FXR1|FXR1	907	+	5.7710176	1.0322726	-1.0	-1.0
chr1	166850077	166850192	ENSG00000143157.11|POGK|FXR1|FXR1	904	+	5.7712846	1.0189781	-1.0	-1.0
chr1	167991203	167991313	ENSG00000143164.15|DCAF6|FXR1|FXR1	942	+	4.749579	1.2373694	-1.0	-1.0
chr1	168004632	168004747	ENSG00000143164.15|DCAF6|FXR1|FXR1	903	+	5.717689	1.0128579	-1.0	-1.0
chr1	167987494	167987608	ENSG00000143164.15|DCAF6|FXR1|FXR1	924	+	6.013371	1.1177993	-1.0	-1.0
chr1	167936843	167937003	ENSG00000143164.15|DCAF6|FXR1|FXR1	921	+	6.010222	1.101969	-1.0	-1.0
chr1	171517620	171517814	ENSG00000117523.15|PRRC2C|FXR1|FXR1	949	+	6.455922	1.2934353	-1.0	-1.0
chr1	171577433	171577563	ENSG00000117523.15|PRRC2C|FXR1|FXR1	922	+	4.415139	1.1097056	-1.0	-1.0
chr1	171512959	171513172	ENSG00000117523.15|PRRC2C|FXR1|FXR1	930	+	6.1073503	1.1538717	-1.0	-1.0
chr1	171512069	171512169	ENSG00000117523.15|PRRC2C|FXR1|FXR1	903	+	5.7087727	1.0115703	-1.0	-1.0
chr1	171523220	171523415	ENSG00000117523.15|PRRC2C|FXR1|FXR1	952	+	6.0327053	1.3199426	-1.0	-1.0
chr1	171557294	171557459	ENSG00000117523.15|PRRC2C|FXR1|FXR1	935	+	5.66662	1.1854069	-1.0	-1.0
chr1	171541890	171542229	ENSG00000117523.15|PRRC2C|FXR1|FXR1	971	+	4.9618607	1.5422864	-1.0	-1.0
chr1	171515733	171515848	ENSG00000117523.15|PRRC2C|FXR1|FXR1	911	+	4.2818737	1.052564	-1.0	-1.0
chr1	171568246	171568339	ENSG00000117523.15|PRRC2C|FXR1|FXR1	933	+	6.095981	1.1726562	-1.0	-1.0
chr1	171540670	171541535	ENSG00000117523.15|PRRC2C|FXR1|FXR1	957	+	4.8796644	1.3700655	-1.0	-1.0
chr1	171535427	171535592	ENSG00000117523.15|PRRC2C|FXR1|FXR1	923	+	4.7948403	1.11365	-1.0	-1.0
chr1	171537262	171537473	ENSG00000117523.15|PRRC2C|FXR1|FXR1	955	+	4.22142	1.3439468	-1.0	-1.0
chr1	171541570	171541805	ENSG00000117523.15|PRRC2C|FXR1|FXR1	973	+	6.3568397	1.5651895	-1.0	-1.0
chr1	171532842	171532961	ENSG00000117523.15|PRRC2C|FXR1|FXR1	904	+	4.143874	1.0179154	-1.0	-1.0
chr1	171574976	171575076	ENSG00000117523.15|PRRC2C|FXR1|FXR1	903	+	4.1129856	1.011246	-1.0	-1.0
chr1	171566641	171566843	ENSG00000117523.15|PRRC2C|FXR1|FXR1	938	+	5.812893	1.2104185	-1.0	-1.0
chr1	171545478	171545648	ENSG00000117523.15|PRRC2C|FXR1|FXR1	932	+	5.576756	1.1692274	-1.0	-1.0
chr1	171536028	171536273	ENSG00000117523.15|PRRC2C|FXR1|FXR1	952	+	5.5639606	1.3212948	-1.0	-1.0
chr1	171571319	171571421	ENSG00000117523.15|PRRC2C|FXR1|FXR1	954	+	6.564027	1.3362842	-1.0	-1.0
chr1	171584020	171584125	ENSG00000117523.15|PRRC2C|FXR1|FXR1	906	+	3.6721704	1.0252718	-1.0	-1.0
chr1	171592186	171592286	ENSG00000117523.15|PRRC2C|FXR1|FXR1	907	+	5.829927	1.0297518	-1.0	-1.0
chr1	171539970	171540590	ENSG00000117523.15|PRRC2C|FXR1|FXR1	957	+	5.1803565	1.3649114	-1.0	-1.0
chr1	171587017	171587207	ENSG00000117523.15|PRRC2C|FXR1|FXR1	925	+	4.714792	1.1229881	-1.0	-1.0
chr1	172589504	172589629	ENSG00000094975.13|SUCO|FXR1|FXR1	914	+	5.9196916	1.0637157	-1.0	-1.0
chr1	173481273	173481453	ENSG00000117592.8|PRDX6|FXR1|FXR1	939	+	5.8570013	1.2130628	-1.0	-1.0
chr1	173839391	173839541	ENSG00000117593.9|DARS2|FXR1|FXR1	942	+	6.276937	1.2382274	-1.0	-1.0
chr1	173866257	173866437	ENSG00000234741.7|GAS5|FXR1|FXR1	920	-	5.958639	1.0986607	-1.0	-1.0
chr1	173865304	173865404	ENSG00000234741.7|GAS5|FXR1|FXR1	911	-	3.7759695	1.050797	-1.0	-1.0
chr1	176046180	176046324	ENSG00000143207.19|RFWD2|FXR1|FXR1	937	-	6.168456	1.1995906	-1.0	-1.0
chr1	176081151	176081287	ENSG00000143207.19|RFWD2|FXR1|FXR1	940	-	6.251973	1.2184443	-1.0	-1.0
chr1	176085775	176085885	ENSG00000143207.19|RFWD2|FXR1|FXR1	937	-	6.178922	1.2039587	-1.0	-1.0
chr1	179054528	179054628	ENSG00000116199.11|FAM20B|FXR1|FXR1	909	+	5.8770776	1.0390356	-1.0	-1.0
chr1	179050278	179050365	ENSG00000116199.11|FAM20B|FXR1|FXR1	906	+	5.7497344	1.0283858	-1.0	-1.0
chr1	179043834	179043954	ENSG00000116199.11|FAM20B|FXR1|FXR1	916	+	5.8764544	1.0743374	-1.0	-1.0
chr1	179865369	179865539	ENSG00000169905.12|TOR1AIP2|FXR1|FXR1	932	-	6.094494	1.1670195	-1.0	-1.0
chr1	180011928	180012073	ENSG00000135837.15|CEP350|FXR1|FXR1	912	+	5.862208	1.0537943	-1.0	-1.0
chr1	180031369	180031489	ENSG00000135837.15|CEP350|FXR1|FXR1	933	+	6.1035	1.1734852	-1.0	-1.0
chr1	179996552	179996797	ENSG00000135837.15|CEP350|FXR1|FXR1	927	+	6.012135	1.1344552	-1.0	-1.0
chr1	180062249	180062366	ENSG00000135837.15|CEP350|FXR1|FXR1	905	+	5.73335	1.0216802	-1.0	-1.0
chr1	180014251	180014351	ENSG00000135837.15|CEP350|FXR1|FXR1	902	+	5.7040005	1.0076076	-1.0	-1.0
chr1	180024418	180024582	ENSG00000135837.15|CEP350|FXR1|FXR1	933	+	6.1786904	1.1738763	-1.0	-1.0
chr1	180020553	180020693	ENSG00000135837.15|CEP350|FXR1|FXR1	938	+	6.2540255	1.2080672	-1.0	-1.0
chr1	180044050	180044165	ENSG00000135837.15|CEP350|FXR1|FXR1	939	+	6.218183	1.2173338	-1.0	-1.0
chr1	180090713	180090796	ENSG00000135837.15|CEP350|FXR1|FXR1	926	+	5.9934673	1.1286813	-1.0	-1.0
chr1	180033871	180034076	ENSG00000135837.15|CEP350|FXR1|FXR1	916	+	4.7785597	1.074335	-1.0	-1.0
chr1	180095527	180095632	ENSG00000135837.15|CEP350|FXR1|FXR1	905	+	5.740988	1.0211511	-1.0	-1.0
chr1	180092993	180093148	ENSG00000135837.15|CEP350|FXR1|FXR1	910	+	5.791912	1.0447719	-1.0	-1.0
chr1	180092613	180092758	ENSG00000135837.15|CEP350|FXR1|FXR1	907	+	5.7787523	1.0315106	-1.0	-1.0
chr1	180078462	180078674	ENSG00000135837.15|CEP350|FXR1|FXR1	932	+	6.111659	1.1705765	-1.0	-1.0
chr1	180020278	180020533	ENSG00000135837.15|CEP350|FXR1|FXR1	938	+	6.2081747	1.2086406	-1.0	-1.0
chr1	180093528	180094163	ENSG00000135837.15|CEP350|FXR1|FXR1	930	+	5.735502	1.1558105	-1.0	-1.0
chr1	180020698	180020833	ENSG00000135837.15|CEP350|FXR1|FXR1	919	+	5.907605	1.0938377	-1.0	-1.0
chr1	179996827	179996952	ENSG00000135837.15|CEP350|FXR1|FXR1	913	+	5.8334894	1.0628445	-1.0	-1.0
chr1	180094478	180094616	ENSG00000135837.15|CEP350|FXR1|FXR1	918	+	5.889332	1.0859789	-1.0	-1.0
chr1	180095647	180095887	ENSG00000135837.15|CEP350|FXR1|FXR1	921	+	5.099149	1.1040207	-1.0	-1.0
chr1	180110996	180111136	ENSG00000135837.15|CEP350|FXR1|FXR1	909	+	5.7975335	1.0396454	-1.0	-1.0
chr1	180053749	180053929	ENSG00000135837.15|CEP350|FXR1|FXR1	963	+	6.810394	1.4323908	-1.0	-1.0
chr1	179992061	179992216	ENSG00000135837.15|CEP350|FXR1|FXR1	907	+	5.764681	1.0328838	-1.0	-1.0
chr1	180020058	180020268	ENSG00000135837.15|CEP350|FXR1|FXR1	924	+	4.2414927	1.1178393	-1.0	-1.0
chr1	180019948	180020053	ENSG00000135837.15|CEP350|FXR1|FXR1	936	+	6.1506395	1.1923242	-1.0	-1.0
chr1	180043055	180043180	ENSG00000135837.15|CEP350|FXR1|FXR1	915	+	4.2713118	1.0687183	-1.0	-1.0
chr1	180094173	180094323	ENSG00000135837.15|CEP350|FXR1|FXR1	913	+	5.8430386	1.0614688	-1.0	-1.0
chr1	180013856	180014136	ENSG00000135837.15|CEP350|FXR1|FXR1	933	+	6.1295533	1.1709557	-1.0	-1.0
chr1	180094323	180094433	ENSG00000135837.15|CEP350|FXR1|FXR1	905	+	5.754694	1.0237689	-1.0	-1.0
chr1	180036925	180037089	ENSG00000135837.15|CEP350|FXR1|FXR1	951	+	6.4971924	1.3122971	-1.0	-1.0
chr1	180093178	180093508	ENSG00000135837.15|CEP350|FXR1|FXR1	945	+	6.373786	1.2624367	-1.0	-1.0
chr1	180065114	180065264	ENSG00000135837.15|CEP350|FXR1|FXR1	920	+	5.92743	1.0970201	-1.0	-1.0
chr1	180020883	180020993	ENSG00000135837.15|CEP350|FXR1|FXR1	935	+	6.1343193	1.1847415	-1.0	-1.0
chr1	180787752	180787854	ENSG00000143324.13|XPR1|FXR1|FXR1	919	+	5.917677	1.0908335	-1.0	-1.0
chr1	180824752	180824902	ENSG00000143324.13|XPR1|FXR1|FXR1	934	+	6.232871	1.1832545	-1.0	-1.0
chr1	180803387	180803492	ENSG00000143324.13|XPR1|FXR1|FXR1	909	+	5.8149867	1.0415952	-1.0	-1.0
chr1	180863707	180863867	ENSG00000143324.13|XPR1|FXR1|FXR1	928	+	6.058168	1.144117	-1.0	-1.0
chr1	182391651	182391801	ENSG00000135821.17|GLUL|FXR1|FXR1	916	-	3.288864	1.0737361	-1.0	-1.0
chr1	182388571	182388731	ENSG00000135821.17|GLUL|FXR1|FXR1	933	-	4.5263376	1.1733047	-1.0	-1.0
chr1	182385703	182385938	ENSG00000135821.17|GLUL|FXR1|FXR1	947	-	5.5638447	1.276078	-1.0	-1.0
chr1	182384518	182384763	ENSG00000135821.17|GLUL|FXR1|FXR1	939	-	4.145202	1.2151173	-1.0	-1.0
chr1	182387148	182387292	ENSG00000135821.17|GLUL|FXR1|FXR1	942	-	4.9882874	1.2349219	-1.0	-1.0
chr1	182881328	182881425	ENSG00000135829.16|DHX9|FXR1|FXR1	943	+	6.284677	1.2422407	-1.0	-1.0
chr1	182876164	182876263	ENSG00000135829.16|DHX9|FXR1|FXR1	933	+	6.1070094	1.1713762	-1.0	-1.0
chr1	182859992	182860232	ENSG00000135829.16|DHX9|FXR1|FXR1	935	+	6.229837	1.1870188	-1.0	-1.0
chr1	182878047	182878173	ENSG00000135829.16|DHX9|FXR1|FXR1	933	+	5.3967705	1.1741837	-1.0	-1.0
chr1	182884637	182884737	ENSG00000135829.16|DHX9|FXR1|FXR1	903	+	5.7277355	1.0125504	-1.0	-1.0
chr1	182856531	182856578	ENSG00000135829.16|DHX9|FXR1|FXR1	928	+	6.0310206	1.1447806	-1.0	-1.0
chr1	182883138	182883363	ENSG00000135829.16|DHX9|FXR1|FXR1	948	+	5.929991	1.2853812	-1.0	-1.0
chr1	182872336	182872493	ENSG00000135829.16|DHX9|FXR1|FXR1	947	+	5.937612	1.2760849	-1.0	-1.0
chr1	182866458	182866585	ENSG00000135829.16|DHX9|FXR1|FXR1	906	+	4.212558	1.0251133	-1.0	-1.0
chr1	183533163	183533318	ENSG00000116698.21|SMG7|FXR1|FXR1	927	+	6.012759	1.1367671	-1.0	-1.0
chr1	184894084	184894199	ENSG00000135842.16|FAM129A|FXR1|FXR1	912	-	5.915633	1.0561569	-1.0	-1.0
chr1	184795948	184796073	ENSG00000135842.16|FAM129A|FXR1|FXR1	905	-	5.8753977	1.0218254	-1.0	-1.0
chr1	184884702	184884800	ENSG00000135842.16|FAM129A|FXR1|FXR1	900	-	5.830593	1.0013577	-1.0	-1.0
chr1	185143356	185143436	ENSG00000121486.11|TRMT1L|FXR1|FXR1	923	-	6.0583787	1.1144508	-1.0	-1.0
chr1	186362846	186362956	ENSG00000047410.13|TPR|FXR1|FXR1	923	-	6.058782	1.1137835	-1.0	-1.0
chr1	186322317	186322412	ENSG00000047410.13|TPR|FXR1|FXR1	952	-	5.024847	1.3143511	-1.0	-1.0
chr1	186336495	186336630	ENSG00000047410.13|TPR|FXR1|FXR1	949	-	6.593457	1.2929208	-1.0	-1.0
chr1	186337037	186337156	ENSG00000047410.13|TPR|FXR1|FXR1	921	-	5.9751773	1.1037496	-1.0	-1.0
chr1	186343286	186343473	ENSG00000047410.13|TPR|FXR1|FXR1	949	-	4.6371403	1.2939368	-1.0	-1.0
chr1	186346134	186346249	ENSG00000047410.13|TPR|FXR1|FXR1	935	-	6.2543483	1.1886859	-1.0	-1.0
chr1	186325738	186325853	ENSG00000047410.13|TPR|FXR1|FXR1	916	-	6.0719213	1.0782102	-1.0	-1.0
chr1	186355644	186355768	ENSG00000047410.13|TPR|FXR1|FXR1	918	-	4.332835	1.0839727	-1.0	-1.0
chr1	186341251	186341441	ENSG00000047410.13|TPR|FXR1|FXR1	927	-	5.127458	1.1384511	-1.0	-1.0
chr1	186320311	186320418	ENSG00000047410.13|TPR|FXR1|FXR1	922	-	4.4661007	1.1065477	-1.0	-1.0
chr1	186355439	186355558	ENSG00000047410.13|TPR|FXR1|FXR1	928	-	6.073833	1.1426345	-1.0	-1.0
chr1	186341037	186341159	ENSG00000047410.13|TPR|FXR1|FXR1	925	-	3.64706	1.1276044	-1.0	-1.0
chr1	186358542	186358650	ENSG00000047410.13|TPR|FXR1|FXR1	910	-	4.24214	1.0462781	-1.0	-1.0
chr1	186360764	186360879	ENSG00000047410.13|TPR|FXR1|FXR1	911	-	4.330399	1.0492971	-1.0	-1.0
chr1	186322517	186322672	ENSG00000047410.13|TPR|FXR1|FXR1	922	-	4.588386	1.1092968	-1.0	-1.0
chr1	186323685	186323835	ENSG00000047410.13|TPR|FXR1|FXR1	924	-	5.1671834	1.1171788	-1.0	-1.0
chr1	186327459	186327654	ENSG00000047410.13|TPR|FXR1|FXR1	943	-	5.8806505	1.2403873	-1.0	-1.0
chr1	186351951	186352110	ENSG00000047410.13|TPR|FXR1|FXR1	908	-	4.4960556	1.0359992	-1.0	-1.0
chr1	186335342	186335543	ENSG00000047410.13|TPR|FXR1|FXR1	954	-	5.4158554	1.333255	-1.0	-1.0
chr1	186353697	186353887	ENSG00000047410.13|TPR|FXR1|FXR1	940	-	6.2817583	1.2186099	-1.0	-1.0
chr1	186374877	186375227	ENSG00000047410.13|TPR|FXR1|FXR1	940	-	5.172447	1.2214193	-1.0	-1.0
chr1	186344374	186344578	ENSG00000047410.13|TPR|FXR1|FXR1	952	-	5.904076	1.3165736	-1.0	-1.0
chr1	186367885	186367982	ENSG00000047410.13|TPR|FXR1|FXR1	942	-	4.8988934	1.2386692	-1.0	-1.0
chr1	186350237	186350388	ENSG00000047410.13|TPR|FXR1|FXR1	914	-	4.379053	1.0648302	-1.0	-1.0
chr1	186314628	186314724	ENSG00000047410.13|TPR|FXR1|FXR1	974	-	7.197845	1.5780554	-1.0	-1.0
chr1	186373358	186373458	ENSG00000047410.13|TPR|FXR1|FXR1	981	-	7.652064	1.7301178	-1.0	-1.0
chr1	186357396	186357611	ENSG00000047410.13|TPR|FXR1|FXR1	950	-	6.540378	1.2970557	-1.0	-1.0
chr1	186318476	186318603	ENSG00000047410.13|TPR|FXR1|FXR1	957	-	6.8052197	1.3663076	-1.0	-1.0
chr1	186347291	186347458	ENSG00000047410.13|TPR|FXR1|FXR1	955	-	6.657368	1.3443184	-1.0	-1.0
chr1	186343905	186344085	ENSG00000047410.13|TPR|FXR1|FXR1	947	-	5.3453784	1.2726259	-1.0	-1.0
chr1	186318732	186318828	ENSG00000047410.13|TPR|FXR1|FXR1	915	-	4.347389	1.0723089	-1.0	-1.0
chr1	186338087	186338232	ENSG00000047410.13|TPR|FXR1|FXR1	913	-	5.8429384	1.0587966	-1.0	-1.0
chr1	186356285	186356415	ENSG00000047410.13|TPR|FXR1|FXR1	915	-	3.7422984	1.0725603	-1.0	-1.0
chr1	186333121	186333394	ENSG00000047410.13|TPR|FXR1|FXR1	983	-	6.187738	1.7725813	-1.0	-1.0
chr1	186334324	186334533	ENSG00000047410.13|TPR|FXR1|FXR1	946	-	5.090669	1.2671773	-1.0	-1.0
chr1	186326103	186326235	ENSG00000047410.13|TPR|FXR1|FXR1	976	-	7.502474	1.6140407	-1.0	-1.0
chr1	186359798	186359978	ENSG00000047410.13|TPR|FXR1|FXR1	959	-	4.855146	1.3905114	-1.0	-1.0
chr1	186360272	186360364	ENSG00000047410.13|TPR|FXR1|FXR1	961	-	6.8845987	1.4124894	-1.0	-1.0
chr1	193059596	193059701	ENSG00000116747.12|TROVE2|FXR1|FXR1	904	+	5.74042	1.0185207	-1.0	-1.0
chr1	193081363	193081480	ENSG00000116747.12|TROVE2|FXR1|FXR1	947	+	6.4192657	1.27561	-1.0	-1.0
chr1	193069250	193069395	ENSG00000116747.12|TROVE2|FXR1|FXR1	946	+	6.398676	1.2669866	-1.0	-1.0
chr1	193076922	193077050	ENSG00000116747.12|TROVE2|FXR1|FXR1	924	+	6.0326886	1.1218522	-1.0	-1.0
chr1	193082561	193082706	ENSG00000116747.12|TROVE2|FXR1|FXR1	933	+	6.1149273	1.1729494	-1.0	-1.0
chr1	193069100	193069225	ENSG00000116747.12|TROVE2|FXR1|FXR1	903	+	5.7475634	1.0144289	-1.0	-1.0
chr1	193069440	193069634	ENSG00000116747.12|TROVE2|FXR1|FXR1	929	+	6.103638	1.147002	-1.0	-1.0
chr1	193075819	193075974	ENSG00000116747.12|TROVE2|FXR1|FXR1	914	+	5.8485217	1.066872	-1.0	-1.0
chr1	197103515	197103735	ENSG00000066279.17|ASPM|FXR1|FXR1	954	-	5.685072	1.3333017	-1.0	-1.0
chr1	197104480	197104655	ENSG00000066279.17|ASPM|FXR1|FXR1	907	-	5.828756	1.0314481	-1.0	-1.0
chr1	197143480	197143580	ENSG00000066279.17|ASPM|FXR1|FXR1	906	-	5.7727723	1.0283858	-1.0	-1.0
chr1	197142525	197142655	ENSG00000066279.17|ASPM|FXR1|FXR1	901	-	5.73722	1.0058275	-1.0	-1.0
chr1	197142980	197143095	ENSG00000066279.17|ASPM|FXR1|FXR1	907	-	5.8438334	1.029941	-1.0	-1.0
chr1	197100530	197100700	ENSG00000066279.17|ASPM|FXR1|FXR1	910	-	5.843884	1.0457838	-1.0	-1.0
chr1	198750491	198750611	ENSG00000081237.18|PTPRC|FXR1|FXR1	911	+	5.8108187	1.0505619	-1.0	-1.0
chr1	201870582	201870702	ENSG00000198700.9|IPO9|FXR1|FXR1	906	+	5.758932	1.0279282	-1.0	-1.0
chr1	201855807	201855934	ENSG00000198700.9|IPO9|FXR1|FXR1	922	+	5.934526	1.1053742	-1.0	-1.0
chr1	201866792	201866959	ENSG00000198700.9|IPO9|FXR1|FXR1	915	+	5.861462	1.0724652	-1.0	-1.0
chr1	201869614	201869718	ENSG00000198700.9|IPO9|FXR1|FXR1	902	+	5.7040005	1.0076076	-1.0	-1.0
chr1	202001350	202001520	ENSG00000176393.10|RNPEP|FXR1|FXR1	910	+	5.8447704	1.0468277	-1.0	-1.0
chr1	202731827	202731997	ENSG00000117139.16|KDM5B|FXR1|FXR1	962	-	6.867929	1.4170538	-1.0	-1.0
chr1	202750658	202750773	ENSG00000117139.16|KDM5B|FXR1|FXR1	935	-	4.6602664	1.1841516	-1.0	-1.0
chr1	202748984	202749134	ENSG00000117139.16|KDM5B|FXR1|FXR1	930	-	4.733556	1.1542448	-1.0	-1.0
chr1	202758390	202758505	ENSG00000117139.16|KDM5B|FXR1|FXR1	954	-	6.7383537	1.3356855	-1.0	-1.0
chr1	202756357	202756516	ENSG00000117139.16|KDM5B|FXR1|FXR1	949	-	6.5981236	1.2917448	-1.0	-1.0
chr1	202773117	202773288	ENSG00000117139.16|KDM5B|FXR1|FXR1	946	-	6.5382447	1.2711929	-1.0	-1.0
chr1	202741366	202741722	ENSG00000117139.16|KDM5B|FXR1|FXR1	974	-	7.197285	1.5904227	-1.0	-1.0
chr1	202762698	202762803	ENSG00000117139.16|KDM5B|FXR1|FXR1	903	-	4.217038	1.0146363	-1.0	-1.0
chr1	202760414	202760573	ENSG00000117139.16|KDM5B|FXR1|FXR1	973	-	7.3596354	1.5689136	-1.0	-1.0
chr1	202740703	202740812	ENSG00000117139.16|KDM5B|FXR1|FXR1	911	-	4.316188	1.0490292	-1.0	-1.0
chr1	202746141	202746371	ENSG00000117139.16|KDM5B|FXR1|FXR1	936	-	4.6068835	1.1955864	-1.0	-1.0
chr1	202745857	202745977	ENSG00000117139.16|KDM5B|FXR1|FXR1	925	-	6.0671396	1.1258734	-1.0	-1.0
chr1	202742654	202742805	ENSG00000117139.16|KDM5B|FXR1|FXR1	959	-	5.7198753	1.3845222	-1.0	-1.0
chr1	202736212	202736352	ENSG00000117139.16|KDM5B|FXR1|FXR1	943	-	6.4060802	1.2465898	-1.0	-1.0
chr1	202733480	202733886	ENSG00000117139.16|KDM5B|FXR1|FXR1	952	-	6.173903	1.3176378	-1.0	-1.0
chr1	202742390	202742500	ENSG00000117139.16|KDM5B|FXR1|FXR1	930	-	4.5851927	1.155297	-1.0	-1.0
chr1	202729710	202730005	ENSG00000117139.16|KDM5B|FXR1|FXR1	939	-	6.3313932	1.2182244	-1.0	-1.0
chr1	202735428	202735587	ENSG00000117139.16|KDM5B|FXR1|FXR1	947	-	6.489134	1.2752829	-1.0	-1.0
chr1	202808326	202808496	ENSG00000117139.16|KDM5B|FXR1|FXR1	930	-	6.2588677	1.1528881	-1.0	-1.0
chr1	202730908	202731058	ENSG00000117139.16|KDM5B|FXR1|FXR1	960	-	6.191119	1.3943422	-1.0	-1.0
chr1	202728980	202729173	ENSG00000117139.16|KDM5B|FXR1|FXR1	931	-	6.0870323	1.1580896	-1.0	-1.0
chr1	202755270	202755452	ENSG00000117139.16|KDM5B|FXR1|FXR1	941	-	6.4150248	1.2284316	-1.0	-1.0
chr1	202752904	202753067	ENSG00000117139.16|KDM5B|FXR1|FXR1	963	-	7.027724	1.4313704	-1.0	-1.0
chr1	202808116	202808226	ENSG00000117139.16|KDM5B|FXR1|FXR1	902	-	4.3964653	1.0086455	-1.0	-1.0
chr1	203797873	203798168	ENSG00000257315.2|ZBED6|FXR1|FXR1	921	+	5.931048	1.1028104	-1.0	-1.0
chr1	203848330	203848407	ENSG00000257315.2|ZBED6|FXR1|FXR1	952	+	6.508773	1.3143511	-1.0	-1.0
chr1	203799658	203799863	ENSG00000257315.2|ZBED6|FXR1|FXR1	923	+	5.9618683	1.1119852	-1.0	-1.0
chr1	203797343	203797483	ENSG00000257315.2|ZBED6|FXR1|FXR1	912	+	5.820652	1.054998	-1.0	-1.0
chr1	203802783	203803016	ENSG00000257315.2|ZBED6|FXR1|FXR1	958	+	6.649783	1.3739281	-1.0	-1.0
chr1	203852625	203852800	ENSG00000257315.2|ZBED6|FXR1|FXR1	920	+	5.917314	1.0966458	-1.0	-1.0
chr1	203798613	203799138	ENSG00000257315.2|ZBED6|FXR1|FXR1	936	+	6.0731354	1.1940001	-1.0	-1.0
chr1	203829545	203829654	ENSG00000257315.2|ZBED6|FXR1|FXR1	928	+	6.0858483	1.1397471	-1.0	-1.0
chr1	203799298	203799653	ENSG00000257315.2|ZBED6|FXR1|FXR1	972	+	6.8277225	1.550035	-1.0	-1.0
chr1	203798188	203798588	ENSG00000257315.2|ZBED6|FXR1|FXR1	928	+	5.197377	1.145296	-1.0	-1.0
chr1	203847203	203847588	ENSG00000257315.2|ZBED6|FXR1|FXR1	944	+	6.3292127	1.2499182	-1.0	-1.0
chr1	203818569	203818669	ENSG00000257315.2|ZBED6|FXR1|FXR1	906	+	5.7497344	1.0283858	-1.0	-1.0
chr1	203849710	203850026	ENSG00000257315.2|ZBED6|FXR1|FXR1	944	+	6.1058397	1.2546273	-1.0	-1.0
chr1	203800003	203800483	ENSG00000257315.2|ZBED6|FXR1|FXR1	930	+	5.2047596	1.1543363	-1.0	-1.0
chr1	203850514	203850681	ENSG00000257315.2|ZBED6|FXR1|FXR1	967	+	6.482055	1.4848369	-1.0	-1.0
chr1	203853640	203853890	ENSG00000257315.2|ZBED6|FXR1|FXR1	915	+	5.116516	1.0716809	-1.0	-1.0
chr1	203833790	203833853	ENSG00000257315.2|ZBED6|FXR1|FXR1	954	+	6.565025	1.3338737	-1.0	-1.0
chr1	203840305	203840374	ENSG00000257315.2|ZBED6|FXR1|FXR1	905	+	4.147783	1.0236707	-1.0	-1.0
chr1	203852290	203852440	ENSG00000257315.2|ZBED6|FXR1|FXR1	938	+	6.073594	1.2084132	-1.0	-1.0
chr1	203831660	203831765	ENSG00000257315.2|ZBED6|FXR1|FXR1	905	+	5.7479544	1.0210884	-1.0	-1.0
chr1	203796313	203796413	ENSG00000257315.2|ZBED6|FXR1|FXR1	902	+	5.9003344	1.0092903	-1.0	-1.0
chr1	203853150	203853345	ENSG00000257315.2|ZBED6|FXR1|FXR1	934	+	4.0334754	1.1791117	-1.0	-1.0
chr1	203799143	203799288	ENSG00000257315.2|ZBED6|FXR1|FXR1	959	+	6.688466	1.3841674	-1.0	-1.0
chr1	203830122	203830203	ENSG00000257315.2|ZBED6|FXR1|FXR1	929	+	6.0736747	1.1512402	-1.0	-1.0
chr1	203802782	203803016	ENSG00000058673.16|ZC3H11A|FXR1|FXR1	958	+	6.647104	1.3727223	-1.0	-1.0
chr1	203799142	203799287	ENSG00000058673.16|ZC3H11A|FXR1|FXR1	956	+	6.4496484	1.3535873	-1.0	-1.0
chr1	203848330	203848407	ENSG00000058673.16|ZC3H11A|FXR1|FXR1	952	+	6.508773	1.3143511	-1.0	-1.0
chr1	203852625	203852800	ENSG00000058673.16|ZC3H11A|FXR1|FXR1	920	+	5.917314	1.0966667	-1.0	-1.0
chr1	203797877	203798167	ENSG00000058673.16|ZC3H11A|FXR1|FXR1	920	+	5.918591	1.0977765	-1.0	-1.0
chr1	203829545	203829654	ENSG00000058673.16|ZC3H11A|FXR1|FXR1	928	+	6.0858483	1.1397277	-1.0	-1.0
chr1	203852280	203852440	ENSG00000058673.16|ZC3H11A|FXR1|FXR1	935	+	5.8927383	1.1895225	-1.0	-1.0
chr1	203798187	203798587	ENSG00000058673.16|ZC3H11A|FXR1|FXR1	928	+	5.208707	1.14381	-1.0	-1.0
chr1	203847203	203847588	ENSG00000058673.16|ZC3H11A|FXR1|FXR1	944	+	6.3292127	1.2499324	-1.0	-1.0
chr1	203818569	203818669	ENSG00000058673.16|ZC3H11A|FXR1|FXR1	906	+	5.7497344	1.0283858	-1.0	-1.0
chr1	203849710	203850026	ENSG00000058673.16|ZC3H11A|FXR1|FXR1	944	+	6.1058397	1.2545624	-1.0	-1.0
chr1	203797342	203797487	ENSG00000058673.16|ZC3H11A|FXR1|FXR1	911	+	5.8100657	1.0505364	-1.0	-1.0
chr1	203853640	203853890	ENSG00000058673.16|ZC3H11A|FXR1|FXR1	915	+	5.116516	1.0716332	-1.0	-1.0
chr1	203799657	203799862	ENSG00000058673.16|ZC3H11A|FXR1|FXR1	922	+	5.949826	1.1069142	-1.0	-1.0
chr1	203833790	203833853	ENSG00000058673.16|ZC3H11A|FXR1|FXR1	954	+	6.565025	1.3336521	-1.0	-1.0
chr1	203840305	203840374	ENSG00000058673.16|ZC3H11A|FXR1|FXR1	905	+	4.147783	1.0235257	-1.0	-1.0
chr1	203800002	203800482	ENSG00000058673.16|ZC3H11A|FXR1|FXR1	930	+	5.187432	1.1531024	-1.0	-1.0
chr1	203850493	203850681	ENSG00000058673.16|ZC3H11A|FXR1|FXR1	960	+	6.3460317	1.3962296	-1.0	-1.0
chr1	203831660	203831765	ENSG00000058673.16|ZC3H11A|FXR1|FXR1	905	+	5.7479544	1.0209644	-1.0	-1.0
chr1	203853150	203853345	ENSG00000058673.16|ZC3H11A|FXR1|FXR1	934	+	4.0334754	1.1791244	-1.0	-1.0
chr1	203798612	203799137	ENSG00000058673.16|ZC3H11A|FXR1|FXR1	936	+	6.071318	1.1931565	-1.0	-1.0
chr1	203799297	203799652	ENSG00000058673.16|ZC3H11A|FXR1|FXR1	971	+	6.8080473	1.5408516	-1.0	-1.0
chr1	203830122	203830203	ENSG00000058673.16|ZC3H11A|FXR1|FXR1	929	+	6.0736747	1.1512402	-1.0	-1.0
chr1	204411391	204411636	ENSG00000158615.8|PPP1R15B|FXR1|FXR1	916	-	5.9553785	1.0742794	-1.0	-1.0
chr1	204411676	204411781	ENSG00000158615.8|PPP1R15B|FXR1|FXR1	908	-	5.8920903	1.0378127	-1.0	-1.0
chr1	204409491	204411301	ENSG00000158615.8|PPP1R15B|FXR1|FXR1	946	-	6.069356	1.2680981	-1.0	-1.0
chr1	205749956	205750181	ENSG00000069275.12|NUCKS1|FXR1|FXR1	937	-	4.482939	1.2010909	-1.0	-1.0
chr1	205717523	205717628	ENSG00000069275.12|NUCKS1|FXR1|FXR1	938	-	6.2005434	1.2066712	-1.0	-1.0
chr1	207050757	207050882	ENSG00000180667.10|YOD1|FXR1|FXR1	910	-	5.8783464	1.0438938	-1.0	-1.0
chr1	207049518	207049628	ENSG00000180667.10|YOD1|FXR1|FXR1	921	-	5.9723935	1.1028916	-1.0	-1.0
chr1	207049123	207049233	ENSG00000180667.10|YOD1|FXR1|FXR1	919	-	5.932831	1.0935038	-1.0	-1.0
chr1	207049278	207049503	ENSG00000180667.10|YOD1|FXR1|FXR1	918	-	6.0022845	1.0871218	-1.0	-1.0
chr1	207793673	207793843	ENSG00000117335.19|CD46|FXR1|FXR1	911	+	5.82333	1.0513793	-1.0	-1.0
chr1	211976596	211976706	ENSG00000143493.12|INTS7|FXR1|FXR1	906	-	5.7545395	1.0247182	-1.0	-1.0
chr1	213241776	213241876	ENSG00000136643.11|RPS6KC1|FXR1|FXR1	910	+	5.798556	1.0479906	-1.0	-1.0
chr1	213240756	213240876	ENSG00000136643.11|RPS6KC1|FXR1|FXR1	910	+	5.800988	1.0471748	-1.0	-1.0
chr1	213129526	213129656	ENSG00000136643.11|RPS6KC1|FXR1|FXR1	936	+	6.2046547	1.1937647	-1.0	-1.0
chr1	213241241	213241391	ENSG00000136643.11|RPS6KC1|FXR1|FXR1	929	+	6.041893	1.1457168	-1.0	-1.0
chr1	214646836	214647116	ENSG00000117724.12|CENPF|FXR1|FXR1	931	+	5.7014637	1.1589329	-1.0	-1.0
chr1	214645196	214645771	ENSG00000117724.12|CENPF|FXR1|FXR1	934	+	6.099216	1.1835598	-1.0	-1.0
chr1	214644976	214645076	ENSG00000117724.12|CENPF|FXR1|FXR1	912	+	5.823897	1.0539964	-1.0	-1.0
chr1	214641390	214641550	ENSG00000117724.12|CENPF|FXR1|FXR1	929	+	6.045277	1.1458819	-1.0	-1.0
chr1	214640320	214640715	ENSG00000117724.12|CENPF|FXR1|FXR1	939	+	6.18509	1.2152022	-1.0	-1.0
chr1	214641665	214641820	ENSG00000117724.12|CENPF|FXR1|FXR1	930	+	6.068707	1.153126	-1.0	-1.0
chr1	214646146	214646786	ENSG00000117724.12|CENPF|FXR1|FXR1	935	+	6.143077	1.1840469	-1.0	-1.0
chr1	214630543	214630643	ENSG00000117724.12|CENPF|FXR1|FXR1	903	+	5.7135267	1.0125504	-1.0	-1.0
chr1	214640760	214641035	ENSG00000117724.12|CENPF|FXR1|FXR1	935	+	6.172531	1.1868113	-1.0	-1.0
chr1	214663590	214663770	ENSG00000117724.12|CENPF|FXR1|FXR1	948	+	6.418222	1.2824982	-1.0	-1.0
chr1	214639970	214640100	ENSG00000117724.12|CENPF|FXR1|FXR1	909	+	5.777758	1.0388436	-1.0	-1.0
chr1	214647156	214647331	ENSG00000117724.12|CENPF|FXR1|FXR1	936	+	6.1618285	1.194612	-1.0	-1.0
chr1	214644556	214644966	ENSG00000117724.12|CENPF|FXR1|FXR1	942	+	6.3100867	1.2349925	-1.0	-1.0
chr1	214651739	214651879	ENSG00000117724.12|CENPF|FXR1|FXR1	905	+	5.792797	1.0240744	-1.0	-1.0
chr1	214641050	214641355	ENSG00000117724.12|CENPF|FXR1|FXR1	943	+	6.3216434	1.2471244	-1.0	-1.0
chr1	214641970	214643324	ENSG00000117724.12|CENPF|FXR1|FXR1	953	+	6.231305	1.3234224	-1.0	-1.0
chr1	214656967	214657410	ENSG00000117724.12|CENPF|FXR1|FXR1	930	+	6.079822	1.1533036	-1.0	-1.0
chr1	214655182	214655382	ENSG00000117724.12|CENPF|FXR1|FXR1	950	+	6.456558	1.2986537	-1.0	-1.0
chr1	214640190	214640315	ENSG00000117724.12|CENPF|FXR1|FXR1	914	+	5.844229	1.0641106	-1.0	-1.0
chr1	214645836	214646056	ENSG00000117724.12|CENPF|FXR1|FXR1	921	+	5.9509654	1.1028942	-1.0	-1.0
chr1	215586494	215586624	ENSG00000136636.12|KCTD3|FXR1|FXR1	926	+	6.0300803	1.13237	-1.0	-1.0
chr1	219996982	219997337	ENSG00000136628.17|EPRS|FXR1|FXR1	984	-	6.50736	1.7914553	-1.0	-1.0
chr1	219988589	219988823	ENSG00000136628.17|EPRS|FXR1|FXR1	973	-	6.0432386	1.5656637	-1.0	-1.0
chr1	219984205	219984258	ENSG00000136628.17|EPRS|FXR1|FXR1	944	-	5.1149006	1.249726	-1.0	-1.0
chr1	220022346	220022481	ENSG00000136628.17|EPRS|FXR1|FXR1	972	-	6.1986713	1.5589769	-1.0	-1.0
chr1	219969057	219969207	ENSG00000136628.17|EPRS|FXR1|FXR1	971	-	7.2133055	1.5317171	-1.0	-1.0
chr1	220019987	220020221	ENSG00000136628.17|EPRS|FXR1|FXR1	961	-	4.501065	1.4138675	-1.0	-1.0
chr1	219982699	219982839	ENSG00000136628.17|EPRS|FXR1|FXR1	956	-	6.932601	1.3573636	-1.0	-1.0
chr1	220007201	220007365	ENSG00000136628.17|EPRS|FXR1|FXR1	955	-	4.520219	1.3496053	-1.0	-1.0
chr1	219980755	219980857	ENSG00000136628.17|EPRS|FXR1|FXR1	976	-	5.9027796	1.6288658	-1.0	-1.0
chr1	220046342	220046452	ENSG00000136628.17|EPRS|FXR1|FXR1	988	-	8.3406	1.9306586	-1.0	-1.0
chr1	220033501	220033658	ENSG00000136628.17|EPRS|FXR1|FXR1	993	-	7.3781714	2.149203	-1.0	-1.0
chr1	220006105	220006313	ENSG00000136628.17|EPRS|FXR1|FXR1	972	-	5.7708483	1.5575371	-1.0	-1.0
chr1	220018448	220018508	ENSG00000136628.17|EPRS|FXR1|FXR1	935	-	6.374393	1.1870196	-1.0	-1.0
chr1	220025131	220025258	ENSG00000136628.17|EPRS|FXR1|FXR1	978	-	5.8686247	1.6598775	-1.0	-1.0
chr1	219972068	219972147	ENSG00000136628.17|EPRS|FXR1|FXR1	981	-	7.874237	1.7322431	-1.0	-1.0
chr1	220032386	220032521	ENSG00000136628.17|EPRS|FXR1|FXR1	983	-	7.8400836	1.764956	-1.0	-1.0
chr1	219987141	219987404	ENSG00000136628.17|EPRS|FXR1|FXR1	976	-	7.4542494	1.6143702	-1.0	-1.0
chr1	219983188	219983393	ENSG00000136628.17|EPRS|FXR1|FXR1	985	-	7.215629	1.8206455	-1.0	-1.0
chr1	220005247	220005360	ENSG00000136628.17|EPRS|FXR1|FXR1	978	-	5.441904	1.6483564	-1.0	-1.0
chr1	219978545	219978719	ENSG00000136628.17|EPRS|FXR1|FXR1	995	-	5.9010954	2.3331647	-1.0	-1.0
chr1	220040184	220040269	ENSG00000136628.17|EPRS|FXR1|FXR1	993	-	8.567299	2.1351569	-1.0	-1.0
chr1	220030385	220030480	ENSG00000136628.17|EPRS|FXR1|FXR1	982	-	8.053522	1.7545508	-1.0	-1.0
chr1	220024263	220024456	ENSG00000136628.17|EPRS|FXR1|FXR1	983	-	6.303315	1.7661494	-1.0	-1.0
chr1	219979417	219979615	ENSG00000136628.17|EPRS|FXR1|FXR1	995	-	8.692332	2.313593	-1.0	-1.0
chr1	219973237	219973398	ENSG00000136628.17|EPRS|FXR1|FXR1	987	-	6.551554	1.9029565	-1.0	-1.0
chr1	220001137	220001255	ENSG00000136628.17|EPRS|FXR1|FXR1	982	-	6.1845574	1.7400672	-1.0	-1.0
chr1	220010945	220011056	ENSG00000136628.17|EPRS|FXR1|FXR1	984	-	8.088119	1.7975454	-1.0	-1.0
chr1	219981377	219981457	ENSG00000136628.17|EPRS|FXR1|FXR1	988	-	8.0968685	1.9138665	-1.0	-1.0
chr1	220034913	220035013	ENSG00000136628.17|EPRS|FXR1|FXR1	998	-	7.228237	2.786635	-1.0	-1.0
chr1	219980084	219980240	ENSG00000136628.17|EPRS|FXR1|FXR1	965	-	4.8851047	1.4594761	-1.0	-1.0
chr1	219968695	219968956	ENSG00000136628.17|EPRS|FXR1|FXR1	937	-	4.70552	1.1972938	-1.0	-1.0
chr1	220046487	220046592	ENSG00000136628.17|EPRS|FXR1|FXR1	916	-	6.234045	1.0732582	-1.0	-1.0
chr1	220145508	220145648	ENSG00000067704.9|IARS2|FXR1|FXR1	973	+	7.117574	1.5756612	-1.0	-1.0
chr1	220114318	220114474	ENSG00000067704.9|IARS2|FXR1|FXR1	920	+	5.5109186	1.0944723	-1.0	-1.0
chr1	220110785	220110937	ENSG00000067704.9|IARS2|FXR1|FXR1	934	+	4.711456	1.1797029	-1.0	-1.0
chr1	220147492	220147602	ENSG00000067704.9|IARS2|FXR1|FXR1	937	+	5.7975106	1.2009772	-1.0	-1.0
chr1	220139007	220139139	ENSG00000067704.9|IARS2|FXR1|FXR1	964	+	6.823752	1.4410453	-1.0	-1.0
chr1	220103446	220103562	ENSG00000067704.9|IARS2|FXR1|FXR1	926	+	4.402427	1.1286606	-1.0	-1.0
chr1	220126749	220126843	ENSG00000067704.9|IARS2|FXR1|FXR1	920	+	3.8339877	1.0963296	-1.0	-1.0
chr1	220105890	220106055	ENSG00000067704.9|IARS2|FXR1|FXR1	937	+	5.6213927	1.2000723	-1.0	-1.0
chr1	220094101	220094483	ENSG00000067704.9|IARS2|FXR1|FXR1	953	+	6.3624654	1.3272761	-1.0	-1.0
chr1	220134401	220134510	ENSG00000067704.9|IARS2|FXR1|FXR1	971	+	7.0372286	1.5405922	-1.0	-1.0
chr1	220140180	220140289	ENSG00000067704.9|IARS2|FXR1|FXR1	966	+	6.8866844	1.4662591	-1.0	-1.0
chr1	220100489	220100639	ENSG00000067704.9|IARS2|FXR1|FXR1	970	+	6.330655	1.5178638	-1.0	-1.0
chr1	220141802	220141948	ENSG00000067704.9|IARS2|FXR1|FXR1	972	+	5.7220907	1.5558798	-1.0	-1.0
chr1	220136808	220136911	ENSG00000067704.9|IARS2|FXR1|FXR1	938	+	6.2074394	1.2081527	-1.0	-1.0
chr1	220125236	220125339	ENSG00000067704.9|IARS2|FXR1|FXR1	950	+	6.4645624	1.2974242	-1.0	-1.0
chr1	220096103	220096226	ENSG00000067704.9|IARS2|FXR1|FXR1	955	+	4.5689335	1.3441303	-1.0	-1.0
chr1	220137876	220138026	ENSG00000067704.9|IARS2|FXR1|FXR1	940	+	6.252445	1.2242078	-1.0	-1.0
chr1	220143028	220143218	ENSG00000067704.9|IARS2|FXR1|FXR1	929	+	5.6274476	1.1457236	-1.0	-1.0
chr1	220102494	220102599	ENSG00000067704.9|IARS2|FXR1|FXR1	947	+	6.3941574	1.2721953	-1.0	-1.0
chr1	220164732	220164799	ENSG00000118873.15|RAB3GAP2|FXR1|FXR1	916	-	5.8943615	1.0755787	-1.0	-1.0
chr1	220153219	220153324	ENSG00000118873.15|RAB3GAP2|FXR1|FXR1	903	-	5.7839317	1.0134182	-1.0	-1.0
chr1	220191067	220191227	ENSG00000118873.15|RAB3GAP2|FXR1|FXR1	925	-	6.1009936	1.1273609	-1.0	-1.0
chr1	220153967	220154082	ENSG00000118873.15|RAB3GAP2|FXR1|FXR1	942	-	6.3616714	1.2382	-1.0	-1.0
chr1	220190063	220190146	ENSG00000118873.15|RAB3GAP2|FXR1|FXR1	901	-	5.7967076	1.0025694	-1.0	-1.0
chr1	220193239	220193359	ENSG00000118873.15|RAB3GAP2|FXR1|FXR1	909	-	5.7857003	1.0402478	-1.0	-1.0
chr1	220167292	220167399	ENSG00000118873.15|RAB3GAP2|FXR1|FXR1	938	-	6.2802463	1.2081201	-1.0	-1.0
chr1	220170981	220171106	ENSG00000118873.15|RAB3GAP2|FXR1|FXR1	908	-	5.7834377	1.0379794	-1.0	-1.0
chr1	220182256	220182354	ENSG00000118873.15|RAB3GAP2|FXR1|FXR1	906	-	4.2593884	1.0280123	-1.0	-1.0
chr1	222632164	222632326	ENSG00000154305.16|MIA3|FXR1|FXR1	934	+	6.3046765	1.1796452	-1.0	-1.0
chr1	222627979	222628094	ENSG00000154305.16|MIA3|FXR1|FXR1	901	+	5.916028	1.0053282	-1.0	-1.0
chr1	222630159	222630274	ENSG00000154305.16|MIA3|FXR1|FXR1	903	+	5.8008194	1.0148615	-1.0	-1.0
chr1	222629489	222629674	ENSG00000154305.16|MIA3|FXR1|FXR1	919	+	6.051322	1.0928693	-1.0	-1.0
chr1	222630034	222630139	ENSG00000154305.16|MIA3|FXR1|FXR1	915	+	5.9836507	1.07254	-1.0	-1.0
chr1	222665308	222665453	ENSG00000154305.16|MIA3|FXR1|FXR1	908	+	5.950149	1.0365069	-1.0	-1.0
chr1	222659905	222660006	ENSG00000154305.16|MIA3|FXR1|FXR1	934	+	6.139975	1.1783786	-1.0	-1.0
chr1	222660176	222660314	ENSG00000154305.16|MIA3|FXR1|FXR1	944	+	6.5101438	1.2487543	-1.0	-1.0
chr1	222629819	222630024	ENSG00000154305.16|MIA3|FXR1|FXR1	936	+	6.340047	1.1919613	-1.0	-1.0
chr1	222654242	222654298	ENSG00000154305.16|MIA3|FXR1|FXR1	940	+	6.2616587	1.2207762	-1.0	-1.0
chr1	222633138	222633249	ENSG00000154305.16|MIA3|FXR1|FXR1	914	+	5.852349	1.0657151	-1.0	-1.0
chr1	222629064	222629284	ENSG00000154305.16|MIA3|FXR1|FXR1	904	+	5.8352304	1.0157714	-1.0	-1.0
chr1	223752795	223752920	ENSG00000162909.17|CAPN2|FXR1|FXR1	916	+	5.891215	1.0779155	-1.0	-1.0
chr1	223759343	223759478	ENSG00000162909.17|CAPN2|FXR1|FXR1	905	+	5.7432547	1.0211072	-1.0	-1.0
chr1	223712576	223712701	ENSG00000162909.17|CAPN2|FXR1|FXR1	906	+	5.77445	1.0252304	-1.0	-1.0
chr1	223745305	223745425	ENSG00000162909.17|CAPN2|FXR1|FXR1	905	+	5.737801	1.0227431	-1.0	-1.0
chr1	223780588	223780853	ENSG00000143514.16|TP53BP2|FXR1|FXR1	932	-	6.120152	1.1658168	-1.0	-1.0
chr1	223795849	223796590	ENSG00000143514.16|TP53BP2|FXR1|FXR1	939	-	6.014519	1.2145959	-1.0	-1.0
chr1	223792388	223792518	ENSG00000143514.16|TP53BP2|FXR1|FXR1	940	-	6.239709	1.2192962	-1.0	-1.0
chr1	223798319	223798474	ENSG00000143514.16|TP53BP2|FXR1|FXR1	927	-	6.0482717	1.1347584	-1.0	-1.0
chr1	223798504	223798644	ENSG00000143514.16|TP53BP2|FXR1|FXR1	907	-	5.773565	1.0321803	-1.0	-1.0
chr1	223793302	223793407	ENSG00000143514.16|TP53BP2|FXR1|FXR1	905	-	5.7558117	1.020468	-1.0	-1.0
chr1	223789007	223789167	ENSG00000143514.16|TP53BP2|FXR1|FXR1	940	-	5.9345922	1.2245641	-1.0	-1.0
chr1	223802228	223802363	ENSG00000143514.16|TP53BP2|FXR1|FXR1	908	-	5.781608	1.0358771	-1.0	-1.0
chr1	224418259	224418416	ENSG00000162923.14|WDR26|FXR1|FXR1	950	-	6.4542413	1.2978535	-1.0	-1.0
chr1	224404429	224404570	ENSG00000162923.14|WDR26|FXR1|FXR1	962	-	6.4996862	1.4199425	-1.0	-1.0
chr1	224393877	224394013	ENSG00000162923.14|WDR26|FXR1|FXR1	925	-	5.981558	1.1242211	-1.0	-1.0
chr1	224400949	224401064	ENSG00000162923.14|WDR26|FXR1|FXR1	930	-	6.0698295	1.1552594	-1.0	-1.0
chr1	224424517	224424627	ENSG00000162923.14|WDR26|FXR1|FXR1	932	-	6.1000443	1.1643867	-1.0	-1.0
chr1	224389537	224389682	ENSG00000162923.14|WDR26|FXR1|FXR1	908	-	5.777244	1.0376726	-1.0	-1.0
chr1	224411426	224411565	ENSG00000162923.14|WDR26|FXR1|FXR1	957	-	6.6542926	1.3679168	-1.0	-1.0
chr1	224433708	224433808	ENSG00000162923.14|WDR26|FXR1|FXR1	904	-	5.74042	1.0184221	-1.0	-1.0
chr1	224398514	224398593	ENSG00000162923.14|WDR26|FXR1|FXR1	915	-	5.866042	1.0728551	-1.0	-1.0
chr1	225412548	225412645	ENSG00000143815.14|LBR|FXR1|FXR1	903	-	5.766628	1.0119572	-1.0	-1.0
chr1	225417964	225418094	ENSG00000143815.14|LBR|FXR1|FXR1	922	-	5.947428	1.1073624	-1.0	-1.0
chr1	225988075	225988190	ENSG00000143751.9|SDE2|FXR1|FXR1	905	-	5.829871	1.0231305	-1.0	-1.0
chr1	226146503	226146603	ENSG00000182827.8|ACBD3|FXR1|FXR1	907	-	5.7804832	1.0334233	-1.0	-1.0
chr1	226165858	226165998	ENSG00000182827.8|ACBD3|FXR1|FXR1	921	-	6.098584	1.103853	-1.0	-1.0
chr1	226186399	226186519	ENSG00000182827.8|ACBD3|FXR1|FXR1	903	-	5.8929577	1.0136831	-1.0	-1.0
chr1	226402172	226402379	ENSG00000143799.12|PARP1|FXR1|FXR1	947	-	6.2073584	1.2770023	-1.0	-1.0
chr1	226365001	226365154	ENSG00000143799.12|PARP1|FXR1|FXR1	925	-	3.785326	1.124905	-1.0	-1.0
chr1	226367423	226367603	ENSG00000143799.12|PARP1|FXR1|FXR1	960	-	6.736021	1.3974061	-1.0	-1.0
chr1	226363947	226364097	ENSG00000143799.12|PARP1|FXR1|FXR1	910	-	4.2677794	1.0434713	-1.0	-1.0
chr1	226381067	226381208	ENSG00000143799.12|PARP1|FXR1|FXR1	958	-	6.731625	1.3805475	-1.0	-1.0
chr1	226390409	226390619	ENSG00000143799.12|PARP1|FXR1|FXR1	974	-	7.2017655	1.5772719	-1.0	-1.0
chr1	226385503	226385680	ENSG00000143799.12|PARP1|FXR1|FXR1	972	-	6.218362	1.5536457	-1.0	-1.0
chr1	226388655	226388755	ENSG00000143799.12|PARP1|FXR1|FXR1	933	-	4.0992517	1.1726562	-1.0	-1.0
chr1	226377107	226377303	ENSG00000143799.12|PARP1|FXR1|FXR1	955	-	6.626943	1.3481134	-1.0	-1.0
chr1	226392198	226392303	ENSG00000143799.12|PARP1|FXR1|FXR1	908	-	3.530783	1.0382318	-1.0	-1.0
chr1	226379921	226380164	ENSG00000143799.12|PARP1|FXR1|FXR1	938	-	4.8001313	1.2066904	-1.0	-1.0
chr1	226374225	226374354	ENSG00000143799.12|PARP1|FXR1|FXR1	915	-	4.333143	1.0699601	-1.0	-1.0
chr1	226407824	226407974	ENSG00000143799.12|PARP1|FXR1|FXR1	903	-	4.2683086	1.0140979	-1.0	-1.0
chr1	226379141	226379274	ENSG00000143799.12|PARP1|FXR1|FXR1	931	-	4.2916393	1.16368	-1.0	-1.0
chr1	226361075	226361235	ENSG00000143799.12|PARP1|FXR1|FXR1	907	-	5.76101	1.0301166	-1.0	-1.0
chr1	226383070	226383183	ENSG00000143799.12|PARP1|FXR1|FXR1	910	-	3.6182222	1.0445483	-1.0	-1.0
chr1	226368198	226368321	ENSG00000143799.12|PARP1|FXR1|FXR1	958	-	6.6937914	1.3812697	-1.0	-1.0
chr1	226365953	226366098	ENSG00000143799.12|PARP1|FXR1|FXR1	956	-	6.721452	1.3541157	-1.0	-1.0
chr1	226370433	226370578	ENSG00000143799.12|PARP1|FXR1|FXR1	934	-	6.162137	1.1823049	-1.0	-1.0
chr1	226386325	226386442	ENSG00000143799.12|PARP1|FXR1|FXR1	926	-	4.235217	1.1312053	-1.0	-1.0
chr1	226361315	226361541	ENSG00000143799.12|PARP1|FXR1|FXR1	911	-	4.2725596	1.0498916	-1.0	-1.0
chr1	227147458	227147559	ENSG00000143776.18|CDC42BPA|FXR1|FXR1	905	-	5.7502537	1.0203794	-1.0	-1.0
chr1	227016926	227017050	ENSG00000143776.18|CDC42BPA|FXR1|FXR1	923	-	5.949708	1.1120502	-1.0	-1.0
chr1	227026054	227026152	ENSG00000143776.18|CDC42BPA|FXR1|FXR1	940	-	6.2278624	1.2208252	-1.0	-1.0
chr1	226993289	226993404	ENSG00000143776.18|CDC42BPA|FXR1|FXR1	907	-	5.9140644	1.0297432	-1.0	-1.0
chr1	227034654	227034789	ENSG00000143776.18|CDC42BPA|FXR1|FXR1	951	-	6.5310802	1.3089688	-1.0	-1.0
chr1	226994822	226994980	ENSG00000143776.18|CDC42BPA|FXR1|FXR1	940	-	6.230967	1.2187164	-1.0	-1.0
chr1	227119803	227119937	ENSG00000143776.18|CDC42BPA|FXR1|FXR1	932	-	6.084728	1.1652335	-1.0	-1.0
chr1	227028656	227029250	ENSG00000143776.18|CDC42BPA|FXR1|FXR1	960	-	6.397014	1.3968278	-1.0	-1.0
chr1	227040130	227040236	ENSG00000143776.18|CDC42BPA|FXR1|FXR1	950	-	6.558977	1.3049048	-1.0	-1.0
chr1	227317004	227317739	ENSG00000143776.18|CDC42BPA|FXR1|FXR1	947	-	5.901873	1.2789295	-1.0	-1.0
chr1	227139580	227139680	ENSG00000143776.18|CDC42BPA|FXR1|FXR1	913	-	5.858862	1.0607564	-1.0	-1.0
chr1	227073868	227074012	ENSG00000143776.18|CDC42BPA|FXR1|FXR1	945	-	6.4412007	1.2584752	-1.0	-1.0
chr1	227035470	227035607	ENSG00000143776.18|CDC42BPA|FXR1|FXR1	953	-	6.544998	1.3276191	-1.0	-1.0
chr1	227145508	227145737	ENSG00000143776.18|CDC42BPA|FXR1|FXR1	927	-	6.0572605	1.1351694	-1.0	-1.0
chr1	227031297	227031514	ENSG00000143776.18|CDC42BPA|FXR1|FXR1	920	-	5.914391	1.0963054	-1.0	-1.0
chr1	227199556	227199652	ENSG00000143776.18|CDC42BPA|FXR1|FXR1	964	-	6.871614	1.4481002	-1.0	-1.0
chr1	226994139	226994279	ENSG00000143776.18|CDC42BPA|FXR1|FXR1	903	-	5.7198305	1.015218	-1.0	-1.0
chr1	227254063	227254155	ENSG00000143776.18|CDC42BPA|FXR1|FXR1	954	-	4.9247766	1.3386858	-1.0	-1.0
chr1	227023262	227023347	ENSG00000143776.18|CDC42BPA|FXR1|FXR1	917	-	5.883099	1.0815794	-1.0	-1.0
chr1	227004954	227005111	ENSG00000143776.18|CDC42BPA|FXR1|FXR1	944	-	6.338525	1.2527986	-1.0	-1.0
chr1	227193745	227193934	ENSG00000143776.18|CDC42BPA|FXR1|FXR1	974	-	7.093734	1.5829358	-1.0	-1.0
chr1	228098916	228099016	ENSG00000143761.15|ARF1|FXR1|FXR1	914	+	3.7346163	1.0650744	-1.0	-1.0
chr1	228097600	228097710	ENSG00000143761.15|ARF1|FXR1|FXR1	912	+	4.34701	1.0563892	-1.0	-1.0
chr1	228098606	228098706	ENSG00000143761.15|ARF1|FXR1|FXR1	916	+	3.4773161	1.0747511	-1.0	-1.0
chr1	228098426	228098526	ENSG00000143761.15|ARF1|FXR1|FXR1	914	+	4.2768245	1.0663157	-1.0	-1.0
chr1	228097077	228097232	ENSG00000143761.15|ARF1|FXR1|FXR1	932	+	5.2429194	1.1651858	-1.0	-1.0
chr1	228098296	228098401	ENSG00000143761.15|ARF1|FXR1|FXR1	915	+	5.8596644	1.0684938	-1.0	-1.0
chr1	228098101	228098296	ENSG00000143761.15|ARF1|FXR1|FXR1	951	+	3.9220743	1.3110907	-1.0	-1.0
chr1	228494677	228494817	ENSG00000168159.11|RNF187|FXR1|FXR1	921	+	5.541308	1.102415	-1.0	-1.0
chr1	229475637	229475732	ENSG00000069248.11|NUP133|FXR1|FXR1	946	-	6.382814	1.2701046	-1.0	-1.0
chr1	229460670	229460769	ENSG00000069248.11|NUP133|FXR1|FXR1	907	-	5.7635746	1.0297518	-1.0	-1.0
chr1	229477596	229477706	ENSG00000069248.11|NUP133|FXR1|FXR1	908	-	5.7934747	1.038279	-1.0	-1.0
chr1	229486370	229486528	ENSG00000069248.11|NUP133|FXR1|FXR1	940	-	6.3231306	1.2206155	-1.0	-1.0
chr1	229487465	229487613	ENSG00000069248.11|NUP133|FXR1|FXR1	950	-	6.5138216	1.3031417	-1.0	-1.0
chr1	229441924	229442040	ENSG00000069248.11|NUP133|FXR1|FXR1	916	-	5.887079	1.0759033	-1.0	-1.0
chr1	229470689	229470794	ENSG00000069248.11|NUP133|FXR1|FXR1	904	-	5.88647	1.0189416	-1.0	-1.0
chr1	229463577	229463676	ENSG00000069248.11|NUP133|FXR1|FXR1	919	-	5.9069924	1.0930073	-1.0	-1.0
chr1	229525995	229526115	ENSG00000135776.4|ABCB10|FXR1|FXR1	916	-	5.965494	1.0755637	-1.0	-1.0
chr1	229542236	229542336	ENSG00000135776.4|ABCB10|FXR1|FXR1	922	-	6.025487	1.105874	-1.0	-1.0
chr1	229637036	229637141	ENSG00000135763.9|URB2|FXR1|FXR1	908	+	5.853219	1.0355148	-1.0	-1.0
chr1	229635481	229635621	ENSG00000135763.9|URB2|FXR1|FXR1	915	+	5.893561	1.0689733	-1.0	-1.0
chr1	229638061	229638186	ENSG00000135763.9|URB2|FXR1|FXR1	912	+	5.846195	1.0574334	-1.0	-1.0
chr1	229636016	229636286	ENSG00000135763.9|URB2|FXR1|FXR1	917	+	5.873444	1.0789241	-1.0	-1.0
chr1	231370571	231370698	ENSG00000135766.8|EGLN1|FXR1|FXR1	933	-	6.112963	1.1710991	-1.0	-1.0
chr1	234608606	234608801	ENSG00000168264.10|IRF2BP2|FXR1|FXR1	924	-	6.2551045	1.11731	-1.0	-1.0
chr1	234608446	234608601	ENSG00000168264.10|IRF2BP2|FXR1|FXR1	938	-	6.136268	1.2056046	-1.0	-1.0
chr1	234607468	234607852	ENSG00000168264.10|IRF2BP2|FXR1|FXR1	939	-	5.5050063	1.2180742	-1.0	-1.0
chr1	234609406	234609506	ENSG00000168264.10|IRF2BP2|FXR1|FXR1	901	-	4.437555	1.0058354	-1.0	-1.0
chr1	234608806	234609196	ENSG00000168264.10|IRF2BP2|FXR1|FXR1	933	-	6.417804	1.1744066	-1.0	-1.0
chr1	234607248	234607443	ENSG00000168264.10|IRF2BP2|FXR1|FXR1	944	-	5.2943745	1.2550938	-1.0	-1.0
chr1	234606688	234607223	ENSG00000168264.10|IRF2BP2|FXR1|FXR1	930	-	5.7267766	1.1550189	-1.0	-1.0
chr1	235110120	235110225	ENSG00000173726.10|TOMM20|FXR1|FXR1	915	-	5.8536506	1.0719557	-1.0	-1.0
chr1	235110935	235111070	ENSG00000173726.10|TOMM20|FXR1|FXR1	910	-	3.8315012	1.0461605	-1.0	-1.0
chr1	235128714	235128819	ENSG00000173726.10|TOMM20|FXR1|FXR1	910	-	5.879347	1.0471473	-1.0	-1.0
chr1	236558999	236559135	ENSG00000119285.10|HEATR1|FXR1|FXR1	973	-	7.1024957	1.5643537	-1.0	-1.0
chr1	236574660	236574820	ENSG00000119285.10|HEATR1|FXR1|FXR1	942	-	6.365878	1.2339635	-1.0	-1.0
chr1	236581221	236581366	ENSG00000119285.10|HEATR1|FXR1|FXR1	919	-	5.119967	1.0926195	-1.0	-1.0
chr1	236550819	236550990	ENSG00000119285.10|HEATR1|FXR1|FXR1	923	-	6.0135202	1.1157936	-1.0	-1.0
chr1	236576829	236576944	ENSG00000119285.10|HEATR1|FXR1|FXR1	944	-	6.415979	1.2505598	-1.0	-1.0
chr1	236583012	236583147	ENSG00000119285.10|HEATR1|FXR1|FXR1	920	-	4.5462847	1.0990595	-1.0	-1.0
chr1	236556099	236556258	ENSG00000119285.10|HEATR1|FXR1|FXR1	947	-	5.0436816	1.2791595	-1.0	-1.0
chr1	236555295	236555400	ENSG00000119285.10|HEATR1|FXR1|FXR1	932	-	6.0881634	1.1690421	-1.0	-1.0
chr1	236555804	236555934	ENSG00000119285.10|HEATR1|FXR1|FXR1	952	-	5.8588753	1.3148301	-1.0	-1.0
chr1	236585024	236585209	ENSG00000119285.10|HEATR1|FXR1|FXR1	916	-	4.281063	1.0744534	-1.0	-1.0
chr1	236566645	236566876	ENSG00000119285.10|HEATR1|FXR1|FXR1	934	-	5.3039274	1.1818442	-1.0	-1.0
chr1	236571350	236571472	ENSG00000119285.10|HEATR1|FXR1|FXR1	918	-	4.301799	1.0841517	-1.0	-1.0
chr1	236595786	236596044	ENSG00000119285.10|HEATR1|FXR1|FXR1	941	-	6.3115997	1.2285261	-1.0	-1.0
chr1	236551998	236552107	ENSG00000119285.10|HEATR1|FXR1|FXR1	906	-	5.773899	1.0281671	-1.0	-1.0
chr1	236592522	236592632	ENSG00000119285.10|HEATR1|FXR1|FXR1	935	-	6.1793838	1.1860741	-1.0	-1.0
chr1	236571567	236571686	ENSG00000119285.10|HEATR1|FXR1|FXR1	942	-	6.3846617	1.239478	-1.0	-1.0
chr1	236586245	236586390	ENSG00000119285.10|HEATR1|FXR1|FXR1	903	-	4.124842	1.0138781	-1.0	-1.0
chr1	236559713	236559837	ENSG00000119285.10|HEATR1|FXR1|FXR1	973	-	7.1091547	1.5728618	-1.0	-1.0
chr1	236568995	236569124	ENSG00000119285.10|HEATR1|FXR1|FXR1	971	-	5.4499736	1.5375074	-1.0	-1.0
chr1	236595539	236595669	ENSG00000119285.10|HEATR1|FXR1|FXR1	917	-	5.8800664	1.0794611	-1.0	-1.0
chr1	236564497	236564661	ENSG00000119285.10|HEATR1|FXR1|FXR1	991	-	7.9914393	2.0360389	-1.0	-1.0
chr1	236558236	236558529	ENSG00000119285.10|HEATR1|FXR1|FXR1	962	-	6.7900147	1.4200519	-1.0	-1.0
chr1	236596835	236596970	ENSG00000119285.10|HEATR1|FXR1|FXR1	934	-	6.136099	1.1797456	-1.0	-1.0
chr1	236555550	236555650	ENSG00000119285.10|HEATR1|FXR1|FXR1	937	-	6.2089357	1.2033613	-1.0	-1.0
chr1	236572410	236572520	ENSG00000119285.10|HEATR1|FXR1|FXR1	905	-	4.1398125	1.0214648	-1.0	-1.0
chr1	236565918	236566033	ENSG00000119285.10|HEATR1|FXR1|FXR1	954	-	6.5778017	1.3367591	-1.0	-1.0
chr1	236554597	236554742	ENSG00000119285.10|HEATR1|FXR1|FXR1	942	-	4.692976	1.2384291	-1.0	-1.0
chr1	236603958	236604127	ENSG00000119285.10|HEATR1|FXR1|FXR1	921	-	5.9466033	1.1041813	-1.0	-1.0
chr1	236576218	236576377	ENSG00000119285.10|HEATR1|FXR1|FXR1	946	-	6.3718204	1.2639658	-1.0	-1.0
chr1	236894340	236894535	ENSG00000116984.12|MTR|FXR1|FXR1	908	+	5.8195596	1.0370672	-1.0	-1.0
chr1	236835551	236835687	ENSG00000116984.12|MTR|FXR1|FXR1	917	+	5.914219	1.0818148	-1.0	-1.0
chr1	236824118	236824219	ENSG00000116984.12|MTR|FXR1|FXR1	924	+	6.0038137	1.1200674	-1.0	-1.0
chr1	236880754	236880836	ENSG00000116984.12|MTR|FXR1|FXR1	901	+	5.730985	1.005724	-1.0	-1.0
chr1	236862240	236862343	ENSG00000116984.12|MTR|FXR1|FXR1	910	+	6.097435	1.0445712	-1.0	-1.0
chr1	236897005	236897118	ENSG00000116984.12|MTR|FXR1|FXR1	920	+	5.9703355	1.0982398	-1.0	-1.0
chr1	236891132	236891329	ENSG00000116984.12|MTR|FXR1|FXR1	940	+	6.284256	1.2190661	-1.0	-1.0
chr1	236852947	236853088	ENSG00000116984.12|MTR|FXR1|FXR1	904	+	5.727744	1.0174593	-1.0	-1.0
chr1	236829188	236829268	ENSG00000116984.12|MTR|FXR1|FXR1	907	+	5.7804832	1.0334233	-1.0	-1.0
chr1	236889180	236889336	ENSG00000116984.12|MTR|FXR1|FXR1	953	+	6.004597	1.3315206	-1.0	-1.0
chr1	241506042	241506168	ENSG00000091483.6|FH|FXR1|FXR1	907	-	5.7745957	1.0314107	-1.0	-1.0
chr1	241504041	241504156	ENSG00000091483.6|FH|FXR1|FXR1	939	-	6.2292366	1.2151462	-1.0	-1.0
chr1	241508687	241508785	ENSG00000091483.6|FH|FXR1|FXR1	909	-	5.785034	1.0389781	-1.0	-1.0
chr1	241629251	241629401	ENSG00000054277.13|OPN3|FXR1|FXR1	907	-	5.760571	1.031471	-1.0	-1.0
chr1	241635226	241635446	ENSG00000054277.13|OPN3|FXR1|FXR1	938	-	5.5996475	1.2095832	-1.0	-1.0
chr1	241633841	241634101	ENSG00000054277.13|OPN3|FXR1|FXR1	955	-	6.4685006	1.346516	-1.0	-1.0
chr1	241639956	241640156	ENSG00000054277.13|OPN3|FXR1|FXR1	925	-	6.0859766	1.1270248	-1.0	-1.0
chr1	241635491	241635891	ENSG00000054277.13|OPN3|FXR1|FXR1	930	-	5.691202	1.155709	-1.0	-1.0
chr1	241634241	241634876	ENSG00000054277.13|OPN3|FXR1|FXR1	958	-	5.60062	1.3724666	-1.0	-1.0
chr1	241633561	241633666	ENSG00000054277.13|OPN3|FXR1|FXR1	910	-	5.7959356	1.0465437	-1.0	-1.0
chr1	241634106	241634221	ENSG00000054277.13|OPN3|FXR1|FXR1	939	-	6.2408514	1.2174556	-1.0	-1.0
chr1	241634886	241635086	ENSG00000054277.13|OPN3|FXR1|FXR1	943	-	6.3119984	1.2419091	-1.0	-1.0
chr1	241634242	241634877	ENSG00000203668.2|CHML|FXR1|FXR1	957	-	5.5973215	1.3708985	-1.0	-1.0
chr1	241633842	241634102	ENSG00000203668.2|CHML|FXR1|FXR1	955	-	6.465027	1.3446631	-1.0	-1.0
chr1	241634887	241635087	ENSG00000203668.2|CHML|FXR1|FXR1	942	-	6.3057504	1.2400426	-1.0	-1.0
chr1	241634107	241634222	ENSG00000203668.2|CHML|FXR1|FXR1	939	-	6.230732	1.2139573	-1.0	-1.0
chr1	241629257	241629397	ENSG00000203668.2|CHML|FXR1|FXR1	908	-	5.773469	1.0373696	-1.0	-1.0
chr1	241635227	241635442	ENSG00000203668.2|CHML|FXR1|FXR1	939	-	5.581797	1.2128507	-1.0	-1.0
chr1	241633562	241633667	ENSG00000203668.2|CHML|FXR1|FXR1	912	-	5.8164167	1.0549827	-1.0	-1.0
chr1	241635447	241635892	ENSG00000203668.2|CHML|FXR1|FXR1	930	-	5.6911635	1.1553942	-1.0	-1.0
chr1	241639956	241640156	ENSG00000203668.2|CHML|FXR1|FXR1	925	-	6.0859766	1.1270355	-1.0	-1.0
chr1	241630147	241630247	ENSG00000203668.2|CHML|FXR1|FXR1	902	-	5.7040005	1.0076076	-1.0	-1.0
chr1	241861405	241861502	ENSG00000174371.16|EXO1|FXR1|FXR1	930	+	4.4954476	1.1572822	-1.0	-1.0
chr1	241853357	241853481	ENSG00000174371.16|EXO1|FXR1|FXR1	920	+	5.91687	1.0972077	-1.0	-1.0
chr1	241878748	241878948	ENSG00000174371.16|EXO1|FXR1|FXR1	921	+	5.938378	1.1045718	-1.0	-1.0
chr1	241872041	241872236	ENSG00000174371.16|EXO1|FXR1|FXR1	914	+	5.8436227	1.063037	-1.0	-1.0
chr1	243186323	243186428	ENSG00000143702.15|CEP170|FXR1|FXR1	902	-	5.7040005	1.0076076	-1.0	-1.0
chr1	243164893	243165053	ENSG00000143702.15|CEP170|FXR1|FXR1	911	-	5.804856	1.0508164	-1.0	-1.0
chr1	243164573	243164773	ENSG00000143702.15|CEP170|FXR1|FXR1	948	-	6.4431562	1.2817122	-1.0	-1.0
chr1	243225175	243225321	ENSG00000143702.15|CEP170|FXR1|FXR1	937	-	6.221828	1.1997619	-1.0	-1.0
chr1	244857607	244857812	ENSG00000153187.18|HNRNPU|FXR1|FXR1	950	-	4.547949	1.3034556	-1.0	-1.0
chr1	244859222	244859427	ENSG00000153187.18|HNRNPU|FXR1|FXR1	949	-	4.580271	1.2961862	-1.0	-1.0
chr1	244863621	244863721	ENSG00000153187.18|HNRNPU|FXR1|FXR1	900	-	3.861716	1.0008769	-1.0	-1.0
chr1	244860267	244860517	ENSG00000153187.18|HNRNPU|FXR1|FXR1	955	-	4.698708	1.3496298	-1.0	-1.0
chr1	244863731	244864221	ENSG00000153187.18|HNRNPU|FXR1|FXR1	940	-	5.0228972	1.2224764	-1.0	-1.0
chr1	244855480	244855610	ENSG00000153187.18|HNRNPU|FXR1|FXR1	928	-	3.6855245	1.1429317	-1.0	-1.0
chr1	244855870	244856220	ENSG00000153187.18|HNRNPU|FXR1|FXR1	926	-	3.7401762	1.129664	-1.0	-1.0
chr1	244856727	244856942	ENSG00000153187.18|HNRNPU|FXR1|FXR1	944	-	4.180772	1.2533133	-1.0	-1.0
chr1	244858647	244858837	ENSG00000153187.18|HNRNPU|FXR1|FXR1	945	-	4.3993883	1.2631996	-1.0	-1.0
chr1	244862387	244862627	ENSG00000153187.18|HNRNPU|FXR1|FXR1	952	-	6.5329022	1.3163713	-1.0	-1.0
chr1	244864341	244864486	ENSG00000153187.18|HNRNPU|FXR1|FXR1	924	-	4.4508567	1.117918	-1.0	-1.0
chr1	244856405	244856620	ENSG00000153187.18|HNRNPU|FXR1|FXR1	966	-	5.1799517	1.4662926	-1.0	-1.0
chr1	244857962	244858307	ENSG00000153187.18|HNRNPU|FXR1|FXR1	953	-	4.0850253	1.3313001	-1.0	-1.0
chr1	246647648	246647753	ENSG00000162852.13|CNST|FXR1|FXR1	924	+	5.9712424	1.1205552	-1.0	-1.0
chr1	246647488	246647608	ENSG00000162852.13|CNST|FXR1|FXR1	907	+	5.759735	1.0324473	-1.0	-1.0
chr1	246863938	246864048	ENSG00000153207.14|AHCTF1|FXR1|FXR1	910	-	5.7895603	1.0434781	-1.0	-1.0
chr1	246876949	246877081	ENSG00000153207.14|AHCTF1|FXR1|FXR1	971	-	7.02332	1.5357316	-1.0	-1.0
chr1	246903948	246904033	ENSG00000153207.14|AHCTF1|FXR1|FXR1	966	-	6.9337883	1.4699104	-1.0	-1.0
chr1	246850134	246850264	ENSG00000153207.14|AHCTF1|FXR1|FXR1	910	-	4.2127275	1.0464383	-1.0	-1.0
chr1	246850954	246851409	ENSG00000153207.14|AHCTF1|FXR1|FXR1	946	-	5.3760633	1.2661086	-1.0	-1.0
chr1	246907610	246907745	ENSG00000153207.14|AHCTF1|FXR1|FXR1	914	-	5.8554673	1.0651021	-1.0	-1.0
chr1	246931577	246931717	ENSG00000153207.14|AHCTF1|FXR1|FXR1	927	-	6.10964	1.139461	-1.0	-1.0
chr1	246857690	246857814	ENSG00000153207.14|AHCTF1|FXR1|FXR1	935	-	6.1471395	1.1839862	-1.0	-1.0
chr1	246861957	246862067	ENSG00000153207.14|AHCTF1|FXR1|FXR1	919	-	5.9120555	1.0896013	-1.0	-1.0
chr1	246849629	246849814	ENSG00000153207.14|AHCTF1|FXR1|FXR1	918	-	5.943685	1.0874567	-1.0	-1.0
chr1	246898207	246898336	ENSG00000153207.14|AHCTF1|FXR1|FXR1	949	-	6.441364	1.2916205	-1.0	-1.0
chr10	825129	825299	ENSG00000107929.14|LARP4B|FXR1|FXR1	913	-	5.8341203	1.0625763	-1.0	-1.0
chr10	812908	813078	ENSG00000107929.14|LARP4B|FXR1|FXR1	923	-	5.9557433	1.1108195	-1.0	-1.0
chr10	836407	836506	ENSG00000107929.14|LARP4B|FXR1|FXR1	903	-	5.7357206	1.0125504	-1.0	-1.0
chr10	842936	843068	ENSG00000107929.14|LARP4B|FXR1|FXR1	962	-	6.763807	1.4151393	-1.0	-1.0
chr10	1017074	1017199	ENSG00000107937.18|GTPBP4|FXR1|FXR1	914	+	5.954969	1.0652276	-1.0	-1.0
chr10	1000676	1000866	ENSG00000107937.18|GTPBP4|FXR1|FXR1	923	+	5.0292573	1.1151077	-1.0	-1.0
chr10	1005817	1005907	ENSG00000107937.18|GTPBP4|FXR1|FXR1	925	+	6.0905285	1.1271942	-1.0	-1.0
chr10	1040607	1040722	ENSG00000067064.10|IDI1|FXR1|FXR1	905	-	5.8956223	1.0219296	-1.0	-1.0
chr10	3147149	3147250	ENSG00000107959.15|PITRM1|FXR1|FXR1	902	-	5.7198124	1.010545	-1.0	-1.0
chr10	5456086	5456196	ENSG00000173848.18|NET1|FXR1|FXR1	927	+	5.088612	1.1396039	-1.0	-1.0
chr10	5456597	5456812	ENSG00000173848.18|NET1|FXR1|FXR1	926	+	5.9897017	1.1308336	-1.0	-1.0
chr10	5454319	5454522	ENSG00000173848.18|NET1|FXR1|FXR1	929	+	4.8409014	1.1480036	-1.0	-1.0
chr10	5446653	5446843	ENSG00000173848.18|NET1|FXR1|FXR1	919	+	5.993453	1.0896205	-1.0	-1.0
chr10	5748053	5748308	ENSG00000108021.19|FAM208B|FXR1|FXR1	946	+	6.422124	1.2680115	-1.0	-1.0
chr10	5739752	5739852	ENSG00000108021.19|FAM208B|FXR1|FXR1	906	+	5.7773767	1.025815	-1.0	-1.0
chr10	5749363	5749568	ENSG00000108021.19|FAM208B|FXR1|FXR1	937	+	5.7496734	1.2032796	-1.0	-1.0
chr10	5730601	5730711	ENSG00000108021.19|FAM208B|FXR1|FXR1	907	+	5.808581	1.0310678	-1.0	-1.0
chr10	5749123	5749333	ENSG00000108021.19|FAM208B|FXR1|FXR1	931	+	6.075851	1.1594568	-1.0	-1.0
chr10	5746628	5746938	ENSG00000108021.19|FAM208B|FXR1|FXR1	933	+	6.125309	1.1722622	-1.0	-1.0
chr10	5746963	5747298	ENSG00000108021.19|FAM208B|FXR1|FXR1	925	+	6.0253277	1.1243942	-1.0	-1.0
chr10	5747518	5747633	ENSG00000108021.19|FAM208B|FXR1|FXR1	909	+	5.81838	1.0416539	-1.0	-1.0
chr10	5748718	5749068	ENSG00000108021.19|FAM208B|FXR1|FXR1	921	+	5.597482	1.1042491	-1.0	-1.0
chr10	5730791	5730911	ENSG00000108021.19|FAM208B|FXR1|FXR1	918	+	5.890181	1.0842171	-1.0	-1.0
chr10	5749583	5749953	ENSG00000108021.19|FAM208B|FXR1|FXR1	934	+	6.2333446	1.1820416	-1.0	-1.0
chr10	5742096	5742196	ENSG00000108021.19|FAM208B|FXR1|FXR1	928	+	6.044931	1.1447806	-1.0	-1.0
chr10	5746193	5746458	ENSG00000108021.19|FAM208B|FXR1|FXR1	922	+	5.9365454	1.1060938	-1.0	-1.0
chr10	5762536	5762641	ENSG00000108021.19|FAM208B|FXR1|FXR1	902	+	5.7348433	1.0080552	-1.0	-1.0
chr10	5747683	5747963	ENSG00000108021.19|FAM208B|FXR1|FXR1	913	+	5.8452044	1.0627614	-1.0	-1.0
chr10	5742246	5742501	ENSG00000108021.19|FAM208B|FXR1|FXR1	921	+	5.964528	1.1036083	-1.0	-1.0
chr10	5740007	5740457	ENSG00000108021.19|FAM208B|FXR1|FXR1	922	+	5.948415	1.1070709	-1.0	-1.0
chr10	5813318	5813428	ENSG00000057608.16|GDI2|FXR1|FXR1	913	-	4.4012184	1.0602727	-1.0	-1.0
chr10	5785851	5786050	ENSG00000057608.16|GDI2|FXR1|FXR1	947	-	6.1098065	1.276725	-1.0	-1.0
chr10	5785156	5785273	ENSG00000057608.16|GDI2|FXR1|FXR1	908	-	4.19447	1.0374516	-1.0	-1.0
chr10	5794894	5795014	ENSG00000057608.16|GDI2|FXR1|FXR1	928	-	6.0232415	1.1417125	-1.0	-1.0
chr10	5921257	5921357	ENSG00000134452.19|FBXO18|FXR1|FXR1	906	+	5.7759023	1.0283858	-1.0	-1.0
chr10	5921452	5921569	ENSG00000134452.19|FBXO18|FXR1|FXR1	938	+	6.2014365	1.2103053	-1.0	-1.0
chr10	5924310	5924430	ENSG00000134452.19|FBXO18|FXR1|FXR1	905	+	5.741286	1.0239569	-1.0	-1.0
chr10	5925338	5925448	ENSG00000134452.19|FBXO18|FXR1|FXR1	925	+	5.9959564	1.1258514	-1.0	-1.0
chr10	5923570	5923730	ENSG00000134452.19|FBXO18|FXR1|FXR1	913	+	5.8281894	1.0598274	-1.0	-1.0
chr10	5916258	5916453	ENSG00000134452.19|FBXO18|FXR1|FXR1	922	+	5.9508777	1.1086454	-1.0	-1.0
chr10	5918341	5918461	ENSG00000134452.19|FBXO18|FXR1|FXR1	917	+	5.893235	1.0819954	-1.0	-1.0
chr10	5906181	5906632	ENSG00000134452.19|FBXO18|FXR1|FXR1	931	+	6.1056814	1.1641979	-1.0	-1.0
chr10	6104930	6105085	ENSG00000134453.15|RBM17|FXR1|FXR1	920	+	5.9404783	1.0942377	-1.0	-1.0
chr10	6106140	6106280	ENSG00000134453.15|RBM17|FXR1|FXR1	920	+	5.453884	1.0950861	-1.0	-1.0
chr10	11959185	11959300	ENSG00000151461.19|UPF2|FXR1|FXR1	907	-	5.7608175	1.0331327	-1.0	-1.0
chr10	12028909	12029034	ENSG00000151461.19|UPF2|FXR1|FXR1	917	-	5.8918657	1.0802147	-1.0	-1.0
chr10	11955281	11955401	ENSG00000151461.19|UPF2|FXR1|FXR1	906	-	5.7474117	1.0263693	-1.0	-1.0
chr10	11956319	11956474	ENSG00000151461.19|UPF2|FXR1|FXR1	911	-	5.9118805	1.0513896	-1.0	-1.0
chr10	13175554	13175681	ENSG00000065328.16|MCM10|FXR1|FXR1	904	+	5.8452296	1.0155594	-1.0	-1.0
chr10	15133052	15133144	ENSG00000152465.17|NMT2|FXR1|FXR1	911	-	5.9134917	1.0492387	-1.0	-1.0
chr10	17229685	17229790	ENSG00000026025.15|VIM|FXR1|FXR1	929	+	6.215253	1.150156	-1.0	-1.0
chr10	17233504	17233682	ENSG00000026025.15|VIM|FXR1|FXR1	925	+	4.791687	1.1251413	-1.0	-1.0
chr10	17235168	17235268	ENSG00000026025.15|VIM|FXR1|FXR1	948	+	4.803321	1.283564	-1.0	-1.0
chr10	21534409	21534520	ENSG00000078403.16|MLLT10|FXR1|FXR1	909	+	5.785034	1.0389962	-1.0	-1.0
chr10	24721901	24722056	ENSG00000107863.17|ARHGAP21|FXR1|FXR1	912	-	5.8444257	1.0571866	-1.0	-1.0
chr10	27122840	27122973	ENSG00000136758.18|YME1L1|FXR1|FXR1	924	-	5.9812207	1.121384	-1.0	-1.0
chr10	27120434	27120547	ENSG00000136758.18|YME1L1|FXR1|FXR1	927	-	6.012045	1.1356951	-1.0	-1.0
chr10	27116218	27116345	ENSG00000136758.18|YME1L1|FXR1|FXR1	933	-	6.0997405	1.1720194	-1.0	-1.0
chr10	32055907	32056117	ENSG00000170759.10|KIF5B|FXR1|FXR1	924	-	4.952944	1.1186539	-1.0	-1.0
chr10	32035889	32035989	ENSG00000170759.10|KIF5B|FXR1|FXR1	949	-	6.522377	1.2912031	-1.0	-1.0
chr10	32038162	32038218	ENSG00000170759.10|KIF5B|FXR1|FXR1	935	-	6.1273913	1.1840081	-1.0	-1.0
chr10	32033844	32033964	ENSG00000170759.10|KIF5B|FXR1|FXR1	922	-	5.112292	1.1086309	-1.0	-1.0
chr10	32034719	32034838	ENSG00000170759.10|KIF5B|FXR1|FXR1	948	-	6.2610135	1.2874002	-1.0	-1.0
chr10	32018051	32018151	ENSG00000170759.10|KIF5B|FXR1|FXR1	958	-	6.73498	1.3814224	-1.0	-1.0
chr10	32015508	32015643	ENSG00000170759.10|KIF5B|FXR1|FXR1	918	-	5.9022775	1.0863341	-1.0	-1.0
chr10	32056277	32056417	ENSG00000170759.10|KIF5B|FXR1|FXR1	926	-	6.022249	1.1301501	-1.0	-1.0
chr10	32022932	32023036	ENSG00000170759.10|KIF5B|FXR1|FXR1	902	-	5.8159437	1.0075599	-1.0	-1.0
chr10	32035521	32035667	ENSG00000170759.10|KIF5B|FXR1|FXR1	928	-	4.5750785	1.1420945	-1.0	-1.0
chr10	32019857	32019959	ENSG00000170759.10|KIF5B|FXR1|FXR1	948	-	6.413083	1.2819895	-1.0	-1.0
chr10	32037253	32037373	ENSG00000170759.10|KIF5B|FXR1|FXR1	937	-	4.661242	1.2023073	-1.0	-1.0
chr10	32018315	32018387	ENSG00000170759.10|KIF5B|FXR1|FXR1	908	-	4.317995	1.0338894	-1.0	-1.0
chr10	32021021	32021126	ENSG00000170759.10|KIF5B|FXR1|FXR1	916	-	5.894526	1.0782969	-1.0	-1.0
chr10	32056132	32056252	ENSG00000170759.10|KIF5B|FXR1|FXR1	903	-	5.9182315	1.0139055	-1.0	-1.0
chr10	32028442	32028571	ENSG00000170759.10|KIF5B|FXR1|FXR1	927	-	5.3838553	1.1395335	-1.0	-1.0
chr10	32022154	32022257	ENSG00000170759.10|KIF5B|FXR1|FXR1	937	-	6.180956	1.2021165	-1.0	-1.0
chr10	32017202	32017359	ENSG00000170759.10|KIF5B|FXR1|FXR1	930	-	6.1644816	1.15307	-1.0	-1.0
chr10	32011294	32011394	ENSG00000170759.10|KIF5B|FXR1|FXR1	914	-	5.890096	1.0678029	-1.0	-1.0
chr10	32031072	32031277	ENSG00000170759.10|KIF5B|FXR1|FXR1	950	-	5.163828	1.3045201	-1.0	-1.0
chr10	32039326	32039426	ENSG00000170759.10|KIF5B|FXR1|FXR1	952	-	6.594072	1.3145169	-1.0	-1.0
chr10	32037519	32037607	ENSG00000170759.10|KIF5B|FXR1|FXR1	968	-	7.0176797	1.4921854	-1.0	-1.0
chr10	32925945	32926109	ENSG00000150093.18|ITGB1|FXR1|FXR1	913	-	6.137606	1.0603224	-1.0	-1.0
chr10	32922256	32922346	ENSG00000150093.18|ITGB1|FXR1|FXR1	901	-	5.730985	1.005724	-1.0	-1.0
chr10	32911542	32911670	ENSG00000150093.18|ITGB1|FXR1|FXR1	942	-	4.984493	1.2384127	-1.0	-1.0
chr10	32929821	32929921	ENSG00000150093.18|ITGB1|FXR1|FXR1	929	-	6.2088003	1.1484588	-1.0	-1.0
chr10	32922639	32922735	ENSG00000150093.18|ITGB1|FXR1|FXR1	931	-	6.212355	1.1612399	-1.0	-1.0
chr10	35566032	35566142	ENSG00000108100.17|CCNY|FXR1|FXR1	903	+	4.1781487	1.012239	-1.0	-1.0
chr10	35553073	35553173	ENSG00000108100.17|CCNY|FXR1|FXR1	906	+	5.872647	1.0283858	-1.0	-1.0
chr10	35569068	35569178	ENSG00000108100.17|CCNY|FXR1|FXR1	904	+	5.779731	1.0164622	-1.0	-1.0
chr10	35529972	35530036	ENSG00000108100.17|CCNY|FXR1|FXR1	901	+	5.730985	1.0057743	-1.0	-1.0
chr10	42638473	42638568	ENSG00000196693.14|ZNF33B|FXR1|FXR1	904	-	5.7712846	1.0189915	-1.0	-1.0
chr10	42796888	42797223	ENSG00000165733.7|BMS1|FXR1|FXR1	925	+	5.995399	1.1266124	-1.0	-1.0
chr10	42793851	42793976	ENSG00000165733.7|BMS1|FXR1|FXR1	917	+	5.8711853	1.0794871	-1.0	-1.0
chr10	42798467	42798592	ENSG00000165733.7|BMS1|FXR1|FXR1	919	+	5.905491	1.0893335	-1.0	-1.0
chr10	42796623	42796778	ENSG00000165733.7|BMS1|FXR1|FXR1	933	+	5.664803	1.1740454	-1.0	-1.0
chr10	42793021	42793144	ENSG00000165733.7|BMS1|FXR1|FXR1	918	+	5.9151764	1.0836948	-1.0	-1.0
chr10	42797421	42797523	ENSG00000165733.7|BMS1|FXR1|FXR1	925	+	6.020524	1.1264453	-1.0	-1.0
chr10	42820552	42820667	ENSG00000165733.7|BMS1|FXR1|FXR1	910	+	5.805569	1.0479376	-1.0	-1.0
chr10	43387466	43387591	ENSG00000169813.16|HNRNPF|FXR1|FXR1	917	-	4.2937727	1.081134	-1.0	-1.0
chr10	43386871	43387451	ENSG00000169813.16|HNRNPF|FXR1|FXR1	944	-	4.4443064	1.2541072	-1.0	-1.0
chr10	43387671	43387931	ENSG00000169813.16|HNRNPF|FXR1|FXR1	938	-	4.7931366	1.2063478	-1.0	-1.0
chr10	46030525	46030670	ENSG00000266412.5|NCOA4|FXR1|FXR1	928	-	6.1236067	1.1453252	-1.0	-1.0
chr10	46015125	46015266	ENSG00000266412.5|NCOA4|FXR1|FXR1	930	-	4.685526	1.1576345	-1.0	-1.0
chr10	46005437	46005557	ENSG00000266412.5|NCOA4|FXR1|FXR1	927	-	6.0560484	1.1352612	-1.0	-1.0
chr10	46012887	46013026	ENSG00000266412.5|NCOA4|FXR1|FXR1	938	-	4.819891	1.210008	-1.0	-1.0
chr10	46013549	46013639	ENSG00000266412.5|NCOA4|FXR1|FXR1	923	-	4.1092777	1.1116232	-1.0	-1.0
chr10	46016539	46016689	ENSG00000266412.5|NCOA4|FXR1|FXR1	947	-	6.4817495	1.2739791	-1.0	-1.0
chr10	46014443	46014552	ENSG00000266412.5|NCOA4|FXR1|FXR1	973	-	7.258553	1.567598	-1.0	-1.0
chr10	46010222	46011177	ENSG00000266412.5|NCOA4|FXR1|FXR1	956	-	5.899505	1.3559194	-1.0	-1.0
chr10	60791889	60792024	ENSG00000170312.15|CDK1|FXR1|FXR1	933	+	6.1583424	1.1711155	-1.0	-1.0
chr10	63214812	63214912	ENSG00000171988.18|JMJD1C|FXR1|FXR1	901	-	5.699205	1.0025694	-1.0	-1.0
chr10	63264655	63264764	ENSG00000171988.18|JMJD1C|FXR1|FXR1	937	-	6.1702204	1.2002926	-1.0	-1.0
chr10	63214182	63214302	ENSG00000171988.18|JMJD1C|FXR1|FXR1	915	-	5.86108	1.06862	-1.0	-1.0
chr10	68025575	68025676	ENSG00000148634.15|HERC4|FXR1|FXR1	907	-	5.7804832	1.0334233	-1.0	-1.0
chr10	68339439	68339555	ENSG00000096746.17|HNRNPH3|FXR1|FXR1	906	+	5.7879896	1.0284153	-1.0	-1.0
chr10	68341713	68341823	ENSG00000096746.17|HNRNPH3|FXR1|FXR1	904	+	5.7506413	1.019508	-1.0	-1.0
chr10	68341188	68341293	ENSG00000096746.17|HNRNPH3|FXR1|FXR1	922	+	6.012643	1.1095346	-1.0	-1.0
chr10	68337795	68337970	ENSG00000096746.17|HNRNPH3|FXR1|FXR1	930	+	6.184388	1.1557882	-1.0	-1.0
chr10	68341987	68342087	ENSG00000096746.17|HNRNPH3|FXR1|FXR1	917	+	5.8985972	1.0815794	-1.0	-1.0
chr10	68572216	68572361	ENSG00000138336.8|TET1|FXR1|FXR1	934	+	5.6831846	1.1828891	-1.0	-1.0
chr10	68686355	68686495	ENSG00000138336.8|TET1|FXR1|FXR1	916	+	5.8699017	1.0738882	-1.0	-1.0
chr10	68691082	68691272	ENSG00000138336.8|TET1|FXR1|FXR1	918	+	5.896576	1.0884757	-1.0	-1.0
chr10	68691322	68691547	ENSG00000138336.8|TET1|FXR1|FXR1	914	+	5.8646197	1.0642587	-1.0	-1.0
chr10	68573251	68573366	ENSG00000138336.8|TET1|FXR1|FXR1	905	+	5.7424607	1.0207248	-1.0	-1.0
chr10	68673350	68673515	ENSG00000138336.8|TET1|FXR1|FXR1	918	+	5.9720964	1.0853705	-1.0	-1.0
chr10	68573086	68573186	ENSG00000138336.8|TET1|FXR1|FXR1	903	+	5.7135267	1.0125504	-1.0	-1.0
chr10	68672894	68672994	ENSG00000138336.8|TET1|FXR1|FXR1	914	+	5.8545046	1.063075	-1.0	-1.0
chr10	68646837	68647005	ENSG00000138336.8|TET1|FXR1|FXR1	941	+	6.3190947	1.2291987	-1.0	-1.0
chr10	68644717	68644912	ENSG00000138336.8|TET1|FXR1|FXR1	911	+	5.8106465	1.0518165	-1.0	-1.0
chr10	68690807	68691017	ENSG00000138336.8|TET1|FXR1|FXR1	939	+	6.2533135	1.2179147	-1.0	-1.0
chr10	68573866	68573966	ENSG00000138336.8|TET1|FXR1|FXR1	941	+	6.2649856	1.2259742	-1.0	-1.0
chr10	68651845	68651936	ENSG00000138336.8|TET1|FXR1|FXR1	904	+	5.7712846	1.0189915	-1.0	-1.0
chr10	68572771	68572881	ENSG00000138336.8|TET1|FXR1|FXR1	905	+	5.741553	1.020042	-1.0	-1.0
chr10	68755379	68755494	ENSG00000060339.13|CCAR1|FXR1|FXR1	939	+	6.268222	1.2117888	-1.0	-1.0
chr10	68753896	68754006	ENSG00000060339.13|CCAR1|FXR1|FXR1	946	+	6.424246	1.2685279	-1.0	-1.0
chr10	68756337	68756472	ENSG00000060339.13|CCAR1|FXR1|FXR1	917	+	4.9541183	1.0805658	-1.0	-1.0
chr10	68772987	68773099	ENSG00000060339.13|CCAR1|FXR1|FXR1	905	+	5.8301206	1.0244269	-1.0	-1.0
chr10	68755186	68755285	ENSG00000060339.13|CCAR1|FXR1|FXR1	916	+	5.8703284	1.0771139	-1.0	-1.0
chr10	68936950	68937090	ENSG00000107625.12|DDX50|FXR1|FXR1	917	+	5.880468	1.0789022	-1.0	-1.0
chr10	68913399	68913576	ENSG00000107625.12|DDX50|FXR1|FXR1	933	+	6.1321406	1.1713871	-1.0	-1.0
chr10	68946366	68946551	ENSG00000107625.12|DDX50|FXR1|FXR1	929	+	6.0556726	1.147858	-1.0	-1.0
chr10	68934218	68934360	ENSG00000107625.12|DDX50|FXR1|FXR1	917	+	5.8965964	1.0805653	-1.0	-1.0
chr10	68914058	68914168	ENSG00000107625.12|DDX50|FXR1|FXR1	927	+	6.047623	1.1361358	-1.0	-1.0
chr10	68970200	68970345	ENSG00000165732.12|DDX21|FXR1|FXR1	939	+	4.6191406	1.2141906	-1.0	-1.0
chr10	68965376	68965494	ENSG00000165732.12|DDX21|FXR1|FXR1	968	+	5.956628	1.499272	-1.0	-1.0
chr10	68977528	68977683	ENSG00000165732.12|DDX21|FXR1|FXR1	923	+	4.3718486	1.1127558	-1.0	-1.0
chr10	68982542	68982687	ENSG00000165732.12|DDX21|FXR1|FXR1	919	+	3.8650594	1.0908072	-1.0	-1.0
chr10	68971890	68972025	ENSG00000165732.12|DDX21|FXR1|FXR1	912	+	3.4419146	1.0568438	-1.0	-1.0
chr10	68956127	68956292	ENSG00000165732.12|DDX21|FXR1|FXR1	966	+	6.7836037	1.4673648	-1.0	-1.0
chr10	68962081	68962157	ENSG00000165732.12|DDX21|FXR1|FXR1	907	+	3.3755229	1.0302063	-1.0	-1.0
chr10	68967017	68967203	ENSG00000165732.12|DDX21|FXR1|FXR1	929	+	4.1101656	1.1476105	-1.0	-1.0
chr10	68959805	68960249	ENSG00000165732.12|DDX21|FXR1|FXR1	937	+	5.3708677	1.1996531	-1.0	-1.0
chr10	68963290	68963469	ENSG00000165732.12|DDX21|FXR1|FXR1	971	+	5.960264	1.5399461	-1.0	-1.0
chr10	68968975	68969105	ENSG00000165732.12|DDX21|FXR1|FXR1	934	+	3.878177	1.1788747	-1.0	-1.0
chr10	69369440	69369624	ENSG00000156515.21|HK1|FXR1|FXR1	987	+	6.761097	1.8748856	-1.0	-1.0
chr10	69384332	69384537	ENSG00000156515.21|HK1|FXR1|FXR1	938	+	3.9786377	1.2093773	-1.0	-1.0
chr10	69379861	69380095	ENSG00000156515.21|HK1|FXR1|FXR1	954	+	4.393345	1.3394307	-1.0	-1.0
chr10	69386322	69386502	ENSG00000156515.21|HK1|FXR1|FXR1	969	+	6.71355	1.5088062	-1.0	-1.0
chr10	69401180	69401880	ENSG00000156515.21|HK1|FXR1|FXR1	919	+	4.0573497	1.0899771	-1.0	-1.0
chr10	69359896	69360001	ENSG00000156515.21|HK1|FXR1|FXR1	914	+	4.2754297	1.0642862	-1.0	-1.0
chr10	69343826	69343989	ENSG00000156515.21|HK1|FXR1|FXR1	921	+	4.126322	1.1030233	-1.0	-1.0
chr10	69369236	69369336	ENSG00000156515.21|HK1|FXR1|FXR1	962	+	5.3267884	1.4181981	-1.0	-1.0
chr10	69368535	69368631	ENSG00000156515.21|HK1|FXR1|FXR1	955	+	5.077315	1.3461163	-1.0	-1.0
chr10	69392124	69392308	ENSG00000156515.21|HK1|FXR1|FXR1	984	+	5.1362205	1.7862483	-1.0	-1.0
chr10	69376933	69377089	ENSG00000156515.21|HK1|FXR1|FXR1	955	+	4.985676	1.3489193	-1.0	-1.0
chr10	69384702	69384915	ENSG00000156515.21|HK1|FXR1|FXR1	984	+	7.5416975	1.7986013	-1.0	-1.0
chr10	69400990	69401170	ENSG00000156515.21|HK1|FXR1|FXR1	949	+	4.2864404	1.2901685	-1.0	-1.0
chr10	69382486	69382786	ENSG00000156515.21|HK1|FXR1|FXR1	966	+	6.0299172	1.4622457	-1.0	-1.0
chr10	69398594	69398814	ENSG00000156515.21|HK1|FXR1|FXR1	970	+	5.6428022	1.5229007	-1.0	-1.0
chr10	69315784	69316009	ENSG00000156515.21|HK1|FXR1|FXR1	977	+	6.634324	1.6391537	-1.0	-1.0
chr10	69364782	69364897	ENSG00000156515.21|HK1|FXR1|FXR1	939	+	4.693736	1.2140843	-1.0	-1.0
chr10	69389196	69389296	ENSG00000156515.21|HK1|FXR1|FXR1	999	+	6.947865	3.125371	-1.0	-1.0
chr10	69394949	69395105	ENSG00000156515.21|HK1|FXR1|FXR1	972	+	5.4238987	1.5531505	-1.0	-1.0
chr10	71831845	71831920	ENSG00000197746.13|PSAP|FXR1|FXR1	934	-	4.2719297	1.1817771	-1.0	-1.0
chr10	71819030	71819185	ENSG00000197746.13|PSAP|FXR1|FXR1	956	-	5.9115524	1.3601636	-1.0	-1.0
chr10	71816932	71817476	ENSG00000197746.13|PSAP|FXR1|FXR1	968	-	4.283161	1.4940805	-1.0	-1.0
chr10	71831125	71831240	ENSG00000197746.13|PSAP|FXR1|FXR1	911	-	4.1892405	1.0521044	-1.0	-1.0
chr10	71818616	71818724	ENSG00000197746.13|PSAP|FXR1|FXR1	915	-	3.3629565	1.0724393	-1.0	-1.0
chr10	71819469	71819622	ENSG00000197746.13|PSAP|FXR1|FXR1	905	-	3.964973	1.0221956	-1.0	-1.0
chr10	71819728	71819900	ENSG00000197746.13|PSAP|FXR1|FXR1	930	-	4.0134788	1.1559541	-1.0	-1.0
chr10	71816322	71816877	ENSG00000197746.13|PSAP|FXR1|FXR1	965	-	3.9695606	1.4522437	-1.0	-1.0
chr10	71821875	71822095	ENSG00000197746.13|PSAP|FXR1|FXR1	946	-	5.4401245	1.2706729	-1.0	-1.0
chr10	71825836	71825893	ENSG00000197746.13|PSAP|FXR1|FXR1	940	-	5.2796416	1.2191358	-1.0	-1.0
chr10	71828013	71828157	ENSG00000197746.13|PSAP|FXR1|FXR1	947	-	4.401203	1.2772539	-1.0	-1.0
chr10	71828881	71829077	ENSG00000197746.13|PSAP|FXR1|FXR1	925	-	4.0341034	1.1245698	-1.0	-1.0
chr10	71851221	71851331	ENSG00000197746.13|PSAP|FXR1|FXR1	927	-	6.257414	1.1363194	-1.0	-1.0
chr10	71820239	71820335	ENSG00000197746.13|PSAP|FXR1|FXR1	946	-	4.628291	1.2677274	-1.0	-1.0
chr10	72273939	72274384	ENSG00000168209.4|DDIT4|FXR1|FXR1	927	+	4.981993	1.137445	-1.0	-1.0
chr10	72275794	72275999	ENSG00000168209.4|DDIT4|FXR1|FXR1	940	+	5.829911	1.2221824	-1.0	-1.0
chr10	72274969	72275779	ENSG00000168209.4|DDIT4|FXR1|FXR1	941	+	4.8148365	1.2266841	-1.0	-1.0
chr10	73051077	73051192	ENSG00000122884.12|P4HA1|FXR1|FXR1	918	-	4.9367237	1.0844051	-1.0	-1.0
chr10	73046924	73047039	ENSG00000122884.12|P4HA1|FXR1|FXR1	919	-	4.6708755	1.0912665	-1.0	-1.0
chr10	73074812	73074912	ENSG00000122884.12|P4HA1|FXR1|FXR1	909	-	4.1640177	1.0390356	-1.0	-1.0
chr10	73072028	73072153	ENSG00000122884.12|P4HA1|FXR1|FXR1	923	-	4.968433	1.1156034	-1.0	-1.0
chr10	73007951	73008081	ENSG00000122884.12|P4HA1|FXR1|FXR1	927	-	6.1222854	1.1383083	-1.0	-1.0
chr10	73148295	73148404	ENSG00000122882.10|ECD|FXR1|FXR1	911	-	5.820558	1.0497802	-1.0	-1.0
chr10	73139630	73139737	ENSG00000122882.10|ECD|FXR1|FXR1	928	-	6.0276875	1.1427218	-1.0	-1.0
chr10	73380030	73380190	ENSG00000138279.15|ANXA7|FXR1|FXR1	928	-	6.0374293	1.1438751	-1.0	-1.0
chr10	73770629	73770789	ENSG00000176986.15|SEC24C|FXR1|FXR1	936	+	6.2110763	1.1912752	-1.0	-1.0
chr10	73760067	73760372	ENSG00000176986.15|SEC24C|FXR1|FXR1	938	+	5.891802	1.2069901	-1.0	-1.0
chr10	73767836	73768007	ENSG00000176986.15|SEC24C|FXR1|FXR1	979	+	6.440422	1.686991	-1.0	-1.0
chr10	73769546	73769733	ENSG00000176986.15|SEC24C|FXR1|FXR1	940	+	6.364055	1.2238413	-1.0	-1.0
chr10	73751127	73751243	ENSG00000176986.15|SEC24C|FXR1|FXR1	935	+	6.1891356	1.1846986	-1.0	-1.0
chr10	73763489	73763601	ENSG00000176986.15|SEC24C|FXR1|FXR1	939	+	6.3510723	1.2158284	-1.0	-1.0
chr10	73769346	73769536	ENSG00000176986.15|SEC24C|FXR1|FXR1	947	+	6.5450983	1.2760917	-1.0	-1.0
chr10	73769835	73770010	ENSG00000176986.15|SEC24C|FXR1|FXR1	982	+	5.825734	1.751411	-1.0	-1.0
chr10	73771449	73771784	ENSG00000176986.15|SEC24C|FXR1|FXR1	911	+	5.86918	1.0523539	-1.0	-1.0
chr10	73763855	73763983	ENSG00000176986.15|SEC24C|FXR1|FXR1	975	+	7.263205	1.599086	-1.0	-1.0
chr10	73770954	73771134	ENSG00000176986.15|SEC24C|FXR1|FXR1	948	+	5.9305925	1.2845199	-1.0	-1.0
chr10	73767053	73767170	ENSG00000176986.15|SEC24C|FXR1|FXR1	945	+	5.0840583	1.257506	-1.0	-1.0
chr10	73766349	73766541	ENSG00000176986.15|SEC24C|FXR1|FXR1	980	+	6.2167845	1.7019359	-1.0	-1.0
chr10	73760722	73760849	ENSG00000176986.15|SEC24C|FXR1|FXR1	938	+	5.293843	1.2080189	-1.0	-1.0
chr10	73765450	73765550	ENSG00000176986.15|SEC24C|FXR1|FXR1	952	+	6.735484	1.3229306	-1.0	-1.0
chr10	73766085	73766205	ENSG00000176986.15|SEC24C|FXR1|FXR1	989	+	7.912155	1.9605951	-1.0	-1.0
chr10	73771139	73771449	ENSG00000176986.15|SEC24C|FXR1|FXR1	936	+	5.770276	1.1912814	-1.0	-1.0
chr10	73765799	73765915	ENSG00000176986.15|SEC24C|FXR1|FXR1	951	+	4.7168202	1.31022	-1.0	-1.0
chr10	73770279	73770514	ENSG00000176986.15|SEC24C|FXR1|FXR1	969	+	6.3474	1.5150714	-1.0	-1.0
chr10	73768809	73768906	ENSG00000176986.15|SEC24C|FXR1|FXR1	928	+	4.628508	1.1440169	-1.0	-1.0
chr10	73766759	73766853	ENSG00000176986.15|SEC24C|FXR1|FXR1	984	+	7.7317953	1.8069664	-1.0	-1.0
chr10	73769006	73769152	ENSG00000176986.15|SEC24C|FXR1|FXR1	953	+	6.5478377	1.3285892	-1.0	-1.0
chr10	74089195	74089349	ENSG00000035403.17|VCL|FXR1|FXR1	957	+	6.8177576	1.3700496	-1.0	-1.0
chr10	74090022	74090198	ENSG00000035403.17|VCL|FXR1|FXR1	971	+	7.259218	1.5311819	-1.0	-1.0
chr10	74119692	74119867	ENSG00000035403.17|VCL|FXR1|FXR1	920	+	5.9391737	1.0962967	-1.0	-1.0
chr10	74070669	74070820	ENSG00000035403.17|VCL|FXR1|FXR1	926	+	4.5369067	1.1317583	-1.0	-1.0
chr10	74100947	74101092	ENSG00000035403.17|VCL|FXR1|FXR1	921	+	4.4650073	1.099766	-1.0	-1.0
chr10	74070974	74071083	ENSG00000035403.17|VCL|FXR1|FXR1	954	+	5.176633	1.3385892	-1.0	-1.0
chr10	74105132	74105353	ENSG00000035403.17|VCL|FXR1|FXR1	943	+	5.3227234	1.2421315	-1.0	-1.0
chr10	74104992	74105122	ENSG00000035403.17|VCL|FXR1|FXR1	928	+	6.112826	1.1432908	-1.0	-1.0
chr10	74107229	74107349	ENSG00000035403.17|VCL|FXR1|FXR1	940	+	6.4367294	1.221095	-1.0	-1.0
chr10	74094270	74094461	ENSG00000035403.17|VCL|FXR1|FXR1	945	+	6.41613	1.2569808	-1.0	-1.0
chr10	74118057	74118227	ENSG00000035403.17|VCL|FXR1|FXR1	912	+	4.4186764	1.0545063	-1.0	-1.0
chr10	74097203	74097332	ENSG00000035403.17|VCL|FXR1|FXR1	971	+	7.1290736	1.5403816	-1.0	-1.0
chr10	73998118	73998375	ENSG00000035403.17|VCL|FXR1|FXR1	925	+	4.992795	1.1241788	-1.0	-1.0
chr10	74072729	74072849	ENSG00000035403.17|VCL|FXR1|FXR1	919	+	4.4896708	1.0938648	-1.0	-1.0
chr10	74074757	74074962	ENSG00000035403.17|VCL|FXR1|FXR1	972	+	6.935629	1.5570159	-1.0	-1.0
chr10	74095655	74095815	ENSG00000035403.17|VCL|FXR1|FXR1	951	+	5.638002	1.3128625	-1.0	-1.0
chr10	74083365	74083513	ENSG00000035403.17|VCL|FXR1|FXR1	951	+	6.435457	1.3136111	-1.0	-1.0
chr10	74114183	74114387	ENSG00000035403.17|VCL|FXR1|FXR1	919	+	4.8998427	1.0893971	-1.0	-1.0
chr10	74082453	74082544	ENSG00000035403.17|VCL|FXR1|FXR1	965	+	7.0406127	1.4569995	-1.0	-1.0
chr10	74118812	74118912	ENSG00000035403.17|VCL|FXR1|FXR1	901	+	4.1169496	1.0050911	-1.0	-1.0
chr10	74103819	74103928	ENSG00000035403.17|VCL|FXR1|FXR1	980	+	7.474724	1.7033823	-1.0	-1.0
chr10	74985101	74985211	ENSG00000156650.12|KAT6B|FXR1|FXR1	904	+	5.781231	1.0179105	-1.0	-1.0
chr10	77821640	77821805	ENSG00000151208.16|DLG5|FXR1|FXR1	912	-	5.8356514	1.0552937	-1.0	-1.0
chr10	77835747	77835847	ENSG00000151208.16|DLG5|FXR1|FXR1	903	-	5.8013473	1.0125504	-1.0	-1.0
chr10	77821905	77822090	ENSG00000151208.16|DLG5|FXR1|FXR1	922	-	5.951164	1.1078825	-1.0	-1.0
chr10	77821430	77821580	ENSG00000151208.16|DLG5|FXR1|FXR1	916	-	5.8903913	1.0777452	-1.0	-1.0
chr10	77833928	77834038	ENSG00000151208.16|DLG5|FXR1|FXR1	910	-	5.856056	1.0439948	-1.0	-1.0
chr10	77805749	77805854	ENSG00000151208.16|DLG5|FXR1|FXR1	902	-	5.7040005	1.0076076	-1.0	-1.0
chr10	77821160	77821350	ENSG00000151208.16|DLG5|FXR1|FXR1	916	-	5.88732	1.0742475	-1.0	-1.0
chr10	78017574	78017716	ENSG00000148606.12|POLR3A|FXR1|FXR1	907	-	5.762594	1.0327936	-1.0	-1.0
chr10	78022169	78022374	ENSG00000148606.12|POLR3A|FXR1|FXR1	926	-	6.083088	1.1285657	-1.0	-1.0
chr10	77980140	77980273	ENSG00000148606.12|POLR3A|FXR1|FXR1	910	-	5.7934995	1.0449064	-1.0	-1.0
chr10	78000980	78001094	ENSG00000148606.12|POLR3A|FXR1|FXR1	917	-	5.897521	1.0829157	-1.0	-1.0
chr10	80166083	80166197	ENSG00000122359.17|ANXA11|FXR1|FXR1	922	-	5.9638486	1.1093876	-1.0	-1.0
chr10	84150708	84150813	ENSG00000165678.20|GHITM|FXR1|FXR1	913	+	4.2345386	1.0585357	-1.0	-1.0
chr10	84148729	84148838	ENSG00000165678.20|GHITM|FXR1|FXR1	929	+	6.080478	1.1515439	-1.0	-1.0
chr10	84150084	84150243	ENSG00000165678.20|GHITM|FXR1|FXR1	907	+	4.91598	1.0327053	-1.0	-1.0
chr10	86467312	86467462	ENSG00000062650.18|WAPL|FXR1|FXR1	909	-	5.7802033	1.038849	-1.0	-1.0
chr10	86471001	86471101	ENSG00000062650.18|WAPL|FXR1|FXR1	906	-	5.75436	1.0286103	-1.0	-1.0
chr10	86461175	86461285	ENSG00000062650.18|WAPL|FXR1|FXR1	909	-	5.814557	1.0412205	-1.0	-1.0
chr10	86472207	86472344	ENSG00000062650.18|WAPL|FXR1|FXR1	923	-	6.034171	1.1125485	-1.0	-1.0
chr10	86460398	86460496	ENSG00000062650.18|WAPL|FXR1|FXR1	943	-	6.2994075	1.2422407	-1.0	-1.0
chr10	86499717	86499967	ENSG00000062650.18|WAPL|FXR1|FXR1	920	-	5.99349	1.0963156	-1.0	-1.0
chr10	86517930	86518035	ENSG00000062650.18|WAPL|FXR1|FXR1	911	-	5.821357	1.0527788	-1.0	-1.0
chr10	86517745	86517845	ENSG00000062650.18|WAPL|FXR1|FXR1	905	-	5.745089	1.0242116	-1.0	-1.0
chr10	86499997	86500407	ENSG00000062650.18|WAPL|FXR1|FXR1	940	-	6.243107	1.2244442	-1.0	-1.0
chr10	86472611	86472764	ENSG00000062650.18|WAPL|FXR1|FXR1	936	-	5.7258015	1.191099	-1.0	-1.0
chr10	86517580	86517680	ENSG00000062650.18|WAPL|FXR1|FXR1	909	-	5.785034	1.0389781	-1.0	-1.0
chr10	86497200	86497319	ENSG00000062650.18|WAPL|FXR1|FXR1	930	-	6.0610127	1.1524634	-1.0	-1.0
chr10	89718719	89718864	ENSG00000138182.14|KIF20B|FXR1|FXR1	908	+	5.816382	1.0355612	-1.0	-1.0
chr10	92606618	92606716	ENSG00000138160.5|KIF11|FXR1|FXR1	925	+	6.0077543	1.1273403	-1.0	-1.0
chr10	92607158	92607237	ENSG00000138160.5|KIF11|FXR1|FXR1	917	+	6.0465484	1.079286	-1.0	-1.0
chr10	95610196	95610292	ENSG00000059573.8|ALDH18A1|FXR1|FXR1	911	-	5.881459	1.0486028	-1.0	-1.0
chr10	96528065	96528177	ENSG00000077147.14|TM9SF3|FXR1|FXR1	907	-	5.7540445	1.0293976	-1.0	-1.0
chr10	96533050	96533185	ENSG00000077147.14|TM9SF3|FXR1|FXR1	947	-	6.462979	1.2728766	-1.0	-1.0
chr10	96586773	96586883	ENSG00000077147.14|TM9SF3|FXR1|FXR1	905	-	5.7558117	1.020468	-1.0	-1.0
chr10	97460081	97460181	ENSG00000155229.20|MMS19|FXR1|FXR1	901	-	5.730985	1.0057743	-1.0	-1.0
chr10	100356531	100356764	ENSG00000099194.5|SCD|FXR1|FXR1	929	+	3.476613	1.1517215	-1.0	-1.0
chr10	100361413	100361553	ENSG00000099194.5|SCD|FXR1|FXR1	924	+	4.000814	1.1212525	-1.0	-1.0
chr10	100348063	100348346	ENSG00000099194.5|SCD|FXR1|FXR1	953	+	4.863637	1.3235252	-1.0	-1.0
chr10	100362608	100362753	ENSG00000099194.5|SCD|FXR1|FXR1	917	+	4.369341	1.078466	-1.0	-1.0
chr10	100354426	100354632	ENSG00000099194.5|SCD|FXR1|FXR1	964	+	5.3288984	1.4383498	-1.0	-1.0
chr10	100347143	100347473	ENSG00000099194.5|SCD|FXR1|FXR1	939	+	4.966079	1.2160509	-1.0	-1.0
chr10	100360733	100360953	ENSG00000099194.5|SCD|FXR1|FXR1	945	+	5.6813865	1.2635809	-1.0	-1.0
chr10	100362808	100363243	ENSG00000099194.5|SCD|FXR1|FXR1	922	+	5.4083385	1.1057998	-1.0	-1.0
chr10	100352365	100352480	ENSG00000099194.5|SCD|FXR1|FXR1	951	+	4.8928905	1.3104084	-1.0	-1.0
chr10	101799081	101799181	ENSG00000198408.13|MGEA5|FXR1|FXR1	913	-	5.885796	1.0607564	-1.0	-1.0
chr10	101799336	101799436	ENSG00000198408.13|MGEA5|FXR1|FXR1	903	-	5.8351803	1.0126741	-1.0	-1.0
chr10	101790920	101791030	ENSG00000198408.13|MGEA5|FXR1|FXR1	906	-	5.8055863	1.0251037	-1.0	-1.0
chr10	101800266	101800400	ENSG00000198408.13|MGEA5|FXR1|FXR1	907	-	5.7677727	1.0317268	-1.0	-1.0
chr10	101785837	101785957	ENSG00000198408.13|MGEA5|FXR1|FXR1	901	-	5.7880125	1.0022665	-1.0	-1.0
chr10	101793912	101794062	ENSG00000198408.13|MGEA5|FXR1|FXR1	906	-	5.753051	1.0281842	-1.0	-1.0
chr10	102140209	102140309	ENSG00000148840.10|PPRC1|FXR1|FXR1	903	+	5.723003	1.0125504	-1.0	-1.0
chr10	102370746	102370860	ENSG00000107862.4|GBF1|FXR1|FXR1	917	+	5.9179897	1.0795665	-1.0	-1.0
chr10	102376271	102376411	ENSG00000107862.4|GBF1|FXR1|FXR1	911	+	5.8642087	1.0490509	-1.0	-1.0
chr10	102369860	102369984	ENSG00000107862.4|GBF1|FXR1|FXR1	936	+	6.2282705	1.1955843	-1.0	-1.0
chr10	102375423	102375528	ENSG00000107862.4|GBF1|FXR1|FXR1	903	+	5.7839317	1.0133061	-1.0	-1.0
chr10	102369210	102369345	ENSG00000107862.4|GBF1|FXR1|FXR1	918	+	5.9424233	1.085564	-1.0	-1.0
chr10	102380248	102380362	ENSG00000107862.4|GBF1|FXR1|FXR1	919	+	5.9255514	1.0926421	-1.0	-1.0
chr10	102376564	102376800	ENSG00000107862.4|GBF1|FXR1|FXR1	929	+	6.0976405	1.1491476	-1.0	-1.0
chr10	102368738	102368832	ENSG00000107862.4|GBF1|FXR1|FXR1	930	+	6.1828585	1.1546079	-1.0	-1.0
chr10	102368252	102368442	ENSG00000107862.4|GBF1|FXR1|FXR1	929	+	6.080273	1.1477585	-1.0	-1.0
chr10	102362474	102362624	ENSG00000107862.4|GBF1|FXR1|FXR1	935	+	6.2532682	1.187924	-1.0	-1.0
chr10	102370383	102370478	ENSG00000107862.4|GBF1|FXR1|FXR1	945	+	6.5547476	1.2581846	-1.0	-1.0
chr10	102370173	102370245	ENSG00000107862.4|GBF1|FXR1|FXR1	903	+	5.8013473	1.0125504	-1.0	-1.0
chr10	102361717	102361907	ENSG00000107862.4|GBF1|FXR1|FXR1	926	+	6.0621457	1.1327982	-1.0	-1.0
chr10	103442317	103442422	ENSG00000148843.13|PDCD11|FXR1|FXR1	909	+	5.7872972	1.0411781	-1.0	-1.0
chr10	103434247	103434382	ENSG00000148843.13|PDCD11|FXR1|FXR1	944	+	6.343362	1.2490757	-1.0	-1.0
chr10	103418474	103418629	ENSG00000148843.13|PDCD11|FXR1|FXR1	935	+	6.144114	1.1862952	-1.0	-1.0
chr10	103416490	103416742	ENSG00000148843.13|PDCD11|FXR1|FXR1	920	+	5.9521995	1.0964862	-1.0	-1.0
chr10	103438705	103438808	ENSG00000148843.13|PDCD11|FXR1|FXR1	910	+	5.8075085	1.0479906	-1.0	-1.0
chr10	103425258	103425358	ENSG00000148843.13|PDCD11|FXR1|FXR1	903	+	5.7135267	1.0125504	-1.0	-1.0
chr10	103423542	103423658	ENSG00000148843.13|PDCD11|FXR1|FXR1	943	+	6.300219	1.2457806	-1.0	-1.0
chr10	103967615	103967750	ENSG00000065613.13|SLK|FXR1|FXR1	904	+	5.803232	1.0157709	-1.0	-1.0
chr10	104002681	104002916	ENSG00000065613.13|SLK|FXR1|FXR1	938	+	6.3142457	1.204259	-1.0	-1.0
chr10	104005560	104005691	ENSG00000065613.13|SLK|FXR1|FXR1	945	+	6.41512	1.2623755	-1.0	-1.0
chr10	104025678	104025778	ENSG00000065613.13|SLK|FXR1|FXR1	907	+	5.758972	1.0297518	-1.0	-1.0
chr10	104003241	104003346	ENSG00000065613.13|SLK|FXR1|FXR1	906	+	5.7753534	1.0270728	-1.0	-1.0
chr10	104005921	104006031	ENSG00000065613.13|SLK|FXR1|FXR1	901	+	5.730985	1.0057743	-1.0	-1.0
chr10	104003056	104003161	ENSG00000065613.13|SLK|FXR1|FXR1	901	+	5.699205	1.0025694	-1.0	-1.0
chr10	104002171	104002431	ENSG00000065613.13|SLK|FXR1|FXR1	941	+	6.276487	1.2321686	-1.0	-1.0
chr10	104018783	104018933	ENSG00000065613.13|SLK|FXR1|FXR1	926	+	6.0409174	1.1333991	-1.0	-1.0
chr10	104259615	104259775	ENSG00000148834.12|GSTO1|FXR1|FXR1	912	+	5.982216	1.0543814	-1.0	-1.0
chr10	110590990	110591132	ENSG00000108055.9|SMC3|FXR1|FXR1	934	+	4.722423	1.1810904	-1.0	-1.0
chr10	110584242	110584396	ENSG00000108055.9|SMC3|FXR1|FXR1	926	+	6.1727133	1.129399	-1.0	-1.0
chr10	110589604	110589704	ENSG00000108055.9|SMC3|FXR1|FXR1	900	+	4.192993	1.0013167	-1.0	-1.0
chr10	110581977	110582098	ENSG00000108055.9|SMC3|FXR1|FXR1	911	+	6.0232306	1.0529927	-1.0	-1.0
chr10	110599653	110599788	ENSG00000108055.9|SMC3|FXR1|FXR1	904	+	5.7357225	1.0161085	-1.0	-1.0
chr10	110601021	110601130	ENSG00000108055.9|SMC3|FXR1|FXR1	932	+	6.261461	1.1665978	-1.0	-1.0
chr10	110590411	110590531	ENSG00000108055.9|SMC3|FXR1|FXR1	915	+	5.9490967	1.0692328	-1.0	-1.0
chr10	110596397	110596550	ENSG00000108055.9|SMC3|FXR1|FXR1	946	+	6.4390745	1.2673885	-1.0	-1.0
chr10	110583383	110583523	ENSG00000108055.9|SMC3|FXR1|FXR1	907	+	5.88601	1.0305228	-1.0	-1.0
chr10	110602035	110602178	ENSG00000108055.9|SMC3|FXR1|FXR1	914	+	5.948472	1.0662719	-1.0	-1.0
chr10	110567690	110567790	ENSG00000108055.9|SMC3|FXR1|FXR1	917	+	6.2484627	1.0808742	-1.0	-1.0
chr10	110601731	110601861	ENSG00000108055.9|SMC3|FXR1|FXR1	911	+	5.981856	1.0488821	-1.0	-1.0
chr10	110602528	110602628	ENSG00000108055.9|SMC3|FXR1|FXR1	900	+	5.7619267	1.0013167	-1.0	-1.0
chr10	110583840	110583945	ENSG00000108055.9|SMC3|FXR1|FXR1	919	+	6.0211163	1.0937326	-1.0	-1.0
chr10	110589891	110589991	ENSG00000108055.9|SMC3|FXR1|FXR1	923	+	6.2270827	1.1118268	-1.0	-1.0
chr10	110598138	110598253	ENSG00000108055.9|SMC3|FXR1|FXR1	907	+	4.236466	1.0298393	-1.0	-1.0
chr10	110593097	110593223	ENSG00000108055.9|SMC3|FXR1|FXR1	948	+	6.5175943	1.2841907	-1.0	-1.0
chr10	110889532	110889630	ENSG00000150593.17|PDCD4|FXR1|FXR1	920	+	6.021506	1.0963296	-1.0	-1.0
chr10	117290230	117290348	ENSG00000165650.11|PDZD8|FXR1|FXR1	939	-	6.2211123	1.2123382	-1.0	-1.0
chr10	117284608	117284883	ENSG00000165650.11|PDZD8|FXR1|FXR1	942	-	6.2923923	1.2373651	-1.0	-1.0
chr10	117284068	117284208	ENSG00000165650.11|PDZD8|FXR1|FXR1	910	-	5.7973895	1.0462713	-1.0	-1.0
chr10	117285313	117285423	ENSG00000165650.11|PDZD8|FXR1|FXR1	910	-	5.7936645	1.0464474	-1.0	-1.0
chr10	117280678	117280788	ENSG00000165650.11|PDZD8|FXR1|FXR1	911	-	5.821084	1.0530487	-1.0	-1.0
chr10	117374395	117374495	ENSG00000165650.11|PDZD8|FXR1|FXR1	901	-	5.730985	1.005611	-1.0	-1.0
chr10	117284373	117284523	ENSG00000165650.11|PDZD8|FXR1|FXR1	916	-	5.885361	1.0773919	-1.0	-1.0
chr10	117374505	117374610	ENSG00000165650.11|PDZD8|FXR1|FXR1	907	-	5.7799387	1.0332556	-1.0	-1.0
chr10	117283963	117284063	ENSG00000165650.11|PDZD8|FXR1|FXR1	911	-	5.881459	1.0483027	-1.0	-1.0
chr10	119073746	119073937	ENSG00000107581.12|EIF3A|FXR1|FXR1	939	-	5.2024193	1.2132561	-1.0	-1.0
chr10	119051198	119051321	ENSG00000107581.12|EIF3A|FXR1|FXR1	988	-	7.860829	1.9169157	-1.0	-1.0
chr10	119072889	119073053	ENSG00000107581.12|EIF3A|FXR1|FXR1	1000	-	6.9154253	4.387759	-1.0	-1.0
chr10	119049800	119049930	ENSG00000107581.12|EIF3A|FXR1|FXR1	916	-	4.0525064	1.0780154	-1.0	-1.0
chr10	119056739	119056853	ENSG00000107581.12|EIF3A|FXR1|FXR1	977	-	7.3261733	1.6439686	-1.0	-1.0
chr10	119058055	119058195	ENSG00000107581.12|EIF3A|FXR1|FXR1	927	-	4.525451	1.1350393	-1.0	-1.0
chr10	119070925	119071080	ENSG00000107581.12|EIF3A|FXR1|FXR1	936	-	4.507908	1.1942267	-1.0	-1.0
chr10	119073440	119073577	ENSG00000107581.12|EIF3A|FXR1|FXR1	972	-	4.6861615	1.5536033	-1.0	-1.0
chr10	119061223	119061323	ENSG00000107581.12|EIF3A|FXR1|FXR1	975	-	5.4649305	1.594319	-1.0	-1.0
chr10	119080627	119080823	ENSG00000107581.12|EIF3A|FXR1|FXR1	985	-	6.24274	1.8376213	-1.0	-1.0
chr10	119058200	119058303	ENSG00000107581.12|EIF3A|FXR1|FXR1	920	-	3.9560742	1.0963296	-1.0	-1.0
chr10	119041993	119042772	ENSG00000107581.12|EIF3A|FXR1|FXR1	978	-	6.1407	1.6670835	-1.0	-1.0
chr10	119035879	119036268	ENSG00000107581.12|EIF3A|FXR1|FXR1	948	-	5.5188475	1.2879823	-1.0	-1.0
chr10	119037118	119037309	ENSG00000107581.12|EIF3A|FXR1|FXR1	986	-	5.8603325	1.8504331	-1.0	-1.0
chr10	119059211	119059416	ENSG00000107581.12|EIF3A|FXR1|FXR1	942	-	5.6015983	1.2388353	-1.0	-1.0
chr10	119038237	119038439	ENSG00000107581.12|EIF3A|FXR1|FXR1	986	-	7.786571	1.8553276	-1.0	-1.0
chr10	119065398	119065570	ENSG00000107581.12|EIF3A|FXR1|FXR1	987	-	6.5728545	1.887186	-1.0	-1.0
chr10	119050560	119050674	ENSG00000107581.12|EIF3A|FXR1|FXR1	932	-	6.2438803	1.1705407	-1.0	-1.0
chr10	119056885	119056995	ENSG00000107581.12|EIF3A|FXR1|FXR1	915	-	5.9193287	1.0705707	-1.0	-1.0
chr10	119035259	119035409	ENSG00000107581.12|EIF3A|FXR1|FXR1	916	-	5.8709946	1.074296	-1.0	-1.0
chr10	119069445	119069654	ENSG00000107581.12|EIF3A|FXR1|FXR1	985	-	7.137701	1.8347979	-1.0	-1.0
chr10	119059576	119059796	ENSG00000107581.12|EIF3A|FXR1|FXR1	934	-	3.9495828	1.1814471	-1.0	-1.0
chr10	124408541	124408637	ENSG00000065154.11|OAT|FXR1|FXR1	939	-	6.3073287	1.2122602	-1.0	-1.0
chr10	124418872	124418976	ENSG00000065154.11|OAT|FXR1|FXR1	901	-	5.7967076	1.0025624	-1.0	-1.0
chr10	124412002	124412200	ENSG00000065154.11|OAT|FXR1|FXR1	934	-	4.912538	1.180465	-1.0	-1.0
chr10	124400864	124400979	ENSG00000065154.11|OAT|FXR1|FXR1	929	-	6.217993	1.1510823	-1.0	-1.0
chr10	124397912	124398042	ENSG00000065154.11|OAT|FXR1|FXR1	909	-	5.981485	1.0416489	-1.0	-1.0
chr10	124403802	124403912	ENSG00000065154.11|OAT|FXR1|FXR1	903	-	4.4211216	1.0137811	-1.0	-1.0
chr10	124402926	124403086	ENSG00000065154.11|OAT|FXR1|FXR1	955	-	6.9093413	1.3435441	-1.0	-1.0
chr10	124401730	124401839	ENSG00000065154.11|OAT|FXR1|FXR1	911	-	5.8904157	1.0510337	-1.0	-1.0
chr10	124405490	124405630	ENSG00000065154.11|OAT|FXR1|FXR1	912	-	6.0036955	1.0532093	-1.0	-1.0
chr10	128106948	128107113	ENSG00000148773.13|MKI67|FXR1|FXR1	928	-	6.040788	1.1435157	-1.0	-1.0
chr10	128107713	128107958	ENSG00000148773.13|MKI67|FXR1|FXR1	931	-	5.9658155	1.1596755	-1.0	-1.0
chr10	128101257	128101487	ENSG00000148773.13|MKI67|FXR1|FXR1	940	-	6.2455273	1.224132	-1.0	-1.0
chr10	128105648	128105783	ENSG00000148773.13|MKI67|FXR1|FXR1	942	-	6.2820435	1.2400506	-1.0	-1.0
chr10	128108168	128108863	ENSG00000148773.13|MKI67|FXR1|FXR1	937	-	6.175725	1.1974999	-1.0	-1.0
chr10	128103533	128103718	ENSG00000148773.13|MKI67|FXR1|FXR1	918	-	5.902009	1.0851974	-1.0	-1.0
chr10	128103088	128103413	ENSG00000148773.13|MKI67|FXR1|FXR1	929	-	5.434002	1.1480428	-1.0	-1.0
chr10	128107963	128108068	ENSG00000148773.13|MKI67|FXR1|FXR1	936	-	6.1563597	1.1961912	-1.0	-1.0
chr10	128125575	128125756	ENSG00000148773.13|MKI67|FXR1|FXR1	960	-	6.7472143	1.3987174	-1.0	-1.0
chr10	128115187	128115722	ENSG00000148773.13|MKI67|FXR1|FXR1	925	-	5.9493213	1.1264478	-1.0	-1.0
chr10	128113436	128113566	ENSG00000148773.13|MKI67|FXR1|FXR1	943	-	6.314181	1.2468994	-1.0	-1.0
chr10	128105148	128105283	ENSG00000148773.13|MKI67|FXR1|FXR1	927	-	6.0127735	1.1368495	-1.0	-1.0
chr10	128105828	128106203	ENSG00000148773.13|MKI67|FXR1|FXR1	949	-	5.091232	1.2926654	-1.0	-1.0
chr10	128098733	128098833	ENSG00000148773.13|MKI67|FXR1|FXR1	902	-	5.7040005	1.0076076	-1.0	-1.0
chr10	128102608	128102998	ENSG00000148773.13|MKI67|FXR1|FXR1	927	-	6.0280294	1.1384451	-1.0	-1.0
chr10	128101492	128101692	ENSG00000148773.13|MKI67|FXR1|FXR1	922	-	5.955676	1.1067927	-1.0	-1.0
chr10	128106408	128106718	ENSG00000148773.13|MKI67|FXR1|FXR1	927	-	4.650024	1.1355951	-1.0	-1.0
chr10	128103823	128104293	ENSG00000148773.13|MKI67|FXR1|FXR1	942	-	6.248803	1.2360425	-1.0	-1.0
chr10	128105328	128105643	ENSG00000148773.13|MKI67|FXR1|FXR1	934	-	6.1418376	1.1812088	-1.0	-1.0
chr10	128115857	128115987	ENSG00000148773.13|MKI67|FXR1|FXR1	907	-	5.76461	1.032752	-1.0	-1.0
chr10	128106258	128106403	ENSG00000148773.13|MKI67|FXR1|FXR1	935	-	6.1390595	1.186293	-1.0	-1.0
chr10	128115002	128115172	ENSG00000148773.13|MKI67|FXR1|FXR1	914	-	5.908816	1.0657096	-1.0	-1.0
chr10	128104373	128104723	ENSG00000148773.13|MKI67|FXR1|FXR1	950	-	6.4282994	1.3002845	-1.0	-1.0
chr10	128107358	128107648	ENSG00000148773.13|MKI67|FXR1|FXR1	914	-	5.844142	1.0645629	-1.0	-1.0
chr10	128104938	128105103	ENSG00000148773.13|MKI67|FXR1|FXR1	955	-	6.6043973	1.3505362	-1.0	-1.0
chr10	128108893	128109218	ENSG00000148773.13|MKI67|FXR1|FXR1	914	-	5.0561385	1.0657356	-1.0	-1.0
chr10	128126183	128126385	ENSG00000148773.13|MKI67|FXR1|FXR1	909	-	5.800174	1.0387461	-1.0	-1.0
chr10	128098843	128098943	ENSG00000148773.13|MKI67|FXR1|FXR1	913	-	5.828311	1.059683	-1.0	-1.0
chr10	128112132	128112372	ENSG00000148773.13|MKI67|FXR1|FXR1	938	-	6.2157407	1.2067087	-1.0	-1.0
chr10	128099008	128099255	ENSG00000148773.13|MKI67|FXR1|FXR1	916	-	5.873271	1.073989	-1.0	-1.0
chr10	133293646	133293769	ENSG00000130640.13|TUBGCP2|FXR1|FXR1	934	-	6.1836476	1.181133	-1.0	-1.0
chr11	209668	209863	ENSG00000177963.14|RIC8A|FXR1|FXR1	920	+	5.924836	1.098256	-1.0	-1.0
chr11	251828	251933	ENSG00000185627.17|PSMD13|FXR1|FXR1	905	+	5.74212	1.0207955	-1.0	-1.0
chr11	404027	404127	ENSG00000184363.9|PKP3|FXR1|FXR1	903	+	5.766628	1.0119982	-1.0	-1.0
chr11	400021	400146	ENSG00000184363.9|PKP3|FXR1|FXR1	916	+	5.9328885	1.073631	-1.0	-1.0
chr11	396992	397157	ENSG00000184363.9|PKP3|FXR1|FXR1	907	+	5.776387	1.0329953	-1.0	-1.0
chr11	609295	609480	ENSG00000070047.11|PHRF1|FXR1|FXR1	947	+	6.386586	1.2741532	-1.0	-1.0
chr11	760121	760221	ENSG00000177156.10|TALDO1|FXR1|FXR1	921	+	3.823408	1.0996755	-1.0	-1.0
chr11	758949	759057	ENSG00000177156.10|TALDO1|FXR1|FXR1	949	+	5.118356	1.2917545	-1.0	-1.0
chr11	763398	763520	ENSG00000177156.10|TALDO1|FXR1|FXR1	934	+	4.1350803	1.1789315	-1.0	-1.0
chr11	755848	756018	ENSG00000177156.10|TALDO1|FXR1|FXR1	927	+	4.8369765	1.1356977	-1.0	-1.0
chr11	747383	747483	ENSG00000177156.10|TALDO1|FXR1|FXR1	934	+	6.4931054	1.18295	-1.0	-1.0
chr11	2944555	2944700	ENSG00000205531.12|NAP1L4|FXR1|FXR1	907	-	5.757067	1.031258	-1.0	-1.0
chr11	2954510	2954646	ENSG00000205531.12|NAP1L4|FXR1|FXR1	918	-	5.8906493	1.0861247	-1.0	-1.0
chr11	3029005	3029110	ENSG00000110619.17|CARS|FXR1|FXR1	916	-	6.2194657	1.0734887	-1.0	-1.0
chr11	3017190	3017355	ENSG00000110619.17|CARS|FXR1|FXR1	928	-	6.2684016	1.1443622	-1.0	-1.0
chr11	3018410	3018520	ENSG00000110619.17|CARS|FXR1|FXR1	904	-	6.000918	1.0189844	-1.0	-1.0
chr11	3026735	3026835	ENSG00000110619.17|CARS|FXR1|FXR1	902	-	5.9003344	1.0094845	-1.0	-1.0
chr11	3020219	3020329	ENSG00000110619.17|CARS|FXR1|FXR1	903	-	5.8110423	1.0111749	-1.0	-1.0
chr11	3691346	3691489	ENSG00000110713.15|NUP98|FXR1|FXR1	949	-	5.2952795	1.291211	-1.0	-1.0
chr11	3699218	3699343	ENSG00000110713.15|NUP98|FXR1|FXR1	953	-	6.0021405	1.3245308	-1.0	-1.0
chr11	3695448	3695598	ENSG00000110713.15|NUP98|FXR1|FXR1	942	-	6.308152	1.2385691	-1.0	-1.0
chr11	3700639	3700834	ENSG00000110713.15|NUP98|FXR1|FXR1	951	-	6.0546618	1.308232	-1.0	-1.0
chr11	3702557	3702877	ENSG00000110713.15|NUP98|FXR1|FXR1	946	-	6.082451	1.2683251	-1.0	-1.0
chr11	3683319	3683441	ENSG00000110713.15|NUP98|FXR1|FXR1	928	-	4.998058	1.1414545	-1.0	-1.0
chr11	3753315	3753408	ENSG00000110713.15|NUP98|FXR1|FXR1	943	-	6.302635	1.2468348	-1.0	-1.0
chr11	3676144	3676349	ENSG00000110713.15|NUP98|FXR1|FXR1	921	-	5.9433055	1.102023	-1.0	-1.0
chr11	3712547	3712647	ENSG00000110713.15|NUP98|FXR1|FXR1	907	-	5.768173	1.0294667	-1.0	-1.0
chr11	3693211	3693375	ENSG00000110713.15|NUP98|FXR1|FXR1	928	-	6.0520043	1.139925	-1.0	-1.0
chr11	3768580	3768705	ENSG00000110713.15|NUP98|FXR1|FXR1	908	-	5.764278	1.0344167	-1.0	-1.0
chr11	3778892	3779049	ENSG00000110713.15|NUP98|FXR1|FXR1	927	-	6.0402527	1.139181	-1.0	-1.0
chr11	3713877	3713995	ENSG00000110713.15|NUP98|FXR1|FXR1	924	-	5.9802	1.1187723	-1.0	-1.0
chr11	3705209	3705309	ENSG00000110713.15|NUP98|FXR1|FXR1	944	-	6.32503	1.249726	-1.0	-1.0
chr11	3762926	3763036	ENSG00000110713.15|NUP98|FXR1|FXR1	909	-	5.7883477	1.041911	-1.0	-1.0
chr11	3683199	3683304	ENSG00000110713.15|NUP98|FXR1|FXR1	913	-	5.917326	1.060729	-1.0	-1.0
chr11	3686077	3686194	ENSG00000110713.15|NUP98|FXR1|FXR1	935	-	6.1465735	1.1840692	-1.0	-1.0
chr11	3725112	3725212	ENSG00000110713.15|NUP98|FXR1|FXR1	901	-	4.1169496	1.0049521	-1.0	-1.0
chr11	3775891	3776016	ENSG00000110713.15|NUP98|FXR1|FXR1	911	-	5.823121	1.0527222	-1.0	-1.0
chr11	3676533	3676638	ENSG00000110713.15|NUP98|FXR1|FXR1	906	-	5.7604513	1.025972	-1.0	-1.0
chr11	3685972	3686077	ENSG00000110713.15|NUP98|FXR1|FXR1	901	-	5.699205	1.0025694	-1.0	-1.0
chr11	3723166	3723455	ENSG00000110713.15|NUP98|FXR1|FXR1	951	-	5.414034	1.3111762	-1.0	-1.0
chr11	3720711	3720831	ENSG00000110713.15|NUP98|FXR1|FXR1	937	-	6.193182	1.2017936	-1.0	-1.0
chr11	3706444	3706627	ENSG00000110713.15|NUP98|FXR1|FXR1	927	-	6.0299444	1.1340175	-1.0	-1.0
chr11	3827797	3827987	ENSG00000177105.9|RHOG|FXR1|FXR1	922	-	5.9457183	1.1085433	-1.0	-1.0
chr11	4083361	4083551	ENSG00000167323.11|STIM1|FXR1|FXR1	930	+	6.1608067	1.1527008	-1.0	-1.0
chr11	4109643	4109703	ENSG00000167325.14|RRM1|FXR1|FXR1	958	+	6.9275475	1.3766607	-1.0	-1.0
chr11	4133562	4133658	ENSG00000167325.14|RRM1|FXR1|FXR1	959	+	6.7136197	1.3918701	-1.0	-1.0
chr11	4127099	4127256	ENSG00000167325.14|RRM1|FXR1|FXR1	915	+	4.159257	1.0703762	-1.0	-1.0
chr11	4094796	4094936	ENSG00000167325.14|RRM1|FXR1|FXR1	910	+	5.972568	1.043807	-1.0	-1.0
chr11	4126683	4126823	ENSG00000167325.14|RRM1|FXR1|FXR1	935	+	4.5839863	1.186239	-1.0	-1.0
chr11	4118319	4118461	ENSG00000167325.14|RRM1|FXR1|FXR1	937	+	6.3126597	1.2020239	-1.0	-1.0
chr11	4123222	4123367	ENSG00000167325.14|RRM1|FXR1|FXR1	909	+	5.813402	1.0405965	-1.0	-1.0
chr11	4111899	4112062	ENSG00000167325.14|RRM1|FXR1|FXR1	950	+	6.4730196	1.2995019	-1.0	-1.0
chr11	4106045	4106223	ENSG00000167325.14|RRM1|FXR1|FXR1	967	+	7.0223966	1.4775894	-1.0	-1.0
chr11	4135081	4135270	ENSG00000167325.14|RRM1|FXR1|FXR1	918	+	5.951186	1.0874754	-1.0	-1.0
chr11	4121603	4121765	ENSG00000167325.14|RRM1|FXR1|FXR1	926	+	5.9972053	1.1280012	-1.0	-1.0
chr11	5248232	5248472	ENSG00000213934.6|HBG1|FXR1|FXR1	930	-	3.569876	1.157525	-1.0	-1.0
chr11	5253194	5253389	ENSG00000196565.13|HBG2|FXR1|FXR1	931	-	3.1976674	1.1637549	-1.0	-1.0
chr11	5254296	5254511	ENSG00000196565.13|HBG2|FXR1|FXR1	953	-	4.577797	1.3249031	-1.0	-1.0
chr11	5254681	5254791	ENSG00000196565.13|HBG2|FXR1|FXR1	903	-	5.978131	1.0140936	-1.0	-1.0
chr11	5268350	5268670	ENSG00000196565.13|HBG2|FXR1|FXR1	972	-	5.051509	1.5533025	-1.0	-1.0
chr11	5269410	5269730	ENSG00000196565.13|HBG2|FXR1|FXR1	951	-	3.681208	1.310959	-1.0	-1.0
chr11	5269730	5270040	ENSG00000196565.13|HBG2|FXR1|FXR1	937	-	3.8636382	1.1977756	-1.0	-1.0
chr11	5269453	5269676	ENSG00000213931.5|HBE1|FXR1|FXR1	959	-	3.7634382	1.3851582	-1.0	-1.0
chr11	5269818	5270038	ENSG00000213931.5|HBE1|FXR1|FXR1	935	-	3.7035973	1.1891809	-1.0	-1.0
chr11	5268349	5268597	ENSG00000213931.5|HBE1|FXR1|FXR1	965	-	4.3331223	1.4578724	-1.0	-1.0
chr11	9178857	9178977	ENSG00000184014.7|DENND5A|FXR1|FXR1	927	-	6.0115047	1.1371511	-1.0	-1.0
chr11	9178094	9178366	ENSG00000184014.7|DENND5A|FXR1|FXR1	953	-	6.55131	1.33233	-1.0	-1.0
chr11	9146961	9147146	ENSG00000184014.7|DENND5A|FXR1|FXR1	928	-	5.100198	1.145109	-1.0	-1.0
chr11	9170626	9170846	ENSG00000184014.7|DENND5A|FXR1|FXR1	960	-	6.438062	1.3973883	-1.0	-1.0
chr11	9265050	9265180	ENSG00000184014.7|DENND5A|FXR1|FXR1	911	-	5.89501	1.0498997	-1.0	-1.0
chr11	9145689	9145799	ENSG00000184014.7|DENND5A|FXR1|FXR1	908	-	5.800573	1.0362877	-1.0	-1.0
chr11	9141949	9142059	ENSG00000184014.7|DENND5A|FXR1|FXR1	907	-	5.7630095	1.0334165	-1.0	-1.0
chr11	9180966	9181081	ENSG00000184014.7|DENND5A|FXR1|FXR1	905	-	5.7581315	1.0232201	-1.0	-1.0
chr11	9203791	9204317	ENSG00000184014.7|DENND5A|FXR1|FXR1	944	-	6.23659	1.2512523	-1.0	-1.0
chr11	9206672	9206777	ENSG00000184014.7|DENND5A|FXR1|FXR1	929	-	6.1627684	1.1497545	-1.0	-1.0
chr11	9193493	9193681	ENSG00000184014.7|DENND5A|FXR1|FXR1	931	-	6.086181	1.1607381	-1.0	-1.0
chr11	9440559	9440661	ENSG00000205339.9|IPO7|FXR1|FXR1	912	+	5.8297963	1.05444	-1.0	-1.0
chr11	9403213	9403448	ENSG00000205339.9|IPO7|FXR1|FXR1	977	+	7.1631618	1.6426629	-1.0	-1.0
chr11	9428539	9428629	ENSG00000205339.9|IPO7|FXR1|FXR1	923	+	5.9736195	1.1137403	-1.0	-1.0
chr11	9429030	9429195	ENSG00000205339.9|IPO7|FXR1|FXR1	932	+	5.102901	1.1647946	-1.0	-1.0
chr11	9424913	9424990	ENSG00000205339.9|IPO7|FXR1|FXR1	939	+	6.238003	1.2167225	-1.0	-1.0
chr11	9429673	9429834	ENSG00000205339.9|IPO7|FXR1|FXR1	933	+	6.1250334	1.1749892	-1.0	-1.0
chr11	9438079	9438285	ENSG00000205339.9|IPO7|FXR1|FXR1	962	+	6.838675	1.4213173	-1.0	-1.0
chr11	9408485	9408610	ENSG00000205339.9|IPO7|FXR1|FXR1	923	+	4.10427	1.1118617	-1.0	-1.0
chr11	9442080	9442197	ENSG00000205339.9|IPO7|FXR1|FXR1	981	+	5.5898447	1.7145663	-1.0	-1.0
chr11	9384641	9384847	ENSG00000205339.9|IPO7|FXR1|FXR1	907	+	3.4901838	1.0326753	-1.0	-1.0
chr11	9420613	9420698	ENSG00000205339.9|IPO7|FXR1|FXR1	919	+	4.3164864	1.0911472	-1.0	-1.0
chr11	9436270	9436366	ENSG00000205339.9|IPO7|FXR1|FXR1	925	+	4.398965	1.1262494	-1.0	-1.0
chr11	9423776	9423876	ENSG00000205339.9|IPO7|FXR1|FXR1	949	+	4.2438016	1.2934886	-1.0	-1.0
chr11	9433720	9433846	ENSG00000205339.9|IPO7|FXR1|FXR1	971	+	6.9660654	1.5406655	-1.0	-1.0
chr11	9437753	9437974	ENSG00000205339.9|IPO7|FXR1|FXR1	993	+	8.022413	2.174315	-1.0	-1.0
chr11	9414254	9414404	ENSG00000205339.9|IPO7|FXR1|FXR1	936	+	4.271911	1.1927949	-1.0	-1.0
chr11	9434933	9435031	ENSG00000205339.9|IPO7|FXR1|FXR1	911	+	3.7168589	1.0526143	-1.0	-1.0
chr11	9445846	9445946	ENSG00000205339.9|IPO7|FXR1|FXR1	903	+	5.7135267	1.0125504	-1.0	-1.0
chr11	9445681	9445816	ENSG00000205339.9|IPO7|FXR1|FXR1	911	+	5.8173456	1.0484676	-1.0	-1.0
chr11	9445181	9445486	ENSG00000205339.9|IPO7|FXR1|FXR1	931	+	5.928246	1.1641438	-1.0	-1.0
chr11	9420363	9420505	ENSG00000205339.9|IPO7|FXR1|FXR1	921	+	5.9440036	1.1027266	-1.0	-1.0
chr11	9575949	9576084	ENSG00000166483.10|WEE1|FXR1|FXR1	920	+	5.9405603	1.0988581	-1.0	-1.0
chr11	9586448	9586573	ENSG00000166483.10|WEE1|FXR1|FXR1	907	+	5.808447	1.0318828	-1.0	-1.0
chr11	9588958	9589128	ENSG00000166483.10|WEE1|FXR1|FXR1	909	+	5.7955194	1.0426457	-1.0	-1.0
chr11	10764547	10764672	ENSG00000198730.7|CTR9|FXR1|FXR1	919	+	5.936164	1.0930365	-1.0	-1.0
chr11	10770486	10770626	ENSG00000198730.7|CTR9|FXR1|FXR1	940	+	6.23659	1.2201195	-1.0	-1.0
chr11	10763722	10763857	ENSG00000198730.7|CTR9|FXR1|FXR1	919	+	5.9022517	1.0899558	-1.0	-1.0
chr11	10803839	10804203	ENSG00000110321.16|EIF4G2|FXR1|FXR1	940	-	4.226663	1.2196326	-1.0	-1.0
chr11	10804886	10805015	ENSG00000110321.16|EIF4G2|FXR1|FXR1	952	-	4.868539	1.315566	-1.0	-1.0
chr11	10797774	10797881	ENSG00000110321.16|EIF4G2|FXR1|FXR1	910	-	4.280206	1.0444971	-1.0	-1.0
chr11	10799212	10799417	ENSG00000110321.16|EIF4G2|FXR1|FXR1	950	-	4.37958	1.3015395	-1.0	-1.0
chr11	10807256	10807426	ENSG00000110321.16|EIF4G2|FXR1|FXR1	924	-	3.420054	1.1191436	-1.0	-1.0
chr11	10804286	10804461	ENSG00000110321.16|EIF4G2|FXR1|FXR1	953	-	4.843458	1.3251959	-1.0	-1.0
chr11	10800192	10800348	ENSG00000110321.16|EIF4G2|FXR1|FXR1	930	-	3.8292089	1.1553985	-1.0	-1.0
chr11	10805906	10806006	ENSG00000110321.16|EIF4G2|FXR1|FXR1	914	-	3.703911	1.063075	-1.0	-1.0
chr11	10801660	10801785	ENSG00000110321.16|EIF4G2|FXR1|FXR1	938	-	3.9418237	1.209433	-1.0	-1.0
chr11	10799472	10799697	ENSG00000110321.16|EIF4G2|FXR1|FXR1	924	-	4.1257076	1.1175076	-1.0	-1.0
chr11	10803479	10803594	ENSG00000110321.16|EIF4G2|FXR1|FXR1	931	-	3.6936874	1.1607593	-1.0	-1.0
chr11	10802293	10802435	ENSG00000110321.16|EIF4G2|FXR1|FXR1	955	-	4.379508	1.350464	-1.0	-1.0
chr11	10803029	10803128	ENSG00000110321.16|EIF4G2|FXR1|FXR1	987	-	7.7289553	1.8929386	-1.0	-1.0
chr11	10806861	10806966	ENSG00000110321.16|EIF4G2|FXR1|FXR1	908	-	4.176212	1.0357963	-1.0	-1.0
chr11	10801965	10802209	ENSG00000110321.16|EIF4G2|FXR1|FXR1	931	-	4.226847	1.1642826	-1.0	-1.0
chr11	10803210	10803294	ENSG00000110321.16|EIF4G2|FXR1|FXR1	983	-	5.7454257	1.7654749	-1.0	-1.0
chr11	10800730	10800830	ENSG00000110321.16|EIF4G2|FXR1|FXR1	947	-	4.879372	1.2795742	-1.0	-1.0
chr11	10800471	10800646	ENSG00000110321.16|EIF4G2|FXR1|FXR1	929	-	3.5723825	1.1494402	-1.0	-1.0
chr11	10797234	10797364	ENSG00000110321.16|EIF4G2|FXR1|FXR1	915	-	3.926754	1.0722227	-1.0	-1.0
chr11	10798922	10799113	ENSG00000110321.16|EIF4G2|FXR1|FXR1	945	-	4.349466	1.2561282	-1.0	-1.0
chr11	11948477	11948582	ENSG00000170242.17|USP47|FXR1|FXR1	915	+	5.854858	1.07216	-1.0	-1.0
chr11	11949888	11950004	ENSG00000170242.17|USP47|FXR1|FXR1	952	+	6.5137496	1.317813	-1.0	-1.0
chr11	11897596	11897693	ENSG00000170242.17|USP47|FXR1|FXR1	928	+	6.0310206	1.1447806	-1.0	-1.0
chr11	11956120	11956230	ENSG00000170242.17|USP47|FXR1|FXR1	921	+	5.9517016	1.1016288	-1.0	-1.0
chr11	11955043	11955143	ENSG00000170242.17|USP47|FXR1|FXR1	906	+	5.7759023	1.0283858	-1.0	-1.0
chr11	11933830	11933930	ENSG00000170242.17|USP47|FXR1|FXR1	939	+	6.2108703	1.212103	-1.0	-1.0
chr11	11947944	11948149	ENSG00000170242.17|USP47|FXR1|FXR1	930	+	6.068996	1.1524975	-1.0	-1.0
chr11	11920356	11920494	ENSG00000170242.17|USP47|FXR1|FXR1	942	+	4.672533	1.2336755	-1.0	-1.0
chr11	11950363	11950463	ENSG00000170242.17|USP47|FXR1|FXR1	944	+	6.329864	1.2544819	-1.0	-1.0
chr11	11940428	11940543	ENSG00000170242.17|USP47|FXR1|FXR1	916	+	5.906021	1.0772148	-1.0	-1.0
chr11	11942389	11943044	ENSG00000170242.17|USP47|FXR1|FXR1	928	+	6.0552034	1.1421072	-1.0	-1.0
chr11	11891967	11892106	ENSG00000170242.17|USP47|FXR1|FXR1	948	+	5.7104087	1.2854735	-1.0	-1.0
chr11	11905398	11905533	ENSG00000170242.17|USP47|FXR1|FXR1	910	+	5.8123264	1.0471036	-1.0	-1.0
chr11	11929443	11929543	ENSG00000170242.17|USP47|FXR1|FXR1	903	+	5.7135267	1.0125504	-1.0	-1.0
chr11	11842017	11842122	ENSG00000170242.17|USP47|FXR1|FXR1	900	+	5.830593	1.0013577	-1.0	-1.0
chr11	11880176	11880366	ENSG00000170242.17|USP47|FXR1|FXR1	935	+	6.194656	1.1881003	-1.0	-1.0
chr11	11936302	11936407	ENSG00000170242.17|USP47|FXR1|FXR1	930	+	6.10221	1.1574678	-1.0	-1.0
chr11	11902719	11902819	ENSG00000170242.17|USP47|FXR1|FXR1	903	+	5.7357206	1.0125504	-1.0	-1.0
chr11	12220200	12220345	ENSG00000133816.13|MICAL2|FXR1|FXR1	927	+	6.050964	1.1373786	-1.0	-1.0
chr11	12222616	12222741	ENSG00000133816.13|MICAL2|FXR1|FXR1	906	+	5.812494	1.0285267	-1.0	-1.0
chr11	12216218	12216348	ENSG00000133816.13|MICAL2|FXR1|FXR1	927	+	4.425546	1.1343051	-1.0	-1.0
chr11	14476916	14477015	ENSG00000129083.12|COPB1|FXR1|FXR1	987	-	8.241085	1.8794181	-1.0	-1.0
chr11	14488491	14488584	ENSG00000129083.12|COPB1|FXR1|FXR1	925	-	4.6700945	1.1269702	-1.0	-1.0
chr11	14480989	14481097	ENSG00000129083.12|COPB1|FXR1|FXR1	982	-	7.8020806	1.7483622	-1.0	-1.0
chr11	14475804	14475945	ENSG00000129083.12|COPB1|FXR1|FXR1	931	-	4.655385	1.1624556	-1.0	-1.0
chr11	14461185	14461341	ENSG00000129083.12|COPB1|FXR1|FXR1	979	-	7.756599	1.6784449	-1.0	-1.0
chr11	14474459	14474615	ENSG00000129083.12|COPB1|FXR1|FXR1	977	-	7.408715	1.6314548	-1.0	-1.0
chr11	14468680	14468855	ENSG00000129083.12|COPB1|FXR1|FXR1	924	-	4.278757	1.1173948	-1.0	-1.0
chr11	14466281	14466421	ENSG00000129083.12|COPB1|FXR1|FXR1	975	-	7.5310206	1.5935848	-1.0	-1.0
chr11	14490564	14490674	ENSG00000129083.12|COPB1|FXR1|FXR1	967	-	7.285067	1.4769624	-1.0	-1.0
chr11	14498837	14498985	ENSG00000129083.12|COPB1|FXR1|FXR1	917	-	3.9729078	1.0813656	-1.0	-1.0
chr11	14464910	14465025	ENSG00000129083.12|COPB1|FXR1|FXR1	977	-	7.6243534	1.6416755	-1.0	-1.0
chr11	14494209	14494434	ENSG00000129083.12|COPB1|FXR1|FXR1	922	-	9.760701	1.1060723	-1.0	-1.0
chr11	14483031	14483146	ENSG00000129083.12|COPB1|FXR1|FXR1	978	-	6.7870073	1.6573786	-1.0	-1.0
chr11	14499642	14499895	ENSG00000129083.12|COPB1|FXR1|FXR1	941	-	5.581114	1.2326417	-1.0	-1.0
chr11	14469335	14469563	ENSG00000129083.12|COPB1|FXR1|FXR1	977	-	7.1128526	1.6342952	-1.0	-1.0
chr11	14493641	14493806	ENSG00000129083.12|COPB1|FXR1|FXR1	955	-	5.9002724	1.3466661	-1.0	-1.0
chr11	14479568	14479714	ENSG00000129083.12|COPB1|FXR1|FXR1	986	-	7.878532	1.8524426	-1.0	-1.0
chr11	14486366	14486504	ENSG00000129083.12|COPB1|FXR1|FXR1	991	-	6.8600154	2.0319328	-1.0	-1.0
chr11	14458531	14458687	ENSG00000129083.12|COPB1|FXR1|FXR1	959	-	6.724866	1.3869096	-1.0	-1.0
chr11	14480758	14480905	ENSG00000129083.12|COPB1|FXR1|FXR1	984	-	7.445276	1.7921985	-1.0	-1.0
chr11	14494209	14494434	ENSG00000256206.2|AC018523.2|FXR1|FXR1	922	-	9.760701	1.1060959	-1.0	-1.0
chr11	14498837	14498985	ENSG00000256206.2|AC018523.2|FXR1|FXR1	917	-	3.9729078	1.0813203	-1.0	-1.0
chr11	14499640	14499905	ENSG00000256206.2|AC018523.2|FXR1|FXR1	939	-	5.5711823	1.2140164	-1.0	-1.0
chr11	14513539	14513639	ENSG00000129084.17|PSMA1|FXR1|FXR1	902	-	5.7040005	1.0076076	-1.0	-1.0
chr11	17169086	17169191	ENSG00000011405.13|PIK3C2A|FXR1|FXR1	905	-	5.7315664	1.0201323	-1.0	-1.0
chr11	17101277	17101392	ENSG00000011405.13|PIK3C2A|FXR1|FXR1	932	-	6.102263	1.1689368	-1.0	-1.0
chr11	18291441	18291581	ENSG00000110756.17|HPS5|FXR1|FXR1	910	-	5.799739	1.0447377	-1.0	-1.0
chr11	18403693	18403811	ENSG00000134333.13|LDHA|FXR1|FXR1	962	+	3.4567804	1.4241071	-1.0	-1.0
chr11	18400829	18400969	ENSG00000134333.13|LDHA|FXR1|FXR1	908	+	3.0813637	1.0357728	-1.0	-1.0
chr11	18396745	18397020	ENSG00000134333.13|LDHA|FXR1|FXR1	909	+	3.230025	1.0404103	-1.0	-1.0
chr11	18399434	18399534	ENSG00000134333.13|LDHA|FXR1|FXR1	925	+	4.4668117	1.1270926	-1.0	-1.0
chr11	18405448	18405574	ENSG00000134333.13|LDHA|FXR1|FXR1	929	+	3.4113696	1.1473494	-1.0	-1.0
chr11	18407211	18407366	ENSG00000134333.13|LDHA|FXR1|FXR1	915	+	2.8663816	1.0680841	-1.0	-1.0
chr11	18614802	18614992	ENSG00000179119.14|SPTY2D1|FXR1|FXR1	914	-	6.0721254	1.0669447	-1.0	-1.0
chr11	18615252	18615447	ENSG00000179119.14|SPTY2D1|FXR1|FXR1	936	-	6.2369795	1.1928533	-1.0	-1.0
chr11	32593858	32593958	ENSG00000149100.12|EIF3M|FXR1|FXR1	903	+	5.7135267	1.0125504	-1.0	-1.0
chr11	32595965	32596047	ENSG00000149100.12|EIF3M|FXR1|FXR1	932	+	4.4883933	1.1645026	-1.0	-1.0
chr11	32589016	32589135	ENSG00000149100.12|EIF3M|FXR1|FXR1	929	+	6.051069	1.1479683	-1.0	-1.0
chr11	32934367	32934492	ENSG00000060749.14|QSER1|FXR1|FXR1	918	+	5.9119267	1.0880816	-1.0	-1.0
chr11	32976798	32976928	ENSG00000060749.14|QSER1|FXR1|FXR1	918	+	5.9761662	1.086483	-1.0	-1.0
chr11	32934162	32934287	ENSG00000060749.14|QSER1|FXR1|FXR1	921	+	5.9877005	1.1046968	-1.0	-1.0
chr11	32935267	32935435	ENSG00000060749.14|QSER1|FXR1|FXR1	929	+	6.1000013	1.1511503	-1.0	-1.0
chr11	32934587	32934797	ENSG00000060749.14|QSER1|FXR1|FXR1	921	+	4.9388127	1.1016897	-1.0	-1.0
chr11	34071725	34071788	ENSG00000135387.20|CAPRIN1|FXR1|FXR1	919	+	5.9614606	1.0935225	-1.0	-1.0
chr11	34076559	34076642	ENSG00000135387.20|CAPRIN1|FXR1|FXR1	941	+	4.698776	1.2312267	-1.0	-1.0
chr11	34052279	34052394	ENSG00000135387.20|CAPRIN1|FXR1|FXR1	918	+	5.8955226	1.0873923	-1.0	-1.0
chr11	34076250	34076474	ENSG00000135387.20|CAPRIN1|FXR1|FXR1	943	+	4.542461	1.2403584	-1.0	-1.0
chr11	34086304	34086413	ENSG00000135387.20|CAPRIN1|FXR1|FXR1	939	+	4.6291103	1.2162759	-1.0	-1.0
chr11	34090528	34090673	ENSG00000135387.20|CAPRIN1|FXR1|FXR1	928	+	3.4234707	1.145684	-1.0	-1.0
chr11	34086063	34086219	ENSG00000135387.20|CAPRIN1|FXR1|FXR1	969	+	5.1107407	1.5076061	-1.0	-1.0
chr11	34052409	34052544	ENSG00000135387.20|CAPRIN1|FXR1|FXR1	915	+	4.3180556	1.0701993	-1.0	-1.0
chr11	34091853	34092018	ENSG00000135387.20|CAPRIN1|FXR1|FXR1	911	+	4.0542793	1.0527002	-1.0	-1.0
chr11	34082954	34083041	ENSG00000135387.20|CAPRIN1|FXR1|FXR1	908	+	3.4072762	1.0379467	-1.0	-1.0
chr11	34079627	34079765	ENSG00000135387.20|CAPRIN1|FXR1|FXR1	943	+	4.717572	1.2414964	-1.0	-1.0
chr11	34097697	34097812	ENSG00000135387.20|CAPRIN1|FXR1|FXR1	916	+	5.8837404	1.0740999	-1.0	-1.0
chr11	34453800	34453905	ENSG00000121691.4|CAT|FXR1|FXR1	901	+	5.730985	1.0057743	-1.0	-1.0
chr11	34456095	34456195	ENSG00000121691.4|CAT|FXR1|FXR1	901	+	5.7967076	1.0025694	-1.0	-1.0
chr11	34450987	34451098	ENSG00000121691.4|CAT|FXR1|FXR1	915	+	5.8840294	1.0703444	-1.0	-1.0
chr11	35806367	35806482	ENSG00000166326.6|TRIM44|FXR1|FXR1	905	+	5.757762	1.02302	-1.0	-1.0
chr11	43323429	43323539	ENSG00000166181.12|API5|FXR1|FXR1	910	+	5.8591638	1.0473039	-1.0	-1.0
chr11	46763480	46763625	ENSG00000175216.14|CKAP5|FXR1|FXR1	971	-	7.070905	1.5395044	-1.0	-1.0
chr11	46744407	46744572	ENSG00000175216.14|CKAP5|FXR1|FXR1	933	-	6.193813	1.1769338	-1.0	-1.0
chr11	46809399	46809500	ENSG00000175216.14|CKAP5|FXR1|FXR1	931	-	4.5497704	1.1615646	-1.0	-1.0
chr11	46743547	46743652	ENSG00000175216.14|CKAP5|FXR1|FXR1	919	-	5.930276	1.094081	-1.0	-1.0
chr11	46778138	46778308	ENSG00000175216.14|CKAP5|FXR1|FXR1	944	-	4.6030116	1.2521354	-1.0	-1.0
chr11	46743807	46744002	ENSG00000175216.14|CKAP5|FXR1|FXR1	917	-	4.3948464	1.0790441	-1.0	-1.0
chr11	46770807	46770977	ENSG00000175216.14|CKAP5|FXR1|FXR1	942	-	4.8075294	1.2347009	-1.0	-1.0
chr11	46760611	46760784	ENSG00000175216.14|CKAP5|FXR1|FXR1	925	-	4.631265	1.127123	-1.0	-1.0
chr11	46744042	46744247	ENSG00000175216.14|CKAP5|FXR1|FXR1	959	-	6.4313016	1.3870319	-1.0	-1.0
chr11	46753309	46753497	ENSG00000175216.14|CKAP5|FXR1|FXR1	953	-	4.978995	1.3262221	-1.0	-1.0
chr11	46818309	46818464	ENSG00000175216.14|CKAP5|FXR1|FXR1	945	-	6.4420905	1.2603999	-1.0	-1.0
chr11	46758922	46759043	ENSG00000175216.14|CKAP5|FXR1|FXR1	990	-	8.098995	1.9976265	-1.0	-1.0
chr11	46784487	46784674	ENSG00000175216.14|CKAP5|FXR1|FXR1	932	-	4.25549	1.1705167	-1.0	-1.0
chr11	46761999	46762193	ENSG00000175216.14|CKAP5|FXR1|FXR1	958	-	6.0319247	1.3794289	-1.0	-1.0
chr11	46798082	46798172	ENSG00000175216.14|CKAP5|FXR1|FXR1	939	-	6.233116	1.2114913	-1.0	-1.0
chr11	46750527	46750611	ENSG00000175216.14|CKAP5|FXR1|FXR1	922	-	5.995851	1.1051396	-1.0	-1.0
chr11	46767574	46767663	ENSG00000175216.14|CKAP5|FXR1|FXR1	943	-	6.437912	1.2422407	-1.0	-1.0
chr11	46816197	46816404	ENSG00000175216.14|CKAP5|FXR1|FXR1	944	-	4.14846	1.2548845	-1.0	-1.0
chr11	46750273	46750428	ENSG00000175216.14|CKAP5|FXR1|FXR1	972	-	7.09124	1.5475746	-1.0	-1.0
chr11	46801199	46801299	ENSG00000175216.14|CKAP5|FXR1|FXR1	958	-	6.8239145	1.3804775	-1.0	-1.0
chr11	46769962	46770102	ENSG00000175216.14|CKAP5|FXR1|FXR1	923	-	3.734991	1.1146344	-1.0	-1.0
chr11	46751345	46751534	ENSG00000175216.14|CKAP5|FXR1|FXR1	929	-	4.666047	1.1484913	-1.0	-1.0
chr11	46790469	46790583	ENSG00000175216.14|CKAP5|FXR1|FXR1	980	-	7.6759663	1.6939048	-1.0	-1.0
chr11	46762626	46762762	ENSG00000175216.14|CKAP5|FXR1|FXR1	976	-	7.418483	1.6115869	-1.0	-1.0
chr11	46811006	46811178	ENSG00000175216.14|CKAP5|FXR1|FXR1	969	-	7.1298423	1.5046593	-1.0	-1.0
chr11	46776254	46776383	ENSG00000175216.14|CKAP5|FXR1|FXR1	938	-	6.4097433	1.205328	-1.0	-1.0
chr11	46777438	46777552	ENSG00000175216.14|CKAP5|FXR1|FXR1	966	-	5.3390636	1.4664872	-1.0	-1.0
chr11	46796811	46796940	ENSG00000175216.14|CKAP5|FXR1|FXR1	956	-	6.6540885	1.3609352	-1.0	-1.0
chr11	46762975	46763179	ENSG00000175216.14|CKAP5|FXR1|FXR1	984	-	7.5575304	1.7856956	-1.0	-1.0
chr11	46795593	46795776	ENSG00000175216.14|CKAP5|FXR1|FXR1	979	-	7.4773717	1.6711179	-1.0	-1.0
chr11	46751117	46751255	ENSG00000175216.14|CKAP5|FXR1|FXR1	966	-	6.1948786	1.4675877	-1.0	-1.0
chr11	46780427	46780485	ENSG00000175216.14|CKAP5|FXR1|FXR1	932	-	4.6484413	1.1645026	-1.0	-1.0
chr11	46759268	46759442	ENSG00000175216.14|CKAP5|FXR1|FXR1	959	-	6.7702613	1.3909265	-1.0	-1.0
chr11	46797804	46797964	ENSG00000175216.14|CKAP5|FXR1|FXR1	976	-	7.3212404	1.6230156	-1.0	-1.0
chr11	46790075	46790186	ENSG00000175216.14|CKAP5|FXR1|FXR1	965	-	5.283039	1.4508789	-1.0	-1.0
chr11	46809741	46809874	ENSG00000175216.14|CKAP5|FXR1|FXR1	977	-	7.37552	1.63442	-1.0	-1.0
chr11	46783254	46783368	ENSG00000175216.14|CKAP5|FXR1|FXR1	927	-	6.0696893	1.1379281	-1.0	-1.0
chr11	46778459	46778594	ENSG00000175216.14|CKAP5|FXR1|FXR1	976	-	7.3627625	1.6244924	-1.0	-1.0
chr11	46788680	46788773	ENSG00000175216.14|CKAP5|FXR1|FXR1	954	-	6.587745	1.3406144	-1.0	-1.0
chr11	46754892	46755062	ENSG00000175216.14|CKAP5|FXR1|FXR1	933	-	4.8280416	1.1715128	-1.0	-1.0
chr11	46780193	46780319	ENSG00000175216.14|CKAP5|FXR1|FXR1	960	-	5.3358674	1.3941488	-1.0	-1.0
chr11	47276714	47276863	ENSG00000110514.19|MADD|FXR1|FXR1	934	+	6.166151	1.1796492	-1.0	-1.0
chr11	47315219	47315327	ENSG00000110514.19|MADD|FXR1|FXR1	949	+	6.5512767	1.2934785	-1.0	-1.0
chr11	47289921	47290041	ENSG00000110514.19|MADD|FXR1|FXR1	914	+	5.8422165	1.0670645	-1.0	-1.0
chr11	47329205	47329440	ENSG00000110514.19|MADD|FXR1|FXR1	917	+	4.983689	1.082001	-1.0	-1.0
chr11	47309280	47309401	ENSG00000110514.19|MADD|FXR1|FXR1	946	+	6.4186707	1.2654307	-1.0	-1.0
chr11	47275898	47276093	ENSG00000110514.19|MADD|FXR1|FXR1	916	+	5.9066043	1.0746801	-1.0	-1.0
chr11	47290609	47290816	ENSG00000110514.19|MADD|FXR1|FXR1	918	+	5.134553	1.084809	-1.0	-1.0
chr11	47329045	47329175	ENSG00000110514.19|MADD|FXR1|FXR1	914	+	5.879214	1.0674607	-1.0	-1.0
chr11	47293882	47293983	ENSG00000110514.19|MADD|FXR1|FXR1	932	+	6.091942	1.1705658	-1.0	-1.0
chr11	47286432	47286534	ENSG00000110514.19|MADD|FXR1|FXR1	945	+	6.343224	1.2581714	-1.0	-1.0
chr11	47295906	47296055	ENSG00000110514.19|MADD|FXR1|FXR1	935	+	6.155815	1.1858281	-1.0	-1.0
chr11	47274567	47274757	ENSG00000110514.19|MADD|FXR1|FXR1	910	+	5.8497906	1.0442882	-1.0	-1.0
chr11	47274877	47275159	ENSG00000110514.19|MADD|FXR1|FXR1	919	+	5.9136643	1.0889176	-1.0	-1.0
chr11	47278164	47278278	ENSG00000110514.19|MADD|FXR1|FXR1	909	+	5.8161044	1.043194	-1.0	-1.0
chr11	47282812	47282932	ENSG00000110514.19|MADD|FXR1|FXR1	923	+	5.6753	1.1126503	-1.0	-1.0
chr11	47311731	47311831	ENSG00000110514.19|MADD|FXR1|FXR1	904	+	5.74042	1.0185207	-1.0	-1.0
chr11	47290173	47290298	ENSG00000110514.19|MADD|FXR1|FXR1	905	+	4.147471	1.0226612	-1.0	-1.0
chr11	47422573	47422722	ENSG00000165916.8|PSMC3|FXR1|FXR1	908	-	5.795294	1.0350912	-1.0	-1.0
chr11	47746160	47746270	ENSG00000109920.12|FNBP4|FXR1|FXR1	905	-	5.748425	1.0239959	-1.0	-1.0
chr11	47744056	47744163	ENSG00000109920.12|FNBP4|FXR1|FXR1	915	-	5.861795	1.0692786	-1.0	-1.0
chr11	47788181	47788281	ENSG00000030066.13|NUP160|FXR1|FXR1	900	-	4.0965443	1.0012376	-1.0	-1.0
chr11	47784918	47785058	ENSG00000030066.13|NUP160|FXR1|FXR1	925	-	5.9957314	1.1240301	-1.0	-1.0
chr11	47808395	47808529	ENSG00000030066.13|NUP160|FXR1|FXR1	964	-	6.851923	1.4492964	-1.0	-1.0
chr11	47788515	47788611	ENSG00000030066.13|NUP160|FXR1|FXR1	909	-	5.8149867	1.0415952	-1.0	-1.0
chr11	47812278	47812429	ENSG00000030066.13|NUP160|FXR1|FXR1	926	-	6.003789	1.1289434	-1.0	-1.0
chr11	47801810	47801925	ENSG00000030066.13|NUP160|FXR1|FXR1	949	-	6.436984	1.2918714	-1.0	-1.0
chr11	47780342	47780442	ENSG00000030066.13|NUP160|FXR1|FXR1	927	-	6.0155683	1.1371287	-1.0	-1.0
chr11	47806152	47806347	ENSG00000030066.13|NUP160|FXR1|FXR1	939	-	4.95906	1.2177706	-1.0	-1.0
chr11	47797977	47798074	ENSG00000030066.13|NUP160|FXR1|FXR1	949	-	6.4587345	1.2911862	-1.0	-1.0
chr11	47792766	47792906	ENSG00000030066.13|NUP160|FXR1|FXR1	917	-	5.6891966	1.0787425	-1.0	-1.0
chr11	47822086	47822167	ENSG00000030066.13|NUP160|FXR1|FXR1	931	-	6.0811734	1.1622928	-1.0	-1.0
chr11	47797778	47797884	ENSG00000030066.13|NUP160|FXR1|FXR1	918	-	5.888884	1.0849906	-1.0	-1.0
chr11	47835670	47835805	ENSG00000030066.13|NUP160|FXR1|FXR1	910	-	5.8756537	1.0473498	-1.0	-1.0
chr11	47812881	47813047	ENSG00000030066.13|NUP160|FXR1|FXR1	954	-	6.5710053	1.3367835	-1.0	-1.0
chr11	47839830	47840050	ENSG00000030066.13|NUP160|FXR1|FXR1	915	-	5.86558	1.0696164	-1.0	-1.0
chr11	47813315	47813415	ENSG00000030066.13|NUP160|FXR1|FXR1	918	-	4.322159	1.0883176	-1.0	-1.0
chr11	47798367	47798463	ENSG00000030066.13|NUP160|FXR1|FXR1	934	-	6.2193756	1.1822345	-1.0	-1.0
chr11	47815455	47815649	ENSG00000030066.13|NUP160|FXR1|FXR1	939	-	6.211402	1.2116461	-1.0	-1.0
chr11	57308594	57308729	ENSG00000149115.13|TNKS1BP1|FXR1|FXR1	912	-	5.9747815	1.0530858	-1.0	-1.0
chr11	57309814	57310064	ENSG00000149115.13|TNKS1BP1|FXR1|FXR1	925	-	6.1627274	1.1228942	-1.0	-1.0
chr11	57308399	57308554	ENSG00000149115.13|TNKS1BP1|FXR1|FXR1	906	-	5.7730336	1.0274868	-1.0	-1.0
chr11	57310189	57310384	ENSG00000149115.13|TNKS1BP1|FXR1|FXR1	908	-	5.805542	1.0375662	-1.0	-1.0
chr11	57309459	57309784	ENSG00000149115.13|TNKS1BP1|FXR1|FXR1	917	-	5.996064	1.0810827	-1.0	-1.0
chr11	57321816	57321946	ENSG00000149115.13|TNKS1BP1|FXR1|FXR1	902	-	5.838384	1.0069747	-1.0	-1.0
chr11	57308734	57309279	ENSG00000149115.13|TNKS1BP1|FXR1|FXR1	926	-	6.110012	1.1325887	-1.0	-1.0
chr11	57312688	57313018	ENSG00000149115.13|TNKS1BP1|FXR1|FXR1	917	-	5.935549	1.0796211	-1.0	-1.0
chr11	57313088	57313283	ENSG00000149115.13|TNKS1BP1|FXR1|FXR1	906	-	5.984308	1.0277406	-1.0	-1.0
chr11	57313608	57313733	ENSG00000149115.13|TNKS1BP1|FXR1|FXR1	904	-	5.782365	1.01617	-1.0	-1.0
chr11	57331677	57331889	ENSG00000149136.8|SSRP1|FXR1|FXR1	919	-	4.4438868	1.089287	-1.0	-1.0
chr11	57327367	57327514	ENSG00000149136.8|SSRP1|FXR1|FXR1	907	-	5.234471	1.0327927	-1.0	-1.0
chr11	57332914	57333199	ENSG00000149136.8|SSRP1|FXR1|FXR1	940	-	5.425675	1.2199169	-1.0	-1.0
chr11	57328366	57328466	ENSG00000149136.8|SSRP1|FXR1|FXR1	900	-	5.830593	1.0013577	-1.0	-1.0
chr11	57332689	57332894	ENSG00000149136.8|SSRP1|FXR1|FXR1	942	-	6.2852907	1.2353024	-1.0	-1.0
chr11	57333444	57333540	ENSG00000149136.8|SSRP1|FXR1|FXR1	914	-	4.362108	1.063075	-1.0	-1.0
chr11	57335067	57335262	ENSG00000149136.8|SSRP1|FXR1|FXR1	928	-	3.9896834	1.1401389	-1.0	-1.0
chr11	57330310	57330490	ENSG00000149136.8|SSRP1|FXR1|FXR1	941	-	5.3538938	1.2277867	-1.0	-1.0
chr11	57326822	57326927	ENSG00000149136.8|SSRP1|FXR1|FXR1	914	-	5.9028277	1.0657644	-1.0	-1.0
chr11	57327711	57327882	ENSG00000149136.8|SSRP1|FXR1|FXR1	949	-	6.4491487	1.2907599	-1.0	-1.0
chr11	57808164	57808329	ENSG00000198561.13|CTNND1|FXR1|FXR1	940	+	6.2930074	1.2249523	-1.0	-1.0
chr11	57796456	57796641	ENSG00000198561.13|CTNND1|FXR1|FXR1	924	+	5.994026	1.1188108	-1.0	-1.0
chr11	57804662	57804780	ENSG00000198561.13|CTNND1|FXR1|FXR1	942	+	6.3370295	1.2389377	-1.0	-1.0
chr11	57809368	57809466	ENSG00000198561.13|CTNND1|FXR1|FXR1	912	+	5.8530335	1.0547125	-1.0	-1.0
chr11	57803640	57803780	ENSG00000198561.13|CTNND1|FXR1|FXR1	942	+	6.3569446	1.239318	-1.0	-1.0
chr11	57795576	57795726	ENSG00000198561.13|CTNND1|FXR1|FXR1	926	+	6.072241	1.1308515	-1.0	-1.0
chr11	57801732	57801882	ENSG00000198561.13|CTNND1|FXR1|FXR1	962	+	6.658389	1.4176186	-1.0	-1.0
chr11	57808414	57808540	ENSG00000198561.13|CTNND1|FXR1|FXR1	923	+	6.171388	1.1124371	-1.0	-1.0
chr11	57801887	57802196	ENSG00000198561.13|CTNND1|FXR1|FXR1	939	+	5.739746	1.2176282	-1.0	-1.0
chr11	57817251	57817351	ENSG00000198561.13|CTNND1|FXR1|FXR1	907	+	5.9404726	1.0334345	-1.0	-1.0
chr11	57796831	57796992	ENSG00000198561.13|CTNND1|FXR1|FXR1	950	+	6.461118	1.3048271	-1.0	-1.0
chr11	57796646	57796816	ENSG00000198561.13|CTNND1|FXR1|FXR1	934	+	6.116465	1.1794109	-1.0	-1.0
chr11	58614228	58614333	ENSG00000186660.14|ZFP91|FXR1|FXR1	902	+	5.7642775	1.0066779	-1.0	-1.0
chr11	58614228	58614333	ENSG00000255073.8|ZFP91-CNTF|FXR1|FXR1	902	+	5.7642775	1.0066574	-1.0	-1.0
chr11	59578148	59578248	ENSG00000110048.11|OSBP|FXR1|FXR1	917	-	6.017482	1.0815794	-1.0	-1.0
chr11	59601729	59601838	ENSG00000110048.11|OSBP|FXR1|FXR1	914	-	5.917775	1.063075	-1.0	-1.0
chr11	59594059	59594199	ENSG00000110048.11|OSBP|FXR1|FXR1	918	-	5.9276266	1.087553	-1.0	-1.0
chr11	59576874	59577025	ENSG00000110048.11|OSBP|FXR1|FXR1	925	-	6.115194	1.1222677	-1.0	-1.0
chr11	59600495	59600627	ENSG00000110048.11|OSBP|FXR1|FXR1	910	-	5.942868	1.0450776	-1.0	-1.0
chr11	61332907	61333127	ENSG00000167986.13|DDB1|FXR1|FXR1	971	-	7.0145183	1.5426706	-1.0	-1.0
chr11	61322295	61322480	ENSG00000167986.13|DDB1|FXR1|FXR1	955	-	6.852812	1.3488467	-1.0	-1.0
chr11	61309795	61309955	ENSG00000167986.13|DDB1|FXR1|FXR1	983	-	7.657798	1.7612772	-1.0	-1.0
chr11	61329956	61330131	ENSG00000167986.13|DDB1|FXR1|FXR1	955	-	6.70302	1.345607	-1.0	-1.0
chr11	61313498	61313753	ENSG00000167986.13|DDB1|FXR1|FXR1	961	-	4.7314177	1.4115348	-1.0	-1.0
chr11	61302580	61302800	ENSG00000167986.13|DDB1|FXR1|FXR1	942	-	6.5269074	1.2349757	-1.0	-1.0
chr11	61323930	61324180	ENSG00000167986.13|DDB1|FXR1|FXR1	958	-	6.3098407	1.3732731	-1.0	-1.0
chr11	61300808	61300983	ENSG00000167986.13|DDB1|FXR1|FXR1	957	-	6.8469167	1.3713241	-1.0	-1.0
chr11	61311988	61312084	ENSG00000167986.13|DDB1|FXR1|FXR1	954	-	6.8500333	1.339065	-1.0	-1.0
chr11	61299450	61299650	ENSG00000167986.13|DDB1|FXR1|FXR1	944	-	6.4824944	1.2497206	-1.0	-1.0
chr11	61303045	61303190	ENSG00000167986.13|DDB1|FXR1|FXR1	958	-	5.6461105	1.3723629	-1.0	-1.0
chr11	61316491	61316569	ENSG00000167986.13|DDB1|FXR1|FXR1	989	-	8.138728	1.9652078	-1.0	-1.0
chr11	61310294	61310494	ENSG00000167986.13|DDB1|FXR1|FXR1	988	-	7.5343246	1.9239099	-1.0	-1.0
chr11	61314337	61314552	ENSG00000167986.13|DDB1|FXR1|FXR1	940	-	5.8135533	1.2211941	-1.0	-1.0
chr11	61325610	61325765	ENSG00000167986.13|DDB1|FXR1|FXR1	952	-	6.7450914	1.314759	-1.0	-1.0
chr11	61329325	61329495	ENSG00000167986.13|DDB1|FXR1|FXR1	957	-	5.7515936	1.3643192	-1.0	-1.0
chr11	61326778	61326903	ENSG00000167986.13|DDB1|FXR1|FXR1	955	-	6.184349	1.3509264	-1.0	-1.0
chr11	61299930	61300135	ENSG00000167986.13|DDB1|FXR1|FXR1	942	-	6.0553527	1.2393315	-1.0	-1.0
chr11	61323010	61323160	ENSG00000167986.13|DDB1|FXR1|FXR1	984	-	7.724506	1.797575	-1.0	-1.0
chr11	61311783	61311895	ENSG00000167986.13|DDB1|FXR1|FXR1	972	-	7.2198744	1.5556681	-1.0	-1.0
chr11	61308982	61309077	ENSG00000167986.13|DDB1|FXR1|FXR1	967	-	5.5958443	1.4848737	-1.0	-1.0
chr11	61313788	61313969	ENSG00000167986.13|DDB1|FXR1|FXR1	941	-	4.669406	1.2268729	-1.0	-1.0
chr11	61331542	61331757	ENSG00000167986.13|DDB1|FXR1|FXR1	941	-	5.778747	1.2312737	-1.0	-1.0
chr11	61299655	61299820	ENSG00000167986.13|DDB1|FXR1|FXR1	933	-	5.0893626	1.171907	-1.0	-1.0
chr11	61314046	61314210	ENSG00000167986.13|DDB1|FXR1|FXR1	955	-	4.687738	1.3515816	-1.0	-1.0
chr11	61303864	61304035	ENSG00000167986.13|DDB1|FXR1|FXR1	921	-	4.1004057	1.1003686	-1.0	-1.0
chr11	61321514	61321729	ENSG00000167986.13|DDB1|FXR1|FXR1	951	-	6.7186184	1.307916	-1.0	-1.0
chr11	61316202	61316393	ENSG00000167986.13|DDB1|FXR1|FXR1	962	-	6.388197	1.423029	-1.0	-1.0
chr11	61789765	61789905	ENSG00000134825.15|TMEM258|FXR1|FXR1	922	-	5.9452605	1.1073726	-1.0	-1.0
chr11	61964909	61965009	ENSG00000167996.15|FTH1|FXR1|FXR1	928	-	6.098086	1.1449605	-1.0	-1.0
chr11	61965099	61965199	ENSG00000167996.15|FTH1|FXR1|FXR1	900	-	3.5977197	1.0002466	-1.0	-1.0
chr11	62130436	62130556	ENSG00000149503.12|INCENP|FXR1|FXR1	907	+	5.8031044	1.0319136	-1.0	-1.0
chr11	62522549	62522894	ENSG00000124942.13|AHNAK|FXR1|FXR1	986	-	5.592964	1.8499689	-1.0	-1.0
chr11	62536468	62536567	ENSG00000124942.13|AHNAK|FXR1|FXR1	983	-	7.465701	1.7588937	-1.0	-1.0
chr11	62535944	62536107	ENSG00000124942.13|AHNAK|FXR1|FXR1	952	-	5.257248	1.3198314	-1.0	-1.0
chr11	62515934	62516034	ENSG00000124942.13|AHNAK|FXR1|FXR1	901	-	5.7372146	1.0057743	-1.0	-1.0
chr11	62535017	62535190	ENSG00000124942.13|AHNAK|FXR1|FXR1	930	-	3.9585733	1.1541773	-1.0	-1.0
chr11	62546659	62546824	ENSG00000124942.13|AHNAK|FXR1|FXR1	954	-	5.3720365	1.3331035	-1.0	-1.0
chr11	62516319	62516419	ENSG00000124942.13|AHNAK|FXR1|FXR1	904	-	3.3846314	1.0189915	-1.0	-1.0
chr11	62522989	62534069	ENSG00000124942.13|AHNAK|FXR1|FXR1	983	-	6.0309005	1.7808403	-1.0	-1.0
chr11	62516549	62522504	ENSG00000124942.13|AHNAK|FXR1|FXR1	976	-	5.9407034	1.6169428	-1.0	-1.0
chr11	62600165	62600295	ENSG00000149480.6|MTA2|FXR1|FXR1	914	-	5.8417087	1.0637807	-1.0	-1.0
chr11	62595263	62595423	ENSG00000149480.6|MTA2|FXR1|FXR1	954	-	6.587452	1.339616	-1.0	-1.0
chr11	62601592	62601712	ENSG00000149480.6|MTA2|FXR1|FXR1	919	-	6.0143323	1.0938549	-1.0	-1.0
chr11	62596618	62596825	ENSG00000149480.6|MTA2|FXR1|FXR1	939	-	6.2236514	1.2165903	-1.0	-1.0
chr11	62593688	62593828	ENSG00000149480.6|MTA2|FXR1|FXR1	941	-	6.301077	1.2305852	-1.0	-1.0
chr11	62593868	62594033	ENSG00000149480.6|MTA2|FXR1|FXR1	914	-	5.974064	1.0631133	-1.0	-1.0
chr11	62596418	62596588	ENSG00000149480.6|MTA2|FXR1|FXR1	938	-	4.931815	1.2073927	-1.0	-1.0
chr11	62601422	62601577	ENSG00000149480.6|MTA2|FXR1|FXR1	943	-	5.959819	1.2455083	-1.0	-1.0
chr11	62597315	62597425	ENSG00000149480.6|MTA2|FXR1|FXR1	965	-	6.866462	1.4547613	-1.0	-1.0
chr11	62594980	62595070	ENSG00000149480.6|MTA2|FXR1|FXR1	941	-	6.256551	1.2308542	-1.0	-1.0
chr11	62625685	62625845	ENSG00000089597.16|GANAB|FXR1|FXR1	937	-	5.6822276	1.1995533	-1.0	-1.0
chr11	62625540	62625640	ENSG00000089597.16|GANAB|FXR1|FXR1	902	-	4.1370535	1.0076076	-1.0	-1.0
chr11	62629193	62629295	ENSG00000089597.16|GANAB|FXR1|FXR1	936	-	6.4237804	1.1912305	-1.0	-1.0
chr11	62629838	62629938	ENSG00000089597.16|GANAB|FXR1|FXR1	902	-	6.0301003	1.0080602	-1.0	-1.0
chr11	62624825	62625030	ENSG00000089597.16|GANAB|FXR1|FXR1	938	-	6.2156634	1.2065108	-1.0	-1.0
chr11	62632614	62632714	ENSG00000089597.16|GANAB|FXR1|FXR1	902	-	4.5562057	1.0072987	-1.0	-1.0
chr11	62634790	62634975	ENSG00000089597.16|GANAB|FXR1|FXR1	933	-	6.202139	1.1756394	-1.0	-1.0
chr11	62628833	62628978	ENSG00000089597.16|GANAB|FXR1|FXR1	939	-	6.6203346	1.2156419	-1.0	-1.0
chr11	62626064	62626164	ENSG00000089597.16|GANAB|FXR1|FXR1	919	-	6.2234445	1.0935225	-1.0	-1.0
chr11	62626859	62626994	ENSG00000089597.16|GANAB|FXR1|FXR1	926	-	6.16238	1.1305593	-1.0	-1.0
chr11	62630196	62630276	ENSG00000089597.16|GANAB|FXR1|FXR1	928	-	6.462688	1.1440169	-1.0	-1.0
chr11	62630378	62630505	ENSG00000089597.16|GANAB|FXR1|FXR1	914	-	6.0339146	1.06596	-1.0	-1.0
chr11	62648512	62648652	ENSG00000185085.2|INTS5|FXR1|FXR1	918	-	5.9032974	1.0881028	-1.0	-1.0
chr11	62716988	62717189	ENSG00000234857.2|HNRNPUL2-BSCL2|FXR1|FXR1	958	-	5.946917	1.3722656	-1.0	-1.0
chr11	62723586	62723721	ENSG00000234857.2|HNRNPUL2-BSCL2|FXR1|FXR1	967	-	5.47515	1.4801373	-1.0	-1.0
chr11	62722812	62722903	ENSG00000234857.2|HNRNPUL2-BSCL2|FXR1|FXR1	946	-	6.60003	1.2664565	-1.0	-1.0
chr11	62715219	62715419	ENSG00000234857.2|HNRNPUL2-BSCL2|FXR1|FXR1	942	-	5.3969603	1.2343211	-1.0	-1.0
chr11	62726953	62727068	ENSG00000234857.2|HNRNPUL2-BSCL2|FXR1|FXR1	922	-	6.18999	1.1060789	-1.0	-1.0
chr11	62714924	62715154	ENSG00000234857.2|HNRNPUL2-BSCL2|FXR1|FXR1	941	-	5.7465105	1.2278196	-1.0	-1.0
chr11	62715499	62715607	ENSG00000234857.2|HNRNPUL2-BSCL2|FXR1|FXR1	993	-	8.056408	2.1526244	-1.0	-1.0
chr11	62722116	62722380	ENSG00000234857.2|HNRNPUL2-BSCL2|FXR1|FXR1	982	-	7.6988983	1.7551783	-1.0	-1.0
chr11	62721294	62721423	ENSG00000234857.2|HNRNPUL2-BSCL2|FXR1|FXR1	969	-	7.0913067	1.5108565	-1.0	-1.0
chr11	62726638	62726933	ENSG00000234857.2|HNRNPUL2-BSCL2|FXR1|FXR1	966	-	6.074699	1.4641516	-1.0	-1.0
chr11	62720022	62720191	ENSG00000234857.2|HNRNPUL2-BSCL2|FXR1|FXR1	938	-	4.5701523	1.2044225	-1.0	-1.0
chr11	62724290	62724420	ENSG00000234857.2|HNRNPUL2-BSCL2|FXR1|FXR1	912	-	3.9040923	1.054615	-1.0	-1.0
chr11	62721819	62721942	ENSG00000234857.2|HNRNPUL2-BSCL2|FXR1|FXR1	971	-	7.3162017	1.5414855	-1.0	-1.0
chr11	62716988	62717189	ENSG00000214753.2|HNRNPUL2|FXR1|FXR1	958	-	5.946917	1.3722478	-1.0	-1.0
chr11	62722812	62722903	ENSG00000214753.2|HNRNPUL2|FXR1|FXR1	946	-	6.60003	1.26647	-1.0	-1.0
chr11	62723586	62723806	ENSG00000214753.2|HNRNPUL2|FXR1|FXR1	976	-	6.444921	1.6206295	-1.0	-1.0
chr11	62715219	62715374	ENSG00000214753.2|HNRNPUL2|FXR1|FXR1	939	-	5.7581267	1.2168323	-1.0	-1.0
chr11	62726953	62727068	ENSG00000214753.2|HNRNPUL2|FXR1|FXR1	922	-	6.18999	1.106112	-1.0	-1.0
chr11	62714924	62715154	ENSG00000214753.2|HNRNPUL2|FXR1|FXR1	941	-	5.7465105	1.2277902	-1.0	-1.0
chr11	62715499	62715607	ENSG00000214753.2|HNRNPUL2|FXR1|FXR1	993	-	8.056408	2.1529014	-1.0	-1.0
chr11	62722116	62722380	ENSG00000214753.2|HNRNPUL2|FXR1|FXR1	982	-	7.6988983	1.7551317	-1.0	-1.0
chr11	62721294	62721423	ENSG00000214753.2|HNRNPUL2|FXR1|FXR1	969	-	7.0913067	1.5107734	-1.0	-1.0
chr11	62726638	62726933	ENSG00000214753.2|HNRNPUL2|FXR1|FXR1	966	-	6.074699	1.4641495	-1.0	-1.0
chr11	62720022	62720191	ENSG00000214753.2|HNRNPUL2|FXR1|FXR1	938	-	4.5701523	1.2044101	-1.0	-1.0
chr11	62724290	62724420	ENSG00000214753.2|HNRNPUL2|FXR1|FXR1	912	-	3.9040923	1.0547224	-1.0	-1.0
chr11	62721819	62721942	ENSG00000214753.2|HNRNPUL2|FXR1|FXR1	971	-	7.3162017	1.5414271	-1.0	-1.0
chr11	62888410	62888555	ENSG00000168003.16|SLC3A2|FXR1|FXR1	906	+	5.7965193	1.0247575	-1.0	-1.0
chr11	64203449	64203634	ENSG00000168439.16|STIP1|FXR1|FXR1	933	+	6.1871037	1.1710066	-1.0	-1.0
chr11	64200168	64200288	ENSG00000168439.16|STIP1|FXR1|FXR1	966	+	6.9250555	1.4711369	-1.0	-1.0
chr11	64197853	64197974	ENSG00000168439.16|STIP1|FXR1|FXR1	937	+	4.324413	1.2037622	-1.0	-1.0
chr11	64203124	64203228	ENSG00000168439.16|STIP1|FXR1|FXR1	933	+	6.2172995	1.1767435	-1.0	-1.0
chr11	64194478	64194613	ENSG00000168439.16|STIP1|FXR1|FXR1	947	+	4.828904	1.2753078	-1.0	-1.0
chr11	64197279	64197397	ENSG00000168439.16|STIP1|FXR1|FXR1	935	+	4.4048905	1.1857014	-1.0	-1.0
chr11	64220264	64220369	ENSG00000149781.12|FERMT3|FXR1|FXR1	914	+	5.856671	1.0660654	-1.0	-1.0
chr11	64223642	64223767	ENSG00000149781.12|FERMT3|FXR1|FXR1	905	+	5.7415156	1.0233238	-1.0	-1.0
chr11	64260068	64260234	ENSG00000149782.11|PLCB3|FXR1|FXR1	921	+	5.972073	1.1036108	-1.0	-1.0
chr11	64778356	64778466	ENSG00000168066.20|SF1|FXR1|FXR1	928	-	6.0322943	1.140305	-1.0	-1.0
chr11	64765290	64765390	ENSG00000168066.20|SF1|FXR1|FXR1	912	-	5.863226	1.0547982	-1.0	-1.0
chr11	64778471	64778571	ENSG00000168066.20|SF1|FXR1|FXR1	900	-	5.830593	1.0013577	-1.0	-1.0
chr11	65186160	65186270	ENSG00000014216.15|CAPN1|FXR1|FXR1	906	+	5.796982	1.0285674	-1.0	-1.0
chr11	65206446	65206674	ENSG00000014216.15|CAPN1|FXR1|FXR1	912	+	5.8705683	1.0544959	-1.0	-1.0
chr11	65187214	65187349	ENSG00000014216.15|CAPN1|FXR1|FXR1	908	+	5.858199	1.0339234	-1.0	-1.0
chr11	65210335	65210452	ENSG00000014216.15|CAPN1|FXR1|FXR1	926	+	6.0158143	1.1318067	-1.0	-1.0
chr11	65185890	65186065	ENSG00000014216.15|CAPN1|FXR1|FXR1	928	+	6.1162276	1.1433032	-1.0	-1.0
chr11	65345639	65345799	ENSG00000133884.9|DPF2|FXR1|FXR1	908	+	5.8201456	1.0376908	-1.0	-1.0
chr11	65441778	65441943	ENSG00000245532.7|NEAT1|FXR1|FXR1	920	+	4.3853717	1.0954586	-1.0	-1.0
chr11	65423998	65424128	ENSG00000245532.7|NEAT1|FXR1|FXR1	910	+	3.4882061	1.0456115	-1.0	-1.0
chr11	65430443	65430543	ENSG00000245532.7|NEAT1|FXR1|FXR1	915	+	5.9836507	1.0724092	-1.0	-1.0
chr11	65429303	65429403	ENSG00000245532.7|NEAT1|FXR1|FXR1	909	+	5.8770776	1.0390356	-1.0	-1.0
chr11	65423783	65423983	ENSG00000245532.7|NEAT1|FXR1|FXR1	938	+	3.013691	1.2057246	-1.0	-1.0
chr11	65423203	65423383	ENSG00000245532.7|NEAT1|FXR1|FXR1	909	+	3.50202	1.043221	-1.0	-1.0
chr11	65440908	65441068	ENSG00000245532.7|NEAT1|FXR1|FXR1	941	+	5.490899	1.2276592	-1.0	-1.0
chr11	65444668	65444793	ENSG00000245532.7|NEAT1|FXR1|FXR1	933	+	5.4154077	1.1733066	-1.0	-1.0
chr11	65444008	65444153	ENSG00000245532.7|NEAT1|FXR1|FXR1	936	+	6.2892227	1.1961074	-1.0	-1.0
chr11	65439873	65439973	ENSG00000245532.7|NEAT1|FXR1|FXR1	908	+	5.9091578	1.0383354	-1.0	-1.0
chr11	65441473	65441573	ENSG00000245532.7|NEAT1|FXR1|FXR1	914	+	5.8573995	1.063075	-1.0	-1.0
chr11	65442593	65442693	ENSG00000245532.7|NEAT1|FXR1|FXR1	935	+	6.222844	1.1897601	-1.0	-1.0
chr11	65443833	65444003	ENSG00000245532.7|NEAT1|FXR1|FXR1	934	+	6.239956	1.1779795	-1.0	-1.0
chr11	65436228	65436363	ENSG00000245532.7|NEAT1|FXR1|FXR1	907	+	5.896204	1.0297263	-1.0	-1.0
chr11	65430268	65430373	ENSG00000245532.7|NEAT1|FXR1|FXR1	908	+	4.280657	1.0347869	-1.0	-1.0
chr11	65443583	65443698	ENSG00000245532.7|NEAT1|FXR1|FXR1	926	+	6.2113914	1.1312356	-1.0	-1.0
chr11	65424598	65424698	ENSG00000245532.7|NEAT1|FXR1|FXR1	906	+	2.9287794	1.0283858	-1.0	-1.0
chr11	65424963	65425148	ENSG00000245532.7|NEAT1|FXR1|FXR1	939	+	3.2497807	1.2148125	-1.0	-1.0
chr11	65427548	65427648	ENSG00000245532.7|NEAT1|FXR1|FXR1	913	+	4.307719	1.0607167	-1.0	-1.0
chr11	65422783	65423103	ENSG00000245532.7|NEAT1|FXR1|FXR1	949	+	3.4001212	1.2939422	-1.0	-1.0
chr11	65423272	65423382	ENSG00000278144.1|NEAT1_1|FXR1|FXR1	902	+	3.6476293	1.0080124	-1.0	-1.0
chr11	65423994	65424118	ENSG00000277599.1|NEAT1_3|FXR1|FXR1	908	+	3.4802022	1.0371851	-1.0	-1.0
chr11	65502976	65503296	ENSG00000251562.7|MALAT1|FXR1|FXR1	927	+	1.5434692	1.1350093	-1.0	-1.0
chr11	65503931	65505441	ENSG00000251562.7|MALAT1|FXR1|FXR1	970	+	1.7005538	1.5229819	-1.0	-1.0
chr11	65500001	65500186	ENSG00000251562.7|MALAT1|FXR1|FXR1	923	+	1.4359924	1.1163342	-1.0	-1.0
chr11	65505651	65505786	ENSG00000251562.7|MALAT1|FXR1|FXR1	907	+	1.4737239	1.0299052	-1.0	-1.0
chr11	65500821	65502856	ENSG00000251562.7|MALAT1|FXR1|FXR1	971	+	1.6521704	1.5326818	-1.0	-1.0
chr11	65500571	65500711	ENSG00000251562.7|MALAT1|FXR1|FXR1	910	+	1.4085703	1.0440319	-1.0	-1.0
chr11	65499551	65499926	ENSG00000251562.7|MALAT1|FXR1|FXR1	921	+	1.9198254	1.1013606	-1.0	-1.0
chr11	65505796	65506006	ENSG00000251562.7|MALAT1|FXR1|FXR1	954	+	1.459193	1.3383471	-1.0	-1.0
chr11	65499026	65499241	ENSG00000251562.7|MALAT1|FXR1|FXR1	956	+	1.8948116	1.3608334	-1.0	-1.0
chr11	65503621	65503776	ENSG00000251562.7|MALAT1|FXR1|FXR1	915	+	1.2325903	1.0705051	-1.0	-1.0
chr11	65500236	65500426	ENSG00000251562.7|MALAT1|FXR1|FXR1	922	+	1.5209616	1.1075175	-1.0	-1.0
chr11	65535970	65536140	ENSG00000142186.16|SCYL1|FXR1|FXR1	914	+	5.8807645	1.0632017	-1.0	-1.0
chr11	65581538	65582448	ENSG00000173442.12|EHBP1L1|FXR1|FXR1	930	+	5.6302137	1.1572088	-1.0	-1.0
chr11	65583393	65583683	ENSG00000173442.12|EHBP1L1|FXR1|FXR1	956	+	6.6456275	1.3596275	-1.0	-1.0
chr11	65584958	65585273	ENSG00000173442.12|EHBP1L1|FXR1|FXR1	933	+	6.1316376	1.1706983	-1.0	-1.0
chr11	65580336	65580479	ENSG00000173442.12|EHBP1L1|FXR1|FXR1	969	+	6.973145	1.5043904	-1.0	-1.0
chr11	65583048	65583308	ENSG00000173442.12|EHBP1L1|FXR1|FXR1	943	+	6.3548884	1.245332	-1.0	-1.0
chr11	65580080	65580259	ENSG00000173442.12|EHBP1L1|FXR1|FXR1	955	+	6.6279464	1.3461773	-1.0	-1.0
chr11	65579340	65579436	ENSG00000173442.12|EHBP1L1|FXR1|FXR1	921	+	4.376132	1.1010671	-1.0	-1.0
chr11	65576192	65576312	ENSG00000173442.12|EHBP1L1|FXR1|FXR1	909	+	5.877386	1.0417715	-1.0	-1.0
chr11	65584428	65584583	ENSG00000173442.12|EHBP1L1|FXR1|FXR1	912	+	5.8788624	1.0569751	-1.0	-1.0
chr11	65592397	65592592	ENSG00000173442.12|EHBP1L1|FXR1|FXR1	927	+	6.067827	1.1353339	-1.0	-1.0
chr11	65581210	65581350	ENSG00000173442.12|EHBP1L1|FXR1|FXR1	934	+	6.398821	1.1795654	-1.0	-1.0
chr11	65582453	65583043	ENSG00000173442.12|EHBP1L1|FXR1|FXR1	952	+	6.308397	1.3205686	-1.0	-1.0
chr11	65590086	65590210	ENSG00000173442.12|EHBP1L1|FXR1|FXR1	904	+	5.770201	1.019749	-1.0	-1.0
chr11	65584298	65584413	ENSG00000173442.12|EHBP1L1|FXR1|FXR1	908	+	5.8837028	1.0349022	-1.0	-1.0
chr11	65579935	65579989	ENSG00000173442.12|EHBP1L1|FXR1|FXR1	937	+	6.1777735	1.1974756	-1.0	-1.0
chr11	65591944	65592090	ENSG00000173442.12|EHBP1L1|FXR1|FXR1	923	+	5.981203	1.1136843	-1.0	-1.0
chr11	65854839	65854949	ENSG00000172757.12|CFL1|FXR1|FXR1	923	-	5.9758368	1.1123573	-1.0	-1.0
chr11	65855914	65856049	ENSG00000172757.12|CFL1|FXR1|FXR1	926	-	5.99694	1.1302836	-1.0	-1.0
chr11	65965341	65965447	ENSG00000175467.14|SART1|FXR1|FXR1	931	+	6.1937666	1.1613884	-1.0	-1.0
chr11	65965886	65965986	ENSG00000175467.14|SART1|FXR1|FXR1	930	+	6.156394	1.1572822	-1.0	-1.0
chr11	65967470	65967570	ENSG00000175467.14|SART1|FXR1|FXR1	906	+	5.872647	1.0283858	-1.0	-1.0
chr11	65965701	65965779	ENSG00000175467.14|SART1|FXR1|FXR1	934	+	6.24472	1.1800438	-1.0	-1.0
chr11	65966450	65966556	ENSG00000175467.14|SART1|FXR1|FXR1	915	+	5.9833775	1.0723546	-1.0	-1.0
chr11	65967258	65967378	ENSG00000175467.14|SART1|FXR1|FXR1	921	+	6.094706	1.1016304	-1.0	-1.0
chr11	66061685	66061775	ENSG00000087365.15|SF3B2|FXR1|FXR1	952	+	5.0263686	1.3199182	-1.0	-1.0
chr11	66059200	66059338	ENSG00000087365.15|SF3B2|FXR1|FXR1	959	+	5.2387147	1.3868728	-1.0	-1.0
chr11	66056837	66056955	ENSG00000087365.15|SF3B2|FXR1|FXR1	945	+	4.8947105	1.2558079	-1.0	-1.0
chr11	66057265	66057370	ENSG00000087365.15|SF3B2|FXR1|FXR1	992	+	8.330112	2.0764613	-1.0	-1.0
chr11	66058761	66059045	ENSG00000087365.15|SF3B2|FXR1|FXR1	969	+	6.1447926	1.5054175	-1.0	-1.0
chr11	66063399	66063542	ENSG00000087365.15|SF3B2|FXR1|FXR1	960	+	5.3692846	1.3977348	-1.0	-1.0
chr11	66055534	66055659	ENSG00000087365.15|SF3B2|FXR1|FXR1	942	+	6.36868	1.2387313	-1.0	-1.0
chr11	66058053	66058150	ENSG00000087365.15|SF3B2|FXR1|FXR1	953	+	4.486138	1.3286979	-1.0	-1.0
chr11	66053000	66053130	ENSG00000087365.15|SF3B2|FXR1|FXR1	902	+	4.284688	1.010171	-1.0	-1.0
chr11	66058313	66058468	ENSG00000087365.15|SF3B2|FXR1|FXR1	966	+	7.041074	1.4641937	-1.0	-1.0
chr11	66068642	66068877	ENSG00000087365.15|SF3B2|FXR1|FXR1	948	+	6.7406936	1.2867786	-1.0	-1.0
chr11	66068147	66068377	ENSG00000087365.15|SF3B2|FXR1|FXR1	926	+	4.67544	1.1313784	-1.0	-1.0
chr11	66059781	66059991	ENSG00000087365.15|SF3B2|FXR1|FXR1	947	+	6.2345014	1.2795305	-1.0	-1.0
chr11	66063008	66063116	ENSG00000087365.15|SF3B2|FXR1|FXR1	974	+	7.2523565	1.585513	-1.0	-1.0
chr11	66055110	66055380	ENSG00000087365.15|SF3B2|FXR1|FXR1	935	+	4.810264	1.1896988	-1.0	-1.0
chr11	66060581	66060726	ENSG00000087365.15|SF3B2|FXR1|FXR1	944	+	4.8458624	1.248572	-1.0	-1.0
chr11	66067890	66068040	ENSG00000087365.15|SF3B2|FXR1|FXR1	950	+	4.9443045	1.2985785	-1.0	-1.0
chr11	66061890	66061998	ENSG00000087365.15|SF3B2|FXR1|FXR1	975	+	7.4214835	1.5935667	-1.0	-1.0
chr11	66052287	66052512	ENSG00000087365.15|SF3B2|FXR1|FXR1	949	+	6.6971717	1.2889639	-1.0	-1.0
chr11	66070632	66070792	ENSG00000175115.11|PACS1|FXR1|FXR1	908	+	5.818535	1.034852	-1.0	-1.0
chr11	66625392	66625497	ENSG00000248643.5|RBM14-RBM4|FXR1|FXR1	903	+	5.7087727	1.0116221	-1.0	-1.0
chr11	66625393	66625498	ENSG00000239306.4|RBM14|FXR1|FXR1	903	+	5.7087727	1.0115962	-1.0	-1.0
chr11	66693185	66693430	ENSG00000173898.11|SPTBN2|FXR1|FXR1	941	-	6.274285	1.2284907	-1.0	-1.0
chr11	66693771	66693861	ENSG00000173898.11|SPTBN2|FXR1|FXR1	956	-	6.670088	1.3575336	-1.0	-1.0
chr11	66701608	66701708	ENSG00000173898.11|SPTBN2|FXR1|FXR1	903	-	5.766628	1.0118464	-1.0	-1.0
chr11	66691283	66691418	ENSG00000173898.11|SPTBN2|FXR1|FXR1	926	-	6.0023785	1.1301622	-1.0	-1.0
chr11	66690038	66690298	ENSG00000173898.11|SPTBN2|FXR1|FXR1	917	-	5.8893633	1.0824288	-1.0	-1.0
chr11	66694138	66694358	ENSG00000173898.11|SPTBN2|FXR1|FXR1	916	-	5.8720756	1.0770787	-1.0	-1.0
chr11	66698638	66698798	ENSG00000173898.11|SPTBN2|FXR1|FXR1	929	-	6.062566	1.1516471	-1.0	-1.0
chr11	66713645	66713745	ENSG00000173898.11|SPTBN2|FXR1|FXR1	903	-	5.7357206	1.0125504	-1.0	-1.0
chr11	66689829	66689943	ENSG00000173898.11|SPTBN2|FXR1|FXR1	918	-	5.887454	1.084667	-1.0	-1.0
chr11	66700705	66701275	ENSG00000173898.11|SPTBN2|FXR1|FXR1	916	-	5.9000864	1.077889	-1.0	-1.0
chr11	66696276	66696491	ENSG00000173898.11|SPTBN2|FXR1|FXR1	948	-	6.4146976	1.2831874	-1.0	-1.0
chr11	66685582	66685692	ENSG00000173898.11|SPTBN2|FXR1|FXR1	904	-	5.7208357	1.0158546	-1.0	-1.0
chr11	66685727	66685862	ENSG00000173898.11|SPTBN2|FXR1|FXR1	909	-	5.787954	1.0427401	-1.0	-1.0
chr11	66687471	66687636	ENSG00000173898.11|SPTBN2|FXR1|FXR1	903	-	5.7366605	1.0137445	-1.0	-1.0
chr11	66691428	66691653	ENSG00000173898.11|SPTBN2|FXR1|FXR1	925	-	5.514638	1.127523	-1.0	-1.0
chr11	66686987	66687162	ENSG00000173898.11|SPTBN2|FXR1|FXR1	918	-	5.891698	1.0836246	-1.0	-1.0
chr11	66692535	66692725	ENSG00000173898.11|SPTBN2|FXR1|FXR1	927	-	6.01848	1.137424	-1.0	-1.0
chr11	66685902	66686127	ENSG00000173898.11|SPTBN2|FXR1|FXR1	923	-	5.9557266	1.1117073	-1.0	-1.0
chr11	66692969	66693100	ENSG00000173898.11|SPTBN2|FXR1|FXR1	937	-	6.19606	1.2035419	-1.0	-1.0
chr11	66704602	66704742	ENSG00000173898.11|SPTBN2|FXR1|FXR1	907	-	5.7641277	1.0319498	-1.0	-1.0
chr11	66700525	66700640	ENSG00000173898.11|SPTBN2|FXR1|FXR1	948	-	6.402376	1.2807627	-1.0	-1.0
chr11	66699405	66699595	ENSG00000173898.11|SPTBN2|FXR1|FXR1	909	-	5.7819586	1.0400916	-1.0	-1.0
chr11	67245332	67245452	ENSG00000173120.14|KDM2A|FXR1|FXR1	917	+	5.892172	1.0809017	-1.0	-1.0
chr11	67243008	67243092	ENSG00000173120.14|KDM2A|FXR1|FXR1	901	+	5.730985	1.005611	-1.0	-1.0
chr11	67245958	67246113	ENSG00000173120.14|KDM2A|FXR1|FXR1	935	+	6.1718273	1.1863441	-1.0	-1.0
chr11	67231595	67231785	ENSG00000173120.14|KDM2A|FXR1|FXR1	929	+	6.087394	1.151269	-1.0	-1.0
chr11	67250600	67250795	ENSG00000173120.14|KDM2A|FXR1|FXR1	921	+	5.8372493	1.1024117	-1.0	-1.0
chr11	67254212	67254382	ENSG00000173120.14|KDM2A|FXR1|FXR1	906	+	5.801683	1.0282629	-1.0	-1.0
chr11	67250375	67250480	ENSG00000173120.14|KDM2A|FXR1|FXR1	910	+	5.7912188	1.0456972	-1.0	-1.0
chr11	67254888	67255023	ENSG00000173120.14|KDM2A|FXR1|FXR1	906	+	5.7483582	1.0271565	-1.0	-1.0
chr11	67181319	67181398	ENSG00000173120.14|KDM2A|FXR1|FXR1	932	+	6.088601	1.169148	-1.0	-1.0
chr11	67228046	67228151	ENSG00000173120.14|KDM2A|FXR1|FXR1	914	+	5.8590274	1.064785	-1.0	-1.0
chr11	67245192	67245327	ENSG00000173120.14|KDM2A|FXR1|FXR1	922	+	6.001162	1.1059124	-1.0	-1.0
chr11	67266669	67266774	ENSG00000173020.10|GRK2|FXR1|FXR1	907	+	5.8104815	1.0333676	-1.0	-1.0
chr11	67285081	67285188	ENSG00000173020.10|GRK2|FXR1|FXR1	910	+	5.817925	1.0473734	-1.0	-1.0
chr11	67284861	67284991	ENSG00000173020.10|GRK2|FXR1|FXR1	911	+	5.824405	1.0503895	-1.0	-1.0
chr11	67285520	67285660	ENSG00000173020.10|GRK2|FXR1|FXR1	908	+	4.1117764	1.033884	-1.0	-1.0
chr11	67284162	67284312	ENSG00000173020.10|GRK2|FXR1|FXR1	915	+	5.978067	1.0719244	-1.0	-1.0
chr11	67277246	67277348	ENSG00000173020.10|GRK2|FXR1|FXR1	904	+	5.7712846	1.0189915	-1.0	-1.0
chr11	67584513	67584613	ENSG00000084207.15|GSTP1|FXR1|FXR1	903	+	5.8351803	1.0125996	-1.0	-1.0
chr11	67585123	67585241	ENSG00000084207.15|GSTP1|FXR1|FXR1	904	+	3.4046693	1.0179937	-1.0	-1.0
chr11	67608425	67608530	ENSG00000167792.11|NDUFV1|FXR1|FXR1	911	+	5.9443293	1.0495563	-1.0	-1.0
chr11	67611435	67611575	ENSG00000167792.11|NDUFV1|FXR1|FXR1	904	+	5.907765	1.0173699	-1.0	-1.0
chr11	67608580	67608695	ENSG00000167792.11|NDUFV1|FXR1|FXR1	909	+	5.9096613	1.0428028	-1.0	-1.0
chr11	67612130	67612235	ENSG00000167792.11|NDUFV1|FXR1|FXR1	903	+	5.7111497	1.0120862	-1.0	-1.0
chr11	68433676	68433791	ENSG00000162337.11|LRP5|FXR1|FXR1	905	+	5.7799196	1.0208406	-1.0	-1.0
chr11	68386365	68386490	ENSG00000162337.11|LRP5|FXR1|FXR1	910	+	5.884557	1.0455686	-1.0	-1.0
chr11	68413843	68414003	ENSG00000162337.11|LRP5|FXR1|FXR1	909	+	5.871023	1.0420915	-1.0	-1.0
chr11	68438450	68438650	ENSG00000162337.11|LRP5|FXR1|FXR1	940	+	6.2880497	1.2188264	-1.0	-1.0
chr11	68587920	68588024	ENSG00000110075.14|PPP6R3|FXR1|FXR1	906	+	5.7773767	1.0262594	-1.0	-1.0
chr11	68603341	68603466	ENSG00000110075.14|PPP6R3|FXR1|FXR1	913	+	5.8326044	1.0591555	-1.0	-1.0
chr11	68548066	68548204	ENSG00000110075.14|PPP6R3|FXR1|FXR1	912	+	5.8225594	1.057247	-1.0	-1.0
chr11	68591575	68591706	ENSG00000110075.14|PPP6R3|FXR1|FXR1	929	+	6.0321765	1.1459128	-1.0	-1.0
chr11	70270699	70270864	ENSG00000131626.16|PPFIA1|FXR1|FXR1	932	+	6.2021756	1.1664802	-1.0	-1.0
chr11	70354252	70354447	ENSG00000131626.16|PPFIA1|FXR1|FXR1	941	+	6.336847	1.226936	-1.0	-1.0
chr11	70272141	70272311	ENSG00000131626.16|PPFIA1|FXR1|FXR1	912	+	5.9384484	1.057247	-1.0	-1.0
chr11	70374917	70375022	ENSG00000131626.16|PPFIA1|FXR1|FXR1	924	+	6.0737305	1.1210873	-1.0	-1.0
chr11	70335562	70335694	ENSG00000131626.16|PPFIA1|FXR1|FXR1	911	+	5.8050137	1.0503168	-1.0	-1.0
chr11	70331959	70332064	ENSG00000131626.16|PPFIA1|FXR1|FXR1	925	+	6.0196085	1.1261537	-1.0	-1.0
chr11	70343668	70343823	ENSG00000131626.16|PPFIA1|FXR1|FXR1	918	+	5.9808593	1.0888224	-1.0	-1.0
chr11	70330127	70330319	ENSG00000131626.16|PPFIA1|FXR1|FXR1	930	+	6.1830077	1.1551532	-1.0	-1.0
chr11	70419780	70419890	ENSG00000085733.15|CTTN|FXR1|FXR1	938	+	6.1841187	1.2050709	-1.0	-1.0
chr11	70420330	70420505	ENSG00000085733.15|CTTN|FXR1|FXR1	939	+	6.232532	1.2145107	-1.0	-1.0
chr11	72014794	72014989	ENSG00000137497.17|NUMA1|FXR1|FXR1	928	-	6.0301085	1.1446372	-1.0	-1.0
chr11	72017675	72017827	ENSG00000137497.17|NUMA1|FXR1|FXR1	929	-	6.0978312	1.149939	-1.0	-1.0
chr11	72014999	72015349	ENSG00000137497.17|NUMA1|FXR1|FXR1	932	-	6.1516004	1.1690874	-1.0	-1.0
chr11	72018395	72018513	ENSG00000137497.17|NUMA1|FXR1|FXR1	932	-	6.100743	1.1643686	-1.0	-1.0
chr11	72018882	72018980	ENSG00000137497.17|NUMA1|FXR1|FXR1	903	-	5.7357206	1.0125504	-1.0	-1.0
chr11	72013534	72013684	ENSG00000137497.17|NUMA1|FXR1|FXR1	913	-	5.867869	1.0582448	-1.0	-1.0
chr11	72018182	72018300	ENSG00000137497.17|NUMA1|FXR1|FXR1	911	-	5.8050847	1.051109	-1.0	-1.0
chr11	72029204	72029290	ENSG00000137497.17|NUMA1|FXR1|FXR1	903	-	5.766628	1.0119982	-1.0	-1.0
chr11	72014099	72014489	ENSG00000137497.17|NUMA1|FXR1|FXR1	942	-	6.42533	1.2334853	-1.0	-1.0
chr11	72013249	72013369	ENSG00000137497.17|NUMA1|FXR1|FXR1	902	-	5.742244	1.0107601	-1.0	-1.0
chr11	72007198	72007473	ENSG00000137497.17|NUMA1|FXR1|FXR1	944	-	6.399963	1.2495524	-1.0	-1.0
chr11	72006064	72006214	ENSG00000137497.17|NUMA1|FXR1|FXR1	914	-	5.8736305	1.0660276	-1.0	-1.0
chr11	72015859	72015999	ENSG00000137497.17|NUMA1|FXR1|FXR1	908	-	5.934123	1.0353669	-1.0	-1.0
chr11	72012894	72013174	ENSG00000137497.17|NUMA1|FXR1|FXR1	945	-	6.1148334	1.2605251	-1.0	-1.0
chr11	72014554	72014789	ENSG00000137497.17|NUMA1|FXR1|FXR1	924	-	5.971256	1.1196113	-1.0	-1.0
chr11	72008986	72009086	ENSG00000137497.17|NUMA1|FXR1|FXR1	903	-	5.7087727	1.011508	-1.0	-1.0
chr11	72015354	72015684	ENSG00000137497.17|NUMA1|FXR1|FXR1	927	-	6.0398717	1.1363286	-1.0	-1.0
chr11	72024250	72024390	ENSG00000137497.17|NUMA1|FXR1|FXR1	907	-	5.834102	1.0315816	-1.0	-1.0
chr11	72021203	72021291	ENSG00000137497.17|NUMA1|FXR1|FXR1	930	-	6.0774345	1.1572822	-1.0	-1.0
chr11	72016407	72016530	ENSG00000137497.17|NUMA1|FXR1|FXR1	949	-	6.6042166	1.2961531	-1.0	-1.0
chr11	72013704	72014084	ENSG00000137497.17|NUMA1|FXR1|FXR1	929	-	6.0000906	1.1472626	-1.0	-1.0
chr11	72230361	72230468	ENSG00000165458.13|INPPL1|FXR1|FXR1	906	+	5.7481794	1.0258117	-1.0	-1.0
chr11	72233440	72233545	ENSG00000165458.13|INPPL1|FXR1|FXR1	901	+	5.699205	1.0025694	-1.0	-1.0
chr11	72233600	72233744	ENSG00000165458.13|INPPL1|FXR1|FXR1	940	+	6.2517376	1.2207648	-1.0	-1.0
chr11	72231487	72231607	ENSG00000165458.13|INPPL1|FXR1|FXR1	928	+	6.042307	1.1423885	-1.0	-1.0
chr11	72231002	72231207	ENSG00000165458.13|INPPL1|FXR1|FXR1	921	+	5.9758425	1.1045442	-1.0	-1.0
chr11	72235295	72235445	ENSG00000165458.13|INPPL1|FXR1|FXR1	934	+	6.1212687	1.1781942	-1.0	-1.0
chr11	72707174	72707369	ENSG00000186635.14|ARAP1|FXR1|FXR1	920	-	5.9224668	1.0988845	-1.0	-1.0
chr11	72694979	72695097	ENSG00000186635.14|ARAP1|FXR1|FXR1	945	-	6.491334	1.2623926	-1.0	-1.0
chr11	72704186	72704334	ENSG00000186635.14|ARAP1|FXR1|FXR1	919	-	5.962717	1.0897919	-1.0	-1.0
chr11	72712447	72712562	ENSG00000186635.14|ARAP1|FXR1|FXR1	905	-	5.7383327	1.0231845	-1.0	-1.0
chr11	72697357	72697486	ENSG00000186635.14|ARAP1|FXR1|FXR1	950	-	6.491806	1.2989111	-1.0	-1.0
chr11	72714181	72714316	ENSG00000186635.14|ARAP1|FXR1|FXR1	917	-	6.0574865	1.0786328	-1.0	-1.0
chr11	72697910	72698106	ENSG00000186635.14|ARAP1|FXR1|FXR1	937	-	6.227132	1.2025822	-1.0	-1.0
chr11	72699004	72699107	ENSG00000186635.14|ARAP1|FXR1|FXR1	947	-	6.460701	1.2741957	-1.0	-1.0
chr11	72687404	72687544	ENSG00000186635.14|ARAP1|FXR1|FXR1	908	-	5.7856793	1.0363393	-1.0	-1.0
chr11	72710449	72710587	ENSG00000186635.14|ARAP1|FXR1|FXR1	925	-	5.994461	1.124143	-1.0	-1.0
chr11	72699416	72699552	ENSG00000186635.14|ARAP1|FXR1|FXR1	950	-	6.563187	1.3042021	-1.0	-1.0
chr11	72696548	72696673	ENSG00000186635.14|ARAP1|FXR1|FXR1	922	-	6.0282335	1.1079099	-1.0	-1.0
chr11	75572200	75572305	ENSG00000149257.13|SERPINH1|FXR1|FXR1	908	+	5.8105407	1.0368505	-1.0	-1.0
chr11	76351560	76351725	ENSG00000137492.7|THAP12|FXR1|FXR1	928	-	6.0501976	1.1427398	-1.0	-1.0
chr11	77740790	77740915	ENSG00000048649.13|RSF1|FXR1|FXR1	906	-	5.7864823	1.02498	-1.0	-1.0
chr11	77701230	77701425	ENSG00000048649.13|RSF1|FXR1|FXR1	907	-	5.8304954	1.033595	-1.0	-1.0
chr11	85958933	85959033	ENSG00000073921.17|PICALM|FXR1|FXR1	910	-	5.848634	1.0478815	-1.0	-1.0
chr11	85990249	85990349	ENSG00000073921.17|PICALM|FXR1|FXR1	906	-	5.7727723	1.0283858	-1.0	-1.0
chr11	86001040	86001158	ENSG00000073921.17|PICALM|FXR1|FXR1	919	-	4.715167	1.0916857	-1.0	-1.0
chr11	86068680	86068845	ENSG00000073921.17|PICALM|FXR1|FXR1	905	-	4.0550613	1.0230793	-1.0	-1.0
chr11	85983865	85983973	ENSG00000073921.17|PICALM|FXR1|FXR1	929	-	4.467474	1.1498357	-1.0	-1.0
chr11	85958333	85958443	ENSG00000073921.17|PICALM|FXR1|FXR1	911	-	4.223543	1.0520275	-1.0	-1.0
chr11	86022366	86022469	ENSG00000073921.17|PICALM|FXR1|FXR1	974	-	5.4302044	1.5864562	-1.0	-1.0
chr11	86031468	86031568	ENSG00000073921.17|PICALM|FXR1|FXR1	920	-	4.3738165	1.0963296	-1.0	-1.0
chr11	86014869	86014963	ENSG00000073921.17|PICALM|FXR1|FXR1	938	-	6.1916823	1.2087936	-1.0	-1.0
chr11	93721817	93721927	ENSG00000166004.14|CEP295|FXR1|FXR1	951	+	6.5212407	1.3114207	-1.0	-1.0
chr11	102349977	102350077	ENSG00000110330.8|BIRC2|FXR1|FXR1	903	+	5.723003	1.0125504	-1.0	-1.0
chr11	108088526	108088659	ENSG00000166266.13|CUL5|FXR1|FXR1	947	+	6.428996	1.2761539	-1.0	-1.0
chr11	108078175	108078240	ENSG00000166266.13|CUL5|FXR1|FXR1	945	+	6.3393254	1.261861	-1.0	-1.0
chr11	108072331	108072451	ENSG00000166266.13|CUL5|FXR1|FXR1	907	+	5.756625	1.0299771	-1.0	-1.0
chr11	108292618	108292723	ENSG00000149311.18|ATM|FXR1|FXR1	912	+	5.8384285	1.0555327	-1.0	-1.0
chr11	108302852	108302952	ENSG00000149311.18|ATM|FXR1|FXR1	917	+	6.017482	1.0815794	-1.0	-1.0
chr11	118381390	118381515	ENSG00000110344.9|UBE4A|FXR1|FXR1	942	+	6.27152	1.234423	-1.0	-1.0
chr11	118373165	118373285	ENSG00000110344.9|UBE4A|FXR1|FXR1	903	+	5.7952986	1.0154446	-1.0	-1.0
chr11	118371553	118371666	ENSG00000110344.9|UBE4A|FXR1|FXR1	904	+	5.7213583	1.0161012	-1.0	-1.0
chr11	118384634	118384735	ENSG00000110344.9|UBE4A|FXR1|FXR1	938	+	6.229713	1.2066668	-1.0	-1.0
chr11	118389724	118389849	ENSG00000110344.9|UBE4A|FXR1|FXR1	914	+	5.8631334	1.0679771	-1.0	-1.0
chr11	118379640	118379745	ENSG00000110344.9|UBE4A|FXR1|FXR1	917	+	5.876725	1.0812268	-1.0	-1.0
chr11	118375040	118375165	ENSG00000110344.9|UBE4A|FXR1|FXR1	909	+	5.7804365	1.0387635	-1.0	-1.0
chr11	118506417	118506547	ENSG00000118058.20|KMT2A|FXR1|FXR1	921	+	5.9354157	1.104289	-1.0	-1.0
chr11	118490128	118490249	ENSG00000118058.20|KMT2A|FXR1|FXR1	938	+	6.2483416	1.2097002	-1.0	-1.0
chr11	118506037	118506177	ENSG00000118058.20|KMT2A|FXR1|FXR1	909	+	5.8983507	1.0428038	-1.0	-1.0
chr11	118496260	118496367	ENSG00000118058.20|KMT2A|FXR1|FXR1	946	+	6.3732524	1.264657	-1.0	-1.0
chr11	118495714	118495819	ENSG00000118058.20|KMT2A|FXR1|FXR1	905	+	5.7558117	1.020468	-1.0	-1.0
chr11	118493101	118493211	ENSG00000118058.20|KMT2A|FXR1|FXR1	911	+	5.8287144	1.0493652	-1.0	-1.0
chr11	118498419	118498519	ENSG00000118058.20|KMT2A|FXR1|FXR1	910	+	5.794066	1.0473735	-1.0	-1.0
chr11	118491195	118491318	ENSG00000118058.20|KMT2A|FXR1|FXR1	955	+	6.6050515	1.3451781	-1.0	-1.0
chr11	118502807	118502962	ENSG00000118058.20|KMT2A|FXR1|FXR1	925	+	5.9876976	1.1227385	-1.0	-1.0
chr11	118476809	118476939	ENSG00000118058.20|KMT2A|FXR1|FXR1	914	+	5.8452334	1.067772	-1.0	-1.0
chr11	118502397	118502557	ENSG00000118058.20|KMT2A|FXR1|FXR1	942	+	6.2911997	1.2356462	-1.0	-1.0
chr11	118503647	118504242	ENSG00000118058.20|KMT2A|FXR1|FXR1	948	+	6.424728	1.2861108	-1.0	-1.0
chr11	118497935	118498073	ENSG00000118058.20|KMT2A|FXR1|FXR1	930	+	6.1147623	1.1572249	-1.0	-1.0
chr11	118505602	118505887	ENSG00000118058.20|KMT2A|FXR1|FXR1	940	+	6.2371883	1.2210884	-1.0	-1.0
chr11	118472796	118472906	ENSG00000118058.20|KMT2A|FXR1|FXR1	910	+	5.8669105	1.0439016	-1.0	-1.0
chr11	118522916	118523031	ENSG00000118058.20|KMT2A|FXR1|FXR1	908	+	5.820586	1.0384102	-1.0	-1.0
chr11	118503152	118503572	ENSG00000118058.20|KMT2A|FXR1|FXR1	916	+	5.8699927	1.0749893	-1.0	-1.0
chr11	118504277	118504907	ENSG00000118058.20|KMT2A|FXR1|FXR1	928	+	5.7139506	1.1453056	-1.0	-1.0
chr11	118473421	118473641	ENSG00000118058.20|KMT2A|FXR1|FXR1	944	+	6.3350744	1.2544174	-1.0	-1.0
chr11	118473291	118473401	ENSG00000118058.20|KMT2A|FXR1|FXR1	927	+	6.015937	1.1394142	-1.0	-1.0
chr11	118472101	118472221	ENSG00000118058.20|KMT2A|FXR1|FXR1	903	+	5.712576	1.0123544	-1.0	-1.0
chr11	118491743	118491903	ENSG00000118058.20|KMT2A|FXR1|FXR1	942	+	6.3380365	1.2342702	-1.0	-1.0
chr11	118474086	118474256	ENSG00000118058.20|KMT2A|FXR1|FXR1	913	+	5.9050727	1.0609868	-1.0	-1.0
chr11	118481719	118481874	ENSG00000118058.20|KMT2A|FXR1|FXR1	906	+	5.754895	1.0284836	-1.0	-1.0
chr11	118521254	118521417	ENSG00000118058.20|KMT2A|FXR1|FXR1	943	+	6.3723807	1.2439759	-1.0	-1.0
chr11	118505207	118505317	ENSG00000118058.20|KMT2A|FXR1|FXR1	904	+	5.7286754	1.0182842	-1.0	-1.0
chr11	118501691	118501806	ENSG00000118058.20|KMT2A|FXR1|FXR1	913	+	5.8868713	1.062549	-1.0	-1.0
chr11	118502637	118502792	ENSG00000118058.20|KMT2A|FXR1|FXR1	916	+	5.877222	1.0758706	-1.0	-1.0
chr11	118478036	118478181	ENSG00000118058.20|KMT2A|FXR1|FXR1	926	+	5.9881005	1.1283296	-1.0	-1.0
chr11	118504957	118505177	ENSG00000118058.20|KMT2A|FXR1|FXR1	937	+	6.175739	1.1988282	-1.0	-1.0
chr11	118590340	118590506	ENSG00000095139.13|ARCN1|FXR1|FXR1	937	+	4.4356904	1.2019774	-1.0	-1.0
chr11	118600684	118600794	ENSG00000095139.13|ARCN1|FXR1|FXR1	908	+	5.864398	1.0378767	-1.0	-1.0
chr11	118583178	118583283	ENSG00000095139.13|ARCN1|FXR1|FXR1	909	+	4.569954	1.041095	-1.0	-1.0
chr11	118593589	118593698	ENSG00000095139.13|ARCN1|FXR1|FXR1	917	+	4.592663	1.082933	-1.0	-1.0
chr11	118597706	118597906	ENSG00000095139.13|ARCN1|FXR1|FXR1	939	+	6.449085	1.2131543	-1.0	-1.0
chr11	118592708	118592856	ENSG00000095139.13|ARCN1|FXR1|FXR1	920	+	5.213647	1.0969672	-1.0	-1.0
chr11	118583823	118584014	ENSG00000095139.13|ARCN1|FXR1|FXR1	949	+	6.3497734	1.2945282	-1.0	-1.0
chr11	118581245	118581509	ENSG00000095139.13|ARCN1|FXR1|FXR1	962	+	6.481894	1.4239923	-1.0	-1.0
chr11	118750925	118751030	ENSG00000110367.11|DDX6|FXR1|FXR1	913	-	5.8283634	1.0606966	-1.0	-1.0
chr11	118758798	118758923	ENSG00000110367.11|DDX6|FXR1|FXR1	920	-	5.9305735	1.0942819	-1.0	-1.0
chr11	118786332	118786527	ENSG00000110367.11|DDX6|FXR1|FXR1	927	-	5.9733987	1.1339126	-1.0	-1.0
chr11	118765223	118765338	ENSG00000110367.11|DDX6|FXR1|FXR1	905	-	5.8031697	1.0201919	-1.0	-1.0
chr11	118786082	118786292	ENSG00000110367.11|DDX6|FXR1|FXR1	936	-	6.254821	1.1952441	-1.0	-1.0
chr11	118768211	118768352	ENSG00000110367.11|DDX6|FXR1|FXR1	922	-	5.939759	1.1062951	-1.0	-1.0
chr11	118754708	118754848	ENSG00000110367.11|DDX6|FXR1|FXR1	913	-	5.837055	1.0592356	-1.0	-1.0
chr11	118757170	118757287	ENSG00000110367.11|DDX6|FXR1|FXR1	928	-	6.1233983	1.1436062	-1.0	-1.0
chr11	118751280	118751510	ENSG00000110367.11|DDX6|FXR1|FXR1	924	-	4.8926997	1.1192971	-1.0	-1.0
chr11	118751805	118751905	ENSG00000110367.11|DDX6|FXR1|FXR1	903	-	5.723003	1.0125504	-1.0	-1.0
chr11	118759921	118760044	ENSG00000110367.11|DDX6|FXR1|FXR1	931	-	6.081618	1.164283	-1.0	-1.0
chr11	118751640	118751745	ENSG00000110367.11|DDX6|FXR1|FXR1	918	-	5.891947	1.0865581	-1.0	-1.0
chr11	118779631	118779731	ENSG00000110367.11|DDX6|FXR1|FXR1	938	-	6.2549496	1.206674	-1.0	-1.0
chr11	119051517	119051625	ENSG00000149428.18|HYOU1|FXR1|FXR1	941	-	6.6461377	1.226227	-1.0	-1.0
chr11	119051853	119051951	ENSG00000149428.18|HYOU1|FXR1|FXR1	926	-	6.412859	1.1328231	-1.0	-1.0
chr11	119045358	119045528	ENSG00000149428.18|HYOU1|FXR1|FXR1	918	-	6.1000767	1.0835748	-1.0	-1.0
chr11	119052089	119052172	ENSG00000149428.18|HYOU1|FXR1|FXR1	928	-	6.462688	1.1440169	-1.0	-1.0
chr11	119055188	119055358	ENSG00000149428.18|HYOU1|FXR1|FXR1	932	-	6.5004225	1.1698425	-1.0	-1.0
chr11	119044198	119044483	ENSG00000149428.18|HYOU1|FXR1|FXR1	920	-	5.8370547	1.0960748	-1.0	-1.0
chr11	119047971	119048101	ENSG00000149428.18|HYOU1|FXR1|FXR1	934	-	6.542794	1.1828068	-1.0	-1.0
chr11	119046681	119046786	ENSG00000149428.18|HYOU1|FXR1|FXR1	947	-	6.936118	1.2779591	-1.0	-1.0
chr11	119044568	119044778	ENSG00000149428.18|HYOU1|FXR1|FXR1	909	-	5.2007003	1.0398797	-1.0	-1.0
chr11	119045218	119045338	ENSG00000149428.18|HYOU1|FXR1|FXR1	927	-	6.198507	1.1375914	-1.0	-1.0
chr11	119278509	119278649	ENSG00000110395.6|CBL|FXR1|FXR1	915	+	5.870077	1.0681514	-1.0	-1.0
chr11	119298387	119298522	ENSG00000110395.6|CBL|FXR1|FXR1	907	+	5.8455324	1.0318744	-1.0	-1.0
chr11	119232447	119232602	ENSG00000110395.6|CBL|FXR1|FXR1	923	+	5.9737277	1.1145698	-1.0	-1.0
chr11	120485066	120485221	ENSG00000196914.8|ARHGEF12|FXR1|FXR1	946	+	6.3707886	1.2691565	-1.0	-1.0
chr11	120428068	120428243	ENSG00000196914.8|ARHGEF12|FXR1|FXR1	907	+	4.9717855	1.0318651	-1.0	-1.0
chr11	120481259	120481404	ENSG00000196914.8|ARHGEF12|FXR1|FXR1	963	+	6.7827682	1.431818	-1.0	-1.0
chr11	120441706	120441817	ENSG00000196914.8|ARHGEF12|FXR1|FXR1	922	+	5.96364	1.1096194	-1.0	-1.0
chr11	120407737	120407847	ENSG00000196914.8|ARHGEF12|FXR1|FXR1	917	+	5.907753	1.0824318	-1.0	-1.0
chr11	120448233	120448343	ENSG00000196914.8|ARHGEF12|FXR1|FXR1	929	+	6.048349	1.1488045	-1.0	-1.0
chr11	120467193	120467303	ENSG00000196914.8|ARHGEF12|FXR1|FXR1	941	+	6.2645655	1.2289345	-1.0	-1.0
chr11	120431770	120431911	ENSG00000196914.8|ARHGEF12|FXR1|FXR1	918	+	5.9180007	1.0878526	-1.0	-1.0
chr11	120479959	120480430	ENSG00000196914.8|ARHGEF12|FXR1|FXR1	988	+	7.5752673	1.9193347	-1.0	-1.0
chr11	120476644	120476748	ENSG00000196914.8|ARHGEF12|FXR1|FXR1	905	+	4.1576138	1.0243385	-1.0	-1.0
chr11	120446402	120446508	ENSG00000196914.8|ARHGEF12|FXR1|FXR1	929	+	6.039404	1.1493765	-1.0	-1.0
chr11	120442103	120442202	ENSG00000196914.8|ARHGEF12|FXR1|FXR1	922	+	5.995851	1.1051396	-1.0	-1.0
chr11	120449083	120449214	ENSG00000196914.8|ARHGEF12|FXR1|FXR1	908	+	5.7709355	1.0347432	-1.0	-1.0
chr11	120459190	120459339	ENSG00000196914.8|ARHGEF12|FXR1|FXR1	937	+	6.175574	1.2014207	-1.0	-1.0
chr11	120478155	120478389	ENSG00000196914.8|ARHGEF12|FXR1|FXR1	981	+	7.379671	1.7193742	-1.0	-1.0
chr11	120336913	120337193	ENSG00000196914.8|ARHGEF12|FXR1|FXR1	957	+	6.3127694	1.3619308	-1.0	-1.0
chr11	120451459	120451669	ENSG00000196914.8|ARHGEF12|FXR1|FXR1	934	+	6.1406765	1.1800492	-1.0	-1.0
chr11	120475349	120475507	ENSG00000196914.8|ARHGEF12|FXR1|FXR1	933	+	6.1516137	1.1765271	-1.0	-1.0
chr11	120465233	120465362	ENSG00000196914.8|ARHGEF12|FXR1|FXR1	914	+	5.8526754	1.0672684	-1.0	-1.0
chr11	120474559	120474635	ENSG00000196914.8|ARHGEF12|FXR1|FXR1	946	+	6.3627944	1.2688173	-1.0	-1.0
chr11	120477446	120477576	ENSG00000196914.8|ARHGEF12|FXR1|FXR1	913	+	5.827361	1.0593054	-1.0	-1.0
chr11	120440082	120440217	ENSG00000196914.8|ARHGEF12|FXR1|FXR1	932	+	6.10104	1.1685587	-1.0	-1.0
chr11	120457100	120457255	ENSG00000196914.8|ARHGEF12|FXR1|FXR1	918	+	5.890916	1.087295	-1.0	-1.0
chr11	120429726	120429826	ENSG00000196914.8|ARHGEF12|FXR1|FXR1	923	+	5.9998474	1.1134983	-1.0	-1.0
chr11	120446947	120447137	ENSG00000196914.8|ARHGEF12|FXR1|FXR1	917	+	4.4970207	1.0787048	-1.0	-1.0
chr11	120477179	120477305	ENSG00000196914.8|ARHGEF12|FXR1|FXR1	919	+	5.90722	1.0938673	-1.0	-1.0
chr11	120473049	120473127	ENSG00000196914.8|ARHGEF12|FXR1|FXR1	948	+	6.420561	1.2873443	-1.0	-1.0
chr11	123058986	123059301	ENSG00000109971.13|HSPA8|FXR1|FXR1	957	-	3.7747	1.3627768	-1.0	-1.0
chr11	123058546	123058886	ENSG00000109971.13|HSPA8|FXR1|FXR1	962	-	4.0503416	1.4249661	-1.0	-1.0
chr11	123060617	123060798	ENSG00000109971.13|HSPA8|FXR1|FXR1	959	-	3.854985	1.3873274	-1.0	-1.0
chr11	123061089	123061299	ENSG00000109971.13|HSPA8|FXR1|FXR1	940	-	3.0943217	1.2220623	-1.0	-1.0
chr11	123062063	123062183	ENSG00000109971.13|HSPA8|FXR1|FXR1	921	-	2.86252	1.1022078	-1.0	-1.0
chr11	123059426	123060261	ENSG00000109971.13|HSPA8|FXR1|FXR1	961	-	3.9204571	1.4059901	-1.0	-1.0
chr11	123058251	123058476	ENSG00000109971.13|HSPA8|FXR1|FXR1	974	-	4.8821516	1.5794666	-1.0	-1.0
chr11	125605628	125605733	ENSG00000134910.12|STT3A|FXR1|FXR1	902	+	5.781637	1.006954	-1.0	-1.0
chr11	125606284	125606439	ENSG00000134910.12|STT3A|FXR1|FXR1	923	+	6.0095024	1.1131278	-1.0	-1.0
chr11	125618372	125618487	ENSG00000134910.12|STT3A|FXR1|FXR1	949	+	6.5674267	1.2890077	-1.0	-1.0
chr11	125602846	125602948	ENSG00000134910.12|STT3A|FXR1|FXR1	936	+	6.1868076	1.194943	-1.0	-1.0
chr11	125614058	125614198	ENSG00000134910.12|STT3A|FXR1|FXR1	922	+	6.1011095	1.1071432	-1.0	-1.0
chr11	125613018	125613177	ENSG00000134910.12|STT3A|FXR1|FXR1	915	+	6.0293345	1.0703411	-1.0	-1.0
chr11	126264375	126264510	ENSG00000182934.11|SRPRA|FXR1|FXR1	919	-	6.050921	1.0888991	-1.0	-1.0
chr11	126266762	126266887	ENSG00000182934.11|SRPRA|FXR1|FXR1	920	-	6.0289927	1.0957594	-1.0	-1.0
chr11	126265736	126265823	ENSG00000182934.11|SRPRA|FXR1|FXR1	906	-	5.872647	1.0283858	-1.0	-1.0
chr11	126264973	126265083	ENSG00000182934.11|SRPRA|FXR1|FXR1	906	-	6.0226555	1.0258403	-1.0	-1.0
chr11	126266186	126266296	ENSG00000182934.11|SRPRA|FXR1|FXR1	917	-	6.0961404	1.0785085	-1.0	-1.0
chr11	126267498	126267668	ENSG00000182934.11|SRPRA|FXR1|FXR1	923	-	5.951212	1.1155847	-1.0	-1.0
chr11	126265962	126266081	ENSG00000182934.11|SRPRA|FXR1|FXR1	928	-	6.1994214	1.1404332	-1.0	-1.0
chr11	126268707	126268902	ENSG00000182934.11|SRPRA|FXR1|FXR1	926	-	5.6203203	1.13124	-1.0	-1.0
chr11	126266505	126266610	ENSG00000182934.11|SRPRA|FXR1|FXR1	906	-	5.8392124	1.025793	-1.0	-1.0
chr11	130122304	130122454	ENSG00000084234.16|APLP2|FXR1|FXR1	935	+	6.5983796	1.1877359	-1.0	-1.0
chr11	130130057	130130166	ENSG00000084234.16|APLP2|FXR1|FXR1	908	+	6.0040836	1.0372381	-1.0	-1.0
chr11	130143801	130143911	ENSG00000084234.16|APLP2|FXR1|FXR1	932	+	6.110232	1.1700469	-1.0	-1.0
chr11	130129047	130129172	ENSG00000084234.16|APLP2|FXR1|FXR1	912	+	5.8981776	1.0549527	-1.0	-1.0
chr11	130109390	130109565	ENSG00000084234.16|APLP2|FXR1|FXR1	931	+	6.165604	1.1615701	-1.0	-1.0
chr11	130135562	130135677	ENSG00000084234.16|APLP2|FXR1|FXR1	909	+	6.0970798	1.0404656	-1.0	-1.0
chr11	130121613	130121728	ENSG00000084234.16|APLP2|FXR1|FXR1	943	+	6.7907224	1.2441217	-1.0	-1.0
chr11	134204045	134204150	ENSG00000151503.12|NCAPD3|FXR1|FXR1	907	-	5.7628884	1.0302705	-1.0	-1.0
chr11	134168951	134169054	ENSG00000151503.12|NCAPD3|FXR1|FXR1	908	-	5.7826233	1.0377123	-1.0	-1.0
chr11	134185379	134185526	ENSG00000151503.12|NCAPD3|FXR1|FXR1	945	-	6.348359	1.2627289	-1.0	-1.0
chr11	134203653	134203798	ENSG00000151503.12|NCAPD3|FXR1|FXR1	930	-	6.057767	1.1549124	-1.0	-1.0
chr11	134206598	134206732	ENSG00000151503.12|NCAPD3|FXR1|FXR1	909	-	5.802653	1.0398183	-1.0	-1.0
chr12	297040	297195	ENSG00000073614.12|KDM5A|FXR1|FXR1	970	-	7.0567064	1.517919	-1.0	-1.0
chr12	323594	323781	ENSG00000073614.12|KDM5A|FXR1|FXR1	924	-	5.9680552	1.1172084	-1.0	-1.0
chr12	354075	354234	ENSG00000073614.12|KDM5A|FXR1|FXR1	920	-	5.9235177	1.0986894	-1.0	-1.0
chr12	356431	356537	ENSG00000073614.12|KDM5A|FXR1|FXR1	926	-	6.0729394	1.1305817	-1.0	-1.0
chr12	333517	333627	ENSG00000073614.12|KDM5A|FXR1|FXR1	907	-	5.760944	1.0311018	-1.0	-1.0
chr12	318130	318320	ENSG00000073614.12|KDM5A|FXR1|FXR1	913	-	5.8524137	1.0624158	-1.0	-1.0
chr12	307513	307803	ENSG00000073614.12|KDM5A|FXR1|FXR1	929	-	6.043461	1.1465799	-1.0	-1.0
chr12	306893	307058	ENSG00000073614.12|KDM5A|FXR1|FXR1	931	-	5.953244	1.164245	-1.0	-1.0
chr12	322457	322562	ENSG00000073614.12|KDM5A|FXR1|FXR1	910	-	5.801299	1.0445936	-1.0	-1.0
chr12	328834	328984	ENSG00000073614.12|KDM5A|FXR1|FXR1	920	-	5.950095	1.0993001	-1.0	-1.0
chr12	331818	331933	ENSG00000073614.12|KDM5A|FXR1|FXR1	918	-	5.936851	1.0878742	-1.0	-1.0
chr12	295587	295793	ENSG00000073614.12|KDM5A|FXR1|FXR1	925	-	5.9858785	1.125236	-1.0	-1.0
chr12	827041	827276	ENSG00000060237.16|WNK1|FXR1|FXR1	971	+	6.5175896	1.5335304	-1.0	-1.0
chr12	857160	857249	ENSG00000060237.16|WNK1|FXR1|FXR1	961	+	6.751961	1.4077438	-1.0	-1.0
chr12	861012	861343	ENSG00000060237.16|WNK1|FXR1|FXR1	953	+	6.506657	1.3316368	-1.0	-1.0
chr12	908849	909044	ENSG00000060237.16|WNK1|FXR1|FXR1	917	+	5.8833437	1.0811921	-1.0	-1.0
chr12	900472	900697	ENSG00000060237.16|WNK1|FXR1|FXR1	937	+	5.014473	1.1983392	-1.0	-1.0
chr12	908499	908674	ENSG00000060237.16|WNK1|FXR1|FXR1	915	+	5.5026317	1.0712026	-1.0	-1.0
chr12	907884	908049	ENSG00000060237.16|WNK1|FXR1|FXR1	927	+	6.0117817	1.1364667	-1.0	-1.0
chr12	894561	894635	ENSG00000060237.16|WNK1|FXR1|FXR1	968	+	6.931049	1.4898427	-1.0	-1.0
chr12	884698	884953	ENSG00000060237.16|WNK1|FXR1|FXR1	932	+	4.8091035	1.169651	-1.0	-1.0
chr12	885658	885903	ENSG00000060237.16|WNK1|FXR1|FXR1	937	+	5.4996886	1.2021111	-1.0	-1.0
chr12	883394	883568	ENSG00000060237.16|WNK1|FXR1|FXR1	963	+	6.805117	1.4307348	-1.0	-1.0
chr12	862080	862265	ENSG00000060237.16|WNK1|FXR1|FXR1	955	+	5.1272893	1.3466398	-1.0	-1.0
chr12	813641	813814	ENSG00000060237.16|WNK1|FXR1|FXR1	982	+	7.428968	1.7396911	-1.0	-1.0
chr12	881910	882030	ENSG00000060237.16|WNK1|FXR1|FXR1	957	+	6.650555	1.3681349	-1.0	-1.0
chr12	887220	887304	ENSG00000060237.16|WNK1|FXR1|FXR1	950	+	6.454454	1.2973448	-1.0	-1.0
chr12	752977	753102	ENSG00000060237.16|WNK1|FXR1|FXR1	907	+	5.950565	1.0318321	-1.0	-1.0
chr12	897478	897673	ENSG00000060237.16|WNK1|FXR1|FXR1	965	+	6.0892744	1.4599874	-1.0	-1.0
chr12	896070	896360	ENSG00000060237.16|WNK1|FXR1|FXR1	945	+	5.948446	1.2634135	-1.0	-1.0
chr12	889139	889223	ENSG00000060237.16|WNK1|FXR1|FXR1	967	+	6.94021	1.4854738	-1.0	-1.0
chr12	885343	885658	ENSG00000060237.16|WNK1|FXR1|FXR1	942	+	5.558266	1.2403283	-1.0	-1.0
chr12	753142	754227	ENSG00000060237.16|WNK1|FXR1|FXR1	933	+	6.012006	1.1714332	-1.0	-1.0
chr12	878154	878339	ENSG00000060237.16|WNK1|FXR1|FXR1	926	+	4.9427695	1.1283112	-1.0	-1.0
chr12	859244	859459	ENSG00000060237.16|WNK1|FXR1|FXR1	971	+	6.670799	1.5391684	-1.0	-1.0
chr12	885068	885268	ENSG00000060237.16|WNK1|FXR1|FXR1	919	+	5.0582476	1.0910541	-1.0	-1.0
chr12	752657	752777	ENSG00000060237.16|WNK1|FXR1|FXR1	907	+	4.1926756	1.0293645	-1.0	-1.0
chr12	896370	896732	ENSG00000060237.16|WNK1|FXR1|FXR1	958	+	6.040928	1.3764569	-1.0	-1.0
chr12	882942	883059	ENSG00000060237.16|WNK1|FXR1|FXR1	964	+	5.6980944	1.4414717	-1.0	-1.0
chr12	885908	886084	ENSG00000060237.16|WNK1|FXR1|FXR1	937	+	5.6803164	1.202558	-1.0	-1.0
chr12	829949	830160	ENSG00000060237.16|WNK1|FXR1|FXR1	955	+	5.4823503	1.3468604	-1.0	-1.0
chr12	6526447	6526615	ENSG00000010292.12|NCAPD2|FXR1|FXR1	950	+	5.045858	1.3025336	-1.0	-1.0
chr12	6521797	6522032	ENSG00000010292.12|NCAPD2|FXR1|FXR1	935	+	6.002756	1.1874882	-1.0	-1.0
chr12	6514424	6514587	ENSG00000010292.12|NCAPD2|FXR1|FXR1	945	+	6.396596	1.2609968	-1.0	-1.0
chr12	6517778	6517998	ENSG00000010292.12|NCAPD2|FXR1|FXR1	961	+	6.7006974	1.4107164	-1.0	-1.0
chr12	6520969	6521110	ENSG00000010292.12|NCAPD2|FXR1|FXR1	968	+	7.0958385	1.491442	-1.0	-1.0
chr12	6514772	6514887	ENSG00000010292.12|NCAPD2|FXR1|FXR1	922	+	4.4535675	1.1055158	-1.0	-1.0
chr12	6531326	6531461	ENSG00000010292.12|NCAPD2|FXR1|FXR1	913	+	5.840811	1.0600604	-1.0	-1.0
chr12	6526286	6526371	ENSG00000010292.12|NCAPD2|FXR1|FXR1	933	+	6.1900053	1.1726562	-1.0	-1.0
chr12	6514264	6514369	ENSG00000010292.12|NCAPD2|FXR1|FXR1	902	+	4.156863	1.0100346	-1.0	-1.0
chr12	6526890	6527063	ENSG00000010292.12|NCAPD2|FXR1|FXR1	938	+	6.235832	1.2083683	-1.0	-1.0
chr12	6510074	6510133	ENSG00000010292.12|NCAPD2|FXR1|FXR1	910	+	5.8194575	1.0479906	-1.0	-1.0
chr12	6511134	6511252	ENSG00000010292.12|NCAPD2|FXR1|FXR1	920	+	5.9200215	1.0985322	-1.0	-1.0
chr12	6528671	6528851	ENSG00000010292.12|NCAPD2|FXR1|FXR1	926	+	6.0269246	1.1295426	-1.0	-1.0
chr12	6529774	6529958	ENSG00000010292.12|NCAPD2|FXR1|FXR1	942	+	6.34393	1.2346457	-1.0	-1.0
chr12	6526067	6526200	ENSG00000010292.12|NCAPD2|FXR1|FXR1	940	+	6.2975073	1.2217298	-1.0	-1.0
chr12	6510628	6510810	ENSG00000010292.12|NCAPD2|FXR1|FXR1	928	+	4.4641232	1.1412272	-1.0	-1.0
chr12	6525582	6525716	ENSG00000010292.12|NCAPD2|FXR1|FXR1	958	+	6.679113	1.3780026	-1.0	-1.0
chr12	6528172	6528328	ENSG00000010292.12|NCAPD2|FXR1|FXR1	945	+	6.1679597	1.2578696	-1.0	-1.0
chr12	6530690	6530800	ENSG00000010292.12|NCAPD2|FXR1|FXR1	926	+	6.0002027	1.1325557	-1.0	-1.0
chr12	6516827	6517025	ENSG00000010292.12|NCAPD2|FXR1|FXR1	971	+	7.1445804	1.54247	-1.0	-1.0
chr12	6493955	6494154	ENSG00000010292.12|NCAPD2|FXR1|FXR1	926	+	5.047541	1.13095	-1.0	-1.0
chr12	6495075	6495220	ENSG00000010292.12|NCAPD2|FXR1|FXR1	938	+	6.333153	1.2060939	-1.0	-1.0
chr12	6517595	6517683	ENSG00000010292.12|NCAPD2|FXR1|FXR1	941	+	4.696904	1.2288908	-1.0	-1.0
chr12	6517358	6517499	ENSG00000010292.12|NCAPD2|FXR1|FXR1	975	+	6.894287	1.5953338	-1.0	-1.0
chr12	6522827	6522997	ENSG00000010292.12|NCAPD2|FXR1|FXR1	970	+	7.252059	1.5277717	-1.0	-1.0
chr12	6588297	6588417	ENSG00000111642.14|CHD4|FXR1|FXR1	987	-	5.904779	1.8932431	-1.0	-1.0
chr12	6594458	6594650	ENSG00000111642.14|CHD4|FXR1|FXR1	993	-	7.805491	2.1402967	-1.0	-1.0
chr12	6591693	6592057	ENSG00000111642.14|CHD4|FXR1|FXR1	978	-	6.0688896	1.6566622	-1.0	-1.0
chr12	6592392	6592566	ENSG00000111642.14|CHD4|FXR1|FXR1	992	-	6.402781	2.0966997	-1.0	-1.0
chr12	6607299	6607476	ENSG00000111642.14|CHD4|FXR1|FXR1	997	-	8.617721	2.4985852	-1.0	-1.0
chr12	6581648	6581814	ENSG00000111642.14|CHD4|FXR1|FXR1	964	-	5.5128465	1.4493946	-1.0	-1.0
chr12	6593090	6593228	ENSG00000111642.14|CHD4|FXR1|FXR1	998	-	8.577656	2.7534053	-1.0	-1.0
chr12	6583026	6583378	ENSG00000111642.14|CHD4|FXR1|FXR1	970	-	5.2322583	1.5298499	-1.0	-1.0
chr12	6600216	6600395	ENSG00000111642.14|CHD4|FXR1|FXR1	980	-	5.637199	1.7036994	-1.0	-1.0
chr12	6578845	6578917	ENSG00000111642.14|CHD4|FXR1|FXR1	974	-	5.439933	1.59101	-1.0	-1.0
chr12	6581037	6581173	ENSG00000111642.14|CHD4|FXR1|FXR1	987	-	7.8023725	1.8919106	-1.0	-1.0
chr12	6577789	6577917	ENSG00000111642.14|CHD4|FXR1|FXR1	926	-	4.030617	1.1290996	-1.0	-1.0
chr12	6570187	6570693	ENSG00000111642.14|CHD4|FXR1|FXR1	939	-	4.3158836	1.2142655	-1.0	-1.0
chr12	6592695	6592817	ENSG00000111642.14|CHD4|FXR1|FXR1	943	-	3.8495545	1.2465737	-1.0	-1.0
chr12	6595333	6595430	ENSG00000111642.14|CHD4|FXR1|FXR1	939	-	4.621937	1.2112188	-1.0	-1.0
chr12	6573073	6573269	ENSG00000111642.14|CHD4|FXR1|FXR1	987	-	4.8759565	1.8881563	-1.0	-1.0
chr12	6601647	6601766	ENSG00000111642.14|CHD4|FXR1|FXR1	966	-	4.971074	1.4644146	-1.0	-1.0
chr12	6606273	6606451	ENSG00000111642.14|CHD4|FXR1|FXR1	958	-	6.6097627	1.3720515	-1.0	-1.0
chr12	6582614	6582748	ENSG00000111642.14|CHD4|FXR1|FXR1	995	-	6.202446	2.2740936	-1.0	-1.0
chr12	6570868	6571108	ENSG00000111642.14|CHD4|FXR1|FXR1	975	-	7.160277	1.5945193	-1.0	-1.0
chr12	6601288	6601530	ENSG00000111642.14|CHD4|FXR1|FXR1	958	-	4.901094	1.3786876	-1.0	-1.0
chr12	6591404	6591585	ENSG00000111642.14|CHD4|FXR1|FXR1	970	-	5.5285444	1.5266206	-1.0	-1.0
chr12	6595985	6596137	ENSG00000111642.14|CHD4|FXR1|FXR1	990	-	7.835332	1.9945912	-1.0	-1.0
chr12	6602375	6602497	ENSG00000111642.14|CHD4|FXR1|FXR1	967	-	7.0354323	1.475208	-1.0	-1.0
chr12	6581290	6581388	ENSG00000111642.14|CHD4|FXR1|FXR1	960	-	5.0918427	1.3957763	-1.0	-1.0
chr12	6597893	6598099	ENSG00000111642.14|CHD4|FXR1|FXR1	989	-	6.6934156	1.9662254	-1.0	-1.0
chr12	6587711	6587949	ENSG00000111642.14|CHD4|FXR1|FXR1	972	-	4.8993454	1.5570347	-1.0	-1.0
chr12	6593415	6593616	ENSG00000111642.14|CHD4|FXR1|FXR1	999	-	8.62997	3.0989032	-1.0	-1.0
chr12	6601959	6602175	ENSG00000111642.14|CHD4|FXR1|FXR1	957	-	5.3583994	1.3708458	-1.0	-1.0
chr12	6599772	6600007	ENSG00000111642.14|CHD4|FXR1|FXR1	957	-	4.1809125	1.3643566	-1.0	-1.0
chr12	6587383	6587559	ENSG00000111642.14|CHD4|FXR1|FXR1	986	-	6.4249725	1.8566868	-1.0	-1.0
chr12	6600925	6601053	ENSG00000111642.14|CHD4|FXR1|FXR1	970	-	6.276052	1.5194308	-1.0	-1.0
chr12	6598221	6598425	ENSG00000111642.14|CHD4|FXR1|FXR1	956	-	5.336083	1.3601962	-1.0	-1.0
chr12	6578028	6578137	ENSG00000111642.14|CHD4|FXR1|FXR1	996	-	8.278607	2.3997056	-1.0	-1.0
chr12	6600533	6600669	ENSG00000111642.14|CHD4|FXR1|FXR1	997	-	8.366809	2.4580357	-1.0	-1.0
chr12	6582136	6582276	ENSG00000111642.14|CHD4|FXR1|FXR1	992	-	6.713843	2.119967	-1.0	-1.0
chr12	6582847	6582936	ENSG00000111642.14|CHD4|FXR1|FXR1	959	-	5.068307	1.3876004	-1.0	-1.0
chr12	6578408	6578546	ENSG00000111642.14|CHD4|FXR1|FXR1	973	-	6.58594	1.5726384	-1.0	-1.0
chr12	6938870	6938970	ENSG00000111676.14|ATN1|FXR1|FXR1	903	+	5.7135267	1.0125504	-1.0	-1.0
chr12	14425025	14425280	ENSG00000171681.12|ATF7IP|FXR1|FXR1	905	+	5.748724	1.0208572	-1.0	-1.0
chr12	14460579	14460724	ENSG00000171681.12|ATF7IP|FXR1|FXR1	908	+	5.7713194	1.0375975	-1.0	-1.0
chr12	14424360	14424615	ENSG00000171681.12|ATF7IP|FXR1|FXR1	931	+	6.1629267	1.1591101	-1.0	-1.0
chr12	14424215	14424345	ENSG00000171681.12|ATF7IP|FXR1|FXR1	917	+	5.938099	1.0816143	-1.0	-1.0
chr12	14793730	14793880	ENSG00000084463.7|WBP11|FXR1|FXR1	923	-	5.9612985	1.1116052	-1.0	-1.0
chr12	15890596	15890669	ENSG00000023734.10|STRAP|FXR1|FXR1	935	+	6.170734	1.1876457	-1.0	-1.0
chr12	15894046	15894143	ENSG00000023734.10|STRAP|FXR1|FXR1	930	+	6.052545	1.1550756	-1.0	-1.0
chr12	21483375	21483510	ENSG00000004700.15|RECQL|FXR1|FXR1	927	-	6.191178	1.1362913	-1.0	-1.0
chr12	21643899	21644049	ENSG00000111716.12|LDHB|FXR1|FXR1	953	-	6.5381002	1.3249507	-1.0	-1.0
chr12	21635606	21635709	ENSG00000111716.12|LDHB|FXR1|FXR1	902	-	5.7040005	1.0076076	-1.0	-1.0
chr12	22661072	22661202	ENSG00000139163.15|ETNK1|FXR1|FXR1	906	+	5.775064	1.02641	-1.0	-1.0
chr12	24849785	24849949	ENSG00000060982.14|BCAT1|FXR1|FXR1	943	-	5.548673	1.2418299	-1.0	-1.0
chr12	24816451	24816566	ENSG00000060982.14|BCAT1|FXR1|FXR1	906	-	5.946123	1.0286858	-1.0	-1.0
chr12	24816966	24817126	ENSG00000060982.14|BCAT1|FXR1|FXR1	928	-	6.0994935	1.1418483	-1.0	-1.0
chr12	24881300	24881411	ENSG00000060982.14|BCAT1|FXR1|FXR1	928	-	5.4021325	1.1441811	-1.0	-1.0
chr12	24842081	24842224	ENSG00000060982.14|BCAT1|FXR1|FXR1	968	-	7.251659	1.4969581	-1.0	-1.0
chr12	24815141	24815251	ENSG00000060982.14|BCAT1|FXR1|FXR1	915	-	5.900662	1.0699435	-1.0	-1.0
chr12	24894274	24894474	ENSG00000060982.14|BCAT1|FXR1|FXR1	912	-	4.8988776	1.0560044	-1.0	-1.0
chr12	24817301	24817421	ENSG00000060982.14|BCAT1|FXR1|FXR1	906	-	5.7525086	1.0261139	-1.0	-1.0
chr12	24878529	24878644	ENSG00000060982.14|BCAT1|FXR1|FXR1	934	-	4.699503	1.1792113	-1.0	-1.0
chr12	24817776	24817996	ENSG00000060982.14|BCAT1|FXR1|FXR1	934	-	6.1309047	1.1820959	-1.0	-1.0
chr12	30665728	30665838	ENSG00000133704.9|IPO8|FXR1|FXR1	931	-	6.080902	1.1611764	-1.0	-1.0
chr12	30681678	30681817	ENSG00000133704.9|IPO8|FXR1|FXR1	930	-	6.0580754	1.1552413	-1.0	-1.0
chr12	30639514	30639714	ENSG00000133704.9|IPO8|FXR1|FXR1	916	-	5.8724766	1.0746305	-1.0	-1.0
chr12	31982687	31982787	ENSG00000174718.11|KIAA1551|FXR1|FXR1	902	+	5.7324715	1.0104069	-1.0	-1.0
chr12	31984282	31984402	ENSG00000174718.11|KIAA1551|FXR1|FXR1	917	+	5.9224586	1.0793647	-1.0	-1.0
chr12	32731013	32731134	ENSG00000087470.17|DNM1L|FXR1|FXR1	905	+	5.7438235	1.0240179	-1.0	-1.0
chr12	38163402	38163515	ENSG00000201708.1|RNA5SP359|FXR1|FXR1	978	-	7.2742686	1.6557497	-1.0	-1.0
chr12	39370118	39370233	ENSG00000139116.18|KIF21A|FXR1|FXR1	912	-	5.815303	1.0546949	-1.0	-1.0
chr12	39309585	39309755	ENSG00000139116.18|KIF21A|FXR1|FXR1	917	-	5.882082	1.0825857	-1.0	-1.0
chr12	39332630	39332730	ENSG00000139116.18|KIF21A|FXR1|FXR1	903	-	5.7357206	1.0125504	-1.0	-1.0
chr12	45934175	45934280	ENSG00000139218.17|SCAF11|FXR1|FXR1	941	-	6.289642	1.2288908	-1.0	-1.0
chr12	45926656	45926831	ENSG00000139218.17|SCAF11|FXR1|FXR1	930	-	6.0978494	1.1577207	-1.0	-1.0
chr12	45927746	45927966	ENSG00000139218.17|SCAF11|FXR1|FXR1	935	-	6.248976	1.1869646	-1.0	-1.0
chr12	45928501	45928791	ENSG00000139218.17|SCAF11|FXR1|FXR1	957	-	6.630126	1.365256	-1.0	-1.0
chr12	45927456	45927591	ENSG00000139218.17|SCAF11|FXR1|FXR1	908	-	3.6589131	1.0380247	-1.0	-1.0
chr12	45927186	45927386	ENSG00000139218.17|SCAF11|FXR1|FXR1	943	-	6.3499703	1.2445191	-1.0	-1.0
chr12	45927601	45927711	ENSG00000139218.17|SCAF11|FXR1|FXR1	922	-	6.022321	1.1065513	-1.0	-1.0
chr12	45928181	45928296	ENSG00000139218.17|SCAF11|FXR1|FXR1	933	-	6.1212125	1.1770993	-1.0	-1.0
chr12	45990352	45990487	ENSG00000139218.17|SCAF11|FXR1|FXR1	918	-	4.4032245	1.0885116	-1.0	-1.0
chr12	45927051	45927156	ENSG00000139218.17|SCAF11|FXR1|FXR1	901	-	5.699205	1.0025694	-1.0	-1.0
chr12	45927971	45928156	ENSG00000139218.17|SCAF11|FXR1|FXR1	930	-	6.070668	1.1533511	-1.0	-1.0
chr12	45961721	45961857	ENSG00000139218.17|SCAF11|FXR1|FXR1	930	-	6.1630535	1.1538496	-1.0	-1.0
chr12	45926841	45926946	ENSG00000139218.17|SCAF11|FXR1|FXR1	906	-	5.8550997	1.025904	-1.0	-1.0
chr12	45926141	45926596	ENSG00000139218.17|SCAF11|FXR1|FXR1	942	-	6.3108215	1.2391696	-1.0	-1.0
chr12	45964106	45964188	ENSG00000139218.17|SCAF11|FXR1|FXR1	907	-	5.8104815	1.0333118	-1.0	-1.0
chr12	48832471	48832571	ENSG00000174243.9|DDX23|FXR1|FXR1	906	-	5.75436	1.0286103	-1.0	-1.0
chr12	48837263	48837398	ENSG00000174243.9|DDX23|FXR1|FXR1	915	-	5.850462	1.0701194	-1.0	-1.0
chr12	48833421	48833541	ENSG00000174243.9|DDX23|FXR1|FXR1	910	-	5.8366838	1.0475651	-1.0	-1.0
chr12	49039913	49040013	ENSG00000167548.14|KMT2D|FXR1|FXR1	932	-	6.088601	1.169367	-1.0	-1.0
chr12	49050905	49051070	ENSG00000167548.14|KMT2D|FXR1|FXR1	912	-	5.8448153	1.056851	-1.0	-1.0
chr12	49026221	49026371	ENSG00000167548.14|KMT2D|FXR1|FXR1	912	-	5.8440413	1.0559791	-1.0	-1.0
chr12	49026736	49026921	ENSG00000167548.14|KMT2D|FXR1|FXR1	941	-	6.261242	1.2284826	-1.0	-1.0
chr12	49049104	49049218	ENSG00000167548.14|KMT2D|FXR1|FXR1	935	-	6.1944757	1.1853416	-1.0	-1.0
chr12	49049681	49050241	ENSG00000167548.14|KMT2D|FXR1|FXR1	936	-	5.9798036	1.1934496	-1.0	-1.0
chr12	49044788	49044928	ENSG00000167548.14|KMT2D|FXR1|FXR1	919	-	5.9035387	1.089639	-1.0	-1.0
chr12	49043075	49043186	ENSG00000167548.14|KMT2D|FXR1|FXR1	926	-	5.9892726	1.1283544	-1.0	-1.0
chr12	49053977	49054112	ENSG00000167548.14|KMT2D|FXR1|FXR1	922	-	5.937007	1.1060915	-1.0	-1.0
chr12	49039434	49039617	ENSG00000167548.14|KMT2D|FXR1|FXR1	921	-	5.947538	1.1048148	-1.0	-1.0
chr12	49047964	49048064	ENSG00000167548.14|KMT2D|FXR1|FXR1	960	-	6.734137	1.3996792	-1.0	-1.0
chr12	49039723	49039833	ENSG00000167548.14|KMT2D|FXR1|FXR1	920	-	5.9187417	1.0970652	-1.0	-1.0
chr12	49032064	49032224	ENSG00000167548.14|KMT2D|FXR1|FXR1	925	-	6.02072	1.123256	-1.0	-1.0
chr12	49054562	49054751	ENSG00000167548.14|KMT2D|FXR1|FXR1	917	-	5.913061	1.083184	-1.0	-1.0
chr12	49040018	49040378	ENSG00000167548.14|KMT2D|FXR1|FXR1	931	-	6.001225	1.1581783	-1.0	-1.0
chr12	49027802	49027912	ENSG00000167548.14|KMT2D|FXR1|FXR1	916	-	5.859941	1.0748352	-1.0	-1.0
chr12	49026376	49026706	ENSG00000167548.14|KMT2D|FXR1|FXR1	932	-	6.068827	1.1699997	-1.0	-1.0
chr12	49032874	49033204	ENSG00000167548.14|KMT2D|FXR1|FXR1	917	-	5.8922343	1.0783738	-1.0	-1.0
chr12	49022042	49022151	ENSG00000167548.14|KMT2D|FXR1|FXR1	959	-	6.6996408	1.3863968	-1.0	-1.0
chr12	49044199	49044299	ENSG00000167548.14|KMT2D|FXR1|FXR1	937	-	6.3279057	1.197716	-1.0	-1.0
chr12	49059612	49059737	ENSG00000167548.14|KMT2D|FXR1|FXR1	922	-	5.943104	1.1058937	-1.0	-1.0
chr12	49046608	49046790	ENSG00000167548.14|KMT2D|FXR1|FXR1	945	-	5.1489377	1.2558599	-1.0	-1.0
chr12	49033464	49033779	ENSG00000167548.14|KMT2D|FXR1|FXR1	942	-	6.299676	1.2352833	-1.0	-1.0
chr12	49028857	49028958	ENSG00000167548.14|KMT2D|FXR1|FXR1	915	-	5.8665695	1.0727906	-1.0	-1.0
chr12	49030614	49030768	ENSG00000167548.14|KMT2D|FXR1|FXR1	951	-	6.490828	1.3100835	-1.0	-1.0
chr12	49030922	49031033	ENSG00000167548.14|KMT2D|FXR1|FXR1	916	-	5.8812733	1.0775318	-1.0	-1.0
chr12	49027021	49027131	ENSG00000167548.14|KMT2D|FXR1|FXR1	925	-	5.9804254	1.1221709	-1.0	-1.0
chr12	49043632	49043777	ENSG00000167548.14|KMT2D|FXR1|FXR1	936	-	6.1612906	1.1933918	-1.0	-1.0
chr12	49053206	49053316	ENSG00000167548.14|KMT2D|FXR1|FXR1	930	-	6.0554256	1.1539392	-1.0	-1.0
chr12	49031179	49031284	ENSG00000167548.14|KMT2D|FXR1|FXR1	909	-	5.798727	1.0402386	-1.0	-1.0
chr12	49050541	49050781	ENSG00000167548.14|KMT2D|FXR1|FXR1	911	-	5.8790383	1.0516087	-1.0	-1.0
chr12	49031499	49031694	ENSG00000167548.14|KMT2D|FXR1|FXR1	936	-	6.148767	1.1907393	-1.0	-1.0
chr12	49046064	49046169	ENSG00000167548.14|KMT2D|FXR1|FXR1	914	-	4.2845397	1.0657685	-1.0	-1.0
chr12	49048663	49048763	ENSG00000167548.14|KMT2D|FXR1|FXR1	906	-	4.1636925	1.0283858	-1.0	-1.0
chr12	49041293	49041535	ENSG00000167548.14|KMT2D|FXR1|FXR1	928	-	4.984565	1.1397408	-1.0	-1.0
chr12	49027151	49027281	ENSG00000167548.14|KMT2D|FXR1|FXR1	912	-	5.829699	1.0568076	-1.0	-1.0
chr12	49050331	49050516	ENSG00000167548.14|KMT2D|FXR1|FXR1	939	-	5.3523407	1.2133687	-1.0	-1.0
chr12	49046259	49046419	ENSG00000167548.14|KMT2D|FXR1|FXR1	962	-	6.799624	1.4210409	-1.0	-1.0
chr12	49021669	49021872	ENSG00000167548.14|KMT2D|FXR1|FXR1	953	-	6.542643	1.3305378	-1.0	-1.0
chr12	49044402	49044517	ENSG00000167548.14|KMT2D|FXR1|FXR1	954	-	6.6945014	1.3341174	-1.0	-1.0
chr12	49032564	49032864	ENSG00000167548.14|KMT2D|FXR1|FXR1	948	-	5.3669586	1.2860819	-1.0	-1.0
chr12	49037529	49038894	ENSG00000167548.14|KMT2D|FXR1|FXR1	951	-	6.244774	1.3071525	-1.0	-1.0
chr12	49040843	49041108	ENSG00000167548.14|KMT2D|FXR1|FXR1	927	-	5.3867755	1.1379663	-1.0	-1.0
chr12	49037124	49037379	ENSG00000167548.14|KMT2D|FXR1|FXR1	915	-	5.8620763	1.0725604	-1.0	-1.0
chr12	49043867	49043998	ENSG00000167548.14|KMT2D|FXR1|FXR1	949	-	6.471348	1.2962189	-1.0	-1.0
chr12	49032379	49032479	ENSG00000167548.14|KMT2D|FXR1|FXR1	907	-	5.758972	1.0297316	-1.0	-1.0
chr12	49034146	49034299	ENSG00000167548.14|KMT2D|FXR1|FXR1	926	-	6.0050554	1.1325798	-1.0	-1.0
chr12	49042088	49042330	ENSG00000167548.14|KMT2D|FXR1|FXR1	953	-	6.498893	1.3292469	-1.0	-1.0
chr12	49128816	49128916	ENSG00000123416.15|TUBA1B|FXR1|FXR1	902	-	3.158547	1.0097923	-1.0	-1.0
chr12	49127996	49128096	ENSG00000123416.15|TUBA1B|FXR1|FXR1	906	-	4.203459	1.0283858	-1.0	-1.0
chr12	49127781	49127891	ENSG00000123416.15|TUBA1B|FXR1|FXR1	931	-	4.124599	1.1618562	-1.0	-1.0
chr12	49273247	49273352	ENSG00000167553.15|TUBA1C|FXR1|FXR1	917	+	5.887263	1.0806693	-1.0	-1.0
chr12	49269519	49269687	ENSG00000167553.15|TUBA1C|FXR1|FXR1	935	+	6.1370487	1.1866257	-1.0	-1.0
chr12	49273012	49273112	ENSG00000167553.15|TUBA1C|FXR1|FXR1	943	+	6.320304	1.2422407	-1.0	-1.0
chr12	49272722	49272997	ENSG00000167553.15|TUBA1C|FXR1|FXR1	932	+	4.82071	1.1706697	-1.0	-1.0
chr12	49265001	49265111	ENSG00000167553.15|TUBA1C|FXR1|FXR1	927	+	6.2254696	1.1380384	-1.0	-1.0
chr12	49764097	49764227	ENSG00000139644.12|TMBIM6|FXR1|FXR1	910	+	5.800523	1.0437987	-1.0	-1.0
chr12	49752963	49753081	ENSG00000139644.12|TMBIM6|FXR1|FXR1	936	+	5.617949	1.1928955	-1.0	-1.0
chr12	49752455	49752549	ENSG00000139644.12|TMBIM6|FXR1|FXR1	954	+	6.6434546	1.340272	-1.0	-1.0
chr12	49758401	49758501	ENSG00000139644.12|TMBIM6|FXR1|FXR1	913	+	5.885796	1.0607564	-1.0	-1.0
chr12	50006453	50006598	ENSG00000161800.12|RACGAP1|FXR1|FXR1	906	-	5.74306	1.0253513	-1.0	-1.0
chr12	49992244	49992369	ENSG00000161800.12|RACGAP1|FXR1|FXR1	915	-	5.8734365	1.0698762	-1.0	-1.0
chr12	49994413	49994509	ENSG00000161800.12|RACGAP1|FXR1|FXR1	922	-	6.0544744	1.1054083	-1.0	-1.0
chr12	49997049	49997199	ENSG00000161800.12|RACGAP1|FXR1|FXR1	952	-	6.554433	1.3167447	-1.0	-1.0
chr12	50453519	50453624	ENSG00000161813.21|LARP4|FXR1|FXR1	907	+	5.767622	1.0301169	-1.0	-1.0
chr12	50706547	50706665	ENSG00000066084.12|DIP2B|FXR1|FXR1	924	+	5.9775157	1.1202163	-1.0	-1.0
chr12	50505064	50505174	ENSG00000066084.12|DIP2B|FXR1|FXR1	903	+	5.757484	1.0149739	-1.0	-1.0
chr12	50731398	50731498	ENSG00000066084.12|DIP2B|FXR1|FXR1	910	+	5.794066	1.0473735	-1.0	-1.0
chr12	50708447	50708557	ENSG00000066084.12|DIP2B|FXR1|FXR1	905	+	5.7843504	1.023802	-1.0	-1.0
chr12	50714409	50714596	ENSG00000066084.12|DIP2B|FXR1|FXR1	921	+	5.9366817	1.1000273	-1.0	-1.0
chr12	50723201	50723306	ENSG00000066084.12|DIP2B|FXR1|FXR1	907	+	5.76499	1.0309416	-1.0	-1.0
chr12	52900632	52900747	ENSG00000170421.12|KRT8|FXR1|FXR1	927	-	6.0795803	1.1383363	-1.0	-1.0
chr12	52951480	52951585	ENSG00000111057.10|KRT18|FXR1|FXR1	903	+	5.8013473	1.0125504	-1.0	-1.0
chr12	52949268	52949433	ENSG00000111057.10|KRT18|FXR1|FXR1	920	+	6.181918	1.095809	-1.0	-1.0
chr12	53028014	53028179	ENSG00000063046.17|EIF4B|FXR1|FXR1	927	+	4.4973283	1.1347098	-1.0	-1.0
chr12	53382874	53383029	ENSG00000185591.9|SP1|FXR1|FXR1	911	+	5.917499	1.0498581	-1.0	-1.0
chr12	53411031	53411216	ENSG00000185591.9|SP1|FXR1|FXR1	912	+	5.819324	1.0562541	-1.0	-1.0
chr12	53411861	53412011	ENSG00000185591.9|SP1|FXR1|FXR1	926	+	6.0191035	1.1292325	-1.0	-1.0
chr12	53665165	53665295	ENSG00000135390.17|ATP5G2|FXR1|FXR1	930	-	4.9254494	1.1537093	-1.0	-1.0
chr12	54281905	54282005	ENSG00000258344.1|AC078778.2|FXR1|FXR1	903	+	4.1129856	1.0111904	-1.0	-1.0
chr12	54292885	54293025	ENSG00000123405.13|NFE2|FXR1|FXR1	940	-	6.2429633	1.2205831	-1.0	-1.0
chr12	54292690	54292790	ENSG00000123405.13|NFE2|FXR1|FXR1	903	-	5.7087727	1.0115703	-1.0	-1.0
chr12	54293090	54293190	ENSG00000123405.13|NFE2|FXR1|FXR1	933	-	6.0922956	1.1723207	-1.0	-1.0
chr12	54351429	54351529	ENSG00000111481.9|COPZ1|FXR1|FXR1	913	+	5.885796	1.0607564	-1.0	-1.0
chr12	54351184	54351284	ENSG00000111481.9|COPZ1|FXR1|FXR1	907	+	5.758972	1.0297316	-1.0	-1.0
chr12	54411863	54411964	ENSG00000161638.10|ITGA5|FXR1|FXR1	903	-	5.9667373	1.0116221	-1.0	-1.0
chr12	54402180	54402290	ENSG00000161638.10|ITGA5|FXR1|FXR1	904	-	5.924197	1.0155671	-1.0	-1.0
chr12	54396060	54396175	ENSG00000161638.10|ITGA5|FXR1|FXR1	909	-	5.955929	1.0391784	-1.0	-1.0
chr12	54404705	54404894	ENSG00000161638.10|ITGA5|FXR1|FXR1	911	-	6.066989	1.0527478	-1.0	-1.0
chr12	54520708	54520826	ENSG00000123338.12|NCKAP1L|FXR1|FXR1	933	+	6.203746	1.1769603	-1.0	-1.0
chr12	54535103	54535197	ENSG00000123338.12|NCKAP1L|FXR1|FXR1	978	+	7.2742686	1.6558197	-1.0	-1.0
chr12	54519211	54519332	ENSG00000123338.12|NCKAP1L|FXR1|FXR1	922	+	5.963812	1.1097662	-1.0	-1.0
chr12	55725811	55725921	ENSG00000135404.11|CD63|FXR1|FXR1	919	-	5.957545	1.092038	-1.0	-1.0
chr12	55725517	55725626	ENSG00000135404.11|CD63|FXR1|FXR1	926	-	6.070448	1.1278943	-1.0	-1.0
chr12	55726170	55726270	ENSG00000135404.11|CD63|FXR1|FXR1	904	-	5.74042	1.0185207	-1.0	-1.0
chr12	55828116	55828291	ENSG00000135392.15|DNAJC14|FXR1|FXR1	909	-	5.7875237	1.0424047	-1.0	-1.0
chr12	55827626	55827786	ENSG00000135392.15|DNAJC14|FXR1|FXR1	923	-	5.961338	1.1131009	-1.0	-1.0
chr12	56107186	56107256	ENSG00000257411.1|AC034102.2|FXR1|FXR1	941	+	6.2432275	1.2259057	-1.0	-1.0
chr12	56104616	56104756	ENSG00000257411.1|AC034102.2|FXR1|FXR1	923	+	5.188746	1.1148546	-1.0	-1.0
chr12	56107139	56107256	ENSG00000170515.13|PA2G4|FXR1|FXR1	937	+	6.1803575	1.2023472	-1.0	-1.0
chr12	56104618	56104753	ENSG00000170515.13|PA2G4|FXR1|FXR1	930	+	5.555265	1.1565299	-1.0	-1.0
chr12	56110398	56110518	ENSG00000170515.13|PA2G4|FXR1|FXR1	928	+	6.041616	1.141645	-1.0	-1.0
chr12	56116640	56116740	ENSG00000229117.8|RPL41|FXR1|FXR1	907	+	5.768173	1.0294667	-1.0	-1.0
chr12	56128575	56128709	ENSG00000139641.12|ESYT1|FXR1|FXR1	932	+	6.30428	1.1705643	-1.0	-1.0
chr12	56142969	56143148	ENSG00000139641.12|ESYT1|FXR1|FXR1	934	+	4.6787877	1.1787684	-1.0	-1.0
chr12	56137217	56137373	ENSG00000139641.12|ESYT1|FXR1|FXR1	993	+	8.106672	2.168642	-1.0	-1.0
chr12	56134341	56134428	ENSG00000139641.12|ESYT1|FXR1|FXR1	949	+	6.5858903	1.2912031	-1.0	-1.0
chr12	56132208	56132332	ENSG00000139641.12|ESYT1|FXR1|FXR1	965	+	5.340519	1.4603007	-1.0	-1.0
chr12	56131189	56131316	ENSG00000139641.12|ESYT1|FXR1|FXR1	938	+	6.2473946	1.2090024	-1.0	-1.0
chr12	56143227	56143333	ENSG00000139641.12|ESYT1|FXR1|FXR1	982	+	7.4929323	1.7542622	-1.0	-1.0
chr12	56130790	56130920	ENSG00000139641.12|ESYT1|FXR1|FXR1	970	+	7.3729615	1.5284626	-1.0	-1.0
chr12	56131476	56131566	ENSG00000139641.12|ESYT1|FXR1|FXR1	931	+	6.3179455	1.1622928	-1.0	-1.0
chr12	56143822	56144017	ENSG00000139641.12|ESYT1|FXR1|FXR1	939	+	6.081438	1.2160015	-1.0	-1.0
chr12	56138926	56139013	ENSG00000139641.12|ESYT1|FXR1|FXR1	952	+	5.0714164	1.318525	-1.0	-1.0
chr12	56142834	56142939	ENSG00000139641.12|ESYT1|FXR1|FXR1	918	+	4.307358	1.0837084	-1.0	-1.0
chr12	56132718	56132801	ENSG00000139641.12|ESYT1|FXR1|FXR1	904	+	4.439872	1.0183709	-1.0	-1.0
chr12	56137498	56137675	ENSG00000139641.12|ESYT1|FXR1|FXR1	957	+	5.6577454	1.3657886	-1.0	-1.0
chr12	56132420	56132597	ENSG00000139641.12|ESYT1|FXR1|FXR1	971	+	6.8236217	1.5350091	-1.0	-1.0
chr12	56137831	56137914	ENSG00000139641.12|ESYT1|FXR1|FXR1	951	+	6.6732707	1.3091731	-1.0	-1.0
chr12	56144312	56144412	ENSG00000139641.12|ESYT1|FXR1|FXR1	935	+	6.170734	1.1876457	-1.0	-1.0
chr12	56136743	56136888	ENSG00000139641.12|ESYT1|FXR1|FXR1	959	+	5.456408	1.392103	-1.0	-1.0
chr12	56142284	56142419	ENSG00000139641.12|ESYT1|FXR1|FXR1	917	+	4.2040567	1.0826894	-1.0	-1.0
chr12	56142577	56142712	ENSG00000139641.12|ESYT1|FXR1|FXR1	930	+	6.319078	1.1564628	-1.0	-1.0
chr12	56128220	56128320	ENSG00000139641.12|ESYT1|FXR1|FXR1	941	+	6.6759205	1.230845	-1.0	-1.0
chr12	56133780	56133873	ENSG00000139641.12|ESYT1|FXR1|FXR1	977	+	7.354722	1.6421605	-1.0	-1.0
chr12	56159935	56160095	ENSG00000092841.18|MYL6|FXR1|FXR1	917	+	4.5767074	1.0808295	-1.0	-1.0
chr12	56164324	56164454	ENSG00000258199.1|AC073896.4|FXR1|FXR1	909	-	5.817831	1.0413346	-1.0	-1.0
chr12	56168024	56168199	ENSG00000258199.1|AC073896.4|FXR1|FXR1	923	-	6.0154357	1.1118659	-1.0	-1.0
chr12	56169569	56169719	ENSG00000258199.1|AC073896.4|FXR1|FXR1	915	-	5.907531	1.0687541	-1.0	-1.0
chr12	56171654	56171944	ENSG00000258199.1|AC073896.4|FXR1|FXR1	941	-	6.3824296	1.2258817	-1.0	-1.0
chr12	56173649	56173884	ENSG00000258199.1|AC073896.4|FXR1|FXR1	916	-	5.2228456	1.0780325	-1.0	-1.0
chr12	56181989	56182149	ENSG00000258199.1|AC073896.4|FXR1|FXR1	931	-	6.1277905	1.1621429	-1.0	-1.0
chr12	56184134	56184284	ENSG00000258199.1|AC073896.4|FXR1|FXR1	922	-	5.959793	1.1061075	-1.0	-1.0
chr12	56181479	56181624	ENSG00000258199.1|AC073896.4|FXR1|FXR1	910	-	5.9799986	1.044945	-1.0	-1.0
chr12	56171269	56171449	ENSG00000258199.1|AC073896.4|FXR1|FXR1	931	-	6.208091	1.160168	-1.0	-1.0
chr12	56181709	56181884	ENSG00000258199.1|AC073896.4|FXR1|FXR1	941	-	6.605719	1.2269244	-1.0	-1.0
chr12	56183819	56183969	ENSG00000258199.1|AC073896.4|FXR1|FXR1	918	-	5.9810576	1.0875801	-1.0	-1.0
chr12	56174614	56174749	ENSG00000258199.1|AC073896.4|FXR1|FXR1	931	-	6.1823034	1.164115	-1.0	-1.0
chr12	56169764	56169909	ENSG00000258199.1|AC073896.4|FXR1|FXR1	931	-	6.0718694	1.1585078	-1.0	-1.0
chr12	56180959	56181059	ENSG00000258199.1|AC073896.4|FXR1|FXR1	910	-	5.7895603	1.0434781	-1.0	-1.0
chr12	56181476	56181597	ENSG00000139613.11|SMARCC2|FXR1|FXR1	910	-	5.989463	1.0439676	-1.0	-1.0
chr12	56182003	56182079	ENSG00000139613.11|SMARCC2|FXR1|FXR1	931	-	6.186445	1.1642487	-1.0	-1.0
chr12	56169775	56169910	ENSG00000139613.11|SMARCC2|FXR1|FXR1	930	-	6.070581	1.1563704	-1.0	-1.0
chr12	56171678	56171937	ENSG00000139613.11|SMARCC2|FXR1|FXR1	944	-	6.4647684	1.2512714	-1.0	-1.0
chr12	56174615	56174750	ENSG00000139613.11|SMARCC2|FXR1|FXR1	933	-	6.2111845	1.1735858	-1.0	-1.0
chr12	56171270	56171432	ENSG00000139613.11|SMARCC2|FXR1|FXR1	929	-	6.177818	1.1466372	-1.0	-1.0
chr12	56183818	56183973	ENSG00000139613.11|SMARCC2|FXR1|FXR1	917	-	5.960308	1.0805469	-1.0	-1.0
chr12	56173720	56173840	ENSG00000139613.11|SMARCC2|FXR1|FXR1	913	-	4.2976604	1.0616554	-1.0	-1.0
chr12	56164327	56164447	ENSG00000139613.11|SMARCC2|FXR1|FXR1	912	-	5.8513217	1.0543681	-1.0	-1.0
chr12	56169568	56169695	ENSG00000139613.11|SMARCC2|FXR1|FXR1	915	-	5.911127	1.0712972	-1.0	-1.0
chr12	56181708	56181835	ENSG00000139613.11|SMARCC2|FXR1|FXR1	950	-	6.863287	1.3038194	-1.0	-1.0
chr12	56184133	56184288	ENSG00000139613.11|SMARCC2|FXR1|FXR1	920	-	5.9341335	1.0945666	-1.0	-1.0
chr12	56168059	56168189	ENSG00000139613.11|SMARCC2|FXR1|FXR1	929	-	6.117338	1.1462958	-1.0	-1.0
chr12	56247492	56247610	ENSG00000139645.9|ANKRD52|FXR1|FXR1	928	-	6.0325847	1.1433339	-1.0	-1.0
chr12	56245411	56245516	ENSG00000139645.9|ANKRD52|FXR1|FXR1	913	-	5.8539	1.0628641	-1.0	-1.0
chr12	56276075	56276190	ENSG00000062485.18|CS|FXR1|FXR1	936	-	6.172322	1.1946361	-1.0	-1.0
chr12	56275015	56275130	ENSG00000062485.18|CS|FXR1|FXR1	903	-	5.7135267	1.0125504	-1.0	-1.0
chr12	56428235	56428400	ENSG00000111602.11|TIMELESS|FXR1|FXR1	946	-	6.1973715	1.2712896	-1.0	-1.0
chr12	56430104	56430281	ENSG00000111602.11|TIMELESS|FXR1|FXR1	930	-	6.0740848	1.1573745	-1.0	-1.0
chr12	56431470	56431595	ENSG00000111602.11|TIMELESS|FXR1|FXR1	910	-	5.8030224	1.0452348	-1.0	-1.0
chr12	56421672	56421837	ENSG00000111602.11|TIMELESS|FXR1|FXR1	942	-	6.194371	1.238178	-1.0	-1.0
chr12	56423796	56423894	ENSG00000111602.11|TIMELESS|FXR1|FXR1	947	-	6.394999	1.2795498	-1.0	-1.0
chr12	56449309	56449403	ENSG00000111602.11|TIMELESS|FXR1|FXR1	913	-	5.9795003	1.0607564	-1.0	-1.0
chr12	56424761	56424901	ENSG00000111602.11|TIMELESS|FXR1|FXR1	916	-	5.8916855	1.0781338	-1.0	-1.0
chr12	56428882	56428997	ENSG00000111602.11|TIMELESS|FXR1|FXR1	936	-	6.1705794	1.1964481	-1.0	-1.0
chr12	56422856	56422992	ENSG00000111602.11|TIMELESS|FXR1|FXR1	932	-	6.1225367	1.1665322	-1.0	-1.0
chr12	56433807	56433926	ENSG00000111602.11|TIMELESS|FXR1|FXR1	914	-	5.913906	1.0675228	-1.0	-1.0
chr12	56428548	56428652	ENSG00000111602.11|TIMELESS|FXR1|FXR1	914	-	5.8573995	1.063075	-1.0	-1.0
chr12	56423583	56423703	ENSG00000111602.11|TIMELESS|FXR1|FXR1	926	-	6.1145473	1.1279682	-1.0	-1.0
chr12	56423273	56423475	ENSG00000111602.11|TIMELESS|FXR1|FXR1	951	-	6.687023	1.3136104	-1.0	-1.0
chr12	56434073	56434198	ENSG00000111602.11|TIMELESS|FXR1|FXR1	935	-	6.1445184	1.1855233	-1.0	-1.0
chr12	56421367	56421522	ENSG00000111602.11|TIMELESS|FXR1|FXR1	924	-	5.982731	1.1218455	-1.0	-1.0
chr12	56421892	56422016	ENSG00000111602.11|TIMELESS|FXR1|FXR1	924	-	5.99262	1.1209947	-1.0	-1.0
chr12	56615013	56615248	ENSG00000076108.11|BAZ2A|FXR1|FXR1	957	-	6.3749056	1.3689759	-1.0	-1.0
chr12	56597160	56597260	ENSG00000076108.11|BAZ2A|FXR1|FXR1	906	-	5.7759023	1.0283858	-1.0	-1.0
chr12	56605939	56606063	ENSG00000076108.11|BAZ2A|FXR1|FXR1	914	-	6.0482163	1.0674478	-1.0	-1.0
chr12	56604216	56604291	ENSG00000076108.11|BAZ2A|FXR1|FXR1	950	-	6.7304406	1.3015788	-1.0	-1.0
chr12	56611529	56611633	ENSG00000076108.11|BAZ2A|FXR1|FXR1	906	-	5.8397117	1.0283858	-1.0	-1.0
chr12	56610113	56610215	ENSG00000076108.11|BAZ2A|FXR1|FXR1	938	-	4.8271017	1.2064946	-1.0	-1.0
chr12	56611772	56611962	ENSG00000076108.11|BAZ2A|FXR1|FXR1	939	-	6.3578534	1.2118254	-1.0	-1.0
chr12	56600942	56601098	ENSG00000076108.11|BAZ2A|FXR1|FXR1	951	-	5.329965	1.3130488	-1.0	-1.0
chr12	56603564	56603700	ENSG00000076108.11|BAZ2A|FXR1|FXR1	935	-	5.8149467	1.188335	-1.0	-1.0
chr12	56606632	56606733	ENSG00000076108.11|BAZ2A|FXR1|FXR1	969	-	7.1028223	1.5026344	-1.0	-1.0
chr12	56609735	56609946	ENSG00000076108.11|BAZ2A|FXR1|FXR1	958	-	6.6908712	1.3786877	-1.0	-1.0
chr12	56613952	56614137	ENSG00000076108.11|BAZ2A|FXR1|FXR1	951	-	6.5486364	1.3071012	-1.0	-1.0
chr12	56598380	56598495	ENSG00000076108.11|BAZ2A|FXR1|FXR1	905	-	4.1815796	1.0206052	-1.0	-1.0
chr12	56612132	56612246	ENSG00000076108.11|BAZ2A|FXR1|FXR1	935	-	6.278666	1.1858184	-1.0	-1.0
chr12	56600200	56600485	ENSG00000076108.11|BAZ2A|FXR1|FXR1	974	-	6.323784	1.5780752	-1.0	-1.0
chr12	56604649	56604844	ENSG00000076108.11|BAZ2A|FXR1|FXR1	950	-	6.4869347	1.2981123	-1.0	-1.0
chr12	56599963	56600096	ENSG00000076108.11|BAZ2A|FXR1|FXR1	968	-	6.9653306	1.4902041	-1.0	-1.0
chr12	56615253	56615393	ENSG00000076108.11|BAZ2A|FXR1|FXR1	928	-	5.6562777	1.1441123	-1.0	-1.0
chr12	56610408	56610539	ENSG00000076108.11|BAZ2A|FXR1|FXR1	942	-	6.5614996	1.2375932	-1.0	-1.0
chr12	56605054	56605314	ENSG00000076108.11|BAZ2A|FXR1|FXR1	916	-	4.6470494	1.0757538	-1.0	-1.0
chr12	56599128	56599333	ENSG00000076108.11|BAZ2A|FXR1|FXR1	906	-	5.8472853	1.0251017	-1.0	-1.0
chr12	56611967	56612112	ENSG00000076108.11|BAZ2A|FXR1|FXR1	935	-	4.578754	1.1844715	-1.0	-1.0
chr12	56599701	56599848	ENSG00000076108.11|BAZ2A|FXR1|FXR1	935	-	4.3118844	1.1878426	-1.0	-1.0
chr12	56615403	56615607	ENSG00000076108.11|BAZ2A|FXR1|FXR1	945	-	5.828619	1.2582382	-1.0	-1.0
chr12	56601179	56601489	ENSG00000076108.11|BAZ2A|FXR1|FXR1	977	-	6.232019	1.6369145	-1.0	-1.0
chr12	56598125	56598290	ENSG00000076108.11|BAZ2A|FXR1|FXR1	906	-	5.834304	1.0259249	-1.0	-1.0
chr12	56598867	56599011	ENSG00000076108.11|BAZ2A|FXR1|FXR1	932	-	6.1801734	1.1675807	-1.0	-1.0
chr12	56600700	56600832	ENSG00000076108.11|BAZ2A|FXR1|FXR1	914	-	4.556116	1.066932	-1.0	-1.0
chr12	56606246	56606351	ENSG00000076108.11|BAZ2A|FXR1|FXR1	906	-	5.904775	1.0252643	-1.0	-1.0
chr12	56597495	56597650	ENSG00000076108.11|BAZ2A|FXR1|FXR1	921	-	5.946857	1.1005586	-1.0	-1.0
chr12	56602712	56602852	ENSG00000076108.11|BAZ2A|FXR1|FXR1	934	-	4.856415	1.1773812	-1.0	-1.0
chr12	56601760	56602192	ENSG00000076108.11|BAZ2A|FXR1|FXR1	930	-	5.3894854	1.1541556	-1.0	-1.0
chr12	56601545	56601745	ENSG00000076108.11|BAZ2A|FXR1|FXR1	948	-	6.6338654	1.2842717	-1.0	-1.0
chr12	56598550	56598783	ENSG00000076108.11|BAZ2A|FXR1|FXR1	930	-	6.1115923	1.1538572	-1.0	-1.0
chr12	56596490	56596610	ENSG00000076108.11|BAZ2A|FXR1|FXR1	916	-	5.8617706	1.0735308	-1.0	-1.0
chr12	56638324	56638423	ENSG00000110955.8|ATP5B|FXR1|FXR1	907	-	3.1542494	1.0297518	-1.0	-1.0
chr12	56643402	56643582	ENSG00000110955.8|ATP5B|FXR1|FXR1	977	-	4.844781	1.6400219	-1.0	-1.0
chr12	56642672	56642917	ENSG00000110955.8|ATP5B|FXR1|FXR1	979	-	5.176681	1.6880648	-1.0	-1.0
chr12	56644780	56644950	ENSG00000110955.8|ATP5B|FXR1|FXR1	964	-	4.438228	1.4463083	-1.0	-1.0
chr12	56638179	56638314	ENSG00000110955.8|ATP5B|FXR1|FXR1	909	-	4.0239706	1.0421252	-1.0	-1.0
chr12	56639105	56639355	ENSG00000110955.8|ATP5B|FXR1|FXR1	956	-	3.8034909	1.3545076	-1.0	-1.0
chr12	56643836	56643958	ENSG00000110955.8|ATP5B|FXR1|FXR1	979	-	5.0216093	1.674728	-1.0	-1.0
chr12	56644965	56645080	ENSG00000110955.8|ATP5B|FXR1|FXR1	957	-	6.631626	1.3629689	-1.0	-1.0
chr12	56642457	56642580	ENSG00000110955.8|ATP5B|FXR1|FXR1	956	-	3.6188278	1.3605524	-1.0	-1.0
chr12	56645170	56645353	ENSG00000110955.8|ATP5B|FXR1|FXR1	957	-	4.657148	1.362959	-1.0	-1.0
chr12	56639958	56640192	ENSG00000110955.8|ATP5B|FXR1|FXR1	970	-	3.8494313	1.5283326	-1.0	-1.0
chr12	56645836	56646056	ENSG00000110955.8|ATP5B|FXR1|FXR1	937	-	3.5530686	1.1980414	-1.0	-1.0
chr12	56663740	56663865	ENSG00000110958.15|PTGES3|FXR1|FXR1	914	-	5.8962035	1.0647244	-1.0	-1.0
chr12	57498419	57498623	ENSG00000166986.14|MARS|FXR1|FXR1	965	+	7.2237654	1.451452	-1.0	-1.0
chr12	57512710	57512964	ENSG00000166986.14|MARS|FXR1|FXR1	953	+	6.144366	1.3286731	-1.0	-1.0
chr12	57511620	57511868	ENSG00000166986.14|MARS|FXR1|FXR1	944	+	5.966272	1.2495013	-1.0	-1.0
chr12	57498156	57498273	ENSG00000166986.14|MARS|FXR1|FXR1	923	+	4.58487	1.113874	-1.0	-1.0
chr12	57512172	57512417	ENSG00000166986.14|MARS|FXR1|FXR1	970	+	7.1083612	1.5284326	-1.0	-1.0
chr12	57489420	57489595	ENSG00000166986.14|MARS|FXR1|FXR1	936	+	6.5742407	1.1908456	-1.0	-1.0
chr12	57490537	57490644	ENSG00000166986.14|MARS|FXR1|FXR1	909	+	4.544965	1.0388638	-1.0	-1.0
chr12	57504145	57504299	ENSG00000166986.14|MARS|FXR1|FXR1	946	+	6.749246	1.2686137	-1.0	-1.0
chr12	57489210	57489310	ENSG00000166986.14|MARS|FXR1|FXR1	909	+	4.444467	1.0413809	-1.0	-1.0
chr12	57512007	57512112	ENSG00000166986.14|MARS|FXR1|FXR1	908	+	4.39085	1.0367522	-1.0	-1.0
chr12	57488071	57488191	ENSG00000166986.14|MARS|FXR1|FXR1	904	+	4.706983	1.0180027	-1.0	-1.0
chr12	57515919	57516029	ENSG00000166986.14|MARS|FXR1|FXR1	921	+	6.1312475	1.1022875	-1.0	-1.0
chr12	57489895	57490033	ENSG00000166986.14|MARS|FXR1|FXR1	953	+	6.853436	1.3314645	-1.0	-1.0
chr12	57516429	57516594	ENSG00000166986.14|MARS|FXR1|FXR1	911	+	6.0177684	1.0494477	-1.0	-1.0
chr12	57514719	57514851	ENSG00000166986.14|MARS|FXR1|FXR1	943	+	6.4583325	1.241106	-1.0	-1.0
chr12	57488950	57489055	ENSG00000166986.14|MARS|FXR1|FXR1	916	+	6.234111	1.0768647	-1.0	-1.0
chr12	57500248	57500522	ENSG00000166986.14|MARS|FXR1|FXR1	967	+	7.1935124	1.4817021	-1.0	-1.0
chr12	57515149	57515339	ENSG00000166986.14|MARS|FXR1|FXR1	948	+	6.261501	1.2824165	-1.0	-1.0
chr12	57751556	57751681	ENSG00000135446.16|CDK4|FXR1|FXR1	920	-	5.951795	1.0950166	-1.0	-1.0
chr12	62302804	62302934	ENSG00000135655.15|USP15|FXR1|FXR1	914	+	5.854475	1.0651003	-1.0	-1.0
chr12	62390863	62390979	ENSG00000135655.15|USP15|FXR1|FXR1	964	+	6.851287	1.4475225	-1.0	-1.0
chr12	62383924	62384034	ENSG00000135655.15|USP15|FXR1|FXR1	911	+	5.828417	1.0485198	-1.0	-1.0
chr12	62389811	62389988	ENSG00000135655.15|USP15|FXR1|FXR1	916	+	4.63016	1.0740066	-1.0	-1.0
chr12	62391181	62391366	ENSG00000135655.15|USP15|FXR1|FXR1	915	+	4.938292	1.071381	-1.0	-1.0
chr12	62393087	62393197	ENSG00000135655.15|USP15|FXR1|FXR1	905	+	5.7391644	1.0229831	-1.0	-1.0
chr12	62389604	62389699	ENSG00000135655.15|USP15|FXR1|FXR1	923	+	5.954917	1.1137403	-1.0	-1.0
chr12	62560559	62560689	ENSG00000061987.15|MON2|FXR1|FXR1	914	+	5.895941	1.0648798	-1.0	-1.0
chr12	64433413	64433598	ENSG00000184575.11|XPOT|FXR1|FXR1	961	+	6.9163146	1.405798	-1.0	-1.0
chr12	64428050	64428120	ENSG00000184575.11|XPOT|FXR1|FXR1	928	+	3.6927526	1.1440169	-1.0	-1.0
chr12	64420069	64420249	ENSG00000184575.11|XPOT|FXR1|FXR1	987	+	7.7115555	1.8710699	-1.0	-1.0
chr12	64425037	64425202	ENSG00000184575.11|XPOT|FXR1|FXR1	941	+	5.3978744	1.2258054	-1.0	-1.0
chr12	64423179	64423244	ENSG00000184575.11|XPOT|FXR1|FXR1	975	+	7.232341	1.6093453	-1.0	-1.0
chr12	64434506	64434623	ENSG00000184575.11|XPOT|FXR1|FXR1	943	+	5.780608	1.2454418	-1.0	-1.0
chr12	64448524	64448629	ENSG00000184575.11|XPOT|FXR1|FXR1	908	+	4.2151318	1.0344639	-1.0	-1.0
chr12	64424598	64424718	ENSG00000184575.11|XPOT|FXR1|FXR1	959	+	6.705316	1.3896672	-1.0	-1.0
chr12	64448199	64448339	ENSG00000184575.11|XPOT|FXR1|FXR1	926	+	6.012857	1.1304127	-1.0	-1.0
chr12	64425753	64425909	ENSG00000184575.11|XPOT|FXR1|FXR1	946	+	6.4151287	1.2643764	-1.0	-1.0
chr12	64430048	64430287	ENSG00000184575.11|XPOT|FXR1|FXR1	974	+	7.1564026	1.5920317	-1.0	-1.0
chr12	64416697	64416754	ENSG00000184575.11|XPOT|FXR1|FXR1	931	+	6.0811734	1.1622928	-1.0	-1.0
chr12	64425297	64425452	ENSG00000184575.11|XPOT|FXR1|FXR1	940	+	6.3294435	1.2231187	-1.0	-1.0
chr12	64421234	64421471	ENSG00000184575.11|XPOT|FXR1|FXR1	953	+	5.413604	1.331499	-1.0	-1.0
chr12	64409876	64410095	ENSG00000184575.11|XPOT|FXR1|FXR1	947	+	4.7540298	1.2743726	-1.0	-1.0
chr12	64420362	64420521	ENSG00000184575.11|XPOT|FXR1|FXR1	958	+	5.135558	1.3811644	-1.0	-1.0
chr12	64404454	64404799	ENSG00000184575.11|XPOT|FXR1|FXR1	960	+	5.6078496	1.3966049	-1.0	-1.0
chr12	64418875	64419094	ENSG00000184575.11|XPOT|FXR1|FXR1	984	+	5.1431737	1.7867341	-1.0	-1.0
chr12	64431537	64431823	ENSG00000184575.11|XPOT|FXR1|FXR1	964	+	6.1174626	1.4477322	-1.0	-1.0
chr12	65170760	65170865	ENSG00000174106.2|LEMD3|FXR1|FXR1	902	+	5.7198124	1.010545	-1.0	-1.0
chr12	67302322	67302615	ENSG00000111530.12|CAND1|FXR1|FXR1	922	+	4.346609	1.1052587	-1.0	-1.0
chr12	67297406	67297601	ENSG00000111530.12|CAND1|FXR1|FXR1	967	+	6.147197	1.4860951	-1.0	-1.0
chr12	67304619	67304746	ENSG00000111530.12|CAND1|FXR1|FXR1	930	+	6.066433	1.156174	-1.0	-1.0
chr12	67305273	67305488	ENSG00000111530.12|CAND1|FXR1|FXR1	939	+	6.2215276	1.2138462	-1.0	-1.0
chr12	67297747	67297853	ENSG00000111530.12|CAND1|FXR1|FXR1	943	+	6.3151054	1.2452456	-1.0	-1.0
chr12	67305108	67305268	ENSG00000111530.12|CAND1|FXR1|FXR1	916	+	4.2771444	1.0754181	-1.0	-1.0
chr12	67307396	67307492	ENSG00000111530.12|CAND1|FXR1|FXR1	916	+	5.8703284	1.0770843	-1.0	-1.0
chr12	67310151	67310386	ENSG00000111530.12|CAND1|FXR1|FXR1	939	+	6.235816	1.2134717	-1.0	-1.0
chr12	67311692	67311800	ENSG00000111530.12|CAND1|FXR1|FXR1	985	+	7.5828238	1.8146226	-1.0	-1.0
chr12	67295014	67295156	ENSG00000111530.12|CAND1|FXR1|FXR1	921	+	5.9342594	1.1027087	-1.0	-1.0
chr12	67281929	67282059	ENSG00000111530.12|CAND1|FXR1|FXR1	914	+	5.850203	1.0679492	-1.0	-1.0
chr12	67269675	67269780	ENSG00000111530.12|CAND1|FXR1|FXR1	902	+	5.8159437	1.0075599	-1.0	-1.0
chr12	67309900	67310065	ENSG00000111530.12|CAND1|FXR1|FXR1	913	+	5.8276916	1.0581645	-1.0	-1.0
chr12	67269290	67269505	ENSG00000111530.12|CAND1|FXR1|FXR1	937	+	6.319424	1.2033231	-1.0	-1.0
chr12	67292621	67292746	ENSG00000111530.12|CAND1|FXR1|FXR1	917	+	5.884725	1.0826129	-1.0	-1.0
chr12	67305533	67306597	ENSG00000111530.12|CAND1|FXR1|FXR1	948	+	6.107557	1.2863989	-1.0	-1.0
chr12	67312605	67312805	ENSG00000111530.12|CAND1|FXR1|FXR1	939	+	6.2294364	1.2116834	-1.0	-1.0
chr12	68734707	68734832	ENSG00000111581.9|NUP107|FXR1|FXR1	910	+	5.824426	1.0479066	-1.0	-1.0
chr12	68715626	68715740	ENSG00000111581.9|NUP107|FXR1|FXR1	930	+	6.065364	1.1566827	-1.0	-1.0
chr12	68700725	68700853	ENSG00000111581.9|NUP107|FXR1|FXR1	953	+	6.651293	1.3256985	-1.0	-1.0
chr12	68816811	68816916	ENSG00000135679.22|MDM2|FXR1|FXR1	901	+	5.7372146	1.0057743	-1.0	-1.0
chr12	69597160	69597270	ENSG00000166226.12|CCT2|FXR1|FXR1	903	+	4.123744	1.0125504	-1.0	-1.0
chr12	71913774	71913926	ENSG00000121749.15|TBC1D15|FXR1|FXR1	923	+	6.191016	1.1145927	-1.0	-1.0
chr12	76053769	76053899	ENSG00000187109.13|NAP1L1|FXR1|FXR1	938	-	4.035343	1.2045858	-1.0	-1.0
chr12	76049674	76049779	ENSG00000187109.13|NAP1L1|FXR1|FXR1	925	-	6.001132	1.125271	-1.0	-1.0
chr12	76389674	76389809	ENSG00000091039.16|OSBPL8|FXR1|FXR1	940	-	6.234453	1.2215617	-1.0	-1.0
chr12	76384253	76384350	ENSG00000091039.16|OSBPL8|FXR1|FXR1	902	-	5.7040005	1.0076076	-1.0	-1.0
chr12	76371436	76371576	ENSG00000091039.16|OSBPL8|FXR1|FXR1	917	-	5.8776903	1.0797313	-1.0	-1.0
chr12	76390400	76390565	ENSG00000091039.16|OSBPL8|FXR1|FXR1	920	-	5.920622	1.0983928	-1.0	-1.0
chr12	76378451	76378550	ENSG00000091039.16|OSBPL8|FXR1|FXR1	930	-	6.052545	1.1550756	-1.0	-1.0
chr12	76386159	76386266	ENSG00000091039.16|OSBPL8|FXR1|FXR1	907	-	5.758972	1.0297451	-1.0	-1.0
chr12	79817393	79817513	ENSG00000058272.16|PPP1R12A|FXR1|FXR1	918	-	5.968301	1.0858867	-1.0	-1.0
chr12	79809914	79810010	ENSG00000058272.16|PPP1R12A|FXR1|FXR1	906	-	5.904775	1.0251752	-1.0	-1.0
chr12	79832336	79832451	ENSG00000058272.16|PPP1R12A|FXR1|FXR1	904	-	5.771009	1.0192951	-1.0	-1.0
chr12	79808482	79808577	ENSG00000058272.16|PPP1R12A|FXR1|FXR1	928	-	6.125696	1.1453643	-1.0	-1.0
chr12	79934909	79935019	ENSG00000058272.16|PPP1R12A|FXR1|FXR1	916	-	6.2293267	1.0755281	-1.0	-1.0
chr12	79845321	79845420	ENSG00000058272.16|PPP1R12A|FXR1|FXR1	923	-	6.114425	1.1115541	-1.0	-1.0
chr12	95512800	95512910	ENSG00000111142.13|METAP2|FXR1|FXR1	911	+	5.8030753	1.0504369	-1.0	-1.0
chr12	95485858	95485981	ENSG00000111142.13|METAP2|FXR1|FXR1	913	+	5.8317924	1.0584574	-1.0	-1.0
chr12	95496003	95496098	ENSG00000111142.13|METAP2|FXR1|FXR1	906	+	5.7497344	1.0283858	-1.0	-1.0
chr12	96018762	96018877	ENSG00000111144.9|LTA4H|FXR1|FXR1	914	-	5.896014	1.0667895	-1.0	-1.0
chr12	98532897	98533112	ENSG00000120802.13|TMPO|FXR1|FXR1	915	+	5.8762784	1.0730429	-1.0	-1.0
chr12	98515631	98515736	ENSG00000120802.13|TMPO|FXR1|FXR1	949	+	6.574538	1.2891217	-1.0	-1.0
chr12	98531679	98531784	ENSG00000120802.13|TMPO|FXR1|FXR1	952	+	6.5546675	1.3190637	-1.0	-1.0
chr12	98533247	98533352	ENSG00000120802.13|TMPO|FXR1|FXR1	901	+	5.701603	1.0050886	-1.0	-1.0
chr12	98515881	98516111	ENSG00000120802.13|TMPO|FXR1|FXR1	920	+	6.1459336	1.0976286	-1.0	-1.0
chr12	98533572	98533672	ENSG00000120802.13|TMPO|FXR1|FXR1	903	+	5.7357206	1.0125504	-1.0	-1.0
chr12	98527833	98528008	ENSG00000120802.13|TMPO|FXR1|FXR1	932	+	5.2495418	1.167562	-1.0	-1.0
chr12	98597809	98597994	ENSG00000075415.12|SLC25A3|FXR1|FXR1	950	+	6.504506	1.2995603	-1.0	-1.0
chr12	98595735	98595848	ENSG00000075415.12|SLC25A3|FXR1|FXR1	904	+	4.1805663	1.0189292	-1.0	-1.0
chr12	98599907	98600102	ENSG00000075415.12|SLC25A3|FXR1|FXR1	927	+	5.2451243	1.1370921	-1.0	-1.0
chr12	98601089	98601279	ENSG00000075415.12|SLC25A3|FXR1|FXR1	921	+	3.9838674	1.1035472	-1.0	-1.0
chr12	98665572	98665682	ENSG00000120868.13|APAF1|FXR1|FXR1	912	+	5.8237114	1.0562875	-1.0	-1.0
chr12	98667512	98667644	ENSG00000120868.13|APAF1|FXR1|FXR1	918	+	5.933888	1.0887109	-1.0	-1.0
chr12	100298030	100298170	ENSG00000136021.18|SCYL2|FXR1|FXR1	957	+	6.6502295	1.3687795	-1.0	-1.0
chr12	100315557	100315682	ENSG00000136021.18|SCYL2|FXR1|FXR1	944	+	6.3307834	1.2553607	-1.0	-1.0
chr12	100291527	100291682	ENSG00000136021.18|SCYL2|FXR1|FXR1	925	+	5.991641	1.1272051	-1.0	-1.0
chr12	101714538	101714638	ENSG00000111666.10|CHPT1|FXR1|FXR1	903	+	5.7277355	1.0124451	-1.0	-1.0
chr12	103942571	103942791	ENSG00000166598.14|HSP90B1|FXR1|FXR1	941	+	4.5319386	1.2258254	-1.0	-1.0
chr12	103943096	103943271	ENSG00000166598.14|HSP90B1|FXR1|FXR1	918	+	4.9292893	1.0883706	-1.0	-1.0
chr12	103938287	103938457	ENSG00000166598.14|HSP90B1|FXR1|FXR1	915	+	4.669981	1.0700955	-1.0	-1.0
chr12	103934180	103934287	ENSG00000166598.14|HSP90B1|FXR1|FXR1	916	+	4.320801	1.0744712	-1.0	-1.0
chr12	103941429	103941768	ENSG00000166598.14|HSP90B1|FXR1|FXR1	936	+	5.137963	1.1948377	-1.0	-1.0
chr12	103932316	103932418	ENSG00000166598.14|HSP90B1|FXR1|FXR1	912	+	3.977151	1.0556384	-1.0	-1.0
chr12	103947310	103947425	ENSG00000166598.14|HSP90B1|FXR1|FXR1	911	+	3.807433	1.050746	-1.0	-1.0
chr12	103931525	103931695	ENSG00000166598.14|HSP90B1|FXR1|FXR1	947	+	5.099153	1.2756454	-1.0	-1.0
chr12	103932825	103932942	ENSG00000166598.14|HSP90B1|FXR1|FXR1	923	+	3.9375117	1.1143893	-1.0	-1.0
chr12	103939508	103939625	ENSG00000166598.14|HSP90B1|FXR1|FXR1	949	+	5.488486	1.2903718	-1.0	-1.0
chr12	103933970	103934165	ENSG00000166598.14|HSP90B1|FXR1|FXR1	927	+	5.006934	1.1349237	-1.0	-1.0
chr12	103947632	103947922	ENSG00000166598.14|HSP90B1|FXR1|FXR1	952	+	5.706904	1.318505	-1.0	-1.0
chr12	103941831	103941897	ENSG00000166598.14|HSP90B1|FXR1|FXR1	952	+	5.5620933	1.3145444	-1.0	-1.0
chr12	104313244	104313317	ENSG00000198431.15|TXNRD1|FXR1|FXR1	930	+	6.0774345	1.1572822	-1.0	-1.0
chr12	104321090	104321200	ENSG00000198431.15|TXNRD1|FXR1|FXR1	927	+	4.982598	1.1360979	-1.0	-1.0
chr12	104318912	104319055	ENSG00000198431.15|TXNRD1|FXR1|FXR1	962	+	6.9943047	1.4157823	-1.0	-1.0
chr12	104331533	104331641	ENSG00000198431.15|TXNRD1|FXR1|FXR1	942	+	6.313293	1.23555	-1.0	-1.0
chr12	104315776	104315896	ENSG00000198431.15|TXNRD1|FXR1|FXR1	944	+	6.3576646	1.2525777	-1.0	-1.0
chr12	104348697	104348852	ENSG00000198431.15|TXNRD1|FXR1|FXR1	923	+	5.18834	1.1163245	-1.0	-1.0
chr12	104334196	104334321	ENSG00000198431.15|TXNRD1|FXR1|FXR1	922	+	5.9976344	1.1106243	-1.0	-1.0
chr12	107696473	107696578	ENSG00000136045.11|PWP1|FXR1|FXR1	910	+	5.816758	1.0440679	-1.0	-1.0
chr12	107697466	107697586	ENSG00000136045.11|PWP1|FXR1|FXR1	906	+	5.752259	1.0289067	-1.0	-1.0
chr12	108647228	108647333	ENSG00000110880.10|CORO1C|FXR1|FXR1	907	-	5.7560415	1.030216	-1.0	-1.0
chr12	108648962	108649072	ENSG00000110880.10|CORO1C|FXR1|FXR1	906	-	4.24069	1.0266271	-1.0	-1.0
chr12	108658737	108658887	ENSG00000110880.10|CORO1C|FXR1|FXR1	959	-	6.010751	1.3835083	-1.0	-1.0
chr12	108678271	108678394	ENSG00000110880.10|CORO1C|FXR1|FXR1	959	-	6.8428006	1.3876462	-1.0	-1.0
chr12	108654305	108654405	ENSG00000110880.10|CORO1C|FXR1|FXR1	943	-	6.320304	1.2422407	-1.0	-1.0
chr12	108662027	108662132	ENSG00000110880.10|CORO1C|FXR1|FXR1	906	-	5.7759023	1.0283858	-1.0	-1.0
chr12	108648744	108648850	ENSG00000110880.10|CORO1C|FXR1|FXR1	917	-	4.3445864	1.0789331	-1.0	-1.0
chr12	108645553	108645658	ENSG00000110880.10|CORO1C|FXR1|FXR1	903	-	5.7087727	1.0115962	-1.0	-1.0
chr12	108701084	108701274	ENSG00000110880.10|CORO1C|FXR1|FXR1	918	-	6.0706043	1.0874537	-1.0	-1.0
chr12	108647398	108647503	ENSG00000110880.10|CORO1C|FXR1|FXR1	902	-	5.7040005	1.0076076	-1.0	-1.0
chr12	110339280	110339403	ENSG00000174437.16|ATP2A2|FXR1|FXR1	940	+	6.3561397	1.2230644	-1.0	-1.0
chr12	110346785	110346915	ENSG00000174437.16|ATP2A2|FXR1|FXR1	914	+	5.852089	1.0665414	-1.0	-1.0
chr12	110340808	110340994	ENSG00000174437.16|ATP2A2|FXR1|FXR1	928	+	5.7117524	1.1454034	-1.0	-1.0
chr12	110346385	110346505	ENSG00000174437.16|ATP2A2|FXR1|FXR1	916	+	5.89291	1.0742177	-1.0	-1.0
chr12	110296598	110296737	ENSG00000174437.16|ATP2A2|FXR1|FXR1	915	+	5.870842	1.0692087	-1.0	-1.0
chr12	110281400	110281500	ENSG00000174437.16|ATP2A2|FXR1|FXR1	917	+	6.106721	1.0815204	-1.0	-1.0
chr12	110342227	110342448	ENSG00000174437.16|ATP2A2|FXR1|FXR1	940	+	6.402242	1.2186031	-1.0	-1.0
chr12	110345976	110346118	ENSG00000174437.16|ATP2A2|FXR1|FXR1	921	+	4.28717	1.1027174	-1.0	-1.0
chr12	110281565	110281685	ENSG00000174437.16|ATP2A2|FXR1|FXR1	913	+	4.4416246	1.061984	-1.0	-1.0
chr12	110281725	110281910	ENSG00000174437.16|ATP2A2|FXR1|FXR1	947	+	6.7086616	1.2724966	-1.0	-1.0
chr12	110347150	110347265	ENSG00000174437.16|ATP2A2|FXR1|FXR1	904	+	5.828287	1.0197244	-1.0	-1.0
chr12	110327672	110328012	ENSG00000174437.16|ATP2A2|FXR1|FXR1	945	+	5.805446	1.2582186	-1.0	-1.0
chr12	110339547	110339647	ENSG00000174437.16|ATP2A2|FXR1|FXR1	903	+	3.7845476	1.0125504	-1.0	-1.0
chr12	110282712	110282795	ENSG00000174437.16|ATP2A2|FXR1|FXR1	952	+	6.6571727	1.3229749	-1.0	-1.0
chr12	110343231	110343434	ENSG00000174437.16|ATP2A2|FXR1|FXR1	937	+	6.294922	1.2017878	-1.0	-1.0
chr12	110388511	110388611	ENSG00000196510.12|ANAPC7|FXR1|FXR1	902	-	5.7040005	1.0076076	-1.0	-1.0
chr12	110388511	110388611	ENSG00000258210.1|AC144548.2|FXR1|FXR1	902	-	5.7040005	1.0076076	-1.0	-1.0
chr12	110724659	110724764	ENSG00000186298.11|PPP1CC|FXR1|FXR1	920	-	3.7990284	1.0974936	-1.0	-1.0
chr12	110721069	110721165	ENSG00000186298.11|PPP1CC|FXR1|FXR1	935	-	6.1309943	1.1844902	-1.0	-1.0
chr12	110730569	110730754	ENSG00000186298.11|PPP1CC|FXR1|FXR1	965	-	6.8811913	1.4553529	-1.0	-1.0
chr12	110722425	110722565	ENSG00000186298.11|PPP1CC|FXR1|FXR1	921	-	5.939045	1.1018248	-1.0	-1.0
chr12	110722130	110722340	ENSG00000186298.11|PPP1CC|FXR1|FXR1	948	-	6.4199896	1.2858531	-1.0	-1.0
chr12	110742757	110742877	ENSG00000186298.11|PPP1CC|FXR1|FXR1	924	-	3.9972942	1.1199212	-1.0	-1.0
chr12	111552309	111552409	ENSG00000204842.14|ATXN2|FXR1|FXR1	916	-	5.8943615	1.0755787	-1.0	-1.0
chr12	112022679	112022779	ENSG00000089248.6|ERP29|FXR1|FXR1	901	+	4.0992994	1.0035956	-1.0	-1.0
chr12	112152909	112153014	ENSG00000135148.11|TRAFD1|FXR1|FXR1	906	+	5.761551	1.0282722	-1.0	-1.0
chr12	112142132	112142292	ENSG00000135148.11|TRAFD1|FXR1|FXR1	910	+	5.8232436	1.0477502	-1.0	-1.0
chr12	112148198	112148298	ENSG00000135148.11|TRAFD1|FXR1|FXR1	903	+	5.7182684	1.0125504	-1.0	-1.0
chr12	112148073	112148183	ENSG00000135148.11|TRAFD1|FXR1|FXR1	915	+	5.864679	1.0724616	-1.0	-1.0
chr12	112140953	112141103	ENSG00000135148.11|TRAFD1|FXR1|FXR1	908	+	5.783781	1.0346061	-1.0	-1.0
chr12	112210014	112210252	ENSG00000173064.12|HECTD4|FXR1|FXR1	920	-	5.962627	1.0966387	-1.0	-1.0
chr12	112258469	112258596	ENSG00000173064.12|HECTD4|FXR1|FXR1	918	-	5.956434	1.0883418	-1.0	-1.0
chr12	112204515	112204620	ENSG00000173064.12|HECTD4|FXR1|FXR1	905	-	5.7362494	1.0211511	-1.0	-1.0
chr12	112212486	112212636	ENSG00000173064.12|HECTD4|FXR1|FXR1	943	-	6.294371	1.241913	-1.0	-1.0
chr12	112235548	112235784	ENSG00000173064.12|HECTD4|FXR1|FXR1	960	-	6.1708894	1.4018217	-1.0	-1.0
chr12	112243377	112243519	ENSG00000173064.12|HECTD4|FXR1|FXR1	917	-	5.883406	1.0833255	-1.0	-1.0
chr12	112243873	112244009	ENSG00000173064.12|HECTD4|FXR1|FXR1	935	-	5.4353104	1.1844457	-1.0	-1.0
chr12	112235076	112235256	ENSG00000173064.12|HECTD4|FXR1|FXR1	932	-	5.5695667	1.167202	-1.0	-1.0
chr12	112279242	112279386	ENSG00000173064.12|HECTD4|FXR1|FXR1	914	-	5.8406444	1.065375	-1.0	-1.0
chr12	112190845	112190960	ENSG00000173064.12|HECTD4|FXR1|FXR1	904	-	5.740982	1.0193994	-1.0	-1.0
chr12	112193533	112193638	ENSG00000173064.12|HECTD4|FXR1|FXR1	906	-	5.7759023	1.0283858	-1.0	-1.0
chr12	112273654	112273795	ENSG00000173064.12|HECTD4|FXR1|FXR1	938	-	6.1968446	1.2101111	-1.0	-1.0
chr12	112261304	112261459	ENSG00000173064.12|HECTD4|FXR1|FXR1	933	-	6.1525006	1.1747473	-1.0	-1.0
chr12	112219385	112219505	ENSG00000173064.12|HECTD4|FXR1|FXR1	910	-	5.8054104	1.0451685	-1.0	-1.0
chr12	112306063	112306233	ENSG00000173064.12|HECTD4|FXR1|FXR1	918	-	5.8938923	1.0870506	-1.0	-1.0
chr12	112179173	112179303	ENSG00000173064.12|HECTD4|FXR1|FXR1	912	-	5.8577332	1.0573698	-1.0	-1.0
chr12	112250106	112250377	ENSG00000173064.12|HECTD4|FXR1|FXR1	940	-	6.2866673	1.2213078	-1.0	-1.0
chr12	112208493	112208593	ENSG00000173064.12|HECTD4|FXR1|FXR1	914	-	5.8573995	1.063075	-1.0	-1.0
chr12	112250970	112251134	ENSG00000173064.12|HECTD4|FXR1|FXR1	942	-	6.2988534	1.236106	-1.0	-1.0
chr12	112283154	112283302	ENSG00000173064.12|HECTD4|FXR1|FXR1	911	-	5.8978143	1.051955	-1.0	-1.0
chr12	112319589	112319739	ENSG00000173064.12|HECTD4|FXR1|FXR1	936	-	6.2587566	1.1936941	-1.0	-1.0
chr12	112309570	112309669	ENSG00000173064.12|HECTD4|FXR1|FXR1	914	-	5.8573995	1.063075	-1.0	-1.0
chr12	112231512	112231712	ENSG00000173064.12|HECTD4|FXR1|FXR1	932	-	6.228733	1.1679556	-1.0	-1.0
chr12	112169527	112169657	ENSG00000173064.12|HECTD4|FXR1|FXR1	922	-	5.951224	1.1063455	-1.0	-1.0
chr12	112319224	112319539	ENSG00000173064.12|HECTD4|FXR1|FXR1	930	-	6.0881176	1.1555595	-1.0	-1.0
chr12	112228088	112228253	ENSG00000173064.12|HECTD4|FXR1|FXR1	950	-	6.5618773	1.3005786	-1.0	-1.0
chr12	112264093	112264203	ENSG00000173064.12|HECTD4|FXR1|FXR1	908	-	5.765279	1.0344535	-1.0	-1.0
chr12	112193060	112193175	ENSG00000173064.12|HECTD4|FXR1|FXR1	905	-	5.7429633	1.0243504	-1.0	-1.0
chr12	112217033	112217195	ENSG00000173064.12|HECTD4|FXR1|FXR1	972	-	7.066662	1.5537567	-1.0	-1.0
chr12	112216291	112216371	ENSG00000173064.12|HECTD4|FXR1|FXR1	917	-	5.9877577	1.0821835	-1.0	-1.0
chr12	112200637	112200782	ENSG00000173064.12|HECTD4|FXR1|FXR1	922	-	5.9529886	1.1079737	-1.0	-1.0
chr12	112254042	112254157	ENSG00000173064.12|HECTD4|FXR1|FXR1	939	-	6.214549	1.2143623	-1.0	-1.0
chr12	112243619	112243761	ENSG00000173064.12|HECTD4|FXR1|FXR1	920	-	5.968095	1.0962719	-1.0	-1.0
chr12	112192569	112192764	ENSG00000173064.12|HECTD4|FXR1|FXR1	920	-	5.942132	1.0982004	-1.0	-1.0
chr12	112239096	112239231	ENSG00000173064.12|HECTD4|FXR1|FXR1	913	-	5.8287125	1.061273	-1.0	-1.0
chr12	112226638	112226763	ENSG00000173064.12|HECTD4|FXR1|FXR1	947	-	6.3890123	1.2769091	-1.0	-1.0
chr12	112248324	112248512	ENSG00000173064.12|HECTD4|FXR1|FXR1	924	-	5.763702	1.1213024	-1.0	-1.0
chr12	112228706	112228806	ENSG00000173064.12|HECTD4|FXR1|FXR1	906	-	5.7497344	1.0283858	-1.0	-1.0
chr12	112248066	112248166	ENSG00000173064.12|HECTD4|FXR1|FXR1	910	-	5.848634	1.0478815	-1.0	-1.0
chr12	112246960	112247070	ENSG00000173064.12|HECTD4|FXR1|FXR1	904	-	4.1449947	1.0199559	-1.0	-1.0
chr12	112171109	112171244	ENSG00000173064.12|HECTD4|FXR1|FXR1	913	-	5.861091	1.0582592	-1.0	-1.0
chr12	112185346	112185493	ENSG00000173064.12|HECTD4|FXR1|FXR1	907	-	5.7795897	1.0331053	-1.0	-1.0
chr12	112203637	112203742	ENSG00000173064.12|HECTD4|FXR1|FXR1	908	-	5.8436975	1.0369925	-1.0	-1.0
chr12	112269703	112269828	ENSG00000173064.12|HECTD4|FXR1|FXR1	929	-	6.040843	1.1457887	-1.0	-1.0
chr12	112256404	112256518	ENSG00000173064.12|HECTD4|FXR1|FXR1	933	-	6.2226114	1.1733075	-1.0	-1.0
chr12	112239880	112240027	ENSG00000173064.12|HECTD4|FXR1|FXR1	931	-	5.144712	1.1638409	-1.0	-1.0
chr12	112167415	112167538	ENSG00000173064.12|HECTD4|FXR1|FXR1	926	-	6.000983	1.1290853	-1.0	-1.0
chr12	112454563	112454680	ENSG00000179295.17|PTPN11|FXR1|FXR1	951	+	6.494917	1.3122873	-1.0	-1.0
chr12	112453194	112453387	ENSG00000179295.17|PTPN11|FXR1|FXR1	946	+	5.2521777	1.2660031	-1.0	-1.0
chr12	112477871	112477976	ENSG00000179295.17|PTPN11|FXR1|FXR1	929	+	6.085807	1.149199	-1.0	-1.0
chr12	112506219	112506334	ENSG00000179295.17|PTPN11|FXR1|FXR1	917	+	5.888566	1.079109	-1.0	-1.0
chr12	112477650	112477730	ENSG00000179295.17|PTPN11|FXR1|FXR1	910	+	5.798556	1.0479296	-1.0	-1.0
chr12	112504694	112504794	ENSG00000179295.17|PTPN11|FXR1|FXR1	903	+	5.7277355	1.0123731	-1.0	-1.0
chr12	112502143	112502256	ENSG00000179295.17|PTPN11|FXR1|FXR1	939	+	6.2115593	1.2131197	-1.0	-1.0
chr12	112482093	112482193	ENSG00000179295.17|PTPN11|FXR1|FXR1	939	+	6.2413855	1.2124074	-1.0	-1.0
chr12	112450317	112450492	ENSG00000179295.17|PTPN11|FXR1|FXR1	918	+	4.7257547	1.08572	-1.0	-1.0
chr12	112506699	112506804	ENSG00000179295.17|PTPN11|FXR1|FXR1	908	+	5.7954445	1.0349905	-1.0	-1.0
chr12	112506364	112506624	ENSG00000179295.17|PTPN11|FXR1|FXR1	929	+	5.1180058	1.1477962	-1.0	-1.0
chr12	112486453	112486573	ENSG00000179295.17|PTPN11|FXR1|FXR1	917	+	4.3235383	1.0803394	-1.0	-1.0
chr12	112418902	112419125	ENSG00000179295.17|PTPN11|FXR1|FXR1	943	+	6.4919744	1.2472839	-1.0	-1.0
chr12	113172352	113172527	ENSG00000123064.12|DDX54|FXR1|FXR1	927	-	6.0365148	1.1359216	-1.0	-1.0
chr12	113161892	113161992	ENSG00000123064.12|DDX54|FXR1|FXR1	953	-	6.5994606	1.3288007	-1.0	-1.0
chr12	113180928	113181043	ENSG00000123064.12|DDX54|FXR1|FXR1	906	-	5.7678366	1.0264273	-1.0	-1.0
chr12	113179142	113179327	ENSG00000123064.12|DDX54|FXR1|FXR1	913	-	5.8570585	1.0588789	-1.0	-1.0
chr12	113176832	113176935	ENSG00000123064.12|DDX54|FXR1|FXR1	937	-	6.1691275	1.1993773	-1.0	-1.0
chr12	113161269	113161444	ENSG00000123064.12|DDX54|FXR1|FXR1	945	-	6.4900064	1.2633197	-1.0	-1.0
chr12	113158703	113158813	ENSG00000123064.12|DDX54|FXR1|FXR1	917	-	5.993629	1.0824591	-1.0	-1.0
chr12	113185302	113185447	ENSG00000123064.12|DDX54|FXR1|FXR1	907	-	5.8095737	1.0324414	-1.0	-1.0
chr12	113163136	113163241	ENSG00000123064.12|DDX54|FXR1|FXR1	905	-	5.7558117	1.020468	-1.0	-1.0
chr12	113162927	113163045	ENSG00000123064.12|DDX54|FXR1|FXR1	908	-	5.875896	1.0375267	-1.0	-1.0
chr12	115975460	115975625	ENSG00000123066.7|MED13L|FXR1|FXR1	930	-	6.05744	1.1525499	-1.0	-1.0
chr12	115982321	115982603	ENSG00000123066.7|MED13L|FXR1|FXR1	958	-	6.481627	1.375352	-1.0	-1.0
chr12	115980730	115980938	ENSG00000123066.7|MED13L|FXR1|FXR1	936	-	6.1849656	1.1954995	-1.0	-1.0
chr12	115970658	115970770	ENSG00000123066.7|MED13L|FXR1|FXR1	944	-	6.3703804	1.251308	-1.0	-1.0
chr12	115968939	115969097	ENSG00000123066.7|MED13L|FXR1|FXR1	969	-	6.968374	1.5063618	-1.0	-1.0
chr12	116007376	116007671	ENSG00000123066.7|MED13L|FXR1|FXR1	967	-	5.759416	1.4809391	-1.0	-1.0
chr12	115987108	115987253	ENSG00000123066.7|MED13L|FXR1|FXR1	923	-	5.9783344	1.1162279	-1.0	-1.0
chr12	116019777	116019967	ENSG00000123066.7|MED13L|FXR1|FXR1	919	-	5.92146	1.0917878	-1.0	-1.0
chr12	115991019	115991754	ENSG00000123066.7|MED13L|FXR1|FXR1	931	-	5.8438725	1.1596544	-1.0	-1.0
chr12	116008386	116008861	ENSG00000123066.7|MED13L|FXR1|FXR1	949	-	6.2520204	1.2964618	-1.0	-1.0
chr12	115996580	115996681	ENSG00000123066.7|MED13L|FXR1|FXR1	906	-	5.7467804	1.0255429	-1.0	-1.0
chr12	116277064	116277164	ENSG00000123066.7|MED13L|FXR1|FXR1	903	-	4.3305016	1.0125504	-1.0	-1.0
chr12	115966086	115966186	ENSG00000123066.7|MED13L|FXR1|FXR1	925	-	5.9816036	1.1249534	-1.0	-1.0
chr12	115963406	115963506	ENSG00000123066.7|MED13L|FXR1|FXR1	910	-	5.8194575	1.0479906	-1.0	-1.0
chr12	116006310	116006410	ENSG00000123066.7|MED13L|FXR1|FXR1	903	-	5.7182684	1.0125504	-1.0	-1.0
chr12	115991804	115991957	ENSG00000123066.7|MED13L|FXR1|FXR1	945	-	6.2074413	1.2563233	-1.0	-1.0
chr12	115975170	115975365	ENSG00000123066.7|MED13L|FXR1|FXR1	939	-	6.250043	1.2171856	-1.0	-1.0
chr12	116237467	116237705	ENSG00000123066.7|MED13L|FXR1|FXR1	950	-	6.5447955	1.3026384	-1.0	-1.0
chr12	115975630	115975735	ENSG00000123066.7|MED13L|FXR1|FXR1	904	-	5.7534437	1.0169983	-1.0	-1.0
chr12	115984209	115984369	ENSG00000123066.7|MED13L|FXR1|FXR1	910	-	5.8076134	1.0441141	-1.0	-1.0
chr12	116009026	116009136	ENSG00000123066.7|MED13L|FXR1|FXR1	909	-	5.8246655	1.0405197	-1.0	-1.0
chr12	115983116	115983386	ENSG00000123066.7|MED13L|FXR1|FXR1	939	-	6.2288027	1.2129021	-1.0	-1.0
chr12	115986265	115986489	ENSG00000123066.7|MED13L|FXR1|FXR1	937	-	5.0060415	1.1991256	-1.0	-1.0
chr12	115961221	115961336	ENSG00000123066.7|MED13L|FXR1|FXR1	901	-	5.730985	1.005611	-1.0	-1.0
chr12	116003002	116003102	ENSG00000123066.7|MED13L|FXR1|FXR1	914	-	5.861734	1.0679268	-1.0	-1.0
chr12	118201249	118201463	ENSG00000135090.13|TAOK3|FXR1|FXR1	938	-	6.2433257	1.2079982	-1.0	-1.0
chr12	118160105	118160295	ENSG00000135090.13|TAOK3|FXR1|FXR1	922	-	5.945971	1.1058332	-1.0	-1.0
chr12	119710250	119710360	ENSG00000122966.15|CIT|FXR1|FXR1	917	-	5.8889537	1.0818708	-1.0	-1.0
chr12	120168207	120168347	ENSG00000089154.10|GCN1|FXR1|FXR1	918	-	4.994225	1.0866473	-1.0	-1.0
chr12	120174070	120174169	ENSG00000089154.10|GCN1|FXR1|FXR1	960	-	6.734137	1.3996792	-1.0	-1.0
chr12	120147051	120147272	ENSG00000089154.10|GCN1|FXR1|FXR1	961	-	5.2158217	1.4108007	-1.0	-1.0
chr12	120149921	120150043	ENSG00000089154.10|GCN1|FXR1|FXR1	979	-	5.585518	1.6791251	-1.0	-1.0
chr12	120155591	120155719	ENSG00000089154.10|GCN1|FXR1|FXR1	980	-	7.4723835	1.7004443	-1.0	-1.0
chr12	120151144	120151391	ENSG00000089154.10|GCN1|FXR1|FXR1	960	-	6.7335734	1.3945857	-1.0	-1.0
chr12	120157878	120158030	ENSG00000089154.10|GCN1|FXR1|FXR1	934	-	4.4828134	1.1836004	-1.0	-1.0
chr12	120159824	120160023	ENSG00000089154.10|GCN1|FXR1|FXR1	956	-	5.5635376	1.3523147	-1.0	-1.0
chr12	120175161	120175212	ENSG00000089154.10|GCN1|FXR1|FXR1	933	-	6.1366897	1.172476	-1.0	-1.0
chr12	120137205	120137375	ENSG00000089154.10|GCN1|FXR1|FXR1	953	-	6.5690784	1.3307222	-1.0	-1.0
chr12	120136551	120136732	ENSG00000089154.10|GCN1|FXR1|FXR1	944	-	6.3597593	1.255589	-1.0	-1.0
chr12	120153212	120153402	ENSG00000089154.10|GCN1|FXR1|FXR1	961	-	5.8814445	1.4138994	-1.0	-1.0
chr12	120142506	120142722	ENSG00000089154.10|GCN1|FXR1|FXR1	931	-	4.25635	1.162195	-1.0	-1.0
chr12	120158459	120158615	ENSG00000089154.10|GCN1|FXR1|FXR1	970	-	6.6357355	1.5160631	-1.0	-1.0
chr12	120127682	120127974	ENSG00000089154.10|GCN1|FXR1|FXR1	929	-	5.2045345	1.1505576	-1.0	-1.0
chr12	120134532	120134726	ENSG00000089154.10|GCN1|FXR1|FXR1	936	-	5.6611023	1.197119	-1.0	-1.0
chr12	120173672	120173826	ENSG00000089154.10|GCN1|FXR1|FXR1	914	-	4.2784586	1.0652964	-1.0	-1.0
chr12	120140858	120141018	ENSG00000089154.10|GCN1|FXR1|FXR1	935	-	4.400082	1.1845982	-1.0	-1.0
chr12	120138322	120138415	ENSG00000089154.10|GCN1|FXR1|FXR1	947	-	6.3980284	1.2795498	-1.0	-1.0
chr12	120144638	120144835	ENSG00000089154.10|GCN1|FXR1|FXR1	970	-	6.197672	1.516613	-1.0	-1.0
chr12	120176142	120176217	ENSG00000089154.10|GCN1|FXR1|FXR1	976	-	7.351441	1.625465	-1.0	-1.0
chr12	120177616	120177790	ENSG00000089154.10|GCN1|FXR1|FXR1	939	-	6.381821	1.2148004	-1.0	-1.0
chr12	120149605	120149715	ENSG00000089154.10|GCN1|FXR1|FXR1	951	-	4.955135	1.3135066	-1.0	-1.0
chr12	120163069	120163254	ENSG00000089154.10|GCN1|FXR1|FXR1	929	-	4.39793	1.150379	-1.0	-1.0
chr12	120142823	120142928	ENSG00000089154.10|GCN1|FXR1|FXR1	954	-	6.6045904	1.3399067	-1.0	-1.0
chr12	120138694	120138929	ENSG00000089154.10|GCN1|FXR1|FXR1	960	-	6.1269107	1.3966799	-1.0	-1.0
chr12	120156460	120156604	ENSG00000089154.10|GCN1|FXR1|FXR1	961	-	5.318966	1.411557	-1.0	-1.0
chr12	120154969	120155094	ENSG00000089154.10|GCN1|FXR1|FXR1	931	-	6.136065	1.1605797	-1.0	-1.0
chr12	120137920	120138044	ENSG00000089154.10|GCN1|FXR1|FXR1	903	-	3.346693	1.0138747	-1.0	-1.0
chr12	120161489	120161583	ENSG00000089154.10|GCN1|FXR1|FXR1	948	-	6.4773846	1.2870404	-1.0	-1.0
chr12	120156911	120157051	ENSG00000089154.10|GCN1|FXR1|FXR1	965	-	6.9655137	1.4602087	-1.0	-1.0
chr12	120160141	120160291	ENSG00000089154.10|GCN1|FXR1|FXR1	918	-	5.940364	1.0839484	-1.0	-1.0
chr12	120131925	120132022	ENSG00000089154.10|GCN1|FXR1|FXR1	954	-	6.575856	1.3406106	-1.0	-1.0
chr12	120164645	120164721	ENSG00000089154.10|GCN1|FXR1|FXR1	955	-	4.968542	1.3495665	-1.0	-1.0
chr12	120144305	120144448	ENSG00000089154.10|GCN1|FXR1|FXR1	939	-	4.294417	1.2166891	-1.0	-1.0
chr12	120153743	120153909	ENSG00000089154.10|GCN1|FXR1|FXR1	967	-	5.2909784	1.4766973	-1.0	-1.0
chr12	120164390	120164490	ENSG00000089154.10|GCN1|FXR1|FXR1	910	-	5.794066	1.0473735	-1.0	-1.0
chr12	120183568	120183677	ENSG00000089154.10|GCN1|FXR1|FXR1	956	-	6.6120872	1.354299	-1.0	-1.0
chr12	120131184	120131329	ENSG00000089154.10|GCN1|FXR1|FXR1	918	-	4.313022	1.0849345	-1.0	-1.0
chr12	120144922	120145061	ENSG00000089154.10|GCN1|FXR1|FXR1	948	-	4.9677534	1.2803401	-1.0	-1.0
chr12	120137544	120137809	ENSG00000089154.10|GCN1|FXR1|FXR1	944	-	5.3045707	1.2524321	-1.0	-1.0
chr12	120127312	120127417	ENSG00000089154.10|GCN1|FXR1|FXR1	934	-	6.140931	1.1808832	-1.0	-1.0
chr12	120155244	120155430	ENSG00000089154.10|GCN1|FXR1|FXR1	970	-	7.0679564	1.5217887	-1.0	-1.0
chr12	120148166	120148341	ENSG00000089154.10|GCN1|FXR1|FXR1	961	-	6.5425463	1.4089246	-1.0	-1.0
chr12	120134295	120134400	ENSG00000089154.10|GCN1|FXR1|FXR1	923	-	4.374563	1.1109593	-1.0	-1.0
chr12	120161879	120162139	ENSG00000089154.10|GCN1|FXR1|FXR1	920	-	4.6058197	1.0989326	-1.0	-1.0
chr12	120129275	120129494	ENSG00000089154.10|GCN1|FXR1|FXR1	931	-	6.1418915	1.161457	-1.0	-1.0
chr12	120178634	120178754	ENSG00000089154.10|GCN1|FXR1|FXR1	909	-	4.23737	1.038843	-1.0	-1.0
chr12	120552563	120552668	ENSG00000022840.15|RNF10|FXR1|FXR1	902	+	5.7990274	1.0075599	-1.0	-1.0
chr12	120563396	120563496	ENSG00000022840.15|RNF10|FXR1|FXR1	903	+	5.766628	1.0119572	-1.0	-1.0
chr12	120575821	120575950	ENSG00000022840.15|RNF10|FXR1|FXR1	922	+	5.983595	1.1084865	-1.0	-1.0
chr12	120546494	120546601	ENSG00000022840.15|RNF10|FXR1|FXR1	912	+	5.883026	1.0559088	-1.0	-1.0
chr12	120563747	120563857	ENSG00000022840.15|RNF10|FXR1|FXR1	917	+	5.992315	1.0785416	-1.0	-1.0
chr12	120563511	120563623	ENSG00000022840.15|RNF10|FXR1|FXR1	937	+	6.240114	1.1979305	-1.0	-1.0
chr12	120700390	120700495	ENSG00000110917.7|MLEC|FXR1|FXR1	908	+	5.776458	1.0382396	-1.0	-1.0
chr12	121319716	121319818	ENSG00000089053.12|ANAPC5|FXR1|FXR1	924	-	5.9712424	1.1205046	-1.0	-1.0
chr12	121331327	121331462	ENSG00000089053.12|ANAPC5|FXR1|FXR1	922	-	5.9377165	1.1066034	-1.0	-1.0
chr12	121345843	121346003	ENSG00000089053.12|ANAPC5|FXR1|FXR1	934	-	6.131516	1.180518	-1.0	-1.0
chr12	121346848	121347033	ENSG00000089053.12|ANAPC5|FXR1|FXR1	948	-	6.059826	1.2815515	-1.0	-1.0
chr12	121352233	121352393	ENSG00000089053.12|ANAPC5|FXR1|FXR1	917	-	5.899984	1.0833333	-1.0	-1.0
chr12	121328370	121328497	ENSG00000089053.12|ANAPC5|FXR1|FXR1	925	-	6.037888	1.1236553	-1.0	-1.0
chr12	121327100	121327235	ENSG00000089053.12|ANAPC5|FXR1|FXR1	910	-	5.792308	1.0448729	-1.0	-1.0
chr12	121308429	121308529	ENSG00000089053.12|ANAPC5|FXR1|FXR1	907	-	5.758972	1.0297518	-1.0	-1.0
chr12	121330617	121330742	ENSG00000089053.12|ANAPC5|FXR1|FXR1	910	-	5.800551	1.0439787	-1.0	-1.0
chr12	121309700	121309920	ENSG00000089053.12|ANAPC5|FXR1|FXR1	932	-	6.0979643	1.1663013	-1.0	-1.0
chr12	122133564	122133664	ENSG00000175727.13|MLXIP|FXR1|FXR1	909	+	5.785034	1.0390356	-1.0	-1.0
chr12	122355127	122355292	ENSG00000130779.19|CLIP1|FXR1|FXR1	907	-	5.844845	1.0328999	-1.0	-1.0
chr12	122341447	122341592	ENSG00000130779.19|CLIP1|FXR1|FXR1	908	-	5.775478	1.0361063	-1.0	-1.0
chr12	122360980	122361115	ENSG00000130779.19|CLIP1|FXR1|FXR1	914	-	5.9190407	1.0680112	-1.0	-1.0
chr12	122473914	122474029	ENSG00000033030.13|ZCCHC8|FXR1|FXR1	903	-	5.766628	1.0119877	-1.0	-1.0
chr12	122549765	122549864	ENSG00000184445.11|KNTC1|FXR1|FXR1	939	+	6.236502	1.2174352	-1.0	-1.0
chr12	122584892	122584990	ENSG00000184445.11|KNTC1|FXR1|FXR1	914	+	5.861734	1.0679268	-1.0	-1.0
chr12	122602561	122602740	ENSG00000184445.11|KNTC1|FXR1|FXR1	936	+	6.168941	1.1935288	-1.0	-1.0
chr12	122604876	122605081	ENSG00000184445.11|KNTC1|FXR1|FXR1	937	+	6.246327	1.2023928	-1.0	-1.0
chr12	122603117	122603227	ENSG00000184445.11|KNTC1|FXR1|FXR1	910	+	5.812248	1.0461984	-1.0	-1.0
chr12	122582704	122582934	ENSG00000184445.11|KNTC1|FXR1|FXR1	930	+	6.1514916	1.1519186	-1.0	-1.0
chr12	122580602	122580670	ENSG00000184445.11|KNTC1|FXR1|FXR1	914	+	5.917775	1.063075	-1.0	-1.0
chr12	122569680	122569780	ENSG00000184445.11|KNTC1|FXR1|FXR1	903	+	5.7357206	1.0125504	-1.0	-1.0
chr12	122575799	122575899	ENSG00000184445.11|KNTC1|FXR1|FXR1	903	+	3.386935	1.0125504	-1.0	-1.0
chr12	122568260	122568372	ENSG00000184445.11|KNTC1|FXR1|FXR1	933	+	6.117119	1.1717484	-1.0	-1.0
chr12	122590606	122590711	ENSG00000184445.11|KNTC1|FXR1|FXR1	906	+	5.80528	1.0246196	-1.0	-1.0
chr12	122584302	122584450	ENSG00000184445.11|KNTC1|FXR1|FXR1	925	+	6.032379	1.1260104	-1.0	-1.0
chr12	122574281	122574380	ENSG00000184445.11|KNTC1|FXR1|FXR1	932	+	6.133051	1.1645607	-1.0	-1.0
chr12	123331241	123331341	ENSG00000139697.13|SBNO1|FXR1|FXR1	901	-	3.5997162	1.0049804	-1.0	-1.0
chr12	123328733	123328895	ENSG00000139697.13|SBNO1|FXR1|FXR1	940	-	4.328205	1.2247161	-1.0	-1.0
chr12	123320431	123320576	ENSG00000139697.13|SBNO1|FXR1|FXR1	935	-	5.0029373	1.1889699	-1.0	-1.0
chr12	123295543	123295643	ENSG00000139697.13|SBNO1|FXR1|FXR1	907	-	5.758972	1.0297518	-1.0	-1.0
chr12	123321534	123321714	ENSG00000139697.13|SBNO1|FXR1|FXR1	944	-	4.6364098	1.2541323	-1.0	-1.0
chr12	123309709	123309856	ENSG00000139697.13|SBNO1|FXR1|FXR1	950	-	6.4625235	1.2974423	-1.0	-1.0
chr12	123317220	123317355	ENSG00000139697.13|SBNO1|FXR1|FXR1	907	-	3.695425	1.0323974	-1.0	-1.0
chr12	123302823	123302900	ENSG00000139697.13|SBNO1|FXR1|FXR1	928	-	6.0698924	1.1446798	-1.0	-1.0
chr12	123304581	123304716	ENSG00000139697.13|SBNO1|FXR1|FXR1	917	-	5.8857374	1.0832894	-1.0	-1.0
chr12	123311054	123311129	ENSG00000139697.13|SBNO1|FXR1|FXR1	949	-	6.5014954	1.2918752	-1.0	-1.0
chr12	123348028	123348128	ENSG00000139697.13|SBNO1|FXR1|FXR1	930	-	6.052545	1.1550756	-1.0	-1.0
chr12	123345277	123345457	ENSG00000139697.13|SBNO1|FXR1|FXR1	942	-	5.3379335	1.2359574	-1.0	-1.0
chr12	123350309	123350441	ENSG00000139697.13|SBNO1|FXR1|FXR1	963	-	7.0943937	1.4292521	-1.0	-1.0
chr12	123298057	123298171	ENSG00000139697.13|SBNO1|FXR1|FXR1	942	-	5.090229	1.2401206	-1.0	-1.0
chr12	123364700	123364843	ENSG00000139697.13|SBNO1|FXR1|FXR1	928	-	5.6933236	1.1449845	-1.0	-1.0
chr12	123325501	123325599	ENSG00000139697.13|SBNO1|FXR1|FXR1	966	-	6.9001136	1.4628078	-1.0	-1.0
chr12	123326151	123326334	ENSG00000139697.13|SBNO1|FXR1|FXR1	946	-	6.363247	1.2638206	-1.0	-1.0
chr12	123319899	123320004	ENSG00000139697.13|SBNO1|FXR1|FXR1	902	-	5.7348433	1.0081577	-1.0	-1.0
chr12	123327706	123327812	ENSG00000139697.13|SBNO1|FXR1|FXR1	969	-	6.9914966	1.50828	-1.0	-1.0
chr12	123334057	123334207	ENSG00000139697.13|SBNO1|FXR1|FXR1	909	-	4.589237	1.0400596	-1.0	-1.0
chr12	123313619	123313719	ENSG00000139697.13|SBNO1|FXR1|FXR1	943	-	4.717723	1.2441907	-1.0	-1.0
chr12	123309309	123309402	ENSG00000139697.13|SBNO1|FXR1|FXR1	941	-	6.2682967	1.2304037	-1.0	-1.0
chr12	123330418	123330509	ENSG00000139697.13|SBNO1|FXR1|FXR1	931	-	6.060103	1.1582491	-1.0	-1.0
chr12	123336394	123336491	ENSG00000139697.13|SBNO1|FXR1|FXR1	931	-	6.10553	1.1622928	-1.0	-1.0
chr12	123327425	123327579	ENSG00000139697.13|SBNO1|FXR1|FXR1	929	-	5.6770597	1.1499375	-1.0	-1.0
chr12	123315547	123315660	ENSG00000139697.13|SBNO1|FXR1|FXR1	943	-	6.3212056	1.2438817	-1.0	-1.0
chr12	123327891	123328027	ENSG00000139697.13|SBNO1|FXR1|FXR1	952	-	6.527874	1.3177764	-1.0	-1.0
chr12	123295948	123296048	ENSG00000139697.13|SBNO1|FXR1|FXR1	903	-	4.1250978	1.0125504	-1.0	-1.0
chr12	123726196	123726285	ENSG00000185344.13|ATP6V0A2|FXR1|FXR1	901	+	5.699205	1.0025694	-1.0	-1.0
chr12	123712482	123712677	ENSG00000185344.13|ATP6V0A2|FXR1|FXR1	921	+	5.9688244	1.1050673	-1.0	-1.0
chr12	123744596	123744716	ENSG00000185344.13|ATP6V0A2|FXR1|FXR1	919	+	5.9102287	1.0913478	-1.0	-1.0
chr12	124014098	124014238	ENSG00000274874.1|AC068790.8|FXR1|FXR1	905	+	4.946436	1.0240334	-1.0	-1.0
chr12	124012433	124012673	ENSG00000274874.1|AC068790.8|FXR1|FXR1	921	+	5.951953	1.1031675	-1.0	-1.0
chr12	124012693	124012843	ENSG00000274874.1|AC068790.8|FXR1|FXR1	914	+	5.847914	1.0658957	-1.0	-1.0
chr12	124012690	124012840	ENSG00000179195.15|ZNF664|FXR1|FXR1	916	+	5.8731065	1.0764153	-1.0	-1.0
chr12	124014095	124014200	ENSG00000179195.15|ZNF664|FXR1|FXR1	906	+	5.761551	1.0282829	-1.0	-1.0
chr12	124012435	124012675	ENSG00000179195.15|ZNF664|FXR1|FXR1	923	+	5.977245	1.1133311	-1.0	-1.0
chr12	124012690	124012840	ENSG00000178882.14|RFLNA|FXR1|FXR1	916	+	5.8731065	1.076423	-1.0	-1.0
chr12	124014095	124014200	ENSG00000178882.14|RFLNA|FXR1|FXR1	906	+	5.761551	1.0282078	-1.0	-1.0
chr12	124012435	124012675	ENSG00000178882.14|RFLNA|FXR1|FXR1	923	+	5.977245	1.1133275	-1.0	-1.0
chr12	124333134	124333244	ENSG00000196498.13|NCOR2|FXR1|FXR1	902	-	5.7040005	1.0076076	-1.0	-1.0
chr12	124419956	124420055	ENSG00000196498.13|NCOR2|FXR1|FXR1	977	-	7.317871	1.6442791	-1.0	-1.0
chr12	124344596	124344761	ENSG00000196498.13|NCOR2|FXR1|FXR1	930	-	6.0962424	1.1533315	-1.0	-1.0
chr12	124385754	124385869	ENSG00000196498.13|NCOR2|FXR1|FXR1	912	-	5.8197975	1.055211	-1.0	-1.0
chr12	124402443	124402558	ENSG00000196498.13|NCOR2|FXR1|FXR1	933	-	6.108212	1.1709198	-1.0	-1.0
chr12	124483595	124483755	ENSG00000196498.13|NCOR2|FXR1|FXR1	926	-	6.0789304	1.1308197	-1.0	-1.0
chr12	124336752	124336862	ENSG00000196498.13|NCOR2|FXR1|FXR1	956	-	6.618889	1.3546774	-1.0	-1.0
chr12	124362190	124362297	ENSG00000196498.13|NCOR2|FXR1|FXR1	907	-	5.8291936	1.0293043	-1.0	-1.0
chr12	124336982	124337167	ENSG00000196498.13|NCOR2|FXR1|FXR1	916	-	5.9788585	1.0739999	-1.0	-1.0
chr12	124340318	124340438	ENSG00000196498.13|NCOR2|FXR1|FXR1	915	-	5.8664427	1.0695546	-1.0	-1.0
chr12	124495166	124495286	ENSG00000196498.13|NCOR2|FXR1|FXR1	930	-	6.0934258	1.15777	-1.0	-1.0
chr12	124356646	124356756	ENSG00000196498.13|NCOR2|FXR1|FXR1	924	-	6.0108356	1.1208622	-1.0	-1.0
chr12	124400500	124400615	ENSG00000196498.13|NCOR2|FXR1|FXR1	917	-	5.932651	1.0792372	-1.0	-1.0
chr12	124567377	124567577	ENSG00000196498.13|NCOR2|FXR1|FXR1	922	-	5.988675	1.107554	-1.0	-1.0
chr12	124355408	124355571	ENSG00000196498.13|NCOR2|FXR1|FXR1	945	-	6.486804	1.2592103	-1.0	-1.0
chr12	124486418	124486558	ENSG00000196498.13|NCOR2|FXR1|FXR1	918	-	5.916443	1.0860895	-1.0	-1.0
chr12	124335537	124335662	ENSG00000196498.13|NCOR2|FXR1|FXR1	908	-	5.8123507	1.0370711	-1.0	-1.0
chr12	124426621	124426800	ENSG00000196498.13|NCOR2|FXR1|FXR1	912	-	5.9089546	1.0574331	-1.0	-1.0
chr12	124912913	124913848	ENSG00000150991.14|UBC|FXR1|FXR1	952	-	6.0520754	1.3209436	-1.0	-1.0
chr12	124914543	124914743	ENSG00000150991.14|UBC|FXR1|FXR1	937	-	4.760773	1.1994646	-1.0	-1.0
chr12	124912503	124912863	ENSG00000150991.14|UBC|FXR1|FXR1	944	-	5.603532	1.2547334	-1.0	-1.0
chr12	124911753	124911943	ENSG00000150991.14|UBC|FXR1|FXR1	928	-	4.6885233	1.1417128	-1.0	-1.0
chr12	130873013	130873128	ENSG00000132341.11|RAN|FXR1|FXR1	907	+	5.8104815	1.0333861	-1.0	-1.0
chr12	131711115	131711215	ENSG00000061936.9|SFSWAP|FXR1|FXR1	901	+	5.730985	1.0057743	-1.0	-1.0
chr12	132029685	132029903	ENSG00000183495.13|EP400|FXR1|FXR1	930	+	5.7121234	1.1539946	-1.0	-1.0
chr12	132029988	132030153	ENSG00000183495.13|EP400|FXR1|FXR1	963	+	6.8495607	1.4351733	-1.0	-1.0
chr12	132025650	132025804	ENSG00000183495.13|EP400|FXR1|FXR1	944	+	6.391956	1.2512519	-1.0	-1.0
chr12	132043303	132043462	ENSG00000183495.13|EP400|FXR1|FXR1	935	+	6.1421585	1.1864947	-1.0	-1.0
chr12	132013033	132013143	ENSG00000183495.13|EP400|FXR1|FXR1	904	+	5.7254996	1.0166366	-1.0	-1.0
chr12	132050598	132050708	ENSG00000183495.13|EP400|FXR1|FXR1	908	+	5.773259	1.0362828	-1.0	-1.0
chr12	132006111	132006221	ENSG00000183495.13|EP400|FXR1|FXR1	922	+	5.9425073	1.1053499	-1.0	-1.0
chr12	132044799	132044953	ENSG00000183495.13|EP400|FXR1|FXR1	954	+	6.572243	1.338205	-1.0	-1.0
chr12	132011497	132011634	ENSG00000183495.13|EP400|FXR1|FXR1	930	+	6.0502696	1.1529518	-1.0	-1.0
chr12	131989963	131990104	ENSG00000183495.13|EP400|FXR1|FXR1	918	+	5.9074836	1.0845655	-1.0	-1.0
chr12	132078075	132078460	ENSG00000183495.13|EP400|FXR1|FXR1	922	+	5.950919	1.1097054	-1.0	-1.0
chr12	132050322	132050459	ENSG00000183495.13|EP400|FXR1|FXR1	919	+	4.3313394	1.0936071	-1.0	-1.0
chr12	131979693	131979793	ENSG00000183495.13|EP400|FXR1|FXR1	940	+	6.2278624	1.2208252	-1.0	-1.0
chr12	131986518	131986793	ENSG00000183495.13|EP400|FXR1|FXR1	940	+	5.460796	1.2209164	-1.0	-1.0
chr12	132028016	132028288	ENSG00000183495.13|EP400|FXR1|FXR1	932	+	6.129327	1.1659545	-1.0	-1.0
chr12	132013776	132013913	ENSG00000183495.13|EP400|FXR1|FXR1	936	+	4.3869796	1.1910579	-1.0	-1.0
chr12	132053145	132053224	ENSG00000183495.13|EP400|FXR1|FXR1	949	+	6.442736	1.2938906	-1.0	-1.0
chr12	132044176	132044306	ENSG00000183495.13|EP400|FXR1|FXR1	919	+	5.95538	1.091343	-1.0	-1.0
chr12	132023776	132023931	ENSG00000183495.13|EP400|FXR1|FXR1	925	+	6.033203	1.126957	-1.0	-1.0
chr12	131961784	131961949	ENSG00000183495.13|EP400|FXR1|FXR1	922	+	5.4005127	1.1074694	-1.0	-1.0
chr12	132077640	132077750	ENSG00000183495.13|EP400|FXR1|FXR1	904	+	5.7208357	1.0158406	-1.0	-1.0
chr12	132069488	132069628	ENSG00000183495.13|EP400|FXR1|FXR1	904	+	5.73418	1.0182667	-1.0	-1.0
chr12	132077910	132078020	ENSG00000183495.13|EP400|FXR1|FXR1	904	+	5.7398443	1.0179963	-1.0	-1.0
chr12	132031952	132032149	ENSG00000183495.13|EP400|FXR1|FXR1	960	+	6.7214665	1.3974458	-1.0	-1.0
chr12	132078475	132078580	ENSG00000183495.13|EP400|FXR1|FXR1	903	+	5.7182684	1.0125504	-1.0	-1.0
chr12	132017534	132017721	ENSG00000183495.13|EP400|FXR1|FXR1	925	+	4.6611304	1.1263642	-1.0	-1.0
chr12	132037992	132038096	ENSG00000183495.13|EP400|FXR1|FXR1	933	+	5.3691797	1.1718044	-1.0	-1.0
chr12	131982242	131982342	ENSG00000183495.13|EP400|FXR1|FXR1	901	+	5.699205	1.0025694	-1.0	-1.0
chr12	132055098	132055203	ENSG00000183495.13|EP400|FXR1|FXR1	913	+	5.834595	1.062674	-1.0	-1.0
chr12	131992172	131992230	ENSG00000183495.13|EP400|FXR1|FXR1	937	+	6.1777735	1.1974756	-1.0	-1.0
chr12	132078655	132078810	ENSG00000183495.13|EP400|FXR1|FXR1	909	+	5.793083	1.0424284	-1.0	-1.0
chr12	132013489	132013624	ENSG00000183495.13|EP400|FXR1|FXR1	924	+	4.632721	1.1208901	-1.0	-1.0
chr12	132045398	132045503	ENSG00000183495.13|EP400|FXR1|FXR1	906	+	5.7520475	1.028498	-1.0	-1.0
chr12	132642271	132642397	ENSG00000177084.16|POLE|FXR1|FXR1	903	-	5.721101	1.0154139	-1.0	-1.0
chr12	132675412	132675532	ENSG00000177084.16|POLE|FXR1|FXR1	909	-	5.786825	1.0418127	-1.0	-1.0
chr12	132664023	132664138	ENSG00000177084.16|POLE|FXR1|FXR1	905	-	5.73449	1.0214597	-1.0	-1.0
chr12	132668395	132668502	ENSG00000177084.16|POLE|FXR1|FXR1	912	-	5.8932486	1.0546988	-1.0	-1.0
chr12	132673163	132673277	ENSG00000177084.16|POLE|FXR1|FXR1	956	-	6.629157	1.3565125	-1.0	-1.0
chr12	132676097	132676207	ENSG00000177084.16|POLE|FXR1|FXR1	907	-	5.77085	1.0337627	-1.0	-1.0
chr12	132680540	132680687	ENSG00000177084.16|POLE|FXR1|FXR1	925	-	6.012015	1.1273944	-1.0	-1.0
chr12	132657867	132657972	ENSG00000177084.16|POLE|FXR1|FXR1	905	-	5.7455883	1.021141	-1.0	-1.0
chr12	132668810	132668925	ENSG00000177084.16|POLE|FXR1|FXR1	902	-	5.781637	1.006954	-1.0	-1.0
chr12	132728036	132728151	ENSG00000176915.14|ANKLE2|FXR1|FXR1	905	-	5.741762	1.0214105	-1.0	-1.0
chr12	132748137	132748292	ENSG00000176915.14|ANKLE2|FXR1|FXR1	930	-	6.0890374	1.1549835	-1.0	-1.0
chr12	132754674	132754834	ENSG00000176915.14|ANKLE2|FXR1|FXR1	935	-	6.171734	1.1875317	-1.0	-1.0
chr12	132750717	132750842	ENSG00000176915.14|ANKLE2|FXR1|FXR1	910	-	5.82586	1.0461346	-1.0	-1.0
chr12	132743153	132743268	ENSG00000176915.14|ANKLE2|FXR1|FXR1	928	-	6.0336733	1.1456707	-1.0	-1.0
chr12	132807176	132807288	ENSG00000090615.14|GOLGA3|FXR1|FXR1	964	-	6.9292674	1.4379826	-1.0	-1.0
chr12	132784127	132784297	ENSG00000090615.14|GOLGA3|FXR1|FXR1	922	-	6.003368	1.107136	-1.0	-1.0
chr12	132795851	132796136	ENSG00000090615.14|GOLGA3|FXR1|FXR1	937	-	6.4133787	1.1975986	-1.0	-1.0
chr12	132807890	132808549	ENSG00000090615.14|GOLGA3|FXR1|FXR1	956	-	6.066017	1.3585126	-1.0	-1.0
chr12	132769408	132769618	ENSG00000090615.14|GOLGA3|FXR1|FXR1	920	-	5.964929	1.0967273	-1.0	-1.0
chr12	132789026	132789290	ENSG00000090615.14|GOLGA3|FXR1|FXR1	940	-	6.430229	1.2224772	-1.0	-1.0
chr12	132775107	132775305	ENSG00000090615.14|GOLGA3|FXR1|FXR1	962	-	7.0992904	1.4219084	-1.0	-1.0
chr12	132804715	132805022	ENSG00000090615.14|GOLGA3|FXR1|FXR1	928	-	5.496667	1.1421046	-1.0	-1.0
chr12	132772073	132772213	ENSG00000090615.14|GOLGA3|FXR1|FXR1	920	-	5.9779058	1.0953629	-1.0	-1.0
chr12	132776957	132777090	ENSG00000090615.14|GOLGA3|FXR1|FXR1	956	-	6.854527	1.3555716	-1.0	-1.0
chr12	132801776	132801946	ENSG00000090615.14|GOLGA3|FXR1|FXR1	930	-	6.262001	1.1564854	-1.0	-1.0
chr12	132776633	132776756	ENSG00000090615.14|GOLGA3|FXR1|FXR1	958	-	6.9653454	1.3784214	-1.0	-1.0
chr12	132796543	132796700	ENSG00000090615.14|GOLGA3|FXR1|FXR1	942	-	5.0742445	1.2372304	-1.0	-1.0
chr12	132774156	132774306	ENSG00000090615.14|GOLGA3|FXR1|FXR1	941	-	6.4053974	1.2328347	-1.0	-1.0
chr12	132777665	132777785	ENSG00000090615.14|GOLGA3|FXR1|FXR1	906	-	5.833612	1.0280392	-1.0	-1.0
chr12	132798339	132798477	ENSG00000090615.14|GOLGA3|FXR1|FXR1	938	-	6.476735	1.2057796	-1.0	-1.0
chr12	132791215	132791293	ENSG00000090615.14|GOLGA3|FXR1|FXR1	911	-	5.881459	1.0486028	-1.0	-1.0
chr12	132813306	132813419	ENSG00000090615.14|GOLGA3|FXR1|FXR1	950	-	6.645335	1.3039911	-1.0	-1.0
chr12	132772558	132773294	ENSG00000090615.14|GOLGA3|FXR1|FXR1	943	-	6.020996	1.245706	-1.0	-1.0
chr12	132816664	132816812	ENSG00000090615.14|GOLGA3|FXR1|FXR1	950	-	6.5759745	1.2993014	-1.0	-1.0
chr12	132786388	132786555	ENSG00000090615.14|GOLGA3|FXR1|FXR1	969	-	6.90719	1.5144262	-1.0	-1.0
chr12	132822015	132822311	ENSG00000090615.14|GOLGA3|FXR1|FXR1	933	-	5.5607805	1.1753317	-1.0	-1.0
chr12	132828351	132828506	ENSG00000090615.14|GOLGA3|FXR1|FXR1	932	-	6.1037774	1.1692998	-1.0	-1.0
chr12	132782295	132782485	ENSG00000090615.14|GOLGA3|FXR1|FXR1	924	-	6.0744605	1.1170231	-1.0	-1.0
chr12	132828351	132828506	ENSG00000072609.17|CHFR|FXR1|FXR1	932	-	6.1037774	1.169338	-1.0	-1.0
chr12	132822186	132822306	ENSG00000072609.17|CHFR|FXR1|FXR1	937	-	5.1793847	1.2033916	-1.0	-1.0
chr13	20082875	20083032	ENSG00000121741.16|ZMYM2|FXR1|FXR1	914	+	5.8445997	1.0651205	-1.0	-1.0
chr13	20062845	20062970	ENSG00000121741.16|ZMYM2|FXR1|FXR1	936	+	6.2675242	1.1908715	-1.0	-1.0
chr13	20036736	20036861	ENSG00000121741.16|ZMYM2|FXR1|FXR1	924	+	5.9769287	1.1189356	-1.0	-1.0
chr13	23338025	23338225	ENSG00000151835.14|SACS|FXR1|FXR1	925	-	6.0143547	1.1265508	-1.0	-1.0
chr13	23334885	23335085	ENSG00000151835.14|SACS|FXR1|FXR1	921	-	5.9377275	1.1033511	-1.0	-1.0
chr13	23337510	23337710	ENSG00000151835.14|SACS|FXR1|FXR1	937	-	6.17877	1.1973264	-1.0	-1.0
chr13	24452436	24452593	ENSG00000102699.5|PARP4|FXR1|FXR1	913	-	5.8494377	1.061696	-1.0	-1.0
chr13	25312897	25313027	ENSG00000139496.15|NUP58|FXR1|FXR1	912	+	5.8470516	1.0531458	-1.0	-1.0
chr13	36335275	36335490	ENSG00000133104.12|SPART|FXR1|FXR1	921	-	5.9981313	1.1000443	-1.0	-1.0
chr13	36335535	36335635	ENSG00000133104.12|SPART|FXR1|FXR1	907	-	5.7804832	1.0334233	-1.0	-1.0
chr13	36331398	36331593	ENSG00000133104.12|SPART|FXR1|FXR1	914	-	5.9178324	1.063644	-1.0	-1.0
chr13	36335640	36335745	ENSG00000133104.12|SPART|FXR1|FXR1	908	-	5.8749504	1.0377123	-1.0	-1.0
chr13	42298647	42298757	ENSG00000023516.8|AKAP11|FXR1|FXR1	906	+	5.746217	1.0251461	-1.0	-1.0
chr13	42303467	42303742	ENSG00000023516.8|AKAP11|FXR1|FXR1	930	+	6.060503	1.1523201	-1.0	-1.0
chr13	42300012	42300192	ENSG00000023516.8|AKAP11|FXR1|FXR1	927	+	6.0226912	1.1380956	-1.0	-1.0
chr13	42300982	42301132	ENSG00000023516.8|AKAP11|FXR1|FXR1	920	+	5.9363675	1.0978941	-1.0	-1.0
chr13	42272152	42272228	ENSG00000023516.8|AKAP11|FXR1|FXR1	906	+	5.8059363	1.0253823	-1.0	-1.0
chr13	42301452	42301572	ENSG00000023516.8|AKAP11|FXR1|FXR1	907	+	5.77604	1.0333834	-1.0	-1.0
chr13	42299547	42299742	ENSG00000023516.8|AKAP11|FXR1|FXR1	938	+	6.2116494	1.2091876	-1.0	-1.0
chr13	42302382	42302542	ENSG00000023516.8|AKAP11|FXR1|FXR1	911	+	5.841994	1.0483416	-1.0	-1.0
chr13	42301827	42302202	ENSG00000023516.8|AKAP11|FXR1|FXR1	914	+	5.847589	1.0671014	-1.0	-1.0
chr13	45985571	45985716	ENSG00000123200.16|ZC3H13|FXR1|FXR1	906	-	5.7700267	1.0290966	-1.0	-1.0
chr13	46158825	46158989	ENSG00000136167.13|LCP1|FXR1|FXR1	934	-	4.9968014	1.1813015	-1.0	-1.0
chr13	46150975	46151078	ENSG00000136167.13|LCP1|FXR1|FXR1	906	-	4.332905	1.0272927	-1.0	-1.0
chr13	46146905	46147103	ENSG00000136167.13|LCP1|FXR1|FXR1	973	-	6.9976945	1.5709931	-1.0	-1.0
chr13	46152779	46152899	ENSG00000136167.13|LCP1|FXR1|FXR1	935	-	6.3970027	1.1839329	-1.0	-1.0
chr13	46143289	46143399	ENSG00000136167.13|LCP1|FXR1|FXR1	958	-	7.0633893	1.3788179	-1.0	-1.0
chr13	46158536	46158641	ENSG00000136167.13|LCP1|FXR1|FXR1	902	-	4.320549	1.0100747	-1.0	-1.0
chr13	46144441	46144520	ENSG00000136167.13|LCP1|FXR1|FXR1	923	-	4.446471	1.1137403	-1.0	-1.0
chr13	46148351	46148447	ENSG00000136167.13|LCP1|FXR1|FXR1	975	-	7.5154066	1.5973829	-1.0	-1.0
chr13	46125944	46126079	ENSG00000136167.13|LCP1|FXR1|FXR1	926	-	6.0057926	1.1290232	-1.0	-1.0
chr13	52461502	52461612	ENSG00000136108.14|CKAP2|FXR1|FXR1	903	+	5.7182684	1.0125504	-1.0	-1.0
chr13	52461612	52461807	ENSG00000136108.14|CKAP2|FXR1|FXR1	942	+	6.330834	1.2377989	-1.0	-1.0
chr13	72718971	72719086	ENSG00000204899.5|MZT1|FXR1|FXR1	912	-	5.8224125	1.05473	-1.0	-1.0
chr13	72771794	72771896	ENSG00000083520.14|DIS3|FXR1|FXR1	906	-	5.8059363	1.0253823	-1.0	-1.0
chr13	72773683	72773818	ENSG00000083520.14|DIS3|FXR1|FXR1	915	-	5.921641	1.0717877	-1.0	-1.0
chr13	77050996	77051162	ENSG00000005810.17|MYCBP2|FXR1|FXR1	918	-	5.9059057	1.0858116	-1.0	-1.0
chr13	77168467	77168646	ENSG00000005810.17|MYCBP2|FXR1|FXR1	921	-	5.9457917	1.1047235	-1.0	-1.0
chr13	77185112	77185212	ENSG00000005810.17|MYCBP2|FXR1|FXR1	903	-	5.7087727	1.011508	-1.0	-1.0
chr13	77174385	77174485	ENSG00000005810.17|MYCBP2|FXR1|FXR1	903	-	5.723003	1.0125504	-1.0	-1.0
chr13	77097699	77097799	ENSG00000005810.17|MYCBP2|FXR1|FXR1	903	-	5.723003	1.0125504	-1.0	-1.0
chr13	95186725	95186892	ENSG00000125257.13|ABCC4|FXR1|FXR1	931	-	5.5388913	1.1625136	-1.0	-1.0
chr13	95234614	95234714	ENSG00000125257.13|ABCC4|FXR1|FXR1	906	-	5.8397117	1.0283858	-1.0	-1.0
chr13	95206566	95206686	ENSG00000125257.13|ABCC4|FXR1|FXR1	901	-	5.8205266	1.0058964	-1.0	-1.0
chr13	97990125	97990222	ENSG00000065150.18|IPO5|FXR1|FXR1	927	+	3.8782904	1.1371287	-1.0	-1.0
chr13	97993104	97993225	ENSG00000065150.18|IPO5|FXR1|FXR1	953	+	6.137888	1.325083	-1.0	-1.0
chr13	98018484	98018699	ENSG00000065150.18|IPO5|FXR1|FXR1	984	+	6.1410103	1.7912339	-1.0	-1.0
chr13	98019578	98019838	ENSG00000065150.18|IPO5|FXR1|FXR1	974	+	7.1114345	1.592205	-1.0	-1.0
chr13	98006129	98006348	ENSG00000065150.18|IPO5|FXR1|FXR1	988	+	7.4852166	1.9099053	-1.0	-1.0
chr13	98002660	98002773	ENSG00000065150.18|IPO5|FXR1|FXR1	932	+	4.5151386	1.167888	-1.0	-1.0
chr13	97992891	97993014	ENSG00000065150.18|IPO5|FXR1|FXR1	934	+	3.5443993	1.1822679	-1.0	-1.0
chr13	98008058	98008142	ENSG00000065150.18|IPO5|FXR1|FXR1	920	+	5.91116	1.0963296	-1.0	-1.0
chr13	98010102	98010202	ENSG00000065150.18|IPO5|FXR1|FXR1	920	+	3.8002362	1.0985413	-1.0	-1.0
chr13	98015725	98015781	ENSG00000065150.18|IPO5|FXR1|FXR1	951	+	4.893691	1.3066735	-1.0	-1.0
chr13	98002863	98003037	ENSG00000065150.18|IPO5|FXR1|FXR1	977	+	6.451263	1.6404892	-1.0	-1.0
chr13	98000538	98000723	ENSG00000065150.18|IPO5|FXR1|FXR1	941	+	5.380692	1.2300528	-1.0	-1.0
chr13	97976631	97976792	ENSG00000065150.18|IPO5|FXR1|FXR1	968	+	6.9939656	1.4939809	-1.0	-1.0
chr13	98015529	98015641	ENSG00000065150.18|IPO5|FXR1|FXR1	951	+	4.8721247	1.3133965	-1.0	-1.0
chr13	98016728	98016851	ENSG00000065150.18|IPO5|FXR1|FXR1	967	+	6.934483	1.4772446	-1.0	-1.0
chr13	98012245	98012342	ENSG00000065150.18|IPO5|FXR1|FXR1	977	+	7.240769	1.6412963	-1.0	-1.0
chr13	97985420	97985565	ENSG00000065150.18|IPO5|FXR1|FXR1	916	+	4.335692	1.0741779	-1.0	-1.0
chr13	98021735	98022070	ENSG00000065150.18|IPO5|FXR1|FXR1	930	+	5.2878036	1.1560992	-1.0	-1.0
chr13	98009880	98010013	ENSG00000065150.18|IPO5|FXR1|FXR1	975	+	7.1663756	1.5978069	-1.0	-1.0
chr13	98014041	98014181	ENSG00000065150.18|IPO5|FXR1|FXR1	944	+	6.3712463	1.2500371	-1.0	-1.0
chr13	98002375	98002570	ENSG00000065150.18|IPO5|FXR1|FXR1	953	+	6.5319257	1.3265198	-1.0	-1.0
chr13	97997530	97997618	ENSG00000065150.18|IPO5|FXR1|FXR1	976	+	7.2086406	1.6147052	-1.0	-1.0
chr13	98475249	98475358	ENSG00000102572.14|STK24|FXR1|FXR1	934	-	6.166972	1.181359	-1.0	-1.0
chr13	102643251	102643351	ENSG00000134900.11|TPP2|FXR1|FXR1	901	+	5.699205	1.0025694	-1.0	-1.0
chr13	102649046	102649146	ENSG00000134900.11|TPP2|FXR1|FXR1	905	+	5.745089	1.0243962	-1.0	-1.0
chr13	102622886	102623040	ENSG00000134900.11|TPP2|FXR1|FXR1	921	+	5.944757	1.1019676	-1.0	-1.0
chr13	102633954	102634098	ENSG00000134900.11|TPP2|FXR1|FXR1	923	+	5.9659796	1.1158798	-1.0	-1.0
chr13	110902019	110902124	ENSG00000088448.14|ANKRD10|FXR1|FXR1	905	-	4.1462517	1.0209882	-1.0	-1.0
chr13	110899388	110899488	ENSG00000088448.14|ANKRD10|FXR1|FXR1	914	-	5.8327036	1.063075	-1.0	-1.0
chr13	113263501	113263606	ENSG00000139842.14|CUL4A|FXR1|FXR1	900	+	5.7619267	1.0013372	-1.0	-1.0
chr13	113254952	113255125	ENSG00000139842.14|CUL4A|FXR1|FXR1	930	+	6.050956	1.1525123	-1.0	-1.0
chr13	113260606	113260711	ENSG00000139842.14|CUL4A|FXR1|FXR1	911	+	5.8351316	1.0519822	-1.0	-1.0
chr14	20343417	20343517	ENSG00000259001.3|AL355075.4|FXR1|FXR1	903	-	5.7087727	1.0116221	-1.0	-1.0
chr14	21230942	21231067	ENSG00000092199.17|HNRNPC|FXR1|FXR1	926	-	6.0718226	1.1287439	-1.0	-1.0
chr14	21211340	21211455	ENSG00000092199.17|HNRNPC|FXR1|FXR1	921	-	6.0482874	1.1038938	-1.0	-1.0
chr14	21360414	21360524	ENSG00000092201.9|SUPT16H|FXR1|FXR1	906	-	5.748186	1.0270559	-1.0	-1.0
chr14	21362196	21362324	ENSG00000092201.9|SUPT16H|FXR1|FXR1	943	-	4.7455163	1.2468545	-1.0	-1.0
chr14	21368268	21368441	ENSG00000092201.9|SUPT16H|FXR1|FXR1	918	-	5.8951645	1.0871058	-1.0	-1.0
chr14	21359498	21359609	ENSG00000092201.9|SUPT16H|FXR1|FXR1	932	-	6.081565	1.1656923	-1.0	-1.0
chr14	21357246	21357361	ENSG00000092201.9|SUPT16H|FXR1|FXR1	937	-	6.2850275	1.2039591	-1.0	-1.0
chr14	21383866	21383966	ENSG00000092201.9|SUPT16H|FXR1|FXR1	907	-	5.8104815	1.0333118	-1.0	-1.0
chr14	21397822	21397947	ENSG00000100888.12|CHD8|FXR1|FXR1	923	-	5.9587383	1.1149443	-1.0	-1.0
chr14	21400205	21400310	ENSG00000100888.12|CHD8|FXR1|FXR1	902	-	5.7324715	1.0101478	-1.0	-1.0
chr14	21400412	21400607	ENSG00000100888.12|CHD8|FXR1|FXR1	922	-	5.962165	1.1103718	-1.0	-1.0
chr14	21393475	21393945	ENSG00000100888.12|CHD8|FXR1|FXR1	941	-	6.291569	1.226506	-1.0	-1.0
chr14	21393105	21393254	ENSG00000100888.12|CHD8|FXR1|FXR1	939	-	6.242638	1.2164613	-1.0	-1.0
chr14	21402335	21402503	ENSG00000100888.12|CHD8|FXR1|FXR1	918	-	5.899899	1.087149	-1.0	-1.0
chr14	21392706	21392809	ENSG00000100888.12|CHD8|FXR1|FXR1	909	-	5.7867002	1.0419537	-1.0	-1.0
chr14	21394976	21395119	ENSG00000100888.12|CHD8|FXR1|FXR1	925	-	5.9774585	1.1224279	-1.0	-1.0
chr14	21401981	21402131	ENSG00000100888.12|CHD8|FXR1|FXR1	905	-	5.744309	1.0229856	-1.0	-1.0
chr14	21427998	21428163	ENSG00000100888.12|CHD8|FXR1|FXR1	909	-	5.7876244	1.0429096	-1.0	-1.0
chr14	21394280	21394525	ENSG00000100888.12|CHD8|FXR1|FXR1	941	-	6.283193	1.2309855	-1.0	-1.0
chr14	21400889	21401071	ENSG00000100888.12|CHD8|FXR1|FXR1	917	-	5.9083195	1.0804491	-1.0	-1.0
chr14	21394080	21394185	ENSG00000100888.12|CHD8|FXR1|FXR1	928	-	6.0194488	1.1414394	-1.0	-1.0
chr14	21403462	21403663	ENSG00000100888.12|CHD8|FXR1|FXR1	941	-	6.3404846	1.2309651	-1.0	-1.0
chr14	22926197	22926297	ENSG00000100462.15|PRMT5|FXR1|FXR1	903	-	5.7182684	1.0125504	-1.0	-1.0
chr14	22923060	22923160	ENSG00000100462.15|PRMT5|FXR1|FXR1	902	-	5.7040005	1.0076076	-1.0	-1.0
chr14	23078869	23079038	ENSG00000100813.14|ACIN1|FXR1|FXR1	927	-	6.059754	1.1369421	-1.0	-1.0
chr14	23059188	23059348	ENSG00000100813.14|ACIN1|FXR1|FXR1	924	-	5.991098	1.1170437	-1.0	-1.0
chr14	23079656	23079796	ENSG00000100813.14|ACIN1|FXR1|FXR1	913	-	5.831388	1.0604312	-1.0	-1.0
chr14	23062928	23063068	ENSG00000100813.14|ACIN1|FXR1|FXR1	918	-	5.933487	1.0857989	-1.0	-1.0
chr14	31116235	31116458	ENSG00000092148.12|HECTD1|FXR1|FXR1	968	-	6.929529	1.4955416	-1.0	-1.0
chr14	31128611	31129081	ENSG00000092148.12|HECTD1|FXR1|FXR1	938	-	6.279071	1.2087224	-1.0	-1.0
chr14	31135475	31135610	ENSG00000092148.12|HECTD1|FXR1|FXR1	908	-	5.838963	1.035914	-1.0	-1.0
chr14	31107566	31107704	ENSG00000092148.12|HECTD1|FXR1|FXR1	937	-	6.170255	1.197431	-1.0	-1.0
chr14	31112415	31112525	ENSG00000092148.12|HECTD1|FXR1|FXR1	907	-	4.3163595	1.0303478	-1.0	-1.0
chr14	31207515	31207720	ENSG00000092148.12|HECTD1|FXR1|FXR1	913	-	5.9775524	1.0614762	-1.0	-1.0
chr14	31119709	31119866	ENSG00000092148.12|HECTD1|FXR1|FXR1	949	-	6.4684386	1.2933391	-1.0	-1.0
chr14	31207375	31207500	ENSG00000092148.12|HECTD1|FXR1|FXR1	916	-	6.1082926	1.0747881	-1.0	-1.0
chr14	31102912	31103022	ENSG00000092148.12|HECTD1|FXR1|FXR1	907	-	5.766228	1.0300754	-1.0	-1.0
chr14	31113896	31114111	ENSG00000092148.12|HECTD1|FXR1|FXR1	945	-	6.3883333	1.262821	-1.0	-1.0
chr14	31101184	31101349	ENSG00000092148.12|HECTD1|FXR1|FXR1	924	-	5.9989033	1.118179	-1.0	-1.0
chr14	31205866	31206011	ENSG00000092148.12|HECTD1|FXR1|FXR1	915	-	5.884479	1.0703706	-1.0	-1.0
chr14	31157164	31157264	ENSG00000092148.12|HECTD1|FXR1|FXR1	941	-	6.2649856	1.2259742	-1.0	-1.0
chr14	31144086	31144257	ENSG00000092148.12|HECTD1|FXR1|FXR1	947	-	6.261446	1.2780187	-1.0	-1.0
chr14	31133508	31133675	ENSG00000092148.12|HECTD1|FXR1|FXR1	936	-	5.69791	1.1952068	-1.0	-1.0
chr14	31100921	31101066	ENSG00000092148.12|HECTD1|FXR1|FXR1	913	-	5.8332033	1.0609595	-1.0	-1.0
chr14	31171860	31171959	ENSG00000092148.12|HECTD1|FXR1|FXR1	949	-	6.480284	1.2918421	-1.0	-1.0
chr14	31129296	31129448	ENSG00000092148.12|HECTD1|FXR1|FXR1	918	-	5.95868	1.0861794	-1.0	-1.0
chr14	31178089	31178249	ENSG00000092148.12|HECTD1|FXR1|FXR1	937	-	6.20232	1.2001822	-1.0	-1.0
chr14	31127758	31128006	ENSG00000092148.12|HECTD1|FXR1|FXR1	944	-	6.341577	1.2556984	-1.0	-1.0
chr14	31134871	31135081	ENSG00000092148.12|HECTD1|FXR1|FXR1	948	-	6.4572554	1.2840774	-1.0	-1.0
chr14	31135086	31135195	ENSG00000092148.12|HECTD1|FXR1|FXR1	922	-	5.934525	1.1055537	-1.0	-1.0
chr14	31133237	31133414	ENSG00000092148.12|HECTD1|FXR1|FXR1	940	-	5.6564374	1.2235322	-1.0	-1.0
chr14	31169363	31169463	ENSG00000092148.12|HECTD1|FXR1|FXR1	907	-	5.8104815	1.0334233	-1.0	-1.0
chr14	31168297	31168467	ENSG00000092148.12|HECTD1|FXR1|FXR1	922	-	4.9579344	1.1073614	-1.0	-1.0
chr14	31136530	31136705	ENSG00000092148.12|HECTD1|FXR1|FXR1	936	-	6.1836762	1.1963725	-1.0	-1.0
chr14	31173148	31173426	ENSG00000092148.12|HECTD1|FXR1|FXR1	942	-	6.371119	1.233811	-1.0	-1.0
chr14	31129131	31129291	ENSG00000092148.12|HECTD1|FXR1|FXR1	911	-	5.846237	1.04869	-1.0	-1.0
chr14	31109403	31109593	ENSG00000092148.12|HECTD1|FXR1|FXR1	925	-	6.025602	1.1244687	-1.0	-1.0
chr14	31150018	31150221	ENSG00000092148.12|HECTD1|FXR1|FXR1	949	-	6.5041475	1.2902658	-1.0	-1.0
chr14	31106645	31107205	ENSG00000092148.12|HECTD1|FXR1|FXR1	953	-	6.4927797	1.3275607	-1.0	-1.0
chr14	31149046	31149160	ENSG00000092148.12|HECTD1|FXR1|FXR1	913	-	5.822435	1.0588763	-1.0	-1.0
chr14	31175035	31175135	ENSG00000092148.12|HECTD1|FXR1|FXR1	906	-	5.7497344	1.0283858	-1.0	-1.0
chr14	32091001	32091101	ENSG00000100852.12|ARHGAP5|FXR1|FXR1	910	+	5.7895603	1.0434781	-1.0	-1.0
chr14	34862118	34862218	ENSG00000198604.10|BAZ1A|FXR1|FXR1	903	-	5.7135267	1.0125504	-1.0	-1.0
chr14	39181247	39181372	ENSG00000100941.8|PNN|FXR1|FXR1	915	+	5.8902597	1.0689732	-1.0	-1.0
chr14	39180882	39180987	ENSG00000100941.8|PNN|FXR1|FXR1	903	+	5.7111497	1.0120862	-1.0	-1.0
chr14	50199690	50199810	ENSG00000100485.11|SOS2|FXR1|FXR1	927	-	6.0255036	1.1353555	-1.0	-1.0
chr14	50917006	50917105	ENSG00000100504.16|PYGL|FXR1|FXR1	922	-	6.025487	1.1059798	-1.0	-1.0
chr14	52657916	52658021	ENSG00000197930.12|ERO1A|FXR1|FXR1	913	-	5.9017386	1.0604558	-1.0	-1.0
chr14	52683787	52683902	ENSG00000197930.12|ERO1A|FXR1|FXR1	923	-	6.213619	1.1146104	-1.0	-1.0
chr14	52682324	52682408	ENSG00000197930.12|ERO1A|FXR1|FXR1	901	-	5.699205	1.0025554	-1.0	-1.0
chr14	55177071	55177256	ENSG00000126787.12|DLGAP5|FXR1|FXR1	929	-	6.117898	1.1469597	-1.0	-1.0
chr14	55670728	55670809	ENSG00000126777.17|KTN1|FXR1|FXR1	925	+	6.062247	1.1273403	-1.0	-1.0
chr14	55639912	55640003	ENSG00000126777.17|KTN1|FXR1|FXR1	934	+	6.167185	1.1821127	-1.0	-1.0
chr14	55648024	55648115	ENSG00000126777.17|KTN1|FXR1|FXR1	930	+	6.078902	1.1543831	-1.0	-1.0
chr14	55650568	55650637	ENSG00000126777.17|KTN1|FXR1|FXR1	904	+	5.74042	1.0185207	-1.0	-1.0
chr14	55629956	55630056	ENSG00000126777.17|KTN1|FXR1|FXR1	904	+	5.74042	1.0185207	-1.0	-1.0
chr14	55612246	55612401	ENSG00000126777.17|KTN1|FXR1|FXR1	903	+	5.7619944	1.0151148	-1.0	-1.0
chr14	55618013	55618134	ENSG00000126777.17|KTN1|FXR1|FXR1	932	+	6.322809	1.168855	-1.0	-1.0
chr14	55612011	55612151	ENSG00000126777.17|KTN1|FXR1|FXR1	909	+	5.783307	1.0415175	-1.0	-1.0
chr14	55627911	55628016	ENSG00000126777.17|KTN1|FXR1|FXR1	906	+	5.7753534	1.0270728	-1.0	-1.0
chr14	55656041	55656146	ENSG00000126777.17|KTN1|FXR1|FXR1	901	+	5.699205	1.0025694	-1.0	-1.0
chr14	64431531	64431631	ENSG00000100714.15|MTHFD1|FXR1|FXR1	907	+	5.758972	1.0297518	-1.0	-1.0
chr14	64435566	64435666	ENSG00000100714.15|MTHFD1|FXR1|FXR1	922	+	5.942742	1.1059798	-1.0	-1.0
chr14	64442262	64442397	ENSG00000100714.15|MTHFD1|FXR1|FXR1	940	+	6.234437	1.2191129	-1.0	-1.0
chr14	64415357	64415467	ENSG00000100714.15|MTHFD1|FXR1|FXR1	913	+	5.838879	1.0581675	-1.0	-1.0
chr14	64774396	64774527	ENSG00000070182.19|SPTB|FXR1|FXR1	937	-	6.2466555	1.2035881	-1.0	-1.0
chr14	64784246	64784386	ENSG00000070182.19|SPTB|FXR1|FXR1	904	-	5.9579406	1.0192827	-1.0	-1.0
chr14	64792996	64793811	ENSG00000070182.19|SPTB|FXR1|FXR1	926	-	6.11765	1.1325703	-1.0	-1.0
chr14	64773229	64773379	ENSG00000070182.19|SPTB|FXR1|FXR1	922	-	6.01744	1.1069984	-1.0	-1.0
chr14	64785748	64785951	ENSG00000070182.19|SPTB|FXR1|FXR1	936	-	6.3617153	1.1950887	-1.0	-1.0
chr14	64766628	64766788	ENSG00000070182.19|SPTB|FXR1|FXR1	907	-	5.7989807	1.0293093	-1.0	-1.0
chr14	64800755	64800868	ENSG00000070182.19|SPTB|FXR1|FXR1	923	-	6.1556015	1.1151582	-1.0	-1.0
chr14	64782289	64782544	ENSG00000070182.19|SPTB|FXR1|FXR1	910	-	5.848643	1.0456485	-1.0	-1.0
chr14	64769033	64769118	ENSG00000070182.19|SPTB|FXR1|FXR1	908	-	5.844195	1.0381069	-1.0	-1.0
chr14	64791718	64791856	ENSG00000070182.19|SPTB|FXR1|FXR1	958	-	6.8468623	1.372243	-1.0	-1.0
chr14	64779156	64779246	ENSG00000070182.19|SPTB|FXR1|FXR1	910	-	5.975302	1.0459636	-1.0	-1.0
chr14	64772599	64772799	ENSG00000070182.19|SPTB|FXR1|FXR1	929	-	6.1474013	1.1484573	-1.0	-1.0
chr14	64779724	64779931	ENSG00000070182.19|SPTB|FXR1|FXR1	919	-	6.014185	1.0901611	-1.0	-1.0
chr14	64772829	64772949	ENSG00000070182.19|SPTB|FXR1|FXR1	938	-	6.43039	1.2085757	-1.0	-1.0
chr14	64795386	64795516	ENSG00000070182.19|SPTB|FXR1|FXR1	910	-	5.9241743	1.0441635	-1.0	-1.0
chr14	64775124	64775334	ENSG00000070182.19|SPTB|FXR1|FXR1	915	-	6.032023	1.0717607	-1.0	-1.0
chr14	64797728	64797846	ENSG00000070182.19|SPTB|FXR1|FXR1	931	-	6.284731	1.1592705	-1.0	-1.0
chr14	64770884	64771004	ENSG00000070182.19|SPTB|FXR1|FXR1	936	-	6.2025256	1.1908149	-1.0	-1.0
chr14	64769604	64769724	ENSG00000070182.19|SPTB|FXR1|FXR1	906	-	5.8072605	1.0285002	-1.0	-1.0
chr14	64799801	64799934	ENSG00000070182.19|SPTB|FXR1|FXR1	906	-	5.891148	1.028627	-1.0	-1.0
chr14	64822971	64823148	ENSG00000070182.19|SPTB|FXR1|FXR1	909	-	5.8881516	1.0406034	-1.0	-1.0
chr14	64795531	64795639	ENSG00000070182.19|SPTB|FXR1|FXR1	909	-	5.8668604	1.0413094	-1.0	-1.0
chr14	64786458	64787153	ENSG00000070182.19|SPTB|FXR1|FXR1	930	-	6.170772	1.1543489	-1.0	-1.0
chr14	68884774	68884883	ENSG00000072110.13|ACTN1|FXR1|FXR1	928	-	6.078764	1.144697	-1.0	-1.0
chr14	68902476	68902562	ENSG00000072110.13|ACTN1|FXR1|FXR1	919	-	6.050532	1.093499	-1.0	-1.0
chr14	68978986	68979106	ENSG00000072110.13|ACTN1|FXR1|FXR1	909	-	5.8133774	1.039706	-1.0	-1.0
chr14	74799089	74799269	ENSG00000119596.17|YLPM1|FXR1|FXR1	931	+	6.0804625	1.1599374	-1.0	-1.0
chr14	74798914	74799069	ENSG00000119596.17|YLPM1|FXR1|FXR1	928	+	6.0515027	1.1455679	-1.0	-1.0
chr14	74798444	74798619	ENSG00000119596.17|YLPM1|FXR1|FXR1	924	+	6.0348215	1.1189001	-1.0	-1.0
chr14	74816570	74816675	ENSG00000119596.17|YLPM1|FXR1|FXR1	910	+	5.8075376	1.0468342	-1.0	-1.0
chr14	74829217	74829343	ENSG00000119596.17|YLPM1|FXR1|FXR1	914	+	5.9074264	1.0632948	-1.0	-1.0
chr14	77025672	77025787	ENSG00000119669.4|IRF2BPL|FXR1|FXR1	903	-	5.714712	1.0125504	-1.0	-1.0
chr14	77732484	77732589	ENSG00000100603.13|SNW1|FXR1|FXR1	926	-	6.064165	1.1317675	-1.0	-1.0
chr14	77718373	77718523	ENSG00000100603.13|SNW1|FXR1|FXR1	908	-	6.0000544	1.0364922	-1.0	-1.0
chr14	81277615	81277805	ENSG00000140022.9|STON2|FXR1|FXR1	922	-	5.9499516	1.1102835	-1.0	-1.0
chr14	81277250	81277365	ENSG00000140022.9|STON2|FXR1|FXR1	908	-	5.797748	1.0348512	-1.0	-1.0
chr14	81277905	81278200	ENSG00000140022.9|STON2|FXR1|FXR1	930	-	6.0715175	1.1534522	-1.0	-1.0
chr14	81276915	81277140	ENSG00000140022.9|STON2|FXR1|FXR1	927	-	6.012035	1.134393	-1.0	-1.0
chr14	81270773	81270872	ENSG00000140022.9|STON2|FXR1|FXR1	905	-	5.745089	1.0243962	-1.0	-1.0
chr14	91462138	91462239	ENSG00000100796.17|PPP4R3A|FXR1|FXR1	913	-	5.871565	1.0613196	-1.0	-1.0
chr14	91473238	91473370	ENSG00000100796.17|PPP4R3A|FXR1|FXR1	917	-	4.297204	1.0821074	-1.0	-1.0
chr14	91481855	91482005	ENSG00000100796.17|PPP4R3A|FXR1|FXR1	905	-	5.745919	1.0241876	-1.0	-1.0
chr14	91509505	91509620	ENSG00000100796.17|PPP4R3A|FXR1|FXR1	912	-	5.813385	1.0552242	-1.0	-1.0
chr14	92809299	92809459	ENSG00000066455.12|GOLGA5|FXR1|FXR1	922	+	6.0907063	1.1070547	-1.0	-1.0
chr14	94081118	94081243	ENSG00000089737.16|DDX24|FXR1|FXR1	915	-	5.915164	1.0718884	-1.0	-1.0
chr14	94051305	94051462	ENSG00000089737.16|DDX24|FXR1|FXR1	918	-	5.991371	1.083853	-1.0	-1.0
chr14	94053017	94053137	ENSG00000089737.16|DDX24|FXR1|FXR1	915	-	5.8730063	1.0701898	-1.0	-1.0
chr14	94060912	94061066	ENSG00000089737.16|DDX24|FXR1|FXR1	944	-	6.5831447	1.2506799	-1.0	-1.0
chr14	94057790	94057897	ENSG00000089737.16|DDX24|FXR1|FXR1	917	-	5.9362392	1.0825926	-1.0	-1.0
chr14	94060097	94060613	ENSG00000089737.16|DDX24|FXR1|FXR1	956	-	6.7610664	1.3610417	-1.0	-1.0
chr14	94079010	94079245	ENSG00000089737.16|DDX24|FXR1|FXR1	915	-	6.03958	1.070817	-1.0	-1.0
chr14	94079525	94079680	ENSG00000089737.16|DDX24|FXR1|FXR1	951	-	6.692502	1.3108963	-1.0	-1.0
chr14	94054995	94055220	ENSG00000089737.16|DDX24|FXR1|FXR1	921	-	5.9666944	1.1027063	-1.0	-1.0
chr14	94079325	94079440	ENSG00000089737.16|DDX24|FXR1|FXR1	929	-	6.1877832	1.1494915	-1.0	-1.0
chr14	94062236	94062616	ENSG00000089737.16|DDX24|FXR1|FXR1	921	-	6.1001453	1.1049652	-1.0	-1.0
chr14	95108358	95108498	ENSG00000100697.14|DICER1|FXR1|FXR1	906	-	5.7614393	1.0277826	-1.0	-1.0
chr14	95096320	95096440	ENSG00000100697.14|DICER1|FXR1|FXR1	905	-	5.7659645	1.022532	-1.0	-1.0
chr14	95103635	95103825	ENSG00000100697.14|DICER1|FXR1|FXR1	915	-	5.904616	1.0724643	-1.0	-1.0
chr14	95124210	95124315	ENSG00000100697.14|DICER1|FXR1|FXR1	903	-	5.723003	1.0125504	-1.0	-1.0
chr14	95105140	95105245	ENSG00000100697.14|DICER1|FXR1|FXR1	906	-	5.7727723	1.0283858	-1.0	-1.0
chr14	95096565	95096713	ENSG00000100697.14|DICER1|FXR1|FXR1	932	-	6.100417	1.1697056	-1.0	-1.0
chr14	95103890	95104085	ENSG00000100697.14|DICER1|FXR1|FXR1	914	-	5.847734	1.0669806	-1.0	-1.0
chr14	96532535	96532700	ENSG00000090060.17|PAPOLA|FXR1|FXR1	922	+	5.9519134	1.1100569	-1.0	-1.0
chr14	96534485	96534590	ENSG00000090060.17|PAPOLA|FXR1|FXR1	912	+	5.8297963	1.0543873	-1.0	-1.0
chr14	96520059	96520228	ENSG00000090060.17|PAPOLA|FXR1|FXR1	942	+	6.301405	1.2394469	-1.0	-1.0
chr14	96527375	96527525	ENSG00000090060.17|PAPOLA|FXR1|FXR1	930	+	6.091179	1.1545883	-1.0	-1.0
chr14	96552484	96552609	ENSG00000090060.17|PAPOLA|FXR1|FXR1	906	+	5.755153	1.0286212	-1.0	-1.0
chr14	100239774	100239894	ENSG00000100811.12|YY1|FXR1|FXR1	910	+	5.86543	1.0456809	-1.0	-1.0
chr14	100346745	100346846	ENSG00000140105.17|WARS|FXR1|FXR1	929	-	6.141045	1.1512841	-1.0	-1.0
chr14	100334897	100335036	ENSG00000140105.17|WARS|FXR1|FXR1	918	-	6.004529	1.0854208	-1.0	-1.0
chr14	100342434	100342571	ENSG00000140105.17|WARS|FXR1|FXR1	936	-	5.161573	1.1970631	-1.0	-1.0
chr14	100361702	100361923	ENSG00000140105.17|WARS|FXR1|FXR1	960	-	7.1442924	1.3948059	-1.0	-1.0
chr14	100353686	100353906	ENSG00000140105.17|WARS|FXR1|FXR1	942	-	4.917694	1.2355233	-1.0	-1.0
chr14	100343274	100343387	ENSG00000140105.17|WARS|FXR1|FXR1	923	-	4.8740625	1.1158404	-1.0	-1.0
chr14	100369086	100369258	ENSG00000140105.17|WARS|FXR1|FXR1	946	-	6.5445433	1.2710367	-1.0	-1.0
chr14	100354391	100354561	ENSG00000140105.17|WARS|FXR1|FXR1	945	-	6.7117457	1.262916	-1.0	-1.0
chr14	100734358	100734523	ENSG00000185559.13|DLK1|FXR1|FXR1	924	+	6.361962	1.1183413	-1.0	-1.0
chr14	100734148	100734318	ENSG00000185559.13|DLK1|FXR1|FXR1	945	+	6.6712303	1.2562667	-1.0	-1.0
chr14	100734888	100735033	ENSG00000185559.13|DLK1|FXR1|FXR1	929	+	6.076823	1.1517522	-1.0	-1.0
chr14	101856685	101856790	ENSG00000078304.19|PPP2R5C|FXR1|FXR1	940	+	6.241232	1.2228869	-1.0	-1.0
chr14	101892999	101893104	ENSG00000078304.19|PPP2R5C|FXR1|FXR1	912	+	5.8371854	1.0568087	-1.0	-1.0
chr14	101786017	101786127	ENSG00000078304.19|PPP2R5C|FXR1|FXR1	908	+	5.7660537	1.0348167	-1.0	-1.0
chr14	102038697	102038848	ENSG00000197102.10|DYNC1H1|FXR1|FXR1	954	+	5.2564363	1.3344486	-1.0	-1.0
chr14	102016765	102016999	ENSG00000197102.10|DYNC1H1|FXR1|FXR1	948	+	4.6057296	1.2805274	-1.0	-1.0
chr14	102049439	102049639	ENSG00000197102.10|DYNC1H1|FXR1|FXR1	941	+	6.43172	1.2313818	-1.0	-1.0
chr14	101979718	101979974	ENSG00000197102.10|DYNC1H1|FXR1|FXR1	934	+	4.3398886	1.1787686	-1.0	-1.0
chr14	102017087	102017294	ENSG00000197102.10|DYNC1H1|FXR1|FXR1	986	+	7.6200066	1.8615113	-1.0	-1.0
chr14	102034324	102034452	ENSG00000197102.10|DYNC1H1|FXR1|FXR1	987	+	7.079241	1.8804882	-1.0	-1.0
chr14	102016348	102016489	ENSG00000197102.10|DYNC1H1|FXR1|FXR1	972	+	6.373363	1.5553932	-1.0	-1.0
chr14	102017382	102017504	ENSG00000197102.10|DYNC1H1|FXR1|FXR1	917	+	4.4086156	1.08126	-1.0	-1.0
chr14	102038399	102038606	ENSG00000197102.10|DYNC1H1|FXR1|FXR1	960	+	5.8240857	1.392548	-1.0	-1.0
chr14	102047770	102048028	ENSG00000197102.10|DYNC1H1|FXR1|FXR1	947	+	5.4932117	1.2727671	-1.0	-1.0
chr14	102049674	102049869	ENSG00000197102.10|DYNC1H1|FXR1|FXR1	926	+	4.6099977	1.1332034	-1.0	-1.0
chr14	101979318	101979492	ENSG00000197102.10|DYNC1H1|FXR1|FXR1	989	+	7.862461	1.9686518	-1.0	-1.0
chr14	102043874	102044045	ENSG00000197102.10|DYNC1H1|FXR1|FXR1	981	+	5.5079894	1.7224004	-1.0	-1.0
chr14	102009842	102010086	ENSG00000197102.10|DYNC1H1|FXR1|FXR1	991	+	7.9573503	2.0344083	-1.0	-1.0
chr14	101983018	101983290	ENSG00000197102.10|DYNC1H1|FXR1|FXR1	988	+	7.9091396	1.91571	-1.0	-1.0
chr14	101985686	101986763	ENSG00000197102.10|DYNC1H1|FXR1|FXR1	980	+	6.4253597	1.7072495	-1.0	-1.0
chr14	102039000	102039254	ENSG00000197102.10|DYNC1H1|FXR1|FXR1	995	+	8.063026	2.2765083	-1.0	-1.0
chr14	102029818	102029933	ENSG00000197102.10|DYNC1H1|FXR1|FXR1	963	+	5.3858542	1.4287076	-1.0	-1.0
chr14	102042012	102042124	ENSG00000197102.10|DYNC1H1|FXR1|FXR1	988	+	8.047368	1.9092135	-1.0	-1.0
chr14	102012313	102012470	ENSG00000197102.10|DYNC1H1|FXR1|FXR1	980	+	6.7797565	1.6974621	-1.0	-1.0
chr14	102010275	102010459	ENSG00000197102.10|DYNC1H1|FXR1|FXR1	957	+	5.2455173	1.3651516	-1.0	-1.0
chr14	102002536	102002703	ENSG00000197102.10|DYNC1H1|FXR1|FXR1	980	+	6.133837	1.6981179	-1.0	-1.0
chr14	102005041	102005231	ENSG00000197102.10|DYNC1H1|FXR1|FXR1	995	+	8.669818	2.27365	-1.0	-1.0
chr14	101994183	101994324	ENSG00000197102.10|DYNC1H1|FXR1|FXR1	998	+	8.760983	2.6385272	-1.0	-1.0
chr14	102010739	102010952	ENSG00000197102.10|DYNC1H1|FXR1|FXR1	991	+	8.210763	2.026002	-1.0	-1.0
chr14	102022750	102022875	ENSG00000197102.10|DYNC1H1|FXR1|FXR1	969	+	5.208764	1.5138315	-1.0	-1.0
chr14	102027382	102027833	ENSG00000197102.10|DYNC1H1|FXR1|FXR1	985	+	7.140192	1.8332084	-1.0	-1.0
chr14	102029538	102029712	ENSG00000197102.10|DYNC1H1|FXR1|FXR1	989	+	8.139705	1.9738958	-1.0	-1.0
chr14	102039411	102039732	ENSG00000197102.10|DYNC1H1|FXR1|FXR1	971	+	6.428863	1.5364059	-1.0	-1.0
chr14	102040597	102040717	ENSG00000197102.10|DYNC1H1|FXR1|FXR1	942	+	6.5070734	1.2343959	-1.0	-1.0
chr14	102004517	102004683	ENSG00000197102.10|DYNC1H1|FXR1|FXR1	978	+	7.146472	1.6510221	-1.0	-1.0
chr14	102042227	102042288	ENSG00000197102.10|DYNC1H1|FXR1|FXR1	928	+	6.1527414	1.1447806	-1.0	-1.0
chr14	102018450	102018616	ENSG00000197102.10|DYNC1H1|FXR1|FXR1	982	+	6.8380966	1.7329408	-1.0	-1.0
chr14	102050434	102050792	ENSG00000197102.10|DYNC1H1|FXR1|FXR1	949	+	5.9485655	1.2881974	-1.0	-1.0
chr14	102027173	102027283	ENSG00000197102.10|DYNC1H1|FXR1|FXR1	986	+	7.931972	1.853781	-1.0	-1.0
chr14	102044594	102044698	ENSG00000197102.10|DYNC1H1|FXR1|FXR1	965	+	5.5391955	1.4502687	-1.0	-1.0
chr14	101995180	101995295	ENSG00000197102.10|DYNC1H1|FXR1|FXR1	982	+	5.800992	1.7412013	-1.0	-1.0
chr14	101997034	101997269	ENSG00000197102.10|DYNC1H1|FXR1|FXR1	959	+	5.1719704	1.3901801	-1.0	-1.0
chr14	102040235	102040405	ENSG00000197102.10|DYNC1H1|FXR1|FXR1	966	+	5.9994006	1.4708897	-1.0	-1.0
chr14	102033975	102034188	ENSG00000197102.10|DYNC1H1|FXR1|FXR1	970	+	6.678394	1.5267515	-1.0	-1.0
chr14	101964527	101964942	ENSG00000197102.10|DYNC1H1|FXR1|FXR1	967	+	6.759049	1.486548	-1.0	-1.0
chr14	102042634	102042748	ENSG00000197102.10|DYNC1H1|FXR1|FXR1	981	+	7.840858	1.7173568	-1.0	-1.0
chr14	101980363	101980550	ENSG00000197102.10|DYNC1H1|FXR1|FXR1	959	+	5.13876	1.3867291	-1.0	-1.0
chr14	102033061	102033182	ENSG00000197102.10|DYNC1H1|FXR1|FXR1	992	+	8.111044	2.0736923	-1.0	-1.0
chr14	101983381	101983609	ENSG00000197102.10|DYNC1H1|FXR1|FXR1	981	+	6.4650173	1.7101398	-1.0	-1.0
chr14	101988702	101988847	ENSG00000197102.10|DYNC1H1|FXR1|FXR1	950	+	4.891919	1.298321	-1.0	-1.0
chr14	102019892	102020056	ENSG00000197102.10|DYNC1H1|FXR1|FXR1	987	+	6.9923553	1.8993514	-1.0	-1.0
chr14	102007007	102007108	ENSG00000197102.10|DYNC1H1|FXR1|FXR1	986	+	7.9505653	1.8534424	-1.0	-1.0
chr14	102030161	102030282	ENSG00000197102.10|DYNC1H1|FXR1|FXR1	979	+	7.65502	1.6694797	-1.0	-1.0
chr14	102044273	102044491	ENSG00000197102.10|DYNC1H1|FXR1|FXR1	991	+	8.167067	2.0414093	-1.0	-1.0
chr14	102001144	102001349	ENSG00000197102.10|DYNC1H1|FXR1|FXR1	975	+	6.277194	1.6081375	-1.0	-1.0
chr14	102048515	102048725	ENSG00000197102.10|DYNC1H1|FXR1|FXR1	942	+	6.420471	1.2356545	-1.0	-1.0
chr14	102001534	102001681	ENSG00000197102.10|DYNC1H1|FXR1|FXR1	959	+	5.40052	1.3850682	-1.0	-1.0
chr14	102008177	102008332	ENSG00000197102.10|DYNC1H1|FXR1|FXR1	993	+	8.445423	2.1289997	-1.0	-1.0
chr14	102015104	102015332	ENSG00000197102.10|DYNC1H1|FXR1|FXR1	970	+	5.804659	1.5217879	-1.0	-1.0
chr14	102026573	102026707	ENSG00000197102.10|DYNC1H1|FXR1|FXR1	991	+	8.245906	2.0445952	-1.0	-1.0
chr14	102032271	102032467	ENSG00000197102.10|DYNC1H1|FXR1|FXR1	956	+	5.733918	1.3525201	-1.0	-1.0
chr14	101994985	101995096	ENSG00000197102.10|DYNC1H1|FXR1|FXR1	946	+	5.057498	1.263879	-1.0	-1.0
chr14	102000953	102001064	ENSG00000197102.10|DYNC1H1|FXR1|FXR1	955	+	4.5571327	1.3491899	-1.0	-1.0
chr14	102000285	102000399	ENSG00000197102.10|DYNC1H1|FXR1|FXR1	981	+	7.814331	1.7138109	-1.0	-1.0
chr14	102027936	102028136	ENSG00000197102.10|DYNC1H1|FXR1|FXR1	975	+	7.472883	1.6051638	-1.0	-1.0
chr14	101999988	102000144	ENSG00000197102.10|DYNC1H1|FXR1|FXR1	990	+	8.012499	1.9895542	-1.0	-1.0
chr14	102015855	102016086	ENSG00000197102.10|DYNC1H1|FXR1|FXR1	985	+	7.955575	1.8217466	-1.0	-1.0
chr14	102002791	102002965	ENSG00000197102.10|DYNC1H1|FXR1|FXR1	994	+	8.224685	2.2375965	-1.0	-1.0
chr14	102036488	102036642	ENSG00000197102.10|DYNC1H1|FXR1|FXR1	974	+	7.42642	1.5888774	-1.0	-1.0
chr14	101987452	101987627	ENSG00000197102.10|DYNC1H1|FXR1|FXR1	988	+	7.4087086	1.9272027	-1.0	-1.0
chr14	102050070	102050198	ENSG00000197102.10|DYNC1H1|FXR1|FXR1	983	+	7.659691	1.7608943	-1.0	-1.0
chr14	102041573	102041734	ENSG00000197102.10|DYNC1H1|FXR1|FXR1	972	+	7.2562003	1.5577794	-1.0	-1.0
chr14	102033268	102033473	ENSG00000197102.10|DYNC1H1|FXR1|FXR1	963	+	6.433096	1.4315239	-1.0	-1.0
chr14	102005887	102006170	ENSG00000197102.10|DYNC1H1|FXR1|FXR1	995	+	7.6854196	2.26751	-1.0	-1.0
chr14	102042388	102042507	ENSG00000197102.10|DYNC1H1|FXR1|FXR1	930	+	4.714641	1.1541779	-1.0	-1.0
chr14	101994672	101994849	ENSG00000197102.10|DYNC1H1|FXR1|FXR1	963	+	7.276849	1.434512	-1.0	-1.0
chr14	101991526	101991673	ENSG00000197102.10|DYNC1H1|FXR1|FXR1	993	+	8.206831	2.1704485	-1.0	-1.0
chr14	102004761	102004950	ENSG00000197102.10|DYNC1H1|FXR1|FXR1	972	+	6.1672254	1.5512339	-1.0	-1.0
chr14	102011874	102012113	ENSG00000197102.10|DYNC1H1|FXR1|FXR1	976	+	6.9717946	1.6156827	-1.0	-1.0
chr14	102082110	102082444	ENSG00000080824.18|HSP90AA1|FXR1|FXR1	948	-	3.651852	1.283952	-1.0	-1.0
chr14	102084403	102084868	ENSG00000080824.18|HSP90AA1|FXR1|FXR1	934	-	3.5597987	1.1803374	-1.0	-1.0
chr14	102086237	102086378	ENSG00000080824.18|HSP90AA1|FXR1|FXR1	920	-	3.5247874	1.0990183	-1.0	-1.0
chr14	102083481	102083693	ENSG00000080824.18|HSP90AA1|FXR1|FXR1	974	-	4.237286	1.5914472	-1.0	-1.0
chr14	102081017	102081152	ENSG00000080824.18|HSP90AA1|FXR1|FXR1	928	-	5.6938524	1.1409693	-1.0	-1.0
chr14	102082944	102083302	ENSG00000080824.18|HSP90AA1|FXR1|FXR1	961	-	4.287643	1.4060968	-1.0	-1.0
chr14	102085302	102085522	ENSG00000080824.18|HSP90AA1|FXR1|FXR1	978	-	6.114589	1.6490549	-1.0	-1.0
chr14	102081302	102081821	ENSG00000080824.18|HSP90AA1|FXR1|FXR1	931	-	3.2477403	1.1599909	-1.0	-1.0
chr14	102085757	102086147	ENSG00000080824.18|HSP90AA1|FXR1|FXR1	966	-	4.3275776	1.4710048	-1.0	-1.0
chr14	102084888	102084993	ENSG00000080824.18|HSP90AA1|FXR1|FXR1	932	-	3.7717855	1.1657431	-1.0	-1.0
chr14	102086985	102087140	ENSG00000080824.18|HSP90AA1|FXR1|FXR1	964	-	4.534358	1.4494882	-1.0	-1.0
chr14	102083792	102084077	ENSG00000080824.18|HSP90AA1|FXR1|FXR1	976	-	5.362501	1.6173028	-1.0	-1.0
chr14	102999599	102999704	ENSG00000198752.10|CDC42BPB|FXR1|FXR1	903	-	5.7087727	1.011565	-1.0	-1.0
chr14	103008471	103008555	ENSG00000198752.10|CDC42BPB|FXR1|FXR1	942	-	6.2929125	1.2333568	-1.0	-1.0
chr14	102971933	102972118	ENSG00000198752.10|CDC42BPB|FXR1|FXR1	909	-	5.819276	1.0408833	-1.0	-1.0
chr14	102975897	102976002	ENSG00000198752.10|CDC42BPB|FXR1|FXR1	905	-	5.7385507	1.0211511	-1.0	-1.0
chr14	102968471	102968711	ENSG00000198752.10|CDC42BPB|FXR1|FXR1	942	-	6.356286	1.2396454	-1.0	-1.0
chr14	102939624	102939727	ENSG00000198752.10|CDC42BPB|FXR1|FXR1	927	-	6.066084	1.1360966	-1.0	-1.0
chr14	103335675	103335805	ENSG00000100664.10|EIF5|FXR1|FXR1	911	+	5.850921	1.0496442	-1.0	-1.0
chr14	103520473	103520608	ENSG00000166165.12|CKB|FXR1|FXR1	911	-	5.823308	1.0511167	-1.0	-1.0
chr14	103657545	103657645	ENSG00000126214.21|KLC1|FXR1|FXR1	903	+	5.7087727	1.0116221	-1.0	-1.0
chr14	103654563	103654668	ENSG00000126214.21|KLC1|FXR1|FXR1	918	+	5.943842	1.0874794	-1.0	-1.0
chr14	103657545	103657645	ENSG00000256500.5|AL139300.1|FXR1|FXR1	903	+	5.7087727	1.0116221	-1.0	-1.0
chr14	103654563	103654668	ENSG00000256500.5|AL139300.1|FXR1|FXR1	918	+	5.943842	1.0874794	-1.0	-1.0
chr15	22910519	22910628	ENSG00000273749.4|CYFIP1|FXR1|FXR1	912	-	5.8735476	1.0577866	-1.0	-1.0
chr15	22916476	22916581	ENSG00000273749.4|CYFIP1|FXR1|FXR1	906	-	5.856179	1.0283858	-1.0	-1.0
chr15	22918691	22918851	ENSG00000273749.4|CYFIP1|FXR1|FXR1	912	-	6.064353	1.0566776	-1.0	-1.0
chr15	22912178	22912303	ENSG00000273749.4|CYFIP1|FXR1|FXR1	919	-	6.1359878	1.0927558	-1.0	-1.0
chr15	22870026	22870192	ENSG00000273749.4|CYFIP1|FXR1|FXR1	911	-	5.810491	1.0488499	-1.0	-1.0
chr15	22914725	22914925	ENSG00000273749.4|CYFIP1|FXR1|FXR1	927	-	6.098726	1.1359726	-1.0	-1.0
chr15	22875198	22875318	ENSG00000273749.4|CYFIP1|FXR1|FXR1	920	-	6.0853844	1.0968827	-1.0	-1.0
chr15	22944557	22944659	ENSG00000273749.4|CYFIP1|FXR1|FXR1	914	-	5.917775	1.063075	-1.0	-1.0
chr15	22903705	22903880	ENSG00000273749.4|CYFIP1|FXR1|FXR1	934	-	6.2804456	1.1830283	-1.0	-1.0
chr15	25356690	25356896	ENSG00000114062.18|UBE3A|FXR1|FXR1	956	-	5.6776433	1.3575624	-1.0	-1.0
chr15	25370570	25371655	ENSG00000114062.18|UBE3A|FXR1|FXR1	959	-	6.494534	1.3894513	-1.0	-1.0
chr15	25354297	25354426	ENSG00000114062.18|UBE3A|FXR1|FXR1	922	-	5.9457426	1.1057386	-1.0	-1.0
chr15	25354527	25354683	ENSG00000114062.18|UBE3A|FXR1|FXR1	949	-	6.4368663	1.2944273	-1.0	-1.0
chr15	25355926	25356051	ENSG00000114062.18|UBE3A|FXR1|FXR1	925	-	6.076928	1.1263798	-1.0	-1.0
chr15	25375504	25375699	ENSG00000114062.18|UBE3A|FXR1|FXR1	912	-	5.865217	1.0569465	-1.0	-1.0
chr15	25438728	25438928	ENSG00000114062.18|UBE3A|FXR1|FXR1	918	-	6.1436753	1.0844833	-1.0	-1.0
chr15	25371715	25371812	ENSG00000114062.18|UBE3A|FXR1|FXR1	951	-	6.510031	1.3091731	-1.0	-1.0
chr15	28233205	28233305	ENSG00000128731.15|HERC2|FXR1|FXR1	918	-	5.9028063	1.087513	-1.0	-1.0
chr15	28220511	28220641	ENSG00000128731.15|HERC2|FXR1|FXR1	934	-	6.166696	1.1815605	-1.0	-1.0
chr15	28256088	28256317	ENSG00000128731.15|HERC2|FXR1|FXR1	944	-	6.369184	1.2517076	-1.0	-1.0
chr15	28111724	28111834	ENSG00000128731.15|HERC2|FXR1|FXR1	905	-	4.14854	1.023139	-1.0	-1.0
chr15	28260776	28260886	ENSG00000128731.15|HERC2|FXR1|FXR1	934	-	6.1211176	1.1822029	-1.0	-1.0
chr15	28113572	28113712	ENSG00000128731.15|HERC2|FXR1|FXR1	933	-	6.1091266	1.1731354	-1.0	-1.0
chr15	28111894	28112019	ENSG00000128731.15|HERC2|FXR1|FXR1	917	-	5.8788414	1.0818785	-1.0	-1.0
chr15	28213846	28213971	ENSG00000128731.15|HERC2|FXR1|FXR1	910	-	5.7910533	1.0439827	-1.0	-1.0
chr15	28135477	28135687	ENSG00000128731.15|HERC2|FXR1|FXR1	951	-	6.505436	1.312623	-1.0	-1.0
chr15	28215645	28215802	ENSG00000128731.15|HERC2|FXR1|FXR1	948	-	6.4154744	1.284709	-1.0	-1.0
chr15	28113185	28113283	ENSG00000128731.15|HERC2|FXR1|FXR1	903	-	5.7182684	1.0125504	-1.0	-1.0
chr15	28124036	28124146	ENSG00000128731.15|HERC2|FXR1|FXR1	909	-	5.777391	1.0399488	-1.0	-1.0
chr15	28280078	28280248	ENSG00000128731.15|HERC2|FXR1|FXR1	922	-	5.9444895	1.1076111	-1.0	-1.0
chr15	28169488	28169655	ENSG00000128731.15|HERC2|FXR1|FXR1	940	-	6.2444897	1.2197074	-1.0	-1.0
chr15	28245930	28246066	ENSG00000128731.15|HERC2|FXR1|FXR1	915	-	5.856625	1.069353	-1.0	-1.0
chr15	28130502	28130594	ENSG00000128731.15|HERC2|FXR1|FXR1	926	-	4.422219	1.1328231	-1.0	-1.0
chr15	28115440	28115541	ENSG00000128731.15|HERC2|FXR1|FXR1	912	-	5.823897	1.0539856	-1.0	-1.0
chr15	28141730	28141846	ENSG00000128731.15|HERC2|FXR1|FXR1	976	-	7.1753187	1.6118922	-1.0	-1.0
chr15	28182400	28182512	ENSG00000128731.15|HERC2|FXR1|FXR1	944	-	6.3093767	1.2495065	-1.0	-1.0
chr15	28178886	28179030	ENSG00000128731.15|HERC2|FXR1|FXR1	951	-	6.4895067	1.3111639	-1.0	-1.0
chr15	28190915	28191056	ENSG00000128731.15|HERC2|FXR1|FXR1	952	-	4.885151	1.3150133	-1.0	-1.0
chr15	28191138	28191244	ENSG00000128731.15|HERC2|FXR1|FXR1	977	-	7.2506766	1.6409872	-1.0	-1.0
chr15	28214679	28214799	ENSG00000128731.15|HERC2|FXR1|FXR1	904	-	5.729595	1.0168507	-1.0	-1.0
chr15	28176949	28177127	ENSG00000128731.15|HERC2|FXR1|FXR1	940	-	6.250544	1.2193944	-1.0	-1.0
chr15	28272263	28272363	ENSG00000128731.15|HERC2|FXR1|FXR1	901	-	5.699205	1.0025694	-1.0	-1.0
chr15	28198377	28198503	ENSG00000128731.15|HERC2|FXR1|FXR1	920	-	5.928602	1.0991725	-1.0	-1.0
chr15	28121345	28121429	ENSG00000128731.15|HERC2|FXR1|FXR1	931	-	6.060103	1.1581811	-1.0	-1.0
chr15	28229454	28229596	ENSG00000128731.15|HERC2|FXR1|FXR1	917	-	5.8788686	1.0801718	-1.0	-1.0
chr15	28299401	28299501	ENSG00000128731.15|HERC2|FXR1|FXR1	903	-	5.7135267	1.0125504	-1.0	-1.0
chr15	28163093	28163285	ENSG00000128731.15|HERC2|FXR1|FXR1	937	-	6.1950517	1.2032603	-1.0	-1.0
chr15	28246771	28246897	ENSG00000128731.15|HERC2|FXR1|FXR1	936	-	6.16073	1.1922088	-1.0	-1.0
chr15	28117049	28117164	ENSG00000128731.15|HERC2|FXR1|FXR1	913	-	5.8489976	1.0605168	-1.0	-1.0
chr15	28168426	28168590	ENSG00000128731.15|HERC2|FXR1|FXR1	908	-	5.784401	1.0349188	-1.0	-1.0
chr15	28132667	28132830	ENSG00000128731.15|HERC2|FXR1|FXR1	956	-	6.498471	1.3597901	-1.0	-1.0
chr15	28201455	28201554	ENSG00000128731.15|HERC2|FXR1|FXR1	931	-	6.1180477	1.1610538	-1.0	-1.0
chr15	28179141	28179223	ENSG00000128731.15|HERC2|FXR1|FXR1	943	-	6.278152	1.2403864	-1.0	-1.0
chr15	28263027	28263169	ENSG00000128731.15|HERC2|FXR1|FXR1	913	-	4.640663	1.0620013	-1.0	-1.0
chr15	28269247	28269407	ENSG00000128731.15|HERC2|FXR1|FXR1	941	-	5.785797	1.2295059	-1.0	-1.0
chr15	28114611	28114802	ENSG00000128731.15|HERC2|FXR1|FXR1	925	-	5.9808745	1.1222887	-1.0	-1.0
chr15	28141431	28141630	ENSG00000128731.15|HERC2|FXR1|FXR1	953	-	6.5596495	1.3293563	-1.0	-1.0
chr15	28248551	28248716	ENSG00000128731.15|HERC2|FXR1|FXR1	939	-	6.3767705	1.2159375	-1.0	-1.0
chr15	28238676	28238772	ENSG00000128731.15|HERC2|FXR1|FXR1	920	-	5.923592	1.0969623	-1.0	-1.0
chr15	28196460	28196569	ENSG00000128731.15|HERC2|FXR1|FXR1	906	-	4.162402	1.0288169	-1.0	-1.0
chr15	28229229	28229349	ENSG00000128731.15|HERC2|FXR1|FXR1	918	-	5.902273	1.0863365	-1.0	-1.0
chr15	28270754	28270868	ENSG00000128731.15|HERC2|FXR1|FXR1	937	-	6.1927137	1.2039883	-1.0	-1.0
chr15	28176427	28176599	ENSG00000128731.15|HERC2|FXR1|FXR1	932	-	6.14145	1.1661206	-1.0	-1.0
chr15	28191960	28192151	ENSG00000128731.15|HERC2|FXR1|FXR1	963	-	6.805394	1.4341449	-1.0	-1.0
chr15	28144672	28144804	ENSG00000128731.15|HERC2|FXR1|FXR1	919	-	5.9061747	1.0919156	-1.0	-1.0
chr15	28198600	28198769	ENSG00000128731.15|HERC2|FXR1|FXR1	919	-	5.9098372	1.0932642	-1.0	-1.0
chr15	28167706	28167827	ENSG00000128731.15|HERC2|FXR1|FXR1	959	-	6.676865	1.3854133	-1.0	-1.0
chr15	28143872	28143991	ENSG00000128731.15|HERC2|FXR1|FXR1	936	-	6.166083	1.1963739	-1.0	-1.0
chr15	28186596	28186752	ENSG00000128731.15|HERC2|FXR1|FXR1	920	-	5.9256773	1.0963014	-1.0	-1.0
chr15	29737263	29737388	ENSG00000104067.16|TJP1|FXR1|FXR1	902	-	5.7765965	1.0093508	-1.0	-1.0
chr15	29720582	29720708	ENSG00000104067.16|TJP1|FXR1|FXR1	908	-	4.3336306	1.0367577	-1.0	-1.0
chr15	29718650	29718775	ENSG00000104067.16|TJP1|FXR1|FXR1	934	-	6.1465836	1.1806085	-1.0	-1.0
chr15	29720357	29720492	ENSG00000104067.16|TJP1|FXR1|FXR1	915	-	5.8529525	1.0705019	-1.0	-1.0
chr15	29727936	29728019	ENSG00000104067.16|TJP1|FXR1|FXR1	956	-	6.632132	1.3548926	-1.0	-1.0
chr15	29734273	29734382	ENSG00000104067.16|TJP1|FXR1|FXR1	935	-	6.202856	1.1839955	-1.0	-1.0
chr15	29726815	29726991	ENSG00000104067.16|TJP1|FXR1|FXR1	924	-	5.969243	1.1188263	-1.0	-1.0
chr15	29718455	29718595	ENSG00000104067.16|TJP1|FXR1|FXR1	909	-	5.8003087	1.0413721	-1.0	-1.0
chr15	29733093	29733308	ENSG00000104067.16|TJP1|FXR1|FXR1	954	-	6.597347	1.3397477	-1.0	-1.0
chr15	29732393	29732523	ENSG00000104067.16|TJP1|FXR1|FXR1	933	-	6.144407	1.1740813	-1.0	-1.0
chr15	29766295	29766485	ENSG00000104067.16|TJP1|FXR1|FXR1	940	-	6.248313	1.218911	-1.0	-1.0
chr15	29708658	29708853	ENSG00000104067.16|TJP1|FXR1|FXR1	927	-	6.031873	1.1365619	-1.0	-1.0
chr15	29822011	29822211	ENSG00000104067.16|TJP1|FXR1|FXR1	940	-	6.512749	1.2199655	-1.0	-1.0
chr15	29718780	29718995	ENSG00000104067.16|TJP1|FXR1|FXR1	950	-	6.5498943	1.3018036	-1.0	-1.0
chr15	32636921	32637026	ENSG00000198826.10|ARHGAP11A|FXR1|FXR1	906	+	5.7773767	1.0265961	-1.0	-1.0
chr15	32636416	32636611	ENSG00000198826.10|ARHGAP11A|FXR1|FXR1	930	+	6.082545	1.1547089	-1.0	-1.0
chr15	32637031	32637186	ENSG00000198826.10|ARHGAP11A|FXR1|FXR1	906	+	5.802231	1.0280738	-1.0	-1.0
chr15	34873852	34874052	ENSG00000021776.10|AQR|FXR1|FXR1	943	-	6.350134	1.2414465	-1.0	-1.0
chr15	34870751	34870916	ENSG00000021776.10|AQR|FXR1|FXR1	940	-	6.239163	1.2227528	-1.0	-1.0
chr15	34904335	34904500	ENSG00000021776.10|AQR|FXR1|FXR1	921	-	5.94548	1.1017995	-1.0	-1.0
chr15	34867523	34867658	ENSG00000021776.10|AQR|FXR1|FXR1	958	-	6.6658726	1.3747958	-1.0	-1.0
chr15	34856811	34857026	ENSG00000021776.10|AQR|FXR1|FXR1	925	-	6.0553107	1.1262153	-1.0	-1.0
chr15	34906528	34906712	ENSG00000021776.10|AQR|FXR1|FXR1	947	-	6.407117	1.2728523	-1.0	-1.0
chr15	34910174	34910313	ENSG00000021776.10|AQR|FXR1|FXR1	913	-	5.830057	1.0587721	-1.0	-1.0
chr15	34896896	34896966	ENSG00000021776.10|AQR|FXR1|FXR1	932	-	6.133051	1.1645607	-1.0	-1.0
chr15	34897558	34897705	ENSG00000021776.10|AQR|FXR1|FXR1	916	-	5.903178	1.0759327	-1.0	-1.0
chr15	34875934	34876006	ENSG00000021776.10|AQR|FXR1|FXR1	943	-	6.3440166	1.2422407	-1.0	-1.0
chr15	34882501	34882639	ENSG00000021776.10|AQR|FXR1|FXR1	970	-	7.035028	1.522401	-1.0	-1.0
chr15	34969548	34969718	ENSG00000021776.10|AQR|FXR1|FXR1	919	-	5.948115	1.0903962	-1.0	-1.0
chr15	34944312	34944428	ENSG00000021776.10|AQR|FXR1|FXR1	939	-	6.251074	1.2179068	-1.0	-1.0
chr15	34884524	34884694	ENSG00000021776.10|AQR|FXR1|FXR1	927	-	6.0456014	1.1383965	-1.0	-1.0
chr15	34874727	34874857	ENSG00000021776.10|AQR|FXR1|FXR1	908	-	5.7693977	1.0342151	-1.0	-1.0
chr15	34982775	34983340	ENSG00000198146.4|ZNF770|FXR1|FXR1	948	-	6.0522857	1.2828877	-1.0	-1.0
chr15	34981565	34981665	ENSG00000198146.4|ZNF770|FXR1|FXR1	905	-	5.745089	1.0243962	-1.0	-1.0
chr15	34981830	34982050	ENSG00000198146.4|ZNF770|FXR1|FXR1	951	-	6.26614	1.3099687	-1.0	-1.0
chr15	34988165	34988265	ENSG00000198146.4|ZNF770|FXR1|FXR1	903	-	5.8681645	1.0125504	-1.0	-1.0
chr15	40001107	40001224	ENSG00000128829.11|EIF2AK4|FXR1|FXR1	944	+	6.329955	1.2534312	-1.0	-1.0
chr15	40025976	40026089	ENSG00000128829.11|EIF2AK4|FXR1|FXR1	931	+	6.102684	1.162618	-1.0	-1.0
chr15	40035076	40035271	ENSG00000128829.11|EIF2AK4|FXR1|FXR1	907	+	5.7928123	1.031895	-1.0	-1.0
chr15	39973591	39973776	ENSG00000128829.11|EIF2AK4|FXR1|FXR1	940	+	5.722022	1.22429	-1.0	-1.0
chr15	40003192	40003314	ENSG00000128829.11|EIF2AK4|FXR1|FXR1	959	+	6.7055383	1.389863	-1.0	-1.0
chr15	39985804	39985888	ENSG00000128829.11|EIF2AK4|FXR1|FXR1	970	+	7.0085483	1.5274396	-1.0	-1.0
chr15	40019092	40019192	ENSG00000128829.11|EIF2AK4|FXR1|FXR1	918	+	5.9028063	1.0876901	-1.0	-1.0
chr15	40002660	40002788	ENSG00000128829.11|EIF2AK4|FXR1|FXR1	925	+	6.003391	1.1261744	-1.0	-1.0
chr15	39972907	39973014	ENSG00000128829.11|EIF2AK4|FXR1|FXR1	935	+	6.136484	1.1874392	-1.0	-1.0
chr15	39976413	39976523	ENSG00000128829.11|EIF2AK4|FXR1|FXR1	933	+	6.1207695	1.174239	-1.0	-1.0
chr15	39934145	39934290	ENSG00000128829.11|EIF2AK4|FXR1|FXR1	920	+	5.998155	1.0966365	-1.0	-1.0
chr15	39967563	39967863	ENSG00000128829.11|EIF2AK4|FXR1|FXR1	932	+	5.5726256	1.1652466	-1.0	-1.0
chr15	39939504	39939617	ENSG00000128829.11|EIF2AK4|FXR1|FXR1	932	+	6.1068096	1.1649752	-1.0	-1.0
chr15	40008026	40008126	ENSG00000128829.11|EIF2AK4|FXR1|FXR1	903	+	4.1129856	1.0110854	-1.0	-1.0
chr15	39987982	39988105	ENSG00000128829.11|EIF2AK4|FXR1|FXR1	961	+	6.766964	1.4086456	-1.0	-1.0
chr15	40022487	40022605	ENSG00000128829.11|EIF2AK4|FXR1|FXR1	909	+	5.7827225	1.0406951	-1.0	-1.0
chr15	39976688	39976844	ENSG00000128829.11|EIF2AK4|FXR1|FXR1	952	+	6.5450954	1.3211967	-1.0	-1.0
chr15	40206203	40206368	ENSG00000156970.12|BUB1B|FXR1|FXR1	917	+	4.9052086	1.0810158	-1.0	-1.0
chr15	40466230	40466355	ENSG00000140320.11|BAHD1|FXR1|FXR1	902	+	5.9577746	1.0083117	-1.0	-1.0
chr15	40459055	40459255	ENSG00000140320.11|BAHD1|FXR1|FXR1	918	+	6.011873	1.0879718	-1.0	-1.0
chr15	40621849	40622224	ENSG00000137812.19|KNL1|FXR1|FXR1	908	+	5.7730193	1.0347407	-1.0	-1.0
chr15	40624814	40624959	ENSG00000137812.19|KNL1|FXR1|FXR1	926	+	6.0103273	1.1321033	-1.0	-1.0
chr15	40640911	40641016	ENSG00000137812.19|KNL1|FXR1|FXR1	909	+	4.2184973	1.0428716	-1.0	-1.0
chr15	40623219	40623389	ENSG00000137812.19|KNL1|FXR1|FXR1	915	+	5.8745165	1.0681144	-1.0	-1.0
chr15	40621149	40621299	ENSG00000137812.19|KNL1|FXR1|FXR1	929	+	6.0767765	1.1487885	-1.0	-1.0
chr15	40625104	40625219	ENSG00000137812.19|KNL1|FXR1|FXR1	915	+	5.85624	1.0711467	-1.0	-1.0
chr15	40624539	40624684	ENSG00000137812.19|KNL1|FXR1|FXR1	918	+	5.922485	1.0837224	-1.0	-1.0
chr15	40622734	40622939	ENSG00000137812.19|KNL1|FXR1|FXR1	930	+	6.068849	1.1569436	-1.0	-1.0
chr15	40623054	40623189	ENSG00000137812.19|KNL1|FXR1|FXR1	935	+	6.138409	1.187215	-1.0	-1.0
chr15	40659338	40659453	ENSG00000137812.19|KNL1|FXR1|FXR1	922	+	5.944232	1.1079738	-1.0	-1.0
chr15	40624084	40624304	ENSG00000137812.19|KNL1|FXR1|FXR1	946	+	6.393791	1.2698082	-1.0	-1.0
chr15	40900093	40900208	ENSG00000104142.10|VPS18|FXR1|FXR1	904	+	5.7331457	1.0168507	-1.0	-1.0
chr15	41523835	41523972	ENSG00000103932.11|RPAP1|FXR1|FXR1	907	-	5.798297	1.0301604	-1.0	-1.0
chr15	41526907	41527067	ENSG00000103932.11|RPAP1|FXR1|FXR1	923	-	5.989367	1.1109009	-1.0	-1.0
chr15	41766673	41767013	ENSG00000174197.16|MGA|FXR1|FXR1	909	+	5.8172026	1.0424496	-1.0	-1.0
chr15	41727239	41727406	ENSG00000174197.16|MGA|FXR1|FXR1	930	+	6.058671	1.1559267	-1.0	-1.0
chr15	41736285	41736540	ENSG00000174197.16|MGA|FXR1|FXR1	940	+	6.2591767	1.2197844	-1.0	-1.0
chr15	41696289	41696409	ENSG00000174197.16|MGA|FXR1|FXR1	916	+	5.884249	1.0772508	-1.0	-1.0
chr15	41711135	41711250	ENSG00000174197.16|MGA|FXR1|FXR1	915	+	5.849377	1.0683945	-1.0	-1.0
chr15	41742775	41742875	ENSG00000174197.16|MGA|FXR1|FXR1	907	+	5.758972	1.0297518	-1.0	-1.0
chr15	41736540	41736695	ENSG00000174197.16|MGA|FXR1|FXR1	906	+	5.7594156	1.0272748	-1.0	-1.0
chr15	41749965	41750095	ENSG00000174197.16|MGA|FXR1|FXR1	920	+	5.958951	1.0980957	-1.0	-1.0
chr15	41750260	41750655	ENSG00000174197.16|MGA|FXR1|FXR1	926	+	6.0454044	1.1286737	-1.0	-1.0
chr15	41669527	41669667	ENSG00000174197.16|MGA|FXR1|FXR1	911	+	5.810341	1.0507591	-1.0	-1.0
chr15	41710835	41711115	ENSG00000174197.16|MGA|FXR1|FXR1	917	+	5.905225	1.0792432	-1.0	-1.0
chr15	41713305	41713460	ENSG00000174197.16|MGA|FXR1|FXR1	909	+	5.8400126	1.0429698	-1.0	-1.0
chr15	41749340	41749440	ENSG00000174197.16|MGA|FXR1|FXR1	907	+	5.7635746	1.0297518	-1.0	-1.0
chr15	41669717	41669958	ENSG00000174197.16|MGA|FXR1|FXR1	914	+	5.8439765	1.0635498	-1.0	-1.0
chr15	41669347	41669447	ENSG00000174197.16|MGA|FXR1|FXR1	907	+	5.768173	1.0294667	-1.0	-1.0
chr15	41749110	41749215	ENSG00000174197.16|MGA|FXR1|FXR1	917	+	5.882518	1.0804641	-1.0	-1.0
chr15	41696074	41696284	ENSG00000174197.16|MGA|FXR1|FXR1	940	+	6.247323	1.2223527	-1.0	-1.0
chr15	42417804	42417951	ENSG00000103994.16|ZNF106|FXR1|FXR1	928	-	5.173934	1.1440262	-1.0	-1.0
chr15	42416677	42416887	ENSG00000103994.16|ZNF106|FXR1|FXR1	951	-	6.473492	1.3056605	-1.0	-1.0
chr15	42417207	42417360	ENSG00000103994.16|ZNF106|FXR1|FXR1	923	-	4.8484073	1.1114466	-1.0	-1.0
chr15	42442035	42442414	ENSG00000103994.16|ZNF106|FXR1|FXR1	951	-	5.576796	1.31075	-1.0	-1.0
chr15	42439472	42439642	ENSG00000103994.16|ZNF106|FXR1|FXR1	910	-	5.8015447	1.044784	-1.0	-1.0
chr15	42448426	42448705	ENSG00000103994.16|ZNF106|FXR1|FXR1	959	-	6.66636	1.3849388	-1.0	-1.0
chr15	42413662	42413817	ENSG00000103994.16|ZNF106|FXR1|FXR1	910	-	5.8126774	1.0457442	-1.0	-1.0
chr15	42451160	42451530	ENSG00000103994.16|ZNF106|FXR1|FXR1	916	-	5.8760834	1.0752589	-1.0	-1.0
chr15	42435383	42435513	ENSG00000103994.16|ZNF106|FXR1|FXR1	923	-	5.951509	1.1107708	-1.0	-1.0
chr15	42439287	42439402	ENSG00000103994.16|ZNF106|FXR1|FXR1	925	-	5.98917	1.127142	-1.0	-1.0
chr15	42424903	42425025	ENSG00000103994.16|ZNF106|FXR1|FXR1	960	-	6.729689	1.4033054	-1.0	-1.0
chr15	42451540	42451640	ENSG00000103994.16|ZNF106|FXR1|FXR1	910	-	5.794066	1.0473735	-1.0	-1.0
chr15	42416977	42417172	ENSG00000103994.16|ZNF106|FXR1|FXR1	951	-	6.491819	1.3071706	-1.0	-1.0
chr15	42422500	42422615	ENSG00000103994.16|ZNF106|FXR1|FXR1	924	-	5.982811	1.11984	-1.0	-1.0
chr15	42414852	42415052	ENSG00000103994.16|ZNF106|FXR1|FXR1	950	-	6.5672736	1.2993479	-1.0	-1.0
chr15	42472235	42472321	ENSG00000103994.16|ZNF106|FXR1|FXR1	902	-	5.7040005	1.0076076	-1.0	-1.0
chr15	42413907	42414102	ENSG00000103994.16|ZNF106|FXR1|FXR1	910	-	5.822055	1.0435742	-1.0	-1.0
chr15	42414127	42414672	ENSG00000103994.16|ZNF106|FXR1|FXR1	928	-	5.460686	1.1398048	-1.0	-1.0
chr15	42448071	42448386	ENSG00000103994.16|ZNF106|FXR1|FXR1	925	-	5.3593516	1.1265056	-1.0	-1.0
chr15	42414702	42414847	ENSG00000103994.16|ZNF106|FXR1|FXR1	920	-	5.9993668	1.0956562	-1.0	-1.0
chr15	42439037	42439282	ENSG00000103994.16|ZNF106|FXR1|FXR1	938	-	5.7246604	1.2100823	-1.0	-1.0
chr15	42450545	42450720	ENSG00000103994.16|ZNF106|FXR1|FXR1	906	-	5.750751	1.0273594	-1.0	-1.0
chr15	42451825	42451950	ENSG00000103994.16|ZNF106|FXR1|FXR1	909	-	5.7986813	1.0399839	-1.0	-1.0
chr15	42450040	42450485	ENSG00000103994.16|ZNF106|FXR1|FXR1	932	-	6.132298	1.170478	-1.0	-1.0
chr15	43067907	43068036	ENSG00000159459.11|UBR1|FXR1|FXR1	909	-	5.828615	1.0430803	-1.0	-1.0
chr15	43364223	43364393	ENSG00000140265.12|ZSCAN29|FXR1|FXR1	911	-	5.799702	1.048231	-1.0	-1.0
chr15	43408921	43409066	ENSG00000067369.13|TP53BP1|FXR1|FXR1	930	-	6.0732317	1.1549978	-1.0	-1.0
chr15	43456816	43457041	ENSG00000067369.13|TP53BP1|FXR1|FXR1	913	-	5.839658	1.0600263	-1.0	-1.0
chr15	43421986	43422086	ENSG00000067369.13|TP53BP1|FXR1|FXR1	903	-	5.7087727	1.0116221	-1.0	-1.0
chr15	43457046	43457218	ENSG00000067369.13|TP53BP1|FXR1|FXR1	910	-	5.8222523	1.0479803	-1.0	-1.0
chr15	43421049	43421169	ENSG00000067369.13|TP53BP1|FXR1|FXR1	907	-	5.768122	1.0319988	-1.0	-1.0
chr15	43447334	43447485	ENSG00000067369.13|TP53BP1|FXR1|FXR1	926	-	4.680838	1.1307422	-1.0	-1.0
chr15	43456446	43456616	ENSG00000067369.13|TP53BP1|FXR1|FXR1	910	-	5.872325	1.0472364	-1.0	-1.0
chr15	43409646	43409741	ENSG00000067369.13|TP53BP1|FXR1|FXR1	934	-	6.2193756	1.1822345	-1.0	-1.0
chr15	43455961	43456076	ENSG00000067369.13|TP53BP1|FXR1|FXR1	923	-	5.9856744	1.1160076	-1.0	-1.0
chr15	43420304	43420469	ENSG00000067369.13|TP53BP1|FXR1|FXR1	929	-	6.123442	1.1480267	-1.0	-1.0
chr15	43446391	43446586	ENSG00000067369.13|TP53BP1|FXR1|FXR1	913	-	5.857787	1.0584779	-1.0	-1.0
chr15	43456176	43456366	ENSG00000067369.13|TP53BP1|FXR1|FXR1	914	-	5.8770046	1.067928	-1.0	-1.0
chr15	43432193	43432478	ENSG00000067369.13|TP53BP1|FXR1|FXR1	910	-	5.8253503	1.0439998	-1.0	-1.0
chr15	43415626	43415746	ENSG00000067369.13|TP53BP1|FXR1|FXR1	904	-	5.7416344	1.0198505	-1.0	-1.0
chr15	43526503	43526613	ENSG00000166963.12|MAP1A|FXR1|FXR1	915	+	5.8612347	1.0689758	-1.0	-1.0
chr15	43523073	43523213	ENSG00000166963.12|MAP1A|FXR1|FXR1	904	+	5.734326	1.0196384	-1.0	-1.0
chr15	43521883	43522098	ENSG00000166963.12|MAP1A|FXR1|FXR1	913	+	5.8445787	1.0619725	-1.0	-1.0
chr15	43524168	43524438	ENSG00000166963.12|MAP1A|FXR1|FXR1	913	+	5.834464	1.061907	-1.0	-1.0
chr15	43524868	43525103	ENSG00000166963.12|MAP1A|FXR1|FXR1	913	+	5.8334274	1.0621786	-1.0	-1.0
chr15	43522173	43522368	ENSG00000166963.12|MAP1A|FXR1|FXR1	907	+	5.7666073	1.0312303	-1.0	-1.0
chr15	43523623	43524083	ENSG00000166963.12|MAP1A|FXR1|FXR1	934	+	6.1582456	1.1815372	-1.0	-1.0
chr15	43527328	43527428	ENSG00000166963.12|MAP1A|FXR1|FXR1	906	+	5.7773767	1.0263678	-1.0	-1.0
chr15	43522808	43522913	ENSG00000166963.12|MAP1A|FXR1|FXR1	902	+	5.7040005	1.0076076	-1.0	-1.0
chr15	43756648	43756758	ENSG00000167004.12|PDIA3|FXR1|FXR1	922	+	6.3026257	1.1085855	-1.0	-1.0
chr15	43771104	43771224	ENSG00000167004.12|PDIA3|FXR1|FXR1	932	+	6.1618414	1.1705629	-1.0	-1.0
chr15	43763076	43763196	ENSG00000167004.12|PDIA3|FXR1|FXR1	931	+	6.115744	1.162303	-1.0	-1.0
chr15	43771244	43771374	ENSG00000167004.12|PDIA3|FXR1|FXR1	915	+	6.060916	1.06826	-1.0	-1.0
chr15	43835060	43835150	ENSG00000092470.11|WDR76|FXR1|FXR1	920	+	4.3387303	1.0979509	-1.0	-1.0
chr15	43851126	43851245	ENSG00000092470.11|WDR76|FXR1|FXR1	921	+	5.9702125	1.1010084	-1.0	-1.0
chr15	44519168	44519295	ENSG00000137770.13|CTDSPL2|FXR1|FXR1	944	+	6.37843	1.2515851	-1.0	-1.0
chr15	44606024	44606158	ENSG00000104133.14|SPG11|FXR1|FXR1	931	-	4.5956535	1.162595	-1.0	-1.0
chr15	44600449	44600632	ENSG00000104133.14|SPG11|FXR1|FXR1	923	-	5.965628	1.1133442	-1.0	-1.0
chr15	44613429	44613529	ENSG00000104133.14|SPG11|FXR1|FXR1	939	-	6.233116	1.2114689	-1.0	-1.0
chr15	44583813	44584138	ENSG00000104133.14|SPG11|FXR1|FXR1	931	-	5.4011164	1.1608541	-1.0	-1.0
chr15	44596084	44596355	ENSG00000104133.14|SPG11|FXR1|FXR1	927	-	6.0496283	1.1352786	-1.0	-1.0
chr15	44569397	44569505	ENSG00000104133.14|SPG11|FXR1|FXR1	943	-	6.3902187	1.2418706	-1.0	-1.0
chr15	44584328	44584523	ENSG00000104133.14|SPG11|FXR1|FXR1	934	-	6.152833	1.1802043	-1.0	-1.0
chr15	44620294	44620394	ENSG00000104133.14|SPG11|FXR1|FXR1	917	-	5.8985972	1.0815794	-1.0	-1.0
chr15	44610844	44610984	ENSG00000104133.14|SPG11|FXR1|FXR1	913	-	5.839215	1.0593811	-1.0	-1.0
chr15	44565853	44566018	ENSG00000104133.14|SPG11|FXR1|FXR1	910	-	5.8577	1.0441047	-1.0	-1.0
chr15	44615452	44615566	ENSG00000104133.14|SPG11|FXR1|FXR1	923	-	5.975697	1.1113203	-1.0	-1.0
chr15	44595268	44595459	ENSG00000104133.14|SPG11|FXR1|FXR1	931	-	6.0900707	1.1621996	-1.0	-1.0
chr15	44651505	44651705	ENSG00000104133.14|SPG11|FXR1|FXR1	917	-	5.881938	1.0819032	-1.0	-1.0
chr15	44659088	44659193	ENSG00000104133.14|SPG11|FXR1|FXR1	905	-	5.743289	1.0211511	-1.0	-1.0
chr15	50611157	50611257	ENSG00000092439.13|TRPM7|FXR1|FXR1	900	-	4.0897245	1.0006094	-1.0	-1.0
chr15	50599121	50599336	ENSG00000092439.13|TRPM7|FXR1|FXR1	923	-	5.976423	1.1157508	-1.0	-1.0
chr15	50592165	50592525	ENSG00000092439.13|TRPM7|FXR1|FXR1	921	-	5.764212	1.1043184	-1.0	-1.0
chr15	50596269	50596379	ENSG00000092439.13|TRPM7|FXR1|FXR1	902	-	5.7717323	1.0098386	-1.0	-1.0
chr15	50574836	50575101	ENSG00000092439.13|TRPM7|FXR1|FXR1	906	-	5.795425	1.0258379	-1.0	-1.0
chr15	50604881	50605016	ENSG00000092439.13|TRPM7|FXR1|FXR1	919	-	5.9142365	1.0924872	-1.0	-1.0
chr15	50594428	50594548	ENSG00000092439.13|TRPM7|FXR1|FXR1	929	-	6.1555624	1.1457283	-1.0	-1.0
chr15	50607199	50607309	ENSG00000092439.13|TRPM7|FXR1|FXR1	931	-	6.06365	1.158562	-1.0	-1.0
chr15	50586391	50586511	ENSG00000092439.13|TRPM7|FXR1|FXR1	906	-	5.842104	1.0267149	-1.0	-1.0
chr15	50574273	50574428	ENSG00000092439.13|TRPM7|FXR1|FXR1	936	-	6.1656184	1.1904815	-1.0	-1.0
chr15	50614122	50614222	ENSG00000092439.13|TRPM7|FXR1|FXR1	903	-	3.6389866	1.0116221	-1.0	-1.0
chr15	50612583	50612829	ENSG00000092439.13|TRPM7|FXR1|FXR1	985	-	5.6114454	1.812743	-1.0	-1.0
chr15	50648701	50648816	ENSG00000092439.13|TRPM7|FXR1|FXR1	910	-	5.806445	1.046806	-1.0	-1.0
chr15	51479967	51480092	ENSG00000104093.13|DMXL2|FXR1|FXR1	942	-	6.35005	1.2383898	-1.0	-1.0
chr15	51500086	51500226	ENSG00000104093.13|DMXL2|FXR1|FXR1	917	-	5.8885746	1.0808238	-1.0	-1.0
chr15	51486167	51486332	ENSG00000104093.13|DMXL2|FXR1|FXR1	930	-	6.0718007	1.1578194	-1.0	-1.0
chr15	51498851	51498986	ENSG00000104093.13|DMXL2|FXR1|FXR1	909	-	5.807348	1.0430015	-1.0	-1.0
chr15	51499176	51499541	ENSG00000104093.13|DMXL2|FXR1|FXR1	916	-	5.894465	1.0776454	-1.0	-1.0
chr15	51481351	51481511	ENSG00000104093.13|DMXL2|FXR1|FXR1	927	-	6.0503964	1.1396285	-1.0	-1.0
chr15	51536165	51536280	ENSG00000104093.13|DMXL2|FXR1|FXR1	913	-	5.8336616	1.0599319	-1.0	-1.0
chr15	51464684	51464804	ENSG00000104093.13|DMXL2|FXR1|FXR1	915	-	5.84892	1.06842	-1.0	-1.0
chr15	51458510	51458615	ENSG00000104093.13|DMXL2|FXR1|FXR1	908	-	5.8436975	1.0369387	-1.0	-1.0
chr15	52045884	52046014	ENSG00000069956.11|MAPK6|FXR1|FXR1	906	+	5.782525	1.0264055	-1.0	-1.0
chr15	52058632	52058772	ENSG00000069956.11|MAPK6|FXR1|FXR1	947	+	6.0442157	1.2720977	-1.0	-1.0
chr15	52050027	52050132	ENSG00000069956.11|MAPK6|FXR1|FXR1	936	+	6.156001	1.1956587	-1.0	-1.0
chr15	52061298	52061500	ENSG00000069956.11|MAPK6|FXR1|FXR1	932	+	5.2857547	1.1694219	-1.0	-1.0
chr15	52063991	52064166	ENSG00000069956.11|MAPK6|FXR1|FXR1	916	+	5.901439	1.0737652	-1.0	-1.0
chr15	52046064	52046829	ENSG00000069956.11|MAPK6|FXR1|FXR1	948	+	6.154641	1.2819006	-1.0	-1.0
chr15	52046839	52047015	ENSG00000069956.11|MAPK6|FXR1|FXR1	957	+	6.6532726	1.3615136	-1.0	-1.0
chr15	52064571	52064701	ENSG00000069956.11|MAPK6|FXR1|FXR1	926	+	6.0969915	1.1325495	-1.0	-1.0
chr15	55196839	55196959	ENSG00000137876.9|RSL24D1|FXR1|FXR1	919	-	6.0053844	1.093966	-1.0	-1.0
chr15	55360418	55360608	ENSG00000260916.7|CCPG1|FXR1|FXR1	916	-	5.955055	1.0766531	-1.0	-1.0
chr15	55385599	55385709	ENSG00000260916.7|CCPG1|FXR1|FXR1	903	-	5.8681645	1.0125504	-1.0	-1.0
chr15	55371897	55372017	ENSG00000260916.7|CCPG1|FXR1|FXR1	913	-	6.118487	1.0602525	-1.0	-1.0
chr15	55360418	55360608	ENSG00000261771.5|DNAAF4-CCPG1|FXR1|FXR1	916	-	5.955055	1.0766469	-1.0	-1.0
chr15	55385599	55385709	ENSG00000261771.5|DNAAF4-CCPG1|FXR1|FXR1	903	-	5.8681645	1.0125504	-1.0	-1.0
chr15	55371897	55372017	ENSG00000261771.5|DNAAF4-CCPG1|FXR1|FXR1	913	-	6.118487	1.0602525	-1.0	-1.0
chr15	55850546	55850651	ENSG00000069869.15|NEDD4|FXR1|FXR1	901	-	5.699205	1.0025694	-1.0	-1.0
chr15	57992944	57993073	ENSG00000128918.14|ALDH1A2|FXR1|FXR1	959	-	6.7006664	1.3851125	-1.0	-1.0
chr15	57992704	57992818	ENSG00000128918.14|ALDH1A2|FXR1|FXR1	925	-	3.847707	1.1236615	-1.0	-1.0
chr15	57962011	57962131	ENSG00000128918.14|ALDH1A2|FXR1|FXR1	931	-	6.075576	1.1582122	-1.0	-1.0
chr15	57995077	57995139	ENSG00000128918.14|ALDH1A2|FXR1|FXR1	959	-	4.446759	1.3877586	-1.0	-1.0
chr15	58887410	58887510	ENSG00000137776.16|SLTM|FXR1|FXR1	901	-	5.7967076	1.0025694	-1.0	-1.0
chr15	58888419	58888544	ENSG00000137776.16|SLTM|FXR1|FXR1	933	-	6.099186	1.171879	-1.0	-1.0
chr15	58899671	58899776	ENSG00000137776.16|SLTM|FXR1|FXR1	907	-	5.7628884	1.0302705	-1.0	-1.0
chr15	58887245	58887400	ENSG00000137776.16|SLTM|FXR1|FXR1	932	-	6.10671	1.1704305	-1.0	-1.0
chr15	58883673	58883778	ENSG00000137776.16|SLTM|FXR1|FXR1	908	-	5.797735	1.0375092	-1.0	-1.0
chr15	58897119	58897219	ENSG00000137776.16|SLTM|FXR1|FXR1	901	-	5.699205	1.0025694	-1.0	-1.0
chr15	58899531	58899666	ENSG00000137776.16|SLTM|FXR1|FXR1	914	-	5.840364	1.0652487	-1.0	-1.0
chr15	58886984	58887109	ENSG00000137776.16|SLTM|FXR1|FXR1	902	-	4.157113	1.0099465	-1.0	-1.0
chr15	60364428	60364523	ENSG00000182718.16|ANXA2|FXR1|FXR1	929	-	6.0736747	1.1509727	-1.0	-1.0
chr15	60447950	60448060	ENSG00000128915.11|ICE2|FXR1|FXR1	915	-	5.8617806	1.0687805	-1.0	-1.0
chr15	60448967	60449462	ENSG00000128915.11|ICE2|FXR1|FXR1	935	-	6.026306	1.187128	-1.0	-1.0
chr15	60453584	60453739	ENSG00000128915.11|ICE2|FXR1|FXR1	926	-	6.0864525	1.1282866	-1.0	-1.0
chr15	61951823	61951980	ENSG00000129003.15|VPS13C|FXR1|FXR1	929	-	6.0584497	1.1512452	-1.0	-1.0
chr15	61915657	61915982	ENSG00000129003.15|VPS13C|FXR1|FXR1	944	-	6.360793	1.25086	-1.0	-1.0
chr15	61973453	61973532	ENSG00000129003.15|VPS13C|FXR1|FXR1	928	-	6.0698924	1.1446798	-1.0	-1.0
chr15	61950944	61951024	ENSG00000129003.15|VPS13C|FXR1|FXR1	919	-	5.9614606	1.0935225	-1.0	-1.0
chr15	61934218	61934331	ENSG00000129003.15|VPS13C|FXR1|FXR1	922	-	5.944696	1.1084924	-1.0	-1.0
chr15	61929520	61929748	ENSG00000129003.15|VPS13C|FXR1|FXR1	934	-	5.343531	1.182831	-1.0	-1.0
chr15	61949467	61949605	ENSG00000129003.15|VPS13C|FXR1|FXR1	932	-	5.573512	1.1667521	-1.0	-1.0
chr15	61961603	61961818	ENSG00000129003.15|VPS13C|FXR1|FXR1	911	-	5.844458	1.0515717	-1.0	-1.0
chr15	61963834	61963949	ENSG00000129003.15|VPS13C|FXR1|FXR1	923	-	5.954652	1.1116433	-1.0	-1.0
chr15	61910176	61910305	ENSG00000129003.15|VPS13C|FXR1|FXR1	949	-	5.5046988	1.2883347	-1.0	-1.0
chr15	61974287	61974412	ENSG00000129003.15|VPS13C|FXR1|FXR1	928	-	6.0316467	1.1450741	-1.0	-1.0
chr15	61907242	61907390	ENSG00000129003.15|VPS13C|FXR1|FXR1	945	-	6.343437	1.2579374	-1.0	-1.0
chr15	61941842	61941942	ENSG00000129003.15|VPS13C|FXR1|FXR1	921	-	5.93865	1.1010671	-1.0	-1.0
chr15	61954450	61954550	ENSG00000129003.15|VPS13C|FXR1|FXR1	909	-	5.785034	1.0390356	-1.0	-1.0
chr15	61917390	61917630	ENSG00000129003.15|VPS13C|FXR1|FXR1	946	-	6.374759	1.2650884	-1.0	-1.0
chr15	61936626	61936750	ENSG00000129003.15|VPS13C|FXR1|FXR1	926	-	6.0155187	1.1337017	-1.0	-1.0
chr15	61909016	61909125	ENSG00000129003.15|VPS13C|FXR1|FXR1	902	-	4.195518	1.0082586	-1.0	-1.0
chr15	61962370	61962538	ENSG00000129003.15|VPS13C|FXR1|FXR1	931	-	5.193004	1.1607872	-1.0	-1.0
chr15	61984886	61984999	ENSG00000129003.15|VPS13C|FXR1|FXR1	907	-	5.8666034	1.0324142	-1.0	-1.0
chr15	61927090	61927260	ENSG00000129003.15|VPS13C|FXR1|FXR1	927	-	6.0373464	1.1387458	-1.0	-1.0
chr15	61882595	61882695	ENSG00000129003.15|VPS13C|FXR1|FXR1	904	-	5.74042	1.0185207	-1.0	-1.0
chr15	61868658	61868768	ENSG00000129003.15|VPS13C|FXR1|FXR1	914	-	5.89787	1.0646073	-1.0	-1.0
chr15	61920066	61920326	ENSG00000129003.15|VPS13C|FXR1|FXR1	924	-	5.6068645	1.1212617	-1.0	-1.0
chr15	61962748	61962852	ENSG00000129003.15|VPS13C|FXR1|FXR1	980	-	7.335166	1.6911435	-1.0	-1.0
chr15	61922396	61922762	ENSG00000129003.15|VPS13C|FXR1|FXR1	926	-	6.029658	1.130905	-1.0	-1.0
chr15	61959447	61959595	ENSG00000129003.15|VPS13C|FXR1|FXR1	972	-	7.10466	1.5583723	-1.0	-1.0
chr15	61981341	61981451	ENSG00000129003.15|VPS13C|FXR1|FXR1	905	-	5.860158	1.0231073	-1.0	-1.0
chr15	61919288	61919449	ENSG00000129003.15|VPS13C|FXR1|FXR1	933	-	6.10913	1.1756516	-1.0	-1.0
chr15	61958612	61958716	ENSG00000129003.15|VPS13C|FXR1|FXR1	902	-	5.781637	1.006954	-1.0	-1.0
chr15	61947192	61947309	ENSG00000129003.15|VPS13C|FXR1|FXR1	917	-	5.898965	1.0790021	-1.0	-1.0
chr15	61921946	61922033	ENSG00000129003.15|VPS13C|FXR1|FXR1	927	-	6.0943246	1.1371287	-1.0	-1.0
chr15	61946311	61946410	ENSG00000129003.15|VPS13C|FXR1|FXR1	904	-	5.7712846	1.0189705	-1.0	-1.0
chr15	61983847	61983997	ENSG00000129003.15|VPS13C|FXR1|FXR1	908	-	5.8256874	1.0344477	-1.0	-1.0
chr15	61911839	61911999	ENSG00000129003.15|VPS13C|FXR1|FXR1	916	-	5.945755	1.075988	-1.0	-1.0
chr15	61890294	61890400	ENSG00000129003.15|VPS13C|FXR1|FXR1	941	-	6.2577243	1.2266359	-1.0	-1.0
chr15	61854183	61854368	ENSG00000129003.15|VPS13C|FXR1|FXR1	942	-	6.2664576	1.2343574	-1.0	-1.0
chr15	61881562	61881632	ENSG00000129003.15|VPS13C|FXR1|FXR1	926	-	5.9934673	1.1286813	-1.0	-1.0
chr15	61913310	61913410	ENSG00000129003.15|VPS13C|FXR1|FXR1	947	-	6.3919644	1.2783301	-1.0	-1.0
chr15	61945714	61945882	ENSG00000129003.15|VPS13C|FXR1|FXR1	933	-	6.1148157	1.1759311	-1.0	-1.0
chr15	61880842	61880954	ENSG00000129003.15|VPS13C|FXR1|FXR1	927	-	6.058672	1.1380774	-1.0	-1.0
chr15	61875741	61875845	ENSG00000129003.15|VPS13C|FXR1|FXR1	927	-	6.0812426	1.1392236	-1.0	-1.0
chr15	63669537	63669698	ENSG00000103657.13|HERC1|FXR1|FXR1	977	-	7.2475843	1.6449454	-1.0	-1.0
chr15	63636040	63636142	ENSG00000103657.13|HERC1|FXR1|FXR1	911	-	4.224697	1.0504069	-1.0	-1.0
chr15	63648068	63648199	ENSG00000103657.13|HERC1|FXR1|FXR1	963	-	6.837895	1.4372548	-1.0	-1.0
chr15	63638710	63638776	ENSG00000103657.13|HERC1|FXR1|FXR1	956	-	6.623254	1.3575336	-1.0	-1.0
chr15	63689588	63689699	ENSG00000103657.13|HERC1|FXR1|FXR1	923	-	4.3682265	1.111216	-1.0	-1.0
chr15	63641509	63641643	ENSG00000103657.13|HERC1|FXR1|FXR1	923	-	5.971478	1.115473	-1.0	-1.0
chr15	63645482	63645677	ENSG00000103657.13|HERC1|FXR1|FXR1	963	-	6.731155	1.4295298	-1.0	-1.0
chr15	63661752	63662021	ENSG00000103657.13|HERC1|FXR1|FXR1	964	-	6.6136456	1.4429344	-1.0	-1.0
chr15	63609097	63609212	ENSG00000103657.13|HERC1|FXR1|FXR1	927	-	6.009097	1.1349933	-1.0	-1.0
chr15	63637504	63637639	ENSG00000103657.13|HERC1|FXR1|FXR1	918	-	4.308422	1.0873772	-1.0	-1.0
chr15	63622814	63622891	ENSG00000103657.13|HERC1|FXR1|FXR1	905	-	4.2014136	1.02381	-1.0	-1.0
chr15	63633857	63633970	ENSG00000103657.13|HERC1|FXR1|FXR1	936	-	6.202238	1.1968161	-1.0	-1.0
chr15	63662983	63663204	ENSG00000103657.13|HERC1|FXR1|FXR1	983	-	7.4393244	1.7715639	-1.0	-1.0
chr15	63674636	63674931	ENSG00000103657.13|HERC1|FXR1|FXR1	934	-	5.9576497	1.1834302	-1.0	-1.0
chr15	63624157	63624322	ENSG00000103657.13|HERC1|FXR1|FXR1	951	-	6.50439	1.3091435	-1.0	-1.0
chr15	63774833	63775573	ENSG00000103657.13|HERC1|FXR1|FXR1	945	-	6.1158776	1.2598158	-1.0	-1.0
chr15	63666038	63666150	ENSG00000103657.13|HERC1|FXR1|FXR1	949	-	6.4352503	1.2916948	-1.0	-1.0
chr15	63754504	63754629	ENSG00000103657.13|HERC1|FXR1|FXR1	958	-	6.4023385	1.371633	-1.0	-1.0
chr15	63664469	63664589	ENSG00000103657.13|HERC1|FXR1|FXR1	937	-	6.194402	1.2030717	-1.0	-1.0
chr15	63612415	63612540	ENSG00000103657.13|HERC1|FXR1|FXR1	922	-	5.9479756	1.1100208	-1.0	-1.0
chr15	63634782	63634907	ENSG00000103657.13|HERC1|FXR1|FXR1	916	-	5.886761	1.0757272	-1.0	-1.0
chr15	63638410	63638536	ENSG00000103657.13|HERC1|FXR1|FXR1	943	-	4.694266	1.2424176	-1.0	-1.0
chr15	63655741	63655955	ENSG00000103657.13|HERC1|FXR1|FXR1	982	-	7.4047456	1.7357165	-1.0	-1.0
chr15	63658543	63658713	ENSG00000103657.13|HERC1|FXR1|FXR1	935	-	6.1550927	1.1894761	-1.0	-1.0
chr15	63755228	63755325	ENSG00000103657.13|HERC1|FXR1|FXR1	941	-	4.659179	1.2288908	-1.0	-1.0
chr15	63718538	63718694	ENSG00000103657.13|HERC1|FXR1|FXR1	946	-	6.3766932	1.2715085	-1.0	-1.0
chr15	63713362	63713572	ENSG00000103657.13|HERC1|FXR1|FXR1	940	-	5.9142623	1.220452	-1.0	-1.0
chr15	63749431	63749538	ENSG00000103657.13|HERC1|FXR1|FXR1	915	-	5.852305	1.0690507	-1.0	-1.0
chr15	63674361	63674631	ENSG00000103657.13|HERC1|FXR1|FXR1	944	-	6.3576174	1.2520181	-1.0	-1.0
chr15	63623744	63623889	ENSG00000103657.13|HERC1|FXR1|FXR1	914	-	5.852361	1.0652165	-1.0	-1.0
chr15	63642956	63643058	ENSG00000103657.13|HERC1|FXR1|FXR1	939	-	6.209808	1.2148094	-1.0	-1.0
chr15	63732998	63733123	ENSG00000103657.13|HERC1|FXR1|FXR1	932	-	4.506863	1.1669688	-1.0	-1.0
chr15	63749646	63749761	ENSG00000103657.13|HERC1|FXR1|FXR1	915	-	5.876224	1.06956	-1.0	-1.0
chr15	63727646	63727838	ENSG00000103657.13|HERC1|FXR1|FXR1	965	-	5.9131722	1.4500695	-1.0	-1.0
chr15	63672505	63672610	ENSG00000103657.13|HERC1|FXR1|FXR1	920	-	5.925538	1.0956557	-1.0	-1.0
chr15	63616579	63616679	ENSG00000103657.13|HERC1|FXR1|FXR1	951	-	6.5144186	1.3097199	-1.0	-1.0
chr15	63665918	63666023	ENSG00000103657.13|HERC1|FXR1|FXR1	922	-	5.946814	1.1098957	-1.0	-1.0
chr15	63747723	63747853	ENSG00000103657.13|HERC1|FXR1|FXR1	954	-	6.5769014	1.335646	-1.0	-1.0
chr15	63649724	63649925	ENSG00000103657.13|HERC1|FXR1|FXR1	948	-	6.4212584	1.2871594	-1.0	-1.0
chr15	63630485	63630585	ENSG00000103657.13|HERC1|FXR1|FXR1	947	-	6.3980284	1.2795498	-1.0	-1.0
chr15	63718782	63718892	ENSG00000103657.13|HERC1|FXR1|FXR1	970	-	7.005819	1.5178784	-1.0	-1.0
chr15	63734747	63734849	ENSG00000103657.13|HERC1|FXR1|FXR1	941	-	6.2422066	1.2258396	-1.0	-1.0
chr15	63643403	63643550	ENSG00000103657.13|HERC1|FXR1|FXR1	962	-	6.307875	1.4206581	-1.0	-1.0
chr15	63644991	63645097	ENSG00000103657.13|HERC1|FXR1|FXR1	966	-	6.874689	1.4640158	-1.0	-1.0
chr15	63680076	63680160	ENSG00000103657.13|HERC1|FXR1|FXR1	939	-	4.6135545	1.2143089	-1.0	-1.0
chr15	63654173	63654324	ENSG00000103657.13|HERC1|FXR1|FXR1	950	-	6.348797	1.302292	-1.0	-1.0
chr15	63729235	63729368	ENSG00000103657.13|HERC1|FXR1|FXR1	940	-	4.7130585	1.2189858	-1.0	-1.0
chr15	63608982	63609092	ENSG00000103657.13|HERC1|FXR1|FXR1	919	-	5.9024487	1.0903314	-1.0	-1.0
chr15	63625941	63626154	ENSG00000103657.13|HERC1|FXR1|FXR1	923	-	4.830975	1.1136364	-1.0	-1.0
chr15	63752904	63753085	ENSG00000103657.13|HERC1|FXR1|FXR1	924	-	4.4973364	1.1198747	-1.0	-1.0
chr15	63723191	63723355	ENSG00000103657.13|HERC1|FXR1|FXR1	919	-	4.333893	1.0893252	-1.0	-1.0
chr15	63656087	63656358	ENSG00000103657.13|HERC1|FXR1|FXR1	942	-	6.2872205	1.2388114	-1.0	-1.0
chr15	63712774	63712879	ENSG00000103657.13|HERC1|FXR1|FXR1	940	-	6.2215385	1.2198582	-1.0	-1.0
chr15	63678204	63678309	ENSG00000103657.13|HERC1|FXR1|FXR1	925	-	4.392161	1.1249236	-1.0	-1.0
chr15	63694316	63694549	ENSG00000103657.13|HERC1|FXR1|FXR1	950	-	5.6166077	1.3017371	-1.0	-1.0
chr15	63698727	63698996	ENSG00000103657.13|HERC1|FXR1|FXR1	943	-	5.5458217	1.2408763	-1.0	-1.0
chr15	63659735	63659845	ENSG00000103657.13|HERC1|FXR1|FXR1	931	-	5.0335393	1.1584845	-1.0	-1.0
chr15	63615767	63615920	ENSG00000103657.13|HERC1|FXR1|FXR1	954	-	6.516909	1.3336785	-1.0	-1.0
chr15	63746957	63747062	ENSG00000103657.13|HERC1|FXR1|FXR1	908	-	4.180415	1.0378797	-1.0	-1.0
chr15	63756436	63756748	ENSG00000103657.13|HERC1|FXR1|FXR1	940	-	6.2775292	1.2242172	-1.0	-1.0
chr15	63774693	63774828	ENSG00000103657.13|HERC1|FXR1|FXR1	935	-	6.15032	1.1854403	-1.0	-1.0
chr15	63640151	63640445	ENSG00000103657.13|HERC1|FXR1|FXR1	968	-	6.925351	1.4928819	-1.0	-1.0
chr15	63725291	63725513	ENSG00000103657.13|HERC1|FXR1|FXR1	953	-	5.875368	1.3270048	-1.0	-1.0
chr15	63677844	63678174	ENSG00000103657.13|HERC1|FXR1|FXR1	960	-	6.7255764	1.4001222	-1.0	-1.0
chr15	63696123	63696339	ENSG00000103657.13|HERC1|FXR1|FXR1	929	-	6.0483665	1.1464375	-1.0	-1.0
chr15	63694773	63694878	ENSG00000103657.13|HERC1|FXR1|FXR1	918	-	5.895998	1.0885704	-1.0	-1.0
chr15	63758174	63758364	ENSG00000103657.13|HERC1|FXR1|FXR1	945	-	6.3304877	1.2563152	-1.0	-1.0
chr15	63680536	63680771	ENSG00000103657.13|HERC1|FXR1|FXR1	981	-	7.3188653	1.7157478	-1.0	-1.0
chr15	63686358	63686535	ENSG00000103657.13|HERC1|FXR1|FXR1	965	-	6.834441	1.4510809	-1.0	-1.0
chr15	63632708	63632811	ENSG00000103657.13|HERC1|FXR1|FXR1	947	-	6.4128623	1.272527	-1.0	-1.0
chr15	63693963	63694157	ENSG00000103657.13|HERC1|FXR1|FXR1	960	-	6.712524	1.3974762	-1.0	-1.0
chr15	64155936	64156096	ENSG00000166794.4|PPIB|FXR1|FXR1	914	-	5.8892684	1.0646993	-1.0	-1.0
chr15	64676135	64676256	ENSG00000180357.9|ZNF609|FXR1|FXR1	927	+	6.092721	1.1346971	-1.0	-1.0
chr15	64674680	64675175	ENSG00000180357.9|ZNF609|FXR1|FXR1	935	+	6.298238	1.188036	-1.0	-1.0
chr15	64674090	64674570	ENSG00000180357.9|ZNF609|FXR1|FXR1	915	+	5.9687333	1.0691304	-1.0	-1.0
chr15	64460741	64460838	ENSG00000180357.9|ZNF609|FXR1|FXR1	931	+	6.212355	1.1610818	-1.0	-1.0
chr15	64675235	64675350	ENSG00000180357.9|ZNF609|FXR1|FXR1	906	+	5.8886614	1.0254428	-1.0	-1.0
chr15	64675625	64675880	ENSG00000180357.9|ZNF609|FXR1|FXR1	934	+	6.2359204	1.1819065	-1.0	-1.0
chr15	64622826	64622931	ENSG00000180357.9|ZNF609|FXR1|FXR1	905	+	5.7885547	1.0226903	-1.0	-1.0
chr15	64499521	64499631	ENSG00000180357.9|ZNF609|FXR1|FXR1	912	+	5.85068	1.053971	-1.0	-1.0
chr15	64499831	64499981	ENSG00000180357.9|ZNF609|FXR1|FXR1	930	+	6.0809116	1.1535733	-1.0	-1.0
chr15	64500021	64500141	ENSG00000180357.9|ZNF609|FXR1|FXR1	918	+	5.991972	1.0875621	-1.0	-1.0
chr15	65157785	65157905	ENSG00000166855.9|CLPX|FXR1|FXR1	905	-	5.8175797	1.0214231	-1.0	-1.0
chr15	65152429	65152536	ENSG00000166855.9|CLPX|FXR1|FXR1	935	-	6.1605916	1.1846759	-1.0	-1.0
chr15	66502694	66502829	ENSG00000174444.14|RPL4|FXR1|FXR1	918	-	5.9228754	1.0867174	-1.0	-1.0
chr15	68290046	68290241	ENSG00000169018.5|FEM1B|FXR1|FXR1	916	+	5.893139	1.0749787	-1.0	-1.0
chr15	68290911	68291021	ENSG00000169018.5|FEM1B|FXR1|FXR1	909	+	5.7838206	1.0413517	-1.0	-1.0
chr15	68289801	68289951	ENSG00000169018.5|FEM1B|FXR1|FXR1	904	+	5.7376413	1.0189794	-1.0	-1.0
chr15	68278437	68278582	ENSG00000169018.5|FEM1B|FXR1|FXR1	905	+	5.8534875	1.021545	-1.0	-1.0
chr15	68290291	68290516	ENSG00000169018.5|FEM1B|FXR1|FXR1	938	+	6.1996713	1.2042166	-1.0	-1.0
chr15	69436563	69436718	ENSG00000137807.13|KIF23|FXR1|FXR1	913	+	5.870721	1.0610777	-1.0	-1.0
chr15	69426344	69426444	ENSG00000137807.13|KIF23|FXR1|FXR1	900	+	5.7619267	1.0013577	-1.0	-1.0
chr15	72202518	72202708	ENSG00000067225.17|PKM|FXR1|FXR1	920	-	4.52925	1.0975829	-1.0	-1.0
chr15	72218942	72219052	ENSG00000067225.17|PKM|FXR1|FXR1	924	-	3.525454	1.1184607	-1.0	-1.0
chr15	72209620	72209780	ENSG00000067225.17|PKM|FXR1|FXR1	925	-	4.4776907	1.126803	-1.0	-1.0
chr15	72200473	72200653	ENSG00000067225.17|PKM|FXR1|FXR1	942	-	4.7353406	1.2397552	-1.0	-1.0
chr15	72210359	72210478	ENSG00000067225.17|PKM|FXR1|FXR1	928	-	3.723034	1.142355	-1.0	-1.0
chr15	72199433	72199583	ENSG00000067225.17|PKM|FXR1|FXR1	913	-	3.8471057	1.0596677	-1.0	-1.0
chr15	72208631	72208891	ENSG00000067225.17|PKM|FXR1|FXR1	925	-	4.070157	1.1243988	-1.0	-1.0
chr15	74409818	74409928	ENSG00000138623.9|SEMA7A|FXR1|FXR1	928	-	6.0173016	1.1399896	-1.0	-1.0
chr15	74926775	74926887	ENSG00000178741.11|COX5A|FXR1|FXR1	907	-	5.76441	1.0314211	-1.0	-1.0
chr15	75207988	75208108	ENSG00000167173.18|C15orf39|FXR1|FXR1	909	+	5.786606	1.0411142	-1.0	-1.0
chr15	75392366	75392676	ENSG00000169375.15|SIN3A|FXR1|FXR1	920	-	5.9407415	1.096378	-1.0	-1.0
chr15	75392676	75392815	ENSG00000169375.15|SIN3A|FXR1|FXR1	912	-	5.8294597	1.0546722	-1.0	-1.0
chr15	75394679	75394829	ENSG00000169375.15|SIN3A|FXR1|FXR1	916	-	5.900338	1.0781932	-1.0	-1.0
chr15	75401851	75401970	ENSG00000169375.15|SIN3A|FXR1|FXR1	932	-	6.0861697	1.167882	-1.0	-1.0
chr15	75375664	75375809	ENSG00000169375.15|SIN3A|FXR1|FXR1	945	-	6.3877482	1.2613211	-1.0	-1.0
chr15	75389651	75389816	ENSG00000169375.15|SIN3A|FXR1|FXR1	950	-	6.4544525	1.2985263	-1.0	-1.0
chr15	75371893	75372103	ENSG00000169375.15|SIN3A|FXR1|FXR1	923	-	5.971654	1.1132258	-1.0	-1.0
chr15	75396367	75396496	ENSG00000169375.15|SIN3A|FXR1|FXR1	929	-	6.0904217	1.1514473	-1.0	-1.0
chr15	76285641	76285738	ENSG00000140374.15|ETFA|FXR1|FXR1	900	-	5.7619267	1.0013577	-1.0	-1.0
chr15	76292430	76292545	ENSG00000140374.15|ETFA|FXR1|FXR1	919	-	5.904229	1.0905114	-1.0	-1.0
chr15	76295590	76295737	ENSG00000140374.15|ETFA|FXR1|FXR1	912	-	5.820504	1.0532284	-1.0	-1.0
chr15	76935595	76935705	ENSG00000117906.13|RCN2|FXR1|FXR1	905	+	5.7621427	1.0222319	-1.0	-1.0
chr15	78465285	78465385	ENSG00000136381.12|IREB2|FXR1|FXR1	903	+	5.7357206	1.0125504	-1.0	-1.0
chr15	78473241	78473366	ENSG00000136381.12|IREB2|FXR1|FXR1	939	+	6.2098436	1.2126034	-1.0	-1.0
chr15	78471740	78471870	ENSG00000136381.12|IREB2|FXR1|FXR1	922	+	5.9396234	1.105667	-1.0	-1.0
chr15	78476156	78476291	ENSG00000136381.12|IREB2|FXR1|FXR1	925	+	5.9925714	1.1276742	-1.0	-1.0
chr15	78545638	78545748	ENSG00000041357.15|PSMA4|FXR1|FXR1	901	+	5.730985	1.0057031	-1.0	-1.0
chr15	78546584	78546684	ENSG00000041357.15|PSMA4|FXR1|FXR1	903	+	5.7182684	1.0125504	-1.0	-1.0
chr15	78872890	78873095	ENSG00000185787.14|MORF4L1|FXR1|FXR1	956	+	6.687708	1.3521787	-1.0	-1.0
chr15	78892221	78892336	ENSG00000185787.14|MORF4L1|FXR1|FXR1	911	+	5.912801	1.0509436	-1.0	-1.0
chr15	83050072	83050178	ENSG00000064726.9|BTBD1|FXR1|FXR1	917	-	5.8807654	1.081829	-1.0	-1.0
chr15	89285100	89285218	ENSG00000140525.17|FANCI|FXR1|FXR1	946	+	6.416861	1.2697583	-1.0	-1.0
chr15	89281169	89281289	ENSG00000140525.17|FANCI|FXR1|FXR1	907	+	4.160645	1.0297096	-1.0	-1.0
chr15	89293872	89293992	ENSG00000140525.17|FANCI|FXR1|FXR1	914	+	5.8650174	1.0666827	-1.0	-1.0
chr15	89294974	89295074	ENSG00000140525.17|FANCI|FXR1|FXR1	914	+	5.8327036	1.063075	-1.0	-1.0
chr15	89301340	89301442	ENSG00000140525.17|FANCI|FXR1|FXR1	912	+	5.8199997	1.0559782	-1.0	-1.0
chr15	89283114	89283214	ENSG00000140525.17|FANCI|FXR1|FXR1	917	+	5.8745975	1.0808023	-1.0	-1.0
chr15	89276730	89276880	ENSG00000140525.17|FANCI|FXR1|FXR1	922	+	5.9500494	1.1070877	-1.0	-1.0
chr15	89306006	89306186	ENSG00000140525.17|FANCI|FXR1|FXR1	918	+	5.897593	1.0842042	-1.0	-1.0
chr15	89318545	89318749	ENSG00000140521.12|POLG|FXR1|FXR1	928	-	6.074306	1.1408559	-1.0	-1.0
chr15	89328684	89328819	ENSG00000140521.12|POLG|FXR1|FXR1	922	-	6.084422	1.107312	-1.0	-1.0
chr15	89321145	89321255	ENSG00000140521.12|POLG|FXR1|FXR1	910	-	5.8462663	1.0462799	-1.0	-1.0
chr15	89324106	89324216	ENSG00000140521.12|POLG|FXR1|FXR1	911	-	5.870121	1.0495254	-1.0	-1.0
chr15	89321745	89321880	ENSG00000140521.12|POLG|FXR1|FXR1	910	-	5.8709145	1.0456306	-1.0	-1.0
chr15	89317380	89317580	ENSG00000140521.12|POLG|FXR1|FXR1	923	-	6.0532207	1.1138442	-1.0	-1.0
chr15	89326916	89327066	ENSG00000140521.12|POLG|FXR1|FXR1	906	-	5.882198	1.0287393	-1.0	-1.0
chr15	89327151	89327271	ENSG00000140521.12|POLG|FXR1|FXR1	948	-	6.418644	1.2810956	-1.0	-1.0
chr15	89330140	89330240	ENSG00000140521.12|POLG|FXR1|FXR1	903	-	5.766628	1.0119572	-1.0	-1.0
chr15	89325484	89325629	ENSG00000140521.12|POLG|FXR1|FXR1	912	-	5.909388	1.057304	-1.0	-1.0
chr15	89333095	89333195	ENSG00000140521.12|POLG|FXR1|FXR1	900	-	5.7619267	1.0013379	-1.0	-1.0
chr15	89319227	89319337	ENSG00000140521.12|POLG|FXR1|FXR1	921	-	6.011765	1.1015896	-1.0	-1.0
chr15	89335092	89335207	ENSG00000261441.1|AC124068.2|FXR1|FXR1	912	+	3.263479	1.0577483	-1.0	-1.0
chr15	90087136	90087256	ENSG00000182054.9|IDH2|FXR1|FXR1	917	-	5.990398	1.079988	-1.0	-1.0
chr15	90090508	90090644	ENSG00000182054.9|IDH2|FXR1|FXR1	919	-	6.081861	1.0922929	-1.0	-1.0
chr15	90497188	90497340	ENSG00000140575.12|IQGAP1|FXR1|FXR1	938	+	6.323529	1.2109387	-1.0	-1.0
chr15	90452774	90452938	ENSG00000140575.12|IQGAP1|FXR1|FXR1	951	+	5.0360575	1.307454	-1.0	-1.0
chr15	90474063	90474208	ENSG00000140575.12|IQGAP1|FXR1|FXR1	964	+	5.4590325	1.4465247	-1.0	-1.0
chr15	90388217	90388396	ENSG00000140575.12|IQGAP1|FXR1|FXR1	966	+	7.3706527	1.4649624	-1.0	-1.0
chr15	90390773	90390948	ENSG00000140575.12|IQGAP1|FXR1|FXR1	966	+	6.9908977	1.4684108	-1.0	-1.0
chr15	90477066	90477230	ENSG00000140575.12|IQGAP1|FXR1|FXR1	952	+	5.056401	1.3167541	-1.0	-1.0
chr15	90486029	90486194	ENSG00000140575.12|IQGAP1|FXR1|FXR1	935	+	5.2437944	1.1900079	-1.0	-1.0
chr15	90473677	90473962	ENSG00000140575.12|IQGAP1|FXR1|FXR1	938	+	5.1960807	1.209593	-1.0	-1.0
chr15	90487468	90487582	ENSG00000140575.12|IQGAP1|FXR1|FXR1	941	+	4.946889	1.2279463	-1.0	-1.0
chr15	90456151	90456315	ENSG00000140575.12|IQGAP1|FXR1|FXR1	970	+	7.2191443	1.5274019	-1.0	-1.0
chr15	90439331	90439399	ENSG00000140575.12|IQGAP1|FXR1|FXR1	943	+	6.3440166	1.2422407	-1.0	-1.0
chr15	90502039	90502189	ENSG00000140575.12|IQGAP1|FXR1|FXR1	909	+	5.8519077	1.0428907	-1.0	-1.0
chr15	90426109	90426266	ENSG00000140575.12|IQGAP1|FXR1|FXR1	982	+	7.652166	1.7333858	-1.0	-1.0
chr15	90477664	90477884	ENSG00000140575.12|IQGAP1|FXR1|FXR1	972	+	6.745185	1.5457927	-1.0	-1.0
chr15	90443393	90443478	ENSG00000140575.12|IQGAP1|FXR1|FXR1	963	+	7.0365243	1.4360492	-1.0	-1.0
chr15	90491332	90491607	ENSG00000140575.12|IQGAP1|FXR1|FXR1	922	+	5.217349	1.1079878	-1.0	-1.0
chr15	90483299	90483593	ENSG00000140575.12|IQGAP1|FXR1|FXR1	962	+	6.9161816	1.4161968	-1.0	-1.0
chr15	90494711	90494831	ENSG00000140575.12|IQGAP1|FXR1|FXR1	907	+	6.047055	1.0321045	-1.0	-1.0
chr15	90449558	90449643	ENSG00000140575.12|IQGAP1|FXR1|FXR1	960	+	6.949562	1.4031634	-1.0	-1.0
chr15	90486887	90487089	ENSG00000140575.12|IQGAP1|FXR1|FXR1	963	+	6.049097	1.435656	-1.0	-1.0
chr15	90484219	90484352	ENSG00000140575.12|IQGAP1|FXR1|FXR1	981	+	7.5127606	1.7297302	-1.0	-1.0
chr15	90466268	90466436	ENSG00000140575.12|IQGAP1|FXR1|FXR1	944	+	4.9111557	1.2493181	-1.0	-1.0
chr15	90454427	90454547	ENSG00000140575.12|IQGAP1|FXR1|FXR1	973	+	7.4602647	1.5747354	-1.0	-1.0
chr15	90476662	90476818	ENSG00000140575.12|IQGAP1|FXR1|FXR1	958	+	6.7418356	1.3768332	-1.0	-1.0
chr15	90433718	90433795	ENSG00000140575.12|IQGAP1|FXR1|FXR1	952	+	4.6453404	1.3193666	-1.0	-1.0
chr15	90481959	90482100	ENSG00000140575.12|IQGAP1|FXR1|FXR1	971	+	7.3572164	1.5386213	-1.0	-1.0
chr15	90466000	90466091	ENSG00000140575.12|IQGAP1|FXR1|FXR1	967	+	6.94021	1.4853961	-1.0	-1.0
chr15	90474396	90474751	ENSG00000140575.12|IQGAP1|FXR1|FXR1	964	+	6.9153457	1.4469571	-1.0	-1.0
chr15	90499994	90500499	ENSG00000140575.12|IQGAP1|FXR1|FXR1	924	+	6.0433125	1.1193229	-1.0	-1.0
chr15	90472839	90473074	ENSG00000140575.12|IQGAP1|FXR1|FXR1	963	+	6.958229	1.4331502	-1.0	-1.0
chr15	90492544	90492711	ENSG00000140575.12|IQGAP1|FXR1|FXR1	960	+	6.826553	1.398348	-1.0	-1.0
chr15	90448572	90448736	ENSG00000140575.12|IQGAP1|FXR1|FXR1	963	+	6.3390217	1.4271257	-1.0	-1.0
chr15	90429588	90429733	ENSG00000140575.12|IQGAP1|FXR1|FXR1	935	+	6.257223	1.1869786	-1.0	-1.0
chr15	90467449	90467592	ENSG00000140575.12|IQGAP1|FXR1|FXR1	980	+	7.77089	1.6902424	-1.0	-1.0
chr15	90440501	90440615	ENSG00000140575.12|IQGAP1|FXR1|FXR1	960	+	6.862503	1.3966471	-1.0	-1.0
chr15	90453131	90453292	ENSG00000140575.12|IQGAP1|FXR1|FXR1	961	+	6.852906	1.4117365	-1.0	-1.0
chr15	90441505	90441684	ENSG00000140575.12|IQGAP1|FXR1|FXR1	964	+	6.41423	1.4434506	-1.0	-1.0
chr15	90760753	90760883	ENSG00000197299.10|BLM|FXR1|FXR1	915	+	5.862204	1.0724938	-1.0	-1.0
chr15	90760145	90760275	ENSG00000197299.10|BLM|FXR1|FXR1	908	+	5.76913	1.0346878	-1.0	-1.0
chr15	90790748	90790844	ENSG00000197299.10|BLM|FXR1|FXR1	920	+	5.9831862	1.0963296	-1.0	-1.0
chr15	90763050	90763157	ENSG00000197299.10|BLM|FXR1|FXR1	909	+	5.783824	1.0415119	-1.0	-1.0
chr15	90769472	90769572	ENSG00000197299.10|BLM|FXR1|FXR1	907	+	5.7635746	1.0297518	-1.0	-1.0
chr15	90803545	90803715	ENSG00000197299.10|BLM|FXR1|FXR1	934	+	6.125887	1.1831735	-1.0	-1.0
chr15	90790638	90790743	ENSG00000197299.10|BLM|FXR1|FXR1	910	+	5.8114624	1.0459507	-1.0	-1.0
chr15	90881760	90881940	ENSG00000140564.11|FURIN|FXR1|FXR1	911	+	5.8714666	1.0509121	-1.0	-1.0
chr15	90881315	90881440	ENSG00000140564.11|FURIN|FXR1|FXR1	919	+	5.9765596	1.0912977	-1.0	-1.0
chr15	90881605	90881745	ENSG00000140564.11|FURIN|FXR1|FXR1	929	+	6.2356424	1.1475182	-1.0	-1.0
chr15	90877134	90877211	ENSG00000140564.11|FURIN|FXR1|FXR1	930	+	6.156394	1.1572822	-1.0	-1.0
chr15	90881965	90882065	ENSG00000140564.11|FURIN|FXR1|FXR1	906	+	5.8059363	1.0254788	-1.0	-1.0
chr15	90878798	90878976	ENSG00000140564.11|FURIN|FXR1|FXR1	929	+	6.124796	1.1485399	-1.0	-1.0
chr15	90880690	90880810	ENSG00000140564.11|FURIN|FXR1|FXR1	957	+	6.7729387	1.3669289	-1.0	-1.0
chr15	90910089	90910234	ENSG00000196547.14|MAN2A2|FXR1|FXR1	929	+	5.1685543	1.1508876	-1.0	-1.0
chr15	90912121	90912266	ENSG00000196547.14|MAN2A2|FXR1|FXR1	937	+	6.3053284	1.1977531	-1.0	-1.0
chr15	90907318	90907513	ENSG00000196547.14|MAN2A2|FXR1|FXR1	943	+	6.094502	1.2425958	-1.0	-1.0
chr15	90905844	90905994	ENSG00000196547.14|MAN2A2|FXR1|FXR1	921	+	5.9586806	1.1021032	-1.0	-1.0
chr15	90909401	90909504	ENSG00000196547.14|MAN2A2|FXR1|FXR1	926	+	6.009713	1.1300817	-1.0	-1.0
chr15	90912881	90912986	ENSG00000196547.14|MAN2A2|FXR1|FXR1	921	+	6.054161	1.1035235	-1.0	-1.0
chr15	90906369	90906494	ENSG00000196547.14|MAN2A2|FXR1|FXR1	918	+	5.957689	1.0850303	-1.0	-1.0
chr15	90980241	90980381	ENSG00000198901.13|PRC1|FXR1|FXR1	922	-	6.0684943	1.1063217	-1.0	-1.0
chr15	90981463	90981573	ENSG00000198901.13|PRC1|FXR1|FXR1	905	-	5.772419	1.0221204	-1.0	-1.0
chr15	92948976	92949081	ENSG00000279765.3|AC013394.1|FXR1|FXR1	913	+	6.025912	1.0589404	-1.0	-1.0
chr15	92941821	92941955	ENSG00000279765.3|AC013394.1|FXR1|FXR1	915	+	6.0601873	1.0724729	-1.0	-1.0
chr15	92997252	92997437	ENSG00000173575.20|CHD2|FXR1|FXR1	923	+	5.0692286	1.1146427	-1.0	-1.0
chr15	93025561	93025661	ENSG00000173575.20|CHD2|FXR1|FXR1	919	+	6.2234445	1.0941557	-1.0	-1.0
chr15	92971764	92971927	ENSG00000173575.20|CHD2|FXR1|FXR1	919	+	6.0099683	1.0909426	-1.0	-1.0
chr15	92998498	92998598	ENSG00000173575.20|CHD2|FXR1|FXR1	938	+	6.2549496	1.206674	-1.0	-1.0
chr15	92953381	92953546	ENSG00000173575.20|CHD2|FXR1|FXR1	924	+	4.6330895	1.1201341	-1.0	-1.0
chr15	92978217	92978382	ENSG00000173575.20|CHD2|FXR1|FXR1	912	+	5.9483423	1.0569894	-1.0	-1.0
chr15	92972264	92972417	ENSG00000173575.20|CHD2|FXR1|FXR1	967	+	6.920829	1.4779259	-1.0	-1.0
chr15	92985547	92985673	ENSG00000173575.20|CHD2|FXR1|FXR1	929	+	6.1500754	1.1510167	-1.0	-1.0
chr15	93014740	93014909	ENSG00000173575.20|CHD2|FXR1|FXR1	927	+	6.2775087	1.1376358	-1.0	-1.0
chr15	92979134	92979249	ENSG00000173575.20|CHD2|FXR1|FXR1	934	+	6.333121	1.1809038	-1.0	-1.0
chr15	92967409	92967513	ENSG00000173575.20|CHD2|FXR1|FXR1	944	+	6.4047174	1.2504756	-1.0	-1.0
chr15	92984329	92984484	ENSG00000173575.20|CHD2|FXR1|FXR1	926	+	6.286077	1.1280276	-1.0	-1.0
chr15	92941821	92941955	ENSG00000173575.20|CHD2|FXR1|FXR1	915	+	6.0601873	1.0724907	-1.0	-1.0
chr15	92948976	92949081	ENSG00000173575.20|CHD2|FXR1|FXR1	913	+	6.025912	1.0588815	-1.0	-1.0
chr15	92996968	92997095	ENSG00000173575.20|CHD2|FXR1|FXR1	912	+	5.821065	1.0550015	-1.0	-1.0
chr15	93020031	93020151	ENSG00000173575.20|CHD2|FXR1|FXR1	902	+	5.757458	1.0095451	-1.0	-1.0
chr15	92955422	92955512	ENSG00000173575.20|CHD2|FXR1|FXR1	915	+	6.0134163	1.0684024	-1.0	-1.0
chr15	96282841	96282989	ENSG00000247809.7|NR2F2-AS1|FXR1|FXR1	979	-	7.615176	1.6795822	-1.0	-1.0
chr16	152881	152981	ENSG00000130656.4|HBZ|FXR1|FXR1	907	+	5.9404726	1.0334233	-1.0	-1.0
chr16	346597	346772	ENSG00000103126.14|AXIN1|FXR1|FXR1	922	-	5.945246	1.1097335	-1.0	-1.0
chr16	1699010	1699170	ENSG00000206053.12|JPT2|FXR1|FXR1	916	+	5.9101343	1.0753912	-1.0	-1.0
chr16	1962911	1963016	ENSG00000140988.15|RPS2|FXR1|FXR1	941	-	6.2848034	1.2294958	-1.0	-1.0
chr16	1975807	1975942	ENSG00000183751.14|TBL3|FXR1|FXR1	908	+	5.774704	1.0366127	-1.0	-1.0
chr16	2002285	2002430	ENSG00000167962.13|ZNF598|FXR1|FXR1	927	-	6.0456715	1.138016	-1.0	-1.0
chr16	2002970	2003125	ENSG00000167962.13|ZNF598|FXR1|FXR1	930	-	6.097003	1.1521864	-1.0	-1.0
chr16	2001582	2001727	ENSG00000167962.13|ZNF598|FXR1|FXR1	920	-	5.9684052	1.0976206	-1.0	-1.0
chr16	2175833	2175948	ENSG00000131653.12|TRAF7|FXR1|FXR1	950	+	6.4659142	1.3006989	-1.0	-1.0
chr16	2762305	2762540	ENSG00000167978.16|SRRM2|FXR1|FXR1	949	+	4.6106095	1.2964389	-1.0	-1.0
chr16	2762565	2766160	ENSG00000167978.16|SRRM2|FXR1|FXR1	972	+	4.98574	1.5547411	-1.0	-1.0
chr16	2767555	2768160	ENSG00000167978.16|SRRM2|FXR1|FXR1	942	+	3.8558824	1.2352538	-1.0	-1.0
chr16	2756333	2756473	ENSG00000167978.16|SRRM2|FXR1|FXR1	927	+	4.680423	1.1356798	-1.0	-1.0
chr16	2771112	2771212	ENSG00000167978.16|SRRM2|FXR1|FXR1	909	+	3.6553595	1.0409508	-1.0	-1.0
chr16	2761805	2762255	ENSG00000167978.16|SRRM2|FXR1|FXR1	970	+	4.9015484	1.5235118	-1.0	-1.0
chr16	2757471	2757616	ENSG00000167978.16|SRRM2|FXR1|FXR1	918	+	4.085839	1.0879617	-1.0	-1.0
chr16	2766280	2766560	ENSG00000167978.16|SRRM2|FXR1|FXR1	937	+	4.2094088	1.1986051	-1.0	-1.0
chr16	2756483	2756606	ENSG00000167978.16|SRRM2|FXR1|FXR1	949	+	6.3418746	1.2896038	-1.0	-1.0
chr16	2752683	2752854	ENSG00000167978.16|SRRM2|FXR1|FXR1	930	+	5.4180927	1.1545	-1.0	-1.0
chr16	2760238	2760448	ENSG00000167978.16|SRRM2|FXR1|FXR1	927	+	3.5460038	1.1395934	-1.0	-1.0
chr16	2757716	2757896	ENSG00000167978.16|SRRM2|FXR1|FXR1	911	+	4.9093795	1.0510495	-1.0	-1.0
chr16	2766675	2767540	ENSG00000167978.16|SRRM2|FXR1|FXR1	944	+	4.1077976	1.2547503	-1.0	-1.0
chr16	3685995	3686136	ENSG00000126602.10|TRAP1|FXR1|FXR1	942	-	6.3641915	1.2376435	-1.0	-1.0
chr16	3674335	3674510	ENSG00000126602.10|TRAP1|FXR1|FXR1	931	-	6.316671	1.1627002	-1.0	-1.0
chr16	3658091	3658230	ENSG00000126602.10|TRAP1|FXR1|FXR1	941	-	6.130484	1.2259686	-1.0	-1.0
chr16	3664303	3664459	ENSG00000126602.10|TRAP1|FXR1|FXR1	920	-	5.0517507	1.0971955	-1.0	-1.0
chr16	3672709	3672820	ENSG00000126602.10|TRAP1|FXR1|FXR1	907	-	4.2841854	1.0311162	-1.0	-1.0
chr16	3677497	3677697	ENSG00000126602.10|TRAP1|FXR1|FXR1	917	-	4.6895256	1.0830156	-1.0	-1.0
chr16	3675323	3675397	ENSG00000126602.10|TRAP1|FXR1|FXR1	906	-	5.8059363	1.0253823	-1.0	-1.0
chr16	3666005	3666118	ENSG00000126602.10|TRAP1|FXR1|FXR1	907	-	4.3665624	1.0335863	-1.0	-1.0
chr16	3690826	3690941	ENSG00000126602.10|TRAP1|FXR1|FXR1	921	-	5.9857483	1.100067	-1.0	-1.0
chr16	3676035	3676155	ENSG00000126602.10|TRAP1|FXR1|FXR1	910	-	4.2484217	1.0469539	-1.0	-1.0
chr16	3663423	3663562	ENSG00000126602.10|TRAP1|FXR1|FXR1	919	-	4.424767	1.0928345	-1.0	-1.0
chr16	3662001	3662191	ENSG00000126602.10|TRAP1|FXR1|FXR1	923	-	6.126269	1.1111507	-1.0	-1.0
chr16	3736095	3736203	ENSG00000005339.14|CREBBP|FXR1|FXR1	915	-	5.888498	1.0693147	-1.0	-1.0
chr16	3757287	3757376	ENSG00000005339.14|CREBBP|FXR1|FXR1	931	-	6.0811734	1.1622928	-1.0	-1.0
chr16	3740403	3740573	ENSG00000005339.14|CREBBP|FXR1|FXR1	916	-	5.8899913	1.0775882	-1.0	-1.0
chr16	3757808	3757993	ENSG00000005339.14|CREBBP|FXR1|FXR1	936	-	6.168032	1.1961509	-1.0	-1.0
chr16	3731196	3731351	ENSG00000005339.14|CREBBP|FXR1|FXR1	916	-	5.8705773	1.076622	-1.0	-1.0
chr16	3751725	3751835	ENSG00000005339.14|CREBBP|FXR1|FXR1	905	-	5.745089	1.0243347	-1.0	-1.0
chr16	3782753	3782898	ENSG00000005339.14|CREBBP|FXR1|FXR1	901	-	5.815029	1.0058917	-1.0	-1.0
chr16	3793385	3793610	ENSG00000005339.14|CREBBP|FXR1|FXR1	911	-	5.821737	1.0511987	-1.0	-1.0
chr16	3850736	3850881	ENSG00000005339.14|CREBBP|FXR1|FXR1	921	-	5.950498	1.1021904	-1.0	-1.0
chr16	3738558	3738672	ENSG00000005339.14|CREBBP|FXR1|FXR1	938	-	6.194633	1.2086498	-1.0	-1.0
chr16	3769188	3769343	ENSG00000005339.14|CREBBP|FXR1|FXR1	908	-	5.810514	1.035045	-1.0	-1.0
chr16	3739580	3739724	ENSG00000005339.14|CREBBP|FXR1|FXR1	920	-	5.9094605	1.0942742	-1.0	-1.0
chr16	3749626	3749683	ENSG00000005339.14|CREBBP|FXR1|FXR1	950	-	6.448605	1.2973448	-1.0	-1.0
chr16	3758858	3758972	ENSG00000005339.14|CREBBP|FXR1|FXR1	924	-	6.0353217	1.1220431	-1.0	-1.0
chr16	3791990	3792094	ENSG00000005339.14|CREBBP|FXR1|FXR1	915	-	5.856761	1.0721679	-1.0	-1.0
chr16	4875025	4875175	ENSG00000118900.14|UBN1|FXR1|FXR1	907	+	5.7595816	1.0292363	-1.0	-1.0
chr16	4870211	4870336	ENSG00000118900.14|UBN1|FXR1|FXR1	907	+	5.7971015	1.0322546	-1.0	-1.0
chr16	4858567	4858663	ENSG00000118900.14|UBN1|FXR1|FXR1	923	+	5.9508715	1.1132698	-1.0	-1.0
chr16	4860773	4861102	ENSG00000118900.14|UBN1|FXR1|FXR1	925	+	6.062286	1.1225988	-1.0	-1.0
chr16	4874375	4874500	ENSG00000118900.14|UBN1|FXR1|FXR1	914	+	5.844435	1.0636395	-1.0	-1.0
chr16	4853034	4853134	ENSG00000118900.14|UBN1|FXR1|FXR1	903	+	5.766628	1.0119982	-1.0	-1.0
chr16	4870843	4870972	ENSG00000118900.14|UBN1|FXR1|FXR1	934	+	6.150411	1.1782557	-1.0	-1.0
chr16	4876905	4877095	ENSG00000118900.14|UBN1|FXR1|FXR1	921	+	5.9359655	1.101644	-1.0	-1.0
chr16	8916501	8916556	ENSG00000187555.14|USP7|FXR1|FXR1	938	-	4.6031284	1.2087936	-1.0	-1.0
chr16	8906425	8906535	ENSG00000187555.14|USP7|FXR1|FXR1	904	-	4.143197	1.0176609	-1.0	-1.0
chr16	8900989	8901057	ENSG00000187555.14|USP7|FXR1|FXR1	969	-	6.97656	1.509945	-1.0	-1.0
chr16	8904434	8904565	ENSG00000187555.14|USP7|FXR1|FXR1	965	-	6.904634	1.4519246	-1.0	-1.0
chr16	8905186	8905326	ENSG00000187555.14|USP7|FXR1|FXR1	951	-	4.8675046	1.3137653	-1.0	-1.0
chr16	8902357	8902477	ENSG00000187555.14|USP7|FXR1|FXR1	931	-	6.0889645	1.1636425	-1.0	-1.0
chr16	8898474	8898684	ENSG00000187555.14|USP7|FXR1|FXR1	967	-	6.727708	1.4758723	-1.0	-1.0
chr16	8903267	8903397	ENSG00000187555.14|USP7|FXR1|FXR1	950	-	6.4847364	1.3044369	-1.0	-1.0
chr16	8893743	8894008	ENSG00000187555.14|USP7|FXR1|FXR1	944	-	6.3421474	1.2510011	-1.0	-1.0
chr16	8896998	8897163	ENSG00000187555.14|USP7|FXR1|FXR1	958	-	6.7082796	1.3728284	-1.0	-1.0
chr16	8902042	8902242	ENSG00000187555.14|USP7|FXR1|FXR1	944	-	4.326895	1.2502294	-1.0	-1.0
chr16	8908340	8908445	ENSG00000187555.14|USP7|FXR1|FXR1	959	-	6.697651	1.3825281	-1.0	-1.0
chr16	8915253	8915344	ENSG00000187555.14|USP7|FXR1|FXR1	953	-	6.541938	1.3272614	-1.0	-1.0
chr16	8923214	8923413	ENSG00000187555.14|USP7|FXR1|FXR1	965	-	5.787648	1.4550811	-1.0	-1.0
chr16	8901141	8901234	ENSG00000187555.14|USP7|FXR1|FXR1	968	-	5.3218637	1.4943962	-1.0	-1.0
chr16	8919030	8919139	ENSG00000187555.14|USP7|FXR1|FXR1	958	-	6.696058	1.3744603	-1.0	-1.0
chr16	8899546	8899806	ENSG00000187555.14|USP7|FXR1|FXR1	932	-	5.8159776	1.1688864	-1.0	-1.0
chr16	8895641	8895741	ENSG00000187555.14|USP7|FXR1|FXR1	952	-	6.5031214	1.3145169	-1.0	-1.0
chr16	8963206	8963336	ENSG00000187555.14|USP7|FXR1|FXR1	919	-	6.165705	1.0929377	-1.0	-1.0
chr16	8900529	8900704	ENSG00000187555.14|USP7|FXR1|FXR1	971	-	6.5668693	1.5398827	-1.0	-1.0
chr16	8921156	8921295	ENSG00000187555.14|USP7|FXR1|FXR1	934	-	6.2373643	1.1828289	-1.0	-1.0
chr16	8920358	8920447	ENSG00000187555.14|USP7|FXR1|FXR1	950	-	4.8475614	1.3042536	-1.0	-1.0
chr16	8894549	8894640	ENSG00000187555.14|USP7|FXR1|FXR1	920	-	4.4737787	1.0952234	-1.0	-1.0
chr16	8899120	8899188	ENSG00000187555.14|USP7|FXR1|FXR1	940	-	6.2210894	1.2207762	-1.0	-1.0
chr16	8915444	8915525	ENSG00000187555.14|USP7|FXR1|FXR1	954	-	6.7379856	1.3333629	-1.0	-1.0
chr16	8910744	8910827	ENSG00000187555.14|USP7|FXR1|FXR1	964	-	6.846913	1.4448661	-1.0	-1.0
chr16	8893573	8893698	ENSG00000187555.14|USP7|FXR1|FXR1	905	-	5.733151	1.0204434	-1.0	-1.0
chr16	11774380	11774500	ENSG00000122299.11|ZC3H7A|FXR1|FXR1	905	-	5.7498	1.0235817	-1.0	-1.0
chr16	11763482	11763627	ENSG00000122299.11|ZC3H7A|FXR1|FXR1	908	-	5.769653	1.0342568	-1.0	-1.0
chr16	11851458	11851578	ENSG00000171490.12|RSL1D1|FXR1|FXR1	909	-	5.807828	1.039736	-1.0	-1.0
chr16	11887569	11887750	ENSG00000103342.12|GSPT1|FXR1|FXR1	936	-	6.1869326	1.1910954	-1.0	-1.0
chr16	11891032	11891139	ENSG00000103342.12|GSPT1|FXR1|FXR1	909	-	5.972935	1.0390099	-1.0	-1.0
chr16	11873057	11873171	ENSG00000103342.12|GSPT1|FXR1|FXR1	921	-	4.376112	1.1019634	-1.0	-1.0
chr16	11883014	11883095	ENSG00000103342.12|GSPT1|FXR1|FXR1	916	-	5.8703284	1.0770843	-1.0	-1.0
chr16	11915553	11915688	ENSG00000103342.12|GSPT1|FXR1|FXR1	904	-	5.860451	1.0190405	-1.0	-1.0
chr16	11896557	11896712	ENSG00000103342.12|GSPT1|FXR1|FXR1	909	-	4.024321	1.0386622	-1.0	-1.0
chr16	11886480	11886580	ENSG00000103342.12|GSPT1|FXR1|FXR1	903	-	4.1595325	1.0125504	-1.0	-1.0
chr16	11915803	11915908	ENSG00000103342.12|GSPT1|FXR1|FXR1	912	-	5.930364	1.0557224	-1.0	-1.0
chr16	11885180	11885274	ENSG00000103342.12|GSPT1|FXR1|FXR1	935	-	6.1970425	1.1896229	-1.0	-1.0
chr16	11886776	11886956	ENSG00000103342.12|GSPT1|FXR1|FXR1	931	-	6.069119	1.1582354	-1.0	-1.0
chr16	11877406	11877511	ENSG00000103342.12|GSPT1|FXR1|FXR1	910	-	4.23891	1.0457304	-1.0	-1.0
chr16	11875795	11875925	ENSG00000103342.12|GSPT1|FXR1|FXR1	941	-	6.060453	1.2319195	-1.0	-1.0
chr16	15017320	15017422	ENSG00000179889.18|PDXDC1|FXR1|FXR1	903	+	5.8681645	1.0125504	-1.0	-1.0
chr16	15031734	15031924	ENSG00000179889.18|PDXDC1|FXR1|FXR1	926	+	6.008101	1.1304796	-1.0	-1.0
chr16	15035448	15035548	ENSG00000179889.18|PDXDC1|FXR1|FXR1	942	+	6.54903	1.2337433	-1.0	-1.0
chr16	15032844	15032954	ENSG00000179889.18|PDXDC1|FXR1|FXR1	915	+	5.896099	1.0681597	-1.0	-1.0
chr16	15029950	15030056	ENSG00000179889.18|PDXDC1|FXR1|FXR1	930	+	6.1117754	1.1576048	-1.0	-1.0
chr16	15028877	15028987	ENSG00000179889.18|PDXDC1|FXR1|FXR1	916	+	6.0443873	1.0738415	-1.0	-1.0
chr16	15034456	15034553	ENSG00000179889.18|PDXDC1|FXR1|FXR1	909	+	3.830688	1.0415952	-1.0	-1.0
chr16	15036020	15036125	ENSG00000179889.18|PDXDC1|FXR1|FXR1	903	+	5.766628	1.0119982	-1.0	-1.0
chr16	15033277	15033399	ENSG00000179889.18|PDXDC1|FXR1|FXR1	920	+	5.9359465	1.0976474	-1.0	-1.0
chr16	14998339	14998405	ENSG00000179889.18|PDXDC1|FXR1|FXR1	916	+	5.8703284	1.0770755	-1.0	-1.0
chr16	15617034	15617214	ENSG00000166783.21|MARF1|FXR1|FXR1	924	-	5.963704	1.1168485	-1.0	-1.0
chr16	15617304	15617414	ENSG00000166783.21|MARF1|FXR1|FXR1	905	-	5.745089	1.0243962	-1.0	-1.0
chr16	15622933	15623088	ENSG00000166783.21|MARF1|FXR1|FXR1	917	-	5.8855624	1.0806255	-1.0	-1.0
chr16	15611601	15611706	ENSG00000166783.21|MARF1|FXR1|FXR1	905	-	5.7315664	1.0201428	-1.0	-1.0
chr16	15609522	15609697	ENSG00000166783.21|MARF1|FXR1|FXR1	923	-	5.9575815	1.1134496	-1.0	-1.0
chr16	15604167	15604297	ENSG00000166783.21|MARF1|FXR1|FXR1	904	-	5.73393	1.0158916	-1.0	-1.0
chr16	18792511	18792696	ENSG00000170540.14|ARL6IP1|FXR1|FXR1	948	-	6.4323597	1.2836443	-1.0	-1.0
chr16	18791781	18791881	ENSG00000170540.14|ARL6IP1|FXR1|FXR1	926	-	5.9934673	1.1286813	-1.0	-1.0
chr16	18792386	18792486	ENSG00000170540.14|ARL6IP1|FXR1|FXR1	933	-	6.112881	1.1726562	-1.0	-1.0
chr16	18791911	18792016	ENSG00000170540.14|ARL6IP1|FXR1|FXR1	910	-	5.8194575	1.0479906	-1.0	-1.0
chr16	18792383	18792488	ENSG00000260342.2|AC138811.2|FXR1|FXR1	922	-	5.9489574	1.1057671	-1.0	-1.0
chr16	18792513	18792698	ENSG00000260342.2|AC138811.2|FXR1|FXR1	949	-	6.4493775	1.289622	-1.0	-1.0
chr16	18791908	18792018	ENSG00000260342.2|AC138811.2|FXR1|FXR1	908	-	5.7808533	1.0348521	-1.0	-1.0
chr16	18801430	18801519	ENSG00000260342.2|AC138811.2|FXR1|FXR1	936	-	6.174263	1.1943426	-1.0	-1.0
chr16	18791783	18791883	ENSG00000260342.2|AC138811.2|FXR1|FXR1	926	-	5.9934673	1.1286813	-1.0	-1.0
chr16	18829925	18830110	ENSG00000157106.16|SMG1|FXR1|FXR1	959	-	5.384782	1.3833003	-1.0	-1.0
chr16	18836359	18836532	ENSG00000157106.16|SMG1|FXR1|FXR1	944	-	5.956133	1.2544115	-1.0	-1.0
chr16	18837252	18837427	ENSG00000157106.16|SMG1|FXR1|FXR1	911	-	5.8025503	1.0482295	-1.0	-1.0
chr16	18839722	18839946	ENSG00000157106.16|SMG1|FXR1|FXR1	964	-	6.003523	1.4405862	-1.0	-1.0
chr16	18838516	18838689	ENSG00000157106.16|SMG1|FXR1|FXR1	938	-	5.2525344	1.2054665	-1.0	-1.0
chr16	18849948	18850126	ENSG00000157106.16|SMG1|FXR1|FXR1	936	-	5.682222	1.1925752	-1.0	-1.0
chr16	18834891	18835046	ENSG00000157106.16|SMG1|FXR1|FXR1	918	-	5.4703565	1.0847483	-1.0	-1.0
chr16	18836017	18836207	ENSG00000157106.16|SMG1|FXR1|FXR1	932	-	6.0935154	1.1645486	-1.0	-1.0
chr16	18815559	18815669	ENSG00000157106.16|SMG1|FXR1|FXR1	904	-	5.7349486	1.0182842	-1.0	-1.0
chr16	18835051	18835164	ENSG00000157106.16|SMG1|FXR1|FXR1	903	-	4.150188	1.0112935	-1.0	-1.0
chr16	18819501	18819654	ENSG00000157106.16|SMG1|FXR1|FXR1	949	-	6.4426384	1.2953706	-1.0	-1.0
chr16	18816301	18816529	ENSG00000157106.16|SMG1|FXR1|FXR1	926	-	5.9997573	1.1311957	-1.0	-1.0
chr16	18811947	18812122	ENSG00000157106.16|SMG1|FXR1|FXR1	913	-	5.8317804	1.0613844	-1.0	-1.0
chr16	18842207	18842454	ENSG00000157106.16|SMG1|FXR1|FXR1	966	-	6.6417775	1.4743731	-1.0	-1.0
chr16	18872198	18872345	ENSG00000157106.16|SMG1|FXR1|FXR1	915	-	5.872525	1.0707988	-1.0	-1.0
chr16	18832939	18833166	ENSG00000157106.16|SMG1|FXR1|FXR1	949	-	6.476139	1.2935954	-1.0	-1.0
chr16	18847783	18847978	ENSG00000157106.16|SMG1|FXR1|FXR1	935	-	6.1479917	1.1894801	-1.0	-1.0
chr16	18815174	18815281	ENSG00000157106.16|SMG1|FXR1|FXR1	929	-	4.4794517	1.1499443	-1.0	-1.0
chr16	18853582	18853852	ENSG00000157106.16|SMG1|FXR1|FXR1	949	-	6.4566545	1.2957509	-1.0	-1.0
chr16	18859597	18859703	ENSG00000157106.16|SMG1|FXR1|FXR1	921	-	5.9258676	1.1011561	-1.0	-1.0
chr16	18817345	18817465	ENSG00000157106.16|SMG1|FXR1|FXR1	906	-	5.831623	1.028755	-1.0	-1.0
chr16	18850251	18850467	ENSG00000157106.16|SMG1|FXR1|FXR1	919	-	5.905162	1.0921232	-1.0	-1.0
chr16	18838113	18838213	ENSG00000157106.16|SMG1|FXR1|FXR1	903	-	5.7087727	1.0116221	-1.0	-1.0
chr16	18860666	18860836	ENSG00000157106.16|SMG1|FXR1|FXR1	919	-	5.9060564	1.0914713	-1.0	-1.0
chr16	18849216	18849378	ENSG00000157106.16|SMG1|FXR1|FXR1	930	-	4.3398128	1.1552876	-1.0	-1.0
chr16	18834203	18834423	ENSG00000157106.16|SMG1|FXR1|FXR1	938	-	6.153215	1.209308	-1.0	-1.0
chr16	18847452	18847602	ENSG00000157106.16|SMG1|FXR1|FXR1	941	-	6.2712107	1.2296873	-1.0	-1.0
chr16	18815444	18815554	ENSG00000157106.16|SMG1|FXR1|FXR1	921	-	5.931241	1.102344	-1.0	-1.0
chr16	18841684	18841789	ENSG00000157106.16|SMG1|FXR1|FXR1	954	-	6.586451	1.3377546	-1.0	-1.0
chr16	18829360	18829750	ENSG00000157106.16|SMG1|FXR1|FXR1	942	-	5.9126945	1.2342728	-1.0	-1.0
chr16	18841564	18841679	ENSG00000157106.16|SMG1|FXR1|FXR1	936	-	6.1534257	1.1922296	-1.0	-1.0
chr16	18852066	18852205	ENSG00000157106.16|SMG1|FXR1|FXR1	947	-	6.402623	1.2765174	-1.0	-1.0
chr16	18830218	18830369	ENSG00000157106.16|SMG1|FXR1|FXR1	930	-	6.0692635	1.1574941	-1.0	-1.0
chr16	18845428	18845651	ENSG00000157106.16|SMG1|FXR1|FXR1	919	-	5.8130703	1.0931838	-1.0	-1.0
chr16	20790586	20790688	ENSG00000005187.11|ACSM3|FXR1|FXR1	953	+	6.558747	1.3268492	-1.0	-1.0
chr16	20775853	20776048	ENSG00000005187.11|ACSM3|FXR1|FXR1	952	+	5.36375	1.3221606	-1.0	-1.0
chr16	20763976	20764116	ENSG00000005187.11|ACSM3|FXR1|FXR1	933	+	6.1155906	1.1737921	-1.0	-1.0
chr16	20785003	20785107	ENSG00000005187.11|ACSM3|FXR1|FXR1	905	+	4.1449356	1.0204154	-1.0	-1.0
chr16	20777372	20777537	ENSG00000005187.11|ACSM3|FXR1|FXR1	966	+	6.3462334	1.4699517	-1.0	-1.0
chr16	20781707	20781787	ENSG00000005187.11|ACSM3|FXR1|FXR1	941	+	6.256551	1.2308542	-1.0	-1.0
chr16	20770028	20770128	ENSG00000005187.11|ACSM3|FXR1|FXR1	903	+	4.1595325	1.0125504	-1.0	-1.0
chr16	20792001	20792106	ENSG00000005187.11|ACSM3|FXR1|FXR1	900	+	4.0869536	1.0005431	-1.0	-1.0
chr16	20780973	20781130	ENSG00000005187.11|ACSM3|FXR1|FXR1	975	+	7.010562	1.6009138	-1.0	-1.0
chr16	20780713	20780857	ENSG00000005187.11|ACSM3|FXR1|FXR1	943	+	4.699261	1.2410996	-1.0	-1.0
chr16	21624965	21625065	ENSG00000197006.13|METTL9|FXR1|FXR1	901	+	5.699205	1.0025694	-1.0	-1.0
chr16	21965407	21965517	ENSG00000140740.10|UQCRC2|FXR1|FXR1	926	+	6.0640078	1.1318994	-1.0	-1.0
chr16	21953299	21953449	ENSG00000140740.10|UQCRC2|FXR1|FXR1	928	+	6.151622	1.1449056	-1.0	-1.0
chr16	21957234	21957318	ENSG00000140740.10|UQCRC2|FXR1|FXR1	914	+	5.8327036	1.063075	-1.0	-1.0
chr16	23474913	23475018	ENSG00000103365.15|GGA2|FXR1|FXR1	901	-	5.699205	1.0025694	-1.0	-1.0
chr16	23636071	23636261	ENSG00000083093.9|PALB2|FXR1|FXR1	927	-	6.027613	1.135181	-1.0	-1.0
chr16	23683879	23683984	ENSG00000166851.14|PLK1|FXR1|FXR1	910	+	5.828604	1.04358	-1.0	-1.0
chr16	23679245	23679365	ENSG00000166851.14|PLK1|FXR1|FXR1	905	+	5.8204513	1.0202754	-1.0	-1.0
chr16	24185459	24185567	ENSG00000166501.12|PRKCB|FXR1|FXR1	972	+	7.231493	1.5526328	-1.0	-1.0
chr16	24191089	24191219	ENSG00000166501.12|PRKCB|FXR1|FXR1	903	+	4.2064133	1.0111051	-1.0	-1.0
chr16	24035418	24035547	ENSG00000166501.12|PRKCB|FXR1|FXR1	951	+	4.9375315	1.3119953	-1.0	-1.0
chr16	23988507	23988590	ENSG00000166501.12|PRKCB|FXR1|FXR1	913	+	4.3789916	1.0607564	-1.0	-1.0
chr16	24180789	24180928	ENSG00000166501.12|PRKCB|FXR1|FXR1	952	+	5.275416	1.317622	-1.0	-1.0
chr16	24112972	24113069	ENSG00000166501.12|PRKCB|FXR1|FXR1	979	+	7.398601	1.678464	-1.0	-1.0
chr16	24172240	24172361	ENSG00000166501.12|PRKCB|FXR1|FXR1	907	+	4.28312	1.0327728	-1.0	-1.0
chr16	24174435	24174635	ENSG00000166501.12|PRKCB|FXR1|FXR1	951	+	6.5374956	1.3068355	-1.0	-1.0
chr16	24154683	24154857	ENSG00000166501.12|PRKCB|FXR1|FXR1	949	+	5.489307	1.2887199	-1.0	-1.0
chr16	23836190	23836348	ENSG00000166501.12|PRKCB|FXR1|FXR1	918	+	6.079063	1.0854899	-1.0	-1.0
chr16	24214657	24214857	ENSG00000166501.12|PRKCB|FXR1|FXR1	943	+	4.675738	1.2409439	-1.0	-1.0
chr16	24215812	24216002	ENSG00000166501.12|PRKCB|FXR1|FXR1	933	+	6.107715	1.1733085	-1.0	-1.0
chr16	24032079	24032229	ENSG00000166501.12|PRKCB|FXR1|FXR1	921	+	4.688284	1.1006775	-1.0	-1.0
chr16	24094162	24094292	ENSG00000166501.12|PRKCB|FXR1|FXR1	917	+	4.3057084	1.0807167	-1.0	-1.0
chr16	24092789	24092947	ENSG00000166501.12|PRKCB|FXR1|FXR1	953	+	5.469866	1.3276461	-1.0	-1.0
chr16	24546162	24546262	ENSG00000122257.18|RBBP6|FXR1|FXR1	914	+	5.850152	1.0635155	-1.0	-1.0
chr16	24568779	24568959	ENSG00000122257.18|RBBP6|FXR1|FXR1	916	+	5.8710327	1.0762203	-1.0	-1.0
chr16	24540585	24540785	ENSG00000122257.18|RBBP6|FXR1|FXR1	952	+	6.5322638	1.3231676	-1.0	-1.0
chr16	24568979	24569174	ENSG00000122257.18|RBBP6|FXR1|FXR1	917	+	5.9001875	1.0808978	-1.0	-1.0
chr16	24571740	24571930	ENSG00000122257.18|RBBP6|FXR1|FXR1	913	+	5.837655	1.0584608	-1.0	-1.0
chr16	27493198	27493296	ENSG00000077235.17|GTF3C1|FXR1|FXR1	925	-	5.9816036	1.1249534	-1.0	-1.0
chr16	27506966	27507151	ENSG00000077235.17|GTF3C1|FXR1|FXR1	925	-	6.054	1.1260803	-1.0	-1.0
chr16	27494762	27494862	ENSG00000077235.17|GTF3C1|FXR1|FXR1	903	-	5.7087727	1.0116221	-1.0	-1.0
chr16	27471744	27471854	ENSG00000077235.17|GTF3C1|FXR1|FXR1	908	-	5.821684	1.035546	-1.0	-1.0
chr16	27538189	27538344	ENSG00000077235.17|GTF3C1|FXR1|FXR1	910	-	5.971557	1.0446168	-1.0	-1.0
chr16	27460850	27460960	ENSG00000077235.17|GTF3C1|FXR1|FXR1	903	-	5.7578516	1.0145615	-1.0	-1.0
chr16	27465344	27465464	ENSG00000077235.17|GTF3C1|FXR1|FXR1	904	-	5.9356923	1.018838	-1.0	-1.0
chr16	27470122	27470387	ENSG00000077235.17|GTF3C1|FXR1|FXR1	910	-	5.841355	1.0442473	-1.0	-1.0
chr16	27486011	27486151	ENSG00000077235.17|GTF3C1|FXR1|FXR1	913	-	5.847778	1.0616965	-1.0	-1.0
chr16	27502868	27502995	ENSG00000077235.17|GTF3C1|FXR1|FXR1	918	-	5.9211135	1.0871983	-1.0	-1.0
chr16	27461400	27461515	ENSG00000077235.17|GTF3C1|FXR1|FXR1	919	-	5.931186	1.090204	-1.0	-1.0
chr16	27501230	27501335	ENSG00000077235.17|GTF3C1|FXR1|FXR1	905	-	5.772986	1.0236031	-1.0	-1.0
chr16	27495330	27495492	ENSG00000077235.17|GTF3C1|FXR1|FXR1	923	-	5.9917254	1.1158837	-1.0	-1.0
chr16	27511748	27511901	ENSG00000077235.17|GTF3C1|FXR1|FXR1	953	-	5.712041	1.3239435	-1.0	-1.0
chr16	27549694	27549889	ENSG00000077235.17|GTF3C1|FXR1|FXR1	931	-	6.345934	1.1628432	-1.0	-1.0
chr16	27492616	27492713	ENSG00000077235.17|GTF3C1|FXR1|FXR1	966	-	6.994655	1.4628078	-1.0	-1.0
chr16	27528597	27528721	ENSG00000077235.17|GTF3C1|FXR1|FXR1	931	-	6.154753	1.1588622	-1.0	-1.0
chr16	27537783	27537927	ENSG00000077235.17|GTF3C1|FXR1|FXR1	917	-	5.891989	1.0805091	-1.0	-1.0
chr16	27484210	27484353	ENSG00000077235.17|GTF3C1|FXR1|FXR1	945	-	6.4034643	1.2626562	-1.0	-1.0
chr16	28211470	28211595	ENSG00000169180.11|XPO6|FXR1|FXR1	913	-	5.8361645	1.0601206	-1.0	-1.0
chr16	28106382	28106492	ENSG00000169180.11|XPO6|FXR1|FXR1	964	-	6.8573008	1.4495382	-1.0	-1.0
chr16	28125688	28125843	ENSG00000169180.11|XPO6|FXR1|FXR1	919	-	4.4429936	1.0901461	-1.0	-1.0
chr16	28107521	28107641	ENSG00000169180.11|XPO6|FXR1|FXR1	911	-	5.816523	1.0512466	-1.0	-1.0
chr16	28169774	28169904	ENSG00000169180.11|XPO6|FXR1|FXR1	917	-	5.8861184	1.0834434	-1.0	-1.0
chr16	28117306	28117462	ENSG00000169180.11|XPO6|FXR1|FXR1	954	-	6.4462256	1.3391877	-1.0	-1.0
chr16	28101449	28101654	ENSG00000169180.11|XPO6|FXR1|FXR1	932	-	6.091944	1.165524	-1.0	-1.0
chr16	28152658	28152763	ENSG00000169180.11|XPO6|FXR1|FXR1	905	-	5.810591	1.0201657	-1.0	-1.0
chr16	28146090	28146265	ENSG00000169180.11|XPO6|FXR1|FXR1	955	-	6.5754476	1.345726	-1.0	-1.0
chr16	28156088	28156527	ENSG00000169180.11|XPO6|FXR1|FXR1	942	-	6.2917852	1.2401707	-1.0	-1.0
chr16	28133840	28133933	ENSG00000169180.11|XPO6|FXR1|FXR1	907	-	5.758972	1.0297316	-1.0	-1.0
chr16	28106108	28106214	ENSG00000169180.11|XPO6|FXR1|FXR1	911	-	5.805841	1.0506479	-1.0	-1.0
chr16	28098513	28098639	ENSG00000169180.11|XPO6|FXR1|FXR1	943	-	6.3738537	1.2446518	-1.0	-1.0
chr16	28832495	28832567	ENSG00000168488.18|ATXN2L|FXR1|FXR1	947	+	6.449903	1.2739195	-1.0	-1.0
chr16	28834010	28834115	ENSG00000168488.18|ATXN2L|FXR1|FXR1	903	+	5.8681645	1.0125504	-1.0	-1.0
chr16	28826861	28826981	ENSG00000168488.18|ATXN2L|FXR1|FXR1	941	+	4.248406	1.2318819	-1.0	-1.0
chr16	28834550	28834693	ENSG00000168488.18|ATXN2L|FXR1|FXR1	917	+	4.438954	1.0816531	-1.0	-1.0
chr16	28825623	28825908	ENSG00000168488.18|ATXN2L|FXR1|FXR1	937	+	6.281362	1.1978341	-1.0	-1.0
chr16	28836187	28836362	ENSG00000168488.18|ATXN2L|FXR1|FXR1	922	+	5.693063	1.1073095	-1.0	-1.0
chr16	28833113	28833243	ENSG00000168488.18|ATXN2L|FXR1|FXR1	930	+	5.322047	1.1518756	-1.0	-1.0
chr16	28829792	28830058	ENSG00000168488.18|ATXN2L|FXR1|FXR1	940	+	5.86189	1.2210556	-1.0	-1.0
chr16	28830674	28830834	ENSG00000168488.18|ATXN2L|FXR1|FXR1	925	+	5.0812883	1.1224318	-1.0	-1.0
chr16	28826239	28826464	ENSG00000168488.18|ATXN2L|FXR1|FXR1	928	+	5.2835994	1.1421214	-1.0	-1.0
chr16	28829400	28829492	ENSG00000168488.18|ATXN2L|FXR1|FXR1	938	+	4.7736573	1.2087936	-1.0	-1.0
chr16	28845378	28845480	ENSG00000178952.10|TUFM|FXR1|FXR1	941	-	6.3381815	1.2314944	-1.0	-1.0
chr16	28844950	28845050	ENSG00000178952.10|TUFM|FXR1|FXR1	939	-	6.3807936	1.2112188	-1.0	-1.0
chr16	28843735	28843850	ENSG00000178952.10|TUFM|FXR1|FXR1	927	-	6.065604	1.137436	-1.0	-1.0
chr16	28844004	28844104	ENSG00000178952.10|TUFM|FXR1|FXR1	903	-	5.7182684	1.0125504	-1.0	-1.0
chr16	29799668	29799781	ENSG00000079616.12|KIF22|FXR1|FXR1	911	+	5.929278	1.0521836	-1.0	-1.0
chr16	29799912	29800032	ENSG00000079616.12|KIF22|FXR1|FXR1	913	+	5.952584	1.0589532	-1.0	-1.0
chr16	29796945	29797060	ENSG00000079616.12|KIF22|FXR1|FXR1	908	+	5.8825207	1.035639	-1.0	-1.0
chr16	30065677	30065817	ENSG00000149925.17|ALDOA|FXR1|FXR1	933	+	4.278067	1.1730865	-1.0	-1.0
chr16	30069261	30069541	ENSG00000149925.17|ALDOA|FXR1|FXR1	961	+	3.9336648	1.4100181	-1.0	-1.0
chr16	30068568	30068858	ENSG00000149925.17|ALDOA|FXR1|FXR1	944	+	4.055579	1.2492467	-1.0	-1.0
chr16	30069909	30070439	ENSG00000149925.17|ALDOA|FXR1|FXR1	948	+	4.002516	1.2876207	-1.0	-1.0
chr16	30067233	30067743	ENSG00000149925.17|ALDOA|FXR1|FXR1	940	+	3.5738537	1.220477	-1.0	-1.0
chr16	30369287	30369387	ENSG00000169221.13|TBC1D10B|FXR1|FXR1	906	-	5.8059363	1.0253823	-1.0	-1.0
chr16	30359232	30359412	ENSG00000169221.13|TBC1D10B|FXR1|FXR1	918	-	5.9110613	1.084337	-1.0	-1.0
chr16	30524110	30524215	ENSG00000169957.9|ZNF768|FXR1|FXR1	901	-	5.701603	1.0050886	-1.0	-1.0
chr16	30526316	30526421	ENSG00000261459.1|AC002310.5|FXR1|FXR1	908	-	5.7954445	1.0349905	-1.0	-1.0
chr16	30710005	30710105	ENSG00000080603.16|SRCAP|FXR1|FXR1	903	+	5.7087727	1.0116221	-1.0	-1.0
chr16	30712271	30712439	ENSG00000080603.16|SRCAP|FXR1|FXR1	935	+	6.151247	1.187936	-1.0	-1.0
chr16	30716352	30716479	ENSG00000080603.16|SRCAP|FXR1|FXR1	916	+	5.868474	1.0770841	-1.0	-1.0
chr16	30704063	30704298	ENSG00000080603.16|SRCAP|FXR1|FXR1	947	+	6.3883333	1.2756484	-1.0	-1.0
chr16	30713207	30713342	ENSG00000080603.16|SRCAP|FXR1|FXR1	913	+	5.8365083	1.0620811	-1.0	-1.0
chr16	30722151	30722251	ENSG00000080603.16|SRCAP|FXR1|FXR1	903	+	5.7087727	1.0116221	-1.0	-1.0
chr16	30711570	30711744	ENSG00000080603.16|SRCAP|FXR1|FXR1	926	+	6.028384	1.1328337	-1.0	-1.0
chr16	30737883	30738043	ENSG00000080603.16|SRCAP|FXR1|FXR1	913	+	5.8378153	1.0618162	-1.0	-1.0
chr16	30729369	30729572	ENSG00000080603.16|SRCAP|FXR1|FXR1	919	+	5.910365	1.0891939	-1.0	-1.0
chr16	30733893	30734033	ENSG00000080603.16|SRCAP|FXR1|FXR1	926	+	6.00264	1.1321213	-1.0	-1.0
chr16	30712004	30712157	ENSG00000080603.16|SRCAP|FXR1|FXR1	927	+	4.49422	1.1385179	-1.0	-1.0
chr16	30736279	30736389	ENSG00000080603.16|SRCAP|FXR1|FXR1	921	+	5.9319243	1.1029551	-1.0	-1.0
chr16	30707571	30707676	ENSG00000080603.16|SRCAP|FXR1|FXR1	908	+	5.812159	1.0368415	-1.0	-1.0
chr16	30733681	30733798	ENSG00000080603.16|SRCAP|FXR1|FXR1	909	+	5.7830353	1.0386677	-1.0	-1.0
chr16	30737678	30737808	ENSG00000080603.16|SRCAP|FXR1|FXR1	924	+	5.981849	1.1193221	-1.0	-1.0
chr16	30713518	30713703	ENSG00000080603.16|SRCAP|FXR1|FXR1	949	+	6.462099	1.2918363	-1.0	-1.0
chr16	30723868	30723983	ENSG00000080603.16|SRCAP|FXR1|FXR1	908	+	5.780743	1.0361044	-1.0	-1.0
chr16	30711834	30711934	ENSG00000080603.16|SRCAP|FXR1|FXR1	926	+	5.9934673	1.1286813	-1.0	-1.0
chr16	30733324	30733444	ENSG00000080603.16|SRCAP|FXR1|FXR1	917	+	5.872607	1.0793865	-1.0	-1.0
chr16	30709527	30709702	ENSG00000080603.16|SRCAP|FXR1|FXR1	915	+	5.860674	1.0690247	-1.0	-1.0
chr16	30710005	30710105	ENSG00000282034.1|AC106886.5|FXR1|FXR1	903	+	5.7087727	1.0116221	-1.0	-1.0
chr16	30712271	30712439	ENSG00000282034.1|AC106886.5|FXR1|FXR1	935	+	6.151247	1.1879522	-1.0	-1.0
chr16	30716352	30716479	ENSG00000282034.1|AC106886.5|FXR1|FXR1	916	+	5.868474	1.0770841	-1.0	-1.0
chr16	30713207	30713342	ENSG00000282034.1|AC106886.5|FXR1|FXR1	913	+	5.8365083	1.0621074	-1.0	-1.0
chr16	30704066	30704296	ENSG00000282034.1|AC106886.5|FXR1|FXR1	947	+	6.3860803	1.2742175	-1.0	-1.0
chr16	30733893	30734003	ENSG00000282034.1|AC106886.5|FXR1|FXR1	937	+	6.1807723	1.2040905	-1.0	-1.0
chr16	30722151	30722251	ENSG00000282034.1|AC106886.5|FXR1|FXR1	903	+	5.7087727	1.0116221	-1.0	-1.0
chr16	30711570	30711744	ENSG00000282034.1|AC106886.5|FXR1|FXR1	926	+	6.028384	1.1328157	-1.0	-1.0
chr16	30737883	30738043	ENSG00000282034.1|AC106886.5|FXR1|FXR1	913	+	5.8378153	1.0618062	-1.0	-1.0
chr16	30729369	30729572	ENSG00000282034.1|AC106886.5|FXR1|FXR1	919	+	5.910365	1.089201	-1.0	-1.0
chr16	30712004	30712157	ENSG00000282034.1|AC106886.5|FXR1|FXR1	927	+	4.49422	1.1385468	-1.0	-1.0
chr16	30736279	30736389	ENSG00000282034.1|AC106886.5|FXR1|FXR1	921	+	5.9319243	1.1029451	-1.0	-1.0
chr16	30707571	30707676	ENSG00000282034.1|AC106886.5|FXR1|FXR1	908	+	5.812159	1.0368254	-1.0	-1.0
chr16	30733681	30733798	ENSG00000282034.1|AC106886.5|FXR1|FXR1	909	+	5.7830353	1.0386677	-1.0	-1.0
chr16	30737678	30737808	ENSG00000282034.1|AC106886.5|FXR1|FXR1	924	+	5.981849	1.1193461	-1.0	-1.0
chr16	30713518	30713703	ENSG00000282034.1|AC106886.5|FXR1|FXR1	949	+	6.462099	1.2918946	-1.0	-1.0
chr16	30723868	30723983	ENSG00000282034.1|AC106886.5|FXR1|FXR1	908	+	5.780743	1.0361044	-1.0	-1.0
chr16	30711834	30711934	ENSG00000282034.1|AC106886.5|FXR1|FXR1	926	+	5.9934673	1.1286813	-1.0	-1.0
chr16	30733324	30733444	ENSG00000282034.1|AC106886.5|FXR1|FXR1	917	+	5.872607	1.0793532	-1.0	-1.0
chr16	30709527	30709702	ENSG00000282034.1|AC106886.5|FXR1|FXR1	915	+	5.860674	1.0690367	-1.0	-1.0
chr16	30768102	30768382	ENSG00000103549.21|RNF40|FXR1|FXR1	916	+	5.9015985	1.0766525	-1.0	-1.0
chr16	30965790	30965955	ENSG00000099381.17|SETD1A|FXR1|FXR1	918	+	5.9156485	1.0837636	-1.0	-1.0
chr16	31183894	31183994	ENSG00000089280.18|FUS|FXR1|FXR1	907	+	5.768173	1.0297316	-1.0	-1.0
chr16	46672264	46672472	ENSG00000069329.16|VPS35|FXR1|FXR1	937	-	5.200849	1.2034289	-1.0	-1.0
chr16	46662322	46662467	ENSG00000069329.16|VPS35|FXR1|FXR1	919	-	5.9566813	1.092751	-1.0	-1.0
chr16	46681391	46681581	ENSG00000069329.16|VPS35|FXR1|FXR1	923	-	6.225121	1.1128117	-1.0	-1.0
chr16	46668929	46669079	ENSG00000069329.16|VPS35|FXR1|FXR1	919	-	4.5093675	1.0933316	-1.0	-1.0
chr16	46678942	46679156	ENSG00000069329.16|VPS35|FXR1|FXR1	936	-	6.2693996	1.1935818	-1.0	-1.0
chr16	46662982	46663157	ENSG00000069329.16|VPS35|FXR1|FXR1	927	-	6.0272565	1.134516	-1.0	-1.0
chr16	46676549	46676692	ENSG00000069329.16|VPS35|FXR1|FXR1	940	-	6.3445945	1.2245061	-1.0	-1.0
chr16	46674313	46674462	ENSG00000069329.16|VPS35|FXR1|FXR1	913	-	5.8586726	1.0581235	-1.0	-1.0
chr16	46680750	46680853	ENSG00000069329.16|VPS35|FXR1|FXR1	929	-	4.47756	1.1510315	-1.0	-1.0
chr16	46677314	46677464	ENSG00000069329.16|VPS35|FXR1|FXR1	919	-	6.009134	1.0922873	-1.0	-1.0
chr16	46712647	46712776	ENSG00000140795.12|MYLK3|FXR1|FXR1	918	-	6.262159	1.0879953	-1.0	-1.0
chr16	47663676	47663776	ENSG00000102893.15|PHKB|FXR1|FXR1	903	+	5.7087727	1.0116221	-1.0	-1.0
chr16	47610825	47610920	ENSG00000102893.15|PHKB|FXR1|FXR1	901	+	5.699205	1.0025694	-1.0	-1.0
chr16	47511664	47511772	ENSG00000102893.15|PHKB|FXR1|FXR1	942	+	6.258209	1.2331966	-1.0	-1.0
chr16	47515520	47515601	ENSG00000102893.15|PHKB|FXR1|FXR1	950	+	4.8579836	1.3042536	-1.0	-1.0
chr16	47665914	47666032	ENSG00000102893.15|PHKB|FXR1|FXR1	929	+	6.0559683	1.1502028	-1.0	-1.0
chr16	47669214	47669334	ENSG00000102893.15|PHKB|FXR1|FXR1	945	+	6.3494143	1.2625253	-1.0	-1.0
chr16	47648532	47648616	ENSG00000102893.15|PHKB|FXR1|FXR1	904	+	5.74042	1.0185207	-1.0	-1.0
chr16	47547432	47547537	ENSG00000102893.15|PHKB|FXR1|FXR1	910	+	5.7895603	1.0434781	-1.0	-1.0
chr16	47649099	47649199	ENSG00000102893.15|PHKB|FXR1|FXR1	945	+	6.3766594	1.261861	-1.0	-1.0
chr16	47693377	47693502	ENSG00000102893.15|PHKB|FXR1|FXR1	932	+	6.084105	1.1663886	-1.0	-1.0
chr16	48296014	48296114	ENSG00000102910.13|LONP2|FXR1|FXR1	916	+	5.8943615	1.075387	-1.0	-1.0
chr16	48348110	48348285	ENSG00000102910.13|LONP2|FXR1|FXR1	933	+	5.8558292	1.1725192	-1.0	-1.0
chr16	50320267	50320391	ENSG00000166164.15|BRD7|FXR1|FXR1	912	-	5.8567324	1.0533471	-1.0	-1.0
chr16	50368164	50368298	ENSG00000166164.15|BRD7|FXR1|FXR1	940	-	6.261307	1.2184856	-1.0	-1.0
chr16	50368725	50368855	ENSG00000166164.15|BRD7|FXR1|FXR1	927	-	6.103109	1.1340601	-1.0	-1.0
chr16	50325747	50325883	ENSG00000166164.15|BRD7|FXR1|FXR1	969	-	6.9978733	1.5074452	-1.0	-1.0
chr16	50333573	50333697	ENSG00000166164.15|BRD7|FXR1|FXR1	939	-	4.884199	1.2133213	-1.0	-1.0
chr16	50339975	50340086	ENSG00000166164.15|BRD7|FXR1|FXR1	938	-	6.2006774	1.208297	-1.0	-1.0
chr16	53249935	53250060	ENSG00000177200.16|CHD9|FXR1|FXR1	901	+	4.1285477	1.002684	-1.0	-1.0
chr16	53255644	53255774	ENSG00000177200.16|CHD9|FXR1|FXR1	936	+	6.153417	1.1932994	-1.0	-1.0
chr16	53238462	53238562	ENSG00000177200.16|CHD9|FXR1|FXR1	910	+	5.848634	1.0477822	-1.0	-1.0
chr16	53238352	53238457	ENSG00000177200.16|CHD9|FXR1|FXR1	909	+	5.778764	1.0388712	-1.0	-1.0
chr16	53286235	53286335	ENSG00000177200.16|CHD9|FXR1|FXR1	900	+	4.0869536	1.0006975	-1.0	-1.0
chr16	53297025	53297150	ENSG00000177200.16|CHD9|FXR1|FXR1	903	+	5.7087727	1.0116221	-1.0	-1.0
chr16	53285595	53285699	ENSG00000177200.16|CHD9|FXR1|FXR1	948	+	6.42354	1.2879381	-1.0	-1.0
chr16	53467003	53467169	ENSG00000103479.15|RBL2|FXR1|FXR1	938	+	6.268608	1.2097664	-1.0	-1.0
chr16	53439015	53439130	ENSG00000103479.15|RBL2|FXR1|FXR1	927	+	6.0042825	1.1351403	-1.0	-1.0
chr16	53470795	53470915	ENSG00000103479.15|RBL2|FXR1|FXR1	904	+	5.750481	1.0199457	-1.0	-1.0
chr16	53459450	53459550	ENSG00000103479.15|RBL2|FXR1|FXR1	912	+	5.8530335	1.0547125	-1.0	-1.0
chr16	53454725	53454842	ENSG00000103479.15|RBL2|FXR1|FXR1	927	+	6.0575466	1.1387942	-1.0	-1.0
chr16	53465437	53465562	ENSG00000103479.15|RBL2|FXR1|FXR1	926	+	6.014511	1.129437	-1.0	-1.0
chr16	56402984	56403118	ENSG00000159461.14|AMFR|FXR1|FXR1	917	-	6.075696	1.0795445	-1.0	-1.0
chr16	56363925	56364090	ENSG00000159461.14|AMFR|FXR1|FXR1	911	-	5.8220897	1.0482298	-1.0	-1.0
chr16	56414251	56414344	ENSG00000159461.14|AMFR|FXR1|FXR1	941	-	6.2682967	1.2304037	-1.0	-1.0
chr16	56408018	56408123	ENSG00000159461.14|AMFR|FXR1|FXR1	903	-	5.7357206	1.0125504	-1.0	-1.0
chr16	56369192	56369322	ENSG00000159461.14|AMFR|FXR1|FXR1	928	-	6.09209	1.14097	-1.0	-1.0
chr16	56362711	56362976	ENSG00000159461.14|AMFR|FXR1|FXR1	913	-	5.9125686	1.059344	-1.0	-1.0
chr16	56404908	56405041	ENSG00000159461.14|AMFR|FXR1|FXR1	919	-	5.969963	1.0903895	-1.0	-1.0
chr16	56409483	56409583	ENSG00000159461.14|AMFR|FXR1|FXR1	937	-	6.2262893	1.1974756	-1.0	-1.0
chr16	56362426	56362541	ENSG00000159461.14|AMFR|FXR1|FXR1	910	-	5.8539786	1.0439389	-1.0	-1.0
chr16	56367410	56367550	ENSG00000159461.14|AMFR|FXR1|FXR1	906	-	5.842787	1.026669	-1.0	-1.0
chr16	56683073	56683258	ENSG00000187193.8|MT1X|FXR1|FXR1	908	+	4.409204	1.0352455	-1.0	-1.0
chr16	56682423	56682638	ENSG00000187193.8|MT1X|FXR1|FXR1	967	+	5.035162	1.4752064	-1.0	-1.0
chr16	56683898	56684093	ENSG00000187193.8|MT1X|FXR1|FXR1	946	+	6.3970246	1.2704852	-1.0	-1.0
chr16	56683896	56684091	ENSG00000259827.1|AC026461.1|FXR1|FXR1	947	+	6.400159	1.2718507	-1.0	-1.0
chr16	56682469	56682568	ENSG00000259827.1|AC026461.1|FXR1|FXR1	979	+	4.8782053	1.669463	-1.0	-1.0
chr16	58525238	58525378	ENSG00000125107.17|CNOT1|FXR1|FXR1	914	-	4.265443	1.0661175	-1.0	-1.0
chr16	58521182	58521312	ENSG00000125107.17|CNOT1|FXR1|FXR1	974	-	7.172727	1.5780287	-1.0	-1.0
chr16	58530245	58530405	ENSG00000125107.17|CNOT1|FXR1|FXR1	989	-	6.0293393	1.9497072	-1.0	-1.0
chr16	58556846	58556993	ENSG00000125107.17|CNOT1|FXR1|FXR1	997	-	7.5430202	2.5510619	-1.0	-1.0
chr16	58542229	58542335	ENSG00000125107.17|CNOT1|FXR1|FXR1	983	-	5.647514	1.7591667	-1.0	-1.0
chr16	58578698	58578939	ENSG00000125107.17|CNOT1|FXR1|FXR1	987	-	6.4117136	1.8759063	-1.0	-1.0
chr16	58588798	58588906	ENSG00000125107.17|CNOT1|FXR1|FXR1	964	-	5.192272	1.4454596	-1.0	-1.0
chr16	58599174	58599511	ENSG00000125107.17|CNOT1|FXR1|FXR1	959	-	5.461396	1.3884386	-1.0	-1.0
chr16	58539767	58540012	ENSG00000125107.17|CNOT1|FXR1|FXR1	960	-	6.2530074	1.4027337	-1.0	-1.0
chr16	58532231	58532451	ENSG00000125107.17|CNOT1|FXR1|FXR1	977	-	6.494782	1.6378012	-1.0	-1.0
chr16	58555908	58556008	ENSG00000125107.17|CNOT1|FXR1|FXR1	940	-	6.2863536	1.2208252	-1.0	-1.0
chr16	58547185	58547296	ENSG00000125107.17|CNOT1|FXR1|FXR1	993	-	8.01194	2.1466403	-1.0	-1.0
chr16	58538157	58538266	ENSG00000125107.17|CNOT1|FXR1|FXR1	990	-	5.236139	1.9914105	-1.0	-1.0
chr16	58549718	58549893	ENSG00000125107.17|CNOT1|FXR1|FXR1	970	-	4.9924617	1.5261227	-1.0	-1.0
chr16	58555250	58555537	ENSG00000125107.17|CNOT1|FXR1|FXR1	985	-	6.0070972	1.8382096	-1.0	-1.0
chr16	58541500	58541615	ENSG00000125107.17|CNOT1|FXR1|FXR1	991	-	6.0408664	2.0533018	-1.0	-1.0
chr16	58576462	58576577	ENSG00000125107.17|CNOT1|FXR1|FXR1	990	-	7.848831	1.9977132	-1.0	-1.0
chr16	58520595	58521036	ENSG00000125107.17|CNOT1|FXR1|FXR1	949	-	5.8465896	1.2921687	-1.0	-1.0
chr16	58558472	58558674	ENSG00000125107.17|CNOT1|FXR1|FXR1	964	-	5.4371696	1.4432666	-1.0	-1.0
chr16	58525988	58526133	ENSG00000125107.17|CNOT1|FXR1|FXR1	981	-	7.3630047	1.7141306	-1.0	-1.0
chr16	58537890	58538055	ENSG00000125107.17|CNOT1|FXR1|FXR1	986	-	7.6134458	1.8431574	-1.0	-1.0
chr16	58523369	58523502	ENSG00000125107.17|CNOT1|FXR1|FXR1	992	-	7.9370112	2.08582	-1.0	-1.0
chr16	58547565	58547682	ENSG00000125107.17|CNOT1|FXR1|FXR1	958	-	5.0533314	1.3726935	-1.0	-1.0
chr16	58543526	58543901	ENSG00000125107.17|CNOT1|FXR1|FXR1	969	-	6.0214796	1.5043467	-1.0	-1.0
chr16	58574608	58574760	ENSG00000125107.17|CNOT1|FXR1|FXR1	970	-	4.935244	1.5248866	-1.0	-1.0
chr16	58581344	58581464	ENSG00000125107.17|CNOT1|FXR1|FXR1	942	-	4.590676	1.2402525	-1.0	-1.0
chr16	58546320	58546498	ENSG00000125107.17|CNOT1|FXR1|FXR1	965	-	4.903298	1.4591109	-1.0	-1.0
chr16	58586569	58586748	ENSG00000125107.17|CNOT1|FXR1|FXR1	948	-	6.4319096	1.2802782	-1.0	-1.0
chr16	58546671	58546749	ENSG00000125107.17|CNOT1|FXR1|FXR1	988	-	7.738049	1.9356147	-1.0	-1.0
chr16	58580632	58580760	ENSG00000125107.17|CNOT1|FXR1|FXR1	931	-	3.623018	1.1599419	-1.0	-1.0
chr16	58587344	58587413	ENSG00000125107.17|CNOT1|FXR1|FXR1	950	-	6.486047	1.3018243	-1.0	-1.0
chr16	58587779	58587878	ENSG00000125107.17|CNOT1|FXR1|FXR1	967	-	6.938075	1.4810096	-1.0	-1.0
chr16	58531957	58532075	ENSG00000125107.17|CNOT1|FXR1|FXR1	996	-	8.277072	2.4382648	-1.0	-1.0
chr16	58542427	58542568	ENSG00000125107.17|CNOT1|FXR1|FXR1	963	-	5.139288	1.4320809	-1.0	-1.0
chr16	58551131	58551272	ENSG00000125107.17|CNOT1|FXR1|FXR1	981	-	7.389156	1.7320006	-1.0	-1.0
chr16	58545360	58545491	ENSG00000125107.17|CNOT1|FXR1|FXR1	983	-	5.7070084	1.7716662	-1.0	-1.0
chr16	58560211	58560362	ENSG00000125107.17|CNOT1|FXR1|FXR1	931	-	3.7900746	1.1583678	-1.0	-1.0
chr16	58534146	58534395	ENSG00000125107.17|CNOT1|FXR1|FXR1	993	-	7.1379857	2.1448445	-1.0	-1.0
chr16	58575006	58575129	ENSG00000125107.17|CNOT1|FXR1|FXR1	998	-	8.644108	2.7238917	-1.0	-1.0
chr16	58583055	58583182	ENSG00000125107.17|CNOT1|FXR1|FXR1	949	-	4.203934	1.2882923	-1.0	-1.0
chr16	58582792	58582903	ENSG00000125107.17|CNOT1|FXR1|FXR1	968	-	6.930146	1.4977727	-1.0	-1.0
chr16	58536967	58537220	ENSG00000125107.17|CNOT1|FXR1|FXR1	985	-	7.181449	1.8173426	-1.0	-1.0
chr16	58528474	58528648	ENSG00000125107.17|CNOT1|FXR1|FXR1	982	-	6.1439214	1.7497191	-1.0	-1.0
chr16	58538771	58538914	ENSG00000125107.17|CNOT1|FXR1|FXR1	991	-	7.9355626	2.0655603	-1.0	-1.0
chr16	58553781	58553860	ENSG00000125107.17|CNOT1|FXR1|FXR1	938	-	4.07723	1.2066597	-1.0	-1.0
chr16	58555783	58555903	ENSG00000125107.17|CNOT1|FXR1|FXR1	964	-	4.5157294	1.4489628	-1.0	-1.0
chr16	58585337	58585506	ENSG00000125107.17|CNOT1|FXR1|FXR1	945	-	4.7719865	1.2612914	-1.0	-1.0
chr16	58551588	58551819	ENSG00000125107.17|CNOT1|FXR1|FXR1	956	-	5.9669347	1.3611195	-1.0	-1.0
chr16	67233686	67233851	ENSG00000135723.13|FHOD1|FXR1|FXR1	930	-	5.7486224	1.1554152	-1.0	-1.0
chr16	67611123	67611288	ENSG00000102974.14|CTCF|FXR1|FXR1	917	+	5.881493	1.0784042	-1.0	-1.0
chr16	67610833	67610968	ENSG00000102974.14|CTCF|FXR1|FXR1	915	+	5.849926	1.0691528	-1.0	-1.0
chr16	67611458	67611573	ENSG00000102974.14|CTCF|FXR1|FXR1	906	+	5.747096	1.025956	-1.0	-1.0
chr16	67612003	67612108	ENSG00000102974.14|CTCF|FXR1|FXR1	903	+	5.751135	1.0123627	-1.0	-1.0
chr16	67878359	67878443	ENSG00000038358.14|EDC4|FXR1|FXR1	906	+	5.7759023	1.0283858	-1.0	-1.0
chr16	67880847	67880990	ENSG00000038358.14|EDC4|FXR1|FXR1	923	+	6.025572	1.1119442	-1.0	-1.0
chr16	67878535	67878631	ENSG00000038358.14|EDC4|FXR1|FXR1	943	+	6.2994075	1.2422407	-1.0	-1.0
chr16	67875949	67876101	ENSG00000038358.14|EDC4|FXR1|FXR1	932	+	6.248332	1.1643361	-1.0	-1.0
chr16	67878133	67878275	ENSG00000038358.14|EDC4|FXR1|FXR1	918	+	5.9056745	1.0872697	-1.0	-1.0
chr16	67879869	67879969	ENSG00000038358.14|EDC4|FXR1|FXR1	900	+	5.7619267	1.0013577	-1.0	-1.0
chr16	67880102	67880212	ENSG00000038358.14|EDC4|FXR1|FXR1	902	+	5.744418	1.01018	-1.0	-1.0
chr16	67883047	67883152	ENSG00000038358.14|EDC4|FXR1|FXR1	903	+	5.7357206	1.0125504	-1.0	-1.0
chr16	67880547	67880827	ENSG00000038358.14|EDC4|FXR1|FXR1	920	+	5.9281597	1.0949055	-1.0	-1.0
chr16	67877493	67877683	ENSG00000038358.14|EDC4|FXR1|FXR1	926	+	6.0200896	1.1293466	-1.0	-1.0
chr16	67883045	67883150	ENSG00000263126.1|AC040162.3|FXR1|FXR1	903	+	5.7357206	1.0125504	-1.0	-1.0
chr16	69677154	69677334	ENSG00000102908.20|NFAT5|FXR1|FXR1	933	+	6.11736	1.1714993	-1.0	-1.0
chr16	70270195	70270335	ENSG00000090861.15|AARS|FXR1|FXR1	981	-	5.475717	1.715554	-1.0	-1.0
chr16	70253650	70253795	ENSG00000090861.15|AARS|FXR1|FXR1	945	-	6.7908206	1.2579553	-1.0	-1.0
chr16	70265537	70265657	ENSG00000090861.15|AARS|FXR1|FXR1	968	-	6.0336633	1.4943134	-1.0	-1.0
chr16	70269617	70269737	ENSG00000090861.15|AARS|FXR1|FXR1	967	-	6.0855927	1.4811944	-1.0	-1.0
chr16	70282619	70282779	ENSG00000090861.15|AARS|FXR1|FXR1	956	-	5.1306095	1.3613142	-1.0	-1.0
chr16	70259064	70259174	ENSG00000090861.15|AARS|FXR1|FXR1	910	-	3.8981483	1.0438275	-1.0	-1.0
chr16	70276485	70276620	ENSG00000090861.15|AARS|FXR1|FXR1	984	-	8.16778	1.7956655	-1.0	-1.0
chr16	70252294	70252906	ENSG00000090861.15|AARS|FXR1|FXR1	939	-	5.290339	1.2133238	-1.0	-1.0
chr16	70289420	70289543	ENSG00000090861.15|AARS|FXR1|FXR1	960	-	5.9420886	1.3966806	-1.0	-1.0
chr16	70253267	70253381	ENSG00000090861.15|AARS|FXR1|FXR1	934	-	4.379401	1.1806089	-1.0	-1.0
chr16	70255727	70255836	ENSG00000090861.15|AARS|FXR1|FXR1	976	-	6.237002	1.6167183	-1.0	-1.0
chr16	70253918	70254033	ENSG00000090861.15|AARS|FXR1|FXR1	977	-	7.826971	1.6458468	-1.0	-1.0
chr16	70267658	70267803	ENSG00000090861.15|AARS|FXR1|FXR1	973	-	5.945714	1.5630827	-1.0	-1.0
chr16	70254620	70254734	ENSG00000090861.15|AARS|FXR1|FXR1	977	-	6.3284035	1.6357031	-1.0	-1.0
chr16	70261043	70261238	ENSG00000090861.15|AARS|FXR1|FXR1	947	-	5.189978	1.2755518	-1.0	-1.0
chr16	70271780	70271925	ENSG00000090861.15|AARS|FXR1|FXR1	958	-	5.874201	1.3741934	-1.0	-1.0
chr16	70276965	70277154	ENSG00000090861.15|AARS|FXR1|FXR1	953	-	5.1907434	1.328378	-1.0	-1.0
chr16	70264957	70265157	ENSG00000090861.15|AARS|FXR1|FXR1	967	-	5.260453	1.477073	-1.0	-1.0
chr16	70398406	70398511	ENSG00000157350.12|ST3GAL2|FXR1|FXR1	904	-	5.7707334	1.0195737	-1.0	-1.0
chr16	70561608	70561728	ENSG00000189091.12|SF3B3|FXR1|FXR1	903	+	3.2393675	1.014763	-1.0	-1.0
chr16	70567410	70567541	ENSG00000189091.12|SF3B3|FXR1|FXR1	943	+	4.4345145	1.2461746	-1.0	-1.0
chr16	70541668	70541834	ENSG00000189091.12|SF3B3|FXR1|FXR1	963	+	6.785783	1.4276713	-1.0	-1.0
chr16	70544437	70544533	ENSG00000189091.12|SF3B3|FXR1|FXR1	921	+	3.8251255	1.1043442	-1.0	-1.0
chr16	70565064	70565270	ENSG00000189091.12|SF3B3|FXR1|FXR1	935	+	6.1466174	1.1870061	-1.0	-1.0
chr16	70530744	70530917	ENSG00000189091.12|SF3B3|FXR1|FXR1	962	+	6.7564898	1.4242345	-1.0	-1.0
chr16	70548389	70548499	ENSG00000189091.12|SF3B3|FXR1|FXR1	909	+	5.7973623	1.0406637	-1.0	-1.0
chr16	70556178	70556308	ENSG00000189091.12|SF3B3|FXR1|FXR1	907	+	3.636741	1.0303355	-1.0	-1.0
chr16	70568282	70568495	ENSG00000189091.12|SF3B3|FXR1|FXR1	963	+	6.7888756	1.4301416	-1.0	-1.0
chr16	70565367	70565567	ENSG00000189091.12|SF3B3|FXR1|FXR1	941	+	5.3605876	1.2283496	-1.0	-1.0
chr16	70526586	70526721	ENSG00000189091.12|SF3B3|FXR1|FXR1	929	+	5.0621977	1.1461648	-1.0	-1.0
chr16	70570019	70570144	ENSG00000189091.12|SF3B3|FXR1|FXR1	949	+	6.1874323	1.2936822	-1.0	-1.0
chr16	70554390	70554597	ENSG00000189091.12|SF3B3|FXR1|FXR1	976	+	6.0531735	1.6282921	-1.0	-1.0
chr16	70532478	70532620	ENSG00000189091.12|SF3B3|FXR1|FXR1	935	+	4.729462	1.1892987	-1.0	-1.0
chr16	70539103	70539207	ENSG00000189091.12|SF3B3|FXR1|FXR1	924	+	4.4392347	1.1164913	-1.0	-1.0
chr16	70555050	70555206	ENSG00000189091.12|SF3B3|FXR1|FXR1	956	+	4.5486417	1.3527341	-1.0	-1.0
chr16	70535307	70535420	ENSG00000189091.12|SF3B3|FXR1|FXR1	956	+	4.972682	1.3550109	-1.0	-1.0
chr16	70571094	70571194	ENSG00000189091.12|SF3B3|FXR1|FXR1	944	+	6.396399	1.255268	-1.0	-1.0
chr16	70563893	70564048	ENSG00000189091.12|SF3B3|FXR1|FXR1	923	+	4.2019887	1.1141657	-1.0	-1.0
chr16	70556915	70557025	ENSG00000189091.12|SF3B3|FXR1|FXR1	920	+	4.393307	1.095917	-1.0	-1.0
chr16	70528872	70529199	ENSG00000189091.12|SF3B3|FXR1|FXR1	965	+	6.8730636	1.4611741	-1.0	-1.0
chr16	71921338	71921453	ENSG00000182149.20|IST1|FXR1|FXR1	903	+	5.8681736	1.0144432	-1.0	-1.0
chr16	72103103	72103211	ENSG00000140829.11|DHX38|FXR1|FXR1	910	+	5.7910557	1.0453461	-1.0	-1.0
chr16	72099731	72099866	ENSG00000140829.11|DHX38|FXR1|FXR1	910	+	5.8823347	1.0442567	-1.0	-1.0
chr16	72103611	72103796	ENSG00000140829.11|DHX38|FXR1|FXR1	916	+	5.7746205	1.0782207	-1.0	-1.0
chr16	72101504	72101604	ENSG00000140829.11|DHX38|FXR1|FXR1	904	+	5.7712846	1.0189915	-1.0	-1.0
chr16	73478253	73478353	ENSG00000284683.1|AC087565.3|FXR1|FXR1	923	-	5.967017	1.113348	-1.0	-1.0
chr16	74296859	74296959	ENSG00000103035.10|PSMD7|FXR1|FXR1	903	+	5.8013473	1.0125504	-1.0	-1.0
chr16	74632557	74632702	ENSG00000168411.13|RFWD3|FXR1|FXR1	914	-	5.8477955	1.0635896	-1.0	-1.0
chr16	74626347	74626527	ENSG00000168411.13|RFWD3|FXR1|FXR1	911	-	5.828487	1.0522039	-1.0	-1.0
chr16	74630830	74630957	ENSG00000168411.13|RFWD3|FXR1|FXR1	917	-	5.904631	1.083013	-1.0	-1.0
chr16	75631692	75631855	ENSG00000065427.14|KARS|FXR1|FXR1	930	-	6.1032705	1.1530266	-1.0	-1.0
chr16	75634155	75634280	ENSG00000065427.14|KARS|FXR1|FXR1	923	-	5.9825807	1.1122375	-1.0	-1.0
chr16	75635673	75635803	ENSG00000065427.14|KARS|FXR1|FXR1	910	-	5.798707	1.0459099	-1.0	-1.0
chr16	75628573	75628728	ENSG00000065427.14|KARS|FXR1|FXR1	929	-	5.9002385	1.1503898	-1.0	-1.0
chr16	75631435	75631570	ENSG00000065427.14|KARS|FXR1|FXR1	920	-	5.973639	1.0977551	-1.0	-1.0
chr16	75629414	75629541	ENSG00000065427.14|KARS|FXR1|FXR1	930	-	6.051078	1.1542046	-1.0	-1.0
chr16	81445394	81445494	ENSG00000153815.16|CMIP|FXR1|FXR1	904	+	5.74042	1.0185207	-1.0	-1.0
chr16	81701659	81701784	ENSG00000153815.16|CMIP|FXR1|FXR1	902	+	5.772991	1.0107502	-1.0	-1.0
chr16	81691725	81691835	ENSG00000153815.16|CMIP|FXR1|FXR1	905	+	5.76093	1.0208486	-1.0	-1.0
chr16	81696556	81696671	ENSG00000153815.16|CMIP|FXR1|FXR1	904	+	5.7245445	1.0159557	-1.0	-1.0
chr16	81607578	81607692	ENSG00000153815.16|CMIP|FXR1|FXR1	909	+	5.7838726	1.0419439	-1.0	-1.0
chr16	81678274	81678449	ENSG00000153815.16|CMIP|FXR1|FXR1	953	+	6.735244	1.327954	-1.0	-1.0
chr16	84069865	84069970	ENSG00000140943.16|MBTPS1|FXR1|FXR1	918	-	6.0627394	1.083708	-1.0	-1.0
chr16	84067671	84067776	ENSG00000140943.16|MBTPS1|FXR1|FXR1	913	-	5.8276815	1.0580599	-1.0	-1.0
chr16	84759332	84759442	ENSG00000103194.15|USP10|FXR1|FXR1	929	+	6.038218	1.1468079	-1.0	-1.0
chr16	84745522	84745627	ENSG00000103194.15|USP10|FXR1|FXR1	923	+	5.962617	1.1135596	-1.0	-1.0
chr16	84745012	84745342	ENSG00000103194.15|USP10|FXR1|FXR1	953	+	6.553048	1.3257537	-1.0	-1.0
chr16	84744897	84745007	ENSG00000103194.15|USP10|FXR1|FXR1	942	+	6.3014674	1.237418	-1.0	-1.0
chr16	84745347	84745512	ENSG00000103194.15|USP10|FXR1|FXR1	908	+	5.7733393	1.0345892	-1.0	-1.0
chr16	84760120	84760270	ENSG00000103194.15|USP10|FXR1|FXR1	907	+	4.974817	1.0304428	-1.0	-1.0
chr16	84768192	84768292	ENSG00000103194.15|USP10|FXR1|FXR1	903	+	5.7135267	1.0125504	-1.0	-1.0
chr16	85663480	85663614	ENSG00000131149.18|GSE1|FXR1|FXR1	919	+	3.8517978	1.0918354	-1.0	-1.0
chr16	85655725	85655917	ENSG00000131149.18|GSE1|FXR1|FXR1	940	+	6.2985845	1.2189267	-1.0	-1.0
chr16	85672614	85672744	ENSG00000131149.18|GSE1|FXR1|FXR1	902	+	5.728379	1.0096556	-1.0	-1.0
chr16	85656522	85656647	ENSG00000131149.18|GSE1|FXR1|FXR1	941	+	5.785761	1.229732	-1.0	-1.0
chr16	85665975	85666315	ENSG00000131149.18|GSE1|FXR1|FXR1	958	+	6.451164	1.3750263	-1.0	-1.0
chr16	85668139	85668419	ENSG00000131149.18|GSE1|FXR1|FXR1	933	+	6.1263027	1.1759516	-1.0	-1.0
chr16	85672404	85672574	ENSG00000131149.18|GSE1|FXR1|FXR1	941	+	6.268354	1.2323081	-1.0	-1.0
chr16	85661620	85661760	ENSG00000131149.18|GSE1|FXR1|FXR1	925	+	6.0386176	1.1221136	-1.0	-1.0
chr16	85670962	85671098	ENSG00000131149.18|GSE1|FXR1|FXR1	936	+	5.1177993	1.1936808	-1.0	-1.0
chr16	85657391	85657604	ENSG00000131149.18|GSE1|FXR1|FXR1	951	+	6.5577292	1.3063148	-1.0	-1.0
chr16	85656367	85656467	ENSG00000131149.18|GSE1|FXR1|FXR1	909	+	5.785034	1.0390356	-1.0	-1.0
chr16	87832532	87832632	ENSG00000103257.8|SLC7A5|FXR1|FXR1	903	-	5.8013473	1.0125504	-1.0	-1.0
chr16	88611267	88611372	ENSG00000158545.15|ZC3H18|FXR1|FXR1	912	+	5.8530335	1.0547047	-1.0	-1.0
chr16	88577174	88577324	ENSG00000158545.15|ZC3H18|FXR1|FXR1	913	+	5.3745627	1.0581738	-1.0	-1.0
chr16	88608941	88609071	ENSG00000158545.15|ZC3H18|FXR1|FXR1	917	+	5.8826876	1.0827608	-1.0	-1.0
chr16	88577414	88577589	ENSG00000158545.15|ZC3H18|FXR1|FXR1	910	+	5.8167396	1.045637	-1.0	-1.0
chr16	88570395	88570566	ENSG00000158545.15|ZC3H18|FXR1|FXR1	925	+	6.059684	1.124698	-1.0	-1.0
chr16	88577609	88577719	ENSG00000158545.15|ZC3H18|FXR1|FXR1	908	+	5.77144	1.0352341	-1.0	-1.0
chr16	88599790	88599930	ENSG00000158545.15|ZC3H18|FXR1|FXR1	925	+	5.2789655	1.1234825	-1.0	-1.0
chr16	88586599	88586684	ENSG00000158545.15|ZC3H18|FXR1|FXR1	907	+	5.758972	1.0297518	-1.0	-1.0
chr16	88631520	88631625	ENSG00000158545.15|ZC3H18|FXR1|FXR1	901	+	5.730985	1.0056926	-1.0	-1.0
chr16	88733587	88733727	ENSG00000103335.21|PIEZO1|FXR1|FXR1	911	-	5.9630113	1.0486307	-1.0	-1.0
chr16	88736177	88736282	ENSG00000103335.21|PIEZO1|FXR1|FXR1	923	-	6.0270348	1.111835	-1.0	-1.0
chr16	88741492	88741612	ENSG00000103335.21|PIEZO1|FXR1|FXR1	902	-	5.855641	1.0088195	-1.0	-1.0
chr16	88716558	88716723	ENSG00000103335.21|PIEZO1|FXR1|FXR1	914	-	5.895027	1.0651743	-1.0	-1.0
chr16	88717042	88717167	ENSG00000103335.21|PIEZO1|FXR1|FXR1	931	-	5.6744595	1.1601138	-1.0	-1.0
chr16	88720173	88720303	ENSG00000103335.21|PIEZO1|FXR1|FXR1	927	-	6.258741	1.1353282	-1.0	-1.0
chr16	88715632	88715767	ENSG00000103335.21|PIEZO1|FXR1|FXR1	913	-	5.992782	1.0622419	-1.0	-1.0
chr16	88734904	88735044	ENSG00000103335.21|PIEZO1|FXR1|FXR1	906	-	5.90961	1.0250111	-1.0	-1.0
chr16	88721165	88721350	ENSG00000103335.21|PIEZO1|FXR1|FXR1	936	-	6.2394166	1.1914581	-1.0	-1.0
chr16	88726829	88726929	ENSG00000103335.21|PIEZO1|FXR1|FXR1	904	-	6.000918	1.0189705	-1.0	-1.0
chr16	88726313	88726443	ENSG00000103335.21|PIEZO1|FXR1|FXR1	921	-	5.1490846	1.1004093	-1.0	-1.0
chr16	88726546	88726643	ENSG00000103335.21|PIEZO1|FXR1|FXR1	906	-	4.277526	1.0253823	-1.0	-1.0
chr16	88716007	88716127	ENSG00000103335.21|PIEZO1|FXR1|FXR1	904	-	5.8826165	1.0179422	-1.0	-1.0
chr16	88720615	88720735	ENSG00000103335.21|PIEZO1|FXR1|FXR1	918	-	5.9170837	1.0883691	-1.0	-1.0
chr16	88721932	88722032	ENSG00000103335.21|PIEZO1|FXR1|FXR1	936	-	6.400223	1.1927657	-1.0	-1.0
chr16	88731720	88731825	ENSG00000103335.21|PIEZO1|FXR1|FXR1	907	-	5.8583946	1.0337107	-1.0	-1.0
chr16	88732606	88732711	ENSG00000103335.21|PIEZO1|FXR1|FXR1	916	-	6.015016	1.0771277	-1.0	-1.0
chr16	89280587	89280962	ENSG00000167522.14|ANKRD11|FXR1|FXR1	919	-	6.083237	1.0937611	-1.0	-1.0
chr16	89281007	89281237	ENSG00000167522.14|ANKRD11|FXR1|FXR1	928	-	6.102059	1.1408192	-1.0	-1.0
chr16	89316947	89317082	ENSG00000167522.14|ANKRD11|FXR1|FXR1	908	-	5.8500338	1.0344012	-1.0	-1.0
chr16	89490449	89490549	ENSG00000167522.14|ANKRD11|FXR1|FXR1	900	-	5.830593	1.0013577	-1.0	-1.0
chr16	89283227	89283467	ENSG00000167522.14|ANKRD11|FXR1|FXR1	922	-	6.1678295	1.1076956	-1.0	-1.0
chr16	89281697	89282012	ENSG00000167522.14|ANKRD11|FXR1|FXR1	919	-	5.999047	1.089785	-1.0	-1.0
chr16	89305230	89305344	ENSG00000167522.14|ANKRD11|FXR1|FXR1	935	-	6.2090297	1.1874604	-1.0	-1.0
chr16	89291056	89291176	ENSG00000167522.14|ANKRD11|FXR1|FXR1	907	-	5.8744726	1.032502	-1.0	-1.0
chr16	89279907	89280102	ENSG00000167522.14|ANKRD11|FXR1|FXR1	908	-	5.8663507	1.0352916	-1.0	-1.0
chr16	89282632	89282737	ENSG00000167522.14|ANKRD11|FXR1|FXR1	940	-	6.226431	1.2183416	-1.0	-1.0
chr16	89290664	89290799	ENSG00000167522.14|ANKRD11|FXR1|FXR1	912	-	5.94992	1.0554862	-1.0	-1.0
chr16	89283617	89283732	ENSG00000167522.14|ANKRD11|FXR1|FXR1	905	-	5.8792944	1.0245541	-1.0	-1.0
chr16	89282037	89282457	ENSG00000167522.14|ANKRD11|FXR1|FXR1	933	-	5.851199	1.1748514	-1.0	-1.0
chr16	89282742	89282872	ENSG00000167522.14|ANKRD11|FXR1|FXR1	917	-	5.9298244	1.0807583	-1.0	-1.0
chr16	89283092	89283222	ENSG00000167522.14|ANKRD11|FXR1|FXR1	938	-	6.284588	1.2103955	-1.0	-1.0
chr16	89283777	89284082	ENSG00000167522.14|ANKRD11|FXR1|FXR1	931	-	5.437793	1.1627743	-1.0	-1.0
chr16	89280147	89280572	ENSG00000167522.14|ANKRD11|FXR1|FXR1	937	-	6.296725	1.2003706	-1.0	-1.0
chr16	89490254	89490384	ENSG00000167522.14|ANKRD11|FXR1|FXR1	911	-	5.916904	1.0496422	-1.0	-1.0
chr16	89284447	89285502	ENSG00000167522.14|ANKRD11|FXR1|FXR1	939	-	5.6938763	1.2174296	-1.0	-1.0
chr17	1361116	1361266	ENSG00000108953.16|YWHAE|FXR1|FXR1	935	-	5.633898	1.1847849	-1.0	-1.0
chr17	1354230	1354330	ENSG00000108953.16|YWHAE|FXR1|FXR1	905	-	4.181664	1.0208821	-1.0	-1.0
chr17	1400042	1400162	ENSG00000108953.16|YWHAE|FXR1|FXR1	916	-	4.4716573	1.0756816	-1.0	-1.0
chr17	1676504	1676711	ENSG00000174231.16|PRPF8|FXR1|FXR1	983	-	5.990512	1.7688386	-1.0	-1.0
chr17	1651413	1651548	ENSG00000174231.16|PRPF8|FXR1|FXR1	975	-	7.307359	1.6023247	-1.0	-1.0
chr17	1655349	1655543	ENSG00000174231.16|PRPF8|FXR1|FXR1	999	-	7.6836743	2.8571908	-1.0	-1.0
chr17	1675927	1676054	ENSG00000174231.16|PRPF8|FXR1|FXR1	971	-	5.4019637	1.5429943	-1.0	-1.0
chr17	1676206	1676370	ENSG00000174231.16|PRPF8|FXR1|FXR1	989	-	5.612665	1.9660158	-1.0	-1.0
chr17	1674441	1674680	ENSG00000174231.16|PRPF8|FXR1|FXR1	999	-	8.46302	3.1077285	-1.0	-1.0
chr17	1679290	1679405	ENSG00000174231.16|PRPF8|FXR1|FXR1	998	-	8.590348	2.7008314	-1.0	-1.0
chr17	1683455	1683701	ENSG00000174231.16|PRPF8|FXR1|FXR1	948	-	5.42443	1.2829076	-1.0	-1.0
chr17	1651107	1651310	ENSG00000174231.16|PRPF8|FXR1|FXR1	970	-	5.6602616	1.5270382	-1.0	-1.0
chr17	1676975	1677240	ENSG00000174231.16|PRPF8|FXR1|FXR1	974	-	5.8413396	1.5788172	-1.0	-1.0
chr17	1673892	1673992	ENSG00000174231.16|PRPF8|FXR1|FXR1	947	-	6.474471	1.2795498	-1.0	-1.0
chr17	1658252	1658381	ENSG00000174231.16|PRPF8|FXR1|FXR1	981	-	5.549442	1.730566	-1.0	-1.0
chr17	1656647	1656761	ENSG00000174231.16|PRPF8|FXR1|FXR1	966	-	4.6675754	1.4702761	-1.0	-1.0
chr17	1659356	1659636	ENSG00000174231.16|PRPF8|FXR1|FXR1	986	-	5.630742	1.8526008	-1.0	-1.0
chr17	1679608	1679799	ENSG00000174231.16|PRPF8|FXR1|FXR1	999	-	7.27903	3.2832587	-1.0	-1.0
chr17	1673015	1673197	ENSG00000174231.16|PRPF8|FXR1|FXR1	988	-	7.007681	1.9194043	-1.0	-1.0
chr17	1660697	1660822	ENSG00000174231.16|PRPF8|FXR1|FXR1	997	-	8.6632185	2.5201163	-1.0	-1.0
chr17	1677564	1677689	ENSG00000174231.16|PRPF8|FXR1|FXR1	1000	-	8.883606	3.4192889	-1.0	-1.0
chr17	1673745	1673892	ENSG00000174231.16|PRPF8|FXR1|FXR1	992	-	5.830846	2.0720472	-1.0	-1.0
chr17	1660431	1660578	ENSG00000174231.16|PRPF8|FXR1|FXR1	993	-	8.129175	2.132269	-1.0	-1.0
chr17	1675151	1675426	ENSG00000174231.16|PRPF8|FXR1|FXR1	988	-	6.364874	1.9385531	-1.0	-1.0
chr17	1653465	1653683	ENSG00000174231.16|PRPF8|FXR1|FXR1	991	-	7.782005	2.0364392	-1.0	-1.0
chr17	1661610	1661785	ENSG00000174231.16|PRPF8|FXR1|FXR1	999	-	8.947207	2.958372	-1.0	-1.0
chr17	1658525	1658763	ENSG00000174231.16|PRPF8|FXR1|FXR1	997	-	7.8470473	2.5578725	-1.0	-1.0
chr17	1678761	1678876	ENSG00000174231.16|PRPF8|FXR1|FXR1	990	-	6.0163956	2.0102413	-1.0	-1.0
chr17	1673356	1673567	ENSG00000174231.16|PRPF8|FXR1|FXR1	991	-	6.123243	2.0655386	-1.0	-1.0
chr17	1650628	1650956	ENSG00000174231.16|PRPF8|FXR1|FXR1	952	-	4.8201637	1.3228091	-1.0	-1.0
chr17	1653776	1654101	ENSG00000174231.16|PRPF8|FXR1|FXR1	981	-	6.6121483	1.7243096	-1.0	-1.0
chr17	1681477	1681690	ENSG00000174231.16|PRPF8|FXR1|FXR1	975	-	4.4872093	1.6007353	-1.0	-1.0
chr17	1678440	1678652	ENSG00000174231.16|PRPF8|FXR1|FXR1	996	-	6.424188	2.3787034	-1.0	-1.0
chr17	1659776	1659996	ENSG00000174231.16|PRPF8|FXR1|FXR1	983	-	5.7236657	1.7628272	-1.0	-1.0
chr17	1656391	1656565	ENSG00000174231.16|PRPF8|FXR1|FXR1	974	-	5.1563845	1.5875051	-1.0	-1.0
chr17	1680645	1680831	ENSG00000174231.16|PRPF8|FXR1|FXR1	992	-	7.097869	2.0997705	-1.0	-1.0
chr17	1661905	1662153	ENSG00000174231.16|PRPF8|FXR1|FXR1	986	-	5.5464334	1.8556919	-1.0	-1.0
chr17	1682128	1682288	ENSG00000174231.16|PRPF8|FXR1|FXR1	983	-	6.317751	1.7668759	-1.0	-1.0
chr17	1684696	1684882	ENSG00000174231.16|PRPF8|FXR1|FXR1	962	-	7.1539264	1.4221588	-1.0	-1.0
chr17	1679016	1679201	ENSG00000174231.16|PRPF8|FXR1|FXR1	995	-	8.283352	2.2600853	-1.0	-1.0
chr17	1684471	1684651	ENSG00000174231.16|PRPF8|FXR1|FXR1	957	-	5.3717933	1.3618795	-1.0	-1.0
chr17	1675619	1675812	ENSG00000174231.16|PRPF8|FXR1|FXR1	982	-	5.107319	1.737103	-1.0	-1.0
chr17	1680928	1681054	ENSG00000174231.16|PRPF8|FXR1|FXR1	958	-	4.131331	1.3808029	-1.0	-1.0
chr17	1660926	1661401	ENSG00000174231.16|PRPF8|FXR1|FXR1	997	-	7.5969224	2.4584868	-1.0	-1.0
chr17	1651647	1651872	ENSG00000174231.16|PRPF8|FXR1|FXR1	961	-	4.943158	1.4036536	-1.0	-1.0
chr17	1681819	1682038	ENSG00000174231.16|PRPF8|FXR1|FXR1	986	-	6.1710296	1.853254	-1.0	-1.0
chr17	1853100	1853189	ENSG00000132383.11|RPA1|FXR1|FXR1	907	+	5.8104815	1.0334233	-1.0	-1.0
chr17	1880542	1880647	ENSG00000132383.11|RPA1|FXR1|FXR1	909	+	5.9269595	1.0431931	-1.0	-1.0
chr17	1879269	1879389	ENSG00000132383.11|RPA1|FXR1|FXR1	907	+	5.776828	1.0299475	-1.0	-1.0
chr17	2300060	2300165	ENSG00000070366.13|SMG6|FXR1|FXR1	902	-	5.8328867	1.006954	-1.0	-1.0
chr17	2334471	2334586	ENSG00000167721.10|TSR1|FXR1|FXR1	907	-	5.8102202	1.0334165	-1.0	-1.0
chr17	2334596	2334756	ENSG00000167721.10|TSR1|FXR1|FXR1	902	-	5.7619486	1.0104274	-1.0	-1.0
chr17	2330514	2330619	ENSG00000167721.10|TSR1|FXR1|FXR1	908	-	5.786577	1.0379753	-1.0	-1.0
chr17	2333619	2333716	ENSG00000167721.10|TSR1|FXR1|FXR1	949	-	6.542939	1.288846	-1.0	-1.0
chr17	2332960	2333090	ENSG00000167721.10|TSR1|FXR1|FXR1	944	-	6.437774	1.2481847	-1.0	-1.0
chr17	2676503	2676603	ENSG00000007168.12|PAFAH1B1|FXR1|FXR1	903	+	5.7357206	1.0125504	-1.0	-1.0
chr17	2694109	2694249	ENSG00000132361.16|CLUH|FXR1|FXR1	908	-	5.7848105	1.0354474	-1.0	-1.0
chr17	2694856	2694996	ENSG00000132361.16|CLUH|FXR1|FXR1	932	-	6.1421022	1.1675136	-1.0	-1.0
chr17	5361207	5361392	ENSG00000029725.16|RABEP1|FXR1|FXR1	925	+	6.0019307	1.1246594	-1.0	-1.0
chr17	5433016	5433164	ENSG00000108561.8|C1QBP|FXR1|FXR1	919	-	5.9293633	1.0900029	-1.0	-1.0
chr17	5541881	5541996	ENSG00000091592.15|NLRP1|FXR1|FXR1	910	-	5.82559	1.0469427	-1.0	-1.0
chr17	5558338	5558513	ENSG00000091592.15|NLRP1|FXR1|FXR1	904	-	5.84514	1.0195798	-1.0	-1.0
chr17	5532821	5532976	ENSG00000091592.15|NLRP1|FXR1|FXR1	919	-	5.9171844	1.0893486	-1.0	-1.0
chr17	7223134	7223237	ENSG00000072778.19|ACADVL|FXR1|FXR1	907	+	5.8104815	1.0334233	-1.0	-1.0
chr17	7501899	7502122	ENSG00000181222.15|POLR2A|FXR1|FXR1	986	+	7.71566	1.86238	-1.0	-1.0
chr17	7501525	7501729	ENSG00000181222.15|POLR2A|FXR1|FXR1	971	+	5.735548	1.5416068	-1.0	-1.0
chr17	7508250	7508470	ENSG00000181222.15|POLR2A|FXR1|FXR1	949	+	4.4355707	1.2883391	-1.0	-1.0
chr17	7500638	7500843	ENSG00000181222.15|POLR2A|FXR1|FXR1	967	+	5.6760473	1.481358	-1.0	-1.0
chr17	7500939	7501108	ENSG00000181222.15|POLR2A|FXR1|FXR1	940	+	4.4609685	1.2199787	-1.0	-1.0
chr17	7512157	7512397	ENSG00000181222.15|POLR2A|FXR1|FXR1	971	+	7.0466027	1.5365684	-1.0	-1.0
chr17	7511810	7512014	ENSG00000181222.15|POLR2A|FXR1|FXR1	975	+	5.7032957	1.6025767	-1.0	-1.0
chr17	7496439	7496613	ENSG00000181222.15|POLR2A|FXR1|FXR1	963	+	5.961866	1.4324523	-1.0	-1.0
chr17	7495940	7496073	ENSG00000181222.15|POLR2A|FXR1|FXR1	976	+	7.3767605	1.6287562	-1.0	-1.0
chr17	7512818	7512918	ENSG00000181222.15|POLR2A|FXR1|FXR1	900	+	4.192993	1.0013167	-1.0	-1.0
chr17	7512397	7512590	ENSG00000181222.15|POLR2A|FXR1|FXR1	946	+	6.064607	1.2678757	-1.0	-1.0
chr17	7514070	7514190	ENSG00000181222.15|POLR2A|FXR1|FXR1	909	+	5.8031707	1.0414056	-1.0	-1.0
chr17	7498975	7499163	ENSG00000181222.15|POLR2A|FXR1|FXR1	976	+	7.2580795	1.6140447	-1.0	-1.0
chr17	7484545	7484660	ENSG00000181222.15|POLR2A|FXR1|FXR1	937	+	6.021752	1.2000034	-1.0	-1.0
chr17	7503040	7503292	ENSG00000181222.15|POLR2A|FXR1|FXR1	981	+	6.405023	1.724572	-1.0	-1.0
chr17	7509531	7509691	ENSG00000181222.15|POLR2A|FXR1|FXR1	959	+	6.6230173	1.3841866	-1.0	-1.0
chr17	7484665	7484850	ENSG00000181222.15|POLR2A|FXR1|FXR1	924	+	4.2851996	1.1214972	-1.0	-1.0
chr17	7511405	7511588	ENSG00000181222.15|POLR2A|FXR1|FXR1	989	+	7.822741	1.9612042	-1.0	-1.0
chr17	7511214	7511314	ENSG00000181222.15|POLR2A|FXR1|FXR1	988	+	7.7304945	1.9131523	-1.0	-1.0
chr17	7503585	7503855	ENSG00000181222.15|POLR2A|FXR1|FXR1	938	+	5.4763966	1.2107202	-1.0	-1.0
chr17	7499330	7499565	ENSG00000181222.15|POLR2A|FXR1|FXR1	953	+	6.4014006	1.3270946	-1.0	-1.0
chr17	7503384	7503490	ENSG00000181222.15|POLR2A|FXR1|FXR1	974	+	7.195887	1.5875562	-1.0	-1.0
chr17	7497649	7497870	ENSG00000181222.15|POLR2A|FXR1|FXR1	942	+	5.284042	1.2391162	-1.0	-1.0
chr17	7514235	7514400	ENSG00000181222.15|POLR2A|FXR1|FXR1	917	+	5.893269	1.0801431	-1.0	-1.0
chr17	7497385	7497517	ENSG00000181222.15|POLR2A|FXR1|FXR1	921	+	4.678424	1.1038196	-1.0	-1.0
chr17	7513020	7513150	ENSG00000181222.15|POLR2A|FXR1|FXR1	919	+	4.3546815	1.0900303	-1.0	-1.0
chr17	7496763	7497045	ENSG00000181222.15|POLR2A|FXR1|FXR1	967	+	5.7540894	1.4789519	-1.0	-1.0
chr17	7498077	7498262	ENSG00000181222.15|POLR2A|FXR1|FXR1	967	+	6.853574	1.47561	-1.0	-1.0
chr17	7502517	7502724	ENSG00000181222.15|POLR2A|FXR1|FXR1	979	+	7.379511	1.6839052	-1.0	-1.0
chr17	7508943	7509190	ENSG00000181222.15|POLR2A|FXR1|FXR1	994	+	6.0373063	2.1946545	-1.0	-1.0
chr17	7501288	7501383	ENSG00000181222.15|POLR2A|FXR1|FXR1	955	+	4.998557	1.3442452	-1.0	-1.0
chr17	7496209	7496346	ENSG00000181222.15|POLR2A|FXR1|FXR1	939	+	4.093554	1.2172751	-1.0	-1.0
chr17	7575108	7575213	ENSG00000161960.14|EIF4A1|FXR1|FXR1	905	+	5.729254	1.0200039	-1.0	-1.0
chr17	7577068	7577228	ENSG00000161960.14|EIF4A1|FXR1|FXR1	934	+	6.112947	1.1783586	-1.0	-1.0
chr17	7576523	7576713	ENSG00000161960.14|EIF4A1|FXR1|FXR1	935	+	5.5016003	1.190054	-1.0	-1.0
chr17	7576523	7576692	ENSG00000277957.1|SENP3-EIF4A1|FXR1|FXR1	942	+	5.8828516	1.2368281	-1.0	-1.0
chr17	7576523	7576692	ENSG00000264772.6|AC016876.2|FXR1|FXR1	942	+	5.8828516	1.2368671	-1.0	-1.0
chr17	7593492	7593625	ENSG00000129245.11|FXR2|FXR1|FXR1	912	-	5.878264	1.0541625	-1.0	-1.0
chr17	7603796	7603905	ENSG00000129245.11|FXR2|FXR1|FXR1	915	-	5.880483	1.0721266	-1.0	-1.0
chr17	7906557	7906662	ENSG00000170004.16|CHD3|FXR1|FXR1	903	+	5.7357206	1.0125504	-1.0	-1.0
chr17	7903824	7903984	ENSG00000170004.16|CHD3|FXR1|FXR1	924	+	5.973215	1.1199884	-1.0	-1.0
chr17	7897172	7897272	ENSG00000170004.16|CHD3|FXR1|FXR1	903	+	5.766628	1.0118464	-1.0	-1.0
chr17	7900612	7900712	ENSG00000170004.16|CHD3|FXR1|FXR1	901	+	5.699205	1.0025694	-1.0	-1.0
chr17	7901243	7901368	ENSG00000170004.16|CHD3|FXR1|FXR1	904	+	5.730064	1.0196397	-1.0	-1.0
chr17	7899342	7899527	ENSG00000170004.16|CHD3|FXR1|FXR1	920	+	6.001329	1.0986958	-1.0	-1.0
chr17	7903311	7903496	ENSG00000170004.16|CHD3|FXR1|FXR1	908	+	5.77146	1.0341344	-1.0	-1.0
chr17	7899010	7899180	ENSG00000170004.16|CHD3|FXR1|FXR1	917	+	5.8743024	1.079639	-1.0	-1.0
chr17	7899895	7900015	ENSG00000170004.16|CHD3|FXR1|FXR1	914	+	5.8506255	1.0672594	-1.0	-1.0
chr17	7898495	7898595	ENSG00000170004.16|CHD3|FXR1|FXR1	930	+	6.052545	1.1551462	-1.0	-1.0
chr17	7900851	7900993	ENSG00000170004.16|CHD3|FXR1|FXR1	941	+	6.287339	1.232139	-1.0	-1.0
chr17	7894439	7894569	ENSG00000170004.16|CHD3|FXR1|FXR1	907	+	5.7732925	1.0336504	-1.0	-1.0
chr17	8492892	8492997	ENSG00000133026.12|MYH10|FXR1|FXR1	915	-	5.965996	1.0709119	-1.0	-1.0
chr17	8622936	8623166	ENSG00000133026.12|MYH10|FXR1|FXR1	904	-	5.755041	1.019305	-1.0	-1.0
chr17	8518630	8518791	ENSG00000133026.12|MYH10|FXR1|FXR1	947	-	6.4344816	1.2788557	-1.0	-1.0
chr17	8535757	8535917	ENSG00000133026.12|MYH10|FXR1|FXR1	932	-	6.12386	1.167831	-1.0	-1.0
chr17	8630653	8630761	ENSG00000133026.12|MYH10|FXR1|FXR1	906	-	5.7759023	1.0283858	-1.0	-1.0
chr17	8542089	8542280	ENSG00000133026.12|MYH10|FXR1|FXR1	933	-	6.1325555	1.1768968	-1.0	-1.0
chr17	8553927	8554072	ENSG00000133026.12|MYH10|FXR1|FXR1	933	-	6.1588793	1.1732783	-1.0	-1.0
chr17	8569719	8569812	ENSG00000133026.12|MYH10|FXR1|FXR1	907	-	5.758972	1.0297518	-1.0	-1.0
chr17	8512510	8512657	ENSG00000133026.12|MYH10|FXR1|FXR1	932	-	6.140451	1.1672949	-1.0	-1.0
chr17	8504693	8504863	ENSG00000133026.12|MYH10|FXR1|FXR1	928	-	6.0796757	1.1439503	-1.0	-1.0
chr17	8548643	8548787	ENSG00000133026.12|MYH10|FXR1|FXR1	929	-	6.04932	1.1508265	-1.0	-1.0
chr17	8521126	8521296	ENSG00000133026.12|MYH10|FXR1|FXR1	931	-	6.0918202	1.1632814	-1.0	-1.0
chr17	8623166	8623277	ENSG00000133026.12|MYH10|FXR1|FXR1	920	-	5.9642887	1.0992445	-1.0	-1.0
chr17	16067983	16068108	ENSG00000141027.20|NCOR1|FXR1|FXR1	934	-	6.1692266	1.1827203	-1.0	-1.0
chr17	16070169	16070269	ENSG00000141027.20|NCOR1|FXR1|FXR1	901	-	5.699205	1.0025694	-1.0	-1.0
chr17	16057906	16058021	ENSG00000141027.20|NCOR1|FXR1|FXR1	915	-	5.9131827	1.0721394	-1.0	-1.0
chr17	16061430	16061530	ENSG00000141027.20|NCOR1|FXR1|FXR1	903	-	5.7277355	1.0124451	-1.0	-1.0
chr17	16071408	16071523	ENSG00000141027.20|NCOR1|FXR1|FXR1	914	-	5.8422556	1.0643933	-1.0	-1.0
chr17	16075533	16075653	ENSG00000141027.20|NCOR1|FXR1|FXR1	912	-	5.8202333	1.0533394	-1.0	-1.0
chr17	16098366	16098486	ENSG00000141027.20|NCOR1|FXR1|FXR1	911	-	5.8035126	1.0490878	-1.0	-1.0
chr17	16101659	16101805	ENSG00000141027.20|NCOR1|FXR1|FXR1	914	-	5.9639053	1.0645653	-1.0	-1.0
chr17	16101324	16101604	ENSG00000141027.20|NCOR1|FXR1|FXR1	908	-	5.7958574	1.0360205	-1.0	-1.0
chr17	16070279	16070384	ENSG00000141027.20|NCOR1|FXR1|FXR1	903	-	5.7182684	1.0125504	-1.0	-1.0
chr17	16064869	16065014	ENSG00000141027.20|NCOR1|FXR1|FXR1	922	-	5.9636497	1.108194	-1.0	-1.0
chr17	16065554	16065704	ENSG00000141027.20|NCOR1|FXR1|FXR1	925	-	5.1186934	1.1224477	-1.0	-1.0
chr17	16073448	16073563	ENSG00000141027.20|NCOR1|FXR1|FXR1	916	-	5.9092703	1.0740166	-1.0	-1.0
chr17	16091903	16092003	ENSG00000141027.20|NCOR1|FXR1|FXR1	907	-	5.758972	1.0297518	-1.0	-1.0
chr17	17177254	17177384	ENSG00000133030.20|MPRIP|FXR1|FXR1	909	+	5.7778115	1.0389807	-1.0	-1.0
chr17	18184893	18185008	ENSG00000091542.8|ALKBH5|FXR1|FXR1	933	+	6.176052	1.1750618	-1.0	-1.0
chr17	18292719	18292852	ENSG00000177302.14|TOP3A|FXR1|FXR1	937	-	6.2046237	1.201161	-1.0	-1.0
chr17	19062001	19062186	ENSG00000265185.5|SNORD3B-1|FXR1|FXR1	915	+	5.8956313	1.0729555	-1.0	-1.0
chr17	21002207	21002332	ENSG00000124422.11|USP22|FXR1|FXR1	906	-	5.77417	1.0253787	-1.0	-1.0
chr17	21017941	21018051	ENSG00000124422.11|USP22|FXR1|FXR1	905	-	5.76093	1.0208486	-1.0	-1.0
chr17	28574004	28574104	ENSG00000258472.8|AC005726.2|FXR1|FXR1	926	-	6.412859	1.1328231	-1.0	-1.0
chr17	28573489	28573589	ENSG00000258472.8|AC005726.2|FXR1|FXR1	914	-	4.550052	1.0648783	-1.0	-1.0
chr17	28586037	28586207	ENSG00000258472.8|AC005726.2|FXR1|FXR1	943	-	5.952244	1.2433192	-1.0	-1.0
chr17	28585847	28585947	ENSG00000258472.8|AC005726.2|FXR1|FXR1	917	-	5.957346	1.0817443	-1.0	-1.0
chr17	28583510	28583649	ENSG00000258472.8|AC005726.2|FXR1|FXR1	936	-	6.2968135	1.1946397	-1.0	-1.0
chr17	28592142	28592662	ENSG00000258472.8|AC005726.2|FXR1|FXR1	953	-	6.6224413	1.3281168	-1.0	-1.0
chr17	28577594	28577754	ENSG00000258472.8|AC005726.2|FXR1|FXR1	916	-	5.889671	1.0743358	-1.0	-1.0
chr17	28578364	28578589	ENSG00000258472.8|AC005726.2|FXR1|FXR1	920	-	4.954654	1.0979738	-1.0	-1.0
chr17	28579149	28579289	ENSG00000258472.8|AC005726.2|FXR1|FXR1	930	-	4.878104	1.1565481	-1.0	-1.0
chr17	28591912	28592137	ENSG00000258472.8|AC005726.2|FXR1|FXR1	952	-	6.3409185	1.315077	-1.0	-1.0
chr17	28575114	28575259	ENSG00000258472.8|AC005726.2|FXR1|FXR1	920	-	4.726247	1.0977719	-1.0	-1.0
chr17	28580011	28580120	ENSG00000258472.8|AC005726.2|FXR1|FXR1	960	-	6.7572517	1.3955487	-1.0	-1.0
chr17	28585122	28585252	ENSG00000258472.8|AC005726.2|FXR1|FXR1	916	-	5.8676443	1.0761142	-1.0	-1.0
chr17	28579349	28579544	ENSG00000258472.8|AC005726.2|FXR1|FXR1	936	-	5.0865827	1.1946516	-1.0	-1.0
chr17	28576764	28576934	ENSG00000258472.8|AC005726.2|FXR1|FXR1	926	-	5.108481	1.1316117	-1.0	-1.0
chr17	28574409	28574604	ENSG00000258472.8|AC005726.2|FXR1|FXR1	930	-	5.5928445	1.1535945	-1.0	-1.0
chr17	28584322	28584442	ENSG00000258472.8|AC005726.2|FXR1|FXR1	907	-	4.242002	1.0325962	-1.0	-1.0
chr17	28573114	28573329	ENSG00000258472.8|AC005726.2|FXR1|FXR1	941	-	5.854746	1.2271125	-1.0	-1.0
chr17	28583887	28583986	ENSG00000258472.8|AC005726.2|FXR1|FXR1	903	-	5.766628	1.0119572	-1.0	-1.0
chr17	28592667	28592887	ENSG00000258472.8|AC005726.2|FXR1|FXR1	965	-	6.324272	1.4618174	-1.0	-1.0
chr17	28592892	28593067	ENSG00000258472.8|AC005726.2|FXR1|FXR1	932	-	6.1450615	1.1665213	-1.0	-1.0
chr17	28584149	28584252	ENSG00000258472.8|AC005726.2|FXR1|FXR1	936	-	6.1755886	1.1953781	-1.0	-1.0
chr17	28577919	28578129	ENSG00000258472.8|AC005726.2|FXR1|FXR1	956	-	6.6524816	1.3543493	-1.0	-1.0
chr17	28598492	28598592	ENSG00000258472.8|AC005726.2|FXR1|FXR1	904	-	5.74042	1.0185207	-1.0	-1.0
chr17	28574493	28574577	ENSG00000109107.13|ALDOC|FXR1|FXR1	930	-	5.0091095	1.1553897	-1.0	-1.0
chr17	28575116	28575251	ENSG00000109107.13|ALDOC|FXR1|FXR1	921	-	4.7614937	1.1025531	-1.0	-1.0
chr17	28576800	28576935	ENSG00000109107.13|ALDOC|FXR1|FXR1	935	-	5.3412466	1.1860677	-1.0	-1.0
chr17	28573489	28573589	ENSG00000109107.13|ALDOC|FXR1|FXR1	914	-	4.550052	1.0650377	-1.0	-1.0
chr17	28573114	28573329	ENSG00000109107.13|ALDOC|FXR1|FXR1	941	-	5.854746	1.2271453	-1.0	-1.0
chr17	28598489	28598589	ENSG00000076382.16|SPAG5|FXR1|FXR1	904	-	5.74042	1.0185207	-1.0	-1.0
chr17	28578009	28578129	ENSG00000076382.16|SPAG5|FXR1|FXR1	947	-	6.3823156	1.271889	-1.0	-1.0
chr17	28577594	28577754	ENSG00000076382.16|SPAG5|FXR1|FXR1	916	-	5.889671	1.0743554	-1.0	-1.0
chr17	28578364	28578589	ENSG00000076382.16|SPAG5|FXR1|FXR1	920	-	4.954654	1.0979741	-1.0	-1.0
chr17	28584332	28584442	ENSG00000076382.16|SPAG5|FXR1|FXR1	909	-	4.27128	1.0432962	-1.0	-1.0
chr17	28584149	28584252	ENSG00000076382.16|SPAG5|FXR1|FXR1	936	-	6.1755886	1.1953781	-1.0	-1.0
chr17	28592666	28592886	ENSG00000076382.16|SPAG5|FXR1|FXR1	966	-	6.328991	1.4631156	-1.0	-1.0
chr17	28579345	28579480	ENSG00000076382.16|SPAG5|FXR1|FXR1	932	-	4.6067305	1.1650919	-1.0	-1.0
chr17	28579150	28579290	ENSG00000076382.16|SPAG5|FXR1|FXR1	930	-	4.873999	1.1551628	-1.0	-1.0
chr17	28592896	28593061	ENSG00000076382.16|SPAG5|FXR1|FXR1	932	-	6.1407237	1.1670883	-1.0	-1.0
chr17	28583887	28583986	ENSG00000076382.16|SPAG5|FXR1|FXR1	903	-	5.766628	1.0119572	-1.0	-1.0
chr17	28591981	28592136	ENSG00000076382.16|SPAG5|FXR1|FXR1	961	-	6.5457134	1.4132553	-1.0	-1.0
chr17	28579995	28580200	ENSG00000076382.16|SPAG5|FXR1|FXR1	949	-	6.495366	1.292763	-1.0	-1.0
chr17	28583510	28583649	ENSG00000076382.16|SPAG5|FXR1|FXR1	936	-	6.2968135	1.1946757	-1.0	-1.0
chr17	28586089	28586182	ENSG00000076382.16|SPAG5|FXR1|FXR1	962	-	6.8706903	1.424711	-1.0	-1.0
chr17	28592141	28592661	ENSG00000076382.16|SPAG5|FXR1|FXR1	953	-	6.6232505	1.3281382	-1.0	-1.0
chr17	28642873	28642987	ENSG00000007202.14|KIAA0100|FXR1|FXR1	930	-	6.2047257	1.1579893	-1.0	-1.0
chr17	28636964	28637170	ENSG00000007202.14|KIAA0100|FXR1|FXR1	957	-	6.2148743	1.3672583	-1.0	-1.0
chr17	28644072	28644182	ENSG00000007202.14|KIAA0100|FXR1|FXR1	917	-	4.3265266	1.0830961	-1.0	-1.0
chr17	28639879	28640025	ENSG00000007202.14|KIAA0100|FXR1|FXR1	948	-	6.436625	1.2873371	-1.0	-1.0
chr17	28637835	28638094	ENSG00000007202.14|KIAA0100|FXR1|FXR1	960	-	4.9128714	1.4022801	-1.0	-1.0
chr17	28624232	28624390	ENSG00000007202.14|KIAA0100|FXR1|FXR1	981	-	7.043068	1.7247012	-1.0	-1.0
chr17	28631478	28631681	ENSG00000007202.14|KIAA0100|FXR1|FXR1	973	-	6.056332	1.5692203	-1.0	-1.0
chr17	28615663	28615793	ENSG00000007202.14|KIAA0100|FXR1|FXR1	986	-	7.7420783	1.849417	-1.0	-1.0
chr17	28643163	28643293	ENSG00000007202.14|KIAA0100|FXR1|FXR1	928	-	6.036476	1.1408136	-1.0	-1.0
chr17	28641908	28642103	ENSG00000007202.14|KIAA0100|FXR1|FXR1	921	-	5.9371223	1.1028168	-1.0	-1.0
chr17	28616888	28616999	ENSG00000007202.14|KIAA0100|FXR1|FXR1	975	-	7.177544	1.6010827	-1.0	-1.0
chr17	28616095	28616197	ENSG00000007202.14|KIAA0100|FXR1|FXR1	964	-	7.0076003	1.4404156	-1.0	-1.0
chr17	28644988	28645123	ENSG00000007202.14|KIAA0100|FXR1|FXR1	921	-	4.031992	1.1038502	-1.0	-1.0
chr17	28632048	28632239	ENSG00000007202.14|KIAA0100|FXR1|FXR1	948	-	4.518687	1.2808716	-1.0	-1.0
chr17	28628269	28628554	ENSG00000007202.14|KIAA0100|FXR1|FXR1	970	-	5.789863	1.5243814	-1.0	-1.0
chr17	28633282	28633476	ENSG00000007202.14|KIAA0100|FXR1|FXR1	928	-	4.478038	1.1437355	-1.0	-1.0
chr17	28634516	28635609	ENSG00000007202.14|KIAA0100|FXR1|FXR1	971	-	5.881797	1.5326562	-1.0	-1.0
chr17	28633548	28634086	ENSG00000007202.14|KIAA0100|FXR1|FXR1	982	-	6.6037455	1.7471856	-1.0	-1.0
chr17	28616617	28616732	ENSG00000007202.14|KIAA0100|FXR1|FXR1	920	-	4.3318834	1.0958767	-1.0	-1.0
chr17	28616314	28616489	ENSG00000007202.14|KIAA0100|FXR1|FXR1	918	-	3.91186	1.0861664	-1.0	-1.0
chr17	28639290	28639455	ENSG00000007202.14|KIAA0100|FXR1|FXR1	955	-	6.6679645	1.3499547	-1.0	-1.0
chr17	28640541	28640661	ENSG00000007202.14|KIAA0100|FXR1|FXR1	924	-	5.9855785	1.1197758	-1.0	-1.0
chr17	28618777	28618971	ENSG00000007202.14|KIAA0100|FXR1|FXR1	979	-	4.9741735	1.6849229	-1.0	-1.0
chr17	28638543	28638642	ENSG00000007202.14|KIAA0100|FXR1|FXR1	923	-	4.4850826	1.113348	-1.0	-1.0
chr17	28631819	28631919	ENSG00000007202.14|KIAA0100|FXR1|FXR1	954	-	4.985354	1.3393455	-1.0	-1.0
chr17	28638251	28638415	ENSG00000007202.14|KIAA0100|FXR1|FXR1	939	-	5.2234006	1.2155575	-1.0	-1.0
chr17	28617227	28617318	ENSG00000007202.14|KIAA0100|FXR1|FXR1	941	-	4.6805444	1.2308542	-1.0	-1.0
chr17	28620987	28621170	ENSG00000007202.14|KIAA0100|FXR1|FXR1	990	-	7.974825	2.0065572	-1.0	-1.0
chr17	28621398	28621498	ENSG00000007202.14|KIAA0100|FXR1|FXR1	947	-	4.8623953	1.2795742	-1.0	-1.0
chr17	28623759	28623966	ENSG00000007202.14|KIAA0100|FXR1|FXR1	958	-	6.06766	1.3789686	-1.0	-1.0
chr17	28614474	28615246	ENSG00000007202.14|KIAA0100|FXR1|FXR1	953	-	5.5712605	1.3284254	-1.0	-1.0
chr17	28619909	28620059	ENSG00000007202.14|KIAA0100|FXR1|FXR1	937	-	6.19017	1.2005987	-1.0	-1.0
chr17	28632941	28633162	ENSG00000007202.14|KIAA0100|FXR1|FXR1	977	-	5.3212976	1.6305845	-1.0	-1.0
chr17	28683267	28683417	ENSG00000109111.14|SUPT6H|FXR1|FXR1	979	+	6.920254	1.6796384	-1.0	-1.0
chr17	28687011	28687225	ENSG00000109111.14|SUPT6H|FXR1|FXR1	938	+	4.431384	1.2075592	-1.0	-1.0
chr17	28687303	28687471	ENSG00000109111.14|SUPT6H|FXR1|FXR1	966	+	5.6114717	1.4649221	-1.0	-1.0
chr17	28683620	28683816	ENSG00000109111.14|SUPT6H|FXR1|FXR1	984	+	7.596901	1.7852429	-1.0	-1.0
chr17	28693695	28693836	ENSG00000109111.14|SUPT6H|FXR1|FXR1	949	+	5.420167	1.29474	-1.0	-1.0
chr17	28681223	28681404	ENSG00000109111.14|SUPT6H|FXR1|FXR1	951	+	6.347345	1.3133377	-1.0	-1.0
chr17	28674908	28675162	ENSG00000109111.14|SUPT6H|FXR1|FXR1	957	+	5.436398	1.3646191	-1.0	-1.0
chr17	28674282	28674441	ENSG00000109111.14|SUPT6H|FXR1|FXR1	950	+	5.5049267	1.3053031	-1.0	-1.0
chr17	28700345	28700535	ENSG00000109111.14|SUPT6H|FXR1|FXR1	937	+	6.2523084	1.2007332	-1.0	-1.0
chr17	28701513	28701818	ENSG00000109111.14|SUPT6H|FXR1|FXR1	929	+	6.199692	1.1513284	-1.0	-1.0
chr17	28697905	28698025	ENSG00000109111.14|SUPT6H|FXR1|FXR1	982	+	7.6797347	1.7459079	-1.0	-1.0
chr17	28700905	28701128	ENSG00000109111.14|SUPT6H|FXR1|FXR1	921	+	6.14382	1.1014261	-1.0	-1.0
chr17	28690920	28691145	ENSG00000109111.14|SUPT6H|FXR1|FXR1	964	+	6.978106	1.4452444	-1.0	-1.0
chr17	28696843	28697082	ENSG00000109111.14|SUPT6H|FXR1|FXR1	944	+	5.78866	1.253889	-1.0	-1.0
chr17	28684843	28684961	ENSG00000109111.14|SUPT6H|FXR1|FXR1	963	+	6.9142165	1.4266385	-1.0	-1.0
chr17	28676156	28676430	ENSG00000109111.14|SUPT6H|FXR1|FXR1	977	+	7.475917	1.6402248	-1.0	-1.0
chr17	28686338	28686415	ENSG00000109111.14|SUPT6H|FXR1|FXR1	970	+	7.1145473	1.5220633	-1.0	-1.0
chr17	28699780	28699905	ENSG00000109111.14|SUPT6H|FXR1|FXR1	937	+	4.9621835	1.199654	-1.0	-1.0
chr17	28673370	28673560	ENSG00000109111.14|SUPT6H|FXR1|FXR1	936	+	5.550422	1.192049	-1.0	-1.0
chr17	28690081	28690229	ENSG00000109111.14|SUPT6H|FXR1|FXR1	975	+	7.3483143	1.6020172	-1.0	-1.0
chr17	28688090	28688270	ENSG00000109111.14|SUPT6H|FXR1|FXR1	960	+	6.852077	1.3987509	-1.0	-1.0
chr17	28678544	28678634	ENSG00000109111.14|SUPT6H|FXR1|FXR1	976	+	7.3890204	1.6284293	-1.0	-1.0
chr17	28682941	28683092	ENSG00000109111.14|SUPT6H|FXR1|FXR1	965	+	6.409514	1.459505	-1.0	-1.0
chr17	28700125	28700245	ENSG00000109111.14|SUPT6H|FXR1|FXR1	927	+	6.0922256	1.1392387	-1.0	-1.0
chr17	28684585	28684720	ENSG00000109111.14|SUPT6H|FXR1|FXR1	966	+	4.543713	1.4736934	-1.0	-1.0
chr17	28689309	28689561	ENSG00000109111.14|SUPT6H|FXR1|FXR1	938	+	4.8522096	1.2052963	-1.0	-1.0
chr17	28701853	28702043	ENSG00000109111.14|SUPT6H|FXR1|FXR1	905	+	5.853859	1.0228493	-1.0	-1.0
chr17	28695294	28695547	ENSG00000109111.14|SUPT6H|FXR1|FXR1	943	+	4.9128838	1.2468985	-1.0	-1.0
chr17	28662190	28662300	ENSG00000109111.14|SUPT6H|FXR1|FXR1	909	+	4.25023	1.0432637	-1.0	-1.0
chr17	28678820	28678963	ENSG00000109111.14|SUPT6H|FXR1|FXR1	978	+	7.508621	1.6525826	-1.0	-1.0
chr17	28697619	28697733	ENSG00000109111.14|SUPT6H|FXR1|FXR1	984	+	7.622525	1.7859325	-1.0	-1.0
chr17	28682726	28682851	ENSG00000109111.14|SUPT6H|FXR1|FXR1	954	+	6.750525	1.3415861	-1.0	-1.0
chr17	28681881	28681986	ENSG00000109111.14|SUPT6H|FXR1|FXR1	909	+	3.8372364	1.042159	-1.0	-1.0
chr17	28686653	28686788	ENSG00000109111.14|SUPT6H|FXR1|FXR1	955	+	4.8233495	1.3444728	-1.0	-1.0
chr17	28720568	28720668	ENSG00000198242.13|RPL23A|FXR1|FXR1	949	+	3.728626	1.2912031	-1.0	-1.0
chr17	28882351	28882450	ENSG00000132589.15|FLOT2|FXR1|FXR1	922	-	6.0544744	1.1052094	-1.0	-1.0
chr17	28882572	28882712	ENSG00000132589.15|FLOT2|FXR1|FXR1	929	-	6.0390573	1.1474329	-1.0	-1.0
chr17	28944869	28944989	ENSG00000109118.13|PHF12|FXR1|FXR1	917	-	5.8855786	1.079401	-1.0	-1.0
chr17	29119334	29119435	ENSG00000196535.15|MYO18A|FXR1|FXR1	950	-	6.545742	1.2973448	-1.0	-1.0
chr17	29166306	29166431	ENSG00000196535.15|MYO18A|FXR1|FXR1	908	-	5.8365254	1.0355635	-1.0	-1.0
chr17	29166446	29166616	ENSG00000196535.15|MYO18A|FXR1|FXR1	905	-	5.8008547	1.020295	-1.0	-1.0
chr17	29097792	29097899	ENSG00000196535.15|MYO18A|FXR1|FXR1	914	-	5.851294	1.0665269	-1.0	-1.0
chr17	29093322	29093422	ENSG00000196535.15|MYO18A|FXR1|FXR1	932	-	6.160017	1.1650711	-1.0	-1.0
chr17	29287081	29287236	ENSG00000108256.8|NUFIP2|FXR1|FXR1	921	-	5.937006	1.1038891	-1.0	-1.0
chr17	29286246	29286351	ENSG00000108256.8|NUFIP2|FXR1|FXR1	901	-	5.730985	1.0057491	-1.0	-1.0
chr17	29286706	29286921	ENSG00000108256.8|NUFIP2|FXR1|FXR1	926	-	6.040862	1.133267	-1.0	-1.0
chr17	30272790	30272950	ENSG00000108578.14|BLMH|FXR1|FXR1	917	-	5.961319	1.0804404	-1.0	-1.0
chr17	30271268	30271408	ENSG00000108578.14|BLMH|FXR1|FXR1	918	-	5.891966	1.0875626	-1.0	-1.0
chr17	31248983	31249119	ENSG00000196712.17|NF1|FXR1|FXR1	924	+	5.980894	1.1181148	-1.0	-1.0
chr17	31340494	31340645	ENSG00000196712.17|NF1|FXR1|FXR1	939	+	6.220582	1.2118816	-1.0	-1.0
chr17	31327618	31327839	ENSG00000196712.17|NF1|FXR1|FXR1	941	+	6.1436505	1.2256258	-1.0	-1.0
chr17	31182507	31182687	ENSG00000196712.17|NF1|FXR1|FXR1	934	+	5.643548	1.1773132	-1.0	-1.0
chr17	31352256	31352391	ENSG00000196712.17|NF1|FXR1|FXR1	906	+	5.7522683	1.0246592	-1.0	-1.0
chr17	31232699	31232881	ENSG00000196712.17|NF1|FXR1|FXR1	949	+	5.2802076	1.2927662	-1.0	-1.0
chr17	31334837	31335007	ENSG00000196712.17|NF1|FXR1|FXR1	918	+	5.8881016	1.0840877	-1.0	-1.0
chr17	31232077	31232189	ENSG00000196712.17|NF1|FXR1|FXR1	927	+	6.0167055	1.1361897	-1.0	-1.0
chr17	31343008	31343135	ENSG00000196712.17|NF1|FXR1|FXR1	949	+	6.4629	1.2927021	-1.0	-1.0
chr17	31259031	31259129	ENSG00000196712.17|NF1|FXR1|FXR1	910	+	5.794066	1.0473735	-1.0	-1.0
chr17	31233106	31233206	ENSG00000196712.17|NF1|FXR1|FXR1	903	+	5.7087727	1.0116221	-1.0	-1.0
chr17	31226489	31226649	ENSG00000196712.17|NF1|FXR1|FXR1	911	+	5.8120446	1.0529648	-1.0	-1.0
chr17	31230259	31230382	ENSG00000196712.17|NF1|FXR1|FXR1	916	+	5.8989983	1.0750055	-1.0	-1.0
chr17	31233001	31233106	ENSG00000196712.17|NF1|FXR1|FXR1	909	+	5.8454676	1.042117	-1.0	-1.0
chr17	31338703	31338803	ENSG00000196712.17|NF1|FXR1|FXR1	903	+	5.723003	1.0125504	-1.0	-1.0
chr17	31336634	31336909	ENSG00000196712.17|NF1|FXR1|FXR1	965	+	6.052443	1.456413	-1.0	-1.0
chr17	31357263	31357363	ENSG00000196712.17|NF1|FXR1|FXR1	903	+	5.7277355	1.012089	-1.0	-1.0
chr17	31349129	31349229	ENSG00000196712.17|NF1|FXR1|FXR1	903	+	4.1595325	1.0125504	-1.0	-1.0
chr17	31325894	31326089	ENSG00000196712.17|NF1|FXR1|FXR1	952	+	6.271389	1.3222774	-1.0	-1.0
chr17	31360528	31360703	ENSG00000196712.17|NF1|FXR1|FXR1	915	+	5.8668036	1.0730536	-1.0	-1.0
chr17	31326149	31326252	ENSG00000196712.17|NF1|FXR1|FXR1	915	+	5.875162	1.0704608	-1.0	-1.0
chr17	31337367	31337577	ENSG00000196712.17|NF1|FXR1|FXR1	935	+	6.1781034	1.1875335	-1.0	-1.0
chr17	31260368	31260473	ENSG00000196712.17|NF1|FXR1|FXR1	903	+	5.7158976	1.0125504	-1.0	-1.0
chr17	31229049	31229449	ENSG00000196712.17|NF1|FXR1|FXR1	925	+	5.9857006	1.123313	-1.0	-1.0
chr17	31225102	31225227	ENSG00000196712.17|NF1|FXR1|FXR1	936	+	5.661165	1.1961688	-1.0	-1.0
chr17	31327508	31327618	ENSG00000196712.17|NF1|FXR1|FXR1	908	+	5.776728	1.0358313	-1.0	-1.0
chr17	31265233	31265339	ENSG00000196712.17|NF1|FXR1|FXR1	910	+	5.798556	1.0479542	-1.0	-1.0
chr17	31330295	31330520	ENSG00000196712.17|NF1|FXR1|FXR1	953	+	6.5281744	1.3234172	-1.0	-1.0
chr17	31873672	31873782	ENSG00000108651.9|UTP6|FXR1|FXR1	904	-	5.74042	1.0185207	-1.0	-1.0
chr17	32358502	32358607	ENSG00000265794.5|AC005899.4|FXR1|FXR1	908	+	5.7954445	1.0349905	-1.0	-1.0
chr17	32358502	32358607	ENSG00000010244.18|ZNF207|FXR1|FXR1	908	+	5.7954445	1.0349905	-1.0	-1.0
chr17	32477479	32477629	ENSG00000108671.9|PSMD11|FXR1|FXR1	921	+	6.1016836	1.1047785	-1.0	-1.0
chr17	32764882	32765037	ENSG00000176658.16|MYO1D|FXR1|FXR1	932	-	6.081555	1.1655813	-1.0	-1.0
chr17	32653842	32653942	ENSG00000176658.16|MYO1D|FXR1|FXR1	928	-	6.0233154	1.1440169	-1.0	-1.0
chr17	32780575	32780784	ENSG00000176658.16|MYO1D|FXR1|FXR1	927	-	5.7945795	1.1396325	-1.0	-1.0
chr17	32638721	32638835	ENSG00000176658.16|MYO1D|FXR1|FXR1	952	-	5.3002076	1.318148	-1.0	-1.0
chr17	32760481	32760627	ENSG00000176658.16|MYO1D|FXR1|FXR1	919	-	5.8961687	1.0891687	-1.0	-1.0
chr17	32876777	32877022	ENSG00000176658.16|MYO1D|FXR1|FXR1	910	-	6.020905	1.0467621	-1.0	-1.0
chr17	32721022	32721189	ENSG00000176658.16|MYO1D|FXR1|FXR1	935	-	6.1973433	1.1846164	-1.0	-1.0
chr17	32659151	32659346	ENSG00000176658.16|MYO1D|FXR1|FXR1	927	-	6.143564	1.1349671	-1.0	-1.0
chr17	32760294	32760399	ENSG00000176658.16|MYO1D|FXR1|FXR1	904	-	5.786282	1.0186143	-1.0	-1.0
chr17	32738252	32738377	ENSG00000176658.16|MYO1D|FXR1|FXR1	928	-	6.131439	1.1445392	-1.0	-1.0
chr17	32775863	32776013	ENSG00000176658.16|MYO1D|FXR1|FXR1	917	-	5.9318223	1.0824233	-1.0	-1.0
chr17	34998603	34998713	ENSG00000005156.11|LIG3|FXR1|FXR1	903	+	6.015509	1.0134596	-1.0	-1.0
chr17	35723644	35723794	ENSG00000006125.17|AP2B1|FXR1|FXR1	930	+	6.0663214	1.1542199	-1.0	-1.0
chr17	35627384	35627505	ENSG00000006125.17|AP2B1|FXR1|FXR1	925	+	6.0303	1.1254404	-1.0	-1.0
chr17	35587278	35587428	ENSG00000006125.17|AP2B1|FXR1|FXR1	904	+	5.7960067	1.0178791	-1.0	-1.0
chr17	35639594	35639760	ENSG00000006125.17|AP2B1|FXR1|FXR1	939	+	6.272589	1.2159843	-1.0	-1.0
chr17	35605704	35605824	ENSG00000006125.17|AP2B1|FXR1|FXR1	902	+	4.117529	1.0087221	-1.0	-1.0
chr17	35626655	35626842	ENSG00000006125.17|AP2B1|FXR1|FXR1	949	+	6.5851755	1.2965221	-1.0	-1.0
chr17	35723849	35723984	ENSG00000006125.17|AP2B1|FXR1|FXR1	918	+	5.8969154	1.0869737	-1.0	-1.0
chr17	35650619	35650769	ENSG00000006125.17|AP2B1|FXR1|FXR1	919	+	4.3546414	1.0929179	-1.0	-1.0
chr17	35608151	35608346	ENSG00000006125.17|AP2B1|FXR1|FXR1	926	+	6.0192933	1.1282448	-1.0	-1.0
chr17	35709223	35709308	ENSG00000006125.17|AP2B1|FXR1|FXR1	923	+	5.9736195	1.1137403	-1.0	-1.0
chr17	35717194	35717344	ENSG00000006125.17|AP2B1|FXR1|FXR1	943	+	6.2945623	1.2424448	-1.0	-1.0
chr17	35824077	35824247	ENSG00000270647.5|TAF15|FXR1|FXR1	940	+	5.362781	1.2219079	-1.0	-1.0
chr17	35717151	35717361	ENSG00000270647.5|TAF15|FXR1|FXR1	933	+	6.1238003	1.1765597	-1.0	-1.0
chr17	35838423	35838548	ENSG00000270647.5|TAF15|FXR1|FXR1	936	+	4.6223636	1.1938167	-1.0	-1.0
chr17	35844476	35845038	ENSG00000270647.5|TAF15|FXR1|FXR1	942	+	5.809966	1.2366822	-1.0	-1.0
chr17	35723846	35723981	ENSG00000270647.5|TAF15|FXR1|FXR1	917	+	5.8762236	1.0783451	-1.0	-1.0
chr17	35723641	35723796	ENSG00000270647.5|TAF15|FXR1|FXR1	928	+	6.0422263	1.1434938	-1.0	-1.0
chr17	35822709	35822833	ENSG00000270647.5|TAF15|FXR1|FXR1	912	+	5.8193088	1.0567757	-1.0	-1.0
chr17	35822709	35822849	ENSG00000270894.1|AC015849.4|FXR1|FXR1	910	+	5.7870145	1.0435802	-1.0	-1.0
chr17	36579226	36579336	ENSG00000278311.4|GGNBP2|FXR1|FXR1	906	+	5.7552814	1.0253273	-1.0	-1.0
chr17	36560772	36560871	ENSG00000278311.4|GGNBP2|FXR1|FXR1	914	+	5.917775	1.063075	-1.0	-1.0
chr17	36578056	36578221	ENSG00000278311.4|GGNBP2|FXR1|FXR1	925	+	6.0184627	1.1240202	-1.0	-1.0
chr17	36581383	36581578	ENSG00000278311.4|GGNBP2|FXR1|FXR1	943	+	6.454593	1.2462398	-1.0	-1.0
chr17	36950213	36950388	ENSG00000275700.4|AATF|FXR1|FXR1	911	+	5.8438144	1.0516647	-1.0	-1.0
chr17	37151300	37151421	ENSG00000278540.4|ACACA|FXR1|FXR1	957	-	6.666824	1.3681725	-1.0	-1.0
chr17	37246825	37246976	ENSG00000278540.4|ACACA|FXR1|FXR1	947	-	6.4364133	1.2752612	-1.0	-1.0
chr17	37192089	37192305	ENSG00000278540.4|ACACA|FXR1|FXR1	954	-	6.589518	1.3337024	-1.0	-1.0
chr17	37179259	37179406	ENSG00000278540.4|ACACA|FXR1|FXR1	964	-	6.8355227	1.438934	-1.0	-1.0
chr17	37257702	37257866	ENSG00000278540.4|ACACA|FXR1|FXR1	942	-	6.3054914	1.2386727	-1.0	-1.0
chr17	37274192	37274299	ENSG00000278540.4|ACACA|FXR1|FXR1	933	-	6.1376204	1.1739862	-1.0	-1.0
chr17	37121394	37121490	ENSG00000278540.4|ACACA|FXR1|FXR1	942	-	6.294434	1.2402374	-1.0	-1.0
chr17	37225006	37225105	ENSG00000278540.4|ACACA|FXR1|FXR1	930	-	6.052545	1.1550231	-1.0	-1.0
chr17	37191164	37191275	ENSG00000278540.4|ACACA|FXR1|FXR1	917	-	5.895775	1.0794076	-1.0	-1.0
chr17	37243370	37243500	ENSG00000278540.4|ACACA|FXR1|FXR1	941	-	6.2865605	1.2303022	-1.0	-1.0
chr17	37161809	37162050	ENSG00000278540.4|ACACA|FXR1|FXR1	955	-	6.5914283	1.3468162	-1.0	-1.0
chr17	37283266	37283405	ENSG00000278540.4|ACACA|FXR1|FXR1	923	-	5.973184	1.1117175	-1.0	-1.0
chr17	37252004	37252108	ENSG00000278540.4|ACACA|FXR1|FXR1	929	-	6.0736747	1.1512402	-1.0	-1.0
chr17	37206782	37206879	ENSG00000278540.4|ACACA|FXR1|FXR1	907	-	4.206047	1.0332533	-1.0	-1.0
chr17	37188276	37188411	ENSG00000278540.4|ACACA|FXR1|FXR1	931	-	6.1064663	1.1590574	-1.0	-1.0
chr17	37181200	37181356	ENSG00000278540.4|ACACA|FXR1|FXR1	944	-	6.32585	1.2492452	-1.0	-1.0
chr17	37125697	37125794	ENSG00000278540.4|ACACA|FXR1|FXR1	947	-	6.4085717	1.2779206	-1.0	-1.0
chr17	37129364	37129485	ENSG00000278540.4|ACACA|FXR1|FXR1	920	-	5.914722	1.0971951	-1.0	-1.0
chr17	37244617	37244717	ENSG00000278540.4|ACACA|FXR1|FXR1	903	-	5.7277355	1.0124451	-1.0	-1.0
chr17	37245079	37245209	ENSG00000278540.4|ACACA|FXR1|FXR1	937	-	6.18339	1.1984153	-1.0	-1.0
chr17	37193373	37193458	ENSG00000278540.4|ACACA|FXR1|FXR1	901	-	5.730985	1.0057743	-1.0	-1.0
chr17	37247981	37248151	ENSG00000278540.4|ACACA|FXR1|FXR1	945	-	6.4172754	1.2595077	-1.0	-1.0
chr17	37130074	37130209	ENSG00000278540.4|ACACA|FXR1|FXR1	918	-	5.9045134	1.0882417	-1.0	-1.0
chr17	37258231	37258373	ENSG00000278540.4|ACACA|FXR1|FXR1	914	-	5.8569503	1.0641464	-1.0	-1.0
chr17	37330172	37330422	ENSG00000278540.4|ACACA|FXR1|FXR1	916	-	5.8666873	1.0732119	-1.0	-1.0
chr17	37113152	37113265	ENSG00000278540.4|ACACA|FXR1|FXR1	911	-	5.8016925	1.0501707	-1.0	-1.0
chr17	37097849	37097979	ENSG00000278540.4|ACACA|FXR1|FXR1	909	-	5.815756	1.0427251	-1.0	-1.0
chr17	37207701	37207800	ENSG00000278540.4|ACACA|FXR1|FXR1	900	-	4.134347	1.0021077	-1.0	-1.0
chr17	37205764	37205872	ENSG00000278540.4|ACACA|FXR1|FXR1	936	-	6.158868	1.1957837	-1.0	-1.0
chr17	37241952	37242053	ENSG00000278540.4|ACACA|FXR1|FXR1	943	-	6.320304	1.2422407	-1.0	-1.0
chr17	37263689	37263889	ENSG00000278540.4|ACACA|FXR1|FXR1	926	-	5.920992	1.1323019	-1.0	-1.0
chr17	37149863	37149974	ENSG00000278540.4|ACACA|FXR1|FXR1	952	-	6.571228	1.3209162	-1.0	-1.0
chr17	37252905	37253036	ENSG00000278540.4|ACACA|FXR1|FXR1	913	-	5.847615	1.0629253	-1.0	-1.0
chr17	37553614	37553734	ENSG00000275066.4|SYNRG|FXR1|FXR1	909	-	5.7810345	1.0388439	-1.0	-1.0
chr17	38919829	38919939	ENSG00000002834.17|LASP1|FXR1|FXR1	912	+	5.848427	1.0530883	-1.0	-1.0
chr17	39409005	39409105	ENSG00000125686.11|MED1|FXR1|FXR1	903	-	5.7135267	1.0125504	-1.0	-1.0
chr17	39407940	39408065	ENSG00000125686.11|MED1|FXR1|FXR1	904	-	5.734762	1.018457	-1.0	-1.0
chr17	39511528	39511630	ENSG00000167258.13|CDK12|FXR1|FXR1	910	+	5.8119802	1.0478815	-1.0	-1.0
chr17	39525863	39526168	ENSG00000167258.13|CDK12|FXR1|FXR1	915	+	5.8868246	1.0720298	-1.0	-1.0
chr17	39462005	39462120	ENSG00000167258.13|CDK12|FXR1|FXR1	923	+	5.960499	1.1128054	-1.0	-1.0
chr17	39471653	39471758	ENSG00000167258.13|CDK12|FXR1|FXR1	923	+	5.9585295	1.1128218	-1.0	-1.0
chr17	39501269	39501374	ENSG00000167258.13|CDK12|FXR1|FXR1	915	+	5.854922	1.0715499	-1.0	-1.0
chr17	39490556	39490676	ENSG00000167258.13|CDK12|FXR1|FXR1	937	+	6.18158	1.201342	-1.0	-1.0
chr17	39462835	39463030	ENSG00000167258.13|CDK12|FXR1|FXR1	918	+	5.8982334	1.0865649	-1.0	-1.0
chr17	39492750	39492885	ENSG00000167258.13|CDK12|FXR1|FXR1	936	+	6.165478	1.1926931	-1.0	-1.0
chr17	39530736	39530841	ENSG00000167258.13|CDK12|FXR1|FXR1	912	+	5.862628	1.0553699	-1.0	-1.0
chr17	39988687	39988792	ENSG00000108344.14|PSMD3|FXR1|FXR1	904	+	5.753503	1.0157442	-1.0	-1.0
chr17	39980811	39980916	ENSG00000108344.14|PSMD3|FXR1|FXR1	901	+	5.916028	1.0052055	-1.0	-1.0
chr17	40126242	40126367	ENSG00000188895.11|MSL1|FXR1|FXR1	918	+	5.8953795	1.0848517	-1.0	-1.0
chr17	40129484	40129599	ENSG00000188895.11|MSL1|FXR1|FXR1	906	+	5.775094	1.0270498	-1.0	-1.0
chr17	40129279	40129474	ENSG00000188895.11|MSL1|FXR1|FXR1	918	+	5.948161	1.0860482	-1.0	-1.0
chr17	40392589	40392737	ENSG00000131747.14|TOP2A|FXR1|FXR1	945	-	4.177956	1.2564237	-1.0	-1.0
chr17	40406383	40406488	ENSG00000131747.14|TOP2A|FXR1|FXR1	946	-	4.9178395	1.2665541	-1.0	-1.0
chr17	40411108	40411246	ENSG00000131747.14|TOP2A|FXR1|FXR1	953	-	4.536153	1.3255984	-1.0	-1.0
chr17	40413194	40413292	ENSG00000131747.14|TOP2A|FXR1|FXR1	982	-	7.744371	1.7469035	-1.0	-1.0
chr17	40407966	40408124	ENSG00000131747.14|TOP2A|FXR1|FXR1	993	-	8.246664	2.1313205	-1.0	-1.0
chr17	40389964	40390159	ENSG00000131747.14|TOP2A|FXR1|FXR1	947	-	5.241172	1.2726492	-1.0	-1.0
chr17	40404151	40404273	ENSG00000131747.14|TOP2A|FXR1|FXR1	966	-	4.8292265	1.4701437	-1.0	-1.0
chr17	40411353	40411455	ENSG00000131747.14|TOP2A|FXR1|FXR1	989	-	8.004278	1.9405806	-1.0	-1.0
chr17	40408491	40408630	ENSG00000131747.14|TOP2A|FXR1|FXR1	977	-	5.2039065	1.6365987	-1.0	-1.0
chr17	40404790	40404883	ENSG00000131747.14|TOP2A|FXR1|FXR1	993	-	6.365871	2.1458414	-1.0	-1.0
chr17	40402905	40403054	ENSG00000131747.14|TOP2A|FXR1|FXR1	985	-	5.070166	1.8165118	-1.0	-1.0
chr17	40400849	40401081	ENSG00000131747.14|TOP2A|FXR1|FXR1	989	-	6.582555	1.9739375	-1.0	-1.0
chr17	40407548	40407648	ENSG00000131747.14|TOP2A|FXR1|FXR1	910	-	3.7204895	1.0473735	-1.0	-1.0
chr17	40412758	40412971	ENSG00000131747.14|TOP2A|FXR1|FXR1	966	-	4.71131	1.4742786	-1.0	-1.0
chr17	40400528	40400658	ENSG00000131747.14|TOP2A|FXR1|FXR1	960	-	5.2621794	1.3962255	-1.0	-1.0
chr17	40388635	40388980	ENSG00000131747.14|TOP2A|FXR1|FXR1	938	-	5.7008796	1.2050557	-1.0	-1.0
chr17	40399039	40399204	ENSG00000131747.14|TOP2A|FXR1|FXR1	946	-	5.216983	1.2703574	-1.0	-1.0
chr17	40404376	40404486	ENSG00000131747.14|TOP2A|FXR1|FXR1	958	-	4.2643247	1.3752091	-1.0	-1.0
chr17	40406831	40406942	ENSG00000131747.14|TOP2A|FXR1|FXR1	974	-	4.8427672	1.5796115	-1.0	-1.0
chr17	40411644	40411818	ENSG00000131747.14|TOP2A|FXR1|FXR1	942	-	4.8587794	1.2396638	-1.0	-1.0
chr17	40417770	40417945	ENSG00000131747.14|TOP2A|FXR1|FXR1	956	-	4.9759507	1.361068	-1.0	-1.0
chr17	40413479	40413625	ENSG00000131747.14|TOP2A|FXR1|FXR1	931	-	3.7977006	1.1609092	-1.0	-1.0
chr17	40389170	40389520	ENSG00000131747.14|TOP2A|FXR1|FXR1	913	-	3.8015087	1.0594852	-1.0	-1.0
chr17	40416421	40416512	ENSG00000131747.14|TOP2A|FXR1|FXR1	957	-	6.8732595	1.36513	-1.0	-1.0
chr17	40406583	40406689	ENSG00000131747.14|TOP2A|FXR1|FXR1	992	-	6.96565	2.1224864	-1.0	-1.0
chr17	40392217	40392341	ENSG00000131747.14|TOP2A|FXR1|FXR1	938	-	4.105088	1.2080005	-1.0	-1.0
chr17	40388985	40389085	ENSG00000131747.14|TOP2A|FXR1|FXR1	901	-	4.1169496	1.0050911	-1.0	-1.0
chr17	40395448	40395539	ENSG00000131747.14|TOP2A|FXR1|FXR1	931	-	4.6183643	1.1640242	-1.0	-1.0
chr17	40389525	40389647	ENSG00000131747.14|TOP2A|FXR1|FXR1	922	-	4.515677	1.1091421	-1.0	-1.0
chr17	40398557	40398641	ENSG00000131747.14|TOP2A|FXR1|FXR1	969	-	7.18503	1.5146211	-1.0	-1.0
chr17	40398772	40398932	ENSG00000131747.14|TOP2A|FXR1|FXR1	989	-	7.9197016	1.9674987	-1.0	-1.0
chr17	40416739	40416895	ENSG00000131747.14|TOP2A|FXR1|FXR1	956	-	4.59741	1.3589067	-1.0	-1.0
chr17	40400208	40400409	ENSG00000131747.14|TOP2A|FXR1|FXR1	977	-	4.7459264	1.6289837	-1.0	-1.0
chr17	40399871	40400067	ENSG00000131747.14|TOP2A|FXR1|FXR1	990	-	6.3845797	2.0079122	-1.0	-1.0
chr17	40391505	40391725	ENSG00000131747.14|TOP2A|FXR1|FXR1	985	-	7.6341476	1.8104504	-1.0	-1.0
chr17	41691181	41691406	ENSG00000173812.10|EIF1|FXR1|FXR1	922	+	6.01296	1.1068052	-1.0	-1.0
chr17	41690956	41691156	ENSG00000173812.10|EIF1|FXR1|FXR1	903	+	4.176218	1.0138953	-1.0	-1.0
chr17	41689044	41689144	ENSG00000173812.10|EIF1|FXR1|FXR1	930	+	6.052545	1.1550756	-1.0	-1.0
chr17	41767378	41767488	ENSG00000173801.16|JUP|FXR1|FXR1	903	-	5.766628	1.0119476	-1.0	-1.0
chr17	41764962	41765062	ENSG00000173801.16|JUP|FXR1|FXR1	910	-	5.848634	1.0477822	-1.0	-1.0
chr17	41769452	41769632	ENSG00000173801.16|JUP|FXR1|FXR1	920	-	5.9353848	1.0948591	-1.0	-1.0
chr17	41757414	41757536	ENSG00000173801.16|JUP|FXR1|FXR1	908	-	5.8319535	1.0363795	-1.0	-1.0
chr17	41771691	41771862	ENSG00000173801.16|JUP|FXR1|FXR1	918	-	5.9145184	1.0866368	-1.0	-1.0
chr17	41758396	41758496	ENSG00000173801.16|JUP|FXR1|FXR1	920	-	6.021506	1.0963296	-1.0	-1.0
chr17	41755083	41755183	ENSG00000173801.16|JUP|FXR1|FXR1	923	-	5.9998474	1.1134983	-1.0	-1.0
chr17	41769068	41769168	ENSG00000173801.16|JUP|FXR1|FXR1	917	-	5.878853	1.0815794	-1.0	-1.0
chr17	41763012	41763307	ENSG00000173801.16|JUP|FXR1|FXR1	926	-	5.833592	1.1288383	-1.0	-1.0
chr17	41854994	41855094	ENSG00000178502.5|KLHL11|FXR1|FXR1	904	-	5.7712846	1.0189915	-1.0	-1.0
chr17	41909509	41909700	ENSG00000131473.16|ACLY|FXR1|FXR1	935	-	6.2446404	1.1857774	-1.0	-1.0
chr17	41886111	41886301	ENSG00000131473.16|ACLY|FXR1|FXR1	921	-	6.0838957	1.1020403	-1.0	-1.0
chr17	41878796	41878924	ENSG00000131473.16|ACLY|FXR1|FXR1	921	-	5.977525	1.1005297	-1.0	-1.0
chr17	41901695	41901813	ENSG00000131473.16|ACLY|FXR1|FXR1	936	-	6.2735176	1.1920493	-1.0	-1.0
chr17	41905521	41905636	ENSG00000131473.16|ACLY|FXR1|FXR1	966	-	7.420079	1.470346	-1.0	-1.0
chr17	41871688	41871832	ENSG00000131473.16|ACLY|FXR1|FXR1	945	-	6.485919	1.2561097	-1.0	-1.0
chr17	41913714	41913900	ENSG00000131473.16|ACLY|FXR1|FXR1	955	-	6.80821	1.3446627	-1.0	-1.0
chr17	41883121	41883232	ENSG00000131473.16|ACLY|FXR1|FXR1	967	-	7.1751723	1.4863833	-1.0	-1.0
chr17	41867197	41867297	ENSG00000131473.16|ACLY|FXR1|FXR1	918	-	5.9028063	1.0876901	-1.0	-1.0
chr17	41906527	41906646	ENSG00000131473.16|ACLY|FXR1|FXR1	938	-	6.5570507	1.210448	-1.0	-1.0
chr17	41908988	41909068	ENSG00000131473.16|ACLY|FXR1|FXR1	969	-	7.227122	1.5154293	-1.0	-1.0
chr17	41869042	41869125	ENSG00000131473.16|ACLY|FXR1|FXR1	947	-	6.4085717	1.2779206	-1.0	-1.0
chr17	41887598	41887698	ENSG00000131473.16|ACLY|FXR1|FXR1	927	-	6.0943246	1.1371287	-1.0	-1.0
chr17	41872041	41872156	ENSG00000131473.16|ACLY|FXR1|FXR1	913	-	4.327435	1.0596087	-1.0	-1.0
chr17	41907441	41907572	ENSG00000131473.16|ACLY|FXR1|FXR1	944	-	5.6334887	1.2540411	-1.0	-1.0
chr17	41897748	41897839	ENSG00000131473.16|ACLY|FXR1|FXR1	914	-	4.4329753	1.0647815	-1.0	-1.0
chr17	41893032	41893174	ENSG00000131473.16|ACLY|FXR1|FXR1	957	-	6.260632	1.3690792	-1.0	-1.0
chr17	41868708	41868785	ENSG00000131473.16|ACLY|FXR1|FXR1	954	-	6.6216264	1.3338737	-1.0	-1.0
chr17	41912419	41912542	ENSG00000131473.16|ACLY|FXR1|FXR1	945	-	6.461151	1.2566764	-1.0	-1.0
chr17	41892278	41892447	ENSG00000131473.16|ACLY|FXR1|FXR1	954	-	6.0141635	1.3330293	-1.0	-1.0
chr17	41918879	41919009	ENSG00000131473.16|ACLY|FXR1|FXR1	918	-	5.9535184	1.0862182	-1.0	-1.0
chr17	41988791	41988891	ENSG00000168259.14|DNAJC7|FXR1|FXR1	909	-	5.8149867	1.0415952	-1.0	-1.0
chr17	42217376	42217526	ENSG00000173757.9|STAT5B|FXR1|FXR1	905	-	5.1516714	1.0236607	-1.0	-1.0
chr17	42201727	42201864	ENSG00000173757.9|STAT5B|FXR1|FXR1	941	-	6.312152	1.2295542	-1.0	-1.0
chr17	42224778	42224868	ENSG00000173757.9|STAT5B|FXR1|FXR1	903	-	4.27501	1.0132867	-1.0	-1.0
chr17	42201447	42201722	ENSG00000173757.9|STAT5B|FXR1|FXR1	934	-	5.336434	1.1835591	-1.0	-1.0
chr17	42207557	42207728	ENSG00000173757.9|STAT5B|FXR1|FXR1	971	-	5.6123166	1.5359651	-1.0	-1.0
chr17	42231999	42232137	ENSG00000173757.9|STAT5B|FXR1|FXR1	931	-	6.334511	1.161942	-1.0	-1.0
chr17	42276247	42276406	ENSG00000173757.9|STAT5B|FXR1|FXR1	942	-	6.589303	1.2352548	-1.0	-1.0
chr17	42218722	42218827	ENSG00000173757.9|STAT5B|FXR1|FXR1	902	-	5.9003344	1.009572	-1.0	-1.0
chr17	42218111	42218330	ENSG00000173757.9|STAT5B|FXR1|FXR1	949	-	6.6776667	1.2939687	-1.0	-1.0
chr17	42210170	42210530	ENSG00000173757.9|STAT5B|FXR1|FXR1	945	-	4.971308	1.257379	-1.0	-1.0
chr17	42201157	42201327	ENSG00000173757.9|STAT5B|FXR1|FXR1	923	-	4.7492986	1.1145179	-1.0	-1.0
chr17	42200827	42201122	ENSG00000173757.9|STAT5B|FXR1|FXR1	921	-	5.6796627	1.1034163	-1.0	-1.0
chr17	42217159	42217282	ENSG00000173757.9|STAT5B|FXR1|FXR1	950	-	6.5874214	1.2992154	-1.0	-1.0
chr17	42202322	42202442	ENSG00000173757.9|STAT5B|FXR1|FXR1	917	-	5.9167686	1.0822375	-1.0	-1.0
chr17	42304529	42304652	ENSG00000126561.16|STAT5A|FXR1|FXR1	944	+	6.329268	1.2528685	-1.0	-1.0
chr17	42333672	42333765	ENSG00000168610.14|STAT3|FXR1|FXR1	928	-	6.044931	1.1447806	-1.0	-1.0
chr17	42315308	42315488	ENSG00000168610.14|STAT3|FXR1|FXR1	924	-	5.6579795	1.118351	-1.0	-1.0
chr17	42402651	42402751	ENSG00000177469.12|CAVIN1|FXR1|FXR1	906	-	5.7497344	1.0283858	-1.0	-1.0
chr17	42495073	42495183	ENSG00000033627.16|ATP6V0A1|FXR1|FXR1	905	+	5.7533903	1.0231386	-1.0	-1.0
chr17	42470114	42470214	ENSG00000033627.16|ATP6V0A1|FXR1|FXR1	903	+	5.7357206	1.0125504	-1.0	-1.0
chr17	42494333	42494463	ENSG00000033627.16|ATP6V0A1|FXR1|FXR1	926	+	6.0337534	1.1305267	-1.0	-1.0
chr17	43021935	43022155	ENSG00000108828.15|VAT1|FXR1|FXR1	915	-	5.290113	1.0686647	-1.0	-1.0
chr17	43018060	43018206	ENSG00000108828.15|VAT1|FXR1|FXR1	921	-	4.960646	1.1031349	-1.0	-1.0
chr17	43016384	43016548	ENSG00000108828.15|VAT1|FXR1|FXR1	929	-	5.961334	1.1495568	-1.0	-1.0
chr17	43018591	43018846	ENSG00000108828.15|VAT1|FXR1|FXR1	942	-	6.2141104	1.2399962	-1.0	-1.0
chr17	43022230	43022400	ENSG00000108828.15|VAT1|FXR1|FXR1	914	-	6.187472	1.0653015	-1.0	-1.0
chr17	43092112	43092237	ENSG00000012048.20|BRCA1|FXR1|FXR1	908	-	5.7751656	1.0367874	-1.0	-1.0
chr17	43063873	43063951	ENSG00000012048.20|BRCA1|FXR1|FXR1	959	-	6.695305	1.3830765	-1.0	-1.0
chr17	43193093	43193193	ENSG00000188554.13|NBR1|FXR1|FXR1	905	+	5.745089	1.0242116	-1.0	-1.0
chr17	43200306	43200461	ENSG00000188554.13|NBR1|FXR1|FXR1	916	+	5.978957	1.0755497	-1.0	-1.0
chr17	43196941	43197101	ENSG00000188554.13|NBR1|FXR1|FXR1	946	+	6.5184436	1.2640971	-1.0	-1.0
chr17	43196480	43196591	ENSG00000188554.13|NBR1|FXR1|FXR1	921	+	5.9452934	1.1032012	-1.0	-1.0
chr17	43194904	43195099	ENSG00000188554.13|NBR1|FXR1|FXR1	946	+	6.513533	1.264602	-1.0	-1.0
chr17	43189592	43189797	ENSG00000188554.13|NBR1|FXR1|FXR1	939	+	6.2908044	1.2162651	-1.0	-1.0
chr17	43200166	43200291	ENSG00000188554.13|NBR1|FXR1|FXR1	909	+	5.8029385	1.0386292	-1.0	-1.0
chr17	43186294	43186439	ENSG00000188554.13|NBR1|FXR1|FXR1	930	+	6.098597	1.1578723	-1.0	-1.0
chr17	43193347	43193582	ENSG00000188554.13|NBR1|FXR1|FXR1	916	+	5.989656	1.0769845	-1.0	-1.0
chr17	43190588	43190776	ENSG00000188554.13|NBR1|FXR1|FXR1	933	+	6.3695745	1.1768601	-1.0	-1.0
chr17	43504643	43504823	ENSG00000067596.10|DHX8|FXR1|FXR1	909	+	5.8519464	1.0426642	-1.0	-1.0
chr17	43507853	43507983	ENSG00000067596.10|DHX8|FXR1|FXR1	910	+	5.8419447	1.0441206	-1.0	-1.0
chr17	43508373	43508520	ENSG00000067596.10|DHX8|FXR1|FXR1	914	+	5.8849106	1.0663086	-1.0	-1.0
chr17	43507517	43507672	ENSG00000067596.10|DHX8|FXR1|FXR1	904	+	5.757595	1.0172904	-1.0	-1.0
chr17	44079153	44079268	ENSG00000108840.15|HDAC5|FXR1|FXR1	902	-	5.790068	1.0084127	-1.0	-1.0
chr17	44218201	44218301	ENSG00000108312.14|UBTF|FXR1|FXR1	903	-	5.8351803	1.0125996	-1.0	-1.0
chr17	44207147	44207362	ENSG00000108312.14|UBTF|FXR1|FXR1	930	-	6.0962625	1.1570476	-1.0	-1.0
chr17	44216593	44216704	ENSG00000108312.14|UBTF|FXR1|FXR1	907	-	5.7693787	1.03186	-1.0	-1.0
chr17	44207483	44207597	ENSG00000108312.14|UBTF|FXR1|FXR1	906	-	5.783061	1.0269709	-1.0	-1.0
chr17	44209313	44209541	ENSG00000108312.14|UBTF|FXR1|FXR1	916	-	5.882637	1.0769745	-1.0	-1.0
chr17	44211038	44211152	ENSG00000108312.14|UBTF|FXR1|FXR1	910	-	5.8042364	1.0477954	-1.0	-1.0
chr17	44215673	44215809	ENSG00000108312.14|UBTF|FXR1|FXR1	919	-	4.3191676	1.0926	-1.0	-1.0
chr17	44210791	44210961	ENSG00000108312.14|UBTF|FXR1|FXR1	926	-	6.0469985	1.1309643	-1.0	-1.0
chr17	44211289	44211331	ENSG00000108312.14|UBTF|FXR1|FXR1	929	-	6.0487466	1.1503974	-1.0	-1.0
chr17	44859084	44859189	ENSG00000108883.12|EFTUD2|FXR1|FXR1	904	-	4.13856	1.0185207	-1.0	-1.0
chr17	44879520	44879638	ENSG00000108883.12|EFTUD2|FXR1|FXR1	943	-	6.3118963	1.2471541	-1.0	-1.0
chr17	44854555	44854682	ENSG00000108883.12|EFTUD2|FXR1|FXR1	961	-	6.815778	1.4125533	-1.0	-1.0
chr17	44857074	44857219	ENSG00000108883.12|EFTUD2|FXR1|FXR1	919	-	5.93709	1.0919495	-1.0	-1.0
chr17	44880541	44880644	ENSG00000108883.12|EFTUD2|FXR1|FXR1	909	-	5.783305	1.0388712	-1.0	-1.0
chr17	44875997	44876100	ENSG00000108883.12|EFTUD2|FXR1|FXR1	915	-	5.8515606	1.0681276	-1.0	-1.0
chr17	44852453	44852558	ENSG00000108883.12|EFTUD2|FXR1|FXR1	906	-	4.184119	1.0260848	-1.0	-1.0
chr17	44872445	44872545	ENSG00000108883.12|EFTUD2|FXR1|FXR1	956	-	6.688676	1.3575336	-1.0	-1.0
chr17	44862712	44862947	ENSG00000108883.12|EFTUD2|FXR1|FXR1	935	-	6.182102	1.1888368	-1.0	-1.0
chr17	44863684	44863829	ENSG00000108883.12|EFTUD2|FXR1|FXR1	904	-	4.9659777	1.01841	-1.0	-1.0
chr17	44859904	44860094	ENSG00000108883.12|EFTUD2|FXR1|FXR1	957	-	6.650344	1.369512	-1.0	-1.0
chr17	44853295	44853390	ENSG00000108883.12|EFTUD2|FXR1|FXR1	930	-	6.052545	1.1549977	-1.0	-1.0
chr17	44854917	44855004	ENSG00000108883.12|EFTUD2|FXR1|FXR1	933	-	6.0922956	1.1723207	-1.0	-1.0
chr17	44854246	44854351	ENSG00000108883.12|EFTUD2|FXR1|FXR1	905	-	5.758102	1.0229869	-1.0	-1.0
chr17	44885255	44885334	ENSG00000108883.12|EFTUD2|FXR1|FXR1	925	-	5.98557	1.1273403	-1.0	-1.0
chr17	44883595	44883724	ENSG00000108883.12|EFTUD2|FXR1|FXR1	925	-	5.992424	1.1246412	-1.0	-1.0
chr17	45097127	45097244	ENSG00000136448.11|NMT1|FXR1|FXR1	963	+	6.906569	1.4283108	-1.0	-1.0
chr17	45093680	45093795	ENSG00000136448.11|NMT1|FXR1|FXR1	918	+	5.978449	1.0876677	-1.0	-1.0
chr17	46171731	46171876	ENSG00000120071.13|KANSL1|FXR1|FXR1	910	-	5.7985106	1.0480032	-1.0	-1.0
chr17	47605332	47605487	ENSG00000141279.15|NPEPPS|FXR1|FXR1	918	+	5.964488	1.0872962	-1.0	-1.0
chr17	47661118	47661178	ENSG00000108424.9|KPNB1|FXR1|FXR1	967	+	7.06096	1.4810096	-1.0	-1.0
chr17	47682403	47682518	ENSG00000108424.9|KPNB1|FXR1|FXR1	960	+	6.316736	1.4031029	-1.0	-1.0
chr17	47652693	47652876	ENSG00000108424.9|KPNB1|FXR1|FXR1	943	+	4.74375	1.2430954	-1.0	-1.0
chr17	47665056	47665158	ENSG00000108424.9|KPNB1|FXR1|FXR1	954	+	4.914966	1.3341768	-1.0	-1.0
chr17	47679959	47680129	ENSG00000108424.9|KPNB1|FXR1|FXR1	972	+	6.7683926	1.5545647	-1.0	-1.0
chr17	47664158	47664269	ENSG00000108424.9|KPNB1|FXR1|FXR1	955	+	4.3548784	1.342129	-1.0	-1.0
chr17	47674637	47674777	ENSG00000108424.9|KPNB1|FXR1|FXR1	958	+	4.646351	1.3798891	-1.0	-1.0
chr17	47670701	47670832	ENSG00000108424.9|KPNB1|FXR1|FXR1	972	+	5.362255	1.5573366	-1.0	-1.0
chr17	47682548	47682653	ENSG00000108424.9|KPNB1|FXR1|FXR1	925	+	6.0039067	1.1253347	-1.0	-1.0
chr17	47663088	47663178	ENSG00000108424.9|KPNB1|FXR1|FXR1	953	+	4.913514	1.3261383	-1.0	-1.0
chr17	47669677	47669869	ENSG00000108424.9|KPNB1|FXR1|FXR1	987	+	5.6465297	1.8904178	-1.0	-1.0
chr17	47649895	47650284	ENSG00000108424.9|KPNB1|FXR1|FXR1	931	+	5.7743726	1.1628156	-1.0	-1.0
chr17	47673017	47673165	ENSG00000108424.9|KPNB1|FXR1|FXR1	970	+	6.380098	1.5243529	-1.0	-1.0
chr17	47678307	47678427	ENSG00000108424.9|KPNB1|FXR1|FXR1	916	+	3.3352635	1.0768964	-1.0	-1.0
chr17	47658507	47658660	ENSG00000108424.9|KPNB1|FXR1|FXR1	975	+	4.644016	1.5943682	-1.0	-1.0
chr17	47673489	47673639	ENSG00000108424.9|KPNB1|FXR1|FXR1	967	+	6.875161	1.4852853	-1.0	-1.0
chr17	47677019	47677127	ENSG00000108424.9|KPNB1|FXR1|FXR1	978	+	5.511726	1.6522663	-1.0	-1.0
chr17	47656859	47657060	ENSG00000108424.9|KPNB1|FXR1|FXR1	967	+	5.8935537	1.4763299	-1.0	-1.0
chr17	47678045	47678189	ENSG00000108424.9|KPNB1|FXR1|FXR1	968	+	4.5863857	1.4998808	-1.0	-1.0
chr17	47668185	47668405	ENSG00000108424.9|KPNB1|FXR1|FXR1	937	+	3.470878	1.2005169	-1.0	-1.0
chr17	47676408	47676491	ENSG00000108424.9|KPNB1|FXR1|FXR1	969	+	6.9786377	1.5087404	-1.0	-1.0
chr17	48057353	48057453	ENSG00000082641.15|NFE2L1|FXR1|FXR1	900	+	5.830593	1.0013577	-1.0	-1.0
chr17	48051251	48051371	ENSG00000082641.15|NFE2L1|FXR1|FXR1	910	+	5.8537784	1.0470378	-1.0	-1.0
chr17	48058839	48058974	ENSG00000082641.15|NFE2L1|FXR1|FXR1	914	+	6.0730495	1.0662743	-1.0	-1.0
chr17	48056385	48056570	ENSG00000082641.15|NFE2L1|FXR1|FXR1	923	+	6.235515	1.1153451	-1.0	-1.0
chr17	48059169	48059279	ENSG00000082641.15|NFE2L1|FXR1|FXR1	903	+	5.912266	1.0123671	-1.0	-1.0
chr17	48059309	48059464	ENSG00000082641.15|NFE2L1|FXR1|FXR1	905	+	5.7945027	1.0236439	-1.0	-1.0
chr17	48050756	48050881	ENSG00000082641.15|NFE2L1|FXR1|FXR1	908	+	5.8131995	1.0382427	-1.0	-1.0
chr17	48058704	48058834	ENSG00000082641.15|NFE2L1|FXR1|FXR1	905	+	5.822603	1.0237573	-1.0	-1.0
chr17	48622663	48622763	ENSG00000170689.9|HOXB9|FXR1|FXR1	919	-	5.9069924	1.0930073	-1.0	-1.0
chr17	48622988	48623108	ENSG00000170689.9|HOXB9|FXR1|FXR1	909	-	5.8153944	1.0430244	-1.0	-1.0
chr17	48622990	48623105	ENSG00000260027.4|HOXB7|FXR1|FXR1	909	-	5.8146925	1.0415919	-1.0	-1.0
chr17	49050836	49051021	ENSG00000159217.9|IGF2BP1|FXR1|FXR1	921	+	5.9343762	1.1006056	-1.0	-1.0
chr17	49050266	49050581	ENSG00000159217.9|IGF2BP1|FXR1|FXR1	921	+	5.758058	1.1047324	-1.0	-1.0
chr17	49054531	49054676	ENSG00000159217.9|IGF2BP1|FXR1|FXR1	928	+	6.024611	1.1396992	-1.0	-1.0
chr17	49046259	49046373	ENSG00000159217.9|IGF2BP1|FXR1|FXR1	934	+	6.116364	1.1801357	-1.0	-1.0
chr17	49052571	49053001	ENSG00000159217.9|IGF2BP1|FXR1|FXR1	917	+	5.463499	1.0808847	-1.0	-1.0
chr17	49054111	49054271	ENSG00000159217.9|IGF2BP1|FXR1|FXR1	924	+	5.9868426	1.1207639	-1.0	-1.0
chr17	49038167	49038322	ENSG00000159217.9|IGF2BP1|FXR1|FXR1	904	+	5.756556	1.016979	-1.0	-1.0
chr17	49054286	49054486	ENSG00000159217.9|IGF2BP1|FXR1|FXR1	936	+	6.1685658	1.1940824	-1.0	-1.0
chr17	50139428	50139581	ENSG00000108819.10|PPP1R9B|FXR1|FXR1	945	-	6.3862925	1.2573236	-1.0	-1.0
chr17	50150467	50150607	ENSG00000108819.10|PPP1R9B|FXR1|FXR1	919	-	5.935917	1.0930068	-1.0	-1.0
chr17	50136087	50136192	ENSG00000108819.10|PPP1R9B|FXR1|FXR1	937	-	6.1773863	1.1975322	-1.0	-1.0
chr17	50149252	50149472	ENSG00000108819.10|PPP1R9B|FXR1|FXR1	917	-	5.908226	1.0824274	-1.0	-1.0
chr17	50392798	50392897	ENSG00000108829.9|LRRC59|FXR1|FXR1	951	-	6.6329136	1.3091731	-1.0	-1.0
chr17	50394928	50394988	ENSG00000108829.9|LRRC59|FXR1|FXR1	928	-	6.125696	1.1452581	-1.0	-1.0
chr17	50993763	50993903	ENSG00000008294.20|SPAG9|FXR1|FXR1	915	-	5.878086	1.0707558	-1.0	-1.0
chr17	51079593	51079693	ENSG00000008294.20|SPAG9|FXR1|FXR1	906	-	4.423772	1.0266448	-1.0	-1.0
chr17	51120633	51120753	ENSG00000008294.20|SPAG9|FXR1|FXR1	911	-	5.9756618	1.0520992	-1.0	-1.0
chr17	51001714	51001845	ENSG00000008294.20|SPAG9|FXR1|FXR1	918	-	5.992321	1.08696	-1.0	-1.0
chr17	51020158	51020259	ENSG00000008294.20|SPAG9|FXR1|FXR1	905	-	5.8205295	1.020468	-1.0	-1.0
chr17	50979780	50979890	ENSG00000008294.20|SPAG9|FXR1|FXR1	906	-	5.774363	1.0252544	-1.0	-1.0
chr17	51021157	51021287	ENSG00000008294.20|SPAG9|FXR1|FXR1	908	-	5.879079	1.034371	-1.0	-1.0
chr17	50989679	50989824	ENSG00000008294.20|SPAG9|FXR1|FXR1	905	-	5.8586407	1.0244436	-1.0	-1.0
chr17	50995106	50995211	ENSG00000008294.20|SPAG9|FXR1|FXR1	911	-	4.28607	1.0510902	-1.0	-1.0
chr17	50998422	50998527	ENSG00000008294.20|SPAG9|FXR1|FXR1	907	-	5.7537966	1.029962	-1.0	-1.0
chr17	50982528	50982672	ENSG00000008294.20|SPAG9|FXR1|FXR1	916	-	5.869743	1.0740769	-1.0	-1.0
chr17	50996563	50996694	ENSG00000008294.20|SPAG9|FXR1|FXR1	914	-	5.9295125	1.0655882	-1.0	-1.0
chr17	51120403	51120628	ENSG00000008294.20|SPAG9|FXR1|FXR1	929	-	6.1378646	1.147941	-1.0	-1.0
chr17	50974840	50975030	ENSG00000008294.20|SPAG9|FXR1|FXR1	938	-	6.327929	1.2082207	-1.0	-1.0
chr17	50990501	50990716	ENSG00000008294.20|SPAG9|FXR1|FXR1	927	-	6.0473313	1.1349987	-1.0	-1.0
chr17	50966093	50966218	ENSG00000008294.20|SPAG9|FXR1|FXR1	907	-	5.7654195	1.03181	-1.0	-1.0
chr17	56889448	56889573	ENSG00000121060.16|TRIM25|FXR1|FXR1	913	-	5.826725	1.0582514	-1.0	-1.0
chr17	58332163	58332278	ENSG00000265206.5|AC004687.1|FXR1|FXR1	920	-	5.9507008	1.0989928	-1.0	-1.0
chr17	58331623	58331753	ENSG00000265206.5|AC004687.1|FXR1|FXR1	915	-	5.8655353	1.0709991	-1.0	-1.0
chr17	58506772	58506871	ENSG00000108389.9|MTMR4|FXR1|FXR1	911	-	5.881459	1.0486028	-1.0	-1.0
chr17	58495726	58495876	ENSG00000108389.9|MTMR4|FXR1|FXR1	910	-	5.850518	1.0474852	-1.0	-1.0
chr17	58494941	58495041	ENSG00000108389.9|MTMR4|FXR1|FXR1	900	-	5.7619267	1.0013577	-1.0	-1.0
chr17	58492851	58492951	ENSG00000108389.9|MTMR4|FXR1|FXR1	904	-	5.7712846	1.0189915	-1.0	-1.0
chr17	58496146	58496330	ENSG00000108389.9|MTMR4|FXR1|FXR1	913	-	5.8765287	1.0621414	-1.0	-1.0
chr17	59031895	59032075	ENSG00000108395.13|TRIM37|FXR1|FXR1	921	-	5.936974	1.103136	-1.0	-1.0
chr17	59017295	59017424	ENSG00000108395.13|TRIM37|FXR1|FXR1	927	-	6.013986	1.1371601	-1.0	-1.0
chr17	59674700	59674843	ENSG00000141367.11|CLTC|FXR1|FXR1	1000	+	9.821491	4.8684688	-1.0	-1.0
chr17	59682628	59682788	ENSG00000141367.11|CLTC|FXR1|FXR1	1000	+	8.965872	3.6586022	-1.0	-1.0
chr17	59694052	59694212	ENSG00000141367.11|CLTC|FXR1|FXR1	907	+	3.3509898	1.0293949	-1.0	-1.0
chr17	59681294	59681478	ENSG00000141367.11|CLTC|FXR1|FXR1	992	+	5.524104	2.0849712	-1.0	-1.0
chr17	59684954	59685055	ENSG00000141367.11|CLTC|FXR1|FXR1	919	+	5.9196777	1.0937536	-1.0	-1.0
chr17	59682270	59682428	ENSG00000141367.11|CLTC|FXR1|FXR1	999	+	7.5177917	3.1791632	-1.0	-1.0
chr17	59694427	59694782	ENSG00000141367.11|CLTC|FXR1|FXR1	943	+	4.0310836	1.2462975	-1.0	-1.0
chr17	59682906	59683014	ENSG00000141367.11|CLTC|FXR1|FXR1	999	+	7.725847	2.994509	-1.0	-1.0
chr17	59648239	59648464	ENSG00000141367.11|CLTC|FXR1|FXR1	967	+	5.212689	1.4818641	-1.0	-1.0
chr17	59679298	59679396	ENSG00000141367.11|CLTC|FXR1|FXR1	922	+	5.9695945	1.1086034	-1.0	-1.0
chr17	59666479	59666639	ENSG00000141367.11|CLTC|FXR1|FXR1	999	+	7.49762	2.9543388	-1.0	-1.0
chr17	59683094	59683262	ENSG00000141367.11|CLTC|FXR1|FXR1	986	+	5.073678	1.8439318	-1.0	-1.0
chr17	59694217	59694387	ENSG00000141367.11|CLTC|FXR1|FXR1	951	+	5.3778725	1.3099294	-1.0	-1.0
chr17	59664689	59664904	ENSG00000141367.11|CLTC|FXR1|FXR1	995	+	8.225089	2.315907	-1.0	-1.0
chr17	59676953	59677183	ENSG00000141367.11|CLTC|FXR1|FXR1	1000	+	8.498421	6.115796	-1.0	-1.0
chr17	59661442	59661643	ENSG00000141367.11|CLTC|FXR1|FXR1	999	+	8.962961	3.152093	-1.0	-1.0
chr17	59673646	59673772	ENSG00000141367.11|CLTC|FXR1|FXR1	999	+	6.968124	3.0254266	-1.0	-1.0
chr17	59679396	59679519	ENSG00000141367.11|CLTC|FXR1|FXR1	999	+	6.8134694	3.053153	-1.0	-1.0
chr17	59666102	59666240	ENSG00000141367.11|CLTC|FXR1|FXR1	996	+	6.1059203	2.3978214	-1.0	-1.0
chr17	59668776	59668940	ENSG00000141367.11|CLTC|FXR1|FXR1	997	+	5.3780894	2.4628718	-1.0	-1.0
chr17	59663841	59663994	ENSG00000141367.11|CLTC|FXR1|FXR1	990	+	5.820859	1.9959201	-1.0	-1.0
chr17	59619888	59620168	ENSG00000141367.11|CLTC|FXR1|FXR1	979	+	4.763731	1.6881605	-1.0	-1.0
chr17	59683874	59684074	ENSG00000141367.11|CLTC|FXR1|FXR1	997	+	8.474322	2.5272803	-1.0	-1.0
chr17	59685586	59685808	ENSG00000141367.11|CLTC|FXR1|FXR1	995	+	6.0855656	2.310506	-1.0	-1.0
chr17	59681646	59681839	ENSG00000141367.11|CLTC|FXR1|FXR1	991	+	5.4263816	2.028219	-1.0	-1.0
chr17	59660390	59660588	ENSG00000141367.11|CLTC|FXR1|FXR1	999	+	8.915036	3.0971687	-1.0	-1.0
chr17	59644275	59644490	ENSG00000141367.11|CLTC|FXR1|FXR1	986	+	5.8477345	1.8568275	-1.0	-1.0
chr17	59690605	59690805	ENSG00000141367.11|CLTC|FXR1|FXR1	943	+	4.6925383	1.2423418	-1.0	-1.0
chr17	59685055	59685226	ENSG00000141367.11|CLTC|FXR1|FXR1	998	+	6.616011	2.8080306	-1.0	-1.0
chr17	59693727	59694017	ENSG00000141367.11|CLTC|FXR1|FXR1	974	+	4.9561043	1.5832978	-1.0	-1.0
chr17	59683624	59683756	ENSG00000141367.11|CLTC|FXR1|FXR1	993	+	6.119891	2.160699	-1.0	-1.0
chr17	59647397	59647666	ENSG00000141367.11|CLTC|FXR1|FXR1	985	+	5.133219	1.8349655	-1.0	-1.0
chr17	59651202	59651316	ENSG00000141367.11|CLTC|FXR1|FXR1	997	+	8.735504	2.4948893	-1.0	-1.0
chr17	59680911	59681057	ENSG00000141367.11|CLTC|FXR1|FXR1	998	+	6.3338695	2.7519648	-1.0	-1.0
chr17	59666796	59667026	ENSG00000141367.11|CLTC|FXR1|FXR1	992	+	6.0197444	2.0993638	-1.0	-1.0
chr17	59683386	59683531	ENSG00000141367.11|CLTC|FXR1|FXR1	999	+	6.9159865	2.8393216	-1.0	-1.0
chr17	59655853	59656083	ENSG00000141367.11|CLTC|FXR1|FXR1	976	+	5.0076637	1.6192346	-1.0	-1.0
chr17	60271349	60271481	ENSG00000170832.12|USP32|FXR1|FXR1	956	-	6.6672497	1.3597157	-1.0	-1.0
chr17	60223410	60223586	ENSG00000170832.12|USP32|FXR1|FXR1	942	-	6.3562574	1.237144	-1.0	-1.0
chr17	60179298	60179423	ENSG00000170832.12|USP32|FXR1|FXR1	910	-	5.79798	1.0448161	-1.0	-1.0
chr17	60265975	60266091	ENSG00000170832.12|USP32|FXR1|FXR1	937	-	6.180175	1.1990658	-1.0	-1.0
chr17	60269449	60269557	ENSG00000170832.12|USP32|FXR1|FXR1	927	-	4.464017	1.1339247	-1.0	-1.0
chr17	60301594	60301699	ENSG00000170832.12|USP32|FXR1|FXR1	917	-	5.8855267	1.0828581	-1.0	-1.0
chr17	60222408	60222538	ENSG00000170832.12|USP32|FXR1|FXR1	929	-	6.036795	1.1472403	-1.0	-1.0
chr17	60181478	60181653	ENSG00000170832.12|USP32|FXR1|FXR1	922	-	5.9706593	1.1103394	-1.0	-1.0
chr17	60294687	60294801	ENSG00000170832.12|USP32|FXR1|FXR1	912	-	5.8527274	1.054589	-1.0	-1.0
chr17	60198259	60198434	ENSG00000170832.12|USP32|FXR1|FXR1	923	-	5.9569855	1.1141666	-1.0	-1.0
chr17	60345505	60345608	ENSG00000170832.12|USP32|FXR1|FXR1	910	-	5.848139	1.0470898	-1.0	-1.0
chr17	60226128	60226228	ENSG00000170832.12|USP32|FXR1|FXR1	903	-	5.7087727	1.0116221	-1.0	-1.0
chr17	60181323	60181433	ENSG00000170832.12|USP32|FXR1|FXR1	920	-	5.939438	1.0949585	-1.0	-1.0
chr17	60183259	60183453	ENSG00000170832.12|USP32|FXR1|FXR1	927	-	6.0401444	1.1354806	-1.0	-1.0
chr17	61962751	61962886	ENSG00000108510.9|MED13|FXR1|FXR1	932	-	5.8675523	1.1655718	-1.0	-1.0
chr17	61972726	61972888	ENSG00000108510.9|MED13|FXR1|FXR1	932	-	6.1019754	1.1706647	-1.0	-1.0
chr17	61965080	61965468	ENSG00000108510.9|MED13|FXR1|FXR1	939	-	6.2235713	1.212691	-1.0	-1.0
chr17	61982427	61982767	ENSG00000108510.9|MED13|FXR1|FXR1	939	-	6.23322	1.2141569	-1.0	-1.0
chr17	62063066	62063296	ENSG00000108510.9|MED13|FXR1|FXR1	944	-	6.3562903	1.2545534	-1.0	-1.0
chr17	61961587	61961777	ENSG00000108510.9|MED13|FXR1|FXR1	943	-	6.224462	1.2411909	-1.0	-1.0
chr17	62033871	62033984	ENSG00000108510.9|MED13|FXR1|FXR1	922	-	5.9599447	1.1089538	-1.0	-1.0
chr17	61984185	61984367	ENSG00000108510.9|MED13|FXR1|FXR1	940	-	6.252738	1.2221743	-1.0	-1.0
chr17	62010521	62010636	ENSG00000108510.9|MED13|FXR1|FXR1	911	-	5.8482265	1.0484481	-1.0	-1.0
chr17	61952964	61953104	ENSG00000108510.9|MED13|FXR1|FXR1	928	-	6.029084	1.1410872	-1.0	-1.0
chr17	62035497	62035608	ENSG00000108510.9|MED13|FXR1|FXR1	920	-	5.919762	1.0968436	-1.0	-1.0
chr17	62031451	62031601	ENSG00000108510.9|MED13|FXR1|FXR1	933	-	6.124959	1.176708	-1.0	-1.0
chr17	61950824	61950994	ENSG00000108510.9|MED13|FXR1|FXR1	911	-	5.813106	1.0490049	-1.0	-1.0
chr17	62010681	62011176	ENSG00000108510.9|MED13|FXR1|FXR1	947	-	6.419581	1.2736416	-1.0	-1.0
chr17	61960866	61961090	ENSG00000108510.9|MED13|FXR1|FXR1	932	-	6.1038756	1.1706493	-1.0	-1.0
chr17	62065144	62065282	ENSG00000108510.9|MED13|FXR1|FXR1	907	-	5.8471413	1.0321758	-1.0	-1.0
chr17	61982772	61982962	ENSG00000108510.9|MED13|FXR1|FXR1	946	-	6.387503	1.2713397	-1.0	-1.0
chr17	61968034	61968258	ENSG00000108510.9|MED13|FXR1|FXR1	981	-	7.320418	1.7217418	-1.0	-1.0
chr17	63808839	63808948	ENSG00000198231.12|DDX42|FXR1|FXR1	903	+	5.8013473	1.0125504	-1.0	-1.0
chr17	63817697	63817827	ENSG00000198231.12|DDX42|FXR1|FXR1	908	+	5.7836685	1.0380032	-1.0	-1.0
chr17	63811075	63811210	ENSG00000198231.12|DDX42|FXR1|FXR1	937	+	6.2607675	1.1979456	-1.0	-1.0
chr17	63800445	63800575	ENSG00000198231.12|DDX42|FXR1|FXR1	904	+	5.7483172	1.0184681	-1.0	-1.0
chr17	63817982	63818162	ENSG00000198231.12|DDX42|FXR1|FXR1	927	+	6.049525	1.1358769	-1.0	-1.0
chr17	64194949	64195089	ENSG00000136478.7|TEX2|FXR1|FXR1	907	-	5.7571692	1.0296465	-1.0	-1.0
chr17	64502988	64503118	ENSG00000108654.13|DDX5|FXR1|FXR1	956	-	6.3695927	1.3583946	-1.0	-1.0
chr17	64500548	64500708	ENSG00000108654.13|DDX5|FXR1|FXR1	942	-	5.817703	1.2401834	-1.0	-1.0
chr17	64503964	64504064	ENSG00000108654.13|DDX5|FXR1|FXR1	903	-	5.7135267	1.0125504	-1.0	-1.0
chr17	64506185	64506360	ENSG00000108654.13|DDX5|FXR1|FXR1	923	-	4.9864645	1.1154557	-1.0	-1.0
chr17	64502398	64502573	ENSG00000108654.13|DDX5|FXR1|FXR1	919	-	3.848585	1.0915934	-1.0	-1.0
chr17	66496200	66496283	ENSG00000154229.11|PRKCA|FXR1|FXR1	907	+	5.8104815	1.0334233	-1.0	-1.0
chr17	67135969	67136114	ENSG00000198265.11|HELZ|FXR1|FXR1	908	-	5.821066	1.0358725	-1.0	-1.0
chr17	67167462	67167587	ENSG00000198265.11|HELZ|FXR1|FXR1	952	-	6.545718	1.3206924	-1.0	-1.0
chr17	67178688	67178868	ENSG00000198265.11|HELZ|FXR1|FXR1	924	-	5.9814663	1.1171811	-1.0	-1.0
chr17	67724063	67724188	ENSG00000130935.9|NOL11|FXR1|FXR1	907	+	4.1870365	1.0310978	-1.0	-1.0
chr17	67853954	67854279	ENSG00000171634.16|BPTF|FXR1|FXR1	943	+	6.325682	1.2412089	-1.0	-1.0
chr17	67940483	67940588	ENSG00000171634.16|BPTF|FXR1|FXR1	908	+	5.776458	1.0382726	-1.0	-1.0
chr17	67912611	67913187	ENSG00000171634.16|BPTF|FXR1|FXR1	937	+	6.1890445	1.1992425	-1.0	-1.0
chr17	67911231	67911826	ENSG00000171634.16|BPTF|FXR1|FXR1	934	+	5.9751935	1.1806426	-1.0	-1.0
chr17	67964211	67964311	ENSG00000171634.16|BPTF|FXR1|FXR1	903	+	5.8389907	1.0135447	-1.0	-1.0
chr17	67875555	67875744	ENSG00000171634.16|BPTF|FXR1|FXR1	923	+	4.923683	1.1124295	-1.0	-1.0
chr17	67912431	67912606	ENSG00000171634.16|BPTF|FXR1|FXR1	917	+	5.923165	1.0820509	-1.0	-1.0
chr17	67959610	67959805	ENSG00000171634.16|BPTF|FXR1|FXR1	923	+	5.9640665	1.1158953	-1.0	-1.0
chr17	67909581	67909701	ENSG00000171634.16|BPTF|FXR1|FXR1	908	+	5.7751684	1.0384071	-1.0	-1.0
chr17	67891921	67892034	ENSG00000171634.16|BPTF|FXR1|FXR1	922	+	5.9373817	1.1060371	-1.0	-1.0
chr17	67854284	67854674	ENSG00000171634.16|BPTF|FXR1|FXR1	959	+	6.503406	1.3897241	-1.0	-1.0
chr17	67866563	67866687	ENSG00000171634.16|BPTF|FXR1|FXR1	926	+	6.0579267	1.1301385	-1.0	-1.0
chr17	67945633	67945733	ENSG00000171634.16|BPTF|FXR1|FXR1	910	+	5.816454	1.0457226	-1.0	-1.0
chr17	67912211	67912406	ENSG00000171634.16|BPTF|FXR1|FXR1	907	+	5.785688	1.0335126	-1.0	-1.0
chr17	67904716	67904816	ENSG00000171634.16|BPTF|FXR1|FXR1	901	+	5.699205	1.0025694	-1.0	-1.0
chr17	67920019	67920119	ENSG00000171634.16|BPTF|FXR1|FXR1	902	+	4.118438	1.0086083	-1.0	-1.0
chr17	67874816	67875011	ENSG00000171634.16|BPTF|FXR1|FXR1	913	+	5.83863	1.0604124	-1.0	-1.0
chr17	67826168	67826293	ENSG00000171634.16|BPTF|FXR1|FXR1	917	+	5.9010396	1.0808773	-1.0	-1.0
chr17	68042904	68043363	ENSG00000182481.8|KPNA2|FXR1|FXR1	957	+	6.0800247	1.3702604	-1.0	-1.0
chr17	68042084	68042353	ENSG00000182481.8|KPNA2|FXR1|FXR1	956	+	6.661142	1.3538201	-1.0	-1.0
chr17	68044370	68044490	ENSG00000182481.8|KPNA2|FXR1|FXR1	916	+	5.936149	1.0760831	-1.0	-1.0
chr17	68530289	68530614	ENSG00000108946.14|PRKAR1A|FXR1|FXR1	932	+	6.103787	1.1672122	-1.0	-1.0
chr17	75321678	75321827	ENSG00000177885.13|GRB2|FXR1|FXR1	912	-	5.8765163	1.0559222	-1.0	-1.0
chr17	75325897	75326020	ENSG00000177885.13|GRB2|FXR1|FXR1	912	-	5.8530145	1.0556316	-1.0	-1.0
chr17	75778103	75778278	ENSG00000132475.10|H3F3B|FXR1|FXR1	912	-	5.8187165	1.0534114	-1.0	-1.0
chr17	75779058	75779213	ENSG00000132475.10|H3F3B|FXR1|FXR1	919	-	5.9804378	1.0906136	-1.0	-1.0
chr17	75778368	75778523	ENSG00000132475.10|H3F3B|FXR1|FXR1	948	-	5.2891855	1.2845767	-1.0	-1.0
chr17	75829951	75830136	ENSG00000092929.11|UNC13D|FXR1|FXR1	933	-	6.056994	1.1719165	-1.0	-1.0
chr17	75828871	75828983	ENSG00000092929.11|UNC13D|FXR1|FXR1	930	-	6.0848246	1.15206	-1.0	-1.0
chr17	76039719	76039844	ENSG00000167881.14|SRP68|FXR1|FXR1	914	-	5.8406577	1.0645461	-1.0	-1.0
chr17	76064020	76064145	ENSG00000167881.14|SRP68|FXR1|FXR1	919	-	5.993917	1.0914853	-1.0	-1.0
chr17	76061109	76061264	ENSG00000167881.14|SRP68|FXR1|FXR1	934	-	6.255543	1.1817774	-1.0	-1.0
chr17	76400440	76400545	ENSG00000175931.12|UBE2O|FXR1|FXR1	917	-	5.957346	1.0817194	-1.0	-1.0
chr17	76396697	76396821	ENSG00000175931.12|UBE2O|FXR1|FXR1	908	-	5.8511944	1.0380013	-1.0	-1.0
chr17	76405205	76405310	ENSG00000175931.12|UBE2O|FXR1|FXR1	901	-	5.730985	1.0057491	-1.0	-1.0
chr17	76561637	76561747	ENSG00000163597.14|SNHG16|FXR1|FXR1	923	+	5.969394	1.1112316	-1.0	-1.0
chr17	80380830	80380987	ENSG00000173821.19|RNF213|FXR1|FXR1	964	+	7.0829244	1.4384174	-1.0	-1.0
chr17	80291627	80291847	ENSG00000173821.19|RNF213|FXR1|FXR1	986	+	6.6537147	1.8616321	-1.0	-1.0
chr17	80374457	80374622	ENSG00000173821.19|RNF213|FXR1|FXR1	933	+	6.233698	1.1759986	-1.0	-1.0
chr17	80364432	80364553	ENSG00000173821.19|RNF213|FXR1|FXR1	951	+	5.5414677	1.3108912	-1.0	-1.0
chr17	80390011	80390191	ENSG00000173821.19|RNF213|FXR1|FXR1	934	+	5.635127	1.1779833	-1.0	-1.0
chr17	80372520	80372715	ENSG00000173821.19|RNF213|FXR1|FXR1	973	+	7.1359673	1.5616496	-1.0	-1.0
chr17	80350300	80350396	ENSG00000173821.19|RNF213|FXR1|FXR1	973	+	7.169906	1.5755533	-1.0	-1.0
chr17	80381546	80381741	ENSG00000173821.19|RNF213|FXR1|FXR1	946	+	6.469081	1.2639006	-1.0	-1.0
chr17	80382961	80383070	ENSG00000173821.19|RNF213|FXR1|FXR1	906	+	4.327468	1.0274248	-1.0	-1.0
chr17	80367960	80368143	ENSG00000173821.19|RNF213|FXR1|FXR1	978	+	7.4610133	1.6643747	-1.0	-1.0
chr17	80372974	80373165	ENSG00000173821.19|RNF213|FXR1|FXR1	936	+	5.540158	1.193336	-1.0	-1.0
chr17	80367747	80367848	ENSG00000173821.19|RNF213|FXR1|FXR1	955	+	5.053432	1.3422511	-1.0	-1.0
chr17	80334104	80334254	ENSG00000173821.19|RNF213|FXR1|FXR1	967	+	6.4756556	1.4857694	-1.0	-1.0
chr17	80369501	80369666	ENSG00000173821.19|RNF213|FXR1|FXR1	990	+	7.9834766	1.9931431	-1.0	-1.0
chr17	80386249	80386430	ENSG00000173821.19|RNF213|FXR1|FXR1	993	+	8.112851	2.1378095	-1.0	-1.0
chr17	80343856	80344015	ENSG00000173821.19|RNF213|FXR1|FXR1	979	+	7.489343	1.6850424	-1.0	-1.0
chr17	80349769	80349906	ENSG00000173821.19|RNF213|FXR1|FXR1	946	+	4.8592963	1.2682588	-1.0	-1.0
chr17	80360060	80360250	ENSG00000173821.19|RNF213|FXR1|FXR1	964	+	6.8219657	1.444101	-1.0	-1.0
chr17	80288632	80288747	ENSG00000173821.19|RNF213|FXR1|FXR1	948	+	6.5176435	1.2802129	-1.0	-1.0
chr17	80388554	80388759	ENSG00000173821.19|RNF213|FXR1|FXR1	950	+	6.4828157	1.2988561	-1.0	-1.0
chr17	80379595	80379750	ENSG00000173821.19|RNF213|FXR1|FXR1	919	+	6.0620317	1.0927804	-1.0	-1.0
chr17	80383676	80383928	ENSG00000173821.19|RNF213|FXR1|FXR1	935	+	5.405582	1.1857504	-1.0	-1.0
chr17	80306251	80306468	ENSG00000173821.19|RNF213|FXR1|FXR1	961	+	6.795523	1.4091251	-1.0	-1.0
chr17	80298320	80298570	ENSG00000173821.19|RNF213|FXR1|FXR1	962	+	6.299362	1.4201086	-1.0	-1.0
chr17	80393344	80394074	ENSG00000173821.19|RNF213|FXR1|FXR1	946	+	5.7897043	1.2700224	-1.0	-1.0
chr17	80288234	80288359	ENSG00000173821.19|RNF213|FXR1|FXR1	917	+	4.3753834	1.080097	-1.0	-1.0
chr17	80336160	80336435	ENSG00000173821.19|RNF213|FXR1|FXR1	978	+	7.360448	1.6633824	-1.0	-1.0
chr17	80371845	80371980	ENSG00000173821.19|RNF213|FXR1|FXR1	926	+	6.121203	1.1334684	-1.0	-1.0
chr17	80328327	80328472	ENSG00000173821.19|RNF213|FXR1|FXR1	988	+	7.8646274	1.9320772	-1.0	-1.0
chr17	80385002	80385171	ENSG00000173821.19|RNF213|FXR1|FXR1	926	+	6.0611506	1.1321317	-1.0	-1.0
chr17	80351684	80351803	ENSG00000173821.19|RNF213|FXR1|FXR1	958	+	5.08618	1.3776115	-1.0	-1.0
chr17	80376300	80376543	ENSG00000173821.19|RNF213|FXR1|FXR1	949	+	6.1775947	1.2961177	-1.0	-1.0
chr17	80290569	80290724	ENSG00000173821.19|RNF213|FXR1|FXR1	904	+	5.2694907	1.019446	-1.0	-1.0
chr17	80339200	80340356	ENSG00000173821.19|RNF213|FXR1|FXR1	950	+	5.566294	1.3029652	-1.0	-1.0
chr17	80389827	80389917	ENSG00000173821.19|RNF213|FXR1|FXR1	938	+	4.689368	1.2069744	-1.0	-1.0
chr17	80369767	80369867	ENSG00000173821.19|RNF213|FXR1|FXR1	990	+	7.9210176	2.0045483	-1.0	-1.0
chr17	80332005	80332631	ENSG00000173821.19|RNF213|FXR1|FXR1	966	+	6.8644032	1.4677305	-1.0	-1.0
chr17	80354440	80354576	ENSG00000173821.19|RNF213|FXR1|FXR1	960	+	6.8325686	1.3934023	-1.0	-1.0
chr17	80273290	80273404	ENSG00000173821.19|RNF213|FXR1|FXR1	937	+	6.5730157	1.1981721	-1.0	-1.0
chr17	80337523	80337726	ENSG00000173821.19|RNF213|FXR1|FXR1	971	+	7.0428696	1.5307697	-1.0	-1.0
chr17	80287814	80288174	ENSG00000173821.19|RNF213|FXR1|FXR1	937	+	6.4205384	1.2012911	-1.0	-1.0
chr17	80389159	80389367	ENSG00000173821.19|RNF213|FXR1|FXR1	965	+	6.414327	1.4587508	-1.0	-1.0
chr17	80385537	80385621	ENSG00000173821.19|RNF213|FXR1|FXR1	949	+	6.5858903	1.2912031	-1.0	-1.0
chr17	80363532	80363790	ENSG00000173821.19|RNF213|FXR1|FXR1	977	+	7.2772202	1.6350802	-1.0	-1.0
chr17	80295556	80295813	ENSG00000173821.19|RNF213|FXR1|FXR1	990	+	7.8318243	1.9918709	-1.0	-1.0
chr17	80375759	80375870	ENSG00000173821.19|RNF213|FXR1|FXR1	949	+	5.730258	1.2925825	-1.0	-1.0
chr17	80325029	80325198	ENSG00000173821.19|RNF213|FXR1|FXR1	940	+	4.4613695	1.2239124	-1.0	-1.0
chr17	80294719	80295003	ENSG00000173821.19|RNF213|FXR1|FXR1	950	+	6.552746	1.2997717	-1.0	-1.0
chr17	80394614	80394724	ENSG00000173821.19|RNF213|FXR1|FXR1	904	+	5.740036	1.0181712	-1.0	-1.0
chr17	80263573	80263743	ENSG00000173821.19|RNF213|FXR1|FXR1	952	+	6.5240564	1.3183498	-1.0	-1.0
chr17	80337832	80337992	ENSG00000173821.19|RNF213|FXR1|FXR1	955	+	5.925293	1.3434016	-1.0	-1.0
chr17	80354018	80354166	ENSG00000173821.19|RNF213|FXR1|FXR1	957	+	6.2336025	1.365467	-1.0	-1.0
chr17	80289658	80289837	ENSG00000173821.19|RNF213|FXR1|FXR1	957	+	6.746582	1.3665494	-1.0	-1.0
chr17	80353511	80353661	ENSG00000173821.19|RNF213|FXR1|FXR1	934	+	5.0432177	1.1817156	-1.0	-1.0
chr17	80343131	80343325	ENSG00000173821.19|RNF213|FXR1|FXR1	984	+	7.7518706	1.7984527	-1.0	-1.0
chr17	80344677	80348286	ENSG00000173821.19|RNF213|FXR1|FXR1	965	+	6.4605947	1.461069	-1.0	-1.0
chr17	80327815	80327989	ENSG00000173821.19|RNF213|FXR1|FXR1	987	+	7.735566	1.8795817	-1.0	-1.0
chr17	80352939	80353054	ENSG00000173821.19|RNF213|FXR1|FXR1	945	+	6.4549766	1.2606823	-1.0	-1.0
chr17	80309017	80309157	ENSG00000173821.19|RNF213|FXR1|FXR1	955	+	4.9939413	1.3469313	-1.0	-1.0
chr17	80363131	80363314	ENSG00000173821.19|RNF213|FXR1|FXR1	954	+	5.6855583	1.3341509	-1.0	-1.0
chr17	80386689	80386834	ENSG00000173821.19|RNF213|FXR1|FXR1	926	+	6.0809097	1.131938	-1.0	-1.0
chr17	80313011	80313167	ENSG00000173821.19|RNF213|FXR1|FXR1	945	+	5.260959	1.2624072	-1.0	-1.0
chr17	80361733	80361883	ENSG00000173821.19|RNF213|FXR1|FXR1	953	+	6.5479183	1.3287473	-1.0	-1.0
chr17	80376881	80377006	ENSG00000173821.19|RNF213|FXR1|FXR1	940	+	6.3204927	1.2183627	-1.0	-1.0
chr17	80358287	80358479	ENSG00000173821.19|RNF213|FXR1|FXR1	957	+	6.68553	1.3701036	-1.0	-1.0
chr17	80319189	80319379	ENSG00000173821.19|RNF213|FXR1|FXR1	957	+	6.7362604	1.3618115	-1.0	-1.0
chr17	80339897	80340422	ENSG00000280248.1|AC124319.4|FXR1|FXR1	942	+	5.1422906	1.2355337	-1.0	-1.0
chr17	81510165	81510420	ENSG00000184009.9|ACTG1|FXR1|FXR1	933	-	3.0858827	1.1724076	-1.0	-1.0
chr17	81511987	81512092	ENSG00000184009.9|ACTG1|FXR1|FXR1	922	-	3.2791457	1.1104858	-1.0	-1.0
chr17	81511131	81511631	ENSG00000184009.9|ACTG1|FXR1|FXR1	940	-	3.8769612	1.2186527	-1.0	-1.0
chr17	81512246	81512421	ENSG00000184009.9|ACTG1|FXR1|FXR1	915	-	3.9538302	1.0711516	-1.0	-1.0
chr17	81510595	81510825	ENSG00000184009.9|ACTG1|FXR1|FXR1	948	-	4.2045946	1.2831508	-1.0	-1.0
chr17	81512701	81512836	ENSG00000184009.9|ACTG1|FXR1|FXR1	902	-	3.3640454	1.006954	-1.0	-1.0
chr17	81510926	81511126	ENSG00000184009.9|ACTG1|FXR1|FXR1	929	-	4.026025	1.1513842	-1.0	-1.0
chr17	81569015	81569111	ENSG00000182446.13|NPLOC4|FXR1|FXR1	926	-	6.001341	1.1278481	-1.0	-1.0
chr17	81846424	81846569	ENSG00000185624.14|P4HB|FXR1|FXR1	921	-	4.5118937	1.0999283	-1.0	-1.0
chr17	81843698	81843808	ENSG00000185624.14|P4HB|FXR1|FXR1	929	-	4.0636063	1.146892	-1.0	-1.0
chr17	81843938	81844092	ENSG00000185624.14|P4HB|FXR1|FXR1	944	-	6.8099504	1.249379	-1.0	-1.0
chr17	81860356	81860486	ENSG00000185624.14|P4HB|FXR1|FXR1	925	-	4.6019993	1.1245854	-1.0	-1.0
chr17	81855171	81855316	ENSG00000185624.14|P4HB|FXR1|FXR1	907	-	4.448118	1.0325568	-1.0	-1.0
chr17	81843493	81843603	ENSG00000185624.14|P4HB|FXR1|FXR1	932	-	5.433317	1.165244	-1.0	-1.0
chr17	81843358	81843478	ENSG00000185624.14|P4HB|FXR1|FXR1	917	-	4.520475	1.0829155	-1.0	-1.0
chr17	81845580	81845770	ENSG00000185624.14|P4HB|FXR1|FXR1	928	-	4.679586	1.1400722	-1.0	-1.0
chr17	81859198	81859463	ENSG00000185624.14|P4HB|FXR1|FXR1	934	-	5.3099775	1.180064	-1.0	-1.0
chr17	81846934	81847072	ENSG00000185624.14|P4HB|FXR1|FXR1	963	-	7.1921964	1.4288894	-1.0	-1.0
chr17	81922399	81922499	ENSG00000197063.10|MAFG|FXR1|FXR1	906	-	5.8397117	1.0283858	-1.0	-1.0
chr17	81936747	81936882	ENSG00000183010.16|PYCR1|FXR1|FXR1	942	-	6.4084954	1.2371616	-1.0	-1.0
chr17	82082008	82082153	ENSG00000169710.8|FASN|FXR1|FXR1	961	-	5.905527	1.4037918	-1.0	-1.0
chr17	82079356	82079666	ENSG00000169710.8|FASN|FXR1|FXR1	926	-	5.127683	1.1303508	-1.0	-1.0
chr17	82093642	82093771	ENSG00000169710.8|FASN|FXR1|FXR1	920	-	4.2198205	1.0959568	-1.0	-1.0
chr17	82096318	82096448	ENSG00000169710.8|FASN|FXR1|FXR1	922	-	4.233515	1.1102555	-1.0	-1.0
chr17	82085182	82085397	ENSG00000169710.8|FASN|FXR1|FXR1	954	-	6.799828	1.3372545	-1.0	-1.0
chr17	82081600	82081843	ENSG00000169710.8|FASN|FXR1|FXR1	975	-	6.7814026	1.6038424	-1.0	-1.0
chr17	82082322	82082414	ENSG00000169710.8|FASN|FXR1|FXR1	968	-	7.2644634	1.4899571	-1.0	-1.0
chr17	82086348	82086553	ENSG00000169710.8|FASN|FXR1|FXR1	925	-	4.584263	1.123047	-1.0	-1.0
chr17	82088389	82088562	ENSG00000169710.8|FASN|FXR1|FXR1	929	-	3.9329357	1.1496515	-1.0	-1.0
chr17	82078962	82079162	ENSG00000169710.8|FASN|FXR1|FXR1	927	-	6.0657477	1.1338334	-1.0	-1.0
chr17	82092696	82092812	ENSG00000169710.8|FASN|FXR1|FXR1	929	-	3.754837	1.1499133	-1.0	-1.0
chr17	82080369	82080569	ENSG00000169710.8|FASN|FXR1|FXR1	918	-	4.4840465	1.0853978	-1.0	-1.0
chr17	82095339	82095439	ENSG00000169710.8|FASN|FXR1|FXR1	911	-	3.8201537	1.0502698	-1.0	-1.0
chr17	82082913	82083115	ENSG00000169710.8|FASN|FXR1|FXR1	968	-	7.295592	1.4962661	-1.0	-1.0
chr17	82092896	82093019	ENSG00000169710.8|FASN|FXR1|FXR1	964	-	6.9673295	1.4387687	-1.0	-1.0
chr17	82087324	82087499	ENSG00000169710.8|FASN|FXR1|FXR1	936	-	4.577657	1.1946292	-1.0	-1.0
chr17	82081163	82081352	ENSG00000169710.8|FASN|FXR1|FXR1	951	-	5.720975	1.3131807	-1.0	-1.0
chr17	82084798	82084948	ENSG00000169710.8|FASN|FXR1|FXR1	978	-	7.5848813	1.6636332	-1.0	-1.0
chr17	82078772	82078922	ENSG00000169710.8|FASN|FXR1|FXR1	925	-	5.1912756	1.1254154	-1.0	-1.0
chr17	82089631	82089726	ENSG00000169710.8|FASN|FXR1|FXR1	976	-	7.5417733	1.6265379	-1.0	-1.0
chr17	82084233	82084384	ENSG00000169710.8|FASN|FXR1|FXR1	918	-	3.8545923	1.0874692	-1.0	-1.0
chr17	82088115	82088307	ENSG00000169710.8|FASN|FXR1|FXR1	961	-	6.3430867	1.4137477	-1.0	-1.0
chr17	82090374	82090559	ENSG00000169710.8|FASN|FXR1|FXR1	962	-	5.827929	1.4198327	-1.0	-1.0
chr17	82084512	82084716	ENSG00000169710.8|FASN|FXR1|FXR1	943	-	4.7334647	1.2418405	-1.0	-1.0
chr17	82085481	82085866	ENSG00000169710.8|FASN|FXR1|FXR1	957	-	5.62541	1.3669978	-1.0	-1.0
chr17	82087953	82088034	ENSG00000169710.8|FASN|FXR1|FXR1	939	-	4.802447	1.2167315	-1.0	-1.0
chr17	82083974	82084119	ENSG00000169710.8|FASN|FXR1|FXR1	957	-	6.937373	1.3668034	-1.0	-1.0
chr17	82085054	82085156	ENSG00000169710.8|FASN|FXR1|FXR1	907	-	3.5895436	1.0334233	-1.0	-1.0
chr17	82083201	82083425	ENSG00000169710.8|FASN|FXR1|FXR1	934	-	4.6217446	1.1816663	-1.0	-1.0
chr17	82090881	82091069	ENSG00000169710.8|FASN|FXR1|FXR1	955	-	4.592536	1.3444378	-1.0	-1.0
chr17	82083771	82083886	ENSG00000169710.8|FASN|FXR1|FXR1	942	-	6.6665382	1.2362509	-1.0	-1.0
chr17	82087049	82087253	ENSG00000169710.8|FASN|FXR1|FXR1	948	-	5.4509916	1.2838306	-1.0	-1.0
chr17	82083516	82083639	ENSG00000169710.8|FASN|FXR1|FXR1	956	-	4.10494	1.358177	-1.0	-1.0
chr17	82082526	82082678	ENSG00000169710.8|FASN|FXR1|FXR1	958	-	6.8740153	1.3745695	-1.0	-1.0
chr17	82093218	82093398	ENSG00000169710.8|FASN|FXR1|FXR1	958	-	6.768995	1.3802521	-1.0	-1.0
chr17	82080139	82080238	ENSG00000169710.8|FASN|FXR1|FXR1	938	-	4.7863293	1.2066597	-1.0	-1.0
chr17	82091296	82091684	ENSG00000169710.8|FASN|FXR1|FXR1	955	-	6.260556	1.3498294	-1.0	-1.0
chr17	82087684	82087829	ENSG00000169710.8|FASN|FXR1|FXR1	947	-	5.072711	1.2762886	-1.0	-1.0
chr17	82080614	82080844	ENSG00000169710.8|FASN|FXR1|FXR1	940	-	4.824599	1.2240309	-1.0	-1.0
chr17	82088968	82089168	ENSG00000169710.8|FASN|FXR1|FXR1	950	-	4.8517957	1.3047671	-1.0	-1.0
chr17	82458650	82458805	ENSG00000141562.17|NARF|FXR1|FXR1	905	+	4.9260435	1.024443	-1.0	-1.0
chr17	82478799	82478999	ENSG00000141562.17|NARF|FXR1|FXR1	969	+	6.769762	1.5025085	-1.0	-1.0
chr17	82464286	82464430	ENSG00000141562.17|NARF|FXR1|FXR1	971	+	4.1873193	1.5310818	-1.0	-1.0
chr17	82487915	82488130	ENSG00000141562.17|NARF|FXR1|FXR1	947	+	4.336645	1.2743906	-1.0	-1.0
chr17	82484755	82484945	ENSG00000141562.17|NARF|FXR1|FXR1	947	+	4.598061	1.2720582	-1.0	-1.0
chr17	82481026	82481218	ENSG00000141562.17|NARF|FXR1|FXR1	952	+	4.880909	1.3204442	-1.0	-1.0
chr17	82485496	82485654	ENSG00000141562.17|NARF|FXR1|FXR1	979	+	6.8609734	1.6751858	-1.0	-1.0
chr17	82468703	82468896	ENSG00000141562.17|NARF|FXR1|FXR1	987	+	5.0132093	1.8848145	-1.0	-1.0
chr17	82472563	82472693	ENSG00000141562.17|NARF|FXR1|FXR1	945	+	3.8873656	1.2609214	-1.0	-1.0
chr17	82585913	82586063	ENSG00000141568.20|FOXK2|FXR1|FXR1	915	+	5.8798757	1.0683534	-1.0	-1.0
chr17	82601438	82601573	ENSG00000141568.20|FOXK2|FXR1|FXR1	907	+	5.7547746	1.029325	-1.0	-1.0
chr17	82582740	82582840	ENSG00000141568.20|FOXK2|FXR1|FXR1	906	+	5.7497344	1.0283858	-1.0	-1.0
chr17	82768444	82768566	ENSG00000141556.20|TBCD|FXR1|FXR1	924	+	5.9835024	1.1167824	-1.0	-1.0
chr18	199201	199311	ENSG00000101557.14|USP14|FXR1|FXR1	903	+	5.7135267	1.0125504	-1.0	-1.0
chr18	670691	670866	ENSG00000176890.15|TYMS|FXR1|FXR1	906	+	5.7762613	1.0287725	-1.0	-1.0
chr18	756671	756835	ENSG00000176105.13|YES1|FXR1|FXR1	914	-	5.8550158	1.0677788	-1.0	-1.0
chr18	732863	732965	ENSG00000176105.13|YES1|FXR1|FXR1	924	-	6.0038137	1.1200674	-1.0	-1.0
chr18	745947	746051	ENSG00000176105.13|YES1|FXR1|FXR1	910	-	5.8171587	1.0470649	-1.0	-1.0
chr18	2577755	2577865	ENSG00000080986.12|NDC80|FXR1|FXR1	903	+	5.8351803	1.0126244	-1.0	-1.0
chr18	2771532	2771618	ENSG00000101596.14|SMCHD1|FXR1|FXR1	908	+	4.177974	1.036895	-1.0	-1.0
chr18	2769693	2769820	ENSG00000101596.14|SMCHD1|FXR1|FXR1	968	+	6.949855	1.497883	-1.0	-1.0
chr18	2703691	2703876	ENSG00000101596.14|SMCHD1|FXR1|FXR1	925	+	3.7572258	1.1274426	-1.0	-1.0
chr18	2739431	2739520	ENSG00000101596.14|SMCHD1|FXR1|FXR1	928	+	6.1527414	1.1447806	-1.0	-1.0
chr18	2707508	2707645	ENSG00000101596.14|SMCHD1|FXR1|FXR1	960	+	6.71433	1.3990513	-1.0	-1.0
chr18	2732269	2732454	ENSG00000101596.14|SMCHD1|FXR1|FXR1	909	+	4.7299867	1.0429295	-1.0	-1.0
chr18	2778168	2778239	ENSG00000101596.14|SMCHD1|FXR1|FXR1	910	+	5.7895603	1.0434781	-1.0	-1.0
chr18	2752487	2752617	ENSG00000101596.14|SMCHD1|FXR1|FXR1	928	+	6.034054	1.1454779	-1.0	-1.0
chr18	2763636	2763789	ENSG00000101596.14|SMCHD1|FXR1|FXR1	966	+	6.6313868	1.4632272	-1.0	-1.0
chr18	2674014	2674145	ENSG00000101596.14|SMCHD1|FXR1|FXR1	959	+	6.684966	1.3828346	-1.0	-1.0
chr18	2802527	2802982	ENSG00000101596.14|SMCHD1|FXR1|FXR1	945	+	6.0799494	1.262984	-1.0	-1.0
chr18	2706363	2706548	ENSG00000101596.14|SMCHD1|FXR1|FXR1	972	+	7.063065	1.5593662	-1.0	-1.0
chr18	2769988	2770098	ENSG00000101596.14|SMCHD1|FXR1|FXR1	915	+	4.2884336	1.0681422	-1.0	-1.0
chr18	2784449	2784621	ENSG00000101596.14|SMCHD1|FXR1|FXR1	940	+	6.237553	1.219895	-1.0	-1.0
chr18	2666869	2667031	ENSG00000101596.14|SMCHD1|FXR1|FXR1	946	+	6.365484	1.2657077	-1.0	-1.0
chr18	2718157	2718235	ENSG00000101596.14|SMCHD1|FXR1|FXR1	914	+	5.8573995	1.063075	-1.0	-1.0
chr18	2750369	2750479	ENSG00000101596.14|SMCHD1|FXR1|FXR1	905	+	4.1577234	1.0240368	-1.0	-1.0
chr18	2694526	2694693	ENSG00000101596.14|SMCHD1|FXR1|FXR1	951	+	5.0884147	1.3119321	-1.0	-1.0
chr18	2795948	2796107	ENSG00000101596.14|SMCHD1|FXR1|FXR1	968	+	6.941713	1.4905802	-1.0	-1.0
chr18	2697840	2698041	ENSG00000101596.14|SMCHD1|FXR1|FXR1	919	+	4.8648314	1.0939786	-1.0	-1.0
chr18	2700538	2700659	ENSG00000101596.14|SMCHD1|FXR1|FXR1	917	+	3.7451909	1.0786549	-1.0	-1.0
chr18	2803252	2803382	ENSG00000101596.14|SMCHD1|FXR1|FXR1	915	+	5.850352	1.0685053	-1.0	-1.0
chr18	2688627	2688742	ENSG00000101596.14|SMCHD1|FXR1|FXR1	954	+	4.938944	1.340107	-1.0	-1.0
chr18	2688393	2688503	ENSG00000101596.14|SMCHD1|FXR1|FXR1	920	+	4.3355403	1.0943755	-1.0	-1.0
chr18	2796406	2796516	ENSG00000101596.14|SMCHD1|FXR1|FXR1	935	+	4.566931	1.1849828	-1.0	-1.0
chr18	2707806	2707920	ENSG00000101596.14|SMCHD1|FXR1|FXR1	913	+	5.8346868	1.0599277	-1.0	-1.0
chr18	2705693	2705807	ENSG00000101596.14|SMCHD1|FXR1|FXR1	942	+	6.326945	1.2329687	-1.0	-1.0
chr18	2656092	2656261	ENSG00000101596.14|SMCHD1|FXR1|FXR1	944	+	6.366161	1.2492344	-1.0	-1.0
chr18	2751277	2751393	ENSG00000101596.14|SMCHD1|FXR1|FXR1	952	+	6.5338187	1.3221527	-1.0	-1.0
chr18	2775733	2775924	ENSG00000101596.14|SMCHD1|FXR1|FXR1	970	+	6.451586	1.5191497	-1.0	-1.0
chr18	2777805	2777910	ENSG00000101596.14|SMCHD1|FXR1|FXR1	915	+	4.281872	1.0702591	-1.0	-1.0
chr18	2740702	2740821	ENSG00000101596.14|SMCHD1|FXR1|FXR1	960	+	6.73066	1.3944967	-1.0	-1.0
chr18	2655792	2655902	ENSG00000101596.14|SMCHD1|FXR1|FXR1	910	+	6.053497	1.0436713	-1.0	-1.0
chr18	2700734	2700969	ENSG00000101596.14|SMCHD1|FXR1|FXR1	960	+	6.487487	1.3940309	-1.0	-1.0
chr18	2743760	2743928	ENSG00000101596.14|SMCHD1|FXR1|FXR1	944	+	6.368243	1.254574	-1.0	-1.0
chr18	2747521	2747647	ENSG00000101596.14|SMCHD1|FXR1|FXR1	971	+	7.046433	1.5439411	-1.0	-1.0
chr18	2931255	2931390	ENSG00000101577.9|LPIN2|FXR1|FXR1	900	-	5.7619267	1.0013577	-1.0	-1.0
chr18	2924397	2924546	ENSG00000101577.9|LPIN2|FXR1|FXR1	941	-	6.271306	1.2294216	-1.0	-1.0
chr18	2940614	2940712	ENSG00000101577.9|LPIN2|FXR1|FXR1	939	-	6.4535933	1.2161993	-1.0	-1.0
chr18	2951054	2951344	ENSG00000101577.9|LPIN2|FXR1|FXR1	933	-	5.966331	1.1741284	-1.0	-1.0
chr18	2922051	2922199	ENSG00000101577.9|LPIN2|FXR1|FXR1	935	-	6.2355075	1.188797	-1.0	-1.0
chr18	2934350	2934450	ENSG00000101577.9|LPIN2|FXR1|FXR1	958	-	6.732525	1.3755013	-1.0	-1.0
chr18	2929064	2929158	ENSG00000101577.9|LPIN2|FXR1|FXR1	900	-	5.7619267	1.0013577	-1.0	-1.0
chr18	2920273	2920437	ENSG00000101577.9|LPIN2|FXR1|FXR1	925	-	6.1187873	1.1263279	-1.0	-1.0
chr18	2920777	2920881	ENSG00000101577.9|LPIN2|FXR1|FXR1	922	-	5.981729	1.1071296	-1.0	-1.0
chr18	2928590	2928660	ENSG00000101577.9|LPIN2|FXR1|FXR1	942	-	6.2929125	1.2331477	-1.0	-1.0
chr18	2937746	2937941	ENSG00000101577.9|LPIN2|FXR1|FXR1	930	-	5.6526423	1.157612	-1.0	-1.0
chr18	2939499	2939603	ENSG00000101577.9|LPIN2|FXR1|FXR1	917	-	5.884424	1.0802486	-1.0	-1.0
chr18	2960738	2960849	ENSG00000101577.9|LPIN2|FXR1|FXR1	914	-	5.949801	1.0631554	-1.0	-1.0
chr18	3256005	3256190	ENSG00000101608.12|MYL12A|FXR1|FXR1	906	+	5.765426	1.0288215	-1.0	-1.0
chr18	9102664	9102824	ENSG00000178127.12|NDUFV2|FXR1|FXR1	908	+	5.959828	1.0378814	-1.0	-1.0
chr18	9122522	9122622	ENSG00000178127.12|NDUFV2|FXR1|FXR1	903	+	5.7182684	1.0125504	-1.0	-1.0
chr18	9122522	9122622	ENSG00000265257.5|AP005263.1|FXR1|FXR1	903	+	5.7182684	1.0125504	-1.0	-1.0
chr18	9257650	9257760	ENSG00000101745.16|ANKRD12|FXR1|FXR1	938	+	6.182336	1.204503	-1.0	-1.0
chr18	9258550	9258675	ENSG00000101745.16|ANKRD12|FXR1|FXR1	905	+	5.740275	1.0226959	-1.0	-1.0
chr18	9257830	9258105	ENSG00000101745.16|ANKRD12|FXR1|FXR1	937	+	6.1975822	1.2036936	-1.0	-1.0
chr18	9257125	9257335	ENSG00000101745.16|ANKRD12|FXR1|FXR1	919	+	5.913239	1.0939372	-1.0	-1.0
chr18	9256305	9256420	ENSG00000101745.16|ANKRD12|FXR1|FXR1	904	+	5.724888	1.0168507	-1.0	-1.0
chr18	9522159	9522284	ENSG00000017797.12|RALBP1|FXR1|FXR1	919	+	4.3944445	1.0893488	-1.0	-1.0
chr18	9522314	9522504	ENSG00000017797.12|RALBP1|FXR1|FXR1	950	+	6.4352074	1.2968543	-1.0	-1.0
chr18	9533334	9533456	ENSG00000017797.12|RALBP1|FXR1|FXR1	935	+	6.282343	1.1902491	-1.0	-1.0
chr18	9512990	9513265	ENSG00000017797.12|RALBP1|FXR1|FXR1	946	+	6.4629407	1.266136	-1.0	-1.0
chr18	9517084	9517364	ENSG00000017797.12|RALBP1|FXR1|FXR1	957	+	6.682455	1.3680418	-1.0	-1.0
chr18	9533702	9533826	ENSG00000017797.12|RALBP1|FXR1|FXR1	930	+	6.084651	1.1554501	-1.0	-1.0
chr18	9524593	9524748	ENSG00000017797.12|RALBP1|FXR1|FXR1	928	+	6.072108	1.1413102	-1.0	-1.0
chr18	9516979	9517079	ENSG00000017797.12|RALBP1|FXR1|FXR1	927	+	6.066084	1.1361947	-1.0	-1.0
chr18	9595012	9595122	ENSG00000154845.15|PPP4R1|FXR1|FXR1	905	-	5.7531166	1.0238606	-1.0	-1.0
chr18	9570361	9570486	ENSG00000154845.15|PPP4R1|FXR1|FXR1	903	-	5.7198467	1.0125504	-1.0	-1.0
chr18	9550018	9550138	ENSG00000154845.15|PPP4R1|FXR1|FXR1	932	-	6.099817	1.1689845	-1.0	-1.0
chr18	9950318	9950443	ENSG00000101558.13|VAPA|FXR1|FXR1	925	+	6.1264067	1.1276011	-1.0	-1.0
chr18	9954252	9954357	ENSG00000101558.13|VAPA|FXR1|FXR1	918	+	3.7627888	1.0837865	-1.0	-1.0
chr18	9914011	9914171	ENSG00000101558.13|VAPA|FXR1|FXR1	925	+	5.069002	1.1254188	-1.0	-1.0
chr18	9936129	9936234	ENSG00000101558.13|VAPA|FXR1|FXR1	916	+	4.306382	1.0766578	-1.0	-1.0
chr18	9931781	9931901	ENSG00000101558.13|VAPA|FXR1|FXR1	918	+	4.2159243	1.0859458	-1.0	-1.0
chr18	12366964	12367117	ENSG00000141385.9|AFG3L2|FXR1|FXR1	958	-	6.672222	1.3736998	-1.0	-1.0
chr18	12329583	12329723	ENSG00000141385.9|AFG3L2|FXR1|FXR1	931	-	6.1016507	1.1625116	-1.0	-1.0
chr18	12348272	12348383	ENSG00000141385.9|AFG3L2|FXR1|FXR1	921	-	5.966543	1.1047685	-1.0	-1.0
chr18	12351305	12351413	ENSG00000141385.9|AFG3L2|FXR1|FXR1	923	-	5.974954	1.1158762	-1.0	-1.0
chr18	12359931	12360111	ENSG00000141385.9|AFG3L2|FXR1|FXR1	927	-	6.046897	1.1359491	-1.0	-1.0
chr18	12358749	12358943	ENSG00000141385.9|AFG3L2|FXR1|FXR1	921	-	6.0112896	1.1046301	-1.0	-1.0
chr18	12376968	12377098	ENSG00000141385.9|AFG3L2|FXR1|FXR1	915	-	5.9913034	1.0693246	-1.0	-1.0
chr18	12340245	12340401	ENSG00000141385.9|AFG3L2|FXR1|FXR1	929	-	6.0612283	1.1494285	-1.0	-1.0
chr18	12356693	12356808	ENSG00000141385.9|AFG3L2|FXR1|FXR1	913	-	5.9097223	1.0616821	-1.0	-1.0
chr18	12329228	12329413	ENSG00000141385.9|AFG3L2|FXR1|FXR1	926	-	6.2073655	1.128357	-1.0	-1.0
chr18	12351084	12351210	ENSG00000141385.9|AFG3L2|FXR1|FXR1	945	-	6.350298	1.2579957	-1.0	-1.0
chr18	12377103	12377253	ENSG00000141385.9|AFG3L2|FXR1|FXR1	919	-	6.08883	1.0912954	-1.0	-1.0
chr18	13056204	13056399	ENSG00000101639.18|CEP192|FXR1|FXR1	913	+	5.861852	1.0598929	-1.0	-1.0
chr18	13095542	13095682	ENSG00000101639.18|CEP192|FXR1|FXR1	928	+	6.0771985	1.1442919	-1.0	-1.0
chr18	13099475	13099581	ENSG00000101639.18|CEP192|FXR1|FXR1	944	+	6.336997	1.2552131	-1.0	-1.0
chr18	13055894	13056049	ENSG00000101639.18|CEP192|FXR1|FXR1	918	+	5.899102	1.0876328	-1.0	-1.0
chr18	13049393	13049588	ENSG00000101639.18|CEP192|FXR1|FXR1	925	+	6.033476	1.1224508	-1.0	-1.0
chr18	13049028	13049133	ENSG00000101639.18|CEP192|FXR1|FXR1	902	+	5.7198124	1.010545	-1.0	-1.0
chr18	13059204	13059309	ENSG00000101639.18|CEP192|FXR1|FXR1	902	+	5.7642775	1.0066574	-1.0	-1.0
chr18	13015337	13015442	ENSG00000101639.18|CEP192|FXR1|FXR1	901	+	5.730985	1.0056926	-1.0	-1.0
chr18	13068851	13068961	ENSG00000101639.18|CEP192|FXR1|FXR1	905	+	5.745089	1.0243672	-1.0	-1.0
chr18	13068093	13068218	ENSG00000101639.18|CEP192|FXR1|FXR1	921	+	5.9522214	1.1002853	-1.0	-1.0
chr18	21045289	21045467	ENSG00000067900.7|ROCK1|FXR1|FXR1	938	-	6.2162786	1.2108107	-1.0	-1.0
chr18	20986949	20987110	ENSG00000067900.7|ROCK1|FXR1|FXR1	948	-	6.4836464	1.2866292	-1.0	-1.0
chr18	21042096	21042206	ENSG00000067900.7|ROCK1|FXR1|FXR1	945	-	6.4047413	1.257816	-1.0	-1.0
chr18	21110817	21111022	ENSG00000067900.7|ROCK1|FXR1|FXR1	939	-	6.270153	1.2128494	-1.0	-1.0
chr18	21006350	21006525	ENSG00000067900.7|ROCK1|FXR1|FXR1	940	-	6.251809	1.220662	-1.0	-1.0
chr18	21039471	21039563	ENSG00000067900.7|ROCK1|FXR1|FXR1	917	-	5.883099	1.0815794	-1.0	-1.0
chr18	21028775	21028930	ENSG00000067900.7|ROCK1|FXR1|FXR1	963	-	5.798651	1.4272187	-1.0	-1.0
chr18	21798083	21798223	ENSG00000101752.11|MIB1|FXR1|FXR1	965	+	6.9061766	1.4581357	-1.0	-1.0
chr18	21857129	21857243	ENSG00000101752.11|MIB1|FXR1|FXR1	959	+	6.8019924	1.382089	-1.0	-1.0
chr18	21803817	21804014	ENSG00000101752.11|MIB1|FXR1|FXR1	967	+	6.913336	1.4764729	-1.0	-1.0
chr18	21819494	21819646	ENSG00000101752.11|MIB1|FXR1|FXR1	945	+	5.9845395	1.2570411	-1.0	-1.0
chr18	21773623	21773723	ENSG00000101752.11|MIB1|FXR1|FXR1	915	+	5.9836507	1.0725656	-1.0	-1.0
chr18	21849195	21849388	ENSG00000101752.11|MIB1|FXR1|FXR1	967	+	7.1532545	1.4862247	-1.0	-1.0
chr18	21864525	21864800	ENSG00000101752.11|MIB1|FXR1|FXR1	954	+	6.6241627	1.3353294	-1.0	-1.0
chr18	21768622	21768747	ENSG00000101752.11|MIB1|FXR1|FXR1	965	+	6.9183807	1.457368	-1.0	-1.0
chr18	21846943	21847118	ENSG00000101752.11|MIB1|FXR1|FXR1	933	+	6.1889863	1.1738883	-1.0	-1.0
chr18	21765771	21765943	ENSG00000101752.11|MIB1|FXR1|FXR1	957	+	6.7769456	1.3617843	-1.0	-1.0
chr18	21799840	21799974	ENSG00000101752.11|MIB1|FXR1|FXR1	961	+	6.8166404	1.4034331	-1.0	-1.0
chr18	21853139	21853218	ENSG00000101752.11|MIB1|FXR1|FXR1	925	+	6.0905285	1.1273403	-1.0	-1.0
chr18	21779480	21779680	ENSG00000101752.11|MIB1|FXR1|FXR1	936	+	4.803562	1.1959792	-1.0	-1.0
chr18	21815615	21815813	ENSG00000101752.11|MIB1|FXR1|FXR1	916	+	5.002732	1.0745178	-1.0	-1.0
chr18	21791349	21791557	ENSG00000101752.11|MIB1|FXR1|FXR1	952	+	6.613295	1.3156271	-1.0	-1.0
chr18	21843130	21843217	ENSG00000101752.11|MIB1|FXR1|FXR1	948	+	6.4773846	1.2870404	-1.0	-1.0
chr18	21838364	21838497	ENSG00000101752.11|MIB1|FXR1|FXR1	941	+	5.502265	1.2319653	-1.0	-1.0
chr18	21858545	21858646	ENSG00000101752.11|MIB1|FXR1|FXR1	921	+	4.4758415	1.101228	-1.0	-1.0
chr18	21844091	21844253	ENSG00000101752.11|MIB1|FXR1|FXR1	942	+	4.9472	1.2391887	-1.0	-1.0
chr18	24170453	24170558	ENSG00000141447.17|OSBPL1A|FXR1|FXR1	920	-	5.9189034	1.0976598	-1.0	-1.0
chr18	31541192	31541314	ENSG00000046604.12|DSG2|FXR1|FXR1	944	+	6.5216813	1.251765	-1.0	-1.0
chr18	31542669	31542809	ENSG00000046604.12|DSG2|FXR1|FXR1	910	+	6.108606	1.0464013	-1.0	-1.0
chr18	31545830	31546240	ENSG00000046604.12|DSG2|FXR1|FXR1	939	+	6.314028	1.2157398	-1.0	-1.0
chr18	31546340	31546775	ENSG00000046604.12|DSG2|FXR1|FXR1	919	+	5.9995375	1.0934445	-1.0	-1.0
chr18	31536201	31536306	ENSG00000046604.12|DSG2|FXR1|FXR1	902	+	5.9003344	1.0098346	-1.0	-1.0
chr18	31870925	31871070	ENSG00000153339.13|TRAPPC8|FXR1|FXR1	911	-	5.8106613	1.0520635	-1.0	-1.0
chr18	31864626	31864756	ENSG00000153339.13|TRAPPC8|FXR1|FXR1	918	-	5.8898935	1.0851927	-1.0	-1.0
chr18	31857644	31857982	ENSG00000153339.13|TRAPPC8|FXR1|FXR1	926	-	6.0095363	1.1316497	-1.0	-1.0
chr18	36141136	36141201	ENSG00000134759.13|ELP2|FXR1|FXR1	907	+	5.7635746	1.0297518	-1.0	-1.0
chr18	36145947	36146048	ENSG00000134759.13|ELP2|FXR1|FXR1	921	+	5.967104	1.1041925	-1.0	-1.0
chr18	36129910	36130071	ENSG00000134759.13|ELP2|FXR1|FXR1	911	+	6.0082564	1.0490136	-1.0	-1.0
chr18	36160931	36161004	ENSG00000134759.13|ELP2|FXR1|FXR1	941	+	6.3870974	1.2308542	-1.0	-1.0
chr18	36154849	36154994	ENSG00000134759.13|ELP2|FXR1|FXR1	941	+	5.961525	1.230731	-1.0	-1.0
chr18	36142825	36142955	ENSG00000134759.13|ELP2|FXR1|FXR1	909	+	5.787517	1.0428259	-1.0	-1.0
chr18	36146264	36146381	ENSG00000134759.13|ELP2|FXR1|FXR1	929	+	6.147274	1.1512413	-1.0	-1.0
chr18	36164519	36164619	ENSG00000134759.13|ELP2|FXR1|FXR1	903	+	5.8013473	1.0125504	-1.0	-1.0
chr18	36170040	36170196	ENSG00000134759.13|ELP2|FXR1|FXR1	925	+	6.069781	1.1222104	-1.0	-1.0
chr18	46089623	46089732	ENSG00000152234.15|ATP5A1|FXR1|FXR1	946	-	6.3952413	1.269157	-1.0	-1.0
chr18	46086347	46086467	ENSG00000152234.15|ATP5A1|FXR1|FXR1	921	-	6.019621	1.1005703	-1.0	-1.0
chr18	46086097	46086292	ENSG00000152234.15|ATP5A1|FXR1|FXR1	938	-	6.254319	1.2057929	-1.0	-1.0
chr18	46087302	46087417	ENSG00000152234.15|ATP5A1|FXR1|FXR1	917	-	5.9022436	1.0784358	-1.0	-1.0
chr18	46086987	46087227	ENSG00000152234.15|ATP5A1|FXR1|FXR1	916	-	4.7239413	1.0754842	-1.0	-1.0
chr18	46084512	46084617	ENSG00000152234.15|ATP5A1|FXR1|FXR1	944	-	6.3090606	1.250851	-1.0	-1.0
chr18	46091691	46091896	ENSG00000152234.15|ATP5A1|FXR1|FXR1	933	-	6.1210284	1.1708674	-1.0	-1.0
chr18	49814092	49814192	ENSG00000267322.2|SNHG22|FXR1|FXR1	906	+	4.150446	1.0254817	-1.0	-1.0
chr18	57601615	57601783	ENSG00000134440.11|NARS|FXR1|FXR1	934	-	6.197418	1.1809119	-1.0	-1.0
chr18	57606615	57606780	ENSG00000134440.11|NARS|FXR1|FXR1	947	-	6.1192417	1.2772598	-1.0	-1.0
chr18	57607475	57607610	ENSG00000134440.11|NARS|FXR1|FXR1	916	-	6.0300183	1.0764462	-1.0	-1.0
chr18	57607095	57607220	ENSG00000134440.11|NARS|FXR1|FXR1	909	-	5.8862934	1.04141	-1.0	-1.0
chr18	57611636	57611707	ENSG00000134440.11|NARS|FXR1|FXR1	957	-	6.8915844	1.3690095	-1.0	-1.0
chr18	57602354	57602549	ENSG00000134440.11|NARS|FXR1|FXR1	922	-	5.0183263	1.1074084	-1.0	-1.0
chr18	57602754	57602939	ENSG00000134440.11|NARS|FXR1|FXR1	922	-	4.9938493	1.1085745	-1.0	-1.0
chr18	57609356	57609443	ENSG00000134440.11|NARS|FXR1|FXR1	955	-	6.852371	1.3495665	-1.0	-1.0
chr18	57607235	57607365	ENSG00000134440.11|NARS|FXR1|FXR1	924	-	5.4176545	1.1191324	-1.0	-1.0
chr18	59328687	59328827	ENSG00000074695.5|LMAN1|FXR1|FXR1	927	-	6.015412	1.1337373	-1.0	-1.0
chr18	59329672	59329772	ENSG00000074695.5|LMAN1|FXR1|FXR1	901	-	5.699205	1.0025554	-1.0	-1.0
chr18	59338844	59338953	ENSG00000074695.5|LMAN1|FXR1|FXR1	906	-	6.012879	1.0284706	-1.0	-1.0
chr18	59331417	59331532	ENSG00000074695.5|LMAN1|FXR1|FXR1	909	-	6.015183	1.040589	-1.0	-1.0
chr18	59330392	59330497	ENSG00000074695.5|LMAN1|FXR1|FXR1	903	-	5.7111497	1.0120862	-1.0	-1.0
chr18	59349112	59349236	ENSG00000074695.5|LMAN1|FXR1|FXR1	912	-	6.043259	1.0557191	-1.0	-1.0
chr18	62941752	62941912	ENSG00000081913.13|PHLPP1|FXR1|FXR1	919	+	5.898869	1.0892875	-1.0	-1.0
chr18	80137806	80137991	ENSG00000101544.8|ADNP2|FXR1|FXR1	915	+	5.861704	1.0730269	-1.0	-1.0
chr19	580413	580513	ENSG00000172270.18|BSG|FXR1|FXR1	900	+	5.7619267	1.0013577	-1.0	-1.0
chr19	622820	622955	ENSG00000099821.13|POLRMT|FXR1|FXR1	912	-	5.872625	1.0574234	-1.0	-1.0
chr19	811378	811503	ENSG00000011304.19|PTBP1|FXR1|FXR1	934	+	6.133001	1.1801586	-1.0	-1.0
chr19	811943	812118	ENSG00000011304.19|PTBP1|FXR1|FXR1	926	+	6.003597	1.1290159	-1.0	-1.0
chr19	804828	804958	ENSG00000011304.19|PTBP1|FXR1|FXR1	926	+	6.0059247	1.1315334	-1.0	-1.0
chr19	804035	804195	ENSG00000011304.19|PTBP1|FXR1|FXR1	926	+	6.0811973	1.1285632	-1.0	-1.0
chr19	972442	972627	ENSG00000116017.10|ARID3A|FXR1|FXR1	921	+	5.9436483	1.103963	-1.0	-1.0
chr19	932417	932737	ENSG00000116017.10|ARID3A|FXR1|FXR1	933	+	6.2664576	1.1736042	-1.0	-1.0
chr19	1127653	1127765	ENSG00000064932.15|SBNO2|FXR1|FXR1	909	-	5.8225794	1.0425041	-1.0	-1.0
chr19	1227772	1227967	ENSG00000118046.14|STK11|FXR1|FXR1	917	+	6.01483	1.0797266	-1.0	-1.0
chr19	1220607	1220712	ENSG00000118046.14|STK11|FXR1|FXR1	903	+	5.8008194	1.0148717	-1.0	-1.0
chr19	1221212	1221357	ENSG00000118046.14|STK11|FXR1|FXR1	920	+	6.009444	1.0962491	-1.0	-1.0
chr19	1206428	1207143	ENSG00000118046.14|STK11|FXR1|FXR1	921	+	5.9534674	1.1014106	-1.0	-1.0
chr19	1206318	1206423	ENSG00000118046.14|STK11|FXR1|FXR1	905	+	5.8539133	1.02053	-1.0	-1.0
chr19	1257854	1257974	ENSG00000167470.12|MIDN|FXR1|FXR1	908	+	5.7754664	1.0365916	-1.0	-1.0
chr19	1435017	1435122	ENSG00000071626.16|DAZAP1|FXR1|FXR1	910	+	5.8306894	1.047046	-1.0	-1.0
chr19	1621842	1621970	ENSG00000071564.14|TCF3|FXR1|FXR1	919	-	5.9002776	1.0899088	-1.0	-1.0
chr19	1828217	1828317	ENSG00000079313.13|REXO1|FXR1|FXR1	903	-	5.7357206	1.0125504	-1.0	-1.0
chr19	1827122	1827302	ENSG00000079313.13|REXO1|FXR1|FXR1	918	-	5.8905005	1.0855635	-1.0	-1.0
chr19	1820268	1820393	ENSG00000079313.13|REXO1|FXR1|FXR1	927	-	6.022009	1.136528	-1.0	-1.0
chr19	1980538	1980723	ENSG00000133275.15|CSNK1G2|FXR1|FXR1	903	+	5.7525706	1.0139513	-1.0	-1.0
chr19	1980173	1980298	ENSG00000133275.15|CSNK1G2|FXR1|FXR1	902	+	5.799801	1.0092233	-1.0	-1.0
chr19	2041839	2041954	ENSG00000099875.14|MKNK2|FXR1|FXR1	935	-	6.310861	1.1853861	-1.0	-1.0
chr19	2038179	2038294	ENSG00000099875.14|MKNK2|FXR1|FXR1	913	-	5.840438	1.0599109	-1.0	-1.0
chr19	2101972	2102202	ENSG00000065000.15|AP3D1|FXR1|FXR1	909	-	5.794751	1.0409008	-1.0	-1.0
chr19	2109100	2109280	ENSG00000065000.15|AP3D1|FXR1|FXR1	942	-	6.435748	1.2333816	-1.0	-1.0
chr19	2151238	2151393	ENSG00000065000.15|AP3D1|FXR1|FXR1	934	-	6.311373	1.1815934	-1.0	-1.0
chr19	2108686	2108786	ENSG00000065000.15|AP3D1|FXR1|FXR1	900	-	5.7619267	1.0013167	-1.0	-1.0
chr19	2121733	2121879	ENSG00000065000.15|AP3D1|FXR1|FXR1	919	-	5.9605083	1.0895444	-1.0	-1.0
chr19	2115293	2115413	ENSG00000065000.15|AP3D1|FXR1|FXR1	944	-	6.369849	1.2542275	-1.0	-1.0
chr19	2121167	2121311	ENSG00000065000.15|AP3D1|FXR1|FXR1	921	-	5.9210205	1.0996745	-1.0	-1.0
chr19	2111196	2111336	ENSG00000065000.15|AP3D1|FXR1|FXR1	923	-	6.124813	1.1143419	-1.0	-1.0
chr19	2127151	2127201	ENSG00000065000.15|AP3D1|FXR1|FXR1	939	-	6.2108703	1.2118791	-1.0	-1.0
chr19	2151448	2151557	ENSG00000065000.15|AP3D1|FXR1|FXR1	932	-	6.4985056	1.169992	-1.0	-1.0
chr19	2110791	2110981	ENSG00000065000.15|AP3D1|FXR1|FXR1	935	-	6.317863	1.1897446	-1.0	-1.0
chr19	2114124	2114302	ENSG00000065000.15|AP3D1|FXR1|FXR1	906	-	5.898458	1.0282097	-1.0	-1.0
chr19	2114747	2114821	ENSG00000065000.15|AP3D1|FXR1|FXR1	940	-	6.2863536	1.2208252	-1.0	-1.0
chr19	2120861	2121081	ENSG00000065000.15|AP3D1|FXR1|FXR1	916	-	5.9357634	1.0749552	-1.0	-1.0
chr19	2118600	2118832	ENSG00000065000.15|AP3D1|FXR1|FXR1	921	-	5.9619284	1.105116	-1.0	-1.0
chr19	2229829	2229929	ENSG00000104885.17|DOT1L|FXR1|FXR1	907	+	5.8104815	1.0334233	-1.0	-1.0
chr19	2185854	2185929	ENSG00000104885.17|DOT1L|FXR1|FXR1	947	+	6.560391	1.2778889	-1.0	-1.0
chr19	2223300	2223460	ENSG00000104885.17|DOT1L|FXR1|FXR1	915	+	5.872385	1.0701747	-1.0	-1.0
chr19	2226322	2226437	ENSG00000104885.17|DOT1L|FXR1|FXR1	911	+	5.8087015	1.0513493	-1.0	-1.0
chr19	2202699	2202779	ENSG00000104885.17|DOT1L|FXR1|FXR1	960	+	6.762398	1.4032812	-1.0	-1.0
chr19	2216275	2216375	ENSG00000104885.17|DOT1L|FXR1|FXR1	903	+	5.7357206	1.0125504	-1.0	-1.0
chr19	2222132	2222257	ENSG00000104885.17|DOT1L|FXR1|FXR1	910	+	5.805715	1.0436954	-1.0	-1.0
chr19	2272930	2273080	ENSG00000104904.12|OAZ1|FXR1|FXR1	934	+	5.8175316	1.182639	-1.0	-1.0
chr19	2273300	2273420	ENSG00000104904.12|OAZ1|FXR1|FXR1	914	+	5.8495617	1.0631642	-1.0	-1.0
chr19	2270019	2270124	ENSG00000104904.12|OAZ1|FXR1|FXR1	903	+	5.9182315	1.0141777	-1.0	-1.0
chr19	2271425	2271540	ENSG00000104904.12|OAZ1|FXR1|FXR1	912	+	4.2517824	1.0537376	-1.0	-1.0
chr19	2271424	2271539	ENSG00000273734.1|AC005258.1|FXR1|FXR1	911	+	4.2412	1.0502788	-1.0	-1.0
chr19	2273304	2273424	ENSG00000273734.1|AC005258.1|FXR1|FXR1	919	+	5.9213505	1.0905015	-1.0	-1.0
chr19	2270019	2270124	ENSG00000273734.1|AC005258.1|FXR1|FXR1	903	+	5.9182315	1.0141777	-1.0	-1.0
chr19	2272929	2273084	ENSG00000273734.1|AC005258.1|FXR1|FXR1	931	+	5.6369886	1.1626015	-1.0	-1.0
chr19	2429660	2429765	ENSG00000176619.12|LMNB2|FXR1|FXR1	909	-	5.8930693	1.0388122	-1.0	-1.0
chr19	2432415	2432523	ENSG00000176619.12|LMNB2|FXR1|FXR1	918	-	5.9138913	1.0848883	-1.0	-1.0
chr19	2435005	2435165	ENSG00000176619.12|LMNB2|FXR1|FXR1	917	-	6.108557	1.082823	-1.0	-1.0
chr19	2438162	2438277	ENSG00000176619.12|LMNB2|FXR1|FXR1	923	-	6.092056	1.1110803	-1.0	-1.0
chr19	2438394	2438531	ENSG00000176619.12|LMNB2|FXR1|FXR1	941	-	6.2829366	1.2257065	-1.0	-1.0
chr19	3062308	3062423	ENSG00000104964.14|AES|FXR1|FXR1	941	-	6.318528	1.2274534	-1.0	-1.0
chr19	3983109	3983291	ENSG00000167658.15|EEF2|FXR1|FXR1	934	-	2.6307507	1.1808877	-1.0	-1.0
chr19	3977214	3977347	ENSG00000167658.15|EEF2|FXR1|FXR1	971	-	2.9516118	1.5348873	-1.0	-1.0
chr19	3976055	3976747	ENSG00000167658.15|EEF2|FXR1|FXR1	972	-	3.2794082	1.5546356	-1.0	-1.0
chr19	3984081	3984350	ENSG00000167658.15|EEF2|FXR1|FXR1	957	-	3.0639656	1.3712963	-1.0	-1.0
chr19	3977818	3978172	ENSG00000167658.15|EEF2|FXR1|FXR1	979	-	3.4622688	1.6816016	-1.0	-1.0
chr19	3982245	3982520	ENSG00000167658.15|EEF2|FXR1|FXR1	990	-	4.090611	1.9878742	-1.0	-1.0
chr19	3980513	3980979	ENSG00000167658.15|EEF2|FXR1|FXR1	996	-	3.9186146	2.3796494	-1.0	-1.0
chr19	3981946	3982052	ENSG00000167658.15|EEF2|FXR1|FXR1	959	-	3.291761	1.383662	-1.0	-1.0
chr19	3979807	3980066	ENSG00000167658.15|EEF2|FXR1|FXR1	992	-	3.9650223	2.1214988	-1.0	-1.0
chr19	3979328	3979459	ENSG00000167658.15|EEF2|FXR1|FXR1	976	-	3.7141047	1.6127571	-1.0	-1.0
chr19	3985377	3985469	ENSG00000167658.15|EEF2|FXR1|FXR1	935	-	2.359934	1.1876457	-1.0	-1.0
chr19	3977427	3977610	ENSG00000167658.15|EEF2|FXR1|FXR1	978	-	4.1111035	1.6604499	-1.0	-1.0
chr19	3982806	3983018	ENSG00000167658.15|EEF2|FXR1|FXR1	971	-	3.3916647	1.5359539	-1.0	-1.0
chr19	3981338	3981452	ENSG00000167658.15|EEF2|FXR1|FXR1	940	-	2.411046	1.2231945	-1.0	-1.0
chr19	4408897	4409077	ENSG00000167670.15|CHAF1A|FXR1|FXR1	912	+	5.8186016	1.0565101	-1.0	-1.0
chr19	4443004	4443154	ENSG00000167670.15|CHAF1A|FXR1|FXR1	912	+	5.839054	1.055395	-1.0	-1.0
chr19	4409637	4409752	ENSG00000167670.15|CHAF1A|FXR1|FXR1	920	+	6.023429	1.0946978	-1.0	-1.0
chr19	4402691	4402814	ENSG00000167670.15|CHAF1A|FXR1|FXR1	918	+	6.010096	1.0872222	-1.0	-1.0
chr19	4428708	4428890	ENSG00000167670.15|CHAF1A|FXR1|FXR1	919	+	5.901326	1.0909547	-1.0	-1.0
chr19	4422670	4422785	ENSG00000167670.15|CHAF1A|FXR1|FXR1	903	+	5.7219224	1.012802	-1.0	-1.0
chr19	4429422	4429537	ENSG00000167670.15|CHAF1A|FXR1|FXR1	907	+	5.760652	1.0302705	-1.0	-1.0
chr19	4409092	4409462	ENSG00000167670.15|CHAF1A|FXR1|FXR1	939	+	5.976101	1.2144698	-1.0	-1.0
chr19	5082366	5082496	ENSG00000127663.14|KDM4B|FXR1|FXR1	906	+	5.759854	1.0252671	-1.0	-1.0
chr19	5039860	5039965	ENSG00000127663.14|KDM4B|FXR1|FXR1	903	+	5.8681645	1.0125504	-1.0	-1.0
chr19	5143966	5144071	ENSG00000127663.14|KDM4B|FXR1|FXR1	906	+	5.904775	1.0250933	-1.0	-1.0
chr19	5131130	5131230	ENSG00000127663.14|KDM4B|FXR1|FXR1	903	+	5.8013473	1.0125504	-1.0	-1.0
chr19	5131320	5131490	ENSG00000127663.14|KDM4B|FXR1|FXR1	910	+	5.9069467	1.0463039	-1.0	-1.0
chr19	5041136	5041236	ENSG00000127663.14|KDM4B|FXR1|FXR1	933	+	6.371152	1.1726562	-1.0	-1.0
chr19	5137961	5138066	ENSG00000127663.14|KDM4B|FXR1|FXR1	901	+	5.7967076	1.0025694	-1.0	-1.0
chr19	5032890	5033030	ENSG00000127663.14|KDM4B|FXR1|FXR1	927	+	6.2409873	1.1388452	-1.0	-1.0
chr19	5047520	5047645	ENSG00000127663.14|KDM4B|FXR1|FXR1	906	+	5.8839355	1.0285308	-1.0	-1.0
chr19	5244300	5244405	ENSG00000105426.16|PTPRS|FXR1|FXR1	902	-	5.781637	1.0069335	-1.0	-1.0
chr19	5222698	5222798	ENSG00000105426.16|PTPRS|FXR1|FXR1	902	-	5.9003344	1.009579	-1.0	-1.0
chr19	5214575	5214680	ENSG00000105426.16|PTPRS|FXR1|FXR1	902	-	5.9492292	1.0066093	-1.0	-1.0
chr19	5219364	5219464	ENSG00000105426.16|PTPRS|FXR1|FXR1	910	-	6.0988255	1.0467485	-1.0	-1.0
chr19	5661507	5661612	ENSG00000160633.12|SAFB|FXR1|FXR1	905	+	5.758102	1.0229869	-1.0	-1.0
chr19	5654060	5654195	ENSG00000160633.12|SAFB|FXR1|FXR1	970	+	7.0877905	1.525156	-1.0	-1.0
chr19	5653337	5653420	ENSG00000160633.12|SAFB|FXR1|FXR1	915	+	5.866042	1.0728551	-1.0	-1.0
chr19	5664021	5664126	ENSG00000160633.12|SAFB|FXR1|FXR1	909	+	4.310405	1.0411508	-1.0	-1.0
chr19	5657240	5657347	ENSG00000160633.12|SAFB|FXR1|FXR1	945	+	6.367851	1.2598398	-1.0	-1.0
chr19	5667326	5667481	ENSG00000160633.12|SAFB|FXR1|FXR1	926	+	6.0538707	1.1315843	-1.0	-1.0
chr19	5693656	5693769	ENSG00000196365.11|LONP1|FXR1|FXR1	907	-	5.8816643	1.0315254	-1.0	-1.0
chr19	5719798	5719993	ENSG00000196365.11|LONP1|FXR1|FXR1	923	-	6.2411013	1.1120529	-1.0	-1.0
chr19	5699026	5699171	ENSG00000196365.11|LONP1|FXR1|FXR1	910	-	4.171501	1.0466096	-1.0	-1.0
chr19	5707696	5707886	ENSG00000196365.11|LONP1|FXR1|FXR1	950	-	6.8281507	1.3015772	-1.0	-1.0
chr19	5693297	5693437	ENSG00000196365.11|LONP1|FXR1|FXR1	918	-	6.0041137	1.088776	-1.0	-1.0
chr19	5692073	5692183	ENSG00000196365.11|LONP1|FXR1|FXR1	919	-	6.050532	1.093499	-1.0	-1.0
chr19	5713133	5713233	ENSG00000196365.11|LONP1|FXR1|FXR1	933	-	6.3212934	1.1744591	-1.0	-1.0
chr19	5694386	5694536	ENSG00000196365.11|LONP1|FXR1|FXR1	940	-	6.543727	1.2229167	-1.0	-1.0
chr19	5711815	5711965	ENSG00000196365.11|LONP1|FXR1|FXR1	917	-	4.575922	1.0823741	-1.0	-1.0
chr19	5696063	5696170	ENSG00000196365.11|LONP1|FXR1|FXR1	910	-	4.339111	1.0454613	-1.0	-1.0
chr19	6415534	6415644	ENSG00000088247.17|KHSRP|FXR1|FXR1	901	-	5.701603	1.0050814	-1.0	-1.0
chr19	6417980	6418079	ENSG00000088247.17|KHSRP|FXR1|FXR1	915	-	4.27928	1.0712686	-1.0	-1.0
chr19	6417738	6417841	ENSG00000088247.17|KHSRP|FXR1|FXR1	961	-	6.9330955	1.4094753	-1.0	-1.0
chr19	6424477	6424597	ENSG00000088247.17|KHSRP|FXR1|FXR1	932	-	6.114688	1.1690108	-1.0	-1.0
chr19	6416742	6416862	ENSG00000088247.17|KHSRP|FXR1|FXR1	929	-	6.0959496	1.1511235	-1.0	-1.0
chr19	6415161	6415291	ENSG00000088247.17|KHSRP|FXR1|FXR1	902	-	4.1128283	1.0082963	-1.0	-1.0
chr19	6415807	6415896	ENSG00000088247.17|KHSRP|FXR1|FXR1	940	-	6.2244782	1.2208252	-1.0	-1.0
chr19	6418482	6418581	ENSG00000088247.17|KHSRP|FXR1|FXR1	902	-	4.102047	1.0072224	-1.0	-1.0
chr19	6420072	6420144	ENSG00000088247.17|KHSRP|FXR1|FXR1	946	-	6.379743	1.26647	-1.0	-1.0
chr19	6418715	6418870	ENSG00000088247.17|KHSRP|FXR1|FXR1	939	-	6.276029	1.2120131	-1.0	-1.0
chr19	7622761	7622893	ENSG00000076924.11|XAB2|FXR1|FXR1	917	-	5.982709	1.0788609	-1.0	-1.0
chr19	7622529	7622661	ENSG00000076924.11|XAB2|FXR1|FXR1	916	-	5.8963284	1.0740247	-1.0	-1.0
chr19	7620845	7621095	ENSG00000076924.11|XAB2|FXR1|FXR1	931	-	6.2133584	1.1580644	-1.0	-1.0
chr19	7621120	7621320	ENSG00000076924.11|XAB2|FXR1|FXR1	943	-	6.4506288	1.2469656	-1.0	-1.0
chr19	7623169	7623284	ENSG00000076924.11|XAB2|FXR1|FXR1	911	-	4.5138884	1.0500956	-1.0	-1.0
chr19	7642202	7642333	ENSG00000268400.5|AC008763.2|FXR1|FXR1	930	+	6.1796722	1.1560029	-1.0	-1.0
chr19	7643164	7643269	ENSG00000076944.15|STXBP2|FXR1|FXR1	909	+	5.987657	1.0410726	-1.0	-1.0
chr19	7642202	7642333	ENSG00000076944.15|STXBP2|FXR1|FXR1	930	+	6.1796722	1.1560588	-1.0	-1.0
chr19	7645195	7645300	ENSG00000076944.15|STXBP2|FXR1|FXR1	911	+	5.9898777	1.0489693	-1.0	-1.0
chr19	7644638	7644752	ENSG00000076944.15|STXBP2|FXR1|FXR1	928	+	6.103836	1.1447583	-1.0	-1.0
chr19	8474166	8474244	ENSG00000099783.11|HNRNPM|FXR1|FXR1	937	+	6.2123895	1.1982454	-1.0	-1.0
chr19	8485862	8486097	ENSG00000099783.11|HNRNPM|FXR1|FXR1	918	+	5.894763	1.0856042	-1.0	-1.0
chr19	8486202	8486307	ENSG00000099783.11|HNRNPM|FXR1|FXR1	908	+	5.796915	1.03596	-1.0	-1.0
chr19	8485602	8485857	ENSG00000099783.11|HNRNPM|FXR1|FXR1	923	+	6.0056458	1.1143912	-1.0	-1.0
chr19	10142066	10142220	ENSG00000130816.14|DNMT1|FXR1|FXR1	942	-	6.284669	1.2377695	-1.0	-1.0
chr19	10143870	10144035	ENSG00000130816.14|DNMT1|FXR1|FXR1	923	-	5.394649	1.1130794	-1.0	-1.0
chr19	10151749	10151847	ENSG00000130816.14|DNMT1|FXR1|FXR1	907	-	4.170114	1.0297316	-1.0	-1.0
chr19	10151397	10151597	ENSG00000130816.14|DNMT1|FXR1|FXR1	936	-	6.23212	1.1961092	-1.0	-1.0
chr19	10140733	10140909	ENSG00000130816.14|DNMT1|FXR1|FXR1	920	-	5.962317	1.098648	-1.0	-1.0
chr19	10154585	10154773	ENSG00000130816.14|DNMT1|FXR1|FXR1	964	-	6.82235	1.4412434	-1.0	-1.0
chr19	10140110	10140328	ENSG00000130816.14|DNMT1|FXR1|FXR1	924	-	6.0329123	1.1189554	-1.0	-1.0
chr19	10180349	10180464	ENSG00000130816.14|DNMT1|FXR1|FXR1	908	-	5.772908	1.03548	-1.0	-1.0
chr19	10159657	10159762	ENSG00000130816.14|DNMT1|FXR1|FXR1	946	-	6.359694	1.2663431	-1.0	-1.0
chr19	10154292	10154479	ENSG00000130816.14|DNMT1|FXR1|FXR1	962	-	6.866481	1.4157457	-1.0	-1.0
chr19	10143765	10143865	ENSG00000130816.14|DNMT1|FXR1|FXR1	917	-	6.017482	1.0815794	-1.0	-1.0
chr19	10156390	10156509	ENSG00000130816.14|DNMT1|FXR1|FXR1	906	-	4.1630177	1.0284901	-1.0	-1.0
chr19	10149852	10149968	ENSG00000130816.14|DNMT1|FXR1|FXR1	936	-	6.153761	1.1909417	-1.0	-1.0
chr19	10154904	10155056	ENSG00000130816.14|DNMT1|FXR1|FXR1	929	-	4.181187	1.1504049	-1.0	-1.0
chr19	10139675	10139795	ENSG00000130816.14|DNMT1|FXR1|FXR1	927	-	6.0153966	1.1371412	-1.0	-1.0
chr19	10194819	10194974	ENSG00000130816.14|DNMT1|FXR1|FXR1	939	-	6.291832	1.2121979	-1.0	-1.0
chr19	10137796	10137936	ENSG00000130816.14|DNMT1|FXR1|FXR1	916	-	5.8851714	1.0749717	-1.0	-1.0
chr19	10149482	10149652	ENSG00000130816.14|DNMT1|FXR1|FXR1	955	-	6.5707965	1.342333	-1.0	-1.0
chr19	10148888	10149017	ENSG00000130816.14|DNMT1|FXR1|FXR1	942	-	6.3059916	1.2341938	-1.0	-1.0
chr19	10159841	10159922	ENSG00000130816.14|DNMT1|FXR1|FXR1	953	-	6.559568	1.3270556	-1.0	-1.0
chr19	10146425	10146524	ENSG00000130816.14|DNMT1|FXR1|FXR1	917	-	4.302087	1.0815475	-1.0	-1.0
chr19	10295712	10295922	ENSG00000105376.4|ICAM5|FXR1|FXR1	932	+	6.2125235	1.165637	-1.0	-1.0
chr19	10320654	10320779	ENSG00000161847.13|RAVER1|FXR1|FXR1	913	-	5.8437996	1.059491	-1.0	-1.0
chr19	10321112	10321257	ENSG00000161847.13|RAVER1|FXR1|FXR1	919	-	6.0323486	1.089844	-1.0	-1.0
chr19	10333378	10333483	ENSG00000161847.13|RAVER1|FXR1|FXR1	932	-	6.3819637	1.1689839	-1.0	-1.0
chr19	10330459	10330526	ENSG00000161847.13|RAVER1|FXR1|FXR1	952	-	6.5540724	1.3155965	-1.0	-1.0
chr19	10328691	10329056	ENSG00000161847.13|RAVER1|FXR1|FXR1	929	-	6.0880303	1.1495123	-1.0	-1.0
chr19	10361849	10361955	ENSG00000105397.13|TYK2|FXR1|FXR1	907	-	5.8408394	1.0298463	-1.0	-1.0
chr19	10393288	10393403	ENSG00000105401.8|CDC37|FXR1|FXR1	914	-	5.858962	1.0647018	-1.0	-1.0
chr19	10687342	10687487	ENSG00000129351.17|ILF3|FXR1|FXR1	904	+	5.7676096	1.0165901	-1.0	-1.0
chr19	10683370	10683542	ENSG00000129351.17|ILF3|FXR1|FXR1	927	+	3.864748	1.1385049	-1.0	-1.0
chr19	10689233	10689338	ENSG00000129351.17|ILF3|FXR1|FXR1	916	+	5.939682	1.0769482	-1.0	-1.0
chr19	10687527	10687742	ENSG00000129351.17|ILF3|FXR1|FXR1	940	+	6.3694887	1.2194892	-1.0	-1.0
chr19	10679096	10679192	ENSG00000129351.17|ILF3|FXR1|FXR1	968	+	5.330543	1.4929736	-1.0	-1.0
chr19	10680345	10680443	ENSG00000129351.17|ILF3|FXR1|FXR1	972	+	7.312885	1.5479347	-1.0	-1.0
chr19	10682536	10682704	ENSG00000129351.17|ILF3|FXR1|FXR1	915	+	4.3691216	1.069277	-1.0	-1.0
chr19	10681018	10681130	ENSG00000129351.17|ILF3|FXR1|FXR1	936	+	6.318663	1.1944385	-1.0	-1.0
chr19	10670894	10671203	ENSG00000129351.17|ILF3|FXR1|FXR1	945	+	5.3444	1.2624676	-1.0	-1.0
chr19	10671357	10671535	ENSG00000129351.17|ILF3|FXR1|FXR1	964	+	6.925911	1.4471086	-1.0	-1.0
chr19	10682048	10682173	ENSG00000129351.17|ILF3|FXR1|FXR1	915	+	3.9686995	1.0719376	-1.0	-1.0
chr19	10679815	10679927	ENSG00000129351.17|ILF3|FXR1|FXR1	944	+	4.8540764	1.2531732	-1.0	-1.0
chr19	10654315	10654470	ENSG00000129351.17|ILF3|FXR1|FXR1	909	+	4.588056	1.0421264	-1.0	-1.0
chr19	10775702	10775906	ENSG00000079805.16|DNM2|FXR1|FXR1	942	+	5.47655	1.2374378	-1.0	-1.0
chr19	10823723	10823908	ENSG00000079805.16|DNM2|FXR1|FXR1	926	+	5.2180514	1.1335269	-1.0	-1.0
chr19	10793719	10793855	ENSG00000079805.16|DNM2|FXR1|FXR1	969	+	7.3484836	1.5120387	-1.0	-1.0
chr19	10718078	10718293	ENSG00000079805.16|DNM2|FXR1|FXR1	942	+	6.422412	1.2331414	-1.0	-1.0
chr19	10830126	10830431	ENSG00000079805.16|DNM2|FXR1|FXR1	926	+	5.9086595	1.1298914	-1.0	-1.0
chr19	10829080	10829268	ENSG00000079805.16|DNM2|FXR1|FXR1	919	+	5.0303082	1.0912918	-1.0	-1.0
chr19	10797414	10797518	ENSG00000079805.16|DNM2|FXR1|FXR1	903	+	5.9182315	1.0140502	-1.0	-1.0
chr19	10777117	10777216	ENSG00000079805.16|DNM2|FXR1|FXR1	927	+	6.2591906	1.1343256	-1.0	-1.0
chr19	10796091	10796199	ENSG00000079805.16|DNM2|FXR1|FXR1	914	+	4.385313	1.0635604	-1.0	-1.0
chr19	10772478	10772593	ENSG00000079805.16|DNM2|FXR1|FXR1	956	+	6.4173098	1.3531914	-1.0	-1.0
chr19	10786474	10786741	ENSG00000079805.16|DNM2|FXR1|FXR1	955	+	7.033897	1.3450356	-1.0	-1.0
chr19	10825061	10825216	ENSG00000079805.16|DNM2|FXR1|FXR1	940	+	6.39995	1.2227583	-1.0	-1.0
chr19	10831687	10831857	ENSG00000079805.16|DNM2|FXR1|FXR1	932	+	6.1423874	1.1649941	-1.0	-1.0
chr19	10812208	10812377	ENSG00000079805.16|DNM2|FXR1|FXR1	921	+	5.3207393	1.1041411	-1.0	-1.0
chr19	10782959	10783089	ENSG00000079805.16|DNM2|FXR1|FXR1	914	+	4.077242	1.0666615	-1.0	-1.0
chr19	11021690	11021967	ENSG00000127616.17|SMARCA4|FXR1|FXR1	946	+	6.363089	1.2660475	-1.0	-1.0
chr19	11012961	11013112	ENSG00000127616.17|SMARCA4|FXR1|FXR1	943	+	6.325252	1.2467977	-1.0	-1.0
chr19	11007901	11008023	ENSG00000127616.17|SMARCA4|FXR1|FXR1	966	+	6.968184	1.4646211	-1.0	-1.0
chr19	11033336	11033517	ENSG00000127616.17|SMARCA4|FXR1|FXR1	948	+	6.40083	1.2800153	-1.0	-1.0
chr19	11061867	11061967	ENSG00000127616.17|SMARCA4|FXR1|FXR1	917	+	5.8985972	1.0815794	-1.0	-1.0
chr19	11034958	11035132	ENSG00000127616.17|SMARCA4|FXR1|FXR1	945	+	5.4580936	1.2601179	-1.0	-1.0
chr19	11027783	11027950	ENSG00000127616.17|SMARCA4|FXR1|FXR1	942	+	4.62623	1.2374009	-1.0	-1.0
chr19	10985272	10985405	ENSG00000127616.17|SMARCA4|FXR1|FXR1	928	+	6.0542636	1.1422545	-1.0	-1.0
chr19	10986188	10986368	ENSG00000127616.17|SMARCA4|FXR1|FXR1	916	+	5.549234	1.0742158	-1.0	-1.0
chr19	10994872	10995001	ENSG00000127616.17|SMARCA4|FXR1|FXR1	935	+	5.8544946	1.1857998	-1.0	-1.0
chr19	11030729	11030954	ENSG00000127616.17|SMARCA4|FXR1|FXR1	945	+	4.9621844	1.2584648	-1.0	-1.0
chr19	10996493	10996544	ENSG00000127616.17|SMARCA4|FXR1|FXR1	912	+	4.287465	1.0531722	-1.0	-1.0
chr19	11003028	11003128	ENSG00000127616.17|SMARCA4|FXR1|FXR1	903	+	3.7161794	1.0152608	-1.0	-1.0
chr19	11061972	11062072	ENSG00000127616.17|SMARCA4|FXR1|FXR1	903	+	5.7357206	1.0125504	-1.0	-1.0
chr19	11019529	11019701	ENSG00000127616.17|SMARCA4|FXR1|FXR1	969	+	6.9201317	1.50716	-1.0	-1.0
chr19	10989316	10989431	ENSG00000127616.17|SMARCA4|FXR1|FXR1	945	+	6.3373213	1.2574399	-1.0	-1.0
chr19	11010380	11010531	ENSG00000127616.17|SMARCA4|FXR1|FXR1	944	+	5.2669144	1.2540592	-1.0	-1.0
chr19	10986488	10986588	ENSG00000127616.17|SMARCA4|FXR1|FXR1	906	+	5.7497344	1.0283858	-1.0	-1.0
chr19	11025421	11025508	ENSG00000127616.17|SMARCA4|FXR1|FXR1	923	+	5.9508715	1.113348	-1.0	-1.0
chr19	11018919	11019064	ENSG00000127616.17|SMARCA4|FXR1|FXR1	922	+	5.941353	1.1081777	-1.0	-1.0
chr19	10984140	10984255	ENSG00000127616.17|SMARCA4|FXR1|FXR1	919	+	6.0063257	1.0936036	-1.0	-1.0
chr19	11132130	11132255	ENSG00000130164.13|LDLR|FXR1|FXR1	918	+	5.9831886	1.0859658	-1.0	-1.0
chr19	11113614	11113759	ENSG00000130164.13|LDLR|FXR1|FXR1	907	+	6.051465	1.0308973	-1.0	-1.0
chr19	11553451	11553601	ENSG00000130165.10|ELOF1|FXR1|FXR1	938	-	6.2534394	1.2099541	-1.0	-1.0
chr19	12940162	12940272	ENSG00000179218.13|CALR|FXR1|FXR1	914	+	5.096432	1.06633	-1.0	-1.0
chr19	12940743	12940858	ENSG00000179218.13|CALR|FXR1|FXR1	924	+	4.6377964	1.1216493	-1.0	-1.0
chr19	12939082	12939207	ENSG00000179218.13|CALR|FXR1|FXR1	969	+	7.2380357	1.5033708	-1.0	-1.0
chr19	12943712	12944057	ENSG00000179218.13|CALR|FXR1|FXR1	949	+	5.0267243	1.2902989	-1.0	-1.0
chr19	12939452	12939592	ENSG00000179218.13|CALR|FXR1|FXR1	903	+	4.071745	1.0145614	-1.0	-1.0
chr19	12940277	12940447	ENSG00000179218.13|CALR|FXR1|FXR1	920	+	4.5392413	1.0985893	-1.0	-1.0
chr19	12944082	12944262	ENSG00000179218.13|CALR|FXR1|FXR1	921	+	3.1445162	1.1003437	-1.0	-1.0
chr19	12943507	12943629	ENSG00000179218.13|CALR|FXR1|FXR1	922	+	4.4504633	1.1070585	-1.0	-1.0
chr19	12938657	12938827	ENSG00000179218.13|CALR|FXR1|FXR1	919	+	4.1919575	1.0890831	-1.0	-1.0
chr19	14089227	14089357	ENSG00000141858.11|SAMD1|FXR1|FXR1	915	-	4.415689	1.0704106	-1.0	-1.0
chr19	14088179	14088349	ENSG00000141858.11|SAMD1|FXR1|FXR1	933	-	6.152626	1.1769165	-1.0	-1.0
chr19	14450820	14451005	ENSG00000123143.12|PKN1|FXR1|FXR1	926	+	4.675448	1.1295323	-1.0	-1.0
chr19	14467845	14467967	ENSG00000123143.12|PKN1|FXR1|FXR1	932	+	6.1156225	1.1651913	-1.0	-1.0
chr19	14450352	14450463	ENSG00000123143.12|PKN1|FXR1|FXR1	914	+	5.8732367	1.0655015	-1.0	-1.0
chr19	14464059	14464153	ENSG00000123143.12|PKN1|FXR1|FXR1	946	+	6.3689733	1.270181	-1.0	-1.0
chr19	14441302	14441407	ENSG00000123143.12|PKN1|FXR1|FXR1	902	+	5.8493786	1.006954	-1.0	-1.0
chr19	14451828	14451978	ENSG00000123143.12|PKN1|FXR1|FXR1	934	+	6.124168	1.1775678	-1.0	-1.0
chr19	14469685	14469988	ENSG00000123143.12|PKN1|FXR1|FXR1	945	+	6.37193	1.2614093	-1.0	-1.0
chr19	14463827	14463969	ENSG00000123143.12|PKN1|FXR1|FXR1	966	+	6.5722656	1.4663523	-1.0	-1.0
chr19	14463627	14463737	ENSG00000123143.12|PKN1|FXR1|FXR1	946	+	6.386899	1.2694398	-1.0	-1.0
chr19	14441142	14441247	ENSG00000123143.12|PKN1|FXR1|FXR1	924	+	6.0444913	1.1192687	-1.0	-1.0
chr19	14458231	14458375	ENSG00000123143.12|PKN1|FXR1|FXR1	928	+	4.3637323	1.1452671	-1.0	-1.0
chr19	14470162	14470305	ENSG00000123143.12|PKN1|FXR1|FXR1	941	+	6.264687	1.2256669	-1.0	-1.0
chr19	15268924	15269042	ENSG00000141867.17|BRD4|FXR1|FXR1	941	-	6.2378097	1.2258013	-1.0	-1.0
chr19	15256063	15256178	ENSG00000141867.17|BRD4|FXR1|FXR1	951	-	6.574532	1.3094137	-1.0	-1.0
chr19	15263419	15263548	ENSG00000141867.17|BRD4|FXR1|FXR1	944	-	6.1516747	1.254703	-1.0	-1.0
chr19	15238318	15238445	ENSG00000141867.17|BRD4|FXR1|FXR1	919	-	5.9417896	1.0917995	-1.0	-1.0
chr19	15264568	15264758	ENSG00000141867.17|BRD4|FXR1|FXR1	910	-	5.8964157	1.0467713	-1.0	-1.0
chr19	15265518	15265633	ENSG00000141867.17|BRD4|FXR1|FXR1	927	-	6.044419	1.1377193	-1.0	-1.0
chr19	15272994	15273133	ENSG00000141867.17|BRD4|FXR1|FXR1	917	-	5.96615	1.0791843	-1.0	-1.0
chr19	15256963	15257213	ENSG00000141867.17|BRD4|FXR1|FXR1	945	-	5.14898	1.26117	-1.0	-1.0
chr19	15239391	15239522	ENSG00000141867.17|BRD4|FXR1|FXR1	929	-	6.1662183	1.1494948	-1.0	-1.0
chr19	15239063	15239258	ENSG00000141867.17|BRD4|FXR1|FXR1	902	-	5.781637	1.006954	-1.0	-1.0
chr19	15237123	15237223	ENSG00000141867.17|BRD4|FXR1|FXR1	908	-	4.185796	1.037794	-1.0	-1.0
chr19	15239703	15239821	ENSG00000141867.17|BRD4|FXR1|FXR1	931	-	6.2032084	1.1625643	-1.0	-1.0
chr19	15238093	15238218	ENSG00000141867.17|BRD4|FXR1|FXR1	918	-	6.041708	1.0874842	-1.0	-1.0
chr19	15255296	15255592	ENSG00000141867.17|BRD4|FXR1|FXR1	949	-	6.5358768	1.2940193	-1.0	-1.0
chr19	15401504	15401603	ENSG00000011243.17|AKAP8L|FXR1|FXR1	908	-	6.005141	1.0383586	-1.0	-1.0
chr19	15397149	15397280	ENSG00000011243.17|AKAP8L|FXR1|FXR1	936	-	6.209601	1.1943896	-1.0	-1.0
chr19	17187934	17188044	ENSG00000099331.13|MYO9B|FXR1|FXR1	904	+	5.7239685	1.0173026	-1.0	-1.0
chr19	17191096	17191219	ENSG00000099331.13|MYO9B|FXR1|FXR1	934	+	4.54259	1.1812341	-1.0	-1.0
chr19	17200292	17200426	ENSG00000099331.13|MYO9B|FXR1|FXR1	904	+	4.139589	1.0170711	-1.0	-1.0
chr19	17207112	17207244	ENSG00000099331.13|MYO9B|FXR1|FXR1	919	+	5.9397645	1.0931973	-1.0	-1.0
chr19	17194555	17194860	ENSG00000099331.13|MYO9B|FXR1|FXR1	908	+	5.783643	1.0385326	-1.0	-1.0
chr19	17172813	17172933	ENSG00000099331.13|MYO9B|FXR1|FXR1	904	+	5.7335367	1.0171444	-1.0	-1.0
chr19	17195010	17195265	ENSG00000099331.13|MYO9B|FXR1|FXR1	915	+	5.8652244	1.0729225	-1.0	-1.0
chr19	17185920	17186001	ENSG00000099331.13|MYO9B|FXR1|FXR1	930	+	6.052545	1.1549977	-1.0	-1.0
chr19	17192900	17193015	ENSG00000099331.13|MYO9B|FXR1|FXR1	906	+	5.807464	1.0288079	-1.0	-1.0
chr19	17172335	17172477	ENSG00000099331.13|MYO9B|FXR1|FXR1	927	+	6.0140495	1.1360908	-1.0	-1.0
chr19	17101845	17102085	ENSG00000099331.13|MYO9B|FXR1|FXR1	935	+	6.20759	1.1856337	-1.0	-1.0
chr19	17145396	17145491	ENSG00000099331.13|MYO9B|FXR1|FXR1	914	+	5.890096	1.0679268	-1.0	-1.0
chr19	17184860	17184987	ENSG00000099331.13|MYO9B|FXR1|FXR1	905	+	5.737766	1.0212495	-1.0	-1.0
chr19	17192745	17192850	ENSG00000099331.13|MYO9B|FXR1|FXR1	912	+	5.8178177	1.0556409	-1.0	-1.0
chr19	17206678	17206813	ENSG00000099331.13|MYO9B|FXR1|FXR1	922	+	6.0048876	1.110406	-1.0	-1.0
chr19	17156908	17157033	ENSG00000099331.13|MYO9B|FXR1|FXR1	932	+	6.1113267	1.1706328	-1.0	-1.0
chr19	17201925	17202024	ENSG00000099331.13|MYO9B|FXR1|FXR1	925	+	5.9895234	1.1277463	-1.0	-1.0
chr19	17232307	17232442	ENSG00000160113.5|NR2F6|FXR1|FXR1	925	-	6.0783443	1.124706	-1.0	-1.0
chr19	17727053	17727163	ENSG00000130479.10|MAP1S|FXR1|FXR1	906	+	5.7759023	1.0283858	-1.0	-1.0
chr19	17726138	17726303	ENSG00000130479.10|MAP1S|FXR1|FXR1	909	+	5.818516	1.0406553	-1.0	-1.0
chr19	17726518	17726663	ENSG00000130479.10|MAP1S|FXR1|FXR1	918	+	5.959587	1.0853121	-1.0	-1.0
chr19	17727763	17727863	ENSG00000130479.10|MAP1S|FXR1|FXR1	903	+	5.7357206	1.0125504	-1.0	-1.0
chr19	17727423	17727523	ENSG00000130479.10|MAP1S|FXR1|FXR1	900	+	5.7619267	1.0013577	-1.0	-1.0
chr19	17726698	17726813	ENSG00000130479.10|MAP1S|FXR1|FXR1	902	+	5.7766337	1.0086217	-1.0	-1.0
chr19	18281159	18281264	ENSG00000130522.5|JUND|FXR1|FXR1	909	-	5.8930693	1.0388852	-1.0	-1.0
chr19	18280519	18280634	ENSG00000130522.5|JUND|FXR1|FXR1	937	-	6.368909	1.1973279	-1.0	-1.0
chr19	18280074	18280234	ENSG00000130522.5|JUND|FXR1|FXR1	928	-	6.065116	1.1447718	-1.0	-1.0
chr19	18389010	18389176	ENSG00000130513.6|GDF15|FXR1|FXR1	946	+	6.070069	1.2657312	-1.0	-1.0
chr19	18386221	18386376	ENSG00000130513.6|GDF15|FXR1|FXR1	921	+	6.272297	1.1038508	-1.0	-1.0
chr19	18388780	18388920	ENSG00000130513.6|GDF15|FXR1|FXR1	906	+	5.8579726	1.0273567	-1.0	-1.0
chr19	18436964	18437094	ENSG00000105655.18|ISYNA1|FXR1|FXR1	904	-	5.8447986	1.0155805	-1.0	-1.0
chr19	18435607	18435722	ENSG00000105655.18|ISYNA1|FXR1|FXR1	926	-	6.056979	1.1296158	-1.0	-1.0
chr19	18436659	18436759	ENSG00000105655.18|ISYNA1|FXR1|FXR1	903	-	5.7087727	1.0115703	-1.0	-1.0
chr19	18437638	18437743	ENSG00000105655.18|ISYNA1|FXR1|FXR1	901	-	5.701603	1.0050886	-1.0	-1.0
chr19	18436031	18436161	ENSG00000105655.18|ISYNA1|FXR1|FXR1	916	-	4.400172	1.0748373	-1.0	-1.0
chr19	18539590	18539715	ENSG00000105701.15|FKBP8|FXR1|FXR1	922	-	6.2348785	1.1060244	-1.0	-1.0
chr19	18532050	18532160	ENSG00000105701.15|FKBP8|FXR1|FXR1	909	-	5.845248	1.0405649	-1.0	-1.0
chr19	18541718	18541983	ENSG00000105701.15|FKBP8|FXR1|FXR1	925	-	6.295718	1.1261191	-1.0	-1.0
chr19	18538320	18538436	ENSG00000105701.15|FKBP8|FXR1|FXR1	934	-	6.2094927	1.183367	-1.0	-1.0
chr19	18852134	18852296	ENSG00000005007.12|UPF1|FXR1|FXR1	957	+	6.7667236	1.3655151	-1.0	-1.0
chr19	18865638	18865768	ENSG00000005007.12|UPF1|FXR1|FXR1	904	+	4.1809955	1.0198727	-1.0	-1.0
chr19	18832167	18832332	ENSG00000005007.12|UPF1|FXR1|FXR1	917	+	5.9685035	1.082079	-1.0	-1.0
chr19	18865298	18865423	ENSG00000005007.12|UPF1|FXR1|FXR1	934	+	6.1724367	1.1827409	-1.0	-1.0
chr19	18850074	18850179	ENSG00000005007.12|UPF1|FXR1|FXR1	917	+	5.9877577	1.0823067	-1.0	-1.0
chr19	18860860	18860982	ENSG00000005007.12|UPF1|FXR1|FXR1	904	+	5.7506413	1.019508	-1.0	-1.0
chr19	18862014	18862152	ENSG00000005007.12|UPF1|FXR1|FXR1	908	+	4.2684817	1.036374	-1.0	-1.0
chr19	18856185	18856295	ENSG00000005007.12|UPF1|FXR1|FXR1	929	+	6.0618463	1.1467819	-1.0	-1.0
chr19	18855924	18856074	ENSG00000005007.12|UPF1|FXR1|FXR1	913	+	5.9351463	1.0622146	-1.0	-1.0
chr19	18860287	18860438	ENSG00000005007.12|UPF1|FXR1|FXR1	918	+	5.975121	1.0862557	-1.0	-1.0
chr19	18856876	18857020	ENSG00000005007.12|UPF1|FXR1|FXR1	999	+	9.033351	3.2401881	-1.0	-1.0
chr19	18857319	18857533	ENSG00000005007.12|UPF1|FXR1|FXR1	919	+	5.9450436	1.090711	-1.0	-1.0
chr19	18867080	18867185	ENSG00000005007.12|UPF1|FXR1|FXR1	908	+	5.7696476	1.035932	-1.0	-1.0
chr19	18866053	18866166	ENSG00000005007.12|UPF1|FXR1|FXR1	904	+	5.7806025	1.0186096	-1.0	-1.0
chr19	18852986	18853104	ENSG00000005007.12|UPF1|FXR1|FXR1	913	+	5.8575225	1.0626304	-1.0	-1.0
chr19	18854878	18855058	ENSG00000005007.12|UPF1|FXR1|FXR1	941	+	6.4449205	1.228538	-1.0	-1.0
chr19	18845989	18846114	ENSG00000005007.12|UPF1|FXR1|FXR1	923	+	6.0915303	1.1158841	-1.0	-1.0
chr19	18906918	18907112	ENSG00000105669.13|COPE|FXR1|FXR1	946	-	6.772867	1.2695589	-1.0	-1.0
chr19	18903297	18903423	ENSG00000105669.13|COPE|FXR1|FXR1	931	-	6.288866	1.159543	-1.0	-1.0
chr19	18907012	18907112	ENSG00000268193.5|AC002985.1|FXR1|FXR1	943	-	6.551898	1.2468348	-1.0	-1.0
chr19	19004477	19004646	ENSG00000064607.16|SUGP2|FXR1|FXR1	927	-	4.574995	1.1384281	-1.0	-1.0
chr19	19026008	19026153	ENSG00000064607.16|SUGP2|FXR1|FXR1	921	-	6.0656233	1.1034342	-1.0	-1.0
chr19	19024793	19025393	ENSG00000064607.16|SUGP2|FXR1|FXR1	944	-	6.0842705	1.2553178	-1.0	-1.0
chr19	19025413	19025573	ENSG00000064607.16|SUGP2|FXR1|FXR1	909	-	5.825263	1.0412796	-1.0	-1.0
chr19	19024618	19024728	ENSG00000064607.16|SUGP2|FXR1|FXR1	922	-	5.946219	1.1092004	-1.0	-1.0
chr19	19010194	19010342	ENSG00000064607.16|SUGP2|FXR1|FXR1	928	-	6.123106	1.1434097	-1.0	-1.0
chr19	19009934	19010164	ENSG00000064607.16|SUGP2|FXR1|FXR1	916	-	5.9171405	1.0754267	-1.0	-1.0
chr19	19025628	19026003	ENSG00000064607.16|SUGP2|FXR1|FXR1	929	-	5.9163976	1.1487756	-1.0	-1.0
chr19	19506393	19506513	ENSG00000167491.17|GATAD2A|FXR1|FXR1	907	+	5.758136	1.0319709	-1.0	-1.0
chr19	19498492	19498607	ENSG00000167491.17|GATAD2A|FXR1|FXR1	916	+	5.8934307	1.075036	-1.0	-1.0
chr19	19505433	19505563	ENSG00000167491.17|GATAD2A|FXR1|FXR1	907	+	5.7939863	1.0326176	-1.0	-1.0
chr19	19465434	19465534	ENSG00000167491.17|GATAD2A|FXR1|FXR1	902	+	5.7040005	1.0076076	-1.0	-1.0
chr19	19505728	19505833	ENSG00000167491.17|GATAD2A|FXR1|FXR1	903	+	5.7839317	1.01337	-1.0	-1.0
chr19	22694773	22694953	ENSG00000268981.5|AC024563.1|FXR1|FXR1	933	-	6.1283545	1.1708938	-1.0	-1.0
chr19	29208050	29208158	ENSG00000169021.5|UQCRFS1|FXR1|FXR1	920	-	5.934536	1.0963296	-1.0	-1.0
chr19	30007469	30007638	ENSG00000105176.17|URI1|FXR1|FXR1	915	+	5.866175	1.0717994	-1.0	-1.0
chr19	29986281	29986396	ENSG00000105176.17|URI1|FXR1|FXR1	913	+	5.8294373	1.0600638	-1.0	-1.0
chr19	30012299	30012419	ENSG00000105176.17|URI1|FXR1|FXR1	913	+	5.8292027	1.0596781	-1.0	-1.0
chr19	29985222	29985301	ENSG00000105176.17|URI1|FXR1|FXR1	910	+	5.798556	1.0479906	-1.0	-1.0
chr19	32602014	32602126	ENSG00000105186.15|ANKRD27|FXR1|FXR1	942	-	6.2976227	1.2403266	-1.0	-1.0
chr19	32599971	32600096	ENSG00000105186.15|ANKRD27|FXR1|FXR1	936	-	6.171485	1.1948782	-1.0	-1.0
chr19	32607634	32607832	ENSG00000105186.15|ANKRD27|FXR1|FXR1	921	-	5.9624763	1.1031485	-1.0	-1.0
chr19	32646458	32646583	ENSG00000105186.15|ANKRD27|FXR1|FXR1	933	-	6.110056	1.171266	-1.0	-1.0
chr19	32649681	32649792	ENSG00000105186.15|ANKRD27|FXR1|FXR1	941	-	6.3049636	1.2309408	-1.0	-1.0
chr19	32599703	32599776	ENSG00000105186.15|ANKRD27|FXR1|FXR1	928	-	6.0194488	1.1414394	-1.0	-1.0
chr19	32605834	32605949	ENSG00000105186.15|ANKRD27|FXR1|FXR1	976	-	7.2974854	1.6259089	-1.0	-1.0
chr19	32604267	32604402	ENSG00000105186.15|ANKRD27|FXR1|FXR1	901	-	5.7008033	1.0042489	-1.0	-1.0
chr19	32628721	32628849	ENSG00000105186.15|ANKRD27|FXR1|FXR1	942	-	6.392701	1.238422	-1.0	-1.0
chr19	32639359	32639488	ENSG00000105186.15|ANKRD27|FXR1|FXR1	913	-	5.979725	1.0580022	-1.0	-1.0
chr19	32598126	32598376	ENSG00000105186.15|ANKRD27|FXR1|FXR1	924	-	5.9715724	1.1188972	-1.0	-1.0
chr19	32619493	32619553	ENSG00000105186.15|ANKRD27|FXR1|FXR1	920	-	5.991823	1.0963296	-1.0	-1.0
chr19	34219765	34219865	ENSG00000257103.8|LSM14A|FXR1|FXR1	902	+	4.119674	1.0097572	-1.0	-1.0
chr19	34221529	34221744	ENSG00000257103.8|LSM14A|FXR1|FXR1	928	+	6.063574	1.1455908	-1.0	-1.0
chr19	34194482	34194587	ENSG00000257103.8|LSM14A|FXR1|FXR1	914	+	5.8449697	1.0634087	-1.0	-1.0
chr19	34196633	34196753	ENSG00000257103.8|LSM14A|FXR1|FXR1	936	+	6.1513243	1.1933786	-1.0	-1.0
chr19	34391794	34391909	ENSG00000105220.14|GPI|FXR1|FXR1	910	+	5.809118	1.0451443	-1.0	-1.0
chr19	34392014	34392114	ENSG00000105220.14|GPI|FXR1|FXR1	910	+	5.8194575	1.0479906	-1.0	-1.0
chr19	34393870	34394066	ENSG00000105220.14|GPI|FXR1|FXR1	938	+	5.5705967	1.2052993	-1.0	-1.0
chr19	34396580	34396657	ENSG00000105220.14|GPI|FXR1|FXR1	957	+	7.0568767	1.369356	-1.0	-1.0
chr19	34391644	34391744	ENSG00000105220.14|GPI|FXR1|FXR1	900	+	5.7619267	1.0013167	-1.0	-1.0
chr19	34399237	34399357	ENSG00000105220.14|GPI|FXR1|FXR1	940	+	6.430554	1.222311	-1.0	-1.0
chr19	34368597	34368787	ENSG00000105220.14|GPI|FXR1|FXR1	918	+	5.2593093	1.0861582	-1.0	-1.0
chr19	34396580	34396657	ENSG00000266953.6|AC092073.1|FXR1|FXR1	957	+	7.0568767	1.3690871	-1.0	-1.0
chr19	34399237	34399357	ENSG00000266953.6|AC092073.1|FXR1|FXR1	940	+	6.430554	1.2223421	-1.0	-1.0
chr19	34428361	34428570	ENSG00000126261.12|UBA2|FXR1|FXR1	945	+	6.5671735	1.256244	-1.0	-1.0
chr19	34464025	34464131	ENSG00000126261.12|UBA2|FXR1|FXR1	919	+	4.3104844	1.0892323	-1.0	-1.0
chr19	34451985	34452147	ENSG00000126261.12|UBA2|FXR1|FXR1	959	+	6.753211	1.3908293	-1.0	-1.0
chr19	34450264	34450364	ENSG00000126261.12|UBA2|FXR1|FXR1	932	+	4.0876036	1.1691114	-1.0	-1.0
chr19	34460469	34460566	ENSG00000126261.12|UBA2|FXR1|FXR1	960	+	6.7599964	1.3989968	-1.0	-1.0
chr19	34430575	34430659	ENSG00000126261.12|UBA2|FXR1|FXR1	952	+	6.5364017	1.319791	-1.0	-1.0
chr19	34433284	34433412	ENSG00000126261.12|UBA2|FXR1|FXR1	929	+	6.051472	1.148244	-1.0	-1.0
chr19	34454443	34454556	ENSG00000126261.12|UBA2|FXR1|FXR1	947	+	6.4051046	1.2792225	-1.0	-1.0
chr19	34434867	34434968	ENSG00000126261.12|UBA2|FXR1|FXR1	908	+	3.6677012	1.0340183	-1.0	-1.0
chr19	34469239	34469364	ENSG00000126261.12|UBA2|FXR1|FXR1	954	+	6.6653624	1.340211	-1.0	-1.0
chr19	34438644	34438759	ENSG00000126261.12|UBA2|FXR1|FXR1	927	+	4.4671216	1.138628	-1.0	-1.0
chr19	34443843	34443911	ENSG00000126261.12|UBA2|FXR1|FXR1	952	+	6.6571727	1.3229749	-1.0	-1.0
chr19	34445014	34445121	ENSG00000126261.12|UBA2|FXR1|FXR1	944	+	4.780105	1.248908	-1.0	-1.0
chr19	34458748	34458924	ENSG00000126261.12|UBA2|FXR1|FXR1	980	+	6.515768	1.6997119	-1.0	-1.0
chr19	35725493	35725593	ENSG00000272333.5|KMT2B|FXR1|FXR1	903	+	4.1397495	1.0125504	-1.0	-1.0
chr19	35723861	35724007	ENSG00000272333.5|KMT2B|FXR1|FXR1	911	+	5.909974	1.0506846	-1.0	-1.0
chr19	35726235	35726350	ENSG00000272333.5|KMT2B|FXR1|FXR1	920	+	6.0011115	1.0977916	-1.0	-1.0
chr19	35727155	35727269	ENSG00000272333.5|KMT2B|FXR1|FXR1	947	+	6.43719	1.2728927	-1.0	-1.0
chr19	35722567	35722707	ENSG00000272333.5|KMT2B|FXR1|FXR1	944	+	6.3262444	1.2501165	-1.0	-1.0
chr19	35720638	35720753	ENSG00000272333.5|KMT2B|FXR1|FXR1	918	+	5.987136	1.084465	-1.0	-1.0
chr19	35727447	35727552	ENSG00000272333.5|KMT2B|FXR1|FXR1	923	+	6.0997925	1.1131611	-1.0	-1.0
chr19	35721018	35721188	ENSG00000272333.5|KMT2B|FXR1|FXR1	915	+	5.8636627	1.0726192	-1.0	-1.0
chr19	35723119	35723269	ENSG00000272333.5|KMT2B|FXR1|FXR1	913	+	5.9177217	1.0600902	-1.0	-1.0
chr19	36235973	36236073	ENSG00000167635.11|ZNF146|FXR1|FXR1	933	+	6.112881	1.1726562	-1.0	-1.0
chr19	36236568	36236693	ENSG00000167635.11|ZNF146|FXR1|FXR1	911	+	5.808105	1.0521	-1.0	-1.0
chr19	36236983	36237103	ENSG00000167635.11|ZNF146|FXR1|FXR1	914	+	5.844881	1.0661067	-1.0	-1.0
chr19	38309216	38309326	ENSG00000167645.16|YIF1B|FXR1|FXR1	902	-	5.788207	1.0088195	-1.0	-1.0
chr19	38379284	38379394	ENSG00000099341.11|PSMD8|FXR1|FXR1	920	+	6.031456	1.0972682	-1.0	-1.0
chr19	38380898	38381043	ENSG00000099341.11|PSMD8|FXR1|FXR1	915	+	5.1821136	1.0694679	-1.0	-1.0
chr19	38382116	38382286	ENSG00000099341.11|PSMD8|FXR1|FXR1	931	+	6.135674	1.159273	-1.0	-1.0
chr19	38724156	38724339	ENSG00000130402.11|ACTN4|FXR1|FXR1	968	+	7.231342	1.5000849	-1.0	-1.0
chr19	38710256	38710342	ENSG00000130402.11|ACTN4|FXR1|FXR1	990	+	6.366839	2.0000346	-1.0	-1.0
chr19	38729273	38729393	ENSG00000130402.11|ACTN4|FXR1|FXR1	915	+	5.9473376	1.0723372	-1.0	-1.0
chr19	38727905	38728026	ENSG00000130402.11|ACTN4|FXR1|FXR1	908	+	5.8019586	1.0371921	-1.0	-1.0
chr19	38709394	38709476	ENSG00000130402.11|ACTN4|FXR1|FXR1	947	+	4.981451	1.2779206	-1.0	-1.0
chr19	38721557	38721672	ENSG00000130402.11|ACTN4|FXR1|FXR1	942	+	6.7559023	1.2339392	-1.0	-1.0
chr19	38723961	38724077	ENSG00000130402.11|ACTN4|FXR1|FXR1	941	+	4.8580847	1.2303386	-1.0	-1.0
chr19	38717145	38717270	ENSG00000130402.11|ACTN4|FXR1|FXR1	917	+	4.5201807	1.0798006	-1.0	-1.0
chr19	38701001	38701101	ENSG00000130402.11|ACTN4|FXR1|FXR1	945	+	5.0489984	1.261861	-1.0	-1.0
chr19	38729718	38729878	ENSG00000130402.11|ACTN4|FXR1|FXR1	917	+	6.076109	1.0810332	-1.0	-1.0
chr19	38729398	38729508	ENSG00000130402.11|ACTN4|FXR1|FXR1	913	+	5.9981675	1.0609165	-1.0	-1.0
chr19	38704933	38705020	ENSG00000130402.11|ACTN4|FXR1|FXR1	923	+	4.511306	1.1132698	-1.0	-1.0
chr19	38647648	38647907	ENSG00000130402.11|ACTN4|FXR1|FXR1	950	+	6.349115	1.2995428	-1.0	-1.0
chr19	38714468	38714561	ENSG00000130402.11|ACTN4|FXR1|FXR1	918	+	4.522221	1.0888134	-1.0	-1.0
chr19	38700599	38700709	ENSG00000130402.11|ACTN4|FXR1|FXR1	921	+	4.220747	1.1040735	-1.0	-1.0
chr19	38708116	38708195	ENSG00000130402.11|ACTN4|FXR1|FXR1	938	+	4.880427	1.209838	-1.0	-1.0
chr19	38723613	38723722	ENSG00000130402.11|ACTN4|FXR1|FXR1	954	+	6.666016	1.3356186	-1.0	-1.0
chr19	38726956	38727091	ENSG00000130402.11|ACTN4|FXR1|FXR1	932	+	6.2340746	1.1688156	-1.0	-1.0
chr19	38725723	38725898	ENSG00000130402.11|ACTN4|FXR1|FXR1	922	+	4.5200624	1.1054375	-1.0	-1.0
chr19	38838501	38838598	ENSG00000268083.5|AC008982.1|FXR1|FXR1	913	-	5.828311	1.059683	-1.0	-1.0
chr19	38837593	38837651	ENSG00000268083.5|AC008982.1|FXR1|FXR1	926	-	6.1490536	1.1328231	-1.0	-1.0
chr19	38838893	38839015	ENSG00000268083.5|AC008982.1|FXR1|FXR1	936	-	4.970312	1.1930975	-1.0	-1.0
chr19	38838396	38838496	ENSG00000268083.5|AC008982.1|FXR1|FXR1	937	-	6.2262893	1.1974756	-1.0	-1.0
chr19	38836491	38836591	ENSG00000268083.5|AC008982.1|FXR1|FXR1	902	-	4.1129856	1.0108345	-1.0	-1.0
chr19	38836492	38836592	ENSG00000104824.16|HNRNPL|FXR1|FXR1	904	-	4.13856	1.0185207	-1.0	-1.0
chr19	38849854	38849999	ENSG00000104824.16|HNRNPL|FXR1|FXR1	913	-	6.174039	1.0622643	-1.0	-1.0
chr19	38838501	38838598	ENSG00000104824.16|HNRNPL|FXR1|FXR1	913	-	5.828311	1.059683	-1.0	-1.0
chr19	38845852	38846007	ENSG00000104824.16|HNRNPL|FXR1|FXR1	942	-	5.4454203	1.2387159	-1.0	-1.0
chr19	38837593	38837651	ENSG00000104824.16|HNRNPL|FXR1|FXR1	926	-	6.1490536	1.1328231	-1.0	-1.0
chr19	38838866	38839101	ENSG00000104824.16|HNRNPL|FXR1|FXR1	939	-	5.7732177	1.2132413	-1.0	-1.0
chr19	38838396	38838496	ENSG00000104824.16|HNRNPL|FXR1|FXR1	937	-	6.2262893	1.1974756	-1.0	-1.0
chr19	38840100	38840290	ENSG00000104824.16|HNRNPL|FXR1|FXR1	933	-	5.8038745	1.1710026	-1.0	-1.0
chr19	38844007	38844104	ENSG00000104824.16|HNRNPL|FXR1|FXR1	971	-	7.1473184	1.5397085	-1.0	-1.0
chr19	39458786	39458887	ENSG00000196235.13|SUPT5H|FXR1|FXR1	903	+	5.8351803	1.0125504	-1.0	-1.0
chr19	39471356	39471491	ENSG00000196235.13|SUPT5H|FXR1|FXR1	914	+	5.9183464	1.0644459	-1.0	-1.0
chr19	39470381	39470523	ENSG00000196235.13|SUPT5H|FXR1|FXR1	926	+	6.136701	1.1333275	-1.0	-1.0
chr19	39468748	39468861	ENSG00000196235.13|SUPT5H|FXR1|FXR1	914	+	5.844833	1.0650553	-1.0	-1.0
chr19	39470087	39470274	ENSG00000196235.13|SUPT5H|FXR1|FXR1	932	+	6.239187	1.1680771	-1.0	-1.0
chr19	40366402	40366510	ENSG00000105223.19|PLD3|FXR1|FXR1	909	+	5.9846497	1.0427033	-1.0	-1.0
chr19	40458343	40458518	ENSG00000090013.9|BLVRB|FXR1|FXR1	917	-	5.0260196	1.0803847	-1.0	-1.0
chr19	40606408	40606508	ENSG00000090006.17|LTBP4|FXR1|FXR1	912	+	6.009305	1.0540527	-1.0	-1.0
chr19	40625856	40626009	ENSG00000090006.17|LTBP4|FXR1|FXR1	953	+	6.759756	1.3286898	-1.0	-1.0
chr19	40605069	40605209	ENSG00000090006.17|LTBP4|FXR1|FXR1	907	+	6.0279613	1.0309072	-1.0	-1.0
chr19	40613847	40614027	ENSG00000090006.17|LTBP4|FXR1|FXR1	929	+	6.1405454	1.151676	-1.0	-1.0
chr19	40605534	40605634	ENSG00000090006.17|LTBP4|FXR1|FXR1	906	+	5.904775	1.0249124	-1.0	-1.0
chr19	40619346	40619493	ENSG00000090006.17|LTBP4|FXR1|FXR1	954	+	5.996274	1.3329797	-1.0	-1.0
chr19	40622552	40622662	ENSG00000090006.17|LTBP4|FXR1|FXR1	918	+	6.2341337	1.087049	-1.0	-1.0
chr19	40610512	40610647	ENSG00000090006.17|LTBP4|FXR1|FXR1	913	+	6.1436043	1.0628157	-1.0	-1.0
chr19	40616893	40617003	ENSG00000090006.17|LTBP4|FXR1|FXR1	901	+	4.544883	1.0042176	-1.0	-1.0
chr19	40623603	40623783	ENSG00000090006.17|LTBP4|FXR1|FXR1	943	+	6.448744	1.2447453	-1.0	-1.0
chr19	40627154	40627259	ENSG00000090006.17|LTBP4|FXR1|FXR1	907	+	4.5156713	1.0300196	-1.0	-1.0
chr19	40627749	40627857	ENSG00000090006.17|LTBP4|FXR1|FXR1	933	+	6.4037876	1.1752156	-1.0	-1.0
chr19	40629382	40629492	ENSG00000090006.17|LTBP4|FXR1|FXR1	922	+	6.2607846	1.1073015	-1.0	-1.0
chr19	40629607	40629747	ENSG00000090006.17|LTBP4|FXR1|FXR1	900	+	5.855875	1.0013474	-1.0	-1.0
chr19	40613377	40613482	ENSG00000090006.17|LTBP4|FXR1|FXR1	907	+	6.0461445	1.0310366	-1.0	-1.0
chr19	40614315	40614415	ENSG00000090006.17|LTBP4|FXR1|FXR1	901	+	4.383855	1.0049804	-1.0	-1.0
chr19	40617068	40617225	ENSG00000090006.17|LTBP4|FXR1|FXR1	921	+	6.0617905	1.1048485	-1.0	-1.0
chr19	40611151	40611281	ENSG00000090006.17|LTBP4|FXR1|FXR1	932	+	6.146576	1.164597	-1.0	-1.0
chr19	41264350	41264620	ENSG00000105323.16|HNRNPUL1|FXR1|FXR1	945	+	6.426537	1.2597541	-1.0	-1.0
chr19	41301535	41301704	ENSG00000105323.16|HNRNPUL1|FXR1|FXR1	974	+	7.1201296	1.5862654	-1.0	-1.0
chr19	41279076	41279176	ENSG00000105323.16|HNRNPUL1|FXR1|FXR1	903	+	3.6874874	1.0125504	-1.0	-1.0
chr19	41276158	41276323	ENSG00000105323.16|HNRNPUL1|FXR1|FXR1	924	+	4.4216876	1.1187077	-1.0	-1.0
chr19	41294557	41294686	ENSG00000105323.16|HNRNPUL1|FXR1|FXR1	940	+	4.741127	1.2195811	-1.0	-1.0
chr19	41292244	41292511	ENSG00000105323.16|HNRNPUL1|FXR1|FXR1	946	+	5.7378383	1.2681537	-1.0	-1.0
chr19	41264625	41264798	ENSG00000105323.16|HNRNPUL1|FXR1|FXR1	937	+	6.301996	1.2021192	-1.0	-1.0
chr19	41281162	41281275	ENSG00000105323.16|HNRNPUL1|FXR1|FXR1	936	+	6.2750196	1.1935177	-1.0	-1.0
chr19	41302737	41302902	ENSG00000105323.16|HNRNPUL1|FXR1|FXR1	918	+	5.9259787	1.0886744	-1.0	-1.0
chr19	41294337	41294442	ENSG00000105323.16|HNRNPUL1|FXR1|FXR1	925	+	3.8978963	1.122875	-1.0	-1.0
chr19	41268157	41268345	ENSG00000105323.16|HNRNPUL1|FXR1|FXR1	953	+	4.660301	1.3305042	-1.0	-1.0
chr19	41348294	41348455	ENSG00000105329.9|TGFB1|FXR1|FXR1	962	-	6.899461	1.4195738	-1.0	-1.0
chr19	41352689	41352799	ENSG00000105329.9|TGFB1|FXR1|FXR1	949	-	6.478915	1.289619	-1.0	-1.0
chr19	41352854	41353074	ENSG00000105329.9|TGFB1|FXR1|FXR1	947	-	6.43501	1.2719327	-1.0	-1.0
chr19	41332179	41332281	ENSG00000105329.9|TGFB1|FXR1|FXR1	930	-	5.4406548	1.1561382	-1.0	-1.0
chr19	41353149	41353304	ENSG00000105329.9|TGFB1|FXR1|FXR1	923	-	5.529641	1.1159453	-1.0	-1.0
chr19	41353369	41353494	ENSG00000105329.9|TGFB1|FXR1|FXR1	920	-	6.0772214	1.0971876	-1.0	-1.0
chr19	41869698	41869753	ENSG00000105372.6|RPS19|FXR1|FXR1	903	+	5.723003	1.0125504	-1.0	-1.0
chr19	41903306	41903407	ENSG00000076928.17|ARHGEF1|FXR1|FXR1	979	+	7.655282	1.67185	-1.0	-1.0
chr19	41895348	41895486	ENSG00000076928.17|ARHGEF1|FXR1|FXR1	922	+	6.0001283	1.1056668	-1.0	-1.0
chr19	44919192	44919302	ENSG00000130208.9|APOC1|FXR1|FXR1	907	+	5.7635746	1.0297518	-1.0	-1.0
chr19	45478550	45478730	ENSG00000012061.15|ERCC1|FXR1|FXR1	929	-	3.897413	1.1499776	-1.0	-1.0
chr19	45827514	45827623	ENSG00000125755.18|SYMPK|FXR1|FXR1	914	-	5.850514	1.064567	-1.0	-1.0
chr19	45826225	45826373	ENSG00000125755.18|SYMPK|FXR1|FXR1	923	-	5.953264	1.1119877	-1.0	-1.0
chr19	45830078	45830193	ENSG00000125755.18|SYMPK|FXR1|FXR1	911	-	5.803458	1.0505371	-1.0	-1.0
chr19	46197903	46198048	ENSG00000268621.5|IGFL2-AS1|FXR1|FXR1	912	-	5.8347383	1.0560758	-1.0	-1.0
chr19	46384791	46384906	ENSG00000011485.14|PPP5C|FXR1|FXR1	905	+	5.8632803	1.0244113	-1.0	-1.0
chr19	46727451	46727576	ENSG00000090372.14|STRN4|FXR1|FXR1	907	-	5.7570558	1.0298918	-1.0	-1.0
chr19	46730736	46730891	ENSG00000090372.14|STRN4|FXR1|FXR1	925	-	6.000727	1.1223482	-1.0	-1.0
chr19	46774932	46775037	ENSG00000105281.12|SLC1A5|FXR1|FXR1	920	-	5.9759398	1.0984502	-1.0	-1.0
chr19	46778744	46778844	ENSG00000105281.12|SLC1A5|FXR1|FXR1	907	-	5.7804832	1.0334233	-1.0	-1.0
chr19	46999289	46999434	ENSG00000160007.18|ARHGAP35|FXR1|FXR1	914	+	5.8545227	1.0639927	-1.0	-1.0
chr19	46937263	46937403	ENSG00000160007.18|ARHGAP35|FXR1|FXR1	956	+	6.5987105	1.3580889	-1.0	-1.0
chr19	46921840	46922085	ENSG00000160007.18|ARHGAP35|FXR1|FXR1	944	+	6.2141557	1.2517725	-1.0	-1.0
chr19	46919790	46921840	ENSG00000160007.18|ARHGAP35|FXR1|FXR1	959	+	6.4145775	1.3915167	-1.0	-1.0
chr19	46922085	46922356	ENSG00000160007.18|ARHGAP35|FXR1|FXR1	921	+	5.9856877	1.1033543	-1.0	-1.0
chr19	46989568	46989675	ENSG00000160007.18|ARHGAP35|FXR1|FXR1	903	+	5.7308927	1.0110524	-1.0	-1.0
chr19	47000330	47000565	ENSG00000160007.18|ARHGAP35|FXR1|FXR1	921	+	5.413169	1.1043637	-1.0	-1.0
chr19	46918890	46919700	ENSG00000160007.18|ARHGAP35|FXR1|FXR1	936	+	5.971067	1.1909455	-1.0	-1.0
chr19	47751487	47751590	ENSG00000105373.18|NOP53|FXR1|FXR1	910	+	5.798556	1.047936	-1.0	-1.0
chr19	48617277	48617457	ENSG00000063177.12|RPL18|FXR1|FXR1	920	-	4.1183653	1.0972967	-1.0	-1.0
chr19	48875619	48876009	ENSG00000087074.7|PPP1R15A|FXR1|FXR1	944	+	5.143381	1.2547367	-1.0	-1.0
chr19	48873224	48873629	ENSG00000087074.7|PPP1R15A|FXR1|FXR1	929	+	5.2618556	1.1501784	-1.0	-1.0
chr19	48874614	48874909	ENSG00000087074.7|PPP1R15A|FXR1|FXR1	928	+	4.939876	1.1411183	-1.0	-1.0
chr19	48872471	48872621	ENSG00000087074.7|PPP1R15A|FXR1|FXR1	915	+	5.230371	1.072695	-1.0	-1.0
chr19	48873639	48874569	ENSG00000087074.7|PPP1R15A|FXR1|FXR1	949	+	5.6357164	1.2902491	-1.0	-1.0
chr19	48900794	48900894	ENSG00000104805.15|NUCB1|FXR1|FXR1	902	+	6.0301003	1.008113	-1.0	-1.0
chr19	48919060	48919275	ENSG00000104805.15|NUCB1|FXR1|FXR1	918	+	6.0780015	1.0863323	-1.0	-1.0
chr19	49085418	49085568	ENSG00000104852.14|SNRNP70|FXR1|FXR1	926	+	6.240859	1.1282599	-1.0	-1.0
chr19	49104568	49104703	ENSG00000104852.14|SNRNP70|FXR1|FXR1	938	+	6.3232036	1.211097	-1.0	-1.0
chr19	49489989	49490089	ENSG00000142541.16|RPL13A|FXR1|FXR1	904	+	2.4729052	1.0189915	-1.0	-1.0
chr19	49497752	49497852	ENSG00000142534.6|RPS11|FXR1|FXR1	914	+	4.2576046	1.063075	-1.0	-1.0
chr19	49646525	49646625	ENSG00000126461.14|SCAF1|FXR1|FXR1	900	+	5.7619267	1.0013577	-1.0	-1.0
chr19	49652807	49652937	ENSG00000126461.14|SCAF1|FXR1|FXR1	908	+	5.785858	1.0354615	-1.0	-1.0
chr19	49651217	49651327	ENSG00000126461.14|SCAF1|FXR1|FXR1	915	+	5.8530245	1.070127	-1.0	-1.0
chr19	49805650	49805815	ENSG00000196961.12|AP2A1|FXR1|FXR1	918	+	5.9064956	1.0843806	-1.0	-1.0
chr19	49806135	49806245	ENSG00000196961.12|AP2A1|FXR1|FXR1	903	+	5.8009953	1.0140979	-1.0	-1.0
chr19	49799967	49800147	ENSG00000196961.12|AP2A1|FXR1|FXR1	927	+	6.044551	1.1356783	-1.0	-1.0
chr19	49782610	49782724	ENSG00000196961.12|AP2A1|FXR1|FXR1	914	+	5.939287	1.0652585	-1.0	-1.0
chr19	49781946	49782089	ENSG00000196961.12|AP2A1|FXR1|FXR1	931	+	6.148351	1.1638608	-1.0	-1.0
chr19	49799341	49799451	ENSG00000196961.12|AP2A1|FXR1|FXR1	918	+	5.937969	1.085457	-1.0	-1.0
chr19	49800951	49801058	ENSG00000196961.12|AP2A1|FXR1|FXR1	908	+	5.791948	1.0365999	-1.0	-1.0
chr19	49801394	49801639	ENSG00000196961.12|AP2A1|FXR1|FXR1	937	+	5.2637954	1.2035185	-1.0	-1.0
chr19	49803065	49803215	ENSG00000196961.12|AP2A1|FXR1|FXR1	927	+	6.0295053	1.1337782	-1.0	-1.0
chr19	49799628	49799766	ENSG00000196961.12|AP2A1|FXR1|FXR1	911	+	5.88478	1.0508503	-1.0	-1.0
chr19	49933271	49933446	ENSG00000169136.10|ATF5|FXR1|FXR1	930	+	6.2319083	1.1526196	-1.0	-1.0
chr19	49933516	49933681	ENSG00000169136.10|ATF5|FXR1|FXR1	920	+	6.201043	1.0972128	-1.0	-1.0
chr19	49930736	49930861	ENSG00000169136.10|ATF5|FXR1|FXR1	922	+	6.24035	1.1085362	-1.0	-1.0
chr19	49933756	49933911	ENSG00000169136.10|ATF5|FXR1|FXR1	916	+	6.0745115	1.0755594	-1.0	-1.0
chr19	50046549	50046814	ENSG00000142528.15|ZNF473|FXR1|FXR1	928	+	6.090502	1.1449658	-1.0	-1.0
chr19	50045899	50046039	ENSG00000142528.15|ZNF473|FXR1|FXR1	907	+	5.7691703	1.0324837	-1.0	-1.0
chr19	50402621	50402726	ENSG00000062822.12|POLD1|FXR1|FXR1	904	+	5.786282	1.0186656	-1.0	-1.0
chr19	50416363	50416528	ENSG00000062822.12|POLD1|FXR1|FXR1	921	+	5.9330015	1.1012336	-1.0	-1.0
chr19	50413741	50413879	ENSG00000062822.12|POLD1|FXR1|FXR1	942	+	6.3863907	1.2401894	-1.0	-1.0
chr19	50415723	50415843	ENSG00000062822.12|POLD1|FXR1|FXR1	911	+	5.8003817	1.0492216	-1.0	-1.0
chr19	50409121	50409235	ENSG00000062822.12|POLD1|FXR1|FXR1	944	+	6.3354616	1.2512345	-1.0	-1.0
chr19	50409518	50409666	ENSG00000062822.12|POLD1|FXR1|FXR1	926	+	6.02419	1.1332024	-1.0	-1.0
chr19	50416395	50416528	ENSG00000142539.9|AC020909.1|FXR1|FXR1	921	+	5.940055	1.1026381	-1.0	-1.0
chr19	52219690	52219855	ENSG00000105568.17|PPP2R1A|FXR1|FXR1	908	+	5.9529214	1.0346254	-1.0	-1.0
chr19	52211259	52211479	ENSG00000105568.17|PPP2R1A|FXR1|FXR1	923	+	6.0895314	1.1157743	-1.0	-1.0
chr19	52212946	52213106	ENSG00000105568.17|PPP2R1A|FXR1|FXR1	916	+	5.9041495	1.0739539	-1.0	-1.0
chr19	54207400	54207520	ENSG00000170889.13|RPS9|FXR1|FXR1	930	+	6.0469346	1.1525009	-1.0	-1.0
chr19	55232124	55232229	ENSG00000105063.18|PPP6R1|FXR1|FXR1	910	-	5.848634	1.0478815	-1.0	-1.0
chr19	55245511	55245678	ENSG00000105063.18|PPP6R1|FXR1|FXR1	920	-	5.930585	1.0964413	-1.0	-1.0
chr19	55236642	55236821	ENSG00000105063.18|PPP6R1|FXR1|FXR1	940	-	6.4265385	1.2185061	-1.0	-1.0
chr19	55241536	55241639	ENSG00000105063.18|PPP6R1|FXR1|FXR1	924	-	6.1453323	1.1194683	-1.0	-1.0
chr19	55240010	55240114	ENSG00000105063.18|PPP6R1|FXR1|FXR1	910	-	5.8306894	1.0470208	-1.0	-1.0
chr19	55245279	55245399	ENSG00000105063.18|PPP6R1|FXR1|FXR1	905	-	5.7839828	1.0241902	-1.0	-1.0
chr19	55241273	55241391	ENSG00000105063.18|PPP6R1|FXR1|FXR1	927	-	6.0233445	1.1355481	-1.0	-1.0
chr19	55246971	55247081	ENSG00000105063.18|PPP6R1|FXR1|FXR1	915	-	5.9295897	1.0709995	-1.0	-1.0
chr19	55242385	55242510	ENSG00000105063.18|PPP6R1|FXR1|FXR1	905	-	5.8038044	1.0203258	-1.0	-1.0
chr19	55240944	55241074	ENSG00000105063.18|PPP6R1|FXR1|FXR1	952	-	6.6171093	1.3232955	-1.0	-1.0
chr19	55669488	55669598	ENSG00000063244.12|U2AF2|FXR1|FXR1	919	+	6.004918	1.0890865	-1.0	-1.0
chr19	55662498	55662613	ENSG00000063244.12|U2AF2|FXR1|FXR1	932	+	6.2219815	1.1676648	-1.0	-1.0
chr19	57291113	57291263	ENSG00000197714.8|ZNF460|FXR1|FXR1	908	+	5.8239675	1.0375767	-1.0	-1.0
chr19	57291333	57291548	ENSG00000197714.8|ZNF460|FXR1|FXR1	922	+	5.9712806	1.1068122	-1.0	-1.0
chr19	57290763	57290908	ENSG00000197714.8|ZNF460|FXR1|FXR1	917	+	5.956002	1.0822434	-1.0	-1.0
chr19	57284550	57284670	ENSG00000197714.8|ZNF460|FXR1|FXR1	903	+	5.8674054	1.0124817	-1.0	-1.0
chr19	58394440	58394545	ENSG00000083845.8|RPS5|FXR1|FXR1	907	+	5.769858	1.0301633	-1.0	-1.0
chr19	58548739	58548844	ENSG00000130726.11|TRIM28|FXR1|FXR1	912	+	4.249711	1.053239	-1.0	-1.0
chr19	58547558	58547708	ENSG00000130726.11|TRIM28|FXR1|FXR1	963	+	5.6306357	1.4375948	-1.0	-1.0
chr19	58547761	58547901	ENSG00000130726.11|TRIM28|FXR1|FXR1	963	+	4.607713	1.4317881	-1.0	-1.0
chr19	58547319	58547511	ENSG00000130726.11|TRIM28|FXR1|FXR1	955	+	4.420692	1.3457683	-1.0	-1.0
chr19	58548293	58548403	ENSG00000130726.11|TRIM28|FXR1|FXR1	951	+	4.0084176	1.3084391	-1.0	-1.0
chr19	58545763	58545896	ENSG00000130726.11|TRIM28|FXR1|FXR1	994	+	7.657319	2.2031379	-1.0	-1.0
chr19	58548485	58548590	ENSG00000130726.11|TRIM28|FXR1|FXR1	914	+	3.8111854	1.06667	-1.0	-1.0
chr19	58544466	58545097	ENSG00000130726.11|TRIM28|FXR1|FXR1	938	+	4.6211033	1.2055109	-1.0	-1.0
chr19	58545381	58545537	ENSG00000130726.11|TRIM28|FXR1|FXR1	957	+	3.985476	1.3621943	-1.0	-1.0
chr19	58549330	58550005	ENSG00000130726.11|TRIM28|FXR1|FXR1	969	+	5.290122	1.5069011	-1.0	-1.0
chr19	58548944	58549240	ENSG00000130726.11|TRIM28|FXR1|FXR1	980	+	5.8006506	1.7080157	-1.0	-1.0
chr19	58550446	58550711	ENSG00000130726.11|TRIM28|FXR1|FXR1	927	+	3.6378596	1.1364244	-1.0	-1.0
chr19	58550146	58550276	ENSG00000130726.11|TRIM28|FXR1|FXR1	922	+	3.356568	1.109119	-1.0	-1.0
chr19	58548033	58548180	ENSG00000130726.11|TRIM28|FXR1|FXR1	984	+	7.5354056	1.8047367	-1.0	-1.0
chr2	8734654	8734753	ENSG00000134313.15|KIDINS220|FXR1|FXR1	914	-	5.8414435	1.0640017	-1.0	-1.0
chr2	8770704	8770832	ENSG00000134313.15|KIDINS220|FXR1|FXR1	921	-	6.024979	1.101055	-1.0	-1.0
chr2	8785875	8786025	ENSG00000134313.15|KIDINS220|FXR1|FXR1	945	-	5.6915245	1.26028	-1.0	-1.0
chr2	8800381	8800498	ENSG00000134313.15|KIDINS220|FXR1|FXR1	924	-	6.0475354	1.119441	-1.0	-1.0
chr2	8731731	8731886	ENSG00000134313.15|KIDINS220|FXR1|FXR1	906	-	5.768154	1.0251806	-1.0	-1.0
chr2	8789879	8790054	ENSG00000134313.15|KIDINS220|FXR1|FXR1	931	-	6.0861444	1.1637741	-1.0	-1.0
chr2	8793809	8793919	ENSG00000134313.15|KIDINS220|FXR1|FXR1	917	-	5.904609	1.0823971	-1.0	-1.0
chr2	8776747	8776887	ENSG00000134313.15|KIDINS220|FXR1|FXR1	924	-	5.500281	1.1203117	-1.0	-1.0
chr2	8791079	8791219	ENSG00000134313.15|KIDINS220|FXR1|FXR1	914	-	5.883191	1.0673237	-1.0	-1.0
chr2	8747856	8748000	ENSG00000134313.15|KIDINS220|FXR1|FXR1	942	-	5.6918907	1.2348468	-1.0	-1.0
chr2	8786250	8786350	ENSG00000134313.15|KIDINS220|FXR1|FXR1	916	-	5.8703284	1.0770843	-1.0	-1.0
chr2	8803024	8803127	ENSG00000134313.15|KIDINS220|FXR1|FXR1	918	-	5.943842	1.0874794	-1.0	-1.0
chr2	8837508	8837623	ENSG00000134313.15|KIDINS220|FXR1|FXR1	907	-	5.8655205	1.0310326	-1.0	-1.0
chr2	8751465	8751640	ENSG00000134313.15|KIDINS220|FXR1|FXR1	936	-	6.2215624	1.1948963	-1.0	-1.0
chr2	8798201	8798300	ENSG00000134313.15|KIDINS220|FXR1|FXR1	914	-	5.850152	1.0635155	-1.0	-1.0
chr2	9591401	9591511	ENSG00000134308.13|YWHAQ|FXR1|FXR1	907	-	5.779413	1.0333722	-1.0	-1.0
chr2	10441816	10441929	ENSG00000115758.12|ODC1|FXR1|FXR1	941	-	5.079546	1.2309493	-1.0	-1.0
chr2	10444950	10445049	ENSG00000115758.12|ODC1|FXR1|FXR1	903	-	5.7357206	1.0125504	-1.0	-1.0
chr2	10444094	10444224	ENSG00000115758.12|ODC1|FXR1|FXR1	911	-	4.2210374	1.0528866	-1.0	-1.0
chr2	10445154	10445259	ENSG00000115758.12|ODC1|FXR1|FXR1	940	-	6.232132	1.2239244	-1.0	-1.0
chr2	10443701	10443816	ENSG00000115758.12|ODC1|FXR1|FXR1	909	-	4.994216	1.0426557	-1.0	-1.0
chr2	10442011	10442161	ENSG00000115758.12|ODC1|FXR1|FXR1	923	-	5.966906	1.1151999	-1.0	-1.0
chr2	10441508	10441718	ENSG00000115758.12|ODC1|FXR1|FXR1	959	-	6.7251515	1.3842696	-1.0	-1.0
chr2	10440457	10440607	ENSG00000115758.12|ODC1|FXR1|FXR1	910	-	5.7929606	1.045193	-1.0	-1.0
chr2	10440657	10440762	ENSG00000115758.12|ODC1|FXR1|FXR1	930	-	6.0563297	1.1572822	-1.0	-1.0
chr2	10448125	10448335	ENSG00000115758.12|ODC1|FXR1|FXR1	907	-	5.8125234	1.0315459	-1.0	-1.0
chr2	10788896	10788981	ENSG00000143870.12|PDIA6|FXR1|FXR1	925	-	5.0059104	1.1273403	-1.0	-1.0
chr2	10784070	10784200	ENSG00000143870.12|PDIA6|FXR1|FXR1	936	-	6.2480083	1.1906956	-1.0	-1.0
chr2	10784933	10785030	ENSG00000143870.12|PDIA6|FXR1|FXR1	917	-	4.7932205	1.0817443	-1.0	-1.0
chr2	10783855	10783965	ENSG00000143870.12|PDIA6|FXR1|FXR1	936	-	6.164686	1.1919054	-1.0	-1.0
chr2	10791794	10791925	ENSG00000143870.12|PDIA6|FXR1|FXR1	933	-	5.0256763	1.1717752	-1.0	-1.0
chr2	11194234	11194339	ENSG00000134318.13|ROCK2|FXR1|FXR1	916	-	5.8719416	1.0781975	-1.0	-1.0
chr2	11235826	11235962	ENSG00000134318.13|ROCK2|FXR1|FXR1	920	-	5.9661827	1.0973493	-1.0	-1.0
chr2	11197595	11197700	ENSG00000134318.13|ROCK2|FXR1|FXR1	935	-	6.147151	1.1876948	-1.0	-1.0
chr2	11201309	11201413	ENSG00000134318.13|ROCK2|FXR1|FXR1	924	-	5.9672375	1.1201732	-1.0	-1.0
chr2	11192530	11192660	ENSG00000134318.13|ROCK2|FXR1|FXR1	909	-	5.8144145	1.0432496	-1.0	-1.0
chr2	11193778	11193857	ENSG00000134318.13|ROCK2|FXR1|FXR1	931	-	6.10553	1.1622928	-1.0	-1.0
chr2	11192167	11192361	ENSG00000134318.13|ROCK2|FXR1|FXR1	913	-	5.847479	1.0614738	-1.0	-1.0
chr2	15379601	15379826	ENSG00000151779.12|NBAS|FXR1|FXR1	965	-	6.9487786	1.4621177	-1.0	-1.0
chr2	15276850	15277101	ENSG00000151779.12|NBAS|FXR1|FXR1	953	-	5.0519214	1.3260415	-1.0	-1.0
chr2	15232421	15232511	ENSG00000151779.12|NBAS|FXR1|FXR1	906	-	4.2593884	1.0283858	-1.0	-1.0
chr2	15167073	15167318	ENSG00000151779.12|NBAS|FXR1|FXR1	954	-	6.4934044	1.3371682	-1.0	-1.0
chr2	15394226	15394349	ENSG00000151779.12|NBAS|FXR1|FXR1	931	-	4.0607295	1.1618129	-1.0	-1.0
chr2	15424314	15424468	ENSG00000151779.12|NBAS|FXR1|FXR1	974	-	7.327277	1.5860907	-1.0	-1.0
chr2	15488893	15489022	ENSG00000151779.12|NBAS|FXR1|FXR1	943	-	4.9730325	1.2430638	-1.0	-1.0
chr2	15166923	15167068	ENSG00000151779.12|NBAS|FXR1|FXR1	925	-	6.079709	1.1263822	-1.0	-1.0
chr2	15238467	15238686	ENSG00000151779.12|NBAS|FXR1|FXR1	975	-	5.3870144	1.6012584	-1.0	-1.0
chr2	15292536	15292761	ENSG00000151779.12|NBAS|FXR1|FXR1	978	-	6.49998	1.6479716	-1.0	-1.0
chr2	15356302	15356416	ENSG00000151779.12|NBAS|FXR1|FXR1	958	-	4.622411	1.37287	-1.0	-1.0
chr2	15383214	15383317	ENSG00000151779.12|NBAS|FXR1|FXR1	931	-	4.123581	1.1603985	-1.0	-1.0
chr2	15190263	15190398	ENSG00000151779.12|NBAS|FXR1|FXR1	968	-	7.364277	1.4967716	-1.0	-1.0
chr2	15534542	15534641	ENSG00000151779.12|NBAS|FXR1|FXR1	964	-	6.9581833	1.4441323	-1.0	-1.0
chr2	15186741	15186880	ENSG00000151779.12|NBAS|FXR1|FXR1	960	-	6.7912316	1.3982332	-1.0	-1.0
chr2	15218772	15218968	ENSG00000151779.12|NBAS|FXR1|FXR1	982	-	7.533085	1.7460381	-1.0	-1.0
chr2	15556782	15556819	ENSG00000151779.12|NBAS|FXR1|FXR1	935	-	6.6054525	1.1870924	-1.0	-1.0
chr2	15554060	15554138	ENSG00000151779.12|NBAS|FXR1|FXR1	910	-	4.2669206	1.0478815	-1.0	-1.0
chr2	15461686	15461786	ENSG00000151779.12|NBAS|FXR1|FXR1	972	-	7.1491957	1.5476719	-1.0	-1.0
chr2	15374607	15374720	ENSG00000151779.12|NBAS|FXR1|FXR1	978	-	7.55812	1.664076	-1.0	-1.0
chr2	15468381	15468533	ENSG00000151779.12|NBAS|FXR1|FXR1	978	-	7.586018	1.6508923	-1.0	-1.0
chr2	15511211	15511350	ENSG00000151779.12|NBAS|FXR1|FXR1	952	-	5.544176	1.3223608	-1.0	-1.0
chr2	15561187	15561330	ENSG00000151779.12|NBAS|FXR1|FXR1	980	-	7.7472425	1.6895456	-1.0	-1.0
chr2	15328198	15328312	ENSG00000151779.12|NBAS|FXR1|FXR1	960	-	5.7982626	1.403021	-1.0	-1.0
chr2	15396412	15396475	ENSG00000151779.12|NBAS|FXR1|FXR1	963	-	7.128202	1.4352908	-1.0	-1.0
chr2	15308215	15308353	ENSG00000151779.12|NBAS|FXR1|FXR1	975	-	4.830847	1.6016024	-1.0	-1.0
chr2	15309170	15309247	ENSG00000151779.12|NBAS|FXR1|FXR1	959	-	6.9119153	1.3836509	-1.0	-1.0
chr2	15461200	15461337	ENSG00000151779.12|NBAS|FXR1|FXR1	988	-	7.9725595	1.9148525	-1.0	-1.0
chr2	15536417	15536551	ENSG00000151779.12|NBAS|FXR1|FXR1	952	-	6.9449472	1.322803	-1.0	-1.0
chr2	15427710	15427794	ENSG00000151779.12|NBAS|FXR1|FXR1	959	-	6.80941	1.3912266	-1.0	-1.0
chr2	15474066	15474324	ENSG00000151779.12|NBAS|FXR1|FXR1	973	-	6.4932823	1.5671405	-1.0	-1.0
chr2	15478225	15478289	ENSG00000151779.12|NBAS|FXR1|FXR1	950	-	6.750657	1.3051542	-1.0	-1.0
chr2	15327749	15327870	ENSG00000151779.12|NBAS|FXR1|FXR1	921	-	6.055284	1.101177	-1.0	-1.0
chr2	15287072	15287183	ENSG00000151779.12|NBAS|FXR1|FXR1	979	-	7.4944935	1.6787887	-1.0	-1.0
chr2	15351991	15352081	ENSG00000151779.12|NBAS|FXR1|FXR1	974	-	7.2784834	1.5791776	-1.0	-1.0
chr2	15402167	15402301	ENSG00000151779.12|NBAS|FXR1|FXR1	995	-	6.779855	2.3144934	-1.0	-1.0
chr2	15415545	15415719	ENSG00000151779.12|NBAS|FXR1|FXR1	953	-	5.3102226	1.3275696	-1.0	-1.0
chr2	15504144	15504213	ENSG00000151779.12|NBAS|FXR1|FXR1	954	-	6.7951155	1.3372147	-1.0	-1.0
chr2	15275483	15275813	ENSG00000151779.12|NBAS|FXR1|FXR1	986	-	7.8158817	1.851166	-1.0	-1.0
chr2	15178987	15179142	ENSG00000151779.12|NBAS|FXR1|FXR1	920	-	4.67361	1.0944993	-1.0	-1.0
chr2	15473221	15473347	ENSG00000151779.12|NBAS|FXR1|FXR1	979	-	7.6482673	1.6882048	-1.0	-1.0
chr2	15475686	15475880	ENSG00000151779.12|NBAS|FXR1|FXR1	952	-	5.554483	1.3188937	-1.0	-1.0
chr2	15467328	15467407	ENSG00000151779.12|NBAS|FXR1|FXR1	990	-	6.1617317	2.0119548	-1.0	-1.0
chr2	15330597	15330765	ENSG00000151779.12|NBAS|FXR1|FXR1	963	-	7.078754	1.4317462	-1.0	-1.0
chr2	15417526	15417712	ENSG00000151779.12|NBAS|FXR1|FXR1	955	-	5.51333	1.3431166	-1.0	-1.0
chr2	15366579	15366693	ENSG00000151779.12|NBAS|FXR1|FXR1	969	-	7.084738	1.5148674	-1.0	-1.0
chr2	15467663	15467804	ENSG00000151779.12|NBAS|FXR1|FXR1	966	-	6.160026	1.464495	-1.0	-1.0
chr2	15234544	15234747	ENSG00000151779.12|NBAS|FXR1|FXR1	955	-	6.678284	1.3447766	-1.0	-1.0
chr2	15353552	15353710	ENSG00000151779.12|NBAS|FXR1|FXR1	989	-	8.085505	1.9737505	-1.0	-1.0
chr2	15623445	15623582	ENSG00000079785.14|DDX1|FXR1|FXR1	916	+	5.864856	1.074828	-1.0	-1.0
chr2	15602547	15602631	ENSG00000079785.14|DDX1|FXR1|FXR1	912	+	5.823897	1.0539964	-1.0	-1.0
chr2	15629989	15630089	ENSG00000079785.14|DDX1|FXR1|FXR1	906	+	5.7497344	1.0283858	-1.0	-1.0
chr2	15591827	15591949	ENSG00000079785.14|DDX1|FXR1|FXR1	923	+	6.0955224	1.1118356	-1.0	-1.0
chr2	17716085	17716185	ENSG00000163029.15|SMC6|FXR1|FXR1	904	-	4.130495	1.0182886	-1.0	-1.0
chr2	17670422	17670552	ENSG00000163029.15|SMC6|FXR1|FXR1	941	-	6.26445	1.2312907	-1.0	-1.0
chr2	17707248	17707358	ENSG00000163029.15|SMC6|FXR1|FXR1	903	-	5.720787	1.0146263	-1.0	-1.0
chr2	17678858	17679023	ENSG00000163029.15|SMC6|FXR1|FXR1	939	-	6.210586	1.2117667	-1.0	-1.0
chr2	17745826	17745946	ENSG00000163029.15|SMC6|FXR1|FXR1	910	-	5.807573	1.0471916	-1.0	-1.0
chr2	20283016	20283121	ENSG00000055917.15|PUM2|FXR1|FXR1	906	-	4.184287	1.0278081	-1.0	-1.0
chr2	20255240	20255341	ENSG00000055917.15|PUM2|FXR1|FXR1	904	-	5.7268677	1.0179967	-1.0	-1.0
chr2	20350621	20350771	ENSG00000055917.15|PUM2|FXR1|FXR1	911	-	5.90922	1.0516828	-1.0	-1.0
chr2	24726588	24726706	ENSG00000084676.15|NCOA1|FXR1|FXR1	931	+	6.0803	1.1614909	-1.0	-1.0
chr2	24706972	24707147	ENSG00000084676.15|NCOA1|FXR1|FXR1	914	+	5.855186	1.0666299	-1.0	-1.0
chr2	24682955	24683070	ENSG00000084676.15|NCOA1|FXR1|FXR1	913	+	5.841514	1.0614191	-1.0	-1.0
chr2	24707387	24707507	ENSG00000084676.15|NCOA1|FXR1|FXR1	905	+	5.824217	1.023524	-1.0	-1.0
chr2	24729540	24729805	ENSG00000084676.15|NCOA1|FXR1|FXR1	936	+	6.1630116	1.1919223	-1.0	-1.0
chr2	26214462	26214561	ENSG00000084754.10|HADHA|FXR1|FXR1	911	-	4.412132	1.0517063	-1.0	-1.0
chr2	26230191	26230294	ENSG00000084754.10|HADHA|FXR1|FXR1	968	-	7.292297	1.4978385	-1.0	-1.0
chr2	26194569	26194638	ENSG00000084754.10|HADHA|FXR1|FXR1	937	-	6.2262893	1.1974756	-1.0	-1.0
chr2	26209779	26209884	ENSG00000084754.10|HADHA|FXR1|FXR1	970	-	7.064581	1.5264013	-1.0	-1.0
chr2	26232159	26232274	ENSG00000084754.10|HADHA|FXR1|FXR1	958	-	7.042303	1.3784975	-1.0	-1.0
chr2	26201188	26201320	ENSG00000084754.10|HADHA|FXR1|FXR1	921	-	4.38144	1.1036532	-1.0	-1.0
chr2	26204061	26204191	ENSG00000084754.10|HADHA|FXR1|FXR1	938	-	4.615108	1.2055954	-1.0	-1.0
chr2	26191434	26191628	ENSG00000084754.10|HADHA|FXR1|FXR1	943	-	6.5595174	1.2469145	-1.0	-1.0
chr2	26192309	26192419	ENSG00000084754.10|HADHA|FXR1|FXR1	954	-	3.8973415	1.3359344	-1.0	-1.0
chr2	26190894	26191099	ENSG00000084754.10|HADHA|FXR1|FXR1	928	-	6.14318	1.1397603	-1.0	-1.0
chr2	26244529	26244674	ENSG00000084754.10|HADHA|FXR1|FXR1	946	-	6.472875	1.2715657	-1.0	-1.0
chr2	26191124	26191399	ENSG00000084754.10|HADHA|FXR1|FXR1	934	-	6.2905264	1.1828269	-1.0	-1.0
chr2	26212511	26212621	ENSG00000084754.10|HADHA|FXR1|FXR1	942	-	6.330919	1.233802	-1.0	-1.0
chr2	26197690	26197777	ENSG00000084754.10|HADHA|FXR1|FXR1	935	-	6.170734	1.1876457	-1.0	-1.0
chr2	26195091	26195232	ENSG00000084754.10|HADHA|FXR1|FXR1	959	-	6.7437654	1.3862522	-1.0	-1.0
chr2	26193576	26193766	ENSG00000084754.10|HADHA|FXR1|FXR1	929	-	5.310042	1.1517262	-1.0	-1.0
chr2	27032979	27033129	ENSG00000119777.18|TMEM214|FXR1|FXR1	902	+	5.955661	1.0106115	-1.0	-1.0
chr2	27037595	27037700	ENSG00000119777.18|TMEM214|FXR1|FXR1	903	+	5.8008194	1.0148512	-1.0	-1.0
chr2	27216843	27216948	ENSG00000138085.16|ATRAID|FXR1|FXR1	910	+	5.83401	1.0481539	-1.0	-1.0
chr2	27231979	27232164	ENSG00000084774.13|CAD|FXR1|FXR1	934	+	6.1384	1.1812018	-1.0	-1.0
chr2	27234522	27234685	ENSG00000084774.13|CAD|FXR1|FXR1	931	+	5.495852	1.1582961	-1.0	-1.0
chr2	27226856	27226962	ENSG00000084774.13|CAD|FXR1|FXR1	917	+	5.8827114	1.0808479	-1.0	-1.0
chr2	27237717	27237877	ENSG00000084774.13|CAD|FXR1|FXR1	945	+	6.347879	1.2589697	-1.0	-1.0
chr2	27236333	27236473	ENSG00000084774.13|CAD|FXR1|FXR1	934	+	6.142402	1.1793469	-1.0	-1.0
chr2	27233041	27233140	ENSG00000084774.13|CAD|FXR1|FXR1	966	+	6.964563	1.467341	-1.0	-1.0
chr2	27241910	27242030	ENSG00000084774.13|CAD|FXR1|FXR1	915	+	5.9140654	1.0713996	-1.0	-1.0
chr2	27239111	27239216	ENSG00000084774.13|CAD|FXR1|FXR1	908	+	5.9091578	1.0383186	-1.0	-1.0
chr2	27232452	27232694	ENSG00000084774.13|CAD|FXR1|FXR1	958	+	5.9920506	1.3750873	-1.0	-1.0
chr2	27224374	27224490	ENSG00000084774.13|CAD|FXR1|FXR1	921	+	5.933342	1.101215	-1.0	-1.0
chr2	27237438	27237543	ENSG00000084774.13|CAD|FXR1|FXR1	911	+	5.880865	1.0503473	-1.0	-1.0
chr2	27217876	27218011	ENSG00000084774.13|CAD|FXR1|FXR1	919	+	5.99795	1.0924643	-1.0	-1.0
chr2	27236727	27236830	ENSG00000084774.13|CAD|FXR1|FXR1	914	+	5.917775	1.063075	-1.0	-1.0
chr2	27234022	27234207	ENSG00000084774.13|CAD|FXR1|FXR1	919	+	5.91165	1.0899117	-1.0	-1.0
chr2	27233366	27233801	ENSG00000084774.13|CAD|FXR1|FXR1	936	+	6.1842933	1.1937363	-1.0	-1.0
chr2	27225134	27225239	ENSG00000084774.13|CAD|FXR1|FXR1	905	+	5.729254	1.0200039	-1.0	-1.0
chr2	27238505	27238630	ENSG00000084774.13|CAD|FXR1|FXR1	924	+	5.997469	1.1198058	-1.0	-1.0
chr2	27222865	27222980	ENSG00000084774.13|CAD|FXR1|FXR1	916	+	4.8353114	1.0782121	-1.0	-1.0
chr2	27225729	27225914	ENSG00000084774.13|CAD|FXR1|FXR1	925	+	6.005793	1.1259767	-1.0	-1.0
chr2	27235244	27235404	ENSG00000084774.13|CAD|FXR1|FXR1	933	+	6.185111	1.1760741	-1.0	-1.0
chr2	27225009	27225119	ENSG00000084774.13|CAD|FXR1|FXR1	941	+	6.3147416	1.2306522	-1.0	-1.0
chr2	27226135	27226240	ENSG00000084774.13|CAD|FXR1|FXR1	904	+	5.8030605	1.0197792	-1.0	-1.0
chr2	27343312	27343472	ENSG00000115207.13|GTF3C2|FXR1|FXR1	912	-	5.823724	1.0572023	-1.0	-1.0
chr2	27383991	27384092	ENSG00000115241.10|PPM1G|FXR1|FXR1	908	-	5.7696476	1.035932	-1.0	-1.0
chr2	27382125	27382228	ENSG00000115241.10|PPM1G|FXR1|FXR1	905	-	5.744383	1.0230238	-1.0	-1.0
chr2	28751909	28752176	ENSG00000213639.9|PPP1CB|FXR1|FXR1	917	+	5.2501388	1.0785332	-1.0	-1.0
chr2	28781737	28781897	ENSG00000213639.9|PPP1CB|FXR1|FXR1	949	+	6.55881	1.2920253	-1.0	-1.0
chr2	28778808	28778938	ENSG00000213639.9|PPP1CB|FXR1|FXR1	944	+	6.6375794	1.2502692	-1.0	-1.0
chr2	28776850	28777000	ENSG00000213639.9|PPP1CB|FXR1|FXR1	926	+	6.2128224	1.130224	-1.0	-1.0
chr2	28793862	28793967	ENSG00000213639.9|PPP1CB|FXR1|FXR1	926	+	6.009713	1.1300817	-1.0	-1.0
chr2	28793862	28793967	ENSG00000163806.15|SPDYA|FXR1|FXR1	926	+	6.009713	1.1300817	-1.0	-1.0
chr2	28901986	28902124	ENSG00000163811.11|WDR43|FXR1|FXR1	918	+	5.893434	1.0880206	-1.0	-1.0
chr2	28913700	28913800	ENSG00000163811.11|WDR43|FXR1|FXR1	907	+	5.768173	1.0294667	-1.0	-1.0
chr2	32525478	32525618	ENSG00000115760.13|BIRC6|FXR1|FXR1	918	+	5.9287376	1.0886047	-1.0	-1.0
chr2	32357127	32357242	ENSG00000115760.13|BIRC6|FXR1|FXR1	914	+	5.911394	1.0661417	-1.0	-1.0
chr2	32401162	32401297	ENSG00000115760.13|BIRC6|FXR1|FXR1	915	+	5.86185	1.0685035	-1.0	-1.0
chr2	32392053	32392150	ENSG00000115760.13|BIRC6|FXR1|FXR1	910	+	5.848634	1.0478815	-1.0	-1.0
chr2	32448794	32448919	ENSG00000115760.13|BIRC6|FXR1|FXR1	943	+	6.282977	1.2404127	-1.0	-1.0
chr2	32465064	32465164	ENSG00000115760.13|BIRC6|FXR1|FXR1	936	+	6.15459	1.1951044	-1.0	-1.0
chr2	32512937	32513154	ENSG00000115760.13|BIRC6|FXR1|FXR1	936	+	6.1868057	1.1940974	-1.0	-1.0
chr2	32547849	32548009	ENSG00000115760.13|BIRC6|FXR1|FXR1	944	+	6.3223357	1.2487572	-1.0	-1.0
chr2	32470187	32470301	ENSG00000115760.13|BIRC6|FXR1|FXR1	947	+	6.4286556	1.2753253	-1.0	-1.0
chr2	32597810	32597968	ENSG00000115760.13|BIRC6|FXR1|FXR1	962	+	6.798757	1.4234616	-1.0	-1.0
chr2	32388784	32388943	ENSG00000115760.13|BIRC6|FXR1|FXR1	948	+	6.423152	1.2830698	-1.0	-1.0
chr2	32443465	32443588	ENSG00000115760.13|BIRC6|FXR1|FXR1	927	+	4.4211607	1.1351085	-1.0	-1.0
chr2	32482428	32482573	ENSG00000115760.13|BIRC6|FXR1|FXR1	956	+	6.631695	1.3516866	-1.0	-1.0
chr2	32499781	32499996	ENSG00000115760.13|BIRC6|FXR1|FXR1	946	+	6.387194	1.2701286	-1.0	-1.0
chr2	32442064	32442226	ENSG00000115760.13|BIRC6|FXR1|FXR1	944	+	6.333852	1.2540892	-1.0	-1.0
chr2	32453807	32453937	ENSG00000115760.13|BIRC6|FXR1|FXR1	921	+	5.998198	1.1016877	-1.0	-1.0
chr2	32401497	32401623	ENSG00000115760.13|BIRC6|FXR1|FXR1	934	+	6.146389	1.1804111	-1.0	-1.0
chr2	32485642	32485759	ENSG00000115760.13|BIRC6|FXR1|FXR1	940	+	6.260434	1.2234331	-1.0	-1.0
chr2	32377587	32377769	ENSG00000115760.13|BIRC6|FXR1|FXR1	924	+	5.986887	1.1176065	-1.0	-1.0
chr2	32439507	32439667	ENSG00000115760.13|BIRC6|FXR1|FXR1	941	+	5.8926606	1.2287751	-1.0	-1.0
chr2	32490040	32490151	ENSG00000115760.13|BIRC6|FXR1|FXR1	915	+	4.310219	1.0694087	-1.0	-1.0
chr2	32493549	32493667	ENSG00000115760.13|BIRC6|FXR1|FXR1	958	+	6.850324	1.3773077	-1.0	-1.0
chr2	32593939	32594099	ENSG00000115760.13|BIRC6|FXR1|FXR1	937	+	6.248678	1.2025349	-1.0	-1.0
chr2	32487646	32487796	ENSG00000115760.13|BIRC6|FXR1|FXR1	930	+	6.0795236	1.1542811	-1.0	-1.0
chr2	32481319	32481453	ENSG00000115760.13|BIRC6|FXR1|FXR1	943	+	6.2909393	1.2418847	-1.0	-1.0
chr2	32510525	32510634	ENSG00000115760.13|BIRC6|FXR1|FXR1	939	+	4.637735	1.2119031	-1.0	-1.0
chr2	32531354	32531551	ENSG00000115760.13|BIRC6|FXR1|FXR1	953	+	6.56912	1.3246897	-1.0	-1.0
chr2	32467902	32468092	ENSG00000115760.13|BIRC6|FXR1|FXR1	935	+	6.1523557	1.1853731	-1.0	-1.0
chr2	32515514	32515749	ENSG00000115760.13|BIRC6|FXR1|FXR1	935	+	4.7882276	1.1887821	-1.0	-1.0
chr2	32518816	32518981	ENSG00000115760.13|BIRC6|FXR1|FXR1	938	+	6.243692	1.2101336	-1.0	-1.0
chr2	32430864	32431034	ENSG00000115760.13|BIRC6|FXR1|FXR1	960	+	6.6157293	1.399082	-1.0	-1.0
chr2	32414893	32416158	ENSG00000115760.13|BIRC6|FXR1|FXR1	942	+	6.0299897	1.2360659	-1.0	-1.0
chr2	32507999	32508149	ENSG00000115760.13|BIRC6|FXR1|FXR1	940	+	6.2875853	1.2219359	-1.0	-1.0
chr2	32478634	32478818	ENSG00000115760.13|BIRC6|FXR1|FXR1	954	+	6.5794535	1.3369164	-1.0	-1.0
chr2	32429145	32429290	ENSG00000115760.13|BIRC6|FXR1|FXR1	922	+	5.953079	1.1092337	-1.0	-1.0
chr2	32611447	32611562	ENSG00000115760.13|BIRC6|FXR1|FXR1	906	+	4.1538734	1.0246003	-1.0	-1.0
chr2	32499546	32499776	ENSG00000115760.13|BIRC6|FXR1|FXR1	971	+	7.103975	1.5420716	-1.0	-1.0
chr2	32514999	32515304	ENSG00000115760.13|BIRC6|FXR1|FXR1	935	+	5.178533	1.1851932	-1.0	-1.0
chr2	32445520	32445665	ENSG00000115760.13|BIRC6|FXR1|FXR1	928	+	6.0393505	1.1421044	-1.0	-1.0
chr2	32515314	32515494	ENSG00000115760.13|BIRC6|FXR1|FXR1	938	+	5.84496	1.208665	-1.0	-1.0
chr2	32467524	32467734	ENSG00000115760.13|BIRC6|FXR1|FXR1	934	+	5.4537907	1.1793448	-1.0	-1.0
chr2	32469409	32469609	ENSG00000115760.13|BIRC6|FXR1|FXR1	923	+	5.990066	1.1145403	-1.0	-1.0
chr2	32575155	32575350	ENSG00000115760.13|BIRC6|FXR1|FXR1	950	+	6.307025	1.3029346	-1.0	-1.0
chr2	32549312	32549481	ENSG00000115760.13|BIRC6|FXR1|FXR1	919	+	5.9060755	1.0925109	-1.0	-1.0
chr2	32502794	32502891	ENSG00000115760.13|BIRC6|FXR1|FXR1	932	+	6.265247	1.1693243	-1.0	-1.0
chr2	32545642	32545860	ENSG00000115760.13|BIRC6|FXR1|FXR1	952	+	6.570153	1.316777	-1.0	-1.0
chr2	32380152	32380252	ENSG00000115760.13|BIRC6|FXR1|FXR1	903	+	5.7135267	1.0125504	-1.0	-1.0
chr2	32436052	32436162	ENSG00000115760.13|BIRC6|FXR1|FXR1	901	+	4.1078987	1.0061831	-1.0	-1.0
chr2	32500001	32500109	ENSG00000115760.13|BIRC6|FXR1|FXR1	944	+	6.3122616	1.2510805	-1.0	-1.0
chr2	32543330	32543541	ENSG00000115760.13|BIRC6|FXR1|FXR1	959	+	6.7317367	1.3920959	-1.0	-1.0
chr2	32599738	32599900	ENSG00000115760.13|BIRC6|FXR1|FXR1	921	+	5.959758	1.1036775	-1.0	-1.0
chr2	32617869	32618064	ENSG00000115760.13|BIRC6|FXR1|FXR1	913	+	5.8306193	1.0602084	-1.0	-1.0
chr2	32509768	32509993	ENSG00000115760.13|BIRC6|FXR1|FXR1	956	+	6.4277906	1.357879	-1.0	-1.0
chr2	32505004	32505194	ENSG00000115760.13|BIRC6|FXR1|FXR1	928	+	6.0569067	1.1444036	-1.0	-1.0
chr2	32464538	32464773	ENSG00000115760.13|BIRC6|FXR1|FXR1	943	+	6.266899	1.242907	-1.0	-1.0
chr2	32442323	32442455	ENSG00000115760.13|BIRC6|FXR1|FXR1	976	+	7.208648	1.6251765	-1.0	-1.0
chr2	32518253	32518368	ENSG00000115760.13|BIRC6|FXR1|FXR1	926	+	4.4233265	1.1324004	-1.0	-1.0
chr2	36902623	36902743	ENSG00000115808.11|STRN|FXR1|FXR1	907	-	6.011206	1.0304804	-1.0	-1.0
chr2	37216139	37216208	ENSG00000115816.14|CEBPZ|FXR1|FXR1	967	-	6.91101	1.4802202	-1.0	-1.0
chr2	37228338	37228493	ENSG00000115816.14|CEBPZ|FXR1|FXR1	917	-	5.8976035	1.0820047	-1.0	-1.0
chr2	37227633	37227808	ENSG00000115816.14|CEBPZ|FXR1|FXR1	925	-	6.014732	1.1240019	-1.0	-1.0
chr2	37227848	37228128	ENSG00000115816.14|CEBPZ|FXR1|FXR1	927	-	6.0099893	1.1337533	-1.0	-1.0
chr2	37222394	37222563	ENSG00000115816.14|CEBPZ|FXR1|FXR1	930	-	6.064168	1.1550922	-1.0	-1.0
chr2	37228133	37228333	ENSG00000115816.14|CEBPZ|FXR1|FXR1	937	-	6.1899753	1.2007554	-1.0	-1.0
chr2	37223169	37223401	ENSG00000115816.14|CEBPZ|FXR1|FXR1	920	-	5.92606	1.0946962	-1.0	-1.0
chr2	37228618	37228803	ENSG00000115816.14|CEBPZ|FXR1|FXR1	931	-	6.085349	1.1622933	-1.0	-1.0
chr2	38298270	38298410	ENSG00000119787.13|ATL2|FXR1|FXR1	908	-	5.7796383	1.0376719	-1.0	-1.0
chr2	39023059	39023194	ENSG00000115904.12|SOS1|FXR1|FXR1	943	-	6.3527136	1.2436585	-1.0	-1.0
chr2	39022634	39022764	ENSG00000115904.12|SOS1|FXR1|FXR1	907	-	5.7619233	1.0329036	-1.0	-1.0
chr2	39007030	39007150	ENSG00000115904.12|SOS1|FXR1|FXR1	908	-	5.767467	1.0359808	-1.0	-1.0
chr2	43223496	43223621	ENSG00000152518.7|ZFP36L2|FXR1|FXR1	910	-	5.8424387	1.0471573	-1.0	-1.0
chr2	43945331	43945417	ENSG00000138095.18|LRPPRC|FXR1|FXR1	978	-	7.298945	1.66163	-1.0	-1.0
chr2	43894544	43894629	ENSG00000138095.18|LRPPRC|FXR1|FXR1	908	-	4.1805844	1.0372925	-1.0	-1.0
chr2	43977154	43977276	ENSG00000138095.18|LRPPRC|FXR1|FXR1	968	-	6.997738	1.4947488	-1.0	-1.0
chr2	43957384	43957451	ENSG00000138095.18|LRPPRC|FXR1|FXR1	993	-	8.12842	2.1685703	-1.0	-1.0
chr2	43975090	43975217	ENSG00000138095.18|LRPPRC|FXR1|FXR1	984	-	7.661835	1.7983817	-1.0	-1.0
chr2	43976993	43977052	ENSG00000138095.18|LRPPRC|FXR1|FXR1	957	-	6.7095175	1.3640817	-1.0	-1.0
chr2	43912431	43912558	ENSG00000138095.18|LRPPRC|FXR1|FXR1	945	-	4.782892	1.2565067	-1.0	-1.0
chr2	43974149	43974295	ENSG00000138095.18|LRPPRC|FXR1|FXR1	941	-	3.844844	1.230837	-1.0	-1.0
chr2	43888477	43888656	ENSG00000138095.18|LRPPRC|FXR1|FXR1	933	-	6.113037	1.173667	-1.0	-1.0
chr2	43918024	43918133	ENSG00000138095.18|LRPPRC|FXR1|FXR1	926	-	3.9180405	1.1316351	-1.0	-1.0
chr2	43973794	43973900	ENSG00000138095.18|LRPPRC|FXR1|FXR1	988	-	7.745566	1.926236	-1.0	-1.0
chr2	43979825	43979948	ENSG00000138095.18|LRPPRC|FXR1|FXR1	972	-	7.1515117	1.5511765	-1.0	-1.0
chr2	43896591	43896708	ENSG00000138095.18|LRPPRC|FXR1|FXR1	929	-	6.075119	1.147814	-1.0	-1.0
chr2	43960540	43960634	ENSG00000138095.18|LRPPRC|FXR1|FXR1	996	-	8.278785	2.3885233	-1.0	-1.0
chr2	43963512	43963787	ENSG00000138095.18|LRPPRC|FXR1|FXR1	991	-	7.767629	2.0463188	-1.0	-1.0
chr2	43995773	43996005	ENSG00000138095.18|LRPPRC|FXR1|FXR1	958	-	5.1431346	1.3727553	-1.0	-1.0
chr2	43925066	43925157	ENSG00000138095.18|LRPPRC|FXR1|FXR1	985	-	7.605608	1.8247287	-1.0	-1.0
chr2	43901339	43901569	ENSG00000138095.18|LRPPRC|FXR1|FXR1	929	-	6.0559793	1.148056	-1.0	-1.0
chr2	43905691	43905780	ENSG00000138095.18|LRPPRC|FXR1|FXR1	958	-	6.6640573	1.3735946	-1.0	-1.0
chr2	43934753	43934873	ENSG00000138095.18|LRPPRC|FXR1|FXR1	977	-	7.2702546	1.6432536	-1.0	-1.0
chr2	43976142	43976229	ENSG00000138095.18|LRPPRC|FXR1|FXR1	956	-	6.6512423	1.3569547	-1.0	-1.0
chr2	43974613	43974753	ENSG00000138095.18|LRPPRC|FXR1|FXR1	932	-	4.6974635	1.1679466	-1.0	-1.0
chr2	43949601	43949659	ENSG00000138095.18|LRPPRC|FXR1|FXR1	972	-	7.124092	1.5586388	-1.0	-1.0
chr2	43948411	43948518	ENSG00000138095.18|LRPPRC|FXR1|FXR1	969	-	5.297561	1.5052246	-1.0	-1.0
chr2	43950572	43950600	ENSG00000138095.18|LRPPRC|FXR1|FXR1	935	-	6.147479	1.1876457	-1.0	-1.0
chr2	43899465	43899648	ENSG00000138095.18|LRPPRC|FXR1|FXR1	969	-	6.223744	1.5039537	-1.0	-1.0
chr2	43973606	43973714	ENSG00000138095.18|LRPPRC|FXR1|FXR1	966	-	5.200168	1.4627949	-1.0	-1.0
chr2	43925892	43925961	ENSG00000138095.18|LRPPRC|FXR1|FXR1	972	-	7.1376467	1.5579107	-1.0	-1.0
chr2	43934189	43934296	ENSG00000138095.18|LRPPRC|FXR1|FXR1	961	-	6.85859	1.4061866	-1.0	-1.0
chr2	43918255	43918398	ENSG00000138095.18|LRPPRC|FXR1|FXR1	944	-	4.77925	1.2504495	-1.0	-1.0
chr2	43948121	43948199	ENSG00000138095.18|LRPPRC|FXR1|FXR1	942	-	6.3170877	1.2344948	-1.0	-1.0
chr2	43889733	43889876	ENSG00000138095.18|LRPPRC|FXR1|FXR1	915	-	4.343845	1.0713125	-1.0	-1.0
chr2	43982237	43982434	ENSG00000138095.18|LRPPRC|FXR1|FXR1	988	-	7.8126364	1.9065452	-1.0	-1.0
chr2	43943686	43943894	ENSG00000138095.18|LRPPRC|FXR1|FXR1	965	-	5.645058	1.4583318	-1.0	-1.0
chr2	43947256	43947370	ENSG00000138095.18|LRPPRC|FXR1|FXR1	915	-	4.263815	1.0695976	-1.0	-1.0
chr2	44201490	44201655	ENSG00000138032.20|PPM1B|FXR1|FXR1	918	+	5.9246964	1.0872931	-1.0	-1.0
chr2	44201885	44201985	ENSG00000138032.20|PPM1B|FXR1|FXR1	906	+	5.8059363	1.025333	-1.0	-1.0
chr2	44201245	44201405	ENSG00000138032.20|PPM1B|FXR1|FXR1	909	+	5.928962	1.0410217	-1.0	-1.0
chr2	44332488	44332633	ENSG00000138078.15|PREPL|FXR1|FXR1	913	-	5.9262347	1.0620551	-1.0	-1.0
chr2	44328936	44329112	ENSG00000138078.15|PREPL|FXR1|FXR1	924	-	6.019595	1.1198509	-1.0	-1.0
chr2	44339146	44339363	ENSG00000138078.15|PREPL|FXR1|FXR1	943	-	6.3784986	1.2463897	-1.0	-1.0
chr2	44338380	44338480	ENSG00000138078.15|PREPL|FXR1|FXR1	906	-	5.8059363	1.025333	-1.0	-1.0
chr2	47414268	47414373	ENSG00000095002.13|MSH2|FXR1|FXR1	906	+	5.75436	1.0286531	-1.0	-1.0
chr2	47408400	47408550	ENSG00000095002.13|MSH2|FXR1|FXR1	936	+	6.180386	1.1968802	-1.0	-1.0
chr2	47410098	47410372	ENSG00000095002.13|MSH2|FXR1|FXR1	924	+	6.0142565	1.1204162	-1.0	-1.0
chr2	47403253	47403368	ENSG00000095002.13|MSH2|FXR1|FXR1	903	+	5.7475896	1.014356	-1.0	-1.0
chr2	47416325	47416429	ENSG00000095002.13|MSH2|FXR1|FXR1	935	+	6.20819	1.1860267	-1.0	-1.0
chr2	47475059	47475214	ENSG00000095002.13|MSH2|FXR1|FXR1	918	+	5.9170113	1.0847166	-1.0	-1.0
chr2	47412413	47412513	ENSG00000095002.13|MSH2|FXR1|FXR1	900	+	4.134347	1.0015364	-1.0	-1.0
chr2	47480695	47480820	ENSG00000095002.13|MSH2|FXR1|FXR1	919	+	5.909494	1.0935137	-1.0	-1.0
chr2	47429786	47429901	ENSG00000095002.13|MSH2|FXR1|FXR1	908	+	4.1849165	1.0343698	-1.0	-1.0
chr2	47482778	47482918	ENSG00000095002.13|MSH2|FXR1|FXR1	920	+	5.9229016	1.0986418	-1.0	-1.0
chr2	47476366	47476566	ENSG00000095002.13|MSH2|FXR1|FXR1	972	+	7.0762224	1.5536338	-1.0	-1.0
chr2	47798610	47801165	ENSG00000116062.14|MSH6|FXR1|FXR1	962	+	5.9181275	1.4147098	-1.0	-1.0
chr2	47806778	47806933	ENSG00000116062.14|MSH6|FXR1|FXR1	912	+	5.3184457	1.0572983	-1.0	-1.0
chr2	47783091	47783356	ENSG00000116062.14|MSH6|FXR1|FXR1	946	+	6.4202933	1.2699211	-1.0	-1.0
chr2	47790926	47791123	ENSG00000116062.14|MSH6|FXR1|FXR1	952	+	6.1725154	1.3214971	-1.0	-1.0
chr2	47795893	47796033	ENSG00000116062.14|MSH6|FXR1|FXR1	912	+	4.2590647	1.056642	-1.0	-1.0
chr2	47805617	47805707	ENSG00000116062.14|MSH6|FXR1|FXR1	990	+	7.8687773	1.9933268	-1.0	-1.0
chr2	47806203	47806353	ENSG00000116062.14|MSH6|FXR1|FXR1	950	+	6.475376	1.3033055	-1.0	-1.0
chr2	47806451	47806646	ENSG00000116062.14|MSH6|FXR1|FXR1	927	+	4.7735047	1.1356378	-1.0	-1.0
chr2	47803419	47803685	ENSG00000116062.14|MSH6|FXR1|FXR1	983	+	5.526269	1.7687511	-1.0	-1.0
chr2	47804901	47805027	ENSG00000116062.14|MSH6|FXR1|FXR1	965	+	5.1901855	1.4556044	-1.0	-1.0
chr2	47813248	47813377	ENSG00000138081.20|FBXO11|FXR1|FXR1	911	-	5.865524	1.0501668	-1.0	-1.0
chr2	47834578	47834711	ENSG00000138081.20|FBXO11|FXR1|FXR1	962	-	6.99699	1.4176003	-1.0	-1.0
chr2	47823172	47823342	ENSG00000138081.20|FBXO11|FXR1|FXR1	929	-	6.1048265	1.1477551	-1.0	-1.0
chr2	47835881	47835996	ENSG00000138081.20|FBXO11|FXR1|FXR1	907	-	5.852399	1.0334072	-1.0	-1.0
chr2	47822217	47822303	ENSG00000138081.20|FBXO11|FXR1|FXR1	950	-	6.7099366	1.2973448	-1.0	-1.0
chr2	47818955	47819078	ENSG00000138081.20|FBXO11|FXR1|FXR1	933	-	4.643482	1.1739988	-1.0	-1.0
chr2	53932667	53932792	ENSG00000068878.14|PSME4|FXR1|FXR1	944	-	6.3374414	1.250634	-1.0	-1.0
chr2	53970617	53970840	ENSG00000068878.14|PSME4|FXR1|FXR1	949	-	5.8932767	1.2914685	-1.0	-1.0
chr2	53920888	53921104	ENSG00000068878.14|PSME4|FXR1|FXR1	984	-	6.1808558	1.7944527	-1.0	-1.0
chr2	53908509	53908565	ENSG00000068878.14|PSME4|FXR1|FXR1	903	-	5.7087727	1.0116221	-1.0	-1.0
chr2	53896803	53896885	ENSG00000068878.14|PSME4|FXR1|FXR1	924	-	5.977621	1.1195805	-1.0	-1.0
chr2	53890103	53890203	ENSG00000068878.14|PSME4|FXR1|FXR1	970	-	7.334759	1.5180357	-1.0	-1.0
chr2	53895582	53895736	ENSG00000068878.14|PSME4|FXR1|FXR1	936	-	6.160614	1.1909978	-1.0	-1.0
chr2	53922516	53922584	ENSG00000068878.14|PSME4|FXR1|FXR1	928	-	6.0194488	1.1414394	-1.0	-1.0
chr2	53901349	53901554	ENSG00000068878.14|PSME4|FXR1|FXR1	938	-	5.1938834	1.2048972	-1.0	-1.0
chr2	53887258	53887467	ENSG00000068878.14|PSME4|FXR1|FXR1	928	-	5.594942	1.1410371	-1.0	-1.0
chr2	53931834	53932100	ENSG00000068878.14|PSME4|FXR1|FXR1	963	-	6.8447833	1.4327408	-1.0	-1.0
chr2	53925538	53925689	ENSG00000068878.14|PSME4|FXR1|FXR1	960	-	6.7675266	1.4004185	-1.0	-1.0
chr2	53866041	53866223	ENSG00000068878.14|PSME4|FXR1|FXR1	948	-	6.410096	1.2843947	-1.0	-1.0
chr2	53895006	53895076	ENSG00000068878.14|PSME4|FXR1|FXR1	925	-	5.9895234	1.1277314	-1.0	-1.0
chr2	53928116	53928303	ENSG00000068878.14|PSME4|FXR1|FXR1	944	-	6.3408465	1.2515247	-1.0	-1.0
chr2	53906597	53906693	ENSG00000068878.14|PSME4|FXR1|FXR1	949	-	6.5014954	1.2919949	-1.0	-1.0
chr2	53904024	53904156	ENSG00000068878.14|PSME4|FXR1|FXR1	953	-	5.9382563	1.3261523	-1.0	-1.0
chr2	53923320	53923419	ENSG00000068878.14|PSME4|FXR1|FXR1	971	-	7.0522623	1.5446777	-1.0	-1.0
chr2	53934604	53934727	ENSG00000068878.14|PSME4|FXR1|FXR1	921	-	3.8373466	1.1044021	-1.0	-1.0
chr2	53919150	53919246	ENSG00000068878.14|PSME4|FXR1|FXR1	966	-	6.9316354	1.4635347	-1.0	-1.0
chr2	53899880	53900017	ENSG00000068878.14|PSME4|FXR1|FXR1	951	-	6.4916735	1.3081772	-1.0	-1.0
chr2	53920192	53920350	ENSG00000068878.14|PSME4|FXR1|FXR1	950	-	5.6769967	1.3002249	-1.0	-1.0
chr2	53897869	53897994	ENSG00000068878.14|PSME4|FXR1|FXR1	957	-	5.7897053	1.3623438	-1.0	-1.0
chr2	53892807	53892937	ENSG00000068878.14|PSME4|FXR1|FXR1	925	-	5.055728	1.1267741	-1.0	-1.0
chr2	53949142	53949283	ENSG00000068878.14|PSME4|FXR1|FXR1	921	-	6.0653715	1.1013331	-1.0	-1.0
chr2	53923048	53923118	ENSG00000068878.14|PSME4|FXR1|FXR1	948	-	6.433873	1.284546	-1.0	-1.0
chr2	53906805	53906868	ENSG00000068878.14|PSME4|FXR1|FXR1	934	-	6.138188	1.1835626	-1.0	-1.0
chr2	53925958	53926023	ENSG00000068878.14|PSME4|FXR1|FXR1	942	-	6.3170877	1.2344948	-1.0	-1.0
chr2	53936763	53936827	ENSG00000068878.14|PSME4|FXR1|FXR1	941	-	6.2432275	1.2258466	-1.0	-1.0
chr2	53927393	53927483	ENSG00000068878.14|PSME4|FXR1|FXR1	946	-	4.7566767	1.2688173	-1.0	-1.0
chr2	53874353	53874463	ENSG00000068878.14|PSME4|FXR1|FXR1	916	-	5.8673925	1.074145	-1.0	-1.0
chr2	53908262	53908418	ENSG00000068878.14|PSME4|FXR1|FXR1	955	-	6.5560904	1.3462205	-1.0	-1.0
chr2	53869385	53869585	ENSG00000068878.14|PSME4|FXR1|FXR1	945	-	6.00263	1.2607388	-1.0	-1.0
chr2	53937415	53937535	ENSG00000068878.14|PSME4|FXR1|FXR1	908	-	5.7861676	1.0341872	-1.0	-1.0
chr2	53888720	53888812	ENSG00000068878.14|PSME4|FXR1|FXR1	978	-	7.333023	1.6558197	-1.0	-1.0
chr2	54655069	54655208	ENSG00000115306.15|SPTBN1|FXR1|FXR1	932	+	4.9572124	1.1693497	-1.0	-1.0
chr2	54646193	54646338	ENSG00000115306.15|SPTBN1|FXR1|FXR1	923	+	4.7038474	1.1139338	-1.0	-1.0
chr2	54649614	54649984	ENSG00000115306.15|SPTBN1|FXR1|FXR1	950	+	5.9021506	1.3051059	-1.0	-1.0
chr2	54653677	54653853	ENSG00000115306.15|SPTBN1|FXR1|FXR1	951	+	6.512665	1.311769	-1.0	-1.0
chr2	54630854	54631611	ENSG00000115306.15|SPTBN1|FXR1|FXR1	950	+	6.3675246	1.3003796	-1.0	-1.0
chr2	54644322	54644590	ENSG00000115306.15|SPTBN1|FXR1|FXR1	982	+	6.871781	1.7458878	-1.0	-1.0
chr2	54624803	54624962	ENSG00000115306.15|SPTBN1|FXR1|FXR1	931	+	6.137906	1.1626462	-1.0	-1.0
chr2	54657849	54658046	ENSG00000115306.15|SPTBN1|FXR1|FXR1	941	+	6.267613	1.2271665	-1.0	-1.0
chr2	54628997	54629803	ENSG00000115306.15|SPTBN1|FXR1|FXR1	951	+	6.2592854	1.3129358	-1.0	-1.0
chr2	54668350	54668500	ENSG00000115306.15|SPTBN1|FXR1|FXR1	936	+	6.1802325	1.1922327	-1.0	-1.0
chr2	54647130	54647261	ENSG00000115306.15|SPTBN1|FXR1|FXR1	969	+	6.975373	1.5044876	-1.0	-1.0
chr2	54653557	54653672	ENSG00000115306.15|SPTBN1|FXR1|FXR1	913	+	5.83492	1.0629553	-1.0	-1.0
chr2	54659153	54659266	ENSG00000115306.15|SPTBN1|FXR1|FXR1	947	+	6.5609984	1.2798369	-1.0	-1.0
chr2	54665914	54666088	ENSG00000115306.15|SPTBN1|FXR1|FXR1	949	+	6.443275	1.292225	-1.0	-1.0
chr2	54612185	54612334	ENSG00000115306.15|SPTBN1|FXR1|FXR1	917	+	6.0764046	1.08223	-1.0	-1.0
chr2	54645228	54645438	ENSG00000115306.15|SPTBN1|FXR1|FXR1	942	+	6.3251123	1.2393551	-1.0	-1.0
chr2	54648985	54649185	ENSG00000115306.15|SPTBN1|FXR1|FXR1	972	+	7.066406	1.5600994	-1.0	-1.0
chr2	54655913	54655998	ENSG00000115306.15|SPTBN1|FXR1|FXR1	960	+	6.7317014	1.3995922	-1.0	-1.0
chr2	54622304	54622487	ENSG00000115306.15|SPTBN1|FXR1|FXR1	941	+	6.3100934	1.2309804	-1.0	-1.0
chr2	54629891	54630029	ENSG00000115306.15|SPTBN1|FXR1|FXR1	940	+	6.440696	1.2230997	-1.0	-1.0
chr2	54664455	54664691	ENSG00000115306.15|SPTBN1|FXR1|FXR1	944	+	6.325722	1.2481774	-1.0	-1.0
chr2	54646368	54646475	ENSG00000115306.15|SPTBN1|FXR1|FXR1	909	+	4.2157593	1.0408771	-1.0	-1.0
chr2	54618092	54618193	ENSG00000115306.15|SPTBN1|FXR1|FXR1	946	+	6.382814	1.2700353	-1.0	-1.0
chr2	54558423	54558618	ENSG00000115306.15|SPTBN1|FXR1|FXR1	934	+	6.168575	1.1820096	-1.0	-1.0
chr2	54637712	54637803	ENSG00000115306.15|SPTBN1|FXR1|FXR1	948	+	6.433873	1.2844745	-1.0	-1.0
chr2	54625941	54626234	ENSG00000115306.15|SPTBN1|FXR1|FXR1	935	+	5.4420476	1.1838045	-1.0	-1.0
chr2	54628096	54628250	ENSG00000115306.15|SPTBN1|FXR1|FXR1	963	+	6.8136835	1.4263229	-1.0	-1.0
chr2	54632565	54632768	ENSG00000115306.15|SPTBN1|FXR1|FXR1	956	+	6.6192265	1.3548117	-1.0	-1.0
chr2	54645927	54646017	ENSG00000115306.15|SPTBN1|FXR1|FXR1	950	+	6.5485315	1.3042536	-1.0	-1.0
chr2	54623478	54623596	ENSG00000115306.15|SPTBN1|FXR1|FXR1	945	+	6.4182796	1.2570024	-1.0	-1.0
chr2	54558678	54558833	ENSG00000115306.15|SPTBN1|FXR1|FXR1	925	+	4.8656383	1.1232516	-1.0	-1.0
chr2	54642982	54643129	ENSG00000115306.15|SPTBN1|FXR1|FXR1	929	+	6.0798454	1.1463127	-1.0	-1.0
chr2	54599091	54599243	ENSG00000115306.15|SPTBN1|FXR1|FXR1	952	+	6.327102	1.321026	-1.0	-1.0
chr2	54982514	54982614	ENSG00000115310.17|RTN4|FXR1|FXR1	910	-	4.302833	1.0473735	-1.0	-1.0
chr2	54987490	54987698	ENSG00000115310.17|RTN4|FXR1|FXR1	979	-	6.3203173	1.6719428	-1.0	-1.0
chr2	54973742	54973892	ENSG00000115310.17|RTN4|FXR1|FXR1	922	-	4.9680715	1.105278	-1.0	-1.0
chr2	54972736	54972851	ENSG00000115310.17|RTN4|FXR1|FXR1	906	-	3.335373	1.0289153	-1.0	-1.0
chr2	55050429	55050529	ENSG00000115310.17|RTN4|FXR1|FXR1	904	-	6.000918	1.0189705	-1.0	-1.0
chr2	55049749	55049924	ENSG00000115310.17|RTN4|FXR1|FXR1	909	-	4.672821	1.0402766	-1.0	-1.0
chr2	54972986	54973086	ENSG00000115310.17|RTN4|FXR1|FXR1	901	-	3.18504	1.0064483	-1.0	-1.0
chr2	55049929	55050059	ENSG00000115310.17|RTN4|FXR1|FXR1	948	-	6.815172	1.2844262	-1.0	-1.0
chr2	55050089	55050244	ENSG00000115310.17|RTN4|FXR1|FXR1	906	-	4.730413	1.0256997	-1.0	-1.0
chr2	55050279	55050379	ENSG00000115310.17|RTN4|FXR1|FXR1	906	-	4.442176	1.0286909	-1.0	-1.0
chr2	54972416	54972541	ENSG00000115310.17|RTN4|FXR1|FXR1	927	-	4.0914097	1.13422	-1.0	-1.0
chr2	54972186	54972396	ENSG00000115310.17|RTN4|FXR1|FXR1	947	-	5.373557	1.2758183	-1.0	-1.0
chr2	55235462	55235562	ENSG00000143947.13|RPS27A|FXR1|FXR1	909	+	4.2152553	1.0432801	-1.0	-1.0
chr2	55263644	55263868	ENSG00000085760.14|MTIF2|FXR1|FXR1	936	-	6.168561	1.194955	-1.0	-1.0
chr2	55254085	55254201	ENSG00000085760.14|MTIF2|FXR1|FXR1	910	-	5.804357	1.0470995	-1.0	-1.0
chr2	55254663	55254763	ENSG00000085760.14|MTIF2|FXR1|FXR1	910	-	5.794066	1.0473735	-1.0	-1.0
chr2	55240010	55240115	ENSG00000085760.14|MTIF2|FXR1|FXR1	907	-	5.755904	1.0298064	-1.0	-1.0
chr2	55355598	55355708	ENSG00000115355.15|CCDC88A|FXR1|FXR1	901	-	5.7568502	1.0054168	-1.0	-1.0
chr2	55301871	55302061	ENSG00000115355.15|CCDC88A|FXR1|FXR1	980	-	7.37121	1.6960491	-1.0	-1.0
chr2	55295567	55296056	ENSG00000115355.15|CCDC88A|FXR1|FXR1	938	-	6.2202973	1.2102823	-1.0	-1.0
chr2	55334678	55334778	ENSG00000115355.15|CCDC88A|FXR1|FXR1	903	-	5.7182684	1.0125504	-1.0	-1.0
chr2	55322582	55322687	ENSG00000115355.15|CCDC88A|FXR1|FXR1	911	-	5.8654137	1.0519207	-1.0	-1.0
chr2	55344382	55344514	ENSG00000115355.15|CCDC88A|FXR1|FXR1	939	-	6.2133765	1.2115866	-1.0	-1.0
chr2	55346174	55346333	ENSG00000115355.15|CCDC88A|FXR1|FXR1	932	-	6.150245	1.1680472	-1.0	-1.0
chr2	55419121	55419361	ENSG00000115355.15|CCDC88A|FXR1|FXR1	927	-	4.835174	1.137544	-1.0	-1.0
chr2	55308808	55308968	ENSG00000115355.15|CCDC88A|FXR1|FXR1	949	-	6.465044	1.2933809	-1.0	-1.0
chr2	55315977	55316114	ENSG00000115355.15|CCDC88A|FXR1|FXR1	918	-	5.8948703	1.0866817	-1.0	-1.0
chr2	55296362	55296512	ENSG00000115355.15|CCDC88A|FXR1|FXR1	905	-	5.7373247	1.0211024	-1.0	-1.0
chr2	55309161	55309254	ENSG00000115355.15|CCDC88A|FXR1|FXR1	938	-	4.6090636	1.208132	-1.0	-1.0
chr2	55617428	55617613	ENSG00000275052.4|PPP4R3B|FXR1|FXR1	925	-	6.018847	1.1222143	-1.0	-1.0
chr2	55598415	55598550	ENSG00000275052.4|PPP4R3B|FXR1|FXR1	919	-	5.9566727	1.0936925	-1.0	-1.0
chr2	55581571	55581698	ENSG00000275052.4|PPP4R3B|FXR1|FXR1	922	-	5.964702	1.1069412	-1.0	-1.0
chr2	55598585	55598990	ENSG00000275052.4|PPP4R3B|FXR1|FXR1	938	-	6.2403326	1.2098004	-1.0	-1.0
chr2	55573618	55573758	ENSG00000275052.4|PPP4R3B|FXR1|FXR1	920	-	5.9096556	1.094358	-1.0	-1.0
chr2	55586627	55586734	ENSG00000275052.4|PPP4R3B|FXR1|FXR1	939	-	6.20936	1.2111968	-1.0	-1.0
chr2	61206759	61206894	ENSG00000115464.14|USP34|FXR1|FXR1	925	-	5.990485	1.1253701	-1.0	-1.0
chr2	61347869	61348124	ENSG00000115464.14|USP34|FXR1|FXR1	935	-	5.6068187	1.1881454	-1.0	-1.0
chr2	61246358	61246477	ENSG00000115464.14|USP34|FXR1|FXR1	907	-	5.782171	1.0331556	-1.0	-1.0
chr2	61383268	61383336	ENSG00000115464.14|USP34|FXR1|FXR1	923	-	5.967017	1.113348	-1.0	-1.0
chr2	61222618	61222743	ENSG00000115464.14|USP34|FXR1|FXR1	921	-	5.9404655	1.1011534	-1.0	-1.0
chr2	61281089	61281242	ENSG00000115464.14|USP34|FXR1|FXR1	933	-	6.1459036	1.1767161	-1.0	-1.0
chr2	61405792	61405907	ENSG00000115464.14|USP34|FXR1|FXR1	906	-	5.9044385	1.0265975	-1.0	-1.0
chr2	61283144	61283264	ENSG00000115464.14|USP34|FXR1|FXR1	930	-	6.074693	1.1532677	-1.0	-1.0
chr2	61236025	61236135	ENSG00000115464.14|USP34|FXR1|FXR1	924	-	5.993643	1.1204193	-1.0	-1.0
chr2	61348785	61348885	ENSG00000115464.14|USP34|FXR1|FXR1	909	-	5.8149867	1.0415952	-1.0	-1.0
chr2	61325374	61325457	ENSG00000115464.14|USP34|FXR1|FXR1	931	-	6.067628	1.1585684	-1.0	-1.0
chr2	61204255	61204375	ENSG00000115464.14|USP34|FXR1|FXR1	960	-	6.377522	1.3929724	-1.0	-1.0
chr2	61227007	61227202	ENSG00000115464.14|USP34|FXR1|FXR1	939	-	6.220973	1.2113985	-1.0	-1.0
chr2	61204496	61204596	ENSG00000115464.14|USP34|FXR1|FXR1	941	-	4.6843224	1.2279644	-1.0	-1.0
chr2	61257238	61257350	ENSG00000115464.14|USP34|FXR1|FXR1	948	-	6.434889	1.2815655	-1.0	-1.0
chr2	61314584	61314739	ENSG00000115464.14|USP34|FXR1|FXR1	927	-	4.6300564	1.1365043	-1.0	-1.0
chr2	61223079	61223189	ENSG00000115464.14|USP34|FXR1|FXR1	908	-	4.2935457	1.0362045	-1.0	-1.0
chr2	61235844	61235910	ENSG00000115464.14|USP34|FXR1|FXR1	928	-	6.0194488	1.1413646	-1.0	-1.0
chr2	61190221	61190414	ENSG00000115464.14|USP34|FXR1|FXR1	937	-	6.236084	1.2040174	-1.0	-1.0
chr2	61394857	61394997	ENSG00000115464.14|USP34|FXR1|FXR1	927	-	4.476093	1.1355546	-1.0	-1.0
chr2	61187677	61187807	ENSG00000115464.14|USP34|FXR1|FXR1	903	-	5.7482085	1.0146317	-1.0	-1.0
chr2	61311788	61311910	ENSG00000115464.14|USP34|FXR1|FXR1	903	-	5.717916	1.0151398	-1.0	-1.0
chr2	61348129	61348369	ENSG00000115464.14|USP34|FXR1|FXR1	925	-	6.0018353	1.1273055	-1.0	-1.0
chr2	61188257	61188392	ENSG00000115464.14|USP34|FXR1|FXR1	927	-	6.0096087	1.1356149	-1.0	-1.0
chr2	61214059	61214689	ENSG00000115464.14|USP34|FXR1|FXR1	953	-	6.5992813	1.3307165	-1.0	-1.0
chr2	61245209	61245288	ENSG00000115464.14|USP34|FXR1|FXR1	950	-	6.454454	1.2973448	-1.0	-1.0
chr2	61256383	61256478	ENSG00000115464.14|USP34|FXR1|FXR1	947	-	6.413141	1.2726765	-1.0	-1.0
chr2	61223194	61223374	ENSG00000115464.14|USP34|FXR1|FXR1	916	-	4.808246	1.0772583	-1.0	-1.0
chr2	61333881	61333971	ENSG00000115464.14|USP34|FXR1|FXR1	923	-	5.9629865	1.1137403	-1.0	-1.0
chr2	61241559	61241655	ENSG00000115464.14|USP34|FXR1|FXR1	958	-	6.669144	1.3754683	-1.0	-1.0
chr2	61203139	61203263	ENSG00000115464.14|USP34|FXR1|FXR1	950	-	6.6085644	1.301175	-1.0	-1.0
chr2	61229547	61229633	ENSG00000115464.14|USP34|FXR1|FXR1	941	-	6.263181	1.2304037	-1.0	-1.0
chr2	61265335	61265557	ENSG00000115464.14|USP34|FXR1|FXR1	966	-	6.867371	1.4636891	-1.0	-1.0
chr2	61188397	61188712	ENSG00000115464.14|USP34|FXR1|FXR1	942	-	6.1737113	1.2385702	-1.0	-1.0
chr2	61241765	61241819	ENSG00000115464.14|USP34|FXR1|FXR1	973	-	7.236709	1.5699657	-1.0	-1.0
chr2	61190517	61190732	ENSG00000115464.14|USP34|FXR1|FXR1	971	-	6.527235	1.5341015	-1.0	-1.0
chr2	61278387	61278443	ENSG00000115464.14|USP34|FXR1|FXR1	922	-	5.97105	1.1098957	-1.0	-1.0
chr2	61405937	61406097	ENSG00000115464.14|USP34|FXR1|FXR1	924	-	5.9646487	1.1168262	-1.0	-1.0
chr2	61339360	61339478	ENSG00000115464.14|USP34|FXR1|FXR1	930	-	6.125812	1.154852	-1.0	-1.0
chr2	61257051	61257108	ENSG00000115464.14|USP34|FXR1|FXR1	937	-	6.165184	1.1974756	-1.0	-1.0
chr2	61331275	61331371	ENSG00000115464.14|USP34|FXR1|FXR1	940	-	6.273128	1.2208252	-1.0	-1.0
chr2	61228644	61228719	ENSG00000115464.14|USP34|FXR1|FXR1	950	-	6.4789944	1.3051729	-1.0	-1.0
chr2	61301040	61301155	ENSG00000115464.14|USP34|FXR1|FXR1	923	-	5.996204	1.1111228	-1.0	-1.0
chr2	61228826	61228995	ENSG00000115464.14|USP34|FXR1|FXR1	959	-	6.729267	1.3821654	-1.0	-1.0
chr2	61232451	61232532	ENSG00000115464.14|USP34|FXR1|FXR1	964	-	6.9212627	1.4448661	-1.0	-1.0
chr2	61311539	61311684	ENSG00000115464.14|USP34|FXR1|FXR1	910	-	5.8293962	1.0453987	-1.0	-1.0
chr2	61206016	61206124	ENSG00000115464.14|USP34|FXR1|FXR1	961	-	6.755861	1.4090621	-1.0	-1.0
chr2	61248510	61248683	ENSG00000115464.14|USP34|FXR1|FXR1	960	-	5.9783535	1.3940693	-1.0	-1.0
chr2	61314874	61314974	ENSG00000115464.14|USP34|FXR1|FXR1	917	-	5.878853	1.0815794	-1.0	-1.0
chr2	61192900	61193045	ENSG00000115464.14|USP34|FXR1|FXR1	964	-	6.825278	1.4399146	-1.0	-1.0
chr2	61211771	61211906	ENSG00000115464.14|USP34|FXR1|FXR1	910	-	5.815176	1.0476272	-1.0	-1.0
chr2	61265949	61266159	ENSG00000115464.14|USP34|FXR1|FXR1	949	-	6.439976	1.292518	-1.0	-1.0
chr2	61343839	61343969	ENSG00000115464.14|USP34|FXR1|FXR1	932	-	6.111918	1.1690255	-1.0	-1.0
chr2	61481184	61481281	ENSG00000082898.16|XPO1|FXR1|FXR1	950	-	6.55466	1.296811	-1.0	-1.0
chr2	61488164	61488271	ENSG00000082898.16|XPO1|FXR1|FXR1	944	-	4.714177	1.2541308	-1.0	-1.0
chr2	61498672	61498807	ENSG00000082898.16|XPO1|FXR1|FXR1	926	-	4.4200363	1.1312586	-1.0	-1.0
chr2	61492324	61492464	ENSG00000082898.16|XPO1|FXR1|FXR1	945	-	3.8735802	1.2617049	-1.0	-1.0
chr2	61483936	61484166	ENSG00000082898.16|XPO1|FXR1|FXR1	967	-	6.1510396	1.4864464	-1.0	-1.0
chr2	61482379	61482519	ENSG00000082898.16|XPO1|FXR1|FXR1	962	-	5.1048803	1.4149027	-1.0	-1.0
chr2	61537561	61537696	ENSG00000082898.16|XPO1|FXR1|FXR1	905	-	3.3320408	1.0226295	-1.0	-1.0
chr2	61496878	61497007	ENSG00000082898.16|XPO1|FXR1|FXR1	975	-	4.863402	1.5987338	-1.0	-1.0
chr2	61537771	61537871	ENSG00000082898.16|XPO1|FXR1|FXR1	930	-	6.237763	1.1572822	-1.0	-1.0
chr2	61499712	61499894	ENSG00000082898.16|XPO1|FXR1|FXR1	949	-	4.461382	1.290838	-1.0	-1.0
chr2	61492034	61492198	ENSG00000082898.16|XPO1|FXR1|FXR1	962	-	5.402907	1.4187211	-1.0	-1.0
chr2	61526394	61526523	ENSG00000082898.16|XPO1|FXR1|FXR1	936	-	4.015106	1.1951694	-1.0	-1.0
chr2	61493841	61494091	ENSG00000082898.16|XPO1|FXR1|FXR1	950	-	4.9406953	1.2990228	-1.0	-1.0
chr2	61488587	61488771	ENSG00000082898.16|XPO1|FXR1|FXR1	963	-	5.5773873	1.4291836	-1.0	-1.0
chr2	61492566	61492741	ENSG00000082898.16|XPO1|FXR1|FXR1	957	-	4.033008	1.3656151	-1.0	-1.0
chr2	61502225	61502395	ENSG00000082898.16|XPO1|FXR1|FXR1	920	-	3.9797678	1.0960573	-1.0	-1.0
chr2	61485846	61485962	ENSG00000082898.16|XPO1|FXR1|FXR1	938	-	4.6002183	1.2048908	-1.0	-1.0
chr2	61490641	61490771	ENSG00000082898.16|XPO1|FXR1|FXR1	979	-	7.3033023	1.6771038	-1.0	-1.0
chr2	61495454	61495599	ENSG00000082898.16|XPO1|FXR1|FXR1	943	-	6.003795	1.2434916	-1.0	-1.0
chr2	61478613	61478966	ENSG00000082898.16|XPO1|FXR1|FXR1	917	-	5.4151235	1.0829933	-1.0	-1.0
chr2	61533771	61533951	ENSG00000082898.16|XPO1|FXR1|FXR1	949	-	4.3311357	1.2923726	-1.0	-1.0
chr2	61492931	61493141	ENSG00000082898.16|XPO1|FXR1|FXR1	966	-	6.2607565	1.4641954	-1.0	-1.0
chr2	61537911	61538176	ENSG00000082898.16|XPO1|FXR1|FXR1	926	-	5.497625	1.12868	-1.0	-1.0
chr2	61482889	61483089	ENSG00000082898.16|XPO1|FXR1|FXR1	950	-	4.818927	1.3035063	-1.0	-1.0
chr2	61877392	61877514	ENSG00000115484.14|CCT4|FXR1|FXR1	977	-	7.3359632	1.643357	-1.0	-1.0
chr2	61878868	61879011	ENSG00000115484.14|CCT4|FXR1|FXR1	967	-	5.494435	1.4868685	-1.0	-1.0
chr2	61873196	61873293	ENSG00000115484.14|CCT4|FXR1|FXR1	959	-	5.1505146	1.3821833	-1.0	-1.0
chr2	61876939	61877052	ENSG00000115484.14|CCT4|FXR1|FXR1	925	-	4.5222235	1.1274357	-1.0	-1.0
chr2	61873006	61873112	ENSG00000115484.14|CCT4|FXR1|FXR1	920	-	3.7013762	1.0995384	-1.0	-1.0
chr2	61869439	61869553	ENSG00000115484.14|CCT4|FXR1|FXR1	943	-	4.7422333	1.2423829	-1.0	-1.0
chr2	61888445	61888705	ENSG00000115484.14|CCT4|FXR1|FXR1	934	-	4.726176	1.1807183	-1.0	-1.0
chr2	61872467	61872588	ENSG00000115484.14|CCT4|FXR1|FXR1	918	-	3.765448	1.0879285	-1.0	-1.0
chr2	61872191	61872311	ENSG00000115484.14|CCT4|FXR1|FXR1	918	-	4.3138657	1.0886254	-1.0	-1.0
chr2	61868598	61868703	ENSG00000115484.14|CCT4|FXR1|FXR1	930	-	6.129051	1.1551714	-1.0	-1.0
chr2	64552672	64552872	ENSG00000119844.15|AFTPH|FXR1|FXR1	934	+	6.236468	1.1806405	-1.0	-1.0
chr2	64551517	64551707	ENSG00000119844.15|AFTPH|FXR1|FXR1	925	+	6.0768685	1.1235654	-1.0	-1.0
chr2	65255544	65255689	ENSG00000138071.13|ACTR2|FXR1|FXR1	917	+	5.896867	1.0796783	-1.0	-1.0
chr2	65265067	65265175	ENSG00000138071.13|ACTR2|FXR1|FXR1	934	+	6.120651	1.1817967	-1.0	-1.0
chr2	65268563	65268688	ENSG00000138071.13|ACTR2|FXR1|FXR1	936	+	5.8129425	1.1906922	-1.0	-1.0
chr2	65269258	65269358	ENSG00000138071.13|ACTR2|FXR1|FXR1	901	+	3.5986261	1.0038189	-1.0	-1.0
chr2	69326913	69327075	ENSG00000198380.12|GFPT1|FXR1|FXR1	929	-	6.388588	1.1486	-1.0	-1.0
chr2	69354488	69354568	ENSG00000198380.12|GFPT1|FXR1|FXR1	954	-	7.003084	1.3331978	-1.0	-1.0
chr2	69356495	69356557	ENSG00000198380.12|GFPT1|FXR1|FXR1	938	-	6.4750338	1.2081527	-1.0	-1.0
chr2	69387089	69387239	ENSG00000198380.12|GFPT1|FXR1|FXR1	924	-	5.1291895	1.1181053	-1.0	-1.0
chr2	69338444	69338565	ENSG00000198380.12|GFPT1|FXR1|FXR1	920	-	4.847861	1.0976281	-1.0	-1.0
chr2	69350077	69350177	ENSG00000198380.12|GFPT1|FXR1|FXR1	928	-	4.746115	1.1440374	-1.0	-1.0
chr2	69328270	69328430	ENSG00000198380.12|GFPT1|FXR1|FXR1	931	-	6.361146	1.1609961	-1.0	-1.0
chr2	69358328	69358433	ENSG00000198380.12|GFPT1|FXR1|FXR1	939	-	6.6837254	1.218163	-1.0	-1.0
chr2	69348170	69348285	ENSG00000198380.12|GFPT1|FXR1|FXR1	953	-	7.008903	1.3268917	-1.0	-1.0
chr2	69329683	69329793	ENSG00000198380.12|GFPT1|FXR1|FXR1	948	-	6.869948	1.2847776	-1.0	-1.0
chr2	69329296	69329421	ENSG00000198380.12|GFPT1|FXR1|FXR1	955	-	7.1302514	1.3467153	-1.0	-1.0
chr2	69337897	69338055	ENSG00000198380.12|GFPT1|FXR1|FXR1	931	-	5.6294274	1.1586668	-1.0	-1.0
chr2	70087813	70087973	ENSG00000169564.6|PCBP1|FXR1|FXR1	916	+	4.418755	1.075796	-1.0	-1.0
chr2	70088188	70088528	ENSG00000169564.6|PCBP1|FXR1|FXR1	944	+	4.5681024	1.2527572	-1.0	-1.0
chr2	70696279	70696396	ENSG00000075340.22|ADD2|FXR1|FXR1	908	-	5.810987	1.0353085	-1.0	-1.0
chr2	71130618	71130743	ENSG00000124383.8|MPHOSPH10|FXR1|FXR1	903	+	5.735453	1.0123199	-1.0	-1.0
chr2	71349946	71350076	ENSG00000075292.18|ZNF638|FXR1|FXR1	907	+	5.7675133	1.0297006	-1.0	-1.0
chr2	71423268	71423443	ENSG00000075292.18|ZNF638|FXR1|FXR1	913	+	5.8348846	1.0610248	-1.0	-1.0
chr2	73248990	73249175	ENSG00000135624.15|CCT7|FXR1|FXR1	914	+	3.9581623	1.0666162	-1.0	-1.0
chr2	73249818	73249916	ENSG00000135624.15|CCT7|FXR1|FXR1	970	+	7.08689	1.5271773	-1.0	-1.0
chr2	73250305	73250415	ENSG00000135624.15|CCT7|FXR1|FXR1	950	+	4.572573	1.2984672	-1.0	-1.0
chr2	73252639	73252889	ENSG00000135624.15|CCT7|FXR1|FXR1	921	+	4.825356	1.104532	-1.0	-1.0
chr2	73244563	73244663	ENSG00000135624.15|CCT7|FXR1|FXR1	901	+	4.1169496	1.0054742	-1.0	-1.0
chr2	73251225	73251432	ENSG00000135624.15|CCT7|FXR1|FXR1	937	+	5.0847	1.198379	-1.0	-1.0
chr2	73239642	73239827	ENSG00000135624.15|CCT7|FXR1|FXR1	948	+	6.4494658	1.2878695	-1.0	-1.0
chr2	73247761	73247921	ENSG00000135624.15|CCT7|FXR1|FXR1	976	+	7.278328	1.6205298	-1.0	-1.0
chr2	73451404	73451694	ENSG00000116127.17|ALMS1|FXR1|FXR1	908	+	5.789944	1.0373696	-1.0	-1.0
chr2	73449889	73450049	ENSG00000116127.17|ALMS1|FXR1|FXR1	909	+	5.791545	1.0397996	-1.0	-1.0
chr2	73448519	73448634	ENSG00000116127.17|ALMS1|FXR1|FXR1	924	+	5.972659	1.1209939	-1.0	-1.0
chr2	74198561	74198742	ENSG00000065911.11|MTHFD2|FXR1|FXR1	915	+	4.6796136	1.0703707	-1.0	-1.0
chr2	74214928	74215103	ENSG00000065911.11|MTHFD2|FXR1|FXR1	926	+	6.0097594	1.1298214	-1.0	-1.0
chr2	74208588	74208721	ENSG00000065911.11|MTHFD2|FXR1|FXR1	915	+	3.891763	1.0724043	-1.0	-1.0
chr2	74214158	74214318	ENSG00000065911.11|MTHFD2|FXR1|FXR1	925	+	6.05035	1.1251525	-1.0	-1.0
chr2	74211740	74211865	ENSG00000065911.11|MTHFD2|FXR1|FXR1	922	+	5.9368386	1.1055405	-1.0	-1.0
chr2	74207703	74207826	ENSG00000065911.11|MTHFD2|FXR1|FXR1	933	+	6.3374863	1.1712259	-1.0	-1.0
chr2	74363008	74363143	ENSG00000264324.1|AC006030.1|FXR1|FXR1	909	-	5.80292	1.041957	-1.0	-1.0
chr2	74366793	74366893	ENSG00000204843.12|DCTN1|FXR1|FXR1	900	-	5.7619267	1.0013577	-1.0	-1.0
chr2	74365539	74365657	ENSG00000204843.12|DCTN1|FXR1|FXR1	918	-	5.9398756	1.0861564	-1.0	-1.0
chr2	74367695	74367864	ENSG00000204843.12|DCTN1|FXR1|FXR1	925	-	5.994695	1.1276056	-1.0	-1.0
chr2	74370620	74370820	ENSG00000204843.12|DCTN1|FXR1|FXR1	941	-	6.4435587	1.2283998	-1.0	-1.0
chr2	74368710	74368875	ENSG00000204843.12|DCTN1|FXR1|FXR1	915	-	5.9272146	1.0718212	-1.0	-1.0
chr2	74363008	74363143	ENSG00000204843.12|DCTN1|FXR1|FXR1	909	-	5.80292	1.0419871	-1.0	-1.0
chr2	74369097	74369214	ENSG00000204843.12|DCTN1|FXR1|FXR1	915	-	5.9323745	1.0696124	-1.0	-1.0
chr2	74369964	74370064	ENSG00000204843.12|DCTN1|FXR1|FXR1	944	-	6.393317	1.249726	-1.0	-1.0
chr2	74377999	74378245	ENSG00000204843.12|DCTN1|FXR1|FXR1	918	-	5.9984646	1.0836903	-1.0	-1.0
chr2	74371613	74371728	ENSG00000204843.12|DCTN1|FXR1|FXR1	910	-	5.8242965	1.0466712	-1.0	-1.0
chr2	74873843	74873943	ENSG00000159399.9|HK2|FXR1|FXR1	900	+	5.830593	1.0013577	-1.0	-1.0
chr2	74878687	74878822	ENSG00000159399.9|HK2|FXR1|FXR1	911	+	6.060619	1.0483649	-1.0	-1.0
chr2	74877165	74877265	ENSG00000159399.9|HK2|FXR1|FXR1	906	+	5.904775	1.0247186	-1.0	-1.0
chr2	74880344	74880519	ENSG00000159399.9|HK2|FXR1|FXR1	912	+	5.9477	1.0570863	-1.0	-1.0
chr2	84777678	84777868	ENSG00000235847.2|LDHAP7|FXR1|FXR1	938	-	6.2838416	1.2042096	-1.0	-1.0
chr2	86078110	86078284	ENSG00000068654.15|POLR1A|FXR1|FXR1	925	-	6.108246	1.124094	-1.0	-1.0
chr2	86065373	86065473	ENSG00000068654.15|POLR1A|FXR1|FXR1	901	-	5.9345975	1.0065359	-1.0	-1.0
chr2	86044148	86044263	ENSG00000068654.15|POLR1A|FXR1|FXR1	903	-	5.786614	1.014614	-1.0	-1.0
chr2	86043093	86043195	ENSG00000068654.15|POLR1A|FXR1|FXR1	900	-	5.7959175	1.0021739	-1.0	-1.0
chr2	86151401	86151520	ENSG00000132305.20|IMMT|FXR1|FXR1	905	-	5.732473	1.0210241	-1.0	-1.0
chr2	86166532	86166632	ENSG00000132305.20|IMMT|FXR1|FXR1	909	-	5.8770776	1.0390356	-1.0	-1.0
chr2	86146067	86146192	ENSG00000132305.20|IMMT|FXR1|FXR1	946	-	6.3968472	1.2709178	-1.0	-1.0
chr2	86159566	86159666	ENSG00000132305.20|IMMT|FXR1|FXR1	941	-	6.2649856	1.2259742	-1.0	-1.0
chr2	86144451	86144616	ENSG00000132305.20|IMMT|FXR1|FXR1	947	-	6.3822045	1.277486	-1.0	-1.0
chr2	86144641	86144776	ENSG00000132305.20|IMMT|FXR1|FXR1	936	-	6.2379065	1.1956228	-1.0	-1.0
chr2	86173642	86173757	ENSG00000132305.20|IMMT|FXR1|FXR1	904	-	5.740132	1.0182339	-1.0	-1.0
chr2	86480127	86480327	ENSG00000115548.16|KDM3A|FXR1|FXR1	924	+	6.1695747	1.120679	-1.0	-1.0
chr2	86491140	86491315	ENSG00000115548.16|KDM3A|FXR1|FXR1	944	+	6.544908	1.2491553	-1.0	-1.0
chr2	86466591	86466811	ENSG00000115548.16|KDM3A|FXR1|FXR1	944	+	6.385847	1.2524734	-1.0	-1.0
chr2	86483977	86484158	ENSG00000115548.16|KDM3A|FXR1|FXR1	921	+	6.2866025	1.1039764	-1.0	-1.0
chr2	86466371	86466586	ENSG00000115548.16|KDM3A|FXR1|FXR1	936	+	6.2876	1.1939845	-1.0	-1.0
chr2	86478607	86478767	ENSG00000115548.16|KDM3A|FXR1|FXR1	933	+	6.272948	1.1739514	-1.0	-1.0
chr2	86442089	86442233	ENSG00000115548.16|KDM3A|FXR1|FXR1	911	+	6.0258226	1.0502868	-1.0	-1.0
chr2	86451102	86451213	ENSG00000115548.16|KDM3A|FXR1|FXR1	949	+	6.495141	1.2923867	-1.0	-1.0
chr2	86464067	86464216	ENSG00000115548.16|KDM3A|FXR1|FXR1	933	+	6.5222564	1.1710913	-1.0	-1.0
chr2	86478156	86478265	ENSG00000115548.16|KDM3A|FXR1|FXR1	917	+	6.024943	1.0801744	-1.0	-1.0
chr2	86484941	86485029	ENSG00000115548.16|KDM3A|FXR1|FXR1	927	+	6.066084	1.1361947	-1.0	-1.0
chr2	86474775	86474985	ENSG00000115548.16|KDM3A|FXR1|FXR1	953	+	6.687881	1.3291808	-1.0	-1.0
chr2	86489507	86489672	ENSG00000115548.16|KDM3A|FXR1|FXR1	913	+	5.960427	1.0593148	-1.0	-1.0
chr2	86470203	86470343	ENSG00000115548.16|KDM3A|FXR1|FXR1	915	+	5.896467	1.0688522	-1.0	-1.0
chr2	86485728	86485859	ENSG00000115548.16|KDM3A|FXR1|FXR1	947	+	6.4976883	1.2777928	-1.0	-1.0
chr2	86481929	86482094	ENSG00000115548.16|KDM3A|FXR1|FXR1	964	+	7.0352707	1.445281	-1.0	-1.0
chr2	86492120	86492260	ENSG00000115548.16|KDM3A|FXR1|FXR1	908	+	5.885765	1.0385032	-1.0	-1.0
chr2	86477881	86478061	ENSG00000115548.16|KDM3A|FXR1|FXR1	958	+	7.110976	1.3731806	-1.0	-1.0
chr2	86482542	86482657	ENSG00000115548.16|KDM3A|FXR1|FXR1	922	+	6.266352	1.1075011	-1.0	-1.0
chr2	86489267	86489377	ENSG00000115548.16|KDM3A|FXR1|FXR1	918	+	5.967702	1.0876886	-1.0	-1.0
chr2	95108229	95108339	ENSG00000144029.11|MRPS5|FXR1|FXR1	907	-	5.7762804	1.0293919	-1.0	-1.0
chr2	96186763	96186908	ENSG00000084090.13|STARD7|FXR1|FXR1	908	-	5.7684712	1.0355877	-1.0	-1.0
chr2	96195417	96195527	ENSG00000084090.13|STARD7|FXR1|FXR1	933	-	6.1158543	1.1765536	-1.0	-1.0
chr2	96296535	96296691	ENSG00000144028.14|SNRNP200|FXR1|FXR1	976	-	5.473542	1.6185076	-1.0	-1.0
chr2	96305392	96305515	ENSG00000144028.14|SNRNP200|FXR1|FXR1	982	-	6.0054283	1.7530258	-1.0	-1.0
chr2	96298814	96298967	ENSG00000144028.14|SNRNP200|FXR1|FXR1	1000	-	7.362564	3.444238	-1.0	-1.0
chr2	96274820	96275150	ENSG00000144028.14|SNRNP200|FXR1|FXR1	948	-	4.815165	1.2820237	-1.0	-1.0
chr2	96296932	96297070	ENSG00000144028.14|SNRNP200|FXR1|FXR1	984	-	5.594324	1.7901032	-1.0	-1.0
chr2	96298602	96298702	ENSG00000144028.14|SNRNP200|FXR1|FXR1	938	-	4.6757693	1.2081527	-1.0	-1.0
chr2	96286687	96286872	ENSG00000144028.14|SNRNP200|FXR1|FXR1	971	-	4.6603894	1.5342876	-1.0	-1.0
chr2	96291750	96291895	ENSG00000144028.14|SNRNP200|FXR1|FXR1	993	-	8.205316	2.1651797	-1.0	-1.0
chr2	96304704	96304868	ENSG00000144028.14|SNRNP200|FXR1|FXR1	980	-	5.9416265	1.7088783	-1.0	-1.0
chr2	96289036	96289117	ENSG00000144028.14|SNRNP200|FXR1|FXR1	963	-	6.840092	1.4317871	-1.0	-1.0
chr2	96289798	96289996	ENSG00000144028.14|SNRNP200|FXR1|FXR1	991	-	5.523283	2.034064	-1.0	-1.0
chr2	96290683	96290815	ENSG00000144028.14|SNRNP200|FXR1|FXR1	983	-	5.4172525	1.7713248	-1.0	-1.0
chr2	96288662	96288746	ENSG00000144028.14|SNRNP200|FXR1|FXR1	988	-	7.8664465	1.9197446	-1.0	-1.0
chr2	96290325	96290514	ENSG00000144028.14|SNRNP200|FXR1|FXR1	991	-	6.5820813	2.027973	-1.0	-1.0
chr2	96300997	96301053	ENSG00000144028.14|SNRNP200|FXR1|FXR1	996	-	8.560607	2.4250913	-1.0	-1.0
chr2	96301523	96301716	ENSG00000144028.14|SNRNP200|FXR1|FXR1	994	-	8.396447	2.213655	-1.0	-1.0
chr2	96283164	96283352	ENSG00000144028.14|SNRNP200|FXR1|FXR1	952	-	5.5752106	1.3219589	-1.0	-1.0
chr2	96293315	96293509	ENSG00000144028.14|SNRNP200|FXR1|FXR1	1000	-	8.443579	3.433388	-1.0	-1.0
chr2	96287438	96287557	ENSG00000144028.14|SNRNP200|FXR1|FXR1	991	-	6.220007	2.0622523	-1.0	-1.0
chr2	96277533	96277950	ENSG00000144028.14|SNRNP200|FXR1|FXR1	952	-	5.118289	1.3200482	-1.0	-1.0
chr2	96278236	96278359	ENSG00000144028.14|SNRNP200|FXR1|FXR1	961	-	4.878989	1.4035997	-1.0	-1.0
chr2	96291391	96291502	ENSG00000144028.14|SNRNP200|FXR1|FXR1	983	-	5.7299843	1.7640446	-1.0	-1.0
chr2	96297636	96297720	ENSG00000144028.14|SNRNP200|FXR1|FXR1	960	-	4.6642737	1.3988291	-1.0	-1.0
chr2	96299328	96299427	ENSG00000144028.14|SNRNP200|FXR1|FXR1	976	-	4.512899	1.6129237	-1.0	-1.0
chr2	96289226	96289379	ENSG00000144028.14|SNRNP200|FXR1|FXR1	972	-	5.801336	1.5588394	-1.0	-1.0
chr2	96297362	96297536	ENSG00000144028.14|SNRNP200|FXR1|FXR1	970	-	4.685536	1.5248395	-1.0	-1.0
chr2	96278808	96278993	ENSG00000144028.14|SNRNP200|FXR1|FXR1	961	-	4.823742	1.4053326	-1.0	-1.0
chr2	96277080	96277241	ENSG00000144028.14|SNRNP200|FXR1|FXR1	980	-	7.041953	1.7089436	-1.0	-1.0
chr2	96286310	96286484	ENSG00000144028.14|SNRNP200|FXR1|FXR1	987	-	4.8325	1.8847991	-1.0	-1.0
chr2	96278546	96278706	ENSG00000144028.14|SNRNP200|FXR1|FXR1	978	-	7.521613	1.6572682	-1.0	-1.0
chr2	96295487	96295658	ENSG00000144028.14|SNRNP200|FXR1|FXR1	950	-	5.044177	1.2981848	-1.0	-1.0
chr2	96292971	96293095	ENSG00000144028.14|SNRNP200|FXR1|FXR1	958	-	5.220338	1.3779155	-1.0	-1.0
chr2	96303158	96303330	ENSG00000144028.14|SNRNP200|FXR1|FXR1	962	-	4.3720236	1.4257274	-1.0	-1.0
chr2	96287005	96287155	ENSG00000144028.14|SNRNP200|FXR1|FXR1	998	-	8.495013	2.640391	-1.0	-1.0
chr2	96284297	96284662	ENSG00000144028.14|SNRNP200|FXR1|FXR1	968	-	6.1693153	1.4988651	-1.0	-1.0
chr2	96285117	96285376	ENSG00000144028.14|SNRNP200|FXR1|FXR1	986	-	6.364294	1.8690312	-1.0	-1.0
chr2	96281734	96282004	ENSG00000144028.14|SNRNP200|FXR1|FXR1	957	-	5.872908	1.3652276	-1.0	-1.0
chr2	96283534	96283713	ENSG00000144028.14|SNRNP200|FXR1|FXR1	977	-	5.7052436	1.6439989	-1.0	-1.0
chr2	96283812	96284087	ENSG00000144028.14|SNRNP200|FXR1|FXR1	955	-	5.07415	1.3437935	-1.0	-1.0
chr2	96298283	96298420	ENSG00000144028.14|SNRNP200|FXR1|FXR1	986	-	7.8548374	1.8502475	-1.0	-1.0
chr2	96279391	96279636	ENSG00000144028.14|SNRNP200|FXR1|FXR1	974	-	7.1587677	1.5895607	-1.0	-1.0
chr2	96287862	96287969	ENSG00000144028.14|SNRNP200|FXR1|FXR1	993	-	8.24765	2.1660306	-1.0	-1.0
chr2	96364479	96364591	ENSG00000121152.9|NCAPH|FXR1|FXR1	949	+	6.452197	1.289242	-1.0	-1.0
chr2	96860850	96860950	ENSG00000168758.10|SEMA4C|FXR1|FXR1	903	-	5.9667373	1.0116221	-1.0	-1.0
chr2	96860655	96860825	ENSG00000168758.10|SEMA4C|FXR1|FXR1	913	-	6.076004	1.0586388	-1.0	-1.0
chr2	96894256	96894411	ENSG00000168754.14|FAM178B|FXR1|FXR1	905	-	4.6873827	1.0230238	-1.0	-1.0
chr2	99390218	99390398	ENSG00000158417.10|EIF5B|FXR1|FXR1	936	+	6.2209177	1.1970506	-1.0	-1.0
chr2	99376416	99376591	ENSG00000158417.10|EIF5B|FXR1|FXR1	929	+	6.1115685	1.1474506	-1.0	-1.0
chr2	99389711	99389849	ENSG00000158417.10|EIF5B|FXR1|FXR1	944	+	5.8144007	1.2527288	-1.0	-1.0
chr2	99337447	99337552	ENSG00000158417.10|EIF5B|FXR1|FXR1	904	+	5.7712846	1.018981	-1.0	-1.0
chr2	99382779	99382909	ENSG00000158417.10|EIF5B|FXR1|FXR1	938	+	6.222205	1.2066418	-1.0	-1.0
chr2	101262590	101262691	ENSG00000158435.7|CNOT11|FXR1|FXR1	921	+	5.9602585	1.101944	-1.0	-1.0
chr2	101885186	101885287	ENSG00000071054.16|MAP4K4|FXR1|FXR1	945	+	6.347719	1.2623307	-1.0	-1.0
chr2	101697702	101697842	ENSG00000071054.16|MAP4K4|FXR1|FXR1	918	+	5.992887	1.0837634	-1.0	-1.0
chr2	101864929	101865036	ENSG00000071054.16|MAP4K4|FXR1|FXR1	937	+	6.186304	1.1996149	-1.0	-1.0
chr2	101855976	101856076	ENSG00000071054.16|MAP4K4|FXR1|FXR1	915	+	5.866042	1.0728551	-1.0	-1.0
chr2	101874081	101874231	ENSG00000071054.16|MAP4K4|FXR1|FXR1	913	+	5.8355255	1.0605813	-1.0	-1.0
chr2	101831720	101831830	ENSG00000071054.16|MAP4K4|FXR1|FXR1	917	+	4.290509	1.0793346	-1.0	-1.0
chr2	101869621	101869761	ENSG00000071054.16|MAP4K4|FXR1|FXR1	921	+	5.929338	1.1021678	-1.0	-1.0
chr2	101877002	101877146	ENSG00000071054.16|MAP4K4|FXR1|FXR1	961	+	6.440587	1.4138782	-1.0	-1.0
chr2	101891350	101891545	ENSG00000071054.16|MAP4K4|FXR1|FXR1	926	+	6.005138	1.1319044	-1.0	-1.0
chr2	101823927	101824053	ENSG00000071054.16|MAP4K4|FXR1|FXR1	935	+	6.137019	1.1839914	-1.0	-1.0
chr2	101842608	101842681	ENSG00000071054.16|MAP4K4|FXR1|FXR1	909	+	4.2274814	1.03946	-1.0	-1.0
chr2	101873646	101873764	ENSG00000071054.16|MAP4K4|FXR1|FXR1	979	+	7.3319993	1.6821514	-1.0	-1.0
chr2	101825318	101825418	ENSG00000071054.16|MAP4K4|FXR1|FXR1	901	+	5.699205	1.0025694	-1.0	-1.0
chr2	101887102	101887222	ENSG00000071054.16|MAP4K4|FXR1|FXR1	922	+	5.9809303	1.1095275	-1.0	-1.0
chr2	101888800	101888900	ENSG00000071054.16|MAP4K4|FXR1|FXR1	904	+	5.7712846	1.0189915	-1.0	-1.0
chr2	101867216	101867366	ENSG00000071054.16|MAP4K4|FXR1|FXR1	929	+	6.059233	1.1501063	-1.0	-1.0
chr2	101839838	101839994	ENSG00000071054.16|MAP4K4|FXR1|FXR1	941	+	6.250393	1.2279521	-1.0	-1.0
chr2	101829503	101829618	ENSG00000071054.16|MAP4K4|FXR1|FXR1	906	+	5.771315	1.0291855	-1.0	-1.0
chr2	101698472	101698538	ENSG00000071054.16|MAP4K4|FXR1|FXR1	939	+	6.2108703	1.2120196	-1.0	-1.0
chr2	101887777	101887932	ENSG00000071054.16|MAP4K4|FXR1|FXR1	935	+	6.1557055	1.1901021	-1.0	-1.0
chr2	101697902	101698132	ENSG00000071054.16|MAP4K4|FXR1|FXR1	911	+	5.471814	1.050801	-1.0	-1.0
chr2	108470760	108470860	ENSG00000135968.20|GCC2|FXR1|FXR1	901	+	5.730985	1.0057743	-1.0	-1.0
chr2	108719480	108719678	ENSG00000153201.15|RANBP2|FXR1|FXR1	956	+	6.1635513	1.3593612	-1.0	-1.0
chr2	108766756	108766931	ENSG00000153201.15|RANBP2|FXR1|FXR1	930	+	6.0728664	1.1569458	-1.0	-1.0
chr2	108771760	108771871	ENSG00000153201.15|RANBP2|FXR1|FXR1	934	+	6.1916513	1.1785299	-1.0	-1.0
chr2	108783925	108784060	ENSG00000153201.15|RANBP2|FXR1|FXR1	909	+	5.7997723	1.0387204	-1.0	-1.0
chr2	108775731	108775921	ENSG00000153201.15|RANBP2|FXR1|FXR1	960	+	6.724181	1.4003906	-1.0	-1.0
chr2	108783595	108783740	ENSG00000153201.15|RANBP2|FXR1|FXR1	907	+	5.766218	1.0304196	-1.0	-1.0
chr2	108781268	108781383	ENSG00000153201.15|RANBP2|FXR1|FXR1	924	+	5.968038	1.1178241	-1.0	-1.0
chr2	108763666	108764201	ENSG00000153201.15|RANBP2|FXR1|FXR1	935	+	5.9423814	1.187598	-1.0	-1.0
chr2	108783745	108783870	ENSG00000153201.15|RANBP2|FXR1|FXR1	903	+	5.7210755	1.0152626	-1.0	-1.0
chr2	108764221	108764336	ENSG00000153201.15|RANBP2|FXR1|FXR1	951	+	6.5294876	1.3127822	-1.0	-1.0
chr2	108758412	108758517	ENSG00000153201.15|RANBP2|FXR1|FXR1	903	+	5.751135	1.0123012	-1.0	-1.0
chr2	108763236	108763561	ENSG00000153201.15|RANBP2|FXR1|FXR1	927	+	5.3051453	1.1384445	-1.0	-1.0
chr2	108765661	108765976	ENSG00000153201.15|RANBP2|FXR1|FXR1	926	+	5.751018	1.1316675	-1.0	-1.0
chr2	108735631	108735731	ENSG00000153201.15|RANBP2|FXR1|FXR1	900	+	5.7619267	1.0013577	-1.0	-1.0
chr2	108782587	108782857	ENSG00000153201.15|RANBP2|FXR1|FXR1	913	+	5.8477993	1.0605592	-1.0	-1.0
chr2	108768226	108768356	ENSG00000153201.15|RANBP2|FXR1|FXR1	921	+	5.9365387	1.1050475	-1.0	-1.0
chr2	108772867	108773046	ENSG00000153201.15|RANBP2|FXR1|FXR1	946	+	6.420067	1.2702546	-1.0	-1.0
chr2	108765981	108766126	ENSG00000153201.15|RANBP2|FXR1|FXR1	929	+	6.0541224	1.1510954	-1.0	-1.0
chr2	108767616	108767811	ENSG00000153201.15|RANBP2|FXR1|FXR1	949	+	6.4052095	1.2913536	-1.0	-1.0
chr2	108731321	108731491	ENSG00000153201.15|RANBP2|FXR1|FXR1	920	+	5.915216	1.0968152	-1.0	-1.0
chr2	108764811	108765286	ENSG00000153201.15|RANBP2|FXR1|FXR1	942	+	6.1126847	1.2373385	-1.0	-1.0
chr2	108764671	108764806	ENSG00000153201.15|RANBP2|FXR1|FXR1	915	+	5.8747206	1.0685921	-1.0	-1.0
chr2	108767221	108767381	ENSG00000153201.15|RANBP2|FXR1|FXR1	930	+	6.063521	1.1536281	-1.0	-1.0
chr2	108764431	108764546	ENSG00000153201.15|RANBP2|FXR1|FXR1	905	+	5.7350965	1.020879	-1.0	-1.0
chr2	108754949	108755079	ENSG00000153201.15|RANBP2|FXR1|FXR1	933	+	5.3565645	1.1740992	-1.0	-1.0
chr2	108782127	108782401	ENSG00000153201.15|RANBP2|FXR1|FXR1	951	+	5.210628	1.3081887	-1.0	-1.0
chr2	110641306	110641464	ENSG00000169679.14|BUB1|FXR1|FXR1	958	-	6.769434	1.379085	-1.0	-1.0
chr2	110650545	110650725	ENSG00000169679.14|BUB1|FXR1|FXR1	941	-	6.318132	1.2282026	-1.0	-1.0
chr2	110649211	110649377	ENSG00000169679.14|BUB1|FXR1|FXR1	950	-	6.529309	1.3011107	-1.0	-1.0
chr2	110661697	110661912	ENSG00000169679.14|BUB1|FXR1|FXR1	947	-	6.511002	1.2728311	-1.0	-1.0
chr2	110661537	110661657	ENSG00000169679.14|BUB1|FXR1|FXR1	930	-	6.0813136	1.1541033	-1.0	-1.0
chr2	110667520	110667700	ENSG00000169679.14|BUB1|FXR1|FXR1	948	-	6.4887595	1.2862945	-1.0	-1.0
chr2	110642113	110642234	ENSG00000169679.14|BUB1|FXR1|FXR1	991	-	8.087261	2.0545316	-1.0	-1.0
chr2	110641033	110641205	ENSG00000169679.14|BUB1|FXR1|FXR1	943	-	6.3268876	1.2465639	-1.0	-1.0
chr2	110666221	110666414	ENSG00000169679.14|BUB1|FXR1|FXR1	919	-	5.744383	1.0927166	-1.0	-1.0
chr2	110677969	110678109	ENSG00000169679.14|BUB1|FXR1|FXR1	947	-	6.496367	1.2749263	-1.0	-1.0
chr2	110653435	110653523	ENSG00000169679.14|BUB1|FXR1|FXR1	928	-	6.125696	1.1452715	-1.0	-1.0
chr2	110657035	110657117	ENSG00000169679.14|BUB1|FXR1|FXR1	934	-	6.1403065	1.1787364	-1.0	-1.0
chr2	110670524	110670568	ENSG00000169679.14|BUB1|FXR1|FXR1	930	-	6.129387	1.1572822	-1.0	-1.0
chr2	110641641	110641803	ENSG00000169679.14|BUB1|FXR1|FXR1	958	-	6.3474994	1.3735608	-1.0	-1.0
chr2	110655748	110655916	ENSG00000169679.14|BUB1|FXR1|FXR1	957	-	6.5833163	1.3652544	-1.0	-1.0
chr2	110672720	110672857	ENSG00000169679.14|BUB1|FXR1|FXR1	931	-	4.5628476	1.1638658	-1.0	-1.0
chr2	110658409	110658520	ENSG00000169679.14|BUB1|FXR1|FXR1	944	-	6.3129163	1.251624	-1.0	-1.0
chr2	111825776	111825855	ENSG00000153107.11|ANAPC1|FXR1|FXR1	922	-	6.0657845	1.1052818	-1.0	-1.0
chr2	111834613	111834753	ENSG00000153107.11|ANAPC1|FXR1|FXR1	917	-	5.8876905	1.0790409	-1.0	-1.0
chr2	111847724	111847865	ENSG00000153107.11|ANAPC1|FXR1|FXR1	943	-	6.339944	1.2478291	-1.0	-1.0
chr2	111883991	111884136	ENSG00000153107.11|ANAPC1|FXR1|FXR1	919	-	5.9012675	1.0913681	-1.0	-1.0
chr2	111792361	111792476	ENSG00000153107.11|ANAPC1|FXR1|FXR1	950	-	6.484454	1.2975802	-1.0	-1.0
chr2	111809036	111809176	ENSG00000153107.11|ANAPC1|FXR1|FXR1	906	-	5.7532716	1.0279512	-1.0	-1.0
chr2	111843411	111843511	ENSG00000153107.11|ANAPC1|FXR1|FXR1	944	-	6.3090606	1.250851	-1.0	-1.0
chr2	111858305	111858401	ENSG00000153107.11|ANAPC1|FXR1|FXR1	971	-	7.053728	1.53956	-1.0	-1.0
chr2	113951448	113951571	ENSG00000115091.11|ACTR3|FXR1|FXR1	922	+	4.5406113	1.1106163	-1.0	-1.0
chr2	113916883	113917003	ENSG00000115091.11|ACTR3|FXR1|FXR1	966	+	7.255229	1.465499	-1.0	-1.0
chr2	113931300	113931396	ENSG00000115091.11|ACTR3|FXR1|FXR1	953	+	4.936515	1.3286908	-1.0	-1.0
chr2	113890039	113890199	ENSG00000115091.11|ACTR3|FXR1|FXR1	936	+	6.1597657	1.1951847	-1.0	-1.0
chr2	113942185	113942359	ENSG00000115091.11|ACTR3|FXR1|FXR1	950	+	6.57168	1.3050234	-1.0	-1.0
chr2	113957359	113957469	ENSG00000115091.11|ACTR3|FXR1|FXR1	914	+	5.8788204	1.0658796	-1.0	-1.0
chr2	113951719	113951889	ENSG00000115091.11|ACTR3|FXR1|FXR1	930	+	5.479366	1.1573863	-1.0	-1.0
chr2	113934235	113934460	ENSG00000115091.11|ACTR3|FXR1|FXR1	959	+	6.779123	1.3906393	-1.0	-1.0
chr2	113939958	113940128	ENSG00000115091.11|ACTR3|FXR1|FXR1	994	+	6.639806	2.2006462	-1.0	-1.0
chr2	117821916	117822056	ENSG00000088205.12|DDX18|FXR1|FXR1	904	+	5.7441587	1.0161003	-1.0	-1.0
chr2	121377498	121377598	ENSG00000074054.17|CLASP1|FXR1|FXR1	907	-	5.8104815	1.0334233	-1.0	-1.0
chr2	121527798	121527890	ENSG00000074054.17|CLASP1|FXR1|FXR1	919	-	5.9069924	1.0930073	-1.0	-1.0
chr2	127505123	127505243	ENSG00000163166.14|IWS1|FXR1|FXR1	911	-	5.843449	1.0502106	-1.0	-1.0
chr2	127504693	127504823	ENSG00000163166.14|IWS1|FXR1|FXR1	909	-	5.8094153	1.040844	-1.0	-1.0
chr2	127493285	127493405	ENSG00000163166.14|IWS1|FXR1|FXR1	919	-	5.9256706	1.0922341	-1.0	-1.0
chr2	127496017	127496148	ENSG00000163166.14|IWS1|FXR1|FXR1	926	-	6.0139318	1.1319902	-1.0	-1.0
chr2	131048885	131049300	ENSG00000152102.17|FAM168B|FXR1|FXR1	925	-	6.0093784	1.1265867	-1.0	-1.0
chr2	131050440	131050540	ENSG00000152102.17|FAM168B|FXR1|FXR1	903	-	5.7087727	1.011508	-1.0	-1.0
chr2	135113150	135113265	ENSG00000115839.17|RAB3GAP1|FXR1|FXR1	914	+	5.8801165	1.064791	-1.0	-1.0
chr2	135135753	135135873	ENSG00000115839.17|RAB3GAP1|FXR1|FXR1	916	+	6.124812	1.0751023	-1.0	-1.0
chr2	135856727	135856883	ENSG00000076003.4|MCM6|FXR1|FXR1	962	-	6.7541113	1.4171213	-1.0	-1.0
chr2	135840725	135840915	ENSG00000076003.4|MCM6|FXR1|FXR1	910	-	5.8319345	1.0456463	-1.0	-1.0
chr2	135859300	135859442	ENSG00000076003.4|MCM6|FXR1|FXR1	927	-	5.469424	1.1393638	-1.0	-1.0
chr2	135866562	135866728	ENSG00000076003.4|MCM6|FXR1|FXR1	981	-	7.209244	1.7169183	-1.0	-1.0
chr2	135868725	135868855	ENSG00000076003.4|MCM6|FXR1|FXR1	938	-	6.305368	1.2094516	-1.0	-1.0
chr2	135870250	135870361	ENSG00000076003.4|MCM6|FXR1|FXR1	926	-	6.0851774	1.1300488	-1.0	-1.0
chr2	135857896	135858004	ENSG00000076003.4|MCM6|FXR1|FXR1	953	-	6.737046	1.3300254	-1.0	-1.0
chr2	135848052	135848188	ENSG00000076003.4|MCM6|FXR1|FXR1	956	-	5.9197917	1.3571206	-1.0	-1.0
chr2	135852786	135852915	ENSG00000076003.4|MCM6|FXR1|FXR1	954	-	4.9275694	1.3341877	-1.0	-1.0
chr2	135851401	135851531	ENSG00000076003.4|MCM6|FXR1|FXR1	907	-	4.214388	1.0318475	-1.0	-1.0
chr2	135866151	135866277	ENSG00000076003.4|MCM6|FXR1|FXR1	950	-	5.735505	1.2989693	-1.0	-1.0
chr2	135865012	135865157	ENSG00000076003.4|MCM6|FXR1|FXR1	930	-	4.8816624	1.1557074	-1.0	-1.0
chr2	135846236	135846392	ENSG00000076003.4|MCM6|FXR1|FXR1	945	-	6.347338	1.2597309	-1.0	-1.0
chr2	135912485	135912566	ENSG00000115866.10|DARS|FXR1|FXR1	903	-	5.7135267	1.0125504	-1.0	-1.0
chr2	135920452	135920597	ENSG00000115866.10|DARS|FXR1|FXR1	914	-	5.840466	1.0633543	-1.0	-1.0
chr2	135922783	135922913	ENSG00000115866.10|DARS|FXR1|FXR1	935	-	6.2203145	1.1890181	-1.0	-1.0
chr2	144399280	144399465	ENSG00000169554.18|ZEB2|FXR1|FXR1	911	-	5.8446608	1.0499779	-1.0	-1.0
chr2	144404835	144404970	ENSG00000169554.18|ZEB2|FXR1|FXR1	926	-	6.004328	1.1313227	-1.0	-1.0
chr2	144399875	144400145	ENSG00000169554.18|ZEB2|FXR1|FXR1	914	-	5.848861	1.0656064	-1.0	-1.0
chr2	144429907	144430026	ENSG00000169554.18|ZEB2|FXR1|FXR1	920	-	5.975805	1.0996287	-1.0	-1.0
chr2	148881661	148881926	ENSG00000231079.7|AC105402.3|FXR1|FXR1	994	-	2.897104	2.2263215	-1.0	-1.0
chr2	149570063	149570163	ENSG00000168288.12|MMADHC|FXR1|FXR1	930	-	6.0774345	1.1572822	-1.0	-1.0
chr2	151464238	151464618	ENSG00000080345.17|RIF1|FXR1|FXR1	941	+	6.221328	1.2275095	-1.0	-1.0
chr2	151465923	151466028	ENSG00000080345.17|RIF1|FXR1|FXR1	927	+	4.4367056	1.1340241	-1.0	-1.0
chr2	151465023	151465223	ENSG00000080345.17|RIF1|FXR1|FXR1	918	+	5.9282	1.0851052	-1.0	-1.0
chr2	151463838	151464233	ENSG00000080345.17|RIF1|FXR1|FXR1	924	+	5.5305614	1.1196046	-1.0	-1.0
chr2	151468645	151468756	ENSG00000080345.17|RIF1|FXR1|FXR1	910	+	5.8055277	1.0471284	-1.0	-1.0
chr2	151433111	151433228	ENSG00000080345.17|RIF1|FXR1|FXR1	920	+	5.9234934	1.0947807	-1.0	-1.0
chr2	151422949	151423042	ENSG00000080345.17|RIF1|FXR1|FXR1	966	+	6.906	1.4718075	-1.0	-1.0
chr2	151437240	151437351	ENSG00000080345.17|RIF1|FXR1|FXR1	912	+	5.8296003	1.0557181	-1.0	-1.0
chr2	151420189	151420319	ENSG00000080345.17|RIF1|FXR1|FXR1	924	+	5.1828394	1.1204556	-1.0	-1.0
chr2	151454969	151455129	ENSG00000080345.17|RIF1|FXR1|FXR1	931	+	5.4625435	1.1637679	-1.0	-1.0
chr2	151464778	151464908	ENSG00000080345.17|RIF1|FXR1|FXR1	918	+	5.8963733	1.0881572	-1.0	-1.0
chr2	151443528	151443668	ENSG00000080345.17|RIF1|FXR1|FXR1	920	+	4.3378286	1.0987042	-1.0	-1.0
chr2	151462893	151463143	ENSG00000080345.17|RIF1|FXR1|FXR1	933	+	5.590168	1.1750704	-1.0	-1.0
chr2	151465493	151465688	ENSG00000080345.17|RIF1|FXR1|FXR1	932	+	6.0882382	1.1658983	-1.0	-1.0
chr2	151451605	151451705	ENSG00000080345.17|RIF1|FXR1|FXR1	953	+	6.5446944	1.3294477	-1.0	-1.0
chr2	151414822	151414919	ENSG00000080345.17|RIF1|FXR1|FXR1	934	+	6.123781	1.1830612	-1.0	-1.0
chr2	151428788	151428918	ENSG00000080345.17|RIF1|FXR1|FXR1	912	+	5.5475955	1.0536804	-1.0	-1.0
chr2	151461137	151461289	ENSG00000080345.17|RIF1|FXR1|FXR1	923	+	5.959398	1.1140916	-1.0	-1.0
chr2	151463433	151463568	ENSG00000080345.17|RIF1|FXR1|FXR1	908	+	5.7786045	1.0344403	-1.0	-1.0
chr2	151436826	151437003	ENSG00000080345.17|RIF1|FXR1|FXR1	948	+	6.413504	1.2835953	-1.0	-1.0
chr2	151410327	151410522	ENSG00000080345.17|RIF1|FXR1|FXR1	959	+	6.6576195	1.3886011	-1.0	-1.0
chr2	151465778	151465918	ENSG00000080345.17|RIF1|FXR1|FXR1	921	+	5.947759	1.1039324	-1.0	-1.0
chr2	151462241	151462322	ENSG00000080345.17|RIF1|FXR1|FXR1	911	+	3.6890135	1.0487412	-1.0	-1.0
chr2	151469740	151469864	ENSG00000080345.17|RIF1|FXR1|FXR1	914	+	4.525771	1.0650159	-1.0	-1.0
chr2	152681225	152681325	ENSG00000196504.15|PRPF40A|FXR1|FXR1	950	-	6.454454	1.2973448	-1.0	-1.0
chr2	152694482	152694617	ENSG00000196504.15|PRPF40A|FXR1|FXR1	939	-	6.2910433	1.2152356	-1.0	-1.0
chr2	152662602	152662698	ENSG00000196504.15|PRPF40A|FXR1|FXR1	950	-	6.5043526	1.2974242	-1.0	-1.0
chr2	152715994	152716130	ENSG00000196504.15|PRPF40A|FXR1|FXR1	970	-	7.354293	1.5270032	-1.0	-1.0
chr2	152663034	152663172	ENSG00000196504.15|PRPF40A|FXR1|FXR1	921	-	5.928063	1.1015226	-1.0	-1.0
chr2	152670230	152670365	ENSG00000196504.15|PRPF40A|FXR1|FXR1	946	-	6.3700924	1.2642322	-1.0	-1.0
chr2	152679308	152679408	ENSG00000196504.15|PRPF40A|FXR1|FXR1	903	-	5.7135267	1.0125504	-1.0	-1.0
chr2	152717279	152717539	ENSG00000196504.15|PRPF40A|FXR1|FXR1	951	-	6.6120577	1.3073591	-1.0	-1.0
chr2	152676608	152676738	ENSG00000196504.15|PRPF40A|FXR1|FXR1	928	-	6.0547724	1.1411707	-1.0	-1.0
chr2	158621260	158621365	ENSG00000144283.21|PKP4|FXR1|FXR1	917	+	5.8910046	1.0799377	-1.0	-1.0
chr2	158680428	158680553	ENSG00000144283.21|PKP4|FXR1|FXR1	912	+	5.85965	1.0574138	-1.0	-1.0
chr2	158663271	158663445	ENSG00000144283.21|PKP4|FXR1|FXR1	931	+	6.113095	1.1606627	-1.0	-1.0
chr2	158661342	158661442	ENSG00000144283.21|PKP4|FXR1|FXR1	903	+	5.7277355	1.0124451	-1.0	-1.0
chr2	158631752	158631902	ENSG00000144283.21|PKP4|FXR1|FXR1	943	+	6.2950544	1.2416258	-1.0	-1.0
chr2	158634084	158634229	ENSG00000144283.21|PKP4|FXR1|FXR1	903	+	5.7221413	1.0130079	-1.0	-1.0
chr2	158625032	158625157	ENSG00000144283.21|PKP4|FXR1|FXR1	912	+	5.8269677	1.0554852	-1.0	-1.0
chr2	158662841	158663081	ENSG00000144283.21|PKP4|FXR1|FXR1	931	+	6.0981755	1.1628457	-1.0	-1.0
chr2	159748459	159748624	ENSG00000136536.14|MARCH7|FXR1|FXR1	918	+	5.891285	1.0857463	-1.0	-1.0
chr2	159748079	159748334	ENSG00000136536.14|MARCH7|FXR1|FXR1	925	+	6.015841	1.1222273	-1.0	-1.0
chr2	159748694	159748839	ENSG00000136536.14|MARCH7|FXR1|FXR1	914	+	5.84595	1.066318	-1.0	-1.0
chr2	165890867	165890988	ENSG00000123607.14|TTC21B|FXR1|FXR1	908	-	5.77559	1.0373795	-1.0	-1.0
chr2	169546347	169546447	ENSG00000138399.17|FASTKD1|FXR1|FXR1	903	-	5.7277355	1.0123731	-1.0	-1.0
chr2	169546217	169546342	ENSG00000138399.17|FASTKD1|FXR1|FXR1	902	-	5.745469	1.0076401	-1.0	-1.0
chr2	169636116	169636226	ENSG00000138398.15|PPIG|FXR1|FXR1	912	+	5.8530335	1.0547125	-1.0	-1.0
chr2	169636862	169637057	ENSG00000138398.15|PPIG|FXR1|FXR1	911	+	5.8827863	1.051063	-1.0	-1.0
chr2	169637242	169637397	ENSG00000138398.15|PPIG|FXR1|FXR1	915	+	5.871368	1.0721021	-1.0	-1.0
chr2	169798836	169798941	ENSG00000138385.15|SSB|FXR1|FXR1	933	+	6.2040854	1.1768159	-1.0	-1.0
chr2	169805473	169805577	ENSG00000138385.15|SSB|FXR1|FXR1	946	+	6.394902	1.2707578	-1.0	-1.0
chr2	170029345	170029448	ENSG00000144357.16|UBR3|FXR1|FXR1	913	+	4.254862	1.0580605	-1.0	-1.0
chr2	169896516	169896671	ENSG00000144357.16|UBR3|FXR1|FXR1	920	+	5.935101	1.0979596	-1.0	-1.0
chr2	169947538	169947678	ENSG00000144357.16|UBR3|FXR1|FXR1	917	+	5.8910947	1.0820205	-1.0	-1.0
chr2	169895180	169895305	ENSG00000144357.16|UBR3|FXR1|FXR1	912	+	5.8177896	1.0536124	-1.0	-1.0
chr2	169932911	169933008	ENSG00000144357.16|UBR3|FXR1|FXR1	947	+	6.3980284	1.2795498	-1.0	-1.0
chr2	170008803	170008940	ENSG00000144357.16|UBR3|FXR1|FXR1	930	+	6.057651	1.1560283	-1.0	-1.0
chr2	169906045	169906164	ENSG00000144357.16|UBR3|FXR1|FXR1	910	+	5.8009906	1.0455772	-1.0	-1.0
chr2	169926837	169926952	ENSG00000144357.16|UBR3|FXR1|FXR1	916	+	5.870608	1.0753707	-1.0	-1.0
chr2	170040881	170040985	ENSG00000144357.16|UBR3|FXR1|FXR1	918	+	5.930394	1.0883176	-1.0	-1.0
chr2	169872235	169872370	ENSG00000144357.16|UBR3|FXR1|FXR1	966	+	6.869506	1.4633739	-1.0	-1.0
chr2	170007049	170007149	ENSG00000144357.16|UBR3|FXR1|FXR1	917	+	5.8985972	1.0815794	-1.0	-1.0
chr2	169986644	169986774	ENSG00000144357.16|UBR3|FXR1|FXR1	939	+	6.2062354	1.2138011	-1.0	-1.0
chr2	169994342	169994442	ENSG00000144357.16|UBR3|FXR1|FXR1	903	+	5.7087727	1.0116221	-1.0	-1.0
chr2	170073428	170073607	ENSG00000144357.16|UBR3|FXR1|FXR1	927	+	6.0154543	1.1375927	-1.0	-1.0
chr2	169949711	169949896	ENSG00000144357.16|UBR3|FXR1|FXR1	921	+	6.077091	1.1037633	-1.0	-1.0
chr2	169928766	169928868	ENSG00000144357.16|UBR3|FXR1|FXR1	903	+	5.8013473	1.0125504	-1.0	-1.0
chr2	169827892	169828047	ENSG00000144357.16|UBR3|FXR1|FXR1	904	+	4.4039764	1.0160152	-1.0	-1.0
chr2	170061317	170061443	ENSG00000144357.16|UBR3|FXR1|FXR1	969	+	6.9824224	1.5042708	-1.0	-1.0
chr2	170001303	170001408	ENSG00000144357.16|UBR3|FXR1|FXR1	907	+	5.8076305	1.0299399	-1.0	-1.0
chr2	170951347	170951447	ENSG00000115806.12|GORASP2|FXR1|FXR1	906	+	5.75436	1.0286425	-1.0	-1.0
chr2	170954667	170954772	ENSG00000115806.12|GORASP2|FXR1|FXR1	904	+	5.8182096	1.0154777	-1.0	-1.0
chr2	171160349	171160494	ENSG00000198586.13|TLK1|FXR1|FXR1	908	-	5.8153095	1.0369334	-1.0	-1.0
chr2	171117738	171117853	ENSG00000198586.13|TLK1|FXR1|FXR1	907	-	5.759043	1.0318635	-1.0	-1.0
chr2	171966381	171966541	ENSG00000128708.12|HAT1|FXR1|FXR1	929	+	6.139355	1.1459582	-1.0	-1.0
chr2	171965357	171965512	ENSG00000128708.12|HAT1|FXR1|FXR1	943	+	6.3454504	1.2458105	-1.0	-1.0
chr2	171965796	171965936	ENSG00000128708.12|HAT1|FXR1|FXR1	925	+	6.014576	1.1243201	-1.0	-1.0
chr2	173955577	173955797	ENSG00000172845.14|SP3|FXR1|FXR1	911	-	4.892969	1.0518215	-1.0	-1.0
chr2	173955022	173955242	ENSG00000172845.14|SP3|FXR1|FXR1	914	-	5.8576517	1.0658653	-1.0	-1.0
chr2	175178182	175178347	ENSG00000154518.9|ATP5G3|FXR1|FXR1	929	-	4.2641463	1.1513745	-1.0	-1.0
chr2	177216675	177216771	ENSG00000170144.20|HNRNPA3|FXR1|FXR1	963	+	5.2518415	1.4315026	-1.0	-1.0
chr2	177231769	177232008	ENSG00000116044.15|NFE2L2|FXR1|FXR1	928	-	6.065874	1.1445819	-1.0	-1.0
chr2	177231459	177231614	ENSG00000116044.15|NFE2L2|FXR1|FXR1	916	-	5.9466343	1.0774105	-1.0	-1.0
chr2	181915260	181915510	ENSG00000138434.16|SSFA2|FXR1|FXR1	922	+	5.9559956	1.1104884	-1.0	-1.0
chr2	181902065	181902260	ENSG00000138434.16|SSFA2|FXR1|FXR1	910	+	5.8151155	1.0454551	-1.0	-1.0
chr2	181901825	181901935	ENSG00000138434.16|SSFA2|FXR1|FXR1	905	+	5.748102	1.0243638	-1.0	-1.0
chr2	181916150	181916255	ENSG00000138434.16|SSFA2|FXR1|FXR1	922	+	5.9730687	1.1080457	-1.0	-1.0
chr2	181916260	181916385	ENSG00000138434.16|SSFA2|FXR1|FXR1	923	+	5.964401	1.1118236	-1.0	-1.0
chr2	181915770	181915920	ENSG00000138434.16|SSFA2|FXR1|FXR1	931	+	6.0850782	1.1604259	-1.0	-1.0
chr2	181915625	181915750	ENSG00000138434.16|SSFA2|FXR1|FXR1	906	+	5.745305	1.0249074	-1.0	-1.0
chr2	183001952	183002043	ENSG00000061676.14|NCKAP1|FXR1|FXR1	986	-	7.650704	1.84967	-1.0	-1.0
chr2	182983285	182983382	ENSG00000061676.14|NCKAP1|FXR1|FXR1	957	-	6.7120132	1.3694971	-1.0	-1.0
chr2	182982820	182982927	ENSG00000061676.14|NCKAP1|FXR1|FXR1	988	-	7.7290325	1.9329641	-1.0	-1.0
chr2	182925569	182925764	ENSG00000061676.14|NCKAP1|FXR1|FXR1	926	-	6.048733	1.1312133	-1.0	-1.0
chr2	182926815	182926925	ENSG00000061676.14|NCKAP1|FXR1|FXR1	917	-	5.883099	1.0815794	-1.0	-1.0
chr2	182935264	182935369	ENSG00000061676.14|NCKAP1|FXR1|FXR1	922	-	5.946814	1.1098957	-1.0	-1.0
chr2	182952404	182952502	ENSG00000061676.14|NCKAP1|FXR1|FXR1	932	-	6.0848947	1.1660926	-1.0	-1.0
chr2	183037991	183038191	ENSG00000061676.14|NCKAP1|FXR1|FXR1	939	-	6.1703157	1.2163837	-1.0	-1.0
chr2	182976892	182976951	ENSG00000061676.14|NCKAP1|FXR1|FXR1	903	-	5.7277355	1.0124451	-1.0	-1.0
chr2	183038231	183038376	ENSG00000061676.14|NCKAP1|FXR1|FXR1	939	-	6.316091	1.2127286	-1.0	-1.0
chr2	182995700	182995838	ENSG00000061676.14|NCKAP1|FXR1|FXR1	954	-	4.9700913	1.3330437	-1.0	-1.0
chr2	182928116	182928221	ENSG00000061676.14|NCKAP1|FXR1|FXR1	949	-	6.4616537	1.2955285	-1.0	-1.0
chr2	182978833	182978915	ENSG00000061676.14|NCKAP1|FXR1|FXR1	911	-	4.2214026	1.052638	-1.0	-1.0
chr2	182934691	182934832	ENSG00000061676.14|NCKAP1|FXR1|FXR1	944	-	6.341635	1.2507257	-1.0	-1.0
chr2	182981243	182981376	ENSG00000061676.14|NCKAP1|FXR1|FXR1	959	-	4.502934	1.383818	-1.0	-1.0
chr2	182956461	182956631	ENSG00000061676.14|NCKAP1|FXR1|FXR1	949	-	5.045245	1.2901695	-1.0	-1.0
chr2	182989029	182989186	ENSG00000061676.14|NCKAP1|FXR1|FXR1	964	-	5.8135138	1.4414873	-1.0	-1.0
chr2	183002126	183002269	ENSG00000061676.14|NCKAP1|FXR1|FXR1	995	-	6.973887	2.2779653	-1.0	-1.0
chr2	182942069	182942163	ENSG00000061676.14|NCKAP1|FXR1|FXR1	940	-	6.2244782	1.2208252	-1.0	-1.0
chr2	182930694	182930788	ENSG00000061676.14|NCKAP1|FXR1|FXR1	934	-	6.1201615	1.1817771	-1.0	-1.0
chr2	182953112	182953331	ENSG00000061676.14|NCKAP1|FXR1|FXR1	947	-	6.0818896	1.2747616	-1.0	-1.0
chr2	182952807	182952923	ENSG00000061676.14|NCKAP1|FXR1|FXR1	961	-	6.745324	1.4058585	-1.0	-1.0
chr2	182967215	182967361	ENSG00000061676.14|NCKAP1|FXR1|FXR1	960	-	4.957101	1.4021972	-1.0	-1.0
chr2	182964675	182964808	ENSG00000061676.14|NCKAP1|FXR1|FXR1	964	-	4.3784013	1.4464347	-1.0	-1.0
chr2	183002973	183003030	ENSG00000061676.14|NCKAP1|FXR1|FXR1	956	-	6.618013	1.3566408	-1.0	-1.0
chr2	182962158	182962273	ENSG00000061676.14|NCKAP1|FXR1|FXR1	983	-	7.494504	1.7640674	-1.0	-1.0
chr2	183023805	183023916	ENSG00000061676.14|NCKAP1|FXR1|FXR1	971	-	4.6891584	1.5313951	-1.0	-1.0
chr2	182928782	182928899	ENSG00000061676.14|NCKAP1|FXR1|FXR1	932	-	6.087199	1.1676553	-1.0	-1.0
chr2	182986170	182986227	ENSG00000061676.14|NCKAP1|FXR1|FXR1	949	-	4.8315926	1.2966202	-1.0	-1.0
chr2	186501272	186501382	ENSG00000065548.17|ZC3H15|FXR1|FXR1	920	+	5.972942	1.0969731	-1.0	-1.0
chr2	189563598	189563698	ENSG00000138449.10|SLC40A1|FXR1|FXR1	903	-	5.7135267	1.0125504	-1.0	-1.0
chr2	196773000	196773153	ENSG00000119041.10|GTF3C3|FXR1|FXR1	915	-	5.8984795	1.0696533	-1.0	-1.0
chr2	196769914	196770034	ENSG00000119041.10|GTF3C3|FXR1|FXR1	924	-	6.057395	1.1176186	-1.0	-1.0
chr2	197400714	197400936	ENSG00000115524.15|SF3B1|FXR1|FXR1	976	-	6.658824	1.6254075	-1.0	-1.0
chr2	197423807	197423974	ENSG00000115524.15|SF3B1|FXR1|FXR1	972	-	7.5519986	1.5493788	-1.0	-1.0
chr2	197403584	197403759	ENSG00000115524.15|SF3B1|FXR1|FXR1	992	-	8.241792	2.0878642	-1.0	-1.0
chr2	197408368	197408638	ENSG00000115524.15|SF3B1|FXR1|FXR1	933	-	5.361255	1.1757531	-1.0	-1.0
chr2	197409769	197410007	ENSG00000115524.15|SF3B1|FXR1|FXR1	947	-	6.2824593	1.2789061	-1.0	-1.0
chr2	197392053	197392228	ENSG00000115524.15|SF3B1|FXR1|FXR1	938	-	6.206195	1.2059517	-1.0	-1.0
chr2	197402555	197402826	ENSG00000115524.15|SF3B1|FXR1|FXR1	987	-	8.058191	1.8715314	-1.0	-1.0
chr2	197400054	197400166	ENSG00000115524.15|SF3B1|FXR1|FXR1	952	-	4.794793	1.3201821	-1.0	-1.0
chr2	197407955	197408119	ENSG00000115524.15|SF3B1|FXR1|FXR1	935	-	5.7675824	1.189771	-1.0	-1.0
chr2	197401741	197401888	ENSG00000115524.15|SF3B1|FXR1|FXR1	944	-	4.501092	1.2482959	-1.0	-1.0
chr2	197421028	197421128	ENSG00000115524.15|SF3B1|FXR1|FXR1	929	-	4.644498	1.1463326	-1.0	-1.0
chr2	197396055	197396328	ENSG00000115524.15|SF3B1|FXR1|FXR1	956	-	5.8691344	1.3597741	-1.0	-1.0
chr2	197397953	197398116	ENSG00000115524.15|SF3B1|FXR1|FXR1	941	-	4.9004426	1.2299825	-1.0	-1.0
chr2	197401399	197401525	ENSG00000115524.15|SF3B1|FXR1|FXR1	952	-	5.4132314	1.3159574	-1.0	-1.0
chr2	197416698	197416911	ENSG00000115524.15|SF3B1|FXR1|FXR1	945	-	6.5008225	1.2588326	-1.0	-1.0
chr2	197398460	197398655	ENSG00000115524.15|SF3B1|FXR1|FXR1	969	-	7.2113457	1.5072589	-1.0	-1.0
chr2	197418508	197418638	ENSG00000115524.15|SF3B1|FXR1|FXR1	933	-	4.8088083	1.1750952	-1.0	-1.0
chr2	197392971	197393246	ENSG00000115524.15|SF3B1|FXR1|FXR1	937	-	4.59491	1.2010475	-1.0	-1.0
chr2	197401984	197402130	ENSG00000115524.15|SF3B1|FXR1|FXR1	969	-	7.2636976	1.5100687	-1.0	-1.0
chr2	197402948	197403035	ENSG00000115524.15|SF3B1|FXR1|FXR1	960	-	5.4339795	1.3945417	-1.0	-1.0
chr2	197420343	197420542	ENSG00000115524.15|SF3B1|FXR1|FXR1	952	-	6.6438127	1.3181494	-1.0	-1.0
chr2	197392303	197392461	ENSG00000115524.15|SF3B1|FXR1|FXR1	920	-	5.9479036	1.0996158	-1.0	-1.0
chr2	197405274	197405472	ENSG00000115524.15|SF3B1|FXR1|FXR1	974	-	7.315554	1.587898	-1.0	-1.0
chr2	197400251	197400434	ENSG00000115524.15|SF3B1|FXR1|FXR1	953	-	5.6605797	1.3293401	-1.0	-1.0
chr2	197497110	197497425	ENSG00000144381.16|HSPD1|FXR1|FXR1	935	-	5.12858	1.1891392	-1.0	-1.0
chr2	197493319	197493479	ENSG00000144381.16|HSPD1|FXR1|FXR1	953	-	5.881259	1.3246607	-1.0	-1.0
chr2	197490196	197490311	ENSG00000144381.16|HSPD1|FXR1|FXR1	915	-	4.2633753	1.071054	-1.0	-1.0
chr2	197488316	197488481	ENSG00000144381.16|HSPD1|FXR1|FXR1	919	-	3.8186238	1.0931817	-1.0	-1.0
chr2	197487857	197488012	ENSG00000144381.16|HSPD1|FXR1|FXR1	932	-	6.104906	1.166793	-1.0	-1.0
chr2	197495260	197495360	ENSG00000144381.16|HSPD1|FXR1|FXR1	945	-	6.3549967	1.2581846	-1.0	-1.0
chr2	200815390	200815570	ENSG00000082153.17|BZW1|FXR1|FXR1	934	+	6.162554	1.1820577	-1.0	-1.0
chr2	206144891	206145021	ENSG00000023228.13|NDUFS1|FXR1|FXR1	946	-	6.52293	1.2707261	-1.0	-1.0
chr2	206147530	206147661	ENSG00000023228.13|NDUFS1|FXR1|FXR1	923	-	6.143909	1.1135635	-1.0	-1.0
chr2	206144017	206144127	ENSG00000023228.13|NDUFS1|FXR1|FXR1	948	-	6.7003164	1.2848939	-1.0	-1.0
chr2	208243431	208243556	ENSG00000138413.13|IDH1|FXR1|FXR1	904	-	5.835142	1.0157559	-1.0	-1.0
chr2	208325269	208325434	ENSG00000115020.16|PIKFYVE|FXR1|FXR1	931	+	6.1405716	1.1606401	-1.0	-1.0
chr2	208351351	208351455	ENSG00000115020.16|PIKFYVE|FXR1|FXR1	918	+	5.930394	1.0883176	-1.0	-1.0
chr2	208354012	208354142	ENSG00000115020.16|PIKFYVE|FXR1|FXR1	903	+	5.722924	1.0148543	-1.0	-1.0
chr2	208355189	208355294	ENSG00000115020.16|PIKFYVE|FXR1|FXR1	919	+	5.9280405	1.0908915	-1.0	-1.0
chr2	208320251	208320359	ENSG00000115020.16|PIKFYVE|FXR1|FXR1	952	+	6.7028093	1.3223323	-1.0	-1.0
chr2	208314298	208314398	ENSG00000115020.16|PIKFYVE|FXR1|FXR1	906	+	5.7759023	1.0283858	-1.0	-1.0
chr2	208325729	208326054	ENSG00000115020.16|PIKFYVE|FXR1|FXR1	931	+	6.2461667	1.1619956	-1.0	-1.0
chr2	208324141	208324266	ENSG00000115020.16|PIKFYVE|FXR1|FXR1	925	+	5.997475	1.1276805	-1.0	-1.0
chr2	208326094	208326269	ENSG00000115020.16|PIKFYVE|FXR1|FXR1	910	+	5.8293343	1.0477523	-1.0	-1.0
chr2	215338780	215338905	ENSG00000138363.14|ATIC|FXR1|FXR1	908	+	5.7843847	1.0341188	-1.0	-1.0
chr2	215332396	215332507	ENSG00000138363.14|ATIC|FXR1|FXR1	912	+	5.8207555	1.0559249	-1.0	-1.0
chr2	215325986	215326106	ENSG00000138363.14|ATIC|FXR1|FXR1	934	+	6.1539636	1.1796546	-1.0	-1.0
chr2	216119042	216119165	ENSG00000079246.15|XRCC5|FXR1|FXR1	939	+	4.5006547	1.2170032	-1.0	-1.0
chr2	216138088	216138179	ENSG00000079246.15|XRCC5|FXR1|FXR1	954	+	6.7951155	1.3369231	-1.0	-1.0
chr2	216122061	216122253	ENSG00000079246.15|XRCC5|FXR1|FXR1	955	+	6.729102	1.3475358	-1.0	-1.0
chr2	216137087	216137225	ENSG00000079246.15|XRCC5|FXR1|FXR1	939	+	5.023156	1.2115217	-1.0	-1.0
chr2	216125916	216126026	ENSG00000079246.15|XRCC5|FXR1|FXR1	963	+	6.895572	1.4342147	-1.0	-1.0
chr2	216148157	216148276	ENSG00000079246.15|XRCC5|FXR1|FXR1	935	+	5.2493596	1.1873808	-1.0	-1.0
chr2	216160067	216160161	ENSG00000079246.15|XRCC5|FXR1|FXR1	907	+	4.1869006	1.0297351	-1.0	-1.0
chr2	216116637	216116887	ENSG00000079246.15|XRCC5|FXR1|FXR1	924	+	6.0593824	1.1218755	-1.0	-1.0
chr2	216130874	216130987	ENSG00000079246.15|XRCC5|FXR1|FXR1	982	+	7.494068	1.7512169	-1.0	-1.0
chr2	216132324	216132387	ENSG00000079246.15|XRCC5|FXR1|FXR1	947	+	6.474471	1.2795742	-1.0	-1.0
chr2	216141185	216141319	ENSG00000079246.15|XRCC5|FXR1|FXR1	936	+	5.7888355	1.1924739	-1.0	-1.0
chr2	216190224	216190329	ENSG00000079246.15|XRCC5|FXR1|FXR1	915	+	4.373222	1.0730331	-1.0	-1.0
chr2	216127535	216127760	ENSG00000079246.15|XRCC5|FXR1|FXR1	971	+	7.016452	1.5342331	-1.0	-1.0
chr2	222927041	222927186	ENSG00000123983.13|ACSL3|FXR1|FXR1	906	+	5.7685566	1.0288641	-1.0	-1.0
chr2	222908807	222908952	ENSG00000123983.13|ACSL3|FXR1|FXR1	916	+	5.9868736	1.073699	-1.0	-1.0
chr2	224506857	224506997	ENSG00000036257.12|CUL3|FXR1|FXR1	911	-	5.873159	1.0512785	-1.0	-1.0
chr2	224514611	224514756	ENSG00000036257.12|CUL3|FXR1|FXR1	916	-	5.8661103	1.0750539	-1.0	-1.0
chr2	224481971	224482078	ENSG00000036257.12|CUL3|FXR1|FXR1	910	-	5.8476257	1.0468348	-1.0	-1.0
chr2	224505988	224506128	ENSG00000036257.12|CUL3|FXR1|FXR1	914	-	5.897154	1.0652232	-1.0	-1.0
chr2	229840821	229840921	ENSG00000153827.13|TRIP12|FXR1|FXR1	925	-	6.062247	1.1273403	-1.0	-1.0
chr2	229791123	229791251	ENSG00000153827.13|TRIP12|FXR1|FXR1	967	-	6.97853	1.4833782	-1.0	-1.0
chr2	229803998	229804227	ENSG00000153827.13|TRIP12|FXR1|FXR1	979	-	7.044327	1.6818774	-1.0	-1.0
chr2	229805729	229805904	ENSG00000153827.13|TRIP12|FXR1|FXR1	936	-	6.1697683	1.1932945	-1.0	-1.0
chr2	229792972	229793177	ENSG00000153827.13|TRIP12|FXR1|FXR1	924	-	4.58775	1.1211503	-1.0	-1.0
chr2	229771518	229771632	ENSG00000153827.13|TRIP12|FXR1|FXR1	982	-	7.4515047	1.7497617	-1.0	-1.0
chr2	229777314	229777474	ENSG00000153827.13|TRIP12|FXR1|FXR1	929	-	4.462336	1.1465852	-1.0	-1.0
chr2	229859051	229859151	ENSG00000153827.13|TRIP12|FXR1|FXR1	913	-	5.885796	1.0607564	-1.0	-1.0
chr2	229836847	229836984	ENSG00000153827.13|TRIP12|FXR1|FXR1	935	-	6.170601	1.1861147	-1.0	-1.0
chr2	229858826	229858951	ENSG00000153827.13|TRIP12|FXR1|FXR1	925	-	5.9960594	1.1230681	-1.0	-1.0
chr2	229795130	229795325	ENSG00000153827.13|TRIP12|FXR1|FXR1	968	-	6.8074393	1.4884232	-1.0	-1.0
chr2	229797689	229797831	ENSG00000153827.13|TRIP12|FXR1|FXR1	963	-	6.8300967	1.4337183	-1.0	-1.0
chr2	229774090	229774261	ENSG00000153827.13|TRIP12|FXR1|FXR1	946	-	6.3766193	1.2692912	-1.0	-1.0
chr2	229778432	229778582	ENSG00000153827.13|TRIP12|FXR1|FXR1	939	-	6.2248697	1.2174213	-1.0	-1.0
chr2	229807688	229807864	ENSG00000153827.13|TRIP12|FXR1|FXR1	937	-	6.1802044	1.2006222	-1.0	-1.0
chr2	229814232	229814397	ENSG00000153827.13|TRIP12|FXR1|FXR1	945	-	6.3695426	1.2620103	-1.0	-1.0
chr2	229768615	229768719	ENSG00000153827.13|TRIP12|FXR1|FXR1	969	-	6.988785	1.5125265	-1.0	-1.0
chr2	229830755	229830839	ENSG00000153827.13|TRIP12|FXR1|FXR1	952	-	6.5540724	1.3155965	-1.0	-1.0
chr2	229788837	229788940	ENSG00000153827.13|TRIP12|FXR1|FXR1	907	-	4.175786	1.0335847	-1.0	-1.0
chr2	229767562	229767750	ENSG00000153827.13|TRIP12|FXR1|FXR1	949	-	6.447446	1.2933742	-1.0	-1.0
chr2	229921879	229922004	ENSG00000153827.13|TRIP12|FXR1|FXR1	928	-	6.1568513	1.1440719	-1.0	-1.0
chr2	229808251	229808369	ENSG00000153827.13|TRIP12|FXR1|FXR1	934	-	6.2106237	1.1779473	-1.0	-1.0
chr2	229829192	229829288	ENSG00000153827.13|TRIP12|FXR1|FXR1	969	-	6.9812984	1.5101393	-1.0	-1.0
chr2	229859351	229859451	ENSG00000153827.13|TRIP12|FXR1|FXR1	901	-	5.699205	1.0025694	-1.0	-1.0
chr2	229787504	229787661	ENSG00000153827.13|TRIP12|FXR1|FXR1	945	-	6.346919	1.2590312	-1.0	-1.0
chr2	229789610	229789762	ENSG00000153827.13|TRIP12|FXR1|FXR1	946	-	4.1920166	1.2703635	-1.0	-1.0
chr2	229798879	229799004	ENSG00000153827.13|TRIP12|FXR1|FXR1	911	-	5.8210487	1.0504819	-1.0	-1.0
chr2	229796590	229796700	ENSG00000153827.13|TRIP12|FXR1|FXR1	947	-	5.300541	1.2724527	-1.0	-1.0
chr2	229785756	229785855	ENSG00000153827.13|TRIP12|FXR1|FXR1	913	-	5.885796	1.0607564	-1.0	-1.0
chr2	229802270	229802459	ENSG00000153827.13|TRIP12|FXR1|FXR1	974	-	7.0937033	1.5820094	-1.0	-1.0
chr2	229813909	229814031	ENSG00000153827.13|TRIP12|FXR1|FXR1	927	-	6.0203047	1.1375638	-1.0	-1.0
chr2	229859471	229859574	ENSG00000153827.13|TRIP12|FXR1|FXR1	902	-	5.7198124	1.0105381	-1.0	-1.0
chr2	229791932	229792065	ENSG00000153827.13|TRIP12|FXR1|FXR1	956	-	6.6161003	1.3581073	-1.0	-1.0
chr2	229792152	229792226	ENSG00000153827.13|TRIP12|FXR1|FXR1	934	-	6.1201615	1.181909	-1.0	-1.0
chr2	229803570	229803689	ENSG00000153827.13|TRIP12|FXR1|FXR1	934	-	6.1448836	1.1793239	-1.0	-1.0
chr2	229778875	229778975	ENSG00000153827.13|TRIP12|FXR1|FXR1	941	-	6.2649856	1.2259742	-1.0	-1.0
chr2	231072243	231072415	ENSG00000173692.12|PSMD1|FXR1|FXR1	952	+	6.5611835	1.318036	-1.0	-1.0
chr2	231066943	231067111	ENSG00000173692.12|PSMD1|FXR1|FXR1	937	+	6.1804624	1.2029964	-1.0	-1.0
chr2	231080140	231080314	ENSG00000173692.12|PSMD1|FXR1|FXR1	922	+	5.9519544	1.1079825	-1.0	-1.0
chr2	231083573	231083748	ENSG00000173692.12|PSMD1|FXR1|FXR1	909	+	5.428346	1.0401363	-1.0	-1.0
chr2	231062505	231062693	ENSG00000173692.12|PSMD1|FXR1|FXR1	957	+	6.671969	1.3643585	-1.0	-1.0
chr2	231078658	231078747	ENSG00000173692.12|PSMD1|FXR1|FXR1	923	+	5.9998474	1.1134983	-1.0	-1.0
chr2	231457000	231457145	ENSG00000115053.15|NCL|FXR1|FXR1	945	-	6.3869205	1.2601879	-1.0	-1.0
chr2	231460151	231460293	ENSG00000115053.15|NCL|FXR1|FXR1	975	-	4.1577916	1.5963539	-1.0	-1.0
chr2	231454955	231455170	ENSG00000115053.15|NCL|FXR1|FXR1	961	-	6.309882	1.4064107	-1.0	-1.0
chr2	231456009	231456136	ENSG00000115053.15|NCL|FXR1|FXR1	982	-	5.709494	1.7480576	-1.0	-1.0
chr2	231457570	231457795	ENSG00000115053.15|NCL|FXR1|FXR1	925	-	4.0211596	1.122232	-1.0	-1.0
chr2	231464355	231464540	ENSG00000115053.15|NCL|FXR1|FXR1	910	-	3.7125976	1.0466156	-1.0	-1.0
chr2	231455405	231455624	ENSG00000115053.15|NCL|FXR1|FXR1	934	-	4.6391973	1.1821564	-1.0	-1.0
chr2	231456630	231456764	ENSG00000115053.15|NCL|FXR1|FXR1	954	-	4.692805	1.3331709	-1.0	-1.0
chr2	231461629	231461819	ENSG00000115053.15|NCL|FXR1|FXR1	920	-	4.4261456	1.0986801	-1.0	-1.0
chr2	237760073	237760183	ENSG00000124831.18|LRRFIP1|FXR1|FXR1	904	+	5.740405	1.0184516	-1.0	-1.0
chr2	241252956	241253035	ENSG00000115677.16|HDLBP|FXR1|FXR1	939	-	6.2830462	1.2132629	-1.0	-1.0
chr2	241268476	241268586	ENSG00000115677.16|HDLBP|FXR1|FXR1	916	-	5.8804984	1.0754085	-1.0	-1.0
chr2	241239601	241239820	ENSG00000115677.16|HDLBP|FXR1|FXR1	955	-	5.9715858	1.3463346	-1.0	-1.0
chr2	241253392	241253492	ENSG00000115677.16|HDLBP|FXR1|FXR1	948	-	4.89883	1.2871989	-1.0	-1.0
chr2	241264447	241264547	ENSG00000115677.16|HDLBP|FXR1|FXR1	906	-	5.872647	1.0283858	-1.0	-1.0
chr2	241255360	241255575	ENSG00000115677.16|HDLBP|FXR1|FXR1	923	-	3.719765	1.1122558	-1.0	-1.0
chr2	241236602	241236771	ENSG00000115677.16|HDLBP|FXR1|FXR1	957	-	5.733232	1.3647527	-1.0	-1.0
chr2	241238572	241238782	ENSG00000115677.16|HDLBP|FXR1|FXR1	946	-	5.0232453	1.2664485	-1.0	-1.0
chr2	241247090	241247200	ENSG00000115677.16|HDLBP|FXR1|FXR1	930	-	6.0528584	1.1540326	-1.0	-1.0
chr2	241230758	241230983	ENSG00000115677.16|HDLBP|FXR1|FXR1	962	-	6.7958274	1.4154243	-1.0	-1.0
chr2	241229203	241229318	ENSG00000115677.16|HDLBP|FXR1|FXR1	922	-	6.033955	1.1088018	-1.0	-1.0
chr2	241229778	241230018	ENSG00000115677.16|HDLBP|FXR1|FXR1	938	-	6.383379	1.2049992	-1.0	-1.0
chr2	241249840	241250015	ENSG00000115677.16|HDLBP|FXR1|FXR1	917	-	4.1437054	1.0817895	-1.0	-1.0
chr2	241262710	241262926	ENSG00000115677.16|HDLBP|FXR1|FXR1	952	-	6.5609937	1.3155446	-1.0	-1.0
chr2	241256183	241256399	ENSG00000115677.16|HDLBP|FXR1|FXR1	937	-	5.6326275	1.2010651	-1.0	-1.0
chr2	241256599	241256794	ENSG00000115677.16|HDLBP|FXR1|FXR1	931	-	6.1412024	1.159986	-1.0	-1.0
chr2	241315569	241315724	ENSG00000115677.16|HDLBP|FXR1|FXR1	909	-	5.9439454	1.042361	-1.0	-1.0
chr2	241242459	241242754	ENSG00000115677.16|HDLBP|FXR1|FXR1	936	-	5.4487276	1.1948388	-1.0	-1.0
chr2	241246699	241246864	ENSG00000115677.16|HDLBP|FXR1|FXR1	911	-	4.8503675	1.0523963	-1.0	-1.0
chr2	241230118	241230269	ENSG00000115677.16|HDLBP|FXR1|FXR1	962	-	6.8523273	1.4204178	-1.0	-1.0
chr2	241233844	241233954	ENSG00000115677.16|HDLBP|FXR1|FXR1	920	-	4.471651	1.095768	-1.0	-1.0
chr2	241248002	241248116	ENSG00000115677.16|HDLBP|FXR1|FXR1	951	-	6.5220947	1.307595	-1.0	-1.0
chr2	241239975	241240164	ENSG00000115677.16|HDLBP|FXR1|FXR1	962	-	6.9422636	1.4249972	-1.0	-1.0
chr2	241229448	241229758	ENSG00000115677.16|HDLBP|FXR1|FXR1	951	-	6.6267853	1.3138442	-1.0	-1.0
chr2	241255055	241255205	ENSG00000115677.16|HDLBP|FXR1|FXR1	909	-	4.830341	1.0413908	-1.0	-1.0
chr2	241235440	241235629	ENSG00000115677.16|HDLBP|FXR1|FXR1	962	-	5.9412875	1.4221025	-1.0	-1.0
chr2	241235120	241235340	ENSG00000115677.16|HDLBP|FXR1|FXR1	942	-	5.214971	1.2351135	-1.0	-1.0
chr20	381011	381169	ENSG00000101255.10|TRIB3|FXR1|FXR1	919	+	6.21601	1.0921937	-1.0	-1.0
chr20	391476	391579	ENSG00000101255.10|TRIB3|FXR1|FXR1	902	+	5.9003344	1.009377	-1.0	-1.0
chr20	543671	543811	ENSG00000101266.17|CSNK2A1|FXR1|FXR1	910	-	5.960393	1.0435869	-1.0	-1.0
chr20	489779	489881	ENSG00000101266.17|CSNK2A1|FXR1|FXR1	932	-	6.0970273	1.1674745	-1.0	-1.0
chr20	3785040	3785155	ENSG00000125817.7|CENPB|FXR1|FXR1	906	-	5.7461667	1.0248111	-1.0	-1.0
chr20	18551088	18551175	ENSG00000101310.14|SEC23B|FXR1|FXR1	900	+	5.830593	1.0013577	-1.0	-1.0
chr20	31722124	31722229	ENSG00000171552.12|BCL2L1|FXR1|FXR1	903	-	5.7087727	1.011565	-1.0	-1.0
chr20	31760061	31760166	ENSG00000088325.15|TPX2|FXR1|FXR1	915	+	5.876997	1.07216	-1.0	-1.0
chr20	31777486	31777586	ENSG00000088325.15|TPX2|FXR1|FXR1	918	+	5.930394	1.0883176	-1.0	-1.0
chr20	31782248	31782368	ENSG00000088325.15|TPX2|FXR1|FXR1	909	+	5.8927183	1.0430694	-1.0	-1.0
chr20	31739310	31739425	ENSG00000088325.15|TPX2|FXR1|FXR1	910	+	5.8169556	1.044478	-1.0	-1.0
chr20	31778812	31778932	ENSG00000088325.15|TPX2|FXR1|FXR1	907	+	4.216101	1.0311356	-1.0	-1.0
chr20	31797403	31797508	ENSG00000088325.15|TPX2|FXR1|FXR1	903	+	5.7357206	1.0125504	-1.0	-1.0
chr20	31742540	31742647	ENSG00000088325.15|TPX2|FXR1|FXR1	963	+	7.013203	1.4297436	-1.0	-1.0
chr20	31739430	31739610	ENSG00000088325.15|TPX2|FXR1|FXR1	930	+	6.214566	1.1549288	-1.0	-1.0
chr20	31801164	31801289	ENSG00000088325.15|TPX2|FXR1|FXR1	913	+	6.0772743	1.0624503	-1.0	-1.0
chr20	32434631	32434756	ENSG00000171456.16|ASXL1|FXR1|FXR1	904	+	5.796897	1.0169424	-1.0	-1.0
chr20	32436851	32437196	ENSG00000171456.16|ASXL1|FXR1|FXR1	925	+	6.0216146	1.1236881	-1.0	-1.0
chr20	32435916	32436081	ENSG00000171456.16|ASXL1|FXR1|FXR1	901	+	5.701603	1.0050886	-1.0	-1.0
chr20	32435396	32435496	ENSG00000171456.16|ASXL1|FXR1|FXR1	910	+	5.794066	1.0473735	-1.0	-1.0
chr20	32850016	32850121	ENSG00000101367.8|MAPRE1|FXR1|FXR1	926	+	5.991495	1.1282423	-1.0	-1.0
chr20	33993995	33994125	ENSG00000125970.11|RALY|FXR1|FXR1	911	+	5.858132	1.0492961	-1.0	-1.0
chr20	34089712	34089905	ENSG00000125977.6|EIF2S2|FXR1|FXR1	948	-	6.6285486	1.2846745	-1.0	-1.0
chr20	34470047	34470120	ENSG00000078747.14|ITCH|FXR1|FXR1	901	+	5.7372146	1.005724	-1.0	-1.0
chr20	34920536	34920696	ENSG00000131069.19|ACSS2|FXR1|FXR1	907	+	5.964072	1.0313357	-1.0	-1.0
chr20	34914322	34914422	ENSG00000131069.19|ACSS2|FXR1|FXR1	904	+	6.000918	1.0189382	-1.0	-1.0
chr20	34925697	34925766	ENSG00000131069.19|ACSS2|FXR1|FXR1	903	+	5.8681645	1.0125504	-1.0	-1.0
chr20	34882803	34882933	ENSG00000131069.19|ACSS2|FXR1|FXR1	937	+	6.5924225	1.2023703	-1.0	-1.0
chr20	35002733	35002838	ENSG00000100991.11|TRPC4AP|FXR1|FXR1	904	-	5.9361286	1.0185207	-1.0	-1.0
chr20	35021189	35021349	ENSG00000100991.11|TRPC4AP|FXR1|FXR1	941	-	6.407043	1.2259467	-1.0	-1.0
chr20	35016007	35016122	ENSG00000100991.11|TRPC4AP|FXR1|FXR1	944	-	6.5473175	1.2510493	-1.0	-1.0
chr20	35078045	35078174	ENSG00000100991.11|TRPC4AP|FXR1|FXR1	955	-	6.986417	1.3426046	-1.0	-1.0
chr20	35092628	35092738	ENSG00000100991.11|TRPC4AP|FXR1|FXR1	902	-	5.788207	1.0088195	-1.0	-1.0
chr20	35057513	35057571	ENSG00000100991.11|TRPC4AP|FXR1|FXR1	917	-	6.017482	1.0815794	-1.0	-1.0
chr20	35003083	35003203	ENSG00000100991.11|TRPC4AP|FXR1|FXR1	909	-	5.929289	1.042057	-1.0	-1.0
chr20	35013007	35013066	ENSG00000100991.11|TRPC4AP|FXR1|FXR1	909	-	4.282518	1.0390356	-1.0	-1.0
chr20	35002553	35002663	ENSG00000100991.11|TRPC4AP|FXR1|FXR1	907	-	5.852399	1.0333751	-1.0	-1.0
chr20	35054975	35055031	ENSG00000100991.11|TRPC4AP|FXR1|FXR1	952	-	6.8824253	1.32231	-1.0	-1.0
chr20	35069295	35069412	ENSG00000100991.11|TRPC4AP|FXR1|FXR1	928	-	6.1357512	1.1449512	-1.0	-1.0
chr20	35498599	35498716	ENSG00000126001.15|CEP250|FXR1|FXR1	912	+	5.8717923	1.0579209	-1.0	-1.0
chr20	35502474	35502574	ENSG00000126001.15|CEP250|FXR1|FXR1	903	+	5.766628	1.0119982	-1.0	-1.0
chr20	35476478	35476595	ENSG00000126001.15|CEP250|FXR1|FXR1	909	+	5.804778	1.0432861	-1.0	-1.0
chr20	35504419	35504529	ENSG00000126001.15|CEP250|FXR1|FXR1	905	+	5.734022	1.0208629	-1.0	-1.0
chr20	35497718	35497823	ENSG00000126001.15|CEP250|FXR1|FXR1	902	+	5.7174625	1.0075599	-1.0	-1.0
chr20	35501844	35501966	ENSG00000126001.15|CEP250|FXR1|FXR1	938	+	6.2304316	1.2081984	-1.0	-1.0
chr20	35652809	35652929	ENSG00000244462.7|RBM12|FXR1|FXR1	929	-	6.036365	1.1468452	-1.0	-1.0
chr20	35652409	35652529	ENSG00000244462.7|RBM12|FXR1|FXR1	915	-	5.8529677	1.0702385	-1.0	-1.0
chr20	35653544	35654124	ENSG00000244462.7|RBM12|FXR1|FXR1	914	-	5.2908397	1.0643423	-1.0	-1.0
chr20	35654154	35654324	ENSG00000244462.7|RBM12|FXR1|FXR1	936	-	5.8876467	1.1960075	-1.0	-1.0
chr20	35655089	35655249	ENSG00000244462.7|RBM12|FXR1|FXR1	912	-	5.829314	1.0542618	-1.0	-1.0
chr20	35653004	35653539	ENSG00000244462.7|RBM12|FXR1|FXR1	918	-	5.6121173	1.0850399	-1.0	-1.0
chr20	35653542	35653672	ENSG00000214078.12|CPNE1|FXR1|FXR1	912	-	5.8172126	1.056469	-1.0	-1.0
chr20	35654157	35654297	ENSG00000214078.12|CPNE1|FXR1|FXR1	939	-	6.045345	1.2121315	-1.0	-1.0
chr20	35655087	35655201	ENSG00000214078.12|CPNE1|FXR1|FXR1	909	-	5.7909193	1.0390224	-1.0	-1.0
chr20	35653003	35653527	ENSG00000214078.12|CPNE1|FXR1|FXR1	919	-	5.6931386	1.0904595	-1.0	-1.0
chr20	35653677	35654122	ENSG00000214078.12|CPNE1|FXR1|FXR1	915	-	5.2372713	1.0721391	-1.0	-1.0
chr20	35652808	35652933	ENSG00000214078.12|CPNE1|FXR1|FXR1	930	-	6.0653653	1.1571345	-1.0	-1.0
chr20	35652413	35652528	ENSG00000214078.12|CPNE1|FXR1|FXR1	914	-	5.837111	1.0632205	-1.0	-1.0
chr20	35654153	35654298	ENSG00000272897.5|AL109827.1|FXR1|FXR1	938	-	6.0540204	1.2070543	-1.0	-1.0
chr20	35653003	35653538	ENSG00000272897.5|AL109827.1|FXR1|FXR1	918	-	5.6477075	1.0882434	-1.0	-1.0
chr20	35655088	35655201	ENSG00000272897.5|AL109827.1|FXR1|FXR1	908	-	5.7799673	1.0344734	-1.0	-1.0
chr20	35653543	35654123	ENSG00000272897.5|AL109827.1|FXR1|FXR1	914	-	5.3421597	1.0651096	-1.0	-1.0
chr20	35652808	35652933	ENSG00000272897.5|AL109827.1|FXR1|FXR1	930	-	6.0653653	1.1571852	-1.0	-1.0
chr20	35652413	35652528	ENSG00000272897.5|AL109827.1|FXR1|FXR1	914	-	5.837111	1.0632205	-1.0	-1.0
chr20	35714184	35714299	ENSG00000131051.22|RBM39|FXR1|FXR1	939	-	6.289935	1.2151535	-1.0	-1.0
chr20	35705212	35705342	ENSG00000131051.22|RBM39|FXR1|FXR1	922	-	5.9453573	1.1074893	-1.0	-1.0
chr20	36048766	36048876	ENSG00000260032.1|NORAD|FXR1|FXR1	917	-	5.881333	1.0808479	-1.0	-1.0
chr20	36794473	36794578	ENSG00000149639.14|SOGA1|FXR1|FXR1	905	-	5.7558117	1.020468	-1.0	-1.0
chr20	36793458	36793573	ENSG00000149639.14|SOGA1|FXR1|FXR1	908	-	5.7764277	1.0378103	-1.0	-1.0
chr20	36815375	36815520	ENSG00000149639.14|SOGA1|FXR1|FXR1	906	-	5.7557793	1.0287154	-1.0	-1.0
chr20	36812703	36812833	ENSG00000149639.14|SOGA1|FXR1|FXR1	924	-	5.5407147	1.1220053	-1.0	-1.0
chr20	37198396	37198492	ENSG00000118705.16|RPN2|FXR1|FXR1	910	+	5.975302	1.0464466	-1.0	-1.0
chr20	38012514	38012639	ENSG00000101407.12|TTI1|FXR1|FXR1	903	-	5.723003	1.0125504	-1.0	-1.0
chr20	38011729	38011949	ENSG00000101407.12|TTI1|FXR1|FXR1	913	-	5.831976	1.0596557	-1.0	-1.0
chr20	38558294	38558424	ENSG00000170471.14|RALGAPB|FXR1|FXR1	924	+	5.9671946	1.1186268	-1.0	-1.0
chr20	38546302	38546452	ENSG00000170471.14|RALGAPB|FXR1|FXR1	918	+	5.8993154	1.0878003	-1.0	-1.0
chr20	38524777	38524945	ENSG00000170471.14|RALGAPB|FXR1|FXR1	923	+	5.953453	1.1114885	-1.0	-1.0
chr20	38493024	38493132	ENSG00000170471.14|RALGAPB|FXR1|FXR1	907	+	5.760724	1.0318687	-1.0	-1.0
chr20	41100130	41100243	ENSG00000198900.5|TOP1|FXR1|FXR1	908	+	4.2295513	1.0354756	-1.0	-1.0
chr20	41112796	41112925	ENSG00000198900.5|TOP1|FXR1|FXR1	909	+	4.223772	1.0385797	-1.0	-1.0
chr20	41092471	41092587	ENSG00000198900.5|TOP1|FXR1|FXR1	926	+	5.0525513	1.1309332	-1.0	-1.0
chr20	41098214	41098337	ENSG00000198900.5|TOP1|FXR1|FXR1	946	+	4.83308	1.2641586	-1.0	-1.0
chr20	41113969	41114155	ENSG00000198900.5|TOP1|FXR1|FXR1	954	+	5.9072456	1.3403524	-1.0	-1.0
chr20	41123194	41123414	ENSG00000198900.5|TOP1|FXR1|FXR1	937	+	6.332021	1.1981045	-1.0	-1.0
chr20	41116277	41116387	ENSG00000198900.5|TOP1|FXR1|FXR1	929	+	6.142018	1.147532	-1.0	-1.0
chr20	41115370	41115439	ENSG00000198900.5|TOP1|FXR1|FXR1	952	+	6.596772	1.3223559	-1.0	-1.0
chr20	41121695	41121790	ENSG00000198900.5|TOP1|FXR1|FXR1	914	+	5.8370795	1.0634003	-1.0	-1.0
chr20	41166223	41166358	ENSG00000124181.14|PLCG1|FXR1|FXR1	903	+	5.9216056	1.0150845	-1.0	-1.0
chr20	41421187	41421432	ENSG00000124177.14|CHD6|FXR1|FXR1	960	-	6.567949	1.4009743	-1.0	-1.0
chr20	41421642	41421877	ENSG00000124177.14|CHD6|FXR1|FXR1	917	-	5.8963666	1.0835043	-1.0	-1.0
chr20	41423491	41423646	ENSG00000124177.14|CHD6|FXR1|FXR1	929	-	6.0588727	1.1502801	-1.0	-1.0
chr20	41421917	41422062	ENSG00000124177.14|CHD6|FXR1|FXR1	904	-	5.7468348	1.0198892	-1.0	-1.0
chr20	47246297	47246402	ENSG00000101040.19|ZMYND8|FXR1|FXR1	910	-	5.8012443	1.0437355	-1.0	-1.0
chr20	47221348	47221474	ENSG00000101040.19|ZMYND8|FXR1|FXR1	911	-	5.8368154	1.0517808	-1.0	-1.0
chr20	47282101	47282206	ENSG00000101040.19|ZMYND8|FXR1|FXR1	938	-	6.1899514	1.2084359	-1.0	-1.0
chr20	47310060	47310190	ENSG00000101040.19|ZMYND8|FXR1|FXR1	912	-	5.8293405	1.0567156	-1.0	-1.0
chr20	47627560	47627670	ENSG00000124151.18|NCOA3|FXR1|FXR1	906	+	5.7497344	1.0283858	-1.0	-1.0
chr20	47639576	47639806	ENSG00000124151.18|NCOA3|FXR1|FXR1	922	+	6.0178537	1.1082829	-1.0	-1.0
chr20	47623935	47624055	ENSG00000124151.18|NCOA3|FXR1|FXR1	910	+	5.7930202	1.0452439	-1.0	-1.0
chr20	47635336	47635436	ENSG00000124151.18|NCOA3|FXR1|FXR1	904	+	5.74042	1.0185207	-1.0	-1.0
chr20	48989299	48989429	ENSG00000124198.8|ARFGEF2|FXR1|FXR1	912	+	5.818267	1.0555137	-1.0	-1.0
chr20	48976040	48976180	ENSG00000124198.8|ARFGEF2|FXR1|FXR1	928	+	6.0324454	1.140105	-1.0	-1.0
chr20	49066369	49066499	ENSG00000124207.16|CSE1L|FXR1|FXR1	909	+	5.7885313	1.0429043	-1.0	-1.0
chr20	49063201	49063344	ENSG00000124207.16|CSE1L|FXR1|FXR1	917	+	5.9103556	1.0791936	-1.0	-1.0
chr20	49066191	49066293	ENSG00000124207.16|CSE1L|FXR1|FXR1	928	+	6.0316715	1.1439351	-1.0	-1.0
chr20	49085282	49085386	ENSG00000124207.16|CSE1L|FXR1|FXR1	918	+	5.886815	1.0853997	-1.0	-1.0
chr20	49072567	49072692	ENSG00000124207.16|CSE1L|FXR1|FXR1	950	+	6.452217	1.2979667	-1.0	-1.0
chr20	49089537	49089746	ENSG00000124207.16|CSE1L|FXR1|FXR1	940	+	5.598659	1.2234861	-1.0	-1.0
chr20	49068714	49068814	ENSG00000124207.16|CSE1L|FXR1|FXR1	946	+	6.3627944	1.2688173	-1.0	-1.0
chr20	49075317	49075472	ENSG00000124207.16|CSE1L|FXR1|FXR1	920	+	4.3765006	1.0986587	-1.0	-1.0
chr20	49084025	49084162	ENSG00000124207.16|CSE1L|FXR1|FXR1	941	+	6.278873	1.2280673	-1.0	-1.0
chr20	49094731	49094861	ENSG00000124207.16|CSE1L|FXR1|FXR1	912	+	3.8110833	1.0577844	-1.0	-1.0
chr20	49153947	49154071	ENSG00000124214.19|STAU1|FXR1|FXR1	907	-	5.7927303	1.0306853	-1.0	-1.0
chr20	49151601	49151731	ENSG00000124214.19|STAU1|FXR1|FXR1	907	-	5.7656364	1.0327601	-1.0	-1.0
chr20	49124374	49124559	ENSG00000124214.19|STAU1|FXR1|FXR1	927	-	6.065177	1.1354864	-1.0	-1.0
chr20	50192153	50192253	ENSG00000172216.5|CEBPB|FXR1|FXR1	900	+	5.830593	1.0013577	-1.0	-1.0
chr20	50902016	50902109	ENSG00000101126.15|ADNP|FXR1|FXR1	933	-	6.0922956	1.172476	-1.0	-1.0
chr20	50892198	50892423	ENSG00000101126.15|ADNP|FXR1|FXR1	927	-	6.032507	1.1346813	-1.0	-1.0
chr20	50894053	50894213	ENSG00000101126.15|ADNP|FXR1|FXR1	924	-	6.0217485	1.1164774	-1.0	-1.0
chr20	50892428	50892583	ENSG00000101126.15|ADNP|FXR1|FXR1	910	-	4.2089696	1.0438225	-1.0	-1.0
chr20	50893653	50893803	ENSG00000101126.15|ADNP|FXR1|FXR1	913	-	5.885186	1.0617515	-1.0	-1.0
chr20	50893248	50893438	ENSG00000101126.15|ADNP|FXR1|FXR1	910	-	5.809934	1.0466404	-1.0	-1.0
chr20	50891148	50892183	ENSG00000101126.15|ADNP|FXR1|FXR1	941	-	5.6403685	1.2279606	-1.0	-1.0
chr20	50893908	50894033	ENSG00000101126.15|ADNP|FXR1|FXR1	907	-	5.779448	1.0329959	-1.0	-1.0
chr20	50892633	50892823	ENSG00000101126.15|ADNP|FXR1|FXR1	944	-	5.6880693	1.2529641	-1.0	-1.0
chr20	53581500	53581605	ENSG00000171940.13|ZNF217|FXR1|FXR1	905	-	5.819502	1.0201967	-1.0	-1.0
chr20	53576131	53576271	ENSG00000171940.13|ZNF217|FXR1|FXR1	923	-	5.9556136	1.1114124	-1.0	-1.0
chr20	53582815	53583160	ENSG00000171940.13|ZNF217|FXR1|FXR1	927	-	6.05901	1.1382059	-1.0	-1.0
chr20	53576356	53576566	ENSG00000171940.13|ZNF217|FXR1|FXR1	913	-	5.879402	1.0584452	-1.0	-1.0
chr20	53582245	53582390	ENSG00000171940.13|ZNF217|FXR1|FXR1	916	-	5.865669	1.0750257	-1.0	-1.0
chr20	53582530	53582735	ENSG00000171940.13|ZNF217|FXR1|FXR1	926	-	6.0485544	1.1291002	-1.0	-1.0
chr20	53581995	53582220	ENSG00000171940.13|ZNF217|FXR1|FXR1	920	-	5.915014	1.0950322	-1.0	-1.0
chr20	57523662	57524267	ENSG00000124092.12|CTCFL|FXR1|FXR1	929	-	5.01303	1.1516061	-1.0	-1.0
chr20	57514591	57514756	ENSG00000124092.12|CTCFL|FXR1|FXR1	959	-	6.8057814	1.3856688	-1.0	-1.0
chr20	57515666	57515834	ENSG00000124092.12|CTCFL|FXR1|FXR1	935	-	5.2850723	1.1873611	-1.0	-1.0
chr20	57523097	57523247	ENSG00000124092.12|CTCFL|FXR1|FXR1	940	-	6.224817	1.2186271	-1.0	-1.0
chr20	57519206	57519377	ENSG00000124092.12|CTCFL|FXR1|FXR1	975	-	5.2565427	1.5970027	-1.0	-1.0
chr20	57518739	57518891	ENSG00000124092.12|CTCFL|FXR1|FXR1	934	-	6.12347	1.1782286	-1.0	-1.0
chr20	58651822	58651922	ENSG00000124222.22|STX16|FXR1|FXR1	906	+	5.7497344	1.0283858	-1.0	-1.0
chr20	58651823	58651923	ENSG00000254995.4|STX16-NPEPL1|FXR1|FXR1	903	+	5.7087727	1.0115703	-1.0	-1.0
chr20	58903465	58903565	ENSG00000087460.24|GNAS|FXR1|FXR1	903	+	5.7087727	1.0115703	-1.0	-1.0
chr20	58909349	58909794	ENSG00000087460.24|GNAS|FXR1|FXR1	945	+	6.2276535	1.2632569	-1.0	-1.0
chr20	58905382	58905480	ENSG00000087460.24|GNAS|FXR1|FXR1	988	+	7.895112	1.9384398	-1.0	-1.0
chr20	58903671	58903786	ENSG00000087460.24|GNAS|FXR1|FXR1	967	+	5.4784603	1.4759946	-1.0	-1.0
chr20	58891391	58891536	ENSG00000087460.24|GNAS|FXR1|FXR1	925	+	6.150631	1.1227822	-1.0	-1.0
chr20	58895552	58895684	ENSG00000087460.24|GNAS|FXR1|FXR1	922	+	5.3536835	1.106846	-1.0	-1.0
chr20	58909075	58909216	ENSG00000087460.24|GNAS|FXR1|FXR1	951	+	6.7447276	1.3059416	-1.0	-1.0
chr20	58891716	58891841	ENSG00000087460.24|GNAS|FXR1|FXR1	929	+	6.120384	1.1497157	-1.0	-1.0
chr20	58909950	58910150	ENSG00000087460.24|GNAS|FXR1|FXR1	938	+	5.6544843	1.2065595	-1.0	-1.0
chr20	62135067	62135197	ENSG00000149657.19|LSM14B|FXR1|FXR1	906	+	5.7534614	1.025053	-1.0	-1.0
chr20	63564129	63564314	ENSG00000130589.16|HELZ2|FXR1|FXR1	929	-	6.160782	1.1473775	-1.0	-1.0
chr20	63563879	63564024	ENSG00000130589.16|HELZ2|FXR1|FXR1	905	-	5.792378	1.0242563	-1.0	-1.0
chr20	63568627	63568742	ENSG00000130589.16|HELZ2|FXR1|FXR1	904	-	5.810674	1.0176649	-1.0	-1.0
chr20	63981134	63981244	ENSG00000101161.7|PRPF6|FXR1|FXR1	905	+	5.7625084	1.0231073	-1.0	-1.0
chr20	64001076	64001239	ENSG00000101161.7|PRPF6|FXR1|FXR1	917	+	5.9662924	1.0828029	-1.0	-1.0
chr20	63999602	63999747	ENSG00000101161.7|PRPF6|FXR1|FXR1	920	+	5.950389	1.0962983	-1.0	-1.0
chr20	64025938	64026053	ENSG00000101161.7|PRPF6|FXR1|FXR1	928	+	6.09282	1.1438386	-1.0	-1.0
chr20	63994915	63995092	ENSG00000101161.7|PRPF6|FXR1|FXR1	954	+	6.3975124	1.3373951	-1.0	-1.0
chr20	63995326	63995461	ENSG00000101161.7|PRPF6|FXR1|FXR1	940	+	6.2553906	1.2197311	-1.0	-1.0
chr20	64029376	64029476	ENSG00000101161.7|PRPF6|FXR1|FXR1	910	+	5.8194575	1.0479906	-1.0	-1.0
chr20	64011284	64011503	ENSG00000101161.7|PRPF6|FXR1|FXR1	931	+	6.0899553	1.1592726	-1.0	-1.0
chr20	64024554	64024669	ENSG00000101161.7|PRPF6|FXR1|FXR1	933	+	6.148017	1.1723518	-1.0	-1.0
chr21	8218642	8218882	ENSG00000278996.1|FP671120.1|FXR1|FXR1	1000	+	6.1447763	3.8142726	-1.0	-1.0
chr21	8401683	8401898	ENSG00000280441.2|FP236383.1|FXR1|FXR1	1000	+	7.9787292	6.023638	-1.0	-1.0
chr21	14966498	14966608	ENSG00000235609.7|AF127577.4|FXR1|FXR1	907	-	5.7584043	1.0292615	-1.0	-1.0
chr21	14968103	14968213	ENSG00000235609.7|AF127577.4|FXR1|FXR1	905	-	5.743867	1.0236553	-1.0	-1.0
chr21	14965193	14965558	ENSG00000235609.7|AF127577.4|FXR1|FXR1	929	-	5.196841	1.1475081	-1.0	-1.0
chr21	14967433	14967613	ENSG00000235609.7|AF127577.4|FXR1|FXR1	928	-	6.031552	1.1407224	-1.0	-1.0
chr21	14965753	14965888	ENSG00000235609.7|AF127577.4|FXR1|FXR1	909	-	5.783767	1.0385891	-1.0	-1.0
chr21	14964908	14965188	ENSG00000235609.7|AF127577.4|FXR1|FXR1	914	-	5.8377433	1.0633022	-1.0	-1.0
chr21	14966033	14966193	ENSG00000235609.7|AF127577.4|FXR1|FXR1	921	-	5.9445677	1.100095	-1.0	-1.0
chr21	14967434	14967614	ENSG00000180530.10|NRIP1|FXR1|FXR1	928	-	6.040276	1.1440401	-1.0	-1.0
chr21	14965754	14965889	ENSG00000180530.10|NRIP1|FXR1|FXR1	910	-	5.796815	1.0440003	-1.0	-1.0
chr21	14968099	14968214	ENSG00000180530.10|NRIP1|FXR1|FXR1	903	-	5.7147093	1.0123183	-1.0	-1.0
chr21	14964909	14965349	ENSG00000180530.10|NRIP1|FXR1|FXR1	926	-	5.975894	1.1306436	-1.0	-1.0
chr21	14966494	14966609	ENSG00000180530.10|NRIP1|FXR1|FXR1	905	-	5.743604	1.0225993	-1.0	-1.0
chr21	14966034	14966194	ENSG00000180530.10|NRIP1|FXR1|FXR1	921	-	5.9501605	1.1020703	-1.0	-1.0
chr21	14965354	14965559	ENSG00000180530.10|NRIP1|FXR1|FXR1	915	-	4.4885197	1.0723102	-1.0	-1.0
chr21	15877850	15877980	ENSG00000155313.15|USP25|FXR1|FXR1	915	+	5.849946	1.0683305	-1.0	-1.0
chr21	15878352	15878487	ENSG00000155313.15|USP25|FXR1|FXR1	904	+	5.734836	1.01613	-1.0	-1.0
chr21	21324382	21324500	ENSG00000154654.14|NCAM2|FXR1|FXR1	944	+	6.347701	1.250656	-1.0	-1.0
chr21	28959476	28959661	ENSG00000198862.13|LTN1|FXR1|FXR1	909	-	5.809887	1.0416048	-1.0	-1.0
chr21	28957331	28957471	ENSG00000198862.13|LTN1|FXR1|FXR1	909	-	5.8389373	1.0423286	-1.0	-1.0
chr21	28981148	28981298	ENSG00000198862.13|LTN1|FXR1|FXR1	906	-	5.795351	1.0288398	-1.0	-1.0
chr21	28970551	28970736	ENSG00000198862.13|LTN1|FXR1|FXR1	924	-	6.0070257	1.1203891	-1.0	-1.0
chr21	28971320	28971420	ENSG00000198862.13|LTN1|FXR1|FXR1	907	-	5.7804832	1.0334233	-1.0	-1.0
chr21	28936525	28936697	ENSG00000198862.13|LTN1|FXR1|FXR1	956	-	6.7093782	1.3570259	-1.0	-1.0
chr21	28958385	28958539	ENSG00000198862.13|LTN1|FXR1|FXR1	964	-	6.990879	1.4436086	-1.0	-1.0
chr21	28935108	28935278	ENSG00000198862.13|LTN1|FXR1|FXR1	945	-	6.3468857	1.2597809	-1.0	-1.0
chr21	28941219	28941406	ENSG00000198862.13|LTN1|FXR1|FXR1	924	-	5.9690714	1.117415	-1.0	-1.0
chr21	28966414	28966534	ENSG00000198862.13|LTN1|FXR1|FXR1	913	-	5.8475385	1.0589166	-1.0	-1.0
chr21	28966574	28967014	ENSG00000198862.13|LTN1|FXR1|FXR1	937	-	6.2158313	1.202374	-1.0	-1.0
chr21	28967054	28967174	ENSG00000198862.13|LTN1|FXR1|FXR1	917	-	5.9191008	1.0783719	-1.0	-1.0
chr21	28943676	28943866	ENSG00000198862.13|LTN1|FXR1|FXR1	922	-	6.051242	1.109049	-1.0	-1.0
chr21	28944417	28944596	ENSG00000198862.13|LTN1|FXR1|FXR1	921	-	5.933016	1.1029404	-1.0	-1.0
chr21	28946161	28946287	ENSG00000198862.13|LTN1|FXR1|FXR1	907	-	5.7677193	1.0325027	-1.0	-1.0
chr21	29046881	29047166	ENSG00000156256.14|USP16|FXR1|FXR1	932	+	6.093855	1.1667618	-1.0	-1.0
chr21	29062127	29062242	ENSG00000156261.12|CCT8|FXR1|FXR1	912	-	3.7072604	1.0560298	-1.0	-1.0
chr21	29062362	29062487	ENSG00000156261.12|CCT8|FXR1|FXR1	912	-	5.8367367	1.0576656	-1.0	-1.0
chr21	29070246	29070337	ENSG00000156261.12|CCT8|FXR1|FXR1	934	-	4.551605	1.1822345	-1.0	-1.0
chr21	29073570	29073675	ENSG00000156261.12|CCT8|FXR1|FXR1	915	-	4.534732	1.0726765	-1.0	-1.0
chr21	29056451	29056552	ENSG00000156261.12|CCT8|FXR1|FXR1	905	-	5.7479544	1.0210292	-1.0	-1.0
chr21	29061292	29061412	ENSG00000156261.12|CCT8|FXR1|FXR1	956	-	5.4538155	1.3554107	-1.0	-1.0
chr21	29066715	29067010	ENSG00000156261.12|CCT8|FXR1|FXR1	942	-	5.1573997	1.2329831	-1.0	-1.0
chr21	29063416	29063530	ENSG00000156261.12|CCT8|FXR1|FXR1	905	-	3.232657	1.0225906	-1.0	-1.0
chr21	29326073	29326538	ENSG00000156273.15|BACH1|FXR1|FXR1	932	+	6.231538	1.1673663	-1.0	-1.0
chr21	29321220	29321415	ENSG00000156273.15|BACH1|FXR1|FXR1	937	+	5.9085817	1.1995971	-1.0	-1.0
chr21	29342398	29342833	ENSG00000156273.15|BACH1|FXR1|FXR1	943	+	6.0169096	1.2467897	-1.0	-1.0
chr21	29329551	29329693	ENSG00000156273.15|BACH1|FXR1|FXR1	929	+	6.210636	1.1482322	-1.0	-1.0
chr21	29326568	29326673	ENSG00000156273.15|BACH1|FXR1|FXR1	922	+	6.007255	1.1065142	-1.0	-1.0
chr21	29326688	29327388	ENSG00000156273.15|BACH1|FXR1|FXR1	956	+	6.350043	1.3557435	-1.0	-1.0
chr21	31659686	31659786	ENSG00000142168.14|SOD1|FXR1|FXR1	903	+	4.1250978	1.0125504	-1.0	-1.0
chr21	31691826	31691991	ENSG00000156304.14|SCAF4|FXR1|FXR1	917	-	5.895484	1.0805538	-1.0	-1.0
chr21	32353932	32354103	ENSG00000142207.6|URB1|FXR1|FXR1	936	-	6.165466	1.1922586	-1.0	-1.0
chr21	32314602	32314717	ENSG00000142207.6|URB1|FXR1|FXR1	907	-	5.7931356	1.0302933	-1.0	-1.0
chr21	32346955	32347385	ENSG00000142207.6|URB1|FXR1|FXR1	948	-	6.4166956	1.2831786	-1.0	-1.0
chr21	32349373	32349478	ENSG00000142207.6|URB1|FXR1|FXR1	910	-	5.8044653	1.0464408	-1.0	-1.0
chr21	32319216	32319371	ENSG00000142207.6|URB1|FXR1|FXR1	920	-	5.92282	1.0987973	-1.0	-1.0
chr21	32321800	32321944	ENSG00000142207.6|URB1|FXR1|FXR1	957	-	6.6377907	1.3636827	-1.0	-1.0
chr21	32375397	32375483	ENSG00000142207.6|URB1|FXR1|FXR1	910	-	5.794066	1.0473735	-1.0	-1.0
chr21	32316465	32316990	ENSG00000142207.6|URB1|FXR1|FXR1	950	-	6.465458	1.304425	-1.0	-1.0
chr21	32347530	32347635	ENSG00000142207.6|URB1|FXR1|FXR1	905	-	5.74212	1.0207238	-1.0	-1.0
chr21	32333277	32333419	ENSG00000142207.6|URB1|FXR1|FXR1	937	-	6.214442	1.1992762	-1.0	-1.0
chr21	32354883	32354997	ENSG00000142207.6|URB1|FXR1|FXR1	938	-	4.607067	1.2060086	-1.0	-1.0
chr21	32361006	32361123	ENSG00000142207.6|URB1|FXR1|FXR1	942	-	6.3100834	1.2399055	-1.0	-1.0
chr21	32385544	32385679	ENSG00000142207.6|URB1|FXR1|FXR1	957	-	6.6406956	1.3682127	-1.0	-1.0
chr21	32325268	32325368	ENSG00000142207.6|URB1|FXR1|FXR1	902	-	4.118438	1.008423	-1.0	-1.0
chr21	32392843	32393026	ENSG00000142207.6|URB1|FXR1|FXR1	912	-	5.8423963	1.0571656	-1.0	-1.0
chr21	32384312	32384464	ENSG00000142207.6|URB1|FXR1|FXR1	923	-	4.8542156	1.1133711	-1.0	-1.0
chr21	32334167	32334292	ENSG00000142207.6|URB1|FXR1|FXR1	932	-	6.084543	1.1644607	-1.0	-1.0
chr21	32355448	32355565	ENSG00000142207.6|URB1|FXR1|FXR1	965	-	6.86876	1.4611735	-1.0	-1.0
chr21	32317675	32317870	ENSG00000142207.6|URB1|FXR1|FXR1	928	-	6.040937	1.1408244	-1.0	-1.0
chr21	32363155	32363255	ENSG00000142207.6|URB1|FXR1|FXR1	925	-	5.9895234	1.1277463	-1.0	-1.0
chr21	32368402	32368577	ENSG00000142207.6|URB1|FXR1|FXR1	922	-	5.947783	1.1081072	-1.0	-1.0
chr21	32366622	32366755	ENSG00000142207.6|URB1|FXR1|FXR1	921	-	4.3482265	1.1040328	-1.0	-1.0
chr21	32352809	32352906	ENSG00000142207.6|URB1|FXR1|FXR1	940	-	6.239872	1.2208252	-1.0	-1.0
chr21	32345403	32345575	ENSG00000142207.6|URB1|FXR1|FXR1	923	-	5.958128	1.1145716	-1.0	-1.0
chr21	32337403	32337514	ENSG00000142207.6|URB1|FXR1|FXR1	928	-	6.027758	1.1447155	-1.0	-1.0
chr21	32344569	32344756	ENSG00000142207.6|URB1|FXR1|FXR1	940	-	6.24075	1.2243419	-1.0	-1.0
chr21	32324490	32324602	ENSG00000142207.6|URB1|FXR1|FXR1	964	-	6.83274	1.4440544	-1.0	-1.0
chr21	32314967	32315099	ENSG00000142207.6|URB1|FXR1|FXR1	924	-	6.002209	1.1194408	-1.0	-1.0
chr21	32338706	32338900	ENSG00000142207.6|URB1|FXR1|FXR1	917	-	5.9010715	1.0817894	-1.0	-1.0
chr21	33517356	33517461	ENSG00000159131.16|GART|FXR1|FXR1	940	-	6.2210894	1.2207762	-1.0	-1.0
chr21	33530709	33530969	ENSG00000159131.16|GART|FXR1|FXR1	927	-	5.364029	1.1358688	-1.0	-1.0
chr21	33522187	33522282	ENSG00000159131.16|GART|FXR1|FXR1	921	-	5.93865	1.1010671	-1.0	-1.0
chr21	33520363	33520593	ENSG00000159131.16|GART|FXR1|FXR1	930	-	5.2529063	1.1540544	-1.0	-1.0
chr21	33528849	33528937	ENSG00000159131.16|GART|FXR1|FXR1	970	-	5.4604025	1.525596	-1.0	-1.0
chr21	33505565	33505690	ENSG00000159131.16|GART|FXR1|FXR1	916	-	4.120092	1.074222	-1.0	-1.0
chr21	33539170	33539356	ENSG00000159131.16|GART|FXR1|FXR1	908	-	3.763561	1.035321	-1.0	-1.0
chr21	33516988	33517141	ENSG00000159131.16|GART|FXR1|FXR1	963	-	5.9283524	1.4303732	-1.0	-1.0
chr21	33517466	33517608	ENSG00000159131.16|GART|FXR1|FXR1	935	-	5.696239	1.1861857	-1.0	-1.0
chr21	33528491	33528631	ENSG00000159131.16|GART|FXR1|FXR1	920	-	5.933135	1.0957273	-1.0	-1.0
chr21	33511251	33511436	ENSG00000159131.16|GART|FXR1|FXR1	945	-	6.3905582	1.2607834	-1.0	-1.0
chr21	33520905	33521010	ENSG00000159131.16|GART|FXR1|FXR1	954	-	6.55019	1.3328857	-1.0	-1.0
chr21	33534578	33534728	ENSG00000159131.16|GART|FXR1|FXR1	935	-	6.223991	1.1859647	-1.0	-1.0
chr21	33504180	33504305	ENSG00000159131.16|GART|FXR1|FXR1	906	-	5.7662096	1.0280806	-1.0	-1.0
chr21	33504431	33504527	ENSG00000159131.16|GART|FXR1|FXR1	903	-	5.7135267	1.0125504	-1.0	-1.0
chr21	33573239	33573444	ENSG00000159140.19|SON|FXR1|FXR1	938	+	6.0838447	1.2108856	-1.0	-1.0
chr21	33546212	33546442	ENSG00000159140.19|SON|FXR1|FXR1	936	+	4.386668	1.1904858	-1.0	-1.0
chr21	33549600	33551510	ENSG00000159140.19|SON|FXR1|FXR1	981	+	5.8085513	1.7259934	-1.0	-1.0
chr21	33575777	33575893	ENSG00000159140.19|SON|FXR1|FXR1	923	+	4.3686485	1.113937	-1.0	-1.0
chr21	33555150	33555391	ENSG00000159140.19|SON|FXR1|FXR1	916	+	3.7576296	1.0774692	-1.0	-1.0
chr21	33568970	33569130	ENSG00000159140.19|SON|FXR1|FXR1	935	+	6.154464	1.1897677	-1.0	-1.0
chr21	33551510	33555035	ENSG00000159140.19|SON|FXR1|FXR1	995	+	6.2235427	2.3261623	-1.0	-1.0
chr21	33542997	33543112	ENSG00000159140.19|SON|FXR1|FXR1	906	+	5.8394623	1.0270894	-1.0	-1.0
chr21	33559651	33559775	ENSG00000159140.19|SON|FXR1|FXR1	968	+	5.8647566	1.5012269	-1.0	-1.0
chr21	33567166	33567281	ENSG00000159140.19|SON|FXR1|FXR1	922	+	6.030454	1.1094733	-1.0	-1.0
chr21	33576364	33576804	ENSG00000159140.19|SON|FXR1|FXR1	948	+	6.112706	1.2829581	-1.0	-1.0
chr21	33557965	33558110	ENSG00000159140.19|SON|FXR1|FXR1	905	+	5.2414618	1.0234883	-1.0	-1.0
chr21	33576809	33577029	ENSG00000159140.19|SON|FXR1|FXR1	946	+	6.3735943	1.2636944	-1.0	-1.0
chr21	33557155	33557316	ENSG00000159140.19|SON|FXR1|FXR1	960	+	4.4667797	1.4023824	-1.0	-1.0
chr21	33559229	33559376	ENSG00000159140.19|SON|FXR1|FXR1	928	+	3.9368443	1.1418803	-1.0	-1.0
chr21	33577184	33577404	ENSG00000159140.19|SON|FXR1|FXR1	914	+	5.853798	1.0665574	-1.0	-1.0
chr21	33550661	33550728	ENSG00000284448.1|MIR6501|FXR1|FXR1	926	+	4.4229813	1.1309444	-1.0	-1.0
chr21	33583507	33583666	ENSG00000159147.17|DONSON|FXR1|FXR1	945	-	6.3622737	1.2590346	-1.0	-1.0
chr21	33903566	33903676	ENSG00000249209.2|AP000311.1|FXR1|FXR1	929	-	6.0546703	1.1456968	-1.0	-1.0
chr21	36369217	36369552	ENSG00000159256.12|MORC3|FXR1|FXR1	926	+	6.125449	1.1291376	-1.0	-1.0
chr21	36333588	36333713	ENSG00000159256.12|MORC3|FXR1|FXR1	921	+	5.9689302	1.1013243	-1.0	-1.0
chr21	36349310	36349408	ENSG00000159256.12|MORC3|FXR1|FXR1	903	+	5.8681645	1.0125504	-1.0	-1.0
chr21	36364127	36364257	ENSG00000159256.12|MORC3|FXR1|FXR1	942	+	6.310375	1.238761	-1.0	-1.0
chr21	37202324	37202554	ENSG00000182670.13|TTC3|FXR1|FXR1	913	+	5.9122086	1.0610162	-1.0	-1.0
chr21	37156654	37156906	ENSG00000182670.13|TTC3|FXR1|FXR1	952	+	5.5869036	1.3159469	-1.0	-1.0
chr21	37124618	37124742	ENSG00000182670.13|TTC3|FXR1|FXR1	916	+	3.9994078	1.0778167	-1.0	-1.0
chr21	37192111	37192213	ENSG00000182670.13|TTC3|FXR1|FXR1	972	+	7.1415334	1.5452642	-1.0	-1.0
chr21	37165549	37166149	ENSG00000182670.13|TTC3|FXR1|FXR1	962	+	6.105277	1.4236423	-1.0	-1.0
chr21	37144524	37144645	ENSG00000182670.13|TTC3|FXR1|FXR1	929	+	4.4636602	1.1504927	-1.0	-1.0
chr21	37200231	37200324	ENSG00000182670.13|TTC3|FXR1|FXR1	952	+	6.6571727	1.3229749	-1.0	-1.0
chr21	37161989	37162063	ENSG00000182670.13|TTC3|FXR1|FXR1	949	+	6.5659676	1.2951362	-1.0	-1.0
chr21	37148545	37148647	ENSG00000182670.13|TTC3|FXR1|FXR1	957	+	6.7489347	1.3715649	-1.0	-1.0
chr21	37201439	37202049	ENSG00000182670.13|TTC3|FXR1|FXR1	966	+	6.707558	1.4691033	-1.0	-1.0
chr21	37135379	37135509	ENSG00000182670.13|TTC3|FXR1|FXR1	922	+	4.4981437	1.110456	-1.0	-1.0
chr21	37138633	37138714	ENSG00000182670.13|TTC3|FXR1|FXR1	948	+	4.84956	1.2871989	-1.0	-1.0
chr21	37147480	37147603	ENSG00000182670.13|TTC3|FXR1|FXR1	963	+	6.80765	1.4328542	-1.0	-1.0
chr21	37172594	37172739	ENSG00000182670.13|TTC3|FXR1|FXR1	956	+	6.6323953	1.3521168	-1.0	-1.0
chr21	37195674	37196036	ENSG00000182670.13|TTC3|FXR1|FXR1	961	+	6.330598	1.4126359	-1.0	-1.0
chr21	37152950	37153323	ENSG00000182670.13|TTC3|FXR1|FXR1	957	+	6.7183514	1.371073	-1.0	-1.0
chr21	37197569	37197696	ENSG00000182670.13|TTC3|FXR1|FXR1	975	+	7.2089105	1.6079601	-1.0	-1.0
chr21	37150077	37150170	ENSG00000182670.13|TTC3|FXR1|FXR1	922	+	4.3559885	1.1084472	-1.0	-1.0
chr21	37197881	37198025	ENSG00000182670.13|TTC3|FXR1|FXR1	956	+	6.8617015	1.3548408	-1.0	-1.0
chr21	37166169	37166615	ENSG00000182670.13|TTC3|FXR1|FXR1	958	+	6.6089253	1.3757297	-1.0	-1.0
chr21	37188494	37188595	ENSG00000182670.13|TTC3|FXR1|FXR1	925	+	4.4335537	1.1223967	-1.0	-1.0
chr21	37140560	37140673	ENSG00000182670.13|TTC3|FXR1|FXR1	957	+	4.9930882	1.3636378	-1.0	-1.0
chr21	37073300	37073450	ENSG00000182670.13|TTC3|FXR1|FXR1	906	+	5.9413905	1.0268208	-1.0	-1.0
chr21	37164050	37164200	ENSG00000182670.13|TTC3|FXR1|FXR1	940	+	6.2411933	1.2190356	-1.0	-1.0
chr21	37490234	37490349	ENSG00000157540.19|DYRK1A|FXR1|FXR1	910	+	5.846768	1.0446528	-1.0	-1.0
chr21	37512390	37512500	ENSG00000157540.19|DYRK1A|FXR1|FXR1	908	+	5.781285	1.035674	-1.0	-1.0
chr21	37472718	37472833	ENSG00000157540.19|DYRK1A|FXR1|FXR1	905	+	5.7515736	1.0236495	-1.0	-1.0
chr21	37367098	37367198	ENSG00000157540.19|DYRK1A|FXR1|FXR1	903	+	5.7087727	1.0116221	-1.0	-1.0
chr21	39247700	39247832	ENSG00000185658.13|BRWD1|FXR1|FXR1	944	-	6.419571	1.2500807	-1.0	-1.0
chr21	39232181	39232284	ENSG00000185658.13|BRWD1|FXR1|FXR1	903	-	5.766628	1.0119777	-1.0	-1.0
chr21	39218564	39218660	ENSG00000185658.13|BRWD1|FXR1|FXR1	901	-	5.699205	1.0025694	-1.0	-1.0
chr21	39198762	39198867	ENSG00000185658.13|BRWD1|FXR1|FXR1	910	-	5.7895603	1.0434781	-1.0	-1.0
chr21	39269898	39270028	ENSG00000185658.13|BRWD1|FXR1|FXR1	921	-	5.9675903	1.1009316	-1.0	-1.0
chr21	39196713	39196893	ENSG00000185658.13|BRWD1|FXR1|FXR1	912	-	5.914409	1.0568278	-1.0	-1.0
chr21	39298481	39298582	ENSG00000185658.13|BRWD1|FXR1|FXR1	905	-	5.745089	1.0243962	-1.0	-1.0
chr21	39202404	39202529	ENSG00000185658.13|BRWD1|FXR1|FXR1	914	-	5.852798	1.0673306	-1.0	-1.0
chr21	39199062	39199262	ENSG00000185658.13|BRWD1|FXR1|FXR1	935	-	6.2285743	1.1843027	-1.0	-1.0
chr21	39342759	39342859	ENSG00000205581.10|HMGN1|FXR1|FXR1	904	-	5.74042	1.0185207	-1.0	-1.0
chr21	39342504	39342664	ENSG00000205581.10|HMGN1|FXR1|FXR1	919	-	3.6073675	1.0922058	-1.0	-1.0
chr21	43676742	43676867	ENSG00000160208.12|RRP1B|FXR1|FXR1	907	+	5.782691	1.0303928	-1.0	-1.0
chr21	43687515	43687665	ENSG00000160208.12|RRP1B|FXR1|FXR1	928	+	5.6049933	1.1444871	-1.0	-1.0
chr21	43693189	43693309	ENSG00000160208.12|RRP1B|FXR1|FXR1	907	+	5.777069	1.0301836	-1.0	-1.0
chr21	43687670	43688050	ENSG00000160208.12|RRP1B|FXR1|FXR1	932	+	6.113764	1.1689547	-1.0	-1.0
chr21	43756005	43756260	ENSG00000160209.18|PDXK|FXR1|FXR1	950	+	6.5182586	1.3022292	-1.0	-1.0
chr21	43743668	43743768	ENSG00000160209.18|PDXK|FXR1|FXR1	910	+	5.848634	1.0478815	-1.0	-1.0
chr21	44087698	44087803	ENSG00000160218.12|TRAPPC10|FXR1|FXR1	904	+	5.7245445	1.0160019	-1.0	-1.0
chr21	44319350	44319460	ENSG00000141959.16|PFKL|FXR1|FXR1	913	+	5.95882	1.0611234	-1.0	-1.0
chr21	44300070	44300170	ENSG00000141959.16|PFKL|FXR1|FXR1	906	+	5.9710503	1.0283858	-1.0	-1.0
chr21	44325145	44325260	ENSG00000141959.16|PFKL|FXR1|FXR1	912	+	5.8765054	1.0575377	-1.0	-1.0
chr21	44327114	44327314	ENSG00000141959.16|PFKL|FXR1|FXR1	908	+	5.898384	1.0385336	-1.0	-1.0
chr21	44806621	44806736	ENSG00000184900.15|SUMO3|FXR1|FXR1	920	-	5.930833	1.0985565	-1.0	-1.0
chr21	46227583	46227690	ENSG00000160285.14|LSS|FXR1|FXR1	912	-	6.020376	1.0572798	-1.0	-1.0
chr21	46266981	46267166	ENSG00000160294.10|MCM3AP|FXR1|FXR1	942	-	4.6083665	1.2341657	-1.0	-1.0
chr21	46235245	46235426	ENSG00000160294.10|MCM3AP|FXR1|FXR1	914	-	5.841367	1.0635206	-1.0	-1.0
chr21	46270352	46270532	ENSG00000160294.10|MCM3AP|FXR1|FXR1	908	-	4.180778	1.0340898	-1.0	-1.0
chr21	46277526	46277676	ENSG00000160294.10|MCM3AP|FXR1|FXR1	934	-	5.566722	1.180942	-1.0	-1.0
chr21	46246306	46246421	ENSG00000160294.10|MCM3AP|FXR1|FXR1	916	-	5.873988	1.076114	-1.0	-1.0
chr21	46251514	46251682	ENSG00000160294.10|MCM3AP|FXR1|FXR1	937	-	5.4597383	1.2032963	-1.0	-1.0
chr21	46283614	46283838	ENSG00000160294.10|MCM3AP|FXR1|FXR1	960	-	6.7416	1.4020522	-1.0	-1.0
chr21	46273387	46273585	ENSG00000160294.10|MCM3AP|FXR1|FXR1	941	-	5.61592	1.2312963	-1.0	-1.0
chr21	46258938	46259178	ENSG00000160294.10|MCM3AP|FXR1|FXR1	963	-	6.8036823	1.4330518	-1.0	-1.0
chr21	46261279	46261411	ENSG00000160294.10|MCM3AP|FXR1|FXR1	974	-	7.1094155	1.5788975	-1.0	-1.0
chr21	46254391	46254521	ENSG00000160294.10|MCM3AP|FXR1|FXR1	974	-	7.1418366	1.5837914	-1.0	-1.0
chr21	46256795	46256986	ENSG00000160294.10|MCM3AP|FXR1|FXR1	950	-	6.13258	1.2970567	-1.0	-1.0
chr21	46265924	46266204	ENSG00000160294.10|MCM3AP|FXR1|FXR1	954	-	5.3451276	1.3405215	-1.0	-1.0
chr21	46243504	46243722	ENSG00000160294.10|MCM3AP|FXR1|FXR1	924	-	5.9963193	1.1170965	-1.0	-1.0
chr21	46284067	46284732	ENSG00000160294.10|MCM3AP|FXR1|FXR1	952	-	5.792039	1.3143041	-1.0	-1.0
chr21	46279992	46280127	ENSG00000160294.10|MCM3AP|FXR1|FXR1	928	-	4.4318876	1.1400241	-1.0	-1.0
chr21	46284837	46285027	ENSG00000160294.10|MCM3AP|FXR1|FXR1	921	-	5.9549994	1.1030624	-1.0	-1.0
chr21	46265320	46265495	ENSG00000160294.10|MCM3AP|FXR1|FXR1	920	-	4.3479967	1.0947638	-1.0	-1.0
chr21	46280496	46280575	ENSG00000160294.10|MCM3AP|FXR1|FXR1	903	-	5.7357206	1.0125504	-1.0	-1.0
chr21	46272560	46272829	ENSG00000160294.10|MCM3AP|FXR1|FXR1	969	-	6.630782	1.5155399	-1.0	-1.0
chr21	46246576	46246881	ENSG00000160294.10|MCM3AP|FXR1|FXR1	950	-	6.436265	1.2985219	-1.0	-1.0
chr21	46240810	46240920	ENSG00000160294.10|MCM3AP|FXR1|FXR1	909	-	5.7879148	1.0411617	-1.0	-1.0
chr21	46275185	46275320	ENSG00000160294.10|MCM3AP|FXR1|FXR1	951	-	4.887337	1.3141763	-1.0	-1.0
chr21	46285292	46285394	ENSG00000160294.10|MCM3AP|FXR1|FXR1	914	-	5.8343315	1.0641049	-1.0	-1.0
chr21	46244806	46245197	ENSG00000160294.10|MCM3AP|FXR1|FXR1	947	-	5.653778	1.2785149	-1.0	-1.0
chr21	46242801	46242926	ENSG00000160294.10|MCM3AP|FXR1|FXR1	911	-	5.8202047	1.0498105	-1.0	-1.0
chr21	46260792	46260906	ENSG00000160294.10|MCM3AP|FXR1|FXR1	976	-	7.2056947	1.6247184	-1.0	-1.0
chr21	46236828	46236979	ENSG00000160294.10|MCM3AP|FXR1|FXR1	950	-	5.932065	1.3001049	-1.0	-1.0
chr21	46251548	46251683	ENSG00000239415.1|AP001469.3|FXR1|FXR1	947	-	6.402449	1.274951	-1.0	-1.0
chr21	46390679	46390814	ENSG00000160299.16|PCNT|FXR1|FXR1	923	+	5.9512625	1.1129653	-1.0	-1.0
chr21	46436978	46437081	ENSG00000160299.16|PCNT|FXR1|FXR1	903	+	5.751135	1.0123012	-1.0	-1.0
chr21	46363614	46363779	ENSG00000160299.16|PCNT|FXR1|FXR1	908	+	5.813386	1.0353506	-1.0	-1.0
chr21	46416128	46416313	ENSG00000160299.16|PCNT|FXR1|FXR1	938	+	6.2211227	1.2105309	-1.0	-1.0
chr21	46402330	46402460	ENSG00000160299.16|PCNT|FXR1|FXR1	907	+	5.7559047	1.0302819	-1.0	-1.0
chr21	46411303	46411428	ENSG00000160299.16|PCNT|FXR1|FXR1	923	+	6.0865517	1.1145469	-1.0	-1.0
chr21	46363494	46363609	ENSG00000160299.16|PCNT|FXR1|FXR1	903	+	5.751135	1.0123829	-1.0	-1.0
chr21	46366923	46367118	ENSG00000160299.16|PCNT|FXR1|FXR1	918	+	5.8855863	1.0837004	-1.0	-1.0
chr21	46416348	46416588	ENSG00000160299.16|PCNT|FXR1|FXR1	914	+	4.9578	1.0633956	-1.0	-1.0
chr22	17702242	17702342	ENSG00000099968.17|BCL2L13|FXR1|FXR1	913	+	5.828311	1.059683	-1.0	-1.0
chr22	17896723	17896883	ENSG00000243156.7|MICAL3|FXR1|FXR1	914	-	5.8393207	1.0637106	-1.0	-1.0
chr22	19177771	19177946	ENSG00000100075.9|SLC25A1|FXR1|FXR1	939	-	6.003326	1.2145606	-1.0	-1.0
chr22	19176089	19176239	ENSG00000100075.9|SLC25A1|FXR1|FXR1	927	-	6.10673	1.1376538	-1.0	-1.0
chr22	19359345	19359475	ENSG00000100084.14|HIRA|FXR1|FXR1	907	-	5.7634835	1.032852	-1.0	-1.0
chr22	19354020	19354118	ENSG00000100084.14|HIRA|FXR1|FXR1	923	-	5.967017	1.113348	-1.0	-1.0
chr22	19356914	19357049	ENSG00000100084.14|HIRA|FXR1|FXR1	917	-	5.885019	1.0826771	-1.0	-1.0
chr22	19355759	19355865	ENSG00000100084.14|HIRA|FXR1|FXR1	947	-	6.4271154	1.2761142	-1.0	-1.0
chr22	19392100	19392200	ENSG00000100084.14|HIRA|FXR1|FXR1	903	-	5.7087727	1.0116221	-1.0	-1.0
chr22	19331342	19331442	ENSG00000100084.14|HIRA|FXR1|FXR1	910	-	5.798556	1.0478815	-1.0	-1.0
chr22	19387710	19387816	ENSG00000100084.14|HIRA|FXR1|FXR1	903	-	5.7277355	1.0122865	-1.0	-1.0
chr22	19356229	19356288	ENSG00000100084.14|HIRA|FXR1|FXR1	907	-	5.758972	1.0297518	-1.0	-1.0
chr22	19359345	19359475	ENSG00000242259.8|C22orf39|FXR1|FXR1	907	-	5.7634835	1.032852	-1.0	-1.0
chr22	19354020	19354118	ENSG00000242259.8|C22orf39|FXR1|FXR1	923	-	5.967017	1.113348	-1.0	-1.0
chr22	19356914	19357049	ENSG00000242259.8|C22orf39|FXR1|FXR1	917	-	5.885019	1.0826796	-1.0	-1.0
chr22	19392100	19392200	ENSG00000242259.8|C22orf39|FXR1|FXR1	903	-	5.7087727	1.0116221	-1.0	-1.0
chr22	19387710	19387816	ENSG00000242259.8|C22orf39|FXR1|FXR1	903	-	5.7277355	1.0123264	-1.0	-1.0
chr22	19356229	19356288	ENSG00000242259.8|C22orf39|FXR1|FXR1	907	-	5.758972	1.0297518	-1.0	-1.0
chr22	19355743	19355903	ENSG00000242259.8|C22orf39|FXR1|FXR1	935	-	6.2038093	1.1886599	-1.0	-1.0
chr22	19720339	19720439	ENSG00000184702.18|SEPT5|FXR1|FXR1	901	+	5.730985	1.005724	-1.0	-1.0
chr22	19981567	19981722	ENSG00000099889.13|ARVCF|FXR1|FXR1	917	-	5.957554	1.0805503	-1.0	-1.0
chr22	19974141	19974256	ENSG00000099889.13|ARVCF|FXR1|FXR1	905	-	5.796109	1.0220742	-1.0	-1.0
chr22	20116337	20116552	ENSG00000099899.14|TRMT2A|FXR1|FXR1	936	-	5.243181	1.1965035	-1.0	-1.0
chr22	20115324	20115489	ENSG00000099899.14|TRMT2A|FXR1|FXR1	918	-	5.9173675	1.087567	-1.0	-1.0
chr22	20116152	20116332	ENSG00000099899.14|TRMT2A|FXR1|FXR1	917	-	5.935101	1.0811232	-1.0	-1.0
chr22	20117438	20117553	ENSG00000099901.16|RANBP1|FXR1|FXR1	921	+	5.9507895	1.1012754	-1.0	-1.0
chr22	20507625	20507746	ENSG00000099917.17|MED15|FXR1|FXR1	936	+	5.668581	1.1967211	-1.0	-1.0
chr22	20564524	20564639	ENSG00000099917.17|MED15|FXR1|FXR1	901	+	5.7568502	1.0053734	-1.0	-1.0
chr22	20585204	20585319	ENSG00000099917.17|MED15|FXR1|FXR1	917	+	5.8881745	1.0799186	-1.0	-1.0
chr22	20586787	20586962	ENSG00000099917.17|MED15|FXR1|FXR1	904	+	4.9788995	1.0179862	-1.0	-1.0
chr22	20554953	20555058	ENSG00000099917.17|MED15|FXR1|FXR1	908	+	5.7696476	1.035932	-1.0	-1.0
chr22	20583105	20583230	ENSG00000099917.17|MED15|FXR1|FXR1	929	+	5.559993	1.1505865	-1.0	-1.0
chr22	20799169	20799276	ENSG00000241973.10|PI4KA|FXR1|FXR1	937	-	6.1978188	1.1980089	-1.0	-1.0
chr22	20799670	20799766	ENSG00000241973.10|PI4KA|FXR1|FXR1	909	-	5.785034	1.0390356	-1.0	-1.0
chr22	20744627	20744720	ENSG00000241973.10|PI4KA|FXR1|FXR1	935	-	6.147479	1.1876457	-1.0	-1.0
chr22	20729906	20730006	ENSG00000241973.10|PI4KA|FXR1|FXR1	904	-	5.74042	1.0185207	-1.0	-1.0
chr22	20813357	20813506	ENSG00000241973.10|PI4KA|FXR1|FXR1	948	-	5.704691	1.2850684	-1.0	-1.0
chr22	20761303	20761386	ENSG00000241973.10|PI4KA|FXR1|FXR1	934	-	6.1201615	1.1821127	-1.0	-1.0
chr22	20819640	20819835	ENSG00000241973.10|PI4KA|FXR1|FXR1	943	-	5.172344	1.2476959	-1.0	-1.0
chr22	20721327	20721482	ENSG00000241973.10|PI4KA|FXR1|FXR1	941	-	6.1707263	1.2296215	-1.0	-1.0
chr22	20807361	20807458	ENSG00000241973.10|PI4KA|FXR1|FXR1	914	-	3.7282827	1.0634003	-1.0	-1.0
chr22	20804973	20805165	ENSG00000241973.10|PI4KA|FXR1|FXR1	924	-	4.2970576	1.1181976	-1.0	-1.0
chr22	20753109	20753180	ENSG00000241973.10|PI4KA|FXR1|FXR1	914	-	5.8327036	1.0630088	-1.0	-1.0
chr22	20820538	20820611	ENSG00000241973.10|PI4KA|FXR1|FXR1	945	-	6.3361797	1.2601705	-1.0	-1.0
chr22	20707895	20708020	ENSG00000241973.10|PI4KA|FXR1|FXR1	914	-	5.85277	1.0663317	-1.0	-1.0
chr22	20858569	20858704	ENSG00000241973.10|PI4KA|FXR1|FXR1	943	-	5.920882	1.2457595	-1.0	-1.0
chr22	20727284	20727397	ENSG00000241973.10|PI4KA|FXR1|FXR1	933	-	6.108675	1.1756214	-1.0	-1.0
chr22	20838614	20838731	ENSG00000241973.10|PI4KA|FXR1|FXR1	942	-	6.295358	1.2402885	-1.0	-1.0
chr22	20742662	20742767	ENSG00000241973.10|PI4KA|FXR1|FXR1	903	-	4.145268	1.0136001	-1.0	-1.0
chr22	20804299	20804400	ENSG00000241973.10|PI4KA|FXR1|FXR1	912	-	4.2650723	1.0547554	-1.0	-1.0
chr22	20751673	20751755	ENSG00000241973.10|PI4KA|FXR1|FXR1	923	-	4.37993	1.1144155	-1.0	-1.0
chr22	20729312	20729492	ENSG00000241973.10|PI4KA|FXR1|FXR1	921	-	5.989999	1.10289	-1.0	-1.0
chr22	20752902	20753022	ENSG00000241973.10|PI4KA|FXR1|FXR1	935	-	6.135516	1.1878978	-1.0	-1.0
chr22	20732970	20733080	ENSG00000241973.10|PI4KA|FXR1|FXR1	903	-	5.7357206	1.0125504	-1.0	-1.0
chr22	20765099	20765236	ENSG00000241973.10|PI4KA|FXR1|FXR1	934	-	6.1336765	1.1782212	-1.0	-1.0
chr22	20917655	20917860	ENSG00000099942.12|CRKL|FXR1|FXR1	945	+	6.140726	1.2592825	-1.0	-1.0
chr22	20949765	20950270	ENSG00000099942.12|CRKL|FXR1|FXR1	931	+	3.7127116	1.1581533	-1.0	-1.0
chr22	20934108	20934244	ENSG00000099942.12|CRKL|FXR1|FXR1	930	+	3.6656947	1.1562505	-1.0	-1.0
chr22	20951405	20951575	ENSG00000099942.12|CRKL|FXR1|FXR1	912	+	4.23144	1.0548671	-1.0	-1.0
chr22	20952570	20952675	ENSG00000099942.12|CRKL|FXR1|FXR1	937	+	5.467992	1.2035501	-1.0	-1.0
chr22	20933888	20934098	ENSG00000099942.12|CRKL|FXR1|FXR1	926	+	4.2047873	1.1313713	-1.0	-1.0
chr22	20918065	20918175	ENSG00000099942.12|CRKL|FXR1|FXR1	933	+	4.2763686	1.1760153	-1.0	-1.0
chr22	20952110	20952230	ENSG00000099942.12|CRKL|FXR1|FXR1	925	+	4.424838	1.1243503	-1.0	-1.0
chr22	20917910	20918020	ENSG00000099942.12|CRKL|FXR1|FXR1	908	+	3.8731139	1.0370972	-1.0	-1.0
chr22	20950700	20950955	ENSG00000099942.12|CRKL|FXR1|FXR1	929	+	4.2617126	1.1465867	-1.0	-1.0
chr22	20952795	20952990	ENSG00000099942.12|CRKL|FXR1|FXR1	925	+	4.2691627	1.1253622	-1.0	-1.0
chr22	20952355	20952455	ENSG00000099942.12|CRKL|FXR1|FXR1	925	+	6.062247	1.1273403	-1.0	-1.0
chr22	21447406	21447506	ENSG00000169635.9|HIC2|FXR1|FXR1	900	+	5.7619267	1.0013577	-1.0	-1.0
chr22	21446386	21446736	ENSG00000169635.9|HIC2|FXR1|FXR1	950	+	6.257282	1.2970989	-1.0	-1.0
chr22	21446781	21446881	ENSG00000169635.9|HIC2|FXR1|FXR1	906	+	5.8059363	1.0253823	-1.0	-1.0
chr22	21448566	21448676	ENSG00000169635.9|HIC2|FXR1|FXR1	905	+	5.744383	1.0230238	-1.0	-1.0
chr22	21447181	21447346	ENSG00000169635.9|HIC2|FXR1|FXR1	919	+	5.9647985	1.0892357	-1.0	-1.0
chr22	21446016	21446366	ENSG00000169635.9|HIC2|FXR1|FXR1	956	+	6.2662654	1.3516749	-1.0	-1.0
chr22	21445311	21445461	ENSG00000169635.9|HIC2|FXR1|FXR1	918	+	5.989196	1.088024	-1.0	-1.0
chr22	21445501	21445626	ENSG00000169635.9|HIC2|FXR1|FXR1	905	+	5.7576284	1.0227678	-1.0	-1.0
chr22	21644018	21644123	ENSG00000128228.4|SDF2L1|FXR1|FXR1	923	+	5.9993477	1.1131728	-1.0	-1.0
chr22	21670950	21671059	ENSG00000100023.18|PPIL2|FXR1|FXR1	912	+	5.841153	1.0568783	-1.0	-1.0
chr22	21684752	21684892	ENSG00000100023.18|PPIL2|FXR1|FXR1	920	+	5.931265	1.0980741	-1.0	-1.0
chr22	21867346	21867446	ENSG00000100030.14|MAPK1|FXR1|FXR1	901	-	4.154182	1.0025694	-1.0	-1.0
chr22	21762349	21762509	ENSG00000100030.14|MAPK1|FXR1|FXR1	914	-	5.8833675	1.0660131	-1.0	-1.0
chr22	21805849	21806034	ENSG00000100030.14|MAPK1|FXR1|FXR1	976	-	4.677087	1.6196687	-1.0	-1.0
chr22	21764134	21764234	ENSG00000100030.14|MAPK1|FXR1|FXR1	902	-	5.7040005	1.0076076	-1.0	-1.0
chr22	21760669	21760789	ENSG00000100030.14|MAPK1|FXR1|FXR1	933	-	6.164209	1.1733302	-1.0	-1.0
chr22	21769229	21769339	ENSG00000100030.14|MAPK1|FXR1|FXR1	910	-	5.942344	1.043889	-1.0	-1.0
chr22	21763644	21763744	ENSG00000100030.14|MAPK1|FXR1|FXR1	903	-	5.7087727	1.0116221	-1.0	-1.0
chr22	21772872	21772977	ENSG00000100030.14|MAPK1|FXR1|FXR1	932	-	4.513941	1.1649692	-1.0	-1.0
chr22	21799011	21799121	ENSG00000100030.14|MAPK1|FXR1|FXR1	908	-	4.1856456	1.0357326	-1.0	-1.0
chr22	21968628	21968738	ENSG00000100038.19|TOP3B|FXR1|FXR1	910	-	5.792552	1.0447636	-1.0	-1.0
chr22	21964175	21964310	ENSG00000100038.19|TOP3B|FXR1|FXR1	937	-	6.1724424	1.2011688	-1.0	-1.0
chr22	21975689	21975789	ENSG00000100038.19|TOP3B|FXR1|FXR1	904	-	5.74042	1.0185207	-1.0	-1.0
chr22	22549725	22550334	ENSG00000185686.17|PRAME|FXR1|FXR1	959	-	3.1375577	1.3859514	-1.0	-1.0
chr22	22556811	22556911	ENSG00000185686.17|PRAME|FXR1|FXR1	912	-	3.436603	1.0543114	-1.0	-1.0
chr22	22548120	22548643	ENSG00000185686.17|PRAME|FXR1|FXR1	932	-	3.0347166	1.1697587	-1.0	-1.0
chr22	22550753	22551089	ENSG00000185686.17|PRAME|FXR1|FXR1	959	-	3.913361	1.3904123	-1.0	-1.0
chr22	23260949	23261049	ENSG00000186716.20|BCR|FXR1|FXR1	991	+	7.9573584	2.0308137	-1.0	-1.0
chr22	23289516	23289666	ENSG00000186716.20|BCR|FXR1|FXR1	947	+	4.888269	1.2734286	-1.0	-1.0
chr22	23261354	23261540	ENSG00000186716.20|BCR|FXR1|FXR1	972	+	6.7690663	1.5590049	-1.0	-1.0
chr22	23271531	23271592	ENSG00000186716.20|BCR|FXR1|FXR1	957	+	6.6589513	1.3685516	-1.0	-1.0
chr22	23253798	23253980	ENSG00000186716.20|BCR|FXR1|FXR1	980	+	6.5656953	1.7038051	-1.0	-1.0
chr22	23180754	23181189	ENSG00000186716.20|BCR|FXR1|FXR1	936	+	4.838438	1.1921664	-1.0	-1.0
chr22	23273633	23273773	ENSG00000186716.20|BCR|FXR1|FXR1	940	+	4.7921367	1.2208995	-1.0	-1.0
chr22	23283953	23284093	ENSG00000186716.20|BCR|FXR1|FXR1	938	+	3.947124	1.2068985	-1.0	-1.0
chr22	23288096	23288172	ENSG00000186716.20|BCR|FXR1|FXR1	993	+	8.13036	2.1825297	-1.0	-1.0
chr22	23268407	23268515	ENSG00000186716.20|BCR|FXR1|FXR1	982	+	7.487485	1.7518073	-1.0	-1.0
chr22	23273080	23273133	ENSG00000186716.20|BCR|FXR1|FXR1	953	+	6.7175784	1.328971	-1.0	-1.0
chr22	23181194	23182234	ENSG00000186716.20|BCR|FXR1|FXR1	954	+	5.2546988	1.3397124	-1.0	-1.0
chr22	23285032	23285201	ENSG00000186716.20|BCR|FXR1|FXR1	977	+	7.304463	1.6453048	-1.0	-1.0
chr22	23287163	23287273	ENSG00000186716.20|BCR|FXR1|FXR1	928	+	4.0738015	1.1402966	-1.0	-1.0
chr22	24056211	24056351	ENSG00000099991.17|CABIN1|FXR1|FXR1	911	+	5.861082	1.0528814	-1.0	-1.0
chr22	24087451	24087713	ENSG00000099991.17|CABIN1|FXR1|FXR1	924	+	6.0588517	1.1186843	-1.0	-1.0
chr22	24098063	24098228	ENSG00000099991.17|CABIN1|FXR1|FXR1	916	+	5.951321	1.0749891	-1.0	-1.0
chr22	24119576	24119696	ENSG00000099991.17|CABIN1|FXR1|FXR1	912	+	5.8141274	1.0543412	-1.0	-1.0
chr22	24091592	24091807	ENSG00000099991.17|CABIN1|FXR1|FXR1	927	+	6.045318	1.136892	-1.0	-1.0
chr22	24042918	24043053	ENSG00000099991.17|CABIN1|FXR1|FXR1	920	+	5.93811	1.0978276	-1.0	-1.0
chr22	24076168	24076284	ENSG00000099991.17|CABIN1|FXR1|FXR1	923	+	5.9824343	1.113029	-1.0	-1.0
chr22	24011555	24011728	ENSG00000099991.17|CABIN1|FXR1|FXR1	927	+	6.0615	1.1337837	-1.0	-1.0
chr22	24084643	24084743	ENSG00000099991.17|CABIN1|FXR1|FXR1	910	+	4.2669206	1.0478815	-1.0	-1.0
chr22	24041138	24041268	ENSG00000099991.17|CABIN1|FXR1|FXR1	921	+	6.056267	1.1036401	-1.0	-1.0
chr22	24322272	24322472	ENSG00000100014.19|SPECC1L|FXR1|FXR1	925	+	5.982814	1.123362	-1.0	-1.0
chr22	24321327	24321512	ENSG00000100014.19|SPECC1L|FXR1|FXR1	914	+	5.849432	1.0679785	-1.0	-1.0
chr22	24322272	24322472	ENSG00000258555.6|SPECC1L-ADORA2A|FXR1|FXR1	925	+	5.982814	1.1233578	-1.0	-1.0
chr22	24321327	24321512	ENSG00000258555.6|SPECC1L-ADORA2A|FXR1|FXR1	914	+	5.849432	1.0679605	-1.0	-1.0
chr22	28797076	28797205	ENSG00000100219.16|XBP1|FXR1|FXR1	966	-	7.113186	1.4748876	-1.0	-1.0
chr22	28795464	28795589	ENSG00000100219.16|XBP1|FXR1|FXR1	914	-	5.9750724	1.0641884	-1.0	-1.0
chr22	28800372	28800512	ENSG00000100219.16|XBP1|FXR1|FXR1	921	-	6.2524495	1.1023492	-1.0	-1.0
chr22	28799015	28799153	ENSG00000100219.16|XBP1|FXR1|FXR1	929	-	6.145194	1.1495271	-1.0	-1.0
chr22	29299617	29299842	ENSG00000182944.17|EWSR1|FXR1|FXR1	943	+	6.402194	1.2421606	-1.0	-1.0
chr22	29273747	29273862	ENSG00000182944.17|EWSR1|FXR1|FXR1	908	+	5.8049564	1.0382698	-1.0	-1.0
chr22	29298792	29298902	ENSG00000182944.17|EWSR1|FXR1|FXR1	913	+	5.8628674	1.0602537	-1.0	-1.0
chr22	29299222	29299322	ENSG00000182944.17|EWSR1|FXR1|FXR1	901	+	5.7967076	1.0025694	-1.0	-1.0
chr22	29297826	29297931	ENSG00000182944.17|EWSR1|FXR1|FXR1	919	+	3.6410441	1.0914217	-1.0	-1.0
chr22	29288605	29288800	ENSG00000182944.17|EWSR1|FXR1|FXR1	924	+	6.0293536	1.1204001	-1.0	-1.0
chr22	29282444	29282557	ENSG00000182944.17|EWSR1|FXR1|FXR1	916	+	5.900501	1.0746984	-1.0	-1.0
chr22	29296200	29296368	ENSG00000182944.17|EWSR1|FXR1|FXR1	957	+	6.7115827	1.3676355	-1.0	-1.0
chr22	29351704	29351825	ENSG00000100280.16|AP1B1|FXR1|FXR1	926	-	6.02995	1.128106	-1.0	-1.0
chr22	29354709	29354809	ENSG00000100280.16|AP1B1|FXR1|FXR1	901	-	5.699205	1.0025694	-1.0	-1.0
chr22	29359787	29359957	ENSG00000100280.16|AP1B1|FXR1|FXR1	914	-	5.9014416	1.0646181	-1.0	-1.0
chr22	30340195	30340345	ENSG00000099995.18|SF3A1|FXR1|FXR1	926	-	6.050041	1.1294452	-1.0	-1.0
chr22	30342199	30342350	ENSG00000099995.18|SF3A1|FXR1|FXR1	931	-	6.1030436	1.1588907	-1.0	-1.0
chr22	30344969	30345119	ENSG00000099995.18|SF3A1|FXR1|FXR1	932	-	5.398231	1.1671332	-1.0	-1.0
chr22	30346410	30346519	ENSG00000099995.18|SF3A1|FXR1|FXR1	902	-	5.822356	1.0092398	-1.0	-1.0
chr22	30341691	30341885	ENSG00000099995.18|SF3A1|FXR1|FXR1	933	-	6.205317	1.1744635	-1.0	-1.0
chr22	30942111	30942266	ENSG00000133422.12|MORC2|FXR1|FXR1	915	-	5.8569274	1.0682743	-1.0	-1.0
chr22	31713812	31714197	ENSG00000183530.13|PRR14L|FXR1|FXR1	923	-	5.693539	1.1128062	-1.0	-1.0
chr22	31712962	31713067	ENSG00000183530.13|PRR14L|FXR1|FXR1	905	-	5.7362494	1.0211511	-1.0	-1.0
chr22	31712537	31712697	ENSG00000183530.13|PRR14L|FXR1|FXR1	908	-	5.7649364	1.0340787	-1.0	-1.0
chr22	31716117	31716317	ENSG00000183530.13|PRR14L|FXR1|FXR1	948	-	6.423341	1.2859969	-1.0	-1.0
chr22	31713527	31713667	ENSG00000183530.13|PRR14L|FXR1|FXR1	919	-	5.9030695	1.0895098	-1.0	-1.0
chr22	31714637	31714802	ENSG00000183530.13|PRR14L|FXR1|FXR1	907	-	5.785171	1.0325464	-1.0	-1.0
chr22	31717052	31717152	ENSG00000183530.13|PRR14L|FXR1|FXR1	903	-	5.7135267	1.0125504	-1.0	-1.0
chr22	31714242	31714437	ENSG00000183530.13|PRR14L|FXR1|FXR1	920	-	5.922741	1.097675	-1.0	-1.0
chr22	31716597	31716792	ENSG00000183530.13|PRR14L|FXR1|FXR1	939	-	6.209607	1.2113336	-1.0	-1.0
chr22	31944655	31944775	ENSG00000128245.14|YWHAH|FXR1|FXR1	909	+	5.8186555	1.0405014	-1.0	-1.0
chr22	32491027	32491227	ENSG00000100225.17|FBXO7|FXR1|FXR1	942	+	6.311764	1.2381997	-1.0	-1.0
chr22	35406552	35406652	ENSG00000100297.15|MCM5|FXR1|FXR1	906	+	5.8059363	1.025333	-1.0	-1.0
chr22	35412549	35412679	ENSG00000100297.15|MCM5|FXR1|FXR1	914	+	6.0095315	1.0670859	-1.0	-1.0
chr22	35417743	35417856	ENSG00000100297.15|MCM5|FXR1|FXR1	945	+	6.603628	1.2614055	-1.0	-1.0
chr22	35410723	35410908	ENSG00000100297.15|MCM5|FXR1|FXR1	910	+	5.8699274	1.045967	-1.0	-1.0
chr22	35416642	35416814	ENSG00000100297.15|MCM5|FXR1|FXR1	909	+	5.8637934	1.0422752	-1.0	-1.0
chr22	35403206	35403333	ENSG00000100297.15|MCM5|FXR1|FXR1	932	+	6.1477327	1.1671823	-1.0	-1.0
chr22	36289084	36289297	ENSG00000100345.20|MYH9|FXR1|FXR1	928	-	6.0923595	1.1424602	-1.0	-1.0
chr22	36285672	36285772	ENSG00000100345.20|MYH9|FXR1|FXR1	903	-	5.766628	1.0119982	-1.0	-1.0
chr22	36286717	36286846	ENSG00000100345.20|MYH9|FXR1|FXR1	935	-	6.21085	1.189651	-1.0	-1.0
chr22	36285125	36285329	ENSG00000100345.20|MYH9|FXR1|FXR1	917	-	5.949288	1.0785844	-1.0	-1.0
chr22	36288806	36288939	ENSG00000100345.20|MYH9|FXR1|FXR1	936	-	6.2830944	1.1968446	-1.0	-1.0
chr22	36294091	36294281	ENSG00000100345.20|MYH9|FXR1|FXR1	930	-	6.2695518	1.1522467	-1.0	-1.0
chr22	36306413	36306607	ENSG00000100345.20|MYH9|FXR1|FXR1	955	-	6.720361	1.3511587	-1.0	-1.0
chr22	36320797	36320896	ENSG00000100345.20|MYH9|FXR1|FXR1	934	-	4.652356	1.1792934	-1.0	-1.0
chr22	36300905	36301015	ENSG00000100345.20|MYH9|FXR1|FXR1	906	-	5.8615828	1.0264763	-1.0	-1.0
chr22	36282110	36282315	ENSG00000100345.20|MYH9|FXR1|FXR1	919	-	6.172112	1.0940799	-1.0	-1.0
chr22	36312108	36312222	ENSG00000100345.20|MYH9|FXR1|FXR1	922	-	6.004735	1.1091782	-1.0	-1.0
chr22	36300141	36300264	ENSG00000100345.20|MYH9|FXR1|FXR1	921	-	6.1402793	1.1002877	-1.0	-1.0
chr22	36288291	36288413	ENSG00000100345.20|MYH9|FXR1|FXR1	939	-	6.395159	1.213889	-1.0	-1.0
chr22	36387806	36387941	ENSG00000100345.20|MYH9|FXR1|FXR1	905	-	5.9083757	1.0205743	-1.0	-1.0
chr22	36341369	36341526	ENSG00000100345.20|MYH9|FXR1|FXR1	925	-	6.0833693	1.1244327	-1.0	-1.0
chr22	36282395	36282560	ENSG00000100345.20|MYH9|FXR1|FXR1	934	-	5.8409915	1.1805248	-1.0	-1.0
chr22	36319564	36319669	ENSG00000100345.20|MYH9|FXR1|FXR1	913	-	5.944827	1.0589626	-1.0	-1.0
chr22	36294951	36295061	ENSG00000100345.20|MYH9|FXR1|FXR1	907	-	5.7989416	1.0317878	-1.0	-1.0
chr22	36318206	36318325	ENSG00000100345.20|MYH9|FXR1|FXR1	942	-	6.306979	1.2376179	-1.0	-1.0
chr22	36309281	36309391	ENSG00000100345.20|MYH9|FXR1|FXR1	934	-	6.1502857	1.182461	-1.0	-1.0
chr22	36302572	36302676	ENSG00000100345.20|MYH9|FXR1|FXR1	925	-	6.0887494	1.1233217	-1.0	-1.0
chr22	36303994	36304155	ENSG00000100345.20|MYH9|FXR1|FXR1	960	-	6.9964633	1.3960532	-1.0	-1.0
chr22	36298918	36299042	ENSG00000100345.20|MYH9|FXR1|FXR1	917	-	4.4329195	1.0790738	-1.0	-1.0
chr22	36296857	36297047	ENSG00000100345.20|MYH9|FXR1|FXR1	915	-	5.935702	1.0713179	-1.0	-1.0
chr22	36293328	36293478	ENSG00000100345.20|MYH9|FXR1|FXR1	908	-	5.93212	1.0382847	-1.0	-1.0
chr22	36305032	36305102	ENSG00000100345.20|MYH9|FXR1|FXR1	910	-	5.975302	1.0461584	-1.0	-1.0
chr22	36314144	36314318	ENSG00000100345.20|MYH9|FXR1|FXR1	924	-	6.016807	1.1218996	-1.0	-1.0
chr22	36295589	36295704	ENSG00000100345.20|MYH9|FXR1|FXR1	901	-	5.848521	1.006027	-1.0	-1.0
chr22	36291985	36292095	ENSG00000100345.20|MYH9|FXR1|FXR1	932	-	6.220732	1.1650686	-1.0	-1.0
chr22	36326567	36326661	ENSG00000100345.20|MYH9|FXR1|FXR1	901	-	5.7967076	1.0025694	-1.0	-1.0
chr22	36349078	36349255	ENSG00000100345.20|MYH9|FXR1|FXR1	929	-	6.190717	1.1488992	-1.0	-1.0
chr22	36316512	36316669	ENSG00000100345.20|MYH9|FXR1|FXR1	931	-	6.1041107	1.1593598	-1.0	-1.0
chr22	36525998	36526108	ENSG00000100353.17|EIF3D|FXR1|FXR1	917	-	5.974526	1.082927	-1.0	-1.0
chr22	36517300	36517465	ENSG00000100353.17|EIF3D|FXR1|FXR1	936	-	5.754574	1.1964777	-1.0	-1.0
chr22	36512499	36512614	ENSG00000100353.17|EIF3D|FXR1|FXR1	925	-	5.9807324	1.1239848	-1.0	-1.0
chr22	36511562	36511687	ENSG00000100353.17|EIF3D|FXR1|FXR1	924	-	6.0591817	1.1199052	-1.0	-1.0
chr22	36516462	36516602	ENSG00000100353.17|EIF3D|FXR1|FXR1	959	-	6.7529826	1.3823494	-1.0	-1.0
chr22	37849372	37849517	ENSG00000100129.17|EIF3L|FXR1|FXR1	925	+	6.0124416	1.1262953	-1.0	-1.0
chr22	37858629	37858740	ENSG00000100129.17|EIF3L|FXR1|FXR1	929	+	6.106966	1.1487129	-1.0	-1.0
chr22	37877938	37878038	ENSG00000100129.17|EIF3L|FXR1|FXR1	901	+	5.699205	1.0025694	-1.0	-1.0
chr22	37874369	37874504	ENSG00000100129.17|EIF3L|FXR1|FXR1	937	+	6.1768026	1.2022902	-1.0	-1.0
chr22	37877937	37878037	ENSG00000279738.1|AL022311.1|FXR1|FXR1	901	+	5.699205	1.0025694	-1.0	-1.0
chr22	38494020	38494131	ENSG00000100201.20|DDX17|FXR1|FXR1	963	-	6.8149514	1.4313905	-1.0	-1.0
chr22	38506100	38506200	ENSG00000100201.20|DDX17|FXR1|FXR1	911	-	5.881459	1.0486028	-1.0	-1.0
chr22	38494885	38495046	ENSG00000100201.20|DDX17|FXR1|FXR1	943	-	5.487681	1.2470926	-1.0	-1.0
chr22	38490702	38490802	ENSG00000100201.20|DDX17|FXR1|FXR1	903	-	5.7277355	1.0125504	-1.0	-1.0
chr22	38501129	38501264	ENSG00000100201.20|DDX17|FXR1|FXR1	951	-	6.4890895	1.3092543	-1.0	-1.0
chr22	38485209	38485339	ENSG00000100201.20|DDX17|FXR1|FXR1	928	-	5.6134257	1.1450955	-1.0	-1.0
chr22	38488042	38488142	ENSG00000100201.20|DDX17|FXR1|FXR1	917	-	4.3173776	1.0814992	-1.0	-1.0
chr22	38486189	38486440	ENSG00000100201.20|DDX17|FXR1|FXR1	924	-	5.0241656	1.116541	-1.0	-1.0
chr22	38494594	38494734	ENSG00000100201.20|DDX17|FXR1|FXR1	926	-	5.774185	1.1302335	-1.0	-1.0
chr22	38716676	38716831	ENSG00000100226.15|GTPBP1|FXR1|FXR1	913	+	5.9506793	1.0615817	-1.0	-1.0
chr22	39520592	39520712	ENSG00000128272.14|ATF4|FXR1|FXR1	916	+	4.497784	1.0769902	-1.0	-1.0
chr22	39521827	39521977	ENSG00000128272.14|ATF4|FXR1|FXR1	921	+	6.0423293	1.1048667	-1.0	-1.0
chr22	40265617	40265762	ENSG00000100354.20|TNRC6B|FXR1|FXR1	913	+	5.8452096	1.0581349	-1.0	-1.0
chr22	40361487	40361627	ENSG00000239900.12|ADSL|FXR1|FXR1	912	+	5.836526	1.0574851	-1.0	-1.0
chr22	40361487	40361627	ENSG00000284431.1|AL022238.4|FXR1|FXR1	912	+	5.836526	1.0575085	-1.0	-1.0
chr22	40856540	40856640	ENSG00000100380.13|ST13|FXR1|FXR1	900	-	5.830593	1.0013577	-1.0	-1.0
chr22	41157198	41157308	ENSG00000100393.12|EP300|FXR1|FXR1	915	+	5.8564115	1.0703832	-1.0	-1.0
chr22	41176298	41176523	ENSG00000100393.12|EP300|FXR1|FXR1	921	+	5.933782	1.09975	-1.0	-1.0
chr22	41176772	41176902	ENSG00000100393.12|EP300|FXR1|FXR1	917	+	5.8797164	1.0801483	-1.0	-1.0
chr22	41092970	41093098	ENSG00000100393.12|EP300|FXR1|FXR1	911	+	5.810393	1.0512887	-1.0	-1.0
chr22	41127571	41127748	ENSG00000100393.12|EP300|FXR1|FXR1	926	+	5.9934497	1.1284478	-1.0	-1.0
chr22	41170450	41170555	ENSG00000100393.12|EP300|FXR1|FXR1	905	+	5.7409215	1.0211511	-1.0	-1.0
chr22	41125871	41126026	ENSG00000100393.12|EP300|FXR1|FXR1	908	+	5.774796	1.037036	-1.0	-1.0
chr22	41173637	41173762	ENSG00000100393.12|EP300|FXR1|FXR1	905	+	5.7416596	1.0200495	-1.0	-1.0
chr22	41131387	41131517	ENSG00000100393.12|EP300|FXR1|FXR1	912	+	5.848113	1.0551416	-1.0	-1.0
chr22	41117571	41117801	ENSG00000100393.12|EP300|FXR1|FXR1	919	+	5.906932	1.0902253	-1.0	-1.0
chr22	41129889	41130003	ENSG00000100393.12|EP300|FXR1|FXR1	949	+	6.442216	1.294141	-1.0	-1.0
chr22	41154994	41155113	ENSG00000100393.12|EP300|FXR1|FXR1	920	+	5.9272947	1.098124	-1.0	-1.0
chr22	41146712	41146816	ENSG00000100393.12|EP300|FXR1|FXR1	907	+	5.7635746	1.0297518	-1.0	-1.0
chr22	41168720	41168845	ENSG00000100393.12|EP300|FXR1|FXR1	916	+	5.8635697	1.0737147	-1.0	-1.0
chr22	41117391	41117521	ENSG00000100393.12|EP300|FXR1|FXR1	904	+	5.7450686	1.0178087	-1.0	-1.0
chr22	41301651	41301751	ENSG00000100403.11|ZC3H7B|FXR1|FXR1	903	+	5.7357206	1.0125504	-1.0	-1.0
chr22	41658251	41658352	ENSG00000196419.12|XRCC6|FXR1|FXR1	915	+	6.07498	1.072602	-1.0	-1.0
chr22	41628117	41628277	ENSG00000196419.12|XRCC6|FXR1|FXR1	926	+	3.586211	1.131133	-1.0	-1.0
chr22	41650722	41650891	ENSG00000196419.12|XRCC6|FXR1|FXR1	943	+	5.377008	1.2425312	-1.0	-1.0
chr22	41653528	41653690	ENSG00000196419.12|XRCC6|FXR1|FXR1	960	+	6.7156057	1.3934934	-1.0	-1.0
chr22	41646895	41647082	ENSG00000196419.12|XRCC6|FXR1|FXR1	963	+	6.783397	1.4288853	-1.0	-1.0
chr22	41636127	41636251	ENSG00000196419.12|XRCC6|FXR1|FXR1	934	+	4.9137197	1.1837019	-1.0	-1.0
chr22	41637607	41637791	ENSG00000196419.12|XRCC6|FXR1|FXR1	929	+	6.0906696	1.1490017	-1.0	-1.0
chr22	41663706	41663921	ENSG00000196419.12|XRCC6|FXR1|FXR1	930	+	6.128061	1.156729	-1.0	-1.0
chr22	41636515	41636765	ENSG00000196419.12|XRCC6|FXR1|FXR1	979	+	7.2036853	1.6683899	-1.0	-1.0
chr22	41905484	41905844	ENSG00000198911.11|SREBF2|FXR1|FXR1	948	+	6.402525	1.2878271	-1.0	-1.0
chr22	41900349	41900498	ENSG00000198911.11|SREBF2|FXR1|FXR1	946	+	6.5890694	1.268249	-1.0	-1.0
chr22	41906639	41906744	ENSG00000198911.11|SREBF2|FXR1|FXR1	905	+	5.8539133	1.0204927	-1.0	-1.0
chr22	41884881	41884981	ENSG00000198911.11|SREBF2|FXR1|FXR1	902	+	4.5562057	1.007301	-1.0	-1.0
chr22	41877941	41878116	ENSG00000198911.11|SREBF2|FXR1|FXR1	949	+	6.063379	1.2926786	-1.0	-1.0
chr22	41833228	41833353	ENSG00000198911.11|SREBF2|FXR1|FXR1	946	+	6.6730676	1.2643586	-1.0	-1.0
chr22	41898648	41898783	ENSG00000198911.11|SREBF2|FXR1|FXR1	921	+	6.22676	1.1045923	-1.0	-1.0
chr22	41893116	41893285	ENSG00000198911.11|SREBF2|FXR1|FXR1	963	+	7.2707977	1.4294722	-1.0	-1.0
chr22	41880730	41880992	ENSG00000198911.11|SREBF2|FXR1|FXR1	940	+	6.1430154	1.221227	-1.0	-1.0
chr22	41902969	41903155	ENSG00000198911.11|SREBF2|FXR1|FXR1	919	+	5.976353	1.0913383	-1.0	-1.0
chr22	41907059	41907259	ENSG00000198911.11|SREBF2|FXR1|FXR1	927	+	6.0362277	1.1367245	-1.0	-1.0
chr22	41875361	41875471	ENSG00000198911.11|SREBF2|FXR1|FXR1	909	+	6.02603	1.0427713	-1.0	-1.0
chr22	41875626	41875724	ENSG00000198911.11|SREBF2|FXR1|FXR1	941	+	6.456636	1.2288537	-1.0	-1.0
chr22	41868620	41868792	ENSG00000198911.11|SREBF2|FXR1|FXR1	922	+	6.087612	1.1052138	-1.0	-1.0
chr22	41897051	41897156	ENSG00000198911.11|SREBF2|FXR1|FXR1	984	+	6.4794507	1.8013109	-1.0	-1.0
chr22	41877233	41877388	ENSG00000198911.11|SREBF2|FXR1|FXR1	934	+	5.106164	1.180573	-1.0	-1.0
chr22	41867065	41867275	ENSG00000198911.11|SREBF2|FXR1|FXR1	930	+	6.381187	1.152099	-1.0	-1.0
chr22	41904862	41904962	ENSG00000198911.11|SREBF2|FXR1|FXR1	903	+	5.8351803	1.0125504	-1.0	-1.0
chr22	41873873	41874019	ENSG00000198911.11|SREBF2|FXR1|FXR1	923	+	6.2721653	1.1162852	-1.0	-1.0
chr22	42210120	42210220	ENSG00000100207.18|TCF20|FXR1|FXR1	910	-	5.798556	1.0478815	-1.0	-1.0
chr22	42214040	42214160	ENSG00000100207.18|TCF20|FXR1|FXR1	906	-	5.759879	1.0287828	-1.0	-1.0
chr22	42210235	42210480	ENSG00000100207.18|TCF20|FXR1|FXR1	916	-	5.884467	1.0776116	-1.0	-1.0
chr22	42210720	42210865	ENSG00000100207.18|TCF20|FXR1|FXR1	926	-	6.001432	1.1293063	-1.0	-1.0
chr22	42209655	42209850	ENSG00000100207.18|TCF20|FXR1|FXR1	931	-	6.0841146	1.1612266	-1.0	-1.0
chr22	42210870	42211260	ENSG00000100207.18|TCF20|FXR1|FXR1	918	-	5.907822	1.0884749	-1.0	-1.0
chr22	42213815	42213965	ENSG00000100207.18|TCF20|FXR1|FXR1	905	-	5.736821	1.0216353	-1.0	-1.0
chr22	42211715	42212135	ENSG00000100207.18|TCF20|FXR1|FXR1	928	-	6.0422797	1.1398463	-1.0	-1.0
chr22	42212670	42212845	ENSG00000100207.18|TCF20|FXR1|FXR1	909	-	5.7873693	1.0393602	-1.0	-1.0
chr22	43180741	43180861	ENSG00000100304.12|TTLL12|FXR1|FXR1	917	-	5.908207	1.0802314	-1.0	-1.0
chr22	49885723	49885903	ENSG00000100426.6|ZBED4|FXR1|FXR1	924	+	5.974443	1.1202697	-1.0	-1.0
chr22	49883843	49884133	ENSG00000100426.6|ZBED4|FXR1|FXR1	923	+	5.9871883	1.1109693	-1.0	-1.0
chr22	49961616	49961806	ENSG00000198355.4|PIM3|FXR1|FXR1	913	+	6.1319513	1.0628896	-1.0	-1.0
chr22	49963524	49963679	ENSG00000198355.4|PIM3|FXR1|FXR1	930	+	6.4049006	1.1560203	-1.0	-1.0
chr22	49963779	49964009	ENSG00000198355.4|PIM3|FXR1|FXR1	922	+	6.142031	1.1059755	-1.0	-1.0
chr22	49962688	49962818	ENSG00000198355.4|PIM3|FXR1|FXR1	916	+	6.1339087	1.0739738	-1.0	-1.0
chr22	50431172	50431322	ENSG00000100239.15|PPP6R2|FXR1|FXR1	923	+	5.9619546	1.1127857	-1.0	-1.0
chr22	50414551	50414661	ENSG00000100239.15|PPP6R2|FXR1|FXR1	925	+	6.1186714	1.1276867	-1.0	-1.0
chr22	50419345	50419462	ENSG00000100239.15|PPP6R2|FXR1|FXR1	909	+	5.787912	1.0402495	-1.0	-1.0
chr22	50438173	50438288	ENSG00000100239.15|PPP6R2|FXR1|FXR1	911	+	5.8044887	1.0483949	-1.0	-1.0
chr22	50454813	50454933	ENSG00000100241.20|SBF1|FXR1|FXR1	926	-	6.001982	1.1322585	-1.0	-1.0
chr3	4982920	4983160	ENSG00000134107.4|BHLHE40|FXR1|FXR1	915	+	5.6762176	1.0701036	-1.0	-1.0
chr3	4984575	4984680	ENSG00000134107.4|BHLHE40|FXR1|FXR1	907	+	5.7584124	1.0302705	-1.0	-1.0
chr3	4979961	4980081	ENSG00000134107.4|BHLHE40|FXR1|FXR1	915	+	5.926198	1.073011	-1.0	-1.0
chr3	4980281	4980408	ENSG00000134107.4|BHLHE40|FXR1|FXR1	949	+	6.53947	1.2922618	-1.0	-1.0
chr3	4981391	4981566	ENSG00000134107.4|BHLHE40|FXR1|FXR1	926	+	5.397722	1.1304537	-1.0	-1.0
chr3	4979405	4979600	ENSG00000134107.4|BHLHE40|FXR1|FXR1	931	+	6.2761025	1.1584473	-1.0	-1.0
chr3	4983505	4983715	ENSG00000134107.4|BHLHE40|FXR1|FXR1	942	+	4.6389527	1.2332582	-1.0	-1.0
chr3	4983330	4983500	ENSG00000134107.4|BHLHE40|FXR1|FXR1	931	+	4.7983503	1.1626663	-1.0	-1.0
chr3	4979605	4979760	ENSG00000134107.4|BHLHE40|FXR1|FXR1	929	+	6.3350368	1.1466279	-1.0	-1.0
chr3	4983750	4983960	ENSG00000134107.4|BHLHE40|FXR1|FXR1	951	+	4.4263644	1.313941	-1.0	-1.0
chr3	4984080	4984270	ENSG00000134107.4|BHLHE40|FXR1|FXR1	935	+	5.79791	1.190051	-1.0	-1.0
chr3	9371324	9371509	ENSG00000134077.15|THUMPD3|FXR1|FXR1	906	+	5.753704	1.0257196	-1.0	-1.0
chr3	9447715	9447855	ENSG00000168137.15|SETD5|FXR1|FXR1	913	+	5.826131	1.0586519	-1.0	-1.0
chr3	9443309	9443417	ENSG00000168137.15|SETD5|FXR1|FXR1	913	+	5.831239	1.0619442	-1.0	-1.0
chr3	9470488	9470598	ENSG00000168137.15|SETD5|FXR1|FXR1	930	+	6.2284675	1.1575125	-1.0	-1.0
chr3	9445187	9445300	ENSG00000168137.15|SETD5|FXR1|FXR1	914	+	5.8477263	1.0672559	-1.0	-1.0
chr3	9470603	9470838	ENSG00000168137.15|SETD5|FXR1|FXR1	969	+	6.9227605	1.5136236	-1.0	-1.0
chr3	9473345	9473455	ENSG00000168137.15|SETD5|FXR1|FXR1	914	+	5.857473	1.064276	-1.0	-1.0
chr3	9440555	9440698	ENSG00000168137.15|SETD5|FXR1|FXR1	944	+	6.324735	1.2518592	-1.0	-1.0
chr3	9447089	9447249	ENSG00000168137.15|SETD5|FXR1|FXR1	906	+	5.749267	1.027789	-1.0	-1.0
chr3	9475847	9475977	ENSG00000168137.15|SETD5|FXR1|FXR1	931	+	6.078024	1.1625857	-1.0	-1.0
chr3	9742983	9743248	ENSG00000156983.15|BRPF1|FXR1|FXR1	910	+	5.8300824	1.047035	-1.0	-1.0
chr3	9739233	9739428	ENSG00000156983.15|BRPF1|FXR1|FXR1	918	+	5.91636	1.0884268	-1.0	-1.0
chr3	10311997	10312097	ENSG00000157020.17|SEC13|FXR1|FXR1	900	-	5.830593	1.0013577	-1.0	-1.0
chr3	12663872	12664002	ENSG00000132155.11|RAF1|FXR1|FXR1	908	-	5.8212123	1.0373591	-1.0	-1.0
chr3	12609232	12609332	ENSG00000132155.11|RAF1|FXR1|FXR1	910	-	5.7895603	1.0434781	-1.0	-1.0
chr3	12935702	12935847	ENSG00000144711.13|IQSEC1|FXR1|FXR1	915	-	5.894965	1.0696387	-1.0	-1.0
chr3	12935542	12935677	ENSG00000144711.13|IQSEC1|FXR1|FXR1	906	-	5.754661	1.0276808	-1.0	-1.0
chr3	13316759	13316864	ENSG00000132182.11|NUP210|FXR1|FXR1	904	-	5.786282	1.0186697	-1.0	-1.0
chr3	13317339	13317454	ENSG00000132182.11|NUP210|FXR1|FXR1	933	-	6.098905	1.1724324	-1.0	-1.0
chr3	14158135	14158350	ENSG00000154767.14|XPC|FXR1|FXR1	934	-	6.1728578	1.1806352	-1.0	-1.0
chr3	15227838	15227965	ENSG00000131375.9|CAPN7|FXR1|FXR1	950	+	6.4624853	1.2975274	-1.0	-1.0
chr3	15223474	15223561	ENSG00000131375.9|CAPN7|FXR1|FXR1	941	+	6.3870974	1.2308542	-1.0	-1.0
chr3	15206281	15206476	ENSG00000131375.9|CAPN7|FXR1|FXR1	917	+	6.080018	1.0822945	-1.0	-1.0
chr3	15707928	15708043	ENSG00000206560.11|ANKRD28|FXR1|FXR1	923	-	5.987857	1.1160518	-1.0	-1.0
chr3	15720939	15721089	ENSG00000206560.11|ANKRD28|FXR1|FXR1	906	-	5.7518907	1.028274	-1.0	-1.0
chr3	15713531	15713636	ENSG00000206560.11|ANKRD28|FXR1|FXR1	910	-	5.817222	1.0447929	-1.0	-1.0
chr3	15670345	15670455	ENSG00000206560.11|ANKRD28|FXR1|FXR1	901	-	5.7395916	1.0035455	-1.0	-1.0
chr3	23917054	23917159	ENSG00000174748.18|RPL15|FXR1|FXR1	921	+	5.9540777	1.105035	-1.0	-1.0
chr3	25607185	25607370	ENSG00000077097.15|TOP2B|FXR1|FXR1	919	-	4.3361764	1.0932032	-1.0	-1.0
chr3	25627126	25627291	ENSG00000077097.15|TOP2B|FXR1|FXR1	962	-	6.7905455	1.422607	-1.0	-1.0
chr3	25623514	25623746	ENSG00000077097.15|TOP2B|FXR1|FXR1	984	-	7.542336	1.8047439	-1.0	-1.0
chr3	25619861	25620062	ENSG00000077097.15|TOP2B|FXR1|FXR1	956	-	5.65295	1.3540376	-1.0	-1.0
chr3	25601109	25601225	ENSG00000077097.15|TOP2B|FXR1|FXR1	942	-	6.269245	1.2334665	-1.0	-1.0
chr3	25609567	25609707	ENSG00000077097.15|TOP2B|FXR1|FXR1	970	-	6.1599245	1.5256476	-1.0	-1.0
chr3	25637214	25637312	ENSG00000077097.15|TOP2B|FXR1|FXR1	956	-	6.628481	1.357479	-1.0	-1.0
chr3	25633840	25634014	ENSG00000077097.15|TOP2B|FXR1|FXR1	909	-	4.225559	1.0409667	-1.0	-1.0
chr3	25664689	25664875	ENSG00000077097.15|TOP2B|FXR1|FXR1	916	-	6.0026174	1.0776087	-1.0	-1.0
chr3	25630311	25630469	ENSG00000077097.15|TOP2B|FXR1|FXR1	916	-	3.7404182	1.0763649	-1.0	-1.0
chr3	25624296	25624445	ENSG00000077097.15|TOP2B|FXR1|FXR1	937	-	4.617486	1.1973913	-1.0	-1.0
chr3	25615204	25615288	ENSG00000077097.15|TOP2B|FXR1|FXR1	961	-	6.816424	1.4119784	-1.0	-1.0
chr3	25618678	25618849	ENSG00000077097.15|TOP2B|FXR1|FXR1	909	-	3.6656585	1.0405606	-1.0	-1.0
chr3	25604759	25604870	ENSG00000077097.15|TOP2B|FXR1|FXR1	954	-	4.9222383	1.3357089	-1.0	-1.0
chr3	25632692	25632794	ENSG00000077097.15|TOP2B|FXR1|FXR1	942	-	6.2855225	1.2380652	-1.0	-1.0
chr3	25636000	25636148	ENSG00000077097.15|TOP2B|FXR1|FXR1	947	-	6.0641923	1.2774732	-1.0	-1.0
chr3	25626771	25626864	ENSG00000077097.15|TOP2B|FXR1|FXR1	994	-	6.1494493	2.2026415	-1.0	-1.0
chr3	25638169	25638310	ENSG00000077097.15|TOP2B|FXR1|FXR1	967	-	6.5104957	1.4829824	-1.0	-1.0
chr3	25626559	25626669	ENSG00000077097.15|TOP2B|FXR1|FXR1	990	-	7.811851	2.0032105	-1.0	-1.0
chr3	25630028	25630155	ENSG00000077097.15|TOP2B|FXR1|FXR1	928	-	3.6247938	1.1438557	-1.0	-1.0
chr3	25632450	25632583	ENSG00000077097.15|TOP2B|FXR1|FXR1	919	-	3.7843776	1.0899513	-1.0	-1.0
chr3	25645299	25645439	ENSG00000077097.15|TOP2B|FXR1|FXR1	945	-	6.427022	1.2603849	-1.0	-1.0
chr3	25609182	25609344	ENSG00000077097.15|TOP2B|FXR1|FXR1	964	-	5.970568	1.448235	-1.0	-1.0
chr3	25628846	25628952	ENSG00000077097.15|TOP2B|FXR1|FXR1	914	-	5.8502	1.0652205	-1.0	-1.0
chr3	25612514	25612704	ENSG00000077097.15|TOP2B|FXR1|FXR1	966	-	6.7213125	1.4717042	-1.0	-1.0
chr3	25630800	25630939	ENSG00000077097.15|TOP2B|FXR1|FXR1	955	-	6.654164	1.3449749	-1.0	-1.0
chr3	25615430	25615586	ENSG00000077097.15|TOP2B|FXR1|FXR1	977	-	7.2654824	1.6322892	-1.0	-1.0
chr3	25664228	25664473	ENSG00000077097.15|TOP2B|FXR1|FXR1	936	-	6.1648355	1.1940732	-1.0	-1.0
chr3	25618417	25618509	ENSG00000077097.15|TOP2B|FXR1|FXR1	943	-	4.717723	1.2441907	-1.0	-1.0
chr3	25624681	25624871	ENSG00000077097.15|TOP2B|FXR1|FXR1	947	-	5.119085	1.2729543	-1.0	-1.0
chr3	25736016	25736161	ENSG00000151092.16|NGLY1|FXR1|FXR1	931	-	6.1027317	1.1618448	-1.0	-1.0
chr3	25778571	25778688	ENSG00000151092.16|NGLY1|FXR1|FXR1	911	-	5.8165755	1.0515777	-1.0	-1.0
chr3	25720088	25720188	ENSG00000151092.16|NGLY1|FXR1|FXR1	903	-	5.7135267	1.0125504	-1.0	-1.0
chr3	31615104	31615203	ENSG00000163527.9|STT3B|FXR1|FXR1	900	+	5.7619267	1.0013577	-1.0	-1.0
chr3	31622096	31622226	ENSG00000163527.9|STT3B|FXR1|FXR1	930	+	6.121894	1.1571242	-1.0	-1.0
chr3	31623763	31623861	ENSG00000163527.9|STT3B|FXR1|FXR1	939	+	6.3807936	1.2112188	-1.0	-1.0
chr3	32570710	32570820	ENSG00000144635.8|DYNC1LI1|FXR1|FXR1	904	-	5.7912664	1.0173022	-1.0	-1.0
chr3	32544995	32545105	ENSG00000144635.8|DYNC1LI1|FXR1|FXR1	922	-	6.043807	1.1078366	-1.0	-1.0
chr3	32532948	32533097	ENSG00000144635.8|DYNC1LI1|FXR1|FXR1	913	-	5.8923817	1.0628488	-1.0	-1.0
chr3	33072588	33072713	ENSG00000170266.15|GLB1|FXR1|FXR1	914	-	6.187472	1.0652478	-1.0	-1.0
chr3	33014055	33014170	ENSG00000170266.15|GLB1|FXR1|FXR1	912	-	6.129697	1.0536015	-1.0	-1.0
chr3	33516980	33517145	ENSG00000163539.16|CLASP2|FXR1|FXR1	933	-	6.1107607	1.1745056	-1.0	-1.0
chr3	33718082	33718232	ENSG00000163539.16|CLASP2|FXR1|FXR1	913	-	5.8694315	1.0580674	-1.0	-1.0
chr3	33606590	33606758	ENSG00000163539.16|CLASP2|FXR1|FXR1	939	-	6.225662	1.2155899	-1.0	-1.0
chr3	33592394	33592496	ENSG00000163539.16|CLASP2|FXR1|FXR1	923	-	5.958954	1.1137403	-1.0	-1.0
chr3	33560862	33560971	ENSG00000163539.16|CLASP2|FXR1|FXR1	913	-	5.827971	1.0586721	-1.0	-1.0
chr3	33717947	33718047	ENSG00000163539.16|CLASP2|FXR1|FXR1	902	-	5.9003344	1.0094845	-1.0	-1.0
chr3	33688276	33688368	ENSG00000163539.16|CLASP2|FXR1|FXR1	906	-	5.7759023	1.0283858	-1.0	-1.0
chr3	33836043	33836266	ENSG00000170248.13|PDCD6IP|FXR1|FXR1	953	+	5.54603	1.3318641	-1.0	-1.0
chr3	33838228	33838327	ENSG00000170248.13|PDCD6IP|FXR1|FXR1	914	+	5.8573995	1.063075	-1.0	-1.0
chr3	33863970	33864070	ENSG00000170248.13|PDCD6IP|FXR1|FXR1	901	+	5.730985	1.0057743	-1.0	-1.0
chr3	33813496	33813628	ENSG00000170248.13|PDCD6IP|FXR1|FXR1	931	+	6.267559	1.1614128	-1.0	-1.0
chr3	33828840	33828969	ENSG00000170248.13|PDCD6IP|FXR1|FXR1	929	+	6.1052003	1.1515626	-1.0	-1.0
chr3	33844090	33844223	ENSG00000170248.13|PDCD6IP|FXR1|FXR1	957	+	6.7111773	1.3656287	-1.0	-1.0
chr3	33812071	33812126	ENSG00000170248.13|PDCD6IP|FXR1|FXR1	954	+	6.720097	1.3381357	-1.0	-1.0
chr3	33821954	33822082	ENSG00000170248.13|PDCD6IP|FXR1|FXR1	950	+	6.02402	1.3026594	-1.0	-1.0
chr3	33855202	33855322	ENSG00000170248.13|PDCD6IP|FXR1|FXR1	930	+	6.1391473	1.157955	-1.0	-1.0
chr3	33798616	33798911	ENSG00000170248.13|PDCD6IP|FXR1|FXR1	932	+	6.1969714	1.1662017	-1.0	-1.0
chr3	33825186	33825306	ENSG00000170248.13|PDCD6IP|FXR1|FXR1	937	+	4.635732	1.1996267	-1.0	-1.0
chr3	36847199	36847346	ENSG00000168016.13|TRANK1|FXR1|FXR1	935	-	5.4538984	1.1899168	-1.0	-1.0
chr3	36832657	36833707	ENSG00000168016.13|TRANK1|FXR1|FXR1	947	-	6.1793003	1.2731857	-1.0	-1.0
chr3	36855172	36856632	ENSG00000168016.13|TRANK1|FXR1|FXR1	935	-	6.1899767	1.1897557	-1.0	-1.0
chr3	36874185	36874296	ENSG00000168016.13|TRANK1|FXR1|FXR1	923	-	5.971747	1.1161834	-1.0	-1.0
chr3	36857047	36857747	ENSG00000168016.13|TRANK1|FXR1|FXR1	937	-	6.217105	1.2020464	-1.0	-1.0
chr3	36860905	36861045	ENSG00000168016.13|TRANK1|FXR1|FXR1	926	-	5.9922614	1.1287068	-1.0	-1.0
chr3	36838371	36838504	ENSG00000168016.13|TRANK1|FXR1|FXR1	965	-	6.8783875	1.4555894	-1.0	-1.0
chr3	36924938	36925048	ENSG00000168016.13|TRANK1|FXR1|FXR1	904	-	5.7297945	1.0170916	-1.0	-1.0
chr3	36830912	36832477	ENSG00000168016.13|TRANK1|FXR1|FXR1	942	-	6.1551213	1.2345707	-1.0	-1.0
chr3	36856637	36856912	ENSG00000168016.13|TRANK1|FXR1|FXR1	917	-	5.87634	1.0784979	-1.0	-1.0
chr3	36827339	36827469	ENSG00000168016.13|TRANK1|FXR1|FXR1	909	-	5.7929893	1.0403693	-1.0	-1.0
chr3	36892201	36892340	ENSG00000168016.13|TRANK1|FXR1|FXR1	943	-	6.318719	1.2455955	-1.0	-1.0
chr3	36895644	36895754	ENSG00000168016.13|TRANK1|FXR1|FXR1	905	-	5.7360806	1.0227978	-1.0	-1.0
chr3	36846272	36846392	ENSG00000168016.13|TRANK1|FXR1|FXR1	925	-	5.9980206	1.1244726	-1.0	-1.0
chr3	36842621	36842710	ENSG00000168016.13|TRANK1|FXR1|FXR1	956	-	6.670088	1.3575336	-1.0	-1.0
chr3	36857887	36858049	ENSG00000168016.13|TRANK1|FXR1|FXR1	920	-	4.9808717	1.094456	-1.0	-1.0
chr3	36852150	36852340	ENSG00000168016.13|TRANK1|FXR1|FXR1	963	-	5.5641885	1.43494	-1.0	-1.0
chr3	36834761	36834907	ENSG00000168016.13|TRANK1|FXR1|FXR1	958	-	6.729694	1.3723042	-1.0	-1.0
chr3	36861050	36861155	ENSG00000168016.13|TRANK1|FXR1|FXR1	950	-	6.447645	1.2970333	-1.0	-1.0
chr3	36833722	36833919	ENSG00000168016.13|TRANK1|FXR1|FXR1	945	-	6.263697	1.2590964	-1.0	-1.0
chr3	36864378	36864478	ENSG00000168016.13|TRANK1|FXR1|FXR1	901	-	5.730985	1.0057743	-1.0	-1.0
chr3	36851718	36851853	ENSG00000168016.13|TRANK1|FXR1|FXR1	941	-	6.2682595	1.2288744	-1.0	-1.0
chr3	36858717	36858852	ENSG00000168016.13|TRANK1|FXR1|FXR1	927	-	6.07123	1.1340222	-1.0	-1.0
chr3	36899106	36899259	ENSG00000168016.13|TRANK1|FXR1|FXR1	930	-	6.076409	1.1535506	-1.0	-1.0
chr3	37282032	37282182	ENSG00000144674.16|GOLGA4|FXR1|FXR1	909	+	5.850152	1.0419427	-1.0	-1.0
chr3	37323872	37324022	ENSG00000144674.16|GOLGA4|FXR1|FXR1	924	+	6.0856395	1.1189797	-1.0	-1.0
chr3	37326672	37326832	ENSG00000144674.16|GOLGA4|FXR1|FXR1	926	+	6.0331793	1.1324959	-1.0	-1.0
chr3	37325132	37325417	ENSG00000144674.16|GOLGA4|FXR1|FXR1	924	+	5.6906557	1.1205856	-1.0	-1.0
chr3	37324082	37324207	ENSG00000144674.16|GOLGA4|FXR1|FXR1	907	+	5.819064	1.0303233	-1.0	-1.0
chr3	37243326	37243476	ENSG00000144674.16|GOLGA4|FXR1|FXR1	910	+	5.895136	1.0453651	-1.0	-1.0
chr3	37324242	37324657	ENSG00000144674.16|GOLGA4|FXR1|FXR1	925	+	6.040547	1.126077	-1.0	-1.0
chr3	37327377	37327477	ENSG00000144674.16|GOLGA4|FXR1|FXR1	901	+	5.730985	1.005724	-1.0	-1.0
chr3	37327517	37327632	ENSG00000144674.16|GOLGA4|FXR1|FXR1	909	+	5.8532624	1.0401738	-1.0	-1.0
chr3	37327047	37327237	ENSG00000144674.16|GOLGA4|FXR1|FXR1	924	+	6.1265893	1.1202891	-1.0	-1.0
chr3	37366239	37366459	ENSG00000144674.16|GOLGA4|FXR1|FXR1	923	+	5.9805427	1.1133435	-1.0	-1.0
chr3	37302184	37302289	ENSG00000144674.16|GOLGA4|FXR1|FXR1	929	+	6.0478435	1.1508143	-1.0	-1.0
chr3	37366079	37366179	ENSG00000144674.16|GOLGA4|FXR1|FXR1	906	+	5.7759023	1.0283858	-1.0	-1.0
chr3	37347192	37347296	ENSG00000144674.16|GOLGA4|FXR1|FXR1	930	+	6.0774345	1.1572822	-1.0	-1.0
chr3	37321753	37321878	ENSG00000144674.16|GOLGA4|FXR1|FXR1	913	+	5.9319444	1.060748	-1.0	-1.0
chr3	37326097	37326222	ENSG00000144674.16|GOLGA4|FXR1|FXR1	914	+	5.9341483	1.0662192	-1.0	-1.0
chr3	37298832	37299020	ENSG00000144674.16|GOLGA4|FXR1|FXR1	927	+	6.1754575	1.1375402	-1.0	-1.0
chr3	40310892	40311002	ENSG00000114784.3|EIF1B|FXR1|FXR1	904	+	5.731393	1.0187855	-1.0	-1.0
chr3	40311472	40311572	ENSG00000114784.3|EIF1B|FXR1|FXR1	916	+	5.8703284	1.0769371	-1.0	-1.0
chr3	41233340	41233444	ENSG00000168036.16|CTNNB1|FXR1|FXR1	969	+	7.0432944	1.5034628	-1.0	-1.0
chr3	41227207	41227347	ENSG00000168036.16|CTNNB1|FXR1|FXR1	957	+	6.6860337	1.3697693	-1.0	-1.0
chr3	41225659	41225834	ENSG00000168036.16|CTNNB1|FXR1|FXR1	919	+	5.953432	1.0933402	-1.0	-1.0
chr3	41225333	41225572	ENSG00000168036.16|CTNNB1|FXR1|FXR1	932	+	6.1543336	1.1699791	-1.0	-1.0
chr3	41199453	41199618	ENSG00000168036.16|CTNNB1|FXR1|FXR1	934	+	6.5195317	1.1785853	-1.0	-1.0
chr3	41235671	41235843	ENSG00000168036.16|CTNNB1|FXR1|FXR1	934	+	5.8876624	1.1826183	-1.0	-1.0
chr3	41224506	41224753	ENSG00000168036.16|CTNNB1|FXR1|FXR1	928	+	6.178544	1.1429911	-1.0	-1.0
chr3	41239137	41239337	ENSG00000168036.16|CTNNB1|FXR1|FXR1	925	+	6.1105103	1.1272631	-1.0	-1.0
chr3	41236558	41236738	ENSG00000168036.16|CTNNB1|FXR1|FXR1	923	+	6.035477	1.1126878	-1.0	-1.0
chr3	41234138	41234297	ENSG00000168036.16|CTNNB1|FXR1|FXR1	927	+	4.6677866	1.1391144	-1.0	-1.0
chr3	41224953	41225207	ENSG00000168036.16|CTNNB1|FXR1|FXR1	930	+	6.104389	1.1560491	-1.0	-1.0
chr3	43577031	43577181	ENSG00000160746.12|ANO10|FXR1|FXR1	918	-	6.0084434	1.0836611	-1.0	-1.0
chr3	43561274	43561402	ENSG00000160746.12|ANO10|FXR1|FXR1	907	-	5.8873143	1.0332237	-1.0	-1.0
chr3	43702314	43702509	ENSG00000011198.7|ABHD5|FXR1|FXR1	921	+	6.1343	1.1015327	-1.0	-1.0
chr3	43711706	43711841	ENSG00000011198.7|ABHD5|FXR1|FXR1	941	+	6.5218434	1.2317201	-1.0	-1.0
chr3	43714946	43715058	ENSG00000011198.7|ABHD5|FXR1|FXR1	923	+	4.478548	1.111687	-1.0	-1.0
chr3	44447344	44447469	ENSG00000185219.16|ZNF445|FXR1|FXR1	903	-	5.7480283	1.0129361	-1.0	-1.0
chr3	44447084	44447214	ENSG00000185219.16|ZNF445|FXR1|FXR1	904	-	5.7292094	1.0172763	-1.0	-1.0
chr3	44448454	44448559	ENSG00000185219.16|ZNF445|FXR1|FXR1	912	-	5.824418	1.0559962	-1.0	-1.0
chr3	47007160	47007305	ENSG00000160796.16|NBEAL2|FXR1|FXR1	915	+	5.8814554	1.069496	-1.0	-1.0
chr3	47002370	47002515	ENSG00000160796.16|NBEAL2|FXR1|FXR1	941	+	6.276852	1.2272915	-1.0	-1.0
chr3	47004201	47004321	ENSG00000160796.16|NBEAL2|FXR1|FXR1	901	+	5.699205	1.0025659	-1.0	-1.0
chr3	47005488	47005619	ENSG00000160796.16|NBEAL2|FXR1|FXR1	938	+	6.211585	1.2091885	-1.0	-1.0
chr3	47001269	47001409	ENSG00000160796.16|NBEAL2|FXR1|FXR1	914	+	5.9239073	1.0636698	-1.0	-1.0
chr3	47008524	47008634	ENSG00000160796.16|NBEAL2|FXR1|FXR1	910	+	5.8169885	1.0470743	-1.0	-1.0
chr3	46996270	46996370	ENSG00000160796.16|NBEAL2|FXR1|FXR1	927	+	6.0155683	1.1371287	-1.0	-1.0
chr3	47000068	47000238	ENSG00000160796.16|NBEAL2|FXR1|FXR1	937	+	6.316625	1.2030495	-1.0	-1.0
chr3	47001688	47001813	ENSG00000160796.16|NBEAL2|FXR1|FXR1	914	+	5.8429356	1.066713	-1.0	-1.0
chr3	47001959	47002134	ENSG00000160796.16|NBEAL2|FXR1|FXR1	918	+	5.8908963	1.0868425	-1.0	-1.0
chr3	47000243	47000404	ENSG00000160796.16|NBEAL2|FXR1|FXR1	916	+	5.89452	1.0747803	-1.0	-1.0
chr3	46998776	46998879	ENSG00000160796.16|NBEAL2|FXR1|FXR1	909	+	5.7999706	1.0407069	-1.0	-1.0
chr3	47121986	47122236	ENSG00000181555.20|SETD2|FXR1|FXR1	940	-	6.046472	1.2190273	-1.0	-1.0
chr3	47088112	47088247	ENSG00000181555.20|SETD2|FXR1|FXR1	912	-	5.8296123	1.0578352	-1.0	-1.0
chr3	47083719	47083829	ENSG00000181555.20|SETD2|FXR1|FXR1	905	-	5.734022	1.0208317	-1.0	-1.0
chr3	47120426	47120651	ENSG00000181555.20|SETD2|FXR1|FXR1	947	-	6.1130123	1.2730893	-1.0	-1.0
chr3	47120736	47120846	ENSG00000181555.20|SETD2|FXR1|FXR1	902	-	4.1157117	1.0098041	-1.0	-1.0
chr3	47120876	47121766	ENSG00000181555.20|SETD2|FXR1|FXR1	959	-	6.3965564	1.3860681	-1.0	-1.0
chr3	47083834	47084382	ENSG00000181555.20|SETD2|FXR1|FXR1	940	-	5.9601693	1.2218081	-1.0	-1.0
chr3	47123326	47123551	ENSG00000181555.20|SETD2|FXR1|FXR1	925	-	4.8466973	1.1261888	-1.0	-1.0
chr3	47122806	47123196	ENSG00000181555.20|SETD2|FXR1|FXR1	945	-	6.3629527	1.2573543	-1.0	-1.0
chr3	47121801	47121901	ENSG00000181555.20|SETD2|FXR1|FXR1	903	-	4.1250978	1.0125504	-1.0	-1.0
chr3	47062159	47062294	ENSG00000181555.20|SETD2|FXR1|FXR1	911	-	5.818127	1.0524868	-1.0	-1.0
chr3	47056980	47057340	ENSG00000181555.20|SETD2|FXR1|FXR1	929	-	6.0569987	1.1511765	-1.0	-1.0
chr3	47123751	47123921	ENSG00000181555.20|SETD2|FXR1|FXR1	939	-	5.708254	1.2158095	-1.0	-1.0
chr3	47122586	47122706	ENSG00000181555.20|SETD2|FXR1|FXR1	933	-	6.10231	1.1720088	-1.0	-1.0
chr3	47101457	47101555	ENSG00000181555.20|SETD2|FXR1|FXR1	954	-	6.586629	1.3381357	-1.0	-1.0
chr3	47086194	47086309	ENSG00000181555.20|SETD2|FXR1|FXR1	935	-	6.128209	1.1842988	-1.0	-1.0
chr3	47113885	47114004	ENSG00000181555.20|SETD2|FXR1|FXR1	907	-	4.200781	1.0330546	-1.0	-1.0
chr3	47116647	47116754	ENSG00000181555.20|SETD2|FXR1|FXR1	911	-	4.2185035	1.0484785	-1.0	-1.0
chr3	47122251	47122561	ENSG00000181555.20|SETD2|FXR1|FXR1	941	-	5.2310815	1.232576	-1.0	-1.0
chr3	47120181	47120371	ENSG00000181555.20|SETD2|FXR1|FXR1	947	-	5.96818	1.2726964	-1.0	-1.0
chr3	47408915	47409020	ENSG00000076201.14|PTPN23|FXR1|FXR1	906	+	5.762727	1.0287781	-1.0	-1.0
chr3	47407696	47407806	ENSG00000076201.14|PTPN23|FXR1|FXR1	907	+	5.8518343	1.0302072	-1.0	-1.0
chr3	47411342	47411457	ENSG00000076201.14|PTPN23|FXR1|FXR1	920	+	5.9197817	1.0944302	-1.0	-1.0
chr3	47381055	47381165	ENSG00000076201.14|PTPN23|FXR1|FXR1	912	+	5.925328	1.053744	-1.0	-1.0
chr3	47409687	47409787	ENSG00000076201.14|PTPN23|FXR1|FXR1	906	+	5.8059363	1.0254788	-1.0	-1.0
chr3	47710682	47710808	ENSG00000173473.10|SMARCC1|FXR1|FXR1	925	-	3.9758072	1.1260228	-1.0	-1.0
chr3	47675484	47675588	ENSG00000173473.10|SMARCC1|FXR1|FXR1	902	-	4.175057	1.0066832	-1.0	-1.0
chr3	47745907	47745993	ENSG00000173473.10|SMARCC1|FXR1|FXR1	933	-	4.708629	1.1722523	-1.0	-1.0
chr3	47622206	47622336	ENSG00000173473.10|SMARCC1|FXR1|FXR1	948	-	5.277353	1.283377	-1.0	-1.0
chr3	47686048	47686170	ENSG00000173473.10|SMARCC1|FXR1|FXR1	947	-	6.4872456	1.2781059	-1.0	-1.0
chr3	47772816	47772931	ENSG00000173473.10|SMARCC1|FXR1|FXR1	949	-	6.175709	1.2902597	-1.0	-1.0
chr3	47678195	47678360	ENSG00000173473.10|SMARCC1|FXR1|FXR1	970	-	5.1709933	1.521269	-1.0	-1.0
chr3	47729024	47729094	ENSG00000173473.10|SMARCC1|FXR1|FXR1	976	-	4.561557	1.6242769	-1.0	-1.0
chr3	47590700	47590815	ENSG00000173473.10|SMARCC1|FXR1|FXR1	946	-	5.637636	1.2680824	-1.0	-1.0
chr3	47738028	47738110	ENSG00000173473.10|SMARCC1|FXR1|FXR1	920	-	4.44201	1.0987788	-1.0	-1.0
chr3	47610200	47610327	ENSG00000173473.10|SMARCC1|FXR1|FXR1	939	-	6.2649865	1.2169178	-1.0	-1.0
chr3	47635189	47635339	ENSG00000173473.10|SMARCC1|FXR1|FXR1	947	-	4.1637673	1.2720867	-1.0	-1.0
chr3	47670599	47670717	ENSG00000173473.10|SMARCC1|FXR1|FXR1	928	-	6.1508064	1.1399099	-1.0	-1.0
chr3	47701277	47701402	ENSG00000173473.10|SMARCC1|FXR1|FXR1	924	-	4.2211394	1.1188867	-1.0	-1.0
chr3	47610065	47610190	ENSG00000173473.10|SMARCC1|FXR1|FXR1	916	-	4.3411045	1.0766845	-1.0	-1.0
chr3	47720665	47720735	ENSG00000173473.10|SMARCC1|FXR1|FXR1	907	-	4.2249265	1.0334233	-1.0	-1.0
chr3	47781607	47781892	ENSG00000173473.10|SMARCC1|FXR1|FXR1	914	-	4.325006	1.0677152	-1.0	-1.0
chr3	47661303	47661413	ENSG00000173473.10|SMARCC1|FXR1|FXR1	909	-	3.7276826	1.0412817	-1.0	-1.0
chr3	47662333	47662592	ENSG00000173473.10|SMARCC1|FXR1|FXR1	989	-	7.482541	1.9553126	-1.0	-1.0
chr3	47636021	47636131	ENSG00000173473.10|SMARCC1|FXR1|FXR1	918	-	3.8463814	1.0854387	-1.0	-1.0
chr3	47706408	47706513	ENSG00000173473.10|SMARCC1|FXR1|FXR1	911	-	4.3583603	1.049206	-1.0	-1.0
chr3	47736033	47736126	ENSG00000173473.10|SMARCC1|FXR1|FXR1	974	-	5.446801	1.5864726	-1.0	-1.0
chr3	47676628	47676782	ENSG00000173473.10|SMARCC1|FXR1|FXR1	969	-	4.381364	1.5079294	-1.0	-1.0
chr3	47846694	47846889	ENSG00000132153.14|DHX30|FXR1|FXR1	923	+	5.981266	1.1158139	-1.0	-1.0
chr3	47841631	47841736	ENSG00000132153.14|DHX30|FXR1|FXR1	910	+	4.21984	1.0438428	-1.0	-1.0
chr3	47845651	47845852	ENSG00000132153.14|DHX30|FXR1|FXR1	981	+	7.3533926	1.7204118	-1.0	-1.0
chr3	47846164	47846399	ENSG00000132153.14|DHX30|FXR1|FXR1	945	+	6.372316	1.2634215	-1.0	-1.0
chr3	47840926	47841026	ENSG00000132153.14|DHX30|FXR1|FXR1	902	+	5.7040005	1.0075141	-1.0	-1.0
chr3	47827346	47827451	ENSG00000132153.14|DHX30|FXR1|FXR1	908	+	5.8105407	1.0368254	-1.0	-1.0
chr3	47849881	47849991	ENSG00000132153.14|DHX30|FXR1|FXR1	908	+	5.811549	1.0360883	-1.0	-1.0
chr3	47843105	47843250	ENSG00000132153.14|DHX30|FXR1|FXR1	916	+	5.8664637	1.0758669	-1.0	-1.0
chr3	47848276	47848381	ENSG00000132153.14|DHX30|FXR1|FXR1	904	+	4.170598	1.0165765	-1.0	-1.0
chr3	47848156	47848271	ENSG00000132153.14|DHX30|FXR1|FXR1	924	+	5.987067	1.1185818	-1.0	-1.0
chr3	47849191	47849316	ENSG00000132153.14|DHX30|FXR1|FXR1	947	+	5.6714606	1.2750599	-1.0	-1.0
chr3	47847776	47847941	ENSG00000132153.14|DHX30|FXR1|FXR1	909	+	5.7842503	1.0401013	-1.0	-1.0
chr3	47847431	47847531	ENSG00000132153.14|DHX30|FXR1|FXR1	944	+	6.3090606	1.250851	-1.0	-1.0
chr3	47846399	47846624	ENSG00000132153.14|DHX30|FXR1|FXR1	931	+	5.594523	1.1602323	-1.0	-1.0
chr3	47825027	47825147	ENSG00000132153.14|DHX30|FXR1|FXR1	939	+	6.2528143	1.2146338	-1.0	-1.0
chr3	47916965	47917150	ENSG00000047849.21|MAP4|FXR1|FXR1	922	-	4.4357743	1.1059363	-1.0	-1.0
chr3	47869211	47869327	ENSG00000047849.21|MAP4|FXR1|FXR1	926	-	6.0556626	1.1314535	-1.0	-1.0
chr3	47855249	47855349	ENSG00000047849.21|MAP4|FXR1|FXR1	900	-	4.134347	1.0015364	-1.0	-1.0
chr3	47918718	47918841	ENSG00000047849.21|MAP4|FXR1|FXR1	972	-	7.170557	1.5535673	-1.0	-1.0
chr3	47851649	47851809	ENSG00000047849.21|MAP4|FXR1|FXR1	913	-	5.8628182	1.0608585	-1.0	-1.0
chr3	47852849	47852964	ENSG00000047849.21|MAP4|FXR1|FXR1	924	-	6.184567	1.1212952	-1.0	-1.0
chr3	47915950	47916380	ENSG00000047849.21|MAP4|FXR1|FXR1	963	-	6.468323	1.436707	-1.0	-1.0
chr3	47998637	47998817	ENSG00000047849.21|MAP4|FXR1|FXR1	935	-	5.1813455	1.1849847	-1.0	-1.0
chr3	47871916	47872100	ENSG00000047849.21|MAP4|FXR1|FXR1	939	-	6.4367065	1.2169242	-1.0	-1.0
chr3	47921764	47921878	ENSG00000047849.21|MAP4|FXR1|FXR1	971	-	7.1465783	1.5394796	-1.0	-1.0
chr3	47851369	47851474	ENSG00000047849.21|MAP4|FXR1|FXR1	925	-	6.104373	1.1260738	-1.0	-1.0
chr3	47977864	47977933	ENSG00000047849.21|MAP4|FXR1|FXR1	948	-	6.4773846	1.2870404	-1.0	-1.0
chr3	47850734	47850834	ENSG00000047849.21|MAP4|FXR1|FXR1	909	-	5.8770776	1.0390356	-1.0	-1.0
chr3	47852159	47852344	ENSG00000047849.21|MAP4|FXR1|FXR1	914	-	4.690167	1.0663708	-1.0	-1.0
chr3	47857430	47857512	ENSG00000047849.21|MAP4|FXR1|FXR1	946	-	6.359694	1.2663641	-1.0	-1.0
chr3	47870812	47871105	ENSG00000047849.21|MAP4|FXR1|FXR1	946	-	5.7577295	1.2705448	-1.0	-1.0
chr3	47916385	47916960	ENSG00000047849.21|MAP4|FXR1|FXR1	949	-	5.9272656	1.2890869	-1.0	-1.0
chr3	47852599	47852749	ENSG00000047849.21|MAP4|FXR1|FXR1	936	-	5.6403065	1.196592	-1.0	-1.0
chr3	47851829	47851954	ENSG00000047849.21|MAP4|FXR1|FXR1	904	-	5.8797436	1.0157771	-1.0	-1.0
chr3	47853242	47853347	ENSG00000047849.21|MAP4|FXR1|FXR1	912	-	5.8395405	1.0575013	-1.0	-1.0
chr3	47928227	47928350	ENSG00000047849.21|MAP4|FXR1|FXR1	967	-	7.0268135	1.4879565	-1.0	-1.0
chr3	47852489	47852594	ENSG00000047849.21|MAP4|FXR1|FXR1	910	-	5.848139	1.0470898	-1.0	-1.0
chr3	48604222	48604372	ENSG00000010256.10|UQCRC1|FXR1|FXR1	912	-	5.9720945	1.0547767	-1.0	-1.0
chr3	48604622	48604786	ENSG00000010256.10|UQCRC1|FXR1|FXR1	931	-	6.1981163	1.1607406	-1.0	-1.0
chr3	48600679	48600879	ENSG00000010256.10|UQCRC1|FXR1|FXR1	949	-	6.5620337	1.2885816	-1.0	-1.0
chr3	48600934	48601118	ENSG00000010256.10|UQCRC1|FXR1|FXR1	935	-	6.3481703	1.1893431	-1.0	-1.0
chr3	49013105	49013285	ENSG00000178252.17|WDR6|FXR1|FXR1	920	+	5.912291	1.0949043	-1.0	-1.0
chr3	49011750	49011890	ENSG00000178252.17|WDR6|FXR1|FXR1	924	+	5.9690685	1.1168929	-1.0	-1.0
chr3	49013690	49013855	ENSG00000178252.17|WDR6|FXR1|FXR1	917	+	5.907992	1.0800225	-1.0	-1.0
chr3	49013540	49013655	ENSG00000178252.17|WDR6|FXR1|FXR1	903	+	5.7176967	1.0131422	-1.0	-1.0
chr3	49012040	49012145	ENSG00000178252.17|WDR6|FXR1|FXR1	903	+	5.7357206	1.0125504	-1.0	-1.0
chr3	49012495	49012730	ENSG00000178252.17|WDR6|FXR1|FXR1	912	+	5.8248053	1.0570371	-1.0	-1.0
chr3	49029307	49029407	ENSG00000178035.11|IMPDH2|FXR1|FXR1	902	-	4.2724824	1.0067596	-1.0	-1.0
chr3	49026323	49026419	ENSG00000178035.11|IMPDH2|FXR1|FXR1	967	-	6.9708815	1.4879787	-1.0	-1.0
chr3	49027789	49027919	ENSG00000178035.11|IMPDH2|FXR1|FXR1	906	-	4.295949	1.025811	-1.0	-1.0
chr3	49026686	49026806	ENSG00000178035.11|IMPDH2|FXR1|FXR1	945	-	6.4037013	1.2635869	-1.0	-1.0
chr3	49026811	49026951	ENSG00000178035.11|IMPDH2|FXR1|FXR1	908	-	3.767297	1.0354103	-1.0	-1.0
chr3	49025135	49025235	ENSG00000178035.11|IMPDH2|FXR1|FXR1	902	-	5.7040005	1.0076076	-1.0	-1.0
chr3	49057201	49057336	ENSG00000198218.10|QRICH1|FXR1|FXR1	903	-	5.718471	1.0138459	-1.0	-1.0
chr3	49098036	49098141	ENSG00000172053.17|QARS|FXR1|FXR1	923	-	5.956462	1.1128218	-1.0	-1.0
chr3	49100574	49100729	ENSG00000172053.17|QARS|FXR1|FXR1	930	-	4.4670324	1.1539704	-1.0	-1.0
chr3	49104347	49104457	ENSG00000172053.17|QARS|FXR1|FXR1	903	-	5.7357206	1.0125504	-1.0	-1.0
chr3	49103842	49103997	ENSG00000172053.17|QARS|FXR1|FXR1	926	-	6.002813	1.1281574	-1.0	-1.0
chr3	49115232	49115361	ENSG00000172046.18|USP19|FXR1|FXR1	920	-	5.9482207	1.0955696	-1.0	-1.0
chr3	49117726	49117826	ENSG00000172046.18|USP19|FXR1|FXR1	901	-	5.730985	1.0057743	-1.0	-1.0
chr3	49112528	49112629	ENSG00000172046.18|USP19|FXR1|FXR1	917	-	5.941739	1.082871	-1.0	-1.0
chr3	51499872	51499997	ENSG00000145041.15|DCAF1|FXR1|FXR1	940	-	6.2785244	1.2226985	-1.0	-1.0
chr3	52668497	52668602	ENSG00000163939.18|PBRM1|FXR1|FXR1	909	-	5.784493	1.0391855	-1.0	-1.0
chr3	52609760	52609895	ENSG00000163939.18|PBRM1|FXR1|FXR1	910	-	5.800589	1.0471605	-1.0	-1.0
chr3	52609320	52609420	ENSG00000163939.18|PBRM1|FXR1|FXR1	903	-	5.7357206	1.0125504	-1.0	-1.0
chr3	52693379	52693524	ENSG00000163938.16|GNL3|FXR1|FXR1	919	+	5.9071155	1.0918795	-1.0	-1.0
chr3	53242129	53242234	ENSG00000163931.15|TKT|FXR1|FXR1	901	-	5.701603	1.0050886	-1.0	-1.0
chr3	53234984	53235134	ENSG00000163931.15|TKT|FXR1|FXR1	912	-	5.8245134	1.0558212	-1.0	-1.0
chr3	53255900	53256020	ENSG00000163931.15|TKT|FXR1|FXR1	941	-	6.2646627	1.2317849	-1.0	-1.0
chr3	53229015	53229137	ENSG00000163931.15|TKT|FXR1|FXR1	946	-	6.3839817	1.2711815	-1.0	-1.0
chr3	56646581	56646746	ENSG00000163946.13|FAM208A|FXR1|FXR1	904	-	5.7307444	1.0167377	-1.0	-1.0
chr3	56633118	56633443	ENSG00000163946.13|FAM208A|FXR1|FXR1	917	-	5.899705	1.0807515	-1.0	-1.0
chr3	56627581	56627721	ENSG00000163946.13|FAM208A|FXR1|FXR1	924	-	5.9862247	1.1165894	-1.0	-1.0
chr3	56639985	56640125	ENSG00000163946.13|FAM208A|FXR1|FXR1	931	-	6.182315	1.1616428	-1.0	-1.0
chr3	56627036	56627145	ENSG00000163946.13|FAM208A|FXR1|FXR1	948	-	6.4578757	1.286563	-1.0	-1.0
chr3	56633493	56633693	ENSG00000163946.13|FAM208A|FXR1|FXR1	932	-	5.7686977	1.167548	-1.0	-1.0
chr3	56668416	56668551	ENSG00000163946.13|FAM208A|FXR1|FXR1	907	-	4.1844645	1.0328828	-1.0	-1.0
chr3	56662384	56662490	ENSG00000163946.13|FAM208A|FXR1|FXR1	933	-	6.147567	1.1768227	-1.0	-1.0
chr3	56641348	56641752	ENSG00000163946.13|FAM208A|FXR1|FXR1	936	-	5.7289	1.1952126	-1.0	-1.0
chr3	56623587	56623697	ENSG00000163946.13|FAM208A|FXR1|FXR1	919	-	5.908241	1.0921689	-1.0	-1.0
chr3	56666259	56666379	ENSG00000163946.13|FAM208A|FXR1|FXR1	927	-	6.054423	1.1355082	-1.0	-1.0
chr3	57571447	57571607	ENSG00000168374.10|ARF4|FXR1|FXR1	919	-	5.9119368	1.0940282	-1.0	-1.0
chr3	58123097	58123690	ENSG00000136068.14|FLNB|FXR1|FXR1	935	+	5.621116	1.1870966	-1.0	-1.0
chr3	58109575	58109699	ENSG00000136068.14|FLNB|FXR1|FXR1	927	+	6.1708336	1.1350632	-1.0	-1.0
chr3	58125580	58125743	ENSG00000136068.14|FLNB|FXR1|FXR1	967	+	6.987535	1.486827	-1.0	-1.0
chr3	58148205	58148364	ENSG00000136068.14|FLNB|FXR1|FXR1	935	+	6.392083	1.189074	-1.0	-1.0
chr3	58138281	58138529	ENSG00000136068.14|FLNB|FXR1|FXR1	938	+	5.7743278	1.2086685	-1.0	-1.0
chr3	58008409	58008524	ENSG00000136068.14|FLNB|FXR1|FXR1	909	+	5.844771	1.0387995	-1.0	-1.0
chr3	58110009	58110170	ENSG00000136068.14|FLNB|FXR1|FXR1	934	+	6.268674	1.1822585	-1.0	-1.0
chr3	58146787	58146993	ENSG00000136068.14|FLNB|FXR1|FXR1	935	+	6.317135	1.1849942	-1.0	-1.0
chr3	58159553	58159691	ENSG00000136068.14|FLNB|FXR1|FXR1	953	+	6.6354136	1.3263094	-1.0	-1.0
chr3	58102202	58102322	ENSG00000136068.14|FLNB|FXR1|FXR1	914	+	5.9697886	1.0672821	-1.0	-1.0
chr3	58081628	58081776	ENSG00000136068.14|FLNB|FXR1|FXR1	930	+	6.235441	1.1567392	-1.0	-1.0
chr3	58163153	58163318	ENSG00000136068.14|FLNB|FXR1|FXR1	941	+	6.460668	1.2327394	-1.0	-1.0
chr3	58077045	58077195	ENSG00000136068.14|FLNB|FXR1|FXR1	914	+	5.933802	1.0646393	-1.0	-1.0
chr3	58103958	58104085	ENSG00000136068.14|FLNB|FXR1|FXR1	909	+	5.8945622	1.0423306	-1.0	-1.0
chr3	58168439	58168569	ENSG00000136068.14|FLNB|FXR1|FXR1	940	+	6.5583377	1.2191118	-1.0	-1.0
chr3	58008704	58008854	ENSG00000136068.14|FLNB|FXR1|FXR1	929	+	6.148775	1.1492665	-1.0	-1.0
chr3	58150104	58150269	ENSG00000136068.14|FLNB|FXR1|FXR1	940	+	6.388868	1.222228	-1.0	-1.0
chr3	58078716	58078814	ENSG00000136068.14|FLNB|FXR1|FXR1	910	+	5.8194575	1.0479906	-1.0	-1.0
chr3	58108462	58108571	ENSG00000136068.14|FLNB|FXR1|FXR1	928	+	6.092851	1.142508	-1.0	-1.0
chr3	58130740	58130908	ENSG00000136068.14|FLNB|FXR1|FXR1	946	+	6.535622	1.2715527	-1.0	-1.0
chr3	58105079	58105216	ENSG00000136068.14|FLNB|FXR1|FXR1	929	+	6.097311	1.1464198	-1.0	-1.0
chr3	58124331	58124505	ENSG00000136068.14|FLNB|FXR1|FXR1	940	+	6.4047065	1.223298	-1.0	-1.0
chr3	58112203	58112313	ENSG00000136068.14|FLNB|FXR1|FXR1	932	+	4.741754	1.1704683	-1.0	-1.0
chr3	58135978	58136163	ENSG00000136068.14|FLNB|FXR1|FXR1	941	+	4.2859044	1.2300973	-1.0	-1.0
chr3	58145920	58146049	ENSG00000136068.14|FLNB|FXR1|FXR1	929	+	6.3140674	1.1512142	-1.0	-1.0
chr3	58121240	58121360	ENSG00000136068.14|FLNB|FXR1|FXR1	947	+	6.5370774	1.2758127	-1.0	-1.0
chr3	58143472	58143613	ENSG00000136068.14|FLNB|FXR1|FXR1	958	+	6.720214	1.3816223	-1.0	-1.0
chr3	58148648	58148852	ENSG00000136068.14|FLNB|FXR1|FXR1	926	+	6.10338	1.1286331	-1.0	-1.0
chr3	58126601	58126762	ENSG00000136068.14|FLNB|FXR1|FXR1	956	+	6.87324	1.3541551	-1.0	-1.0
chr3	58132742	58132931	ENSG00000136068.14|FLNB|FXR1|FXR1	952	+	6.5366483	1.3204879	-1.0	-1.0
chr3	58134615	58134772	ENSG00000136068.14|FLNB|FXR1|FXR1	959	+	6.8839393	1.3888106	-1.0	-1.0
chr3	58142649	58142752	ENSG00000136068.14|FLNB|FXR1|FXR1	946	+	6.445198	1.2638862	-1.0	-1.0
chr3	58106679	58106784	ENSG00000136068.14|FLNB|FXR1|FXR1	929	+	6.153204	1.1499982	-1.0	-1.0
chr3	58098710	58098908	ENSG00000136068.14|FLNB|FXR1|FXR1	951	+	6.5640206	1.3057387	-1.0	-1.0
chr3	58118871	58118989	ENSG00000136068.14|FLNB|FXR1|FXR1	946	+	6.545823	1.2703661	-1.0	-1.0
chr3	58169564	58169734	ENSG00000136068.14|FLNB|FXR1|FXR1	923	+	5.9772215	1.1121184	-1.0	-1.0
chr3	58153374	58153574	ENSG00000136068.14|FLNB|FXR1|FXR1	936	+	4.666493	1.1937424	-1.0	-1.0
chr3	98593383	98593598	ENSG00000080819.6|CPOX|FXR1|FXR1	922	-	6.255277	1.1059949	-1.0	-1.0
chr3	98585440	98585695	ENSG00000080819.6|CPOX|FXR1|FXR1	934	-	5.692444	1.1772681	-1.0	-1.0
chr3	98579966	98580086	ENSG00000080819.6|CPOX|FXR1|FXR1	932	-	6.142429	1.1655467	-1.0	-1.0
chr3	100400990	100401100	ENSG00000154174.7|TOMM70|FXR1|FXR1	903	-	5.8009953	1.0140979	-1.0	-1.0
chr3	100386217	100386332	ENSG00000154174.7|TOMM70|FXR1|FXR1	910	-	5.831224	1.0437356	-1.0	-1.0
chr3	113786266	113786383	ENSG00000114573.9|ATP6V1A|FXR1|FXR1	940	+	6.4312034	1.2223014	-1.0	-1.0
chr3	121691454	121691639	ENSG00000173230.15|GOLGB1|FXR1|FXR1	921	-	5.959369	1.1002125	-1.0	-1.0
chr3	121695055	121695250	ENSG00000173230.15|GOLGB1|FXR1|FXR1	926	-	6.0064588	1.1320183	-1.0	-1.0
chr3	122699424	122699614	ENSG00000173193.13|PARP14|FXR1|FXR1	908	+	5.7805643	1.0349205	-1.0	-1.0
chr3	122700944	122701139	ENSG00000173193.13|PARP14|FXR1|FXR1	925	+	6.0165806	1.1274471	-1.0	-1.0
chr3	122701184	122701424	ENSG00000173193.13|PARP14|FXR1|FXR1	944	+	6.3363466	1.2532015	-1.0	-1.0
chr3	127029439	127029536	ENSG00000114554.11|PLXNA1|FXR1|FXR1	910	+	5.7895603	1.0434781	-1.0	-1.0
chr3	127017514	127017659	ENSG00000114554.11|PLXNA1|FXR1|FXR1	910	+	5.964687	1.0451254	-1.0	-1.0
chr3	126989298	126989498	ENSG00000114554.11|PLXNA1|FXR1|FXR1	905	+	5.8194423	1.0245084	-1.0	-1.0
chr3	127620697	127620880	ENSG00000073111.13|MCM2|FXR1|FXR1	931	+	6.185379	1.1623989	-1.0	-1.0
chr3	127617278	127617378	ENSG00000073111.13|MCM2|FXR1|FXR1	900	+	5.830593	1.0013577	-1.0	-1.0
chr3	127599316	127599486	ENSG00000073111.13|MCM2|FXR1|FXR1	911	+	6.011545	1.0528603	-1.0	-1.0
chr3	127622127	127622257	ENSG00000073111.13|MCM2|FXR1|FXR1	914	+	5.899506	1.0646311	-1.0	-1.0
chr3	127616882	127617117	ENSG00000073111.13|MCM2|FXR1|FXR1	919	+	6.1896176	1.0891279	-1.0	-1.0
chr3	127608831	127608941	ENSG00000073111.13|MCM2|FXR1|FXR1	930	+	6.147419	1.1575509	-1.0	-1.0
chr3	127617948	127618081	ENSG00000073111.13|MCM2|FXR1|FXR1	923	+	4.97731	1.11431	-1.0	-1.0
chr3	127604876	127605136	ENSG00000073111.13|MCM2|FXR1|FXR1	976	+	6.3531857	1.6244026	-1.0	-1.0
chr3	127621842	127622047	ENSG00000073111.13|MCM2|FXR1|FXR1	931	+	6.1149154	1.1642238	-1.0	-1.0
chr3	127606202	127606322	ENSG00000073111.13|MCM2|FXR1|FXR1	911	+	5.9491696	1.0513237	-1.0	-1.0
chr3	128480061	128480186	ENSG00000179348.11|GATA2|FXR1|FXR1	901	-	5.699205	1.002567	-1.0	-1.0
chr3	128631947	128632152	ENSG00000163902.11|RPN1|FXR1|FXR1	931	-	6.258373	1.1589303	-1.0	-1.0
chr3	128626732	128626867	ENSG00000163902.11|RPN1|FXR1|FXR1	934	-	6.4163833	1.1834298	-1.0	-1.0
chr3	129171408	129171598	ENSG00000169714.16|CNBP|FXR1|FXR1	929	-	6.0544515	1.148215	-1.0	-1.0
chr3	129257756	129257860	ENSG00000181789.14|COPG1|FXR1|FXR1	902	+	5.8493786	1.006954	-1.0	-1.0
chr3	129260291	129260396	ENSG00000181789.14|COPG1|FXR1|FXR1	910	+	5.959096	1.0468919	-1.0	-1.0
chr3	129272806	129272904	ENSG00000181789.14|COPG1|FXR1|FXR1	909	+	5.8770776	1.0390356	-1.0	-1.0
chr3	129265603	129265792	ENSG00000181789.14|COPG1|FXR1|FXR1	948	+	6.629609	1.2862735	-1.0	-1.0
chr3	129249605	129249710	ENSG00000181789.14|COPG1|FXR1|FXR1	920	+	6.0805635	1.0949142	-1.0	-1.0
chr3	129268494	129268620	ENSG00000181789.14|COPG1|FXR1|FXR1	934	+	5.596431	1.1812258	-1.0	-1.0
chr3	129260618	129260718	ENSG00000181789.14|COPG1|FXR1|FXR1	923	+	5.9736195	1.1137403	-1.0	-1.0
chr3	129257469	129257604	ENSG00000181789.14|COPG1|FXR1|FXR1	930	+	6.3826866	1.1547644	-1.0	-1.0
chr3	129254984	129255077	ENSG00000181789.14|COPG1|FXR1|FXR1	925	+	6.1182175	1.1249534	-1.0	-1.0
chr3	129277538	129277713	ENSG00000181789.14|COPG1|FXR1|FXR1	923	+	6.0156784	1.1117464	-1.0	-1.0
chr3	129272243	129272373	ENSG00000181789.14|COPG1|FXR1|FXR1	914	+	6.1065726	1.0658271	-1.0	-1.0
chr3	129314985	129315090	ENSG00000184897.5|H1FX|FXR1|FXR1	904	-	5.786282	1.0187385	-1.0	-1.0
chr3	133623310	133623420	ENSG00000163781.12|TOPBP1|FXR1|FXR1	925	-	6.0239167	1.1253105	-1.0	-1.0
chr3	133659045	133659145	ENSG00000163781.12|TOPBP1|FXR1|FXR1	907	-	5.7804832	1.0334233	-1.0	-1.0
chr3	133640003	133640153	ENSG00000163781.12|TOPBP1|FXR1|FXR1	914	-	5.865123	1.0657487	-1.0	-1.0
chr3	133624051	133624156	ENSG00000163781.12|TOPBP1|FXR1|FXR1	905	-	5.729254	1.0200039	-1.0	-1.0
chr3	133608872	133608962	ENSG00000163781.12|TOPBP1|FXR1|FXR1	938	-	6.244772	1.2087936	-1.0	-1.0
chr3	133644024	133644199	ENSG00000163781.12|TOPBP1|FXR1|FXR1	919	-	5.904395	1.0915289	-1.0	-1.0
chr3	133612388	133612552	ENSG00000163781.12|TOPBP1|FXR1|FXR1	911	-	5.8040686	1.0500048	-1.0	-1.0
chr3	133653344	133653519	ENSG00000163781.12|TOPBP1|FXR1|FXR1	924	-	4.751567	1.1164387	-1.0	-1.0
chr3	133655339	133655486	ENSG00000163781.12|TOPBP1|FXR1|FXR1	918	-	5.910399	1.0842501	-1.0	-1.0
chr3	133656675	133656780	ENSG00000163781.12|TOPBP1|FXR1|FXR1	907	-	5.801462	1.0311341	-1.0	-1.0
chr3	133657807	133657941	ENSG00000163781.12|TOPBP1|FXR1|FXR1	925	-	5.9879165	1.1247642	-1.0	-1.0
chr3	133617164	133617299	ENSG00000163781.12|TOPBP1|FXR1|FXR1	909	-	5.7821836	1.0402514	-1.0	-1.0
chr3	133644249	133644359	ENSG00000163781.12|TOPBP1|FXR1|FXR1	903	-	5.7087727	1.0116221	-1.0	-1.0
chr3	133661043	133661134	ENSG00000163781.12|TOPBP1|FXR1|FXR1	949	-	6.4456735	1.2957531	-1.0	-1.0
chr3	133620229	133620347	ENSG00000163781.12|TOPBP1|FXR1|FXR1	922	-	5.9401903	1.1057541	-1.0	-1.0
chr3	133649772	133649943	ENSG00000163781.12|TOPBP1|FXR1|FXR1	944	-	6.378985	1.2522132	-1.0	-1.0
chr3	133643199	133643359	ENSG00000163781.12|TOPBP1|FXR1|FXR1	915	-	5.889891	1.0686902	-1.0	-1.0
chr3	138684719	138684824	ENSG00000051382.8|PIK3CB|FXR1|FXR1	907	-	5.8250656	1.0316814	-1.0	-1.0
chr3	138707158	138707308	ENSG00000051382.8|PIK3CB|FXR1|FXR1	939	-	6.2397223	1.2153751	-1.0	-1.0
chr3	138681966	138682060	ENSG00000051382.8|PIK3CB|FXR1|FXR1	921	-	3.794619	1.1010671	-1.0	-1.0
chr3	138759232	138759359	ENSG00000051382.8|PIK3CB|FXR1|FXR1	914	-	5.8821645	1.063549	-1.0	-1.0
chr3	138657657	138657832	ENSG00000051382.8|PIK3CB|FXR1|FXR1	916	-	5.8733373	1.0781404	-1.0	-1.0
chr3	138712207	138712304	ENSG00000051382.8|PIK3CB|FXR1|FXR1	943	-	6.323505	1.2468348	-1.0	-1.0
chr3	138742557	138742687	ENSG00000051382.8|PIK3CB|FXR1|FXR1	944	-	6.416049	1.2541058	-1.0	-1.0
chr3	138694785	138694895	ENSG00000051382.8|PIK3CB|FXR1|FXR1	930	-	6.0685043	1.1576377	-1.0	-1.0
chr3	138663905	138664029	ENSG00000051382.8|PIK3CB|FXR1|FXR1	939	-	6.212974	1.2150618	-1.0	-1.0
chr3	138655243	138655378	ENSG00000051382.8|PIK3CB|FXR1|FXR1	909	-	5.801488	1.0400184	-1.0	-1.0
chr3	138698961	138699091	ENSG00000051382.8|PIK3CB|FXR1|FXR1	902	-	5.735308	1.0104859	-1.0	-1.0
chr3	138733360	138733438	ENSG00000051382.8|PIK3CB|FXR1|FXR1	920	-	4.3410854	1.0969623	-1.0	-1.0
chr3	138796462	138796562	ENSG00000051382.8|PIK3CB|FXR1|FXR1	901	-	5.699205	1.0025694	-1.0	-1.0
chr3	138737706	138737881	ENSG00000051382.8|PIK3CB|FXR1|FXR1	932	-	5.533701	1.1687535	-1.0	-1.0
chr3	138834694	138834909	ENSG00000051382.8|PIK3CB|FXR1|FXR1	954	-	6.5748115	1.3346616	-1.0	-1.0
chr3	138755773	138755979	ENSG00000051382.8|PIK3CB|FXR1|FXR1	943	-	6.339267	1.2426944	-1.0	-1.0
chr3	138714497	138714632	ENSG00000051382.8|PIK3CB|FXR1|FXR1	905	-	3.6431968	1.0229357	-1.0	-1.0
chr3	138656141	138656274	ENSG00000051382.8|PIK3CB|FXR1|FXR1	972	-	7.048951	1.5475338	-1.0	-1.0
chr3	138690999	138691143	ENSG00000051382.8|PIK3CB|FXR1|FXR1	936	-	5.0876026	1.1929609	-1.0	-1.0
chr3	139383280	139383430	ENSG00000184432.9|COPB2|FXR1|FXR1	934	-	6.331799	1.1785674	-1.0	-1.0
chr3	139367014	139367145	ENSG00000184432.9|COPB2|FXR1|FXR1	917	-	3.843823	1.0829548	-1.0	-1.0
chr3	139373212	139373407	ENSG00000184432.9|COPB2|FXR1|FXR1	936	-	6.208607	1.1954378	-1.0	-1.0
chr3	139378040	139378165	ENSG00000184432.9|COPB2|FXR1|FXR1	904	-	4.33676	1.019068	-1.0	-1.0
chr3	139373665	139373808	ENSG00000184432.9|COPB2|FXR1|FXR1	963	-	6.7164316	1.4264513	-1.0	-1.0
chr3	139357740	139357900	ENSG00000184432.9|COPB2|FXR1|FXR1	937	-	6.3479304	1.2004989	-1.0	-1.0
chr3	139361080	139361285	ENSG00000184432.9|COPB2|FXR1|FXR1	929	-	5.9364552	1.1503952	-1.0	-1.0
chr3	139362406	139362517	ENSG00000184432.9|COPB2|FXR1|FXR1	951	-	6.6213036	1.3093019	-1.0	-1.0
chr3	139371722	139371833	ENSG00000184432.9|COPB2|FXR1|FXR1	967	-	7.1483707	1.476608	-1.0	-1.0
chr3	139375467	139375607	ENSG00000184432.9|COPB2|FXR1|FXR1	930	-	5.7273884	1.1575799	-1.0	-1.0
chr3	139369455	139369544	ENSG00000184432.9|COPB2|FXR1|FXR1	933	-	6.1636133	1.1726562	-1.0	-1.0
chr3	139389503	139389688	ENSG00000184432.9|COPB2|FXR1|FXR1	926	-	6.3009186	1.1325095	-1.0	-1.0
chr3	139368159	139368288	ENSG00000184432.9|COPB2|FXR1|FXR1	918	-	4.593356	1.0858201	-1.0	-1.0
chr3	139379379	139379466	ENSG00000184432.9|COPB2|FXR1|FXR1	942	-	6.57193	1.2388134	-1.0	-1.0
chr3	139359269	139359362	ENSG00000184432.9|COPB2|FXR1|FXR1	922	-	4.725529	1.1059798	-1.0	-1.0
chr3	139366567	139366775	ENSG00000184432.9|COPB2|FXR1|FXR1	960	-	6.9336467	1.4023875	-1.0	-1.0
chr3	139374489	139374588	ENSG00000184432.9|COPB2|FXR1|FXR1	908	-	4.3549604	1.0376903	-1.0	-1.0
chr3	141444893	141445063	ENSG00000177311.11|ZBTB38|FXR1|FXR1	957	+	6.513284	1.3624446	-1.0	-1.0
chr3	141444688	141444858	ENSG00000177311.11|ZBTB38|FXR1|FXR1	907	+	5.7961226	1.0325296	-1.0	-1.0
chr3	141443668	141443843	ENSG00000177311.11|ZBTB38|FXR1|FXR1	904	+	5.7413793	1.0198029	-1.0	-1.0
chr3	141444388	141444488	ENSG00000177311.11|ZBTB38|FXR1|FXR1	903	+	5.7087727	1.0116221	-1.0	-1.0
chr3	142418455	142418609	ENSG00000114127.10|XRN1|FXR1|FXR1	934	-	5.941547	1.1782312	-1.0	-1.0
chr3	142414134	142414294	ENSG00000114127.10|XRN1|FXR1|FXR1	914	-	5.857576	1.063379	-1.0	-1.0
chr3	142376453	142376594	ENSG00000114127.10|XRN1|FXR1|FXR1	933	-	6.1146393	1.1727489	-1.0	-1.0
chr3	142383299	142383413	ENSG00000114127.10|XRN1|FXR1|FXR1	910	-	5.83401	1.0481539	-1.0	-1.0
chr3	142447869	142448024	ENSG00000114127.10|XRN1|FXR1|FXR1	939	-	6.2333255	1.2151214	-1.0	-1.0
chr3	143022922	143023067	ENSG00000163714.17|U2SURP|FXR1|FXR1	918	+	5.9703245	1.0881903	-1.0	-1.0
chr3	149042175	149042280	ENSG00000071794.15|HLTF|FXR1|FXR1	900	-	5.830593	1.0013577	-1.0	-1.0
chr3	149040040	149040205	ENSG00000071794.15|HLTF|FXR1|FXR1	936	-	6.052334	1.1921188	-1.0	-1.0
chr3	149071276	149071406	ENSG00000071794.15|HLTF|FXR1|FXR1	910	-	4.266282	1.0481611	-1.0	-1.0
chr3	149084696	149084889	ENSG00000071794.15|HLTF|FXR1|FXR1	910	-	5.901254	1.0467901	-1.0	-1.0
chr3	149048867	149049001	ENSG00000071794.15|HLTF|FXR1|FXR1	932	-	6.11046	1.1659567	-1.0	-1.0
chr3	149050231	149050375	ENSG00000071794.15|HLTF|FXR1|FXR1	946	-	6.4533753	1.2703328	-1.0	-1.0
chr3	149086351	149086451	ENSG00000071794.15|HLTF|FXR1|FXR1	900	-	5.9317217	1.0013167	-1.0	-1.0
chr3	149074229	149074348	ENSG00000071794.15|HLTF|FXR1|FXR1	925	-	6.0733895	1.1257082	-1.0	-1.0
chr3	149046094	149046199	ENSG00000071794.15|HLTF|FXR1|FXR1	900	-	4.183361	1.001936	-1.0	-1.0
chr3	149048027	149048163	ENSG00000071794.15|HLTF|FXR1|FXR1	923	-	6.0314474	1.1113179	-1.0	-1.0
chr3	150410699	150410819	ENSG00000196428.12|TSC22D2|FXR1|FXR1	901	+	5.7863827	1.0048842	-1.0	-1.0
chr3	150410834	150410974	ENSG00000196428.12|TSC22D2|FXR1|FXR1	912	+	5.9352574	1.0571762	-1.0	-1.0
chr3	150409584	150409754	ENSG00000196428.12|TSC22D2|FXR1|FXR1	903	+	5.947564	1.0148649	-1.0	-1.0
chr3	150409934	150410069	ENSG00000196428.12|TSC22D2|FXR1|FXR1	914	+	5.931643	1.0672917	-1.0	-1.0
chr3	150571977	150572117	ENSG00000144895.11|EIF2A|FXR1|FXR1	916	+	5.8641596	1.0744536	-1.0	-1.0
chr3	150567901	150568016	ENSG00000144895.11|EIF2A|FXR1|FXR1	908	+	5.825639	1.034034	-1.0	-1.0
chr3	152299659	152299779	ENSG00000152601.17|MBNL1|FXR1|FXR1	911	+	5.804664	1.0501266	-1.0	-1.0
chr3	155916018	155916192	ENSG00000163655.15|GMPS|FXR1|FXR1	926	+	4.4074187	1.1294522	-1.0	-1.0
chr3	155903862	155903960	ENSG00000163655.15|GMPS|FXR1|FXR1	937	+	6.181268	1.202818	-1.0	-1.0
chr3	155893517	155893699	ENSG00000163655.15|GMPS|FXR1|FXR1	942	+	6.3283763	1.2396237	-1.0	-1.0
chr3	155936337	155936487	ENSG00000163655.15|GMPS|FXR1|FXR1	970	+	7.0199337	1.5277755	-1.0	-1.0
chr3	155922196	155922302	ENSG00000163655.15|GMPS|FXR1|FXR1	911	+	3.6807206	1.0526209	-1.0	-1.0
chr3	155911113	155911223	ENSG00000163655.15|GMPS|FXR1|FXR1	907	+	4.1669455	1.0315737	-1.0	-1.0
chr3	155925250	155925366	ENSG00000163655.15|GMPS|FXR1|FXR1	928	+	4.310246	1.1421814	-1.0	-1.0
chr3	155919232	155919338	ENSG00000163655.15|GMPS|FXR1|FXR1	974	+	7.161033	1.5791022	-1.0	-1.0
chr3	155931764	155931880	ENSG00000163655.15|GMPS|FXR1|FXR1	915	+	4.2709975	1.0729235	-1.0	-1.0
chr3	155914418	155914558	ENSG00000163655.15|GMPS|FXR1|FXR1	934	+	6.21477	1.1783342	-1.0	-1.0
chr3	155910691	155910885	ENSG00000163655.15|GMPS|FXR1|FXR1	968	+	6.966614	1.4895494	-1.0	-1.0
chr3	160399558	160399748	ENSG00000113810.15|SMC4|FXR1|FXR1	924	+	6.153753	1.12012	-1.0	-1.0
chr3	160420681	160420896	ENSG00000113810.15|SMC4|FXR1|FXR1	943	+	6.4849277	1.2405171	-1.0	-1.0
chr3	160416290	160416390	ENSG00000113810.15|SMC4|FXR1|FXR1	910	+	5.848634	1.0478815	-1.0	-1.0
chr3	160426073	160426173	ENSG00000113810.15|SMC4|FXR1|FXR1	910	+	4.230026	1.046106	-1.0	-1.0
chr3	160402675	160402835	ENSG00000113810.15|SMC4|FXR1|FXR1	915	+	6.0108986	1.0716236	-1.0	-1.0
chr3	160431727	160431825	ENSG00000113810.15|SMC4|FXR1|FXR1	911	+	5.9134917	1.0492387	-1.0	-1.0
chr3	160432282	160432472	ENSG00000113810.15|SMC4|FXR1|FXR1	935	+	4.980048	1.1843108	-1.0	-1.0
chr3	160433025	160433209	ENSG00000113810.15|SMC4|FXR1|FXR1	956	+	6.6398335	1.3590755	-1.0	-1.0
chr3	160404539	160404684	ENSG00000113810.15|SMC4|FXR1|FXR1	904	+	5.9253902	1.0157977	-1.0	-1.0
chr3	160433696	160433901	ENSG00000113810.15|SMC4|FXR1|FXR1	931	+	5.8726716	1.159892	-1.0	-1.0
chr3	160412325	160412430	ENSG00000113810.15|SMC4|FXR1|FXR1	922	+	5.962494	1.1051416	-1.0	-1.0
chr3	160417743	160417948	ENSG00000113810.15|SMC4|FXR1|FXR1	932	+	5.259262	1.1669332	-1.0	-1.0
chr3	160419382	160419507	ENSG00000113810.15|SMC4|FXR1|FXR1	904	+	5.8360367	1.0167197	-1.0	-1.0
chr3	160424906	160425006	ENSG00000113810.15|SMC4|FXR1|FXR1	902	+	4.195628	1.0096596	-1.0	-1.0
chr3	160431003	160431205	ENSG00000113810.15|SMC4|FXR1|FXR1	930	+	6.096563	1.1573391	-1.0	-1.0
chr3	160430598	160430768	ENSG00000113810.15|SMC4|FXR1|FXR1	927	+	4.9230933	1.1363102	-1.0	-1.0
chr3	160428807	160428937	ENSG00000113810.15|SMC4|FXR1|FXR1	907	+	4.2737503	1.03357	-1.0	-1.0
chr3	160404587	160404685	ENSG00000207779.1|MIR15B|FXR1|FXR1	902	+	5.9003344	1.0095797	-1.0	-1.0
chr3	160531461	160531557	ENSG00000186432.8|KPNA4|FXR1|FXR1	937	-	6.2005277	1.1973674	-1.0	-1.0
chr3	160525987	160526102	ENSG00000186432.8|KPNA4|FXR1|FXR1	912	-	5.814411	1.0535896	-1.0	-1.0
chr3	160530854	160530940	ENSG00000186432.8|KPNA4|FXR1|FXR1	916	-	5.8943615	1.0755076	-1.0	-1.0
chr3	160501439	160501594	ENSG00000186432.8|KPNA4|FXR1|FXR1	912	-	5.8251085	1.0532321	-1.0	-1.0
chr3	160565293	160565393	ENSG00000186432.8|KPNA4|FXR1|FXR1	907	-	5.8104815	1.0334233	-1.0	-1.0
chr3	160508156	160508256	ENSG00000186432.8|KPNA4|FXR1|FXR1	900	-	5.7619267	1.0013167	-1.0	-1.0
chr3	171068857	171068957	ENSG00000154310.16|TNIK|FXR1|FXR1	900	-	5.830593	1.0013577	-1.0	-1.0
chr3	171082250	171082385	ENSG00000154310.16|TNIK|FXR1|FXR1	911	-	5.822364	1.0494413	-1.0	-1.0
chr3	171194524	171194635	ENSG00000154310.16|TNIK|FXR1|FXR1	909	-	5.784566	1.0394471	-1.0	-1.0
chr3	171085132	171085229	ENSG00000154310.16|TNIK|FXR1|FXR1	901	-	5.730985	1.0057743	-1.0	-1.0
chr3	171167104	171167244	ENSG00000154310.16|TNIK|FXR1|FXR1	907	-	5.9714465	1.0335644	-1.0	-1.0
chr3	171211115	171211220	ENSG00000154310.16|TNIK|FXR1|FXR1	912	-	5.8965855	1.05444	-1.0	-1.0
chr3	171138200	171138305	ENSG00000154310.16|TNIK|FXR1|FXR1	902	-	5.7990274	1.0075599	-1.0	-1.0
chr3	171063858	171064042	ENSG00000154310.16|TNIK|FXR1|FXR1	926	-	6.067673	1.1335759	-1.0	-1.0
chr3	177032970	177033136	ENSG00000177565.16|TBL1XR1|FXR1|FXR1	928	-	6.0371165	1.1399032	-1.0	-1.0
chr3	177050006	177050138	ENSG00000177565.16|TBL1XR1|FXR1|FXR1	922	-	4.357781	1.1086702	-1.0	-1.0
chr3	177025404	177025519	ENSG00000177565.16|TBL1XR1|FXR1|FXR1	937	-	6.183092	1.1997588	-1.0	-1.0
chr3	177053772	177053918	ENSG00000177565.16|TBL1XR1|FXR1|FXR1	919	-	5.9061494	1.0904788	-1.0	-1.0
chr3	177034197	177034322	ENSG00000177565.16|TBL1XR1|FXR1|FXR1	924	-	5.970879	1.1174734	-1.0	-1.0
chr3	179201294	179201419	ENSG00000121879.3|PIK3CA|FXR1|FXR1	902	+	5.7063866	1.0096148	-1.0	-1.0
chr3	179234143	179234258	ENSG00000121879.3|PIK3CA|FXR1|FXR1	902	+	5.7827845	1.0101517	-1.0	-1.0
chr3	179203623	179203789	ENSG00000121879.3|PIK3CA|FXR1|FXR1	937	+	6.1805787	1.1997423	-1.0	-1.0
chr3	179219195	179219277	ENSG00000121879.3|PIK3CA|FXR1|FXR1	914	+	5.8414435	1.0640017	-1.0	-1.0
chr3	179199034	179199174	ENSG00000121879.3|PIK3CA|FXR1|FXR1	926	+	6.0372787	1.1302887	-1.0	-1.0
chr3	180951297	180951437	ENSG00000114416.17|FXR1|FXR1|FXR1	906	+	4.1577935	1.0268018	-1.0	-1.0
chr3	180961467	180961554	ENSG00000114416.17|FXR1|FXR1|FXR1	948	+	6.4986243	1.2870404	-1.0	-1.0
chr3	180962982	180963090	ENSG00000114416.17|FXR1|FXR1|FXR1	922	+	5.944321	1.1100842	-1.0	-1.0
chr3	181822871	181822990	ENSG00000199839.1|RNA5SP150|FXR1|FXR1	936	-	3.8526103	1.194302	-1.0	-1.0
chr3	182859201	182859306	ENSG00000058063.15|ATP11B|FXR1|FXR1	906	+	5.8397117	1.0283858	-1.0	-1.0
chr3	182872355	182872537	ENSG00000058063.15|ATP11B|FXR1|FXR1	951	+	6.5285306	1.3067635	-1.0	-1.0
chr3	182884797	182884898	ENSG00000058063.15|ATP11B|FXR1|FXR1	901	+	5.699205	1.0025694	-1.0	-1.0
chr3	182898616	182898751	ENSG00000058063.15|ATP11B|FXR1|FXR1	917	+	5.9231586	1.0804799	-1.0	-1.0
chr3	183650335	183651276	ENSG00000114796.15|KLHL24|FXR1|FXR1	931	+	6.1380115	1.1616961	-1.0	-1.0
chr3	183663457	183663637	ENSG00000114796.15|KLHL24|FXR1|FXR1	918	+	6.234984	1.0870066	-1.0	-1.0
chr3	183672305	183672440	ENSG00000114796.15|KLHL24|FXR1|FXR1	926	+	6.076836	1.1306405	-1.0	-1.0
chr3	183752112	183752217	ENSG00000163872.15|YEATS2|FXR1|FXR1	908	+	5.7729263	1.0374854	-1.0	-1.0
chr3	183728689	183728851	ENSG00000163872.15|YEATS2|FXR1|FXR1	909	+	5.7927647	1.0427271	-1.0	-1.0
chr3	183724418	183724531	ENSG00000163872.15|YEATS2|FXR1|FXR1	911	+	5.8811345	1.0516695	-1.0	-1.0
chr3	183947373	183947478	ENSG00000114770.16|ABCC5|FXR1|FXR1	912	-	5.8693647	1.0579041	-1.0	-1.0
chr3	184181108	184181258	ENSG00000161203.13|AP2M1|FXR1|FXR1	923	+	5.956292	1.1144307	-1.0	-1.0
chr3	184181918	184182033	ENSG00000161203.13|AP2M1|FXR1|FXR1	907	+	5.9138355	1.030186	-1.0	-1.0
chr3	184178971	184179116	ENSG00000161203.13|AP2M1|FXR1|FXR1	905	+	4.1379704	1.0199991	-1.0	-1.0
chr3	184182195	184182303	ENSG00000161203.13|AP2M1|FXR1|FXR1	914	+	5.876261	1.0655322	-1.0	-1.0
chr3	184303594	184303774	ENSG00000175166.16|PSMD2|FXR1|FXR1	919	+	3.7417562	1.0914549	-1.0	-1.0
chr3	184299268	184299433	ENSG00000175166.16|PSMD2|FXR1|FXR1	934	+	6.121853	1.1782801	-1.0	-1.0
chr3	184301821	184302131	ENSG00000175166.16|PSMD2|FXR1|FXR1	935	+	4.7263036	1.1888161	-1.0	-1.0
chr3	184308878	184309038	ENSG00000175166.16|PSMD2|FXR1|FXR1	933	+	6.0069585	1.1714419	-1.0	-1.0
chr3	184308668	184308803	ENSG00000175166.16|PSMD2|FXR1|FXR1	915	+	5.8560114	1.0727037	-1.0	-1.0
chr3	184306750	184306834	ENSG00000175166.16|PSMD2|FXR1|FXR1	959	+	6.7923555	1.3924999	-1.0	-1.0
chr3	184299798	184299907	ENSG00000175166.16|PSMD2|FXR1|FXR1	927	+	6.0964313	1.1393173	-1.0	-1.0
chr3	184303319	184303539	ENSG00000175166.16|PSMD2|FXR1|FXR1	978	+	7.2751303	1.6655793	-1.0	-1.0
chr3	184302678	184302818	ENSG00000175166.16|PSMD2|FXR1|FXR1	947	+	4.6721354	1.2784383	-1.0	-1.0
chr3	184300279	184300479	ENSG00000175166.16|PSMD2|FXR1|FXR1	934	+	5.1261387	1.1802917	-1.0	-1.0
chr3	184302386	184302491	ENSG00000175166.16|PSMD2|FXR1|FXR1	925	+	3.979466	1.1231403	-1.0	-1.0
chr3	184307401	184307708	ENSG00000175166.16|PSMD2|FXR1|FXR1	982	+	6.7004724	1.7411287	-1.0	-1.0
chr3	184303946	184304096	ENSG00000175166.16|PSMD2|FXR1|FXR1	964	+	5.7529197	1.4381378	-1.0	-1.0
chr3	184307889	184308016	ENSG00000175166.16|PSMD2|FXR1|FXR1	960	+	4.5459867	1.394602	-1.0	-1.0
chr3	184301536	184301661	ENSG00000175166.16|PSMD2|FXR1|FXR1	927	+	4.3386273	1.135102	-1.0	-1.0
chr3	184306053	184306155	ENSG00000175166.16|PSMD2|FXR1|FXR1	973	+	7.2288723	1.5646169	-1.0	-1.0
chr3	184305767	184305927	ENSG00000175166.16|PSMD2|FXR1|FXR1	967	+	5.789088	1.4846014	-1.0	-1.0
chr3	184308448	184308618	ENSG00000175166.16|PSMD2|FXR1|FXR1	955	+	4.230398	1.3475171	-1.0	-1.0
chr3	184304251	184304386	ENSG00000175166.16|PSMD2|FXR1|FXR1	920	+	6.0689793	1.0969806	-1.0	-1.0
chr3	184306349	184306495	ENSG00000175166.16|PSMD2|FXR1|FXR1	970	+	7.0930676	1.5201979	-1.0	-1.0
chr3	184327585	184328002	ENSG00000114867.20|EIF4G1|FXR1|FXR1	990	+	6.1741776	1.9940493	-1.0	-1.0
chr3	184327215	184327448	ENSG00000114867.20|EIF4G1|FXR1|FXR1	972	+	5.642564	1.5585035	-1.0	-1.0
chr3	184325268	184325639	ENSG00000114867.20|EIF4G1|FXR1|FXR1	977	+	7.1189613	1.6293719	-1.0	-1.0
chr3	184323779	184323977	ENSG00000114867.20|EIF4G1|FXR1|FXR1	989	+	6.59615	1.977515	-1.0	-1.0
chr3	184315438	184315598	ENSG00000114867.20|EIF4G1|FXR1|FXR1	925	+	5.9928355	1.125112	-1.0	-1.0
chr3	184314519	184314669	ENSG00000114867.20|EIF4G1|FXR1|FXR1	950	+	5.225063	1.2977965	-1.0	-1.0
chr3	184331265	184331606	ENSG00000114867.20|EIF4G1|FXR1|FXR1	951	+	5.0191936	1.3075686	-1.0	-1.0
chr3	184326880	184326983	ENSG00000114867.20|EIF4G1|FXR1|FXR1	972	+	5.369868	1.5578663	-1.0	-1.0
chr3	184328836	184329056	ENSG00000114867.20|EIF4G1|FXR1|FXR1	975	+	6.555307	1.6007015	-1.0	-1.0
chr3	184322820	184322954	ENSG00000114867.20|EIF4G1|FXR1|FXR1	996	+	8.276966	2.407907	-1.0	-1.0
chr3	184317716	184317816	ENSG00000114867.20|EIF4G1|FXR1|FXR1	931	+	3.9314766	1.1584687	-1.0	-1.0
chr3	184322543	184322730	ENSG00000114867.20|EIF4G1|FXR1|FXR1	987	+	6.0583467	1.8765	-1.0	-1.0
chr3	184320566	184320722	ENSG00000114867.20|EIF4G1|FXR1|FXR1	954	+	5.3237195	1.3396975	-1.0	-1.0
chr3	184321298	184322098	ENSG00000114867.20|EIF4G1|FXR1|FXR1	969	+	5.474584	1.5133977	-1.0	-1.0
chr3	184323404	184323593	ENSG00000114867.20|EIF4G1|FXR1|FXR1	983	+	5.4252424	1.780659	-1.0	-1.0
chr3	184323082	184323241	ENSG00000114867.20|EIF4G1|FXR1|FXR1	991	+	4.618257	2.0446603	-1.0	-1.0
chr3	184317320	184317497	ENSG00000114867.20|EIF4G1|FXR1|FXR1	969	+	4.7920566	1.502065	-1.0	-1.0
chr3	184322361	184322450	ENSG00000114867.20|EIF4G1|FXR1|FXR1	977	+	5.509148	1.6436497	-1.0	-1.0
chr3	184331696	184332105	ENSG00000114867.20|EIF4G1|FXR1|FXR1	993	+	6.286196	2.1785	-1.0	-1.0
chr3	184328561	184328811	ENSG00000114867.20|EIF4G1|FXR1|FXR1	990	+	7.5982866	1.9953346	-1.0	-1.0
chr3	184324877	184325114	ENSG00000114867.20|EIF4G1|FXR1|FXR1	974	+	4.52097	1.590961	-1.0	-1.0
chr3	184334726	184335358	ENSG00000114867.20|EIF4G1|FXR1|FXR1	961	+	4.8058314	1.4084343	-1.0	-1.0
chr3	184325850	184325957	ENSG00000114867.20|EIF4G1|FXR1|FXR1	982	+	7.4469175	1.751981	-1.0	-1.0
chr3	184320857	184320993	ENSG00000114867.20|EIF4G1|FXR1|FXR1	937	+	6.208422	1.2015655	-1.0	-1.0
chr3	184326526	184326629	ENSG00000114867.20|EIF4G1|FXR1|FXR1	966	+	5.225341	1.4622486	-1.0	-1.0
chr3	184324200	184324347	ENSG00000114867.20|EIF4G1|FXR1|FXR1	991	+	7.9134126	2.061817	-1.0	-1.0
chr3	184319659	184319801	ENSG00000114867.20|EIF4G1|FXR1|FXR1	922	+	3.5872896	1.1097586	-1.0	-1.0
chr3	186785937	186786037	ENSG00000156976.16|EIF4A2|FXR1|FXR1	906	+	4.153103	1.028189	-1.0	-1.0
chr3	186789117	186789252	ENSG00000156976.16|EIF4A2|FXR1|FXR1	937	+	3.8848581	1.2035578	-1.0	-1.0
chr3	186786142	186786272	ENSG00000156976.16|EIF4A2|FXR1|FXR1	920	+	5.9853935	1.0987384	-1.0	-1.0
chr3	186789257	186789412	ENSG00000156976.16|EIF4A2|FXR1|FXR1	949	+	6.437168	1.2946702	-1.0	-1.0
chr3	193657079	193657232	ENSG00000198836.8|OPA1|FXR1|FXR1	966	+	7.086572	1.4702233	-1.0	-1.0
chr3	193614837	193615041	ENSG00000198836.8|OPA1|FXR1|FXR1	945	+	5.383851	1.2558953	-1.0	-1.0
chr3	193642974	193643049	ENSG00000198836.8|OPA1|FXR1|FXR1	928	+	6.098086	1.1452208	-1.0	-1.0
chr3	193643974	193644129	ENSG00000198836.8|OPA1|FXR1|FXR1	920	+	6.006655	1.0994782	-1.0	-1.0
chr3	193662821	193662962	ENSG00000198836.8|OPA1|FXR1|FXR1	932	+	6.196181	1.1665392	-1.0	-1.0
chr3	193593233	193593409	ENSG00000198836.8|OPA1|FXR1|FXR1	940	+	6.377867	1.221883	-1.0	-1.0
chr3	193637951	193638065	ENSG00000198836.8|OPA1|FXR1|FXR1	945	+	6.4633636	1.25649	-1.0	-1.0
chr3	193615673	193615770	ENSG00000198836.8|OPA1|FXR1|FXR1	958	+	5.241328	1.3741555	-1.0	-1.0
chr3	193667169	193667279	ENSG00000198836.8|OPA1|FXR1|FXR1	908	+	5.7896743	1.0346704	-1.0	-1.0
chr3	193654881	193655027	ENSG00000198836.8|OPA1|FXR1|FXR1	904	+	5.7309356	1.0163479	-1.0	-1.0
chr3	193637194	193637281	ENSG00000198836.8|OPA1|FXR1|FXR1	912	+	5.823897	1.0539749	-1.0	-1.0
chr3	193647064	193647180	ENSG00000198836.8|OPA1|FXR1|FXR1	946	+	6.3688707	1.263951	-1.0	-1.0
chr3	193664879	193664996	ENSG00000198836.8|OPA1|FXR1|FXR1	916	+	5.9058247	1.0762701	-1.0	-1.0
chr3	193648069	193648194	ENSG00000198836.8|OPA1|FXR1|FXR1	918	+	6.042075	1.0862608	-1.0	-1.0
chr3	193658886	193658991	ENSG00000198836.8|OPA1|FXR1|FXR1	902	+	5.7198124	1.0105381	-1.0	-1.0
chr3	194450164	194450309	ENSG00000133657.14|ATP13A3|FXR1|FXR1	919	-	5.9034653	1.0902358	-1.0	-1.0
chr3	194460672	194460782	ENSG00000133657.14|ATP13A3|FXR1|FXR1	905	-	5.7942967	1.0227348	-1.0	-1.0
chr3	194441310	194441425	ENSG00000133657.14|ATP13A3|FXR1|FXR1	913	-	5.8237443	1.0585591	-1.0	-1.0
chr3	194430071	194430176	ENSG00000133657.14|ATP13A3|FXR1|FXR1	924	-	5.973314	1.1208715	-1.0	-1.0
chr3	195294718	195294811	ENSG00000114331.13|ACAP2|FXR1|FXR1	908	-	5.9091578	1.0383893	-1.0	-1.0
chr3	195442879	195443034	ENSG00000114331.13|ACAP2|FXR1|FXR1	908	-	5.922706	1.0362171	-1.0	-1.0
chr3	195295725	195295835	ENSG00000114331.13|ACAP2|FXR1|FXR1	905	-	5.743109	1.0219668	-1.0	-1.0
chr3	196051948	196052098	ENSG00000072274.12|TFRC|FXR1|FXR1	924	-	5.968069	1.1198928	-1.0	-1.0
chr3	196062820	196062920	ENSG00000072274.12|TFRC|FXR1|FXR1	920	-	5.91116	1.0963296	-1.0	-1.0
chr3	196051618	196051723	ENSG00000072274.12|TFRC|FXR1|FXR1	904	-	4.1886225	1.0162866	-1.0	-1.0
chr3	196049798	196049913	ENSG00000072274.12|TFRC|FXR1|FXR1	914	-	5.8567853	1.0650451	-1.0	-1.0
chr3	196075213	196075338	ENSG00000072274.12|TFRC|FXR1|FXR1	912	-	5.839778	1.0575999	-1.0	-1.0
chr3	196502942	196503707	ENSG00000163961.4|RNF168|FXR1|FXR1	927	-	5.799661	1.1391929	-1.0	-1.0
chr3	196471622	196471817	ENSG00000163961.4|RNF168|FXR1|FXR1	920	-	5.9625506	1.0946795	-1.0	-1.0
chr3	196472207	196472767	ENSG00000163961.4|RNF168|FXR1|FXR1	939	-	5.6547976	1.2170861	-1.0	-1.0
chr3	196483784	196483891	ENSG00000163961.4|RNF168|FXR1|FXR1	928	-	6.0301147	1.1444023	-1.0	-1.0
chr3	196471897	196472187	ENSG00000163961.4|RNF168|FXR1|FXR1	935	-	6.322518	1.1899722	-1.0	-1.0
chr3	196475230	196475312	ENSG00000163961.4|RNF168|FXR1|FXR1	934	-	4.6971564	1.1832118	-1.0	-1.0
chr3	196814450	196814568	ENSG00000180370.10|PAK2|FXR1|FXR1	951	+	6.496312	1.3089801	-1.0	-1.0
chr3	196828503	196828643	ENSG00000180370.10|PAK2|FXR1|FXR1	927	+	6.016103	1.1353791	-1.0	-1.0
chr3	196803051	196803156	ENSG00000180370.10|PAK2|FXR1|FXR1	904	+	5.7268677	1.0179967	-1.0	-1.0
chr3	196885975	196886075	ENSG00000119231.10|SENP5|FXR1|FXR1	906	+	5.7759023	1.0283858	-1.0	-1.0
chr3	196886080	196886550	ENSG00000119231.10|SENP5|FXR1|FXR1	931	+	5.799032	1.1621137	-1.0	-1.0
chr3	196923443	196923543	ENSG00000119231.10|SENP5|FXR1|FXR1	906	+	5.75436	1.0286636	-1.0	-1.0
chr3	196885515	196885710	ENSG00000119231.10|SENP5|FXR1|FXR1	950	+	6.1427984	1.3028402	-1.0	-1.0
chr4	868548	868723	ENSG00000178950.16|GAK|FXR1|FXR1	916	-	5.896357	1.0762585	-1.0	-1.0
chr4	1723460	1723565	ENSG00000013810.18|TACC3|FXR1|FXR1	904	+	5.7268677	1.0179967	-1.0	-1.0
chr4	1727877	1728367	ENSG00000013810.18|TACC3|FXR1|FXR1	929	+	6.0885277	1.147519	-1.0	-1.0
chr4	1723721	1723831	ENSG00000013810.18|TACC3|FXR1|FXR1	912	+	5.832846	1.0543311	-1.0	-1.0
chr4	1822190	1822315	ENSG00000168924.14|LETM1|FXR1|FXR1	911	-	5.8013144	1.0485134	-1.0	-1.0
chr4	1918320	1918495	ENSG00000109685.17|NSD2|FXR1|FXR1	909	+	5.7947407	1.0432494	-1.0	-1.0
chr4	1955160	1955260	ENSG00000109685.17|NSD2|FXR1|FXR1	901	+	5.699205	1.0025694	-1.0	-1.0
chr4	1955992	1956187	ENSG00000109685.17|NSD2|FXR1|FXR1	926	+	6.0065265	1.1292748	-1.0	-1.0
chr4	1959500	1959660	ENSG00000109685.17|NSD2|FXR1|FXR1	910	+	4.2047305	1.046698	-1.0	-1.0
chr4	1916875	1916995	ENSG00000109685.17|NSD2|FXR1|FXR1	917	+	5.891393	1.0804259	-1.0	-1.0
chr4	1978637	1978792	ENSG00000109685.17|NSD2|FXR1|FXR1	929	+	6.0427003	1.1473522	-1.0	-1.0
chr4	1901023	1901251	ENSG00000109685.17|NSD2|FXR1|FXR1	932	+	6.112014	1.1694009	-1.0	-1.0
chr4	1900778	1900988	ENSG00000109685.17|NSD2|FXR1|FXR1	913	+	5.839762	1.0592321	-1.0	-1.0
chr4	1904215	1904345	ENSG00000109685.17|NSD2|FXR1|FXR1	937	+	6.2025757	1.2027661	-1.0	-1.0
chr4	2894601	2894733	ENSG00000087274.16|ADD1|FXR1|FXR1	916	+	4.698482	1.0780263	-1.0	-1.0
chr4	2881854	2882060	ENSG00000087274.16|ADD1|FXR1|FXR1	957	+	6.637141	1.3621508	-1.0	-1.0
chr4	2908514	2908669	ENSG00000087274.16|ADD1|FXR1|FXR1	923	+	5.619939	1.112547	-1.0	-1.0
chr4	2928445	2928625	ENSG00000087274.16|ADD1|FXR1|FXR1	934	+	6.266494	1.1780484	-1.0	-1.0
chr4	2904778	2905073	ENSG00000087274.16|ADD1|FXR1|FXR1	938	+	5.740049	1.2042874	-1.0	-1.0
chr4	2928800	2928920	ENSG00000087274.16|ADD1|FXR1|FXR1	914	+	5.8530016	1.0645554	-1.0	-1.0
chr4	2898368	2898578	ENSG00000087274.16|ADD1|FXR1|FXR1	942	+	5.525342	1.2354292	-1.0	-1.0
chr4	2929325	2929435	ENSG00000087274.16|ADD1|FXR1|FXR1	908	+	5.7934747	1.038279	-1.0	-1.0
chr4	2875910	2876025	ENSG00000087274.16|ADD1|FXR1|FXR1	918	+	5.942104	1.0853875	-1.0	-1.0
chr4	2907668	2907844	ENSG00000087274.16|ADD1|FXR1|FXR1	945	+	6.6050606	1.2594299	-1.0	-1.0
chr4	2898183	2898353	ENSG00000087274.16|ADD1|FXR1|FXR1	945	+	6.3873253	1.2625746	-1.0	-1.0
chr4	2843856	2844024	ENSG00000087274.16|ADD1|FXR1|FXR1	931	+	6.25622	1.1616144	-1.0	-1.0
chr4	2899308	2899433	ENSG00000087274.16|ADD1|FXR1|FXR1	906	+	5.807066	1.0284042	-1.0	-1.0
chr4	2884514	2884666	ENSG00000087274.16|ADD1|FXR1|FXR1	940	+	5.6233854	1.2183911	-1.0	-1.0
chr4	3188945	3189090	ENSG00000197386.10|HTT|FXR1|FXR1	915	+	5.8785143	1.070672	-1.0	-1.0
chr4	3206510	3206670	ENSG00000197386.10|HTT|FXR1|FXR1	930	+	6.084968	1.1574949	-1.0	-1.0
chr4	3130238	3130418	ENSG00000197386.10|HTT|FXR1|FXR1	931	+	6.121044	1.1601943	-1.0	-1.0
chr4	3208772	3208882	ENSG00000197386.10|HTT|FXR1|FXR1	902	+	3.5919108	1.0103679	-1.0	-1.0
chr4	3172907	3173122	ENSG00000197386.10|HTT|FXR1|FXR1	923	+	6.025709	1.1139773	-1.0	-1.0
chr4	3132813	3132911	ENSG00000197386.10|HTT|FXR1|FXR1	917	+	5.8745975	1.0808363	-1.0	-1.0
chr4	3142765	3142865	ENSG00000197386.10|HTT|FXR1|FXR1	939	+	6.2142873	1.2161993	-1.0	-1.0
chr4	3204006	3204148	ENSG00000197386.10|HTT|FXR1|FXR1	934	+	6.1381197	1.179412	-1.0	-1.0
chr4	3186596	3186719	ENSG00000197386.10|HTT|FXR1|FXR1	940	+	6.2389097	1.2205046	-1.0	-1.0
chr4	3235538	3235723	ENSG00000197386.10|HTT|FXR1|FXR1	915	+	5.853888	1.0697924	-1.0	-1.0
chr4	3222386	3222487	ENSG00000197386.10|HTT|FXR1|FXR1	909	+	5.7855415	1.0388712	-1.0	-1.0
chr4	3099273	3099383	ENSG00000197386.10|HTT|FXR1|FXR1	906	+	5.7656016	1.0267766	-1.0	-1.0
chr4	3178297	3178427	ENSG00000197386.10|HTT|FXR1|FXR1	919	+	5.9106092	1.089274	-1.0	-1.0
chr4	3217824	3217924	ENSG00000197386.10|HTT|FXR1|FXR1	905	+	5.745089	1.0243962	-1.0	-1.0
chr4	3127408	3127603	ENSG00000197386.10|HTT|FXR1|FXR1	908	+	5.8346686	1.0365715	-1.0	-1.0
chr4	3132561	3132681	ENSG00000197386.10|HTT|FXR1|FXR1	916	+	5.871982	1.0767893	-1.0	-1.0
chr4	3223410	3223525	ENSG00000197386.10|HTT|FXR1|FXR1	912	+	5.818303	1.0555315	-1.0	-1.0
chr4	3074710	3074810	ENSG00000197386.10|HTT|FXR1|FXR1	901	+	5.699205	1.0025554	-1.0	-1.0
chr4	3213957	3214087	ENSG00000197386.10|HTT|FXR1|FXR1	913	+	5.837827	1.0626267	-1.0	-1.0
chr4	3206806	3206983	ENSG00000197386.10|HTT|FXR1|FXR1	954	+	6.5493236	1.3360214	-1.0	-1.0
chr4	10097709	10097849	ENSG00000071127.16|WDR1|FXR1|FXR1	932	-	6.0867786	1.1674904	-1.0	-1.0
chr4	10077303	10077443	ENSG00000071127.16|WDR1|FXR1|FXR1	929	-	6.0585136	1.1500791	-1.0	-1.0
chr4	10081356	10081444	ENSG00000071127.16|WDR1|FXR1|FXR1	914	-	5.8573995	1.063075	-1.0	-1.0
chr4	10098989	10099134	ENSG00000071127.16|WDR1|FXR1|FXR1	928	-	6.100321	1.1452818	-1.0	-1.0
chr4	10087775	10087875	ENSG00000071127.16|WDR1|FXR1|FXR1	928	-	6.0194488	1.1414394	-1.0	-1.0
chr4	10083071	10083178	ENSG00000071127.16|WDR1|FXR1|FXR1	929	-	6.2294617	1.1494491	-1.0	-1.0
chr4	10444478	10444603	ENSG00000178163.7|ZNF518B|FXR1|FXR1	938	-	6.2321606	1.206358	-1.0	-1.0
chr4	10443333	10443593	ENSG00000178163.7|ZNF518B|FXR1|FXR1	916	-	5.8824816	1.0754957	-1.0	-1.0
chr4	10444793	10444908	ENSG00000178163.7|ZNF518B|FXR1|FXR1	905	-	5.7392073	1.0231999	-1.0	-1.0
chr4	10443793	10444023	ENSG00000178163.7|ZNF518B|FXR1|FXR1	946	-	6.4323397	1.2670442	-1.0	-1.0
chr4	13601755	13601890	ENSG00000038219.12|BOD1L1|FXR1|FXR1	911	-	5.8026543	1.0487071	-1.0	-1.0
chr4	17840095	17840200	ENSG00000109805.9|NCAPG|FXR1|FXR1	903	+	5.766628	1.0119977	-1.0	-1.0
chr4	17840606	17840693	ENSG00000109805.9|NCAPG|FXR1|FXR1	939	+	6.2142873	1.2161993	-1.0	-1.0
chr4	17834298	17834423	ENSG00000109805.9|NCAPG|FXR1|FXR1	912	+	5.848469	1.0574555	-1.0	-1.0
chr4	17837158	17837340	ENSG00000109805.9|NCAPG|FXR1|FXR1	931	+	6.0840683	1.1640214	-1.0	-1.0
chr4	17837646	17837796	ENSG00000109805.9|NCAPG|FXR1|FXR1	929	+	5.775447	1.1513193	-1.0	-1.0
chr4	17812220	17812380	ENSG00000109805.9|NCAPG|FXR1|FXR1	917	+	5.9009275	1.0812173	-1.0	-1.0
chr4	17831001	17831111	ENSG00000109805.9|NCAPG|FXR1|FXR1	927	+	6.039184	1.1396195	-1.0	-1.0
chr4	17828277	17828388	ENSG00000109805.9|NCAPG|FXR1|FXR1	920	+	6.006418	1.0952861	-1.0	-1.0
chr4	17825381	17825536	ENSG00000109805.9|NCAPG|FXR1|FXR1	916	+	4.328987	1.0759327	-1.0	-1.0
chr4	17810951	17811146	ENSG00000109805.9|NCAPG|FXR1|FXR1	920	+	5.974317	1.0942696	-1.0	-1.0
chr4	17814852	17814987	ENSG00000109805.9|NCAPG|FXR1|FXR1	911	+	5.8395467	1.0526397	-1.0	-1.0
chr4	24529600	24529755	ENSG00000109606.12|DHX15|FXR1|FXR1	930	-	6.051014	1.1523691	-1.0	-1.0
chr4	24584322	24584422	ENSG00000109606.12|DHX15|FXR1|FXR1	920	-	6.021506	1.0963296	-1.0	-1.0
chr4	24542939	24543026	ENSG00000109606.12|DHX15|FXR1|FXR1	943	-	6.367317	1.2422407	-1.0	-1.0
chr4	24570653	24570783	ENSG00000109606.12|DHX15|FXR1|FXR1	940	-	6.2279253	1.2215439	-1.0	-1.0
chr4	24556255	24556400	ENSG00000109606.12|DHX15|FXR1|FXR1	933	-	6.125619	1.1756967	-1.0	-1.0
chr4	24541872	24542017	ENSG00000109606.12|DHX15|FXR1|FXR1	920	-	5.1639266	1.0983211	-1.0	-1.0
chr4	24554724	24554874	ENSG00000109606.12|DHX15|FXR1|FXR1	921	-	5.9731	1.102201	-1.0	-1.0
chr4	24540048	24540288	ENSG00000109606.12|DHX15|FXR1|FXR1	923	-	5.4082265	1.1141124	-1.0	-1.0
chr4	24584437	24584550	ENSG00000109606.12|DHX15|FXR1|FXR1	921	-	6.0745225	1.1020968	-1.0	-1.0
chr4	24576327	24576427	ENSG00000109606.12|DHX15|FXR1|FXR1	941	-	6.2649856	1.2259742	-1.0	-1.0
chr4	25804540	25804645	ENSG00000091490.10|SEL1L3|FXR1|FXR1	903	-	5.9182315	1.0140897	-1.0	-1.0
chr4	25765330	25765430	ENSG00000091490.10|SEL1L3|FXR1|FXR1	933	-	6.513885	1.1718274	-1.0	-1.0
chr4	25833447	25833569	ENSG00000091490.10|SEL1L3|FXR1|FXR1	910	-	6.052879	1.045429	-1.0	-1.0
chr4	25818137	25818278	ENSG00000091490.10|SEL1L3|FXR1|FXR1	924	-	6.2546005	1.1181712	-1.0	-1.0
chr4	25847653	25847858	ENSG00000091490.10|SEL1L3|FXR1|FXR1	920	-	6.07853	1.0986522	-1.0	-1.0
chr4	25788223	25788364	ENSG00000091490.10|SEL1L3|FXR1|FXR1	938	-	6.5806265	1.2098126	-1.0	-1.0
chr4	25847368	25847518	ENSG00000091490.10|SEL1L3|FXR1|FXR1	931	-	6.404454	1.1627544	-1.0	-1.0
chr4	25790454	25790569	ENSG00000091490.10|SEL1L3|FXR1|FXR1	910	-	6.0520754	1.0458704	-1.0	-1.0
chr4	25758940	25759060	ENSG00000091490.10|SEL1L3|FXR1|FXR1	907	-	5.8616896	1.0335646	-1.0	-1.0
chr4	39308780	39308925	ENSG00000035928.15|RFC1|FXR1|FXR1	907	-	5.8019466	1.0326742	-1.0	-1.0
chr4	39866860	39867010	ENSG00000121892.14|PDS5A|FXR1|FXR1	961	-	6.7478766	1.410924	-1.0	-1.0
chr4	39922626	39922741	ENSG00000121892.14|PDS5A|FXR1|FXR1	918	-	5.8892097	1.0857487	-1.0	-1.0
chr4	39904064	39904191	ENSG00000121892.14|PDS5A|FXR1|FXR1	951	-	6.4850354	1.3086842	-1.0	-1.0
chr4	39872951	39873144	ENSG00000121892.14|PDS5A|FXR1|FXR1	934	-	6.1523423	1.179797	-1.0	-1.0
chr4	39900425	39900507	ENSG00000121892.14|PDS5A|FXR1|FXR1	969	-	6.9786377	1.5087404	-1.0	-1.0
chr4	39848850	39848965	ENSG00000121892.14|PDS5A|FXR1|FXR1	965	-	6.854412	1.4518456	-1.0	-1.0
chr4	39877027	39877153	ENSG00000121892.14|PDS5A|FXR1|FXR1	934	-	5.4958014	1.1831946	-1.0	-1.0
chr4	39913610	39913720	ENSG00000121892.14|PDS5A|FXR1|FXR1	917	-	5.875749	1.0790863	-1.0	-1.0
chr4	39838021	39838191	ENSG00000121892.14|PDS5A|FXR1|FXR1	945	-	6.355058	1.257853	-1.0	-1.0
chr4	39862868	39863068	ENSG00000121892.14|PDS5A|FXR1|FXR1	957	-	5.4706993	1.3617814	-1.0	-1.0
chr4	39902346	39902460	ENSG00000121892.14|PDS5A|FXR1|FXR1	957	-	6.689592	1.3677719	-1.0	-1.0
chr4	39849519	39849652	ENSG00000121892.14|PDS5A|FXR1|FXR1	974	-	7.1260443	1.5831988	-1.0	-1.0
chr4	39910224	39910329	ENSG00000121892.14|PDS5A|FXR1|FXR1	913	-	5.8392315	1.0592651	-1.0	-1.0
chr4	39976472	39976587	ENSG00000121892.14|PDS5A|FXR1|FXR1	921	-	5.921899	1.1000473	-1.0	-1.0
chr4	39898368	39898493	ENSG00000121892.14|PDS5A|FXR1|FXR1	907	-	5.8026476	1.0335687	-1.0	-1.0
chr4	39927985	39928164	ENSG00000121892.14|PDS5A|FXR1|FXR1	936	-	5.0575433	1.1935693	-1.0	-1.0
chr4	39917047	39917188	ENSG00000121892.14|PDS5A|FXR1|FXR1	990	-	7.906515	2.0145094	-1.0	-1.0
chr4	39908394	39908584	ENSG00000121892.14|PDS5A|FXR1|FXR1	947	-	6.4013414	1.2781123	-1.0	-1.0
chr4	39879727	39879833	ENSG00000121892.14|PDS5A|FXR1|FXR1	944	-	6.3455734	1.2516617	-1.0	-1.0
chr4	39874288	39874398	ENSG00000121892.14|PDS5A|FXR1|FXR1	913	-	3.9741867	1.0581548	-1.0	-1.0
chr4	39977456	39977566	ENSG00000121892.14|PDS5A|FXR1|FXR1	906	-	4.2272315	1.0256283	-1.0	-1.0
chr4	39863335	39863455	ENSG00000121892.14|PDS5A|FXR1|FXR1	951	-	5.633508	1.312021	-1.0	-1.0
chr4	39890248	39890364	ENSG00000121892.14|PDS5A|FXR1|FXR1	908	-	4.178262	1.035719	-1.0	-1.0
chr4	39841947	39842056	ENSG00000121892.14|PDS5A|FXR1|FXR1	910	-	4.2308607	1.0481263	-1.0	-1.0
chr4	39844665	39844790	ENSG00000121892.14|PDS5A|FXR1|FXR1	911	-	3.6714234	1.0486361	-1.0	-1.0
chr4	40120846	40120976	ENSG00000078177.13|N4BP2|FXR1|FXR1	936	+	6.2506547	1.19195	-1.0	-1.0
chr4	40142702	40142852	ENSG00000078177.13|N4BP2|FXR1|FXR1	926	+	6.008038	1.1337043	-1.0	-1.0
chr4	40120506	40120796	ENSG00000078177.13|N4BP2|FXR1|FXR1	921	+	5.931839	1.1038886	-1.0	-1.0
chr4	40122151	40122309	ENSG00000078177.13|N4BP2|FXR1|FXR1	917	+	5.891212	1.0798379	-1.0	-1.0
chr4	40121546	40121966	ENSG00000078177.13|N4BP2|FXR1|FXR1	940	+	6.156721	1.2210761	-1.0	-1.0
chr4	40119931	40120226	ENSG00000078177.13|N4BP2|FXR1|FXR1	926	+	6.0392385	1.1312815	-1.0	-1.0
chr4	47885497	47885652	ENSG00000170448.11|NFXL1|FXR1|FXR1	923	-	6.210152	1.1110477	-1.0	-1.0
chr4	48546151	48546286	ENSG00000075539.14|FRYL|FXR1|FXR1	908	-	5.843177	1.0380409	-1.0	-1.0
chr4	48515132	48515272	ENSG00000075539.14|FRYL|FXR1|FXR1	908	-	5.775076	1.0338936	-1.0	-1.0
chr4	55871848	55871948	ENSG00000090989.17|EXOC1|FXR1|FXR1	904	+	5.74042	1.0185207	-1.0	-1.0
chr4	56441712	56441857	ENSG00000128050.8|PAICS|FXR1|FXR1	922	+	5.972882	1.1054001	-1.0	-1.0
chr4	56436203	56436323	ENSG00000128050.8|PAICS|FXR1|FXR1	918	+	5.901266	1.0875418	-1.0	-1.0
chr4	56446769	56446873	ENSG00000128050.8|PAICS|FXR1|FXR1	930	+	6.06496	1.1562951	-1.0	-1.0
chr4	56467604	56467734	ENSG00000174780.15|SRP72|FXR1|FXR1	917	+	5.9003696	1.081492	-1.0	-1.0
chr4	56489387	56489483	ENSG00000174780.15|SRP72|FXR1|FXR1	911	+	5.881459	1.0486028	-1.0	-1.0
chr4	56487948	56488013	ENSG00000174780.15|SRP72|FXR1|FXR1	916	+	5.8943615	1.0755787	-1.0	-1.0
chr4	56474279	56474404	ENSG00000174780.15|SRP72|FXR1|FXR1	924	+	5.992319	1.1169577	-1.0	-1.0
chr4	56469652	56469767	ENSG00000174780.15|SRP72|FXR1|FXR1	916	+	5.8926077	1.0744886	-1.0	-1.0
chr4	56474053	56474197	ENSG00000174780.15|SRP72|FXR1|FXR1	977	+	7.2536335	1.6443261	-1.0	-1.0
chr4	56484735	56484864	ENSG00000174780.15|SRP72|FXR1|FXR1	917	+	3.856495	1.0798756	-1.0	-1.0
chr4	56471739	56471843	ENSG00000174780.15|SRP72|FXR1|FXR1	914	+	5.8573995	1.063075	-1.0	-1.0
chr4	56500511	56500641	ENSG00000174780.15|SRP72|FXR1|FXR1	913	+	5.936979	1.0593975	-1.0	-1.0
chr4	56911434	56911534	ENSG00000084093.16|REST|FXR1|FXR1	903	+	5.7357206	1.0125504	-1.0	-1.0
chr4	56930890	56930995	ENSG00000084093.16|REST|FXR1|FXR1	908	+	5.782034	1.038276	-1.0	-1.0
chr4	56999616	56999776	ENSG00000047315.15|POLR2B|FXR1|FXR1	924	+	6.0022225	1.1199358	-1.0	-1.0
chr4	57005599	57005714	ENSG00000047315.15|POLR2B|FXR1|FXR1	918	+	5.894127	1.0867904	-1.0	-1.0
chr4	57017042	57017241	ENSG00000047315.15|POLR2B|FXR1|FXR1	928	+	6.12838	1.1416743	-1.0	-1.0
chr4	57023351	57023531	ENSG00000047315.15|POLR2B|FXR1|FXR1	910	+	5.8589554	1.046588	-1.0	-1.0
chr4	56994646	56994801	ENSG00000047315.15|POLR2B|FXR1|FXR1	942	+	5.3897095	1.2395248	-1.0	-1.0
chr4	57030203	57030383	ENSG00000047315.15|POLR2B|FXR1|FXR1	911	+	5.822219	1.0528038	-1.0	-1.0
chr4	56995250	56995409	ENSG00000047315.15|POLR2B|FXR1|FXR1	918	+	5.896392	1.0875001	-1.0	-1.0
chr4	56986353	56986463	ENSG00000047315.15|POLR2B|FXR1|FXR1	909	+	5.920723	1.0414556	-1.0	-1.0
chr4	57006815	57007002	ENSG00000047315.15|POLR2B|FXR1|FXR1	971	+	7.045693	1.5438164	-1.0	-1.0
chr4	57010293	57010504	ENSG00000047315.15|POLR2B|FXR1|FXR1	959	+	6.705724	1.3872001	-1.0	-1.0
chr4	57017614	57017728	ENSG00000047315.15|POLR2B|FXR1|FXR1	924	+	6.058165	1.116344	-1.0	-1.0
chr4	57024890	57024999	ENSG00000047315.15|POLR2B|FXR1|FXR1	917	+	5.8785367	1.0806369	-1.0	-1.0
chr4	57010747	57010882	ENSG00000047315.15|POLR2B|FXR1|FXR1	934	+	6.1715555	1.1773349	-1.0	-1.0
chr4	57010988	57011100	ENSG00000047315.15|POLR2B|FXR1|FXR1	928	+	6.060708	1.1448296	-1.0	-1.0
chr4	57015501	57015658	ENSG00000047315.15|POLR2B|FXR1|FXR1	915	+	5.935384	1.0706441	-1.0	-1.0
chr4	67665188	67665292	ENSG00000033178.12|UBA6|FXR1|FXR1	915	-	5.8622713	1.0727752	-1.0	-1.0
chr4	67649067	67649211	ENSG00000033178.12|UBA6|FXR1|FXR1	940	-	6.273832	1.2242304	-1.0	-1.0
chr4	67677620	67677720	ENSG00000033178.12|UBA6|FXR1|FXR1	900	-	5.7419686	1.0010028	-1.0	-1.0
chr4	70763551	70763661	ENSG00000018189.12|RUFY3|FXR1|FXR1	913	+	5.885831	1.0622693	-1.0	-1.0
chr4	70832336	70832446	ENSG00000132463.13|GRSF1|FXR1|FXR1	903	-	5.737287	1.0145404	-1.0	-1.0
chr4	70827866	70827971	ENSG00000132463.13|GRSF1|FXR1|FXR1	904	-	5.74042	1.0185207	-1.0	-1.0
chr4	73092136	73092281	ENSG00000132466.18|ANKRD17|FXR1|FXR1	911	-	5.804706	1.0489652	-1.0	-1.0
chr4	73142639	73142764	ENSG00000132466.18|ANKRD17|FXR1|FXR1	903	-	5.723003	1.0125504	-1.0	-1.0
chr4	73148817	73149050	ENSG00000132466.18|ANKRD17|FXR1|FXR1	976	-	7.126433	1.6229312	-1.0	-1.0
chr4	73094078	73094223	ENSG00000132466.18|ANKRD17|FXR1|FXR1	932	-	6.0938287	1.1678443	-1.0	-1.0
chr4	73124937	73125058	ENSG00000132466.18|ANKRD17|FXR1|FXR1	912	-	5.818452	1.0553663	-1.0	-1.0
chr4	73120161	73120301	ENSG00000132466.18|ANKRD17|FXR1|FXR1	923	-	5.9572487	1.1111798	-1.0	-1.0
chr4	73121616	73121746	ENSG00000132466.18|ANKRD17|FXR1|FXR1	908	-	4.186993	1.0366325	-1.0	-1.0
chr4	73120880	73121085	ENSG00000132466.18|ANKRD17|FXR1|FXR1	927	-	6.0309258	1.1383092	-1.0	-1.0
chr4	73139925	73140040	ENSG00000132466.18|ANKRD17|FXR1|FXR1	914	-	5.905433	1.0660621	-1.0	-1.0
chr4	73147240	73147432	ENSG00000132466.18|ANKRD17|FXR1|FXR1	941	-	6.1262302	1.2307041	-1.0	-1.0
chr4	73146763	73146868	ENSG00000132466.18|ANKRD17|FXR1|FXR1	934	-	6.2314053	1.1808578	-1.0	-1.0
chr4	73156018	73156166	ENSG00000132466.18|ANKRD17|FXR1|FXR1	925	-	6.0532794	1.123694	-1.0	-1.0
chr4	73091691	73091886	ENSG00000132466.18|ANKRD17|FXR1|FXR1	914	-	5.8395147	1.0643574	-1.0	-1.0
chr4	73153879	73154113	ENSG00000132466.18|ANKRD17|FXR1|FXR1	924	-	5.986016	1.1219711	-1.0	-1.0
chr4	73142241	73142346	ENSG00000132466.18|ANKRD17|FXR1|FXR1	938	-	6.1977777	1.2095087	-1.0	-1.0
chr4	73118687	73118837	ENSG00000132466.18|ANKRD17|FXR1|FXR1	941	-	6.2579412	1.2294862	-1.0	-1.0
chr4	73085248	73085378	ENSG00000132466.18|ANKRD17|FXR1|FXR1	929	-	6.133925	1.1458141	-1.0	-1.0
chr4	73155655	73155778	ENSG00000132466.18|ANKRD17|FXR1|FXR1	936	-	6.1565065	1.1922758	-1.0	-1.0
chr4	75646337	75646456	ENSG00000138757.14|G3BP2|FXR1|FXR1	927	-	5.589046	1.1353439	-1.0	-1.0
chr4	75655143	75655246	ENSG00000138757.14|G3BP2|FXR1|FXR1	936	-	6.349147	1.191922	-1.0	-1.0
chr4	75655767	75655870	ENSG00000138757.14|G3BP2|FXR1|FXR1	930	-	6.2766356	1.1535792	-1.0	-1.0
chr4	75661919	75662024	ENSG00000138757.14|G3BP2|FXR1|FXR1	911	-	5.926049	1.0488436	-1.0	-1.0
chr4	75647023	75647157	ENSG00000138757.14|G3BP2|FXR1|FXR1	910	-	5.9748898	1.046781	-1.0	-1.0
chr4	75644986	75645116	ENSG00000138757.14|G3BP2|FXR1|FXR1	915	-	5.852336	1.0701879	-1.0	-1.0
chr4	75642916	75643056	ENSG00000138757.14|G3BP2|FXR1|FXR1	906	-	5.7745857	1.0264125	-1.0	-1.0
chr4	75645546	75645646	ENSG00000138757.14|G3BP2|FXR1|FXR1	914	-	6.190469	1.0665088	-1.0	-1.0
chr4	75655033	75655138	ENSG00000138757.14|G3BP2|FXR1|FXR1	905	-	5.904319	1.0229869	-1.0	-1.0
chr4	75658842	75658924	ENSG00000138757.14|G3BP2|FXR1|FXR1	924	-	5.977621	1.1195805	-1.0	-1.0
chr4	75790149	75790238	ENSG00000138768.14|USO1|FXR1|FXR1	923	+	6.0583787	1.1142557	-1.0	-1.0
chr4	75812219	75812375	ENSG00000138768.14|USO1|FXR1|FXR1	927	+	6.045278	1.1383027	-1.0	-1.0
chr4	75790662	75790792	ENSG00000138768.14|USO1|FXR1|FXR1	920	+	5.9179196	1.0967393	-1.0	-1.0
chr4	75800350	75800469	ENSG00000138768.14|USO1|FXR1|FXR1	925	+	6.028203	1.1259664	-1.0	-1.0
chr4	75801093	75801200	ENSG00000138768.14|USO1|FXR1|FXR1	923	+	5.957824	1.1146941	-1.0	-1.0
chr4	75724692	75724885	ENSG00000138768.14|USO1|FXR1|FXR1	944	+	6.3928604	1.2550702	-1.0	-1.0
chr4	75787061	75787201	ENSG00000138768.14|USO1|FXR1|FXR1	919	+	5.975632	1.0924276	-1.0	-1.0
chr4	75793724	75793859	ENSG00000138768.14|USO1|FXR1|FXR1	915	+	4.7959332	1.068941	-1.0	-1.0
chr4	75774690	75774796	ENSG00000138768.14|USO1|FXR1|FXR1	936	+	6.2669616	1.1944329	-1.0	-1.0
chr4	75800617	75800722	ENSG00000138768.14|USO1|FXR1|FXR1	921	+	5.9780903	1.1020608	-1.0	-1.0
chr4	77048287	77048387	ENSG00000118816.9|CCNI|FXR1|FXR1	907	-	5.7635746	1.0297518	-1.0	-1.0
chr4	78850891	78851051	ENSG00000138756.17|BMP2K|FXR1|FXR1	969	+	6.204485	1.5109519	-1.0	-1.0
chr4	78911474	78911769	ENSG00000138756.17|BMP2K|FXR1|FXR1	917	+	5.9141245	1.0808029	-1.0	-1.0
chr4	78833591	78833687	ENSG00000138756.17|BMP2K|FXR1|FXR1	938	+	6.1951375	1.2087936	-1.0	-1.0
chr4	78826036	78826155	ENSG00000138756.17|BMP2K|FXR1|FXR1	911	+	5.8164134	1.0519986	-1.0	-1.0
chr4	78859591	78859687	ENSG00000138756.17|BMP2K|FXR1|FXR1	915	+	5.9043217	1.0689602	-1.0	-1.0
chr4	78910874	78910984	ENSG00000138756.17|BMP2K|FXR1|FXR1	921	+	5.9435773	1.1020024	-1.0	-1.0
chr4	78910989	78911229	ENSG00000138756.17|BMP2K|FXR1|FXR1	917	+	4.914213	1.0785724	-1.0	-1.0
chr4	78911244	78911369	ENSG00000138756.17|BMP2K|FXR1|FXR1	906	+	5.7844567	1.0280771	-1.0	-1.0
chr4	82358632	82358767	ENSG00000138668.18|HNRNPD|FXR1|FXR1	917	-	5.873855	1.0802801	-1.0	-1.0
chr4	82875726	82875836	ENSG00000138674.16|SEC31A|FXR1|FXR1	900	-	4.192993	1.0012194	-1.0	-1.0
chr4	82871887	82872086	ENSG00000138674.16|SEC31A|FXR1|FXR1	933	-	5.225095	1.1749244	-1.0	-1.0
chr4	82880808	82880922	ENSG00000138674.16|SEC31A|FXR1|FXR1	937	-	5.6709666	1.2029797	-1.0	-1.0
chr4	82848828	82848977	ENSG00000138674.16|SEC31A|FXR1|FXR1	958	-	6.222688	1.381455	-1.0	-1.0
chr4	82842139	82842299	ENSG00000138674.16|SEC31A|FXR1|FXR1	939	-	5.9459996	1.2128952	-1.0	-1.0
chr4	82856951	82857130	ENSG00000138674.16|SEC31A|FXR1|FXR1	988	-	7.871542	1.932265	-1.0	-1.0
chr4	82866807	82866960	ENSG00000138674.16|SEC31A|FXR1|FXR1	934	-	4.707131	1.1809675	-1.0	-1.0
chr4	82870324	82870424	ENSG00000138674.16|SEC31A|FXR1|FXR1	915	-	4.4512753	1.0715284	-1.0	-1.0
chr4	82891039	82891199	ENSG00000138674.16|SEC31A|FXR1|FXR1	932	-	6.2385387	1.1653442	-1.0	-1.0
chr4	82878819	82878928	ENSG00000138674.16|SEC31A|FXR1|FXR1	951	-	6.6732707	1.3092102	-1.0	-1.0
chr4	82864361	82864598	ENSG00000138674.16|SEC31A|FXR1|FXR1	978	-	7.3531976	1.6612043	-1.0	-1.0
chr4	82857688	82857818	ENSG00000138674.16|SEC31A|FXR1|FXR1	945	-	6.4413905	1.2573123	-1.0	-1.0
chr4	82851430	82851604	ENSG00000138674.16|SEC31A|FXR1|FXR1	959	-	6.800151	1.3821074	-1.0	-1.0
chr4	82853569	82853715	ENSG00000138674.16|SEC31A|FXR1|FXR1	959	-	6.392657	1.392019	-1.0	-1.0
chr4	82874610	82874751	ENSG00000138674.16|SEC31A|FXR1|FXR1	980	-	7.630423	1.703719	-1.0	-1.0
chr4	82824554	82824669	ENSG00000138674.16|SEC31A|FXR1|FXR1	930	-	6.2487597	1.1522775	-1.0	-1.0
chr4	82867154	82867316	ENSG00000138674.16|SEC31A|FXR1|FXR1	961	-	6.814457	1.4083097	-1.0	-1.0
chr4	82854902	82855029	ENSG00000138674.16|SEC31A|FXR1|FXR1	960	-	6.758503	1.4006566	-1.0	-1.0
chr4	84817391	84817496	ENSG00000163625.15|WDFY3|FXR1|FXR1	951	-	6.5128536	1.3133286	-1.0	-1.0
chr4	87047379	87047589	ENSG00000172493.20|AFF1|FXR1|FXR1	908	+	5.7771072	1.0369496	-1.0	-1.0
chr4	99950155	99950260	ENSG00000164032.11|H2AFZ|FXR1|FXR1	912	-	5.823948	1.0559546	-1.0	-1.0
chr4	103180304	103180414	ENSG00000138778.11|CENPE|FXR1|FXR1	900	-	5.7619267	1.001344	-1.0	-1.0
chr4	107654714	107654864	ENSG00000138801.8|PAPSS1|FXR1|FXR1	920	-	5.9490337	1.095531	-1.0	-1.0
chr4	108650658	108650763	ENSG00000198856.12|OSTC|FXR1|FXR1	904	+	5.786282	1.0186896	-1.0	-1.0
chr4	118764802	118764912	ENSG00000150961.14|SEC24D|FXR1|FXR1	908	-	6.0863185	1.0358819	-1.0	-1.0
chr4	118740940	118741037	ENSG00000150961.14|SEC24D|FXR1|FXR1	927	-	6.121974	1.1361947	-1.0	-1.0
chr4	118751995	118752089	ENSG00000150961.14|SEC24D|FXR1|FXR1	934	-	6.2193756	1.1822345	-1.0	-1.0
chr4	118752696	118752846	ENSG00000150961.14|SEC24D|FXR1|FXR1	932	-	6.2099185	1.1649561	-1.0	-1.0
chr4	118731326	118731506	ENSG00000150961.14|SEC24D|FXR1|FXR1	909	-	5.9250383	1.0407221	-1.0	-1.0
chr4	118743987	118744158	ENSG00000150961.14|SEC24D|FXR1|FXR1	938	-	6.374817	1.2077484	-1.0	-1.0
chr4	121822402	121822527	ENSG00000145386.9|CCNA2|FXR1|FXR1	924	-	6.0323496	1.118646	-1.0	-1.0
chr4	121823610	121823710	ENSG00000145386.9|CCNA2|FXR1|FXR1	907	-	5.9404726	1.0334233	-1.0	-1.0
chr4	121818809	121818913	ENSG00000145386.9|CCNA2|FXR1|FXR1	904	-	4.180161	1.0192497	-1.0	-1.0
chr4	121820551	121820701	ENSG00000145386.9|CCNA2|FXR1|FXR1	921	-	4.2616615	1.1036369	-1.0	-1.0
chr4	121819426	121819556	ENSG00000145386.9|CCNA2|FXR1|FXR1	913	-	5.835553	1.0610574	-1.0	-1.0
chr4	122304797	122304902	ENSG00000138688.15|KIAA1109|FXR1|FXR1	912	+	5.8189125	1.0556656	-1.0	-1.0
chr4	122333693	122333809	ENSG00000138688.15|KIAA1109|FXR1|FXR1	913	+	5.8457603	1.0620329	-1.0	-1.0
chr4	122271092	122271267	ENSG00000138688.15|KIAA1109|FXR1|FXR1	919	+	5.9074264	1.0935565	-1.0	-1.0
chr4	122229120	122229230	ENSG00000138688.15|KIAA1109|FXR1|FXR1	910	+	5.7944393	1.0459789	-1.0	-1.0
chr4	122359556	122359711	ENSG00000138688.15|KIAA1109|FXR1|FXR1	910	+	5.8652177	1.0454516	-1.0	-1.0
chr4	124671783	124671908	ENSG00000151458.11|ANKRD50|FXR1|FXR1	913	-	5.823894	1.0581061	-1.0	-1.0
chr4	128852056	128852201	ENSG00000077684.15|JADE1|FXR1|FXR1	949	+	6.4798803	1.2889614	-1.0	-1.0
chr4	128846394	128846532	ENSG00000077684.15|JADE1|FXR1|FXR1	914	+	6.0886893	1.066849	-1.0	-1.0
chr4	139340911	139341046	ENSG00000164134.12|NAA15|FXR1|FXR1	914	+	5.875257	1.0641706	-1.0	-1.0
chr4	139378755	139378870	ENSG00000164134.12|NAA15|FXR1|FXR1	913	+	5.8258896	1.0595253	-1.0	-1.0
chr4	139384856	139384956	ENSG00000164134.12|NAA15|FXR1|FXR1	903	+	5.7277355	1.0122433	-1.0	-1.0
chr4	139360509	139360628	ENSG00000164134.12|NAA15|FXR1|FXR1	909	+	5.7898073	1.0392689	-1.0	-1.0
chr4	139388073	139388178	ENSG00000164134.12|NAA15|FXR1|FXR1	903	+	5.7277355	1.0124977	-1.0	-1.0
chr4	139301589	139301699	ENSG00000164134.12|NAA15|FXR1|FXR1	915	+	5.900662	1.0699435	-1.0	-1.0
chr4	139359742	139359857	ENSG00000164134.12|NAA15|FXR1|FXR1	913	+	5.8446894	1.0588329	-1.0	-1.0
chr4	139386132	139386247	ENSG00000164134.12|NAA15|FXR1|FXR1	926	+	5.9899197	1.1278518	-1.0	-1.0
chr4	139354025	139354098	ENSG00000164134.12|NAA15|FXR1|FXR1	920	+	5.931857	1.0963296	-1.0	-1.0
chr4	139336847	139336947	ENSG00000164134.12|NAA15|FXR1|FXR1	930	+	6.0563297	1.1572822	-1.0	-1.0
chr4	143214050	143214430	ENSG00000170185.9|USP38|FXR1|FXR1	929	+	6.1673756	1.1485187	-1.0	-1.0
chr4	143526280	143526455	ENSG00000153147.5|SMARCA5|FXR1|FXR1	934	+	5.629445	1.1806811	-1.0	-1.0
chr4	143538785	143538938	ENSG00000153147.5|SMARCA5|FXR1|FXR1	957	+	6.726404	1.3684292	-1.0	-1.0
chr4	143546805	143546908	ENSG00000153147.5|SMARCA5|FXR1|FXR1	939	+	6.233116	1.2114801	-1.0	-1.0
chr4	143547927	143548182	ENSG00000153147.5|SMARCA5|FXR1|FXR1	973	+	7.1038923	1.5757416	-1.0	-1.0
chr4	143527867	143528012	ENSG00000153147.5|SMARCA5|FXR1|FXR1	949	+	6.450473	1.2944213	-1.0	-1.0
chr4	143547384	143547503	ENSG00000153147.5|SMARCA5|FXR1|FXR1	915	+	5.898115	1.0688155	-1.0	-1.0
chr4	143540362	143540495	ENSG00000153147.5|SMARCA5|FXR1|FXR1	930	+	6.068718	1.1530005	-1.0	-1.0
chr4	143538589	143538711	ENSG00000153147.5|SMARCA5|FXR1|FXR1	968	+	7.0737414	1.494945	-1.0	-1.0
chr4	143543508	143543657	ENSG00000153147.5|SMARCA5|FXR1|FXR1	938	+	4.7487965	1.2096189	-1.0	-1.0
chr4	143543857	143544022	ENSG00000153147.5|SMARCA5|FXR1|FXR1	919	+	5.661839	1.0917683	-1.0	-1.0
chr4	143513762	143513922	ENSG00000153147.5|SMARCA5|FXR1|FXR1	928	+	6.1392465	1.1401322	-1.0	-1.0
chr4	143544736	143544841	ENSG00000153147.5|SMARCA5|FXR1|FXR1	920	+	4.4415417	1.0995295	-1.0	-1.0
chr4	143536451	143536666	ENSG00000153147.5|SMARCA5|FXR1|FXR1	940	+	6.2930326	1.2191553	-1.0	-1.0
chr4	143534854	143534959	ENSG00000153147.5|SMARCA5|FXR1|FXR1	951	+	6.481613	1.3058479	-1.0	-1.0
chr4	143525455	143525551	ENSG00000153147.5|SMARCA5|FXR1|FXR1	906	+	5.7759023	1.0283858	-1.0	-1.0
chr4	145110107	145110232	ENSG00000164163.10|ABCE1|FXR1|FXR1	915	+	4.1592226	1.0697763	-1.0	-1.0
chr4	145105604	145105690	ENSG00000164163.10|ABCE1|FXR1|FXR1	916	+	5.8703284	1.0770843	-1.0	-1.0
chr4	150349991	150350159	ENSG00000198589.10|LRBA|FXR1|FXR1	925	-	6.0071297	1.1238617	-1.0	-1.0
chr4	150282499	150282624	ENSG00000198589.10|LRBA|FXR1|FXR1	914	-	5.844343	1.063025	-1.0	-1.0
chr4	150265640	150265812	ENSG00000198589.10|LRBA|FXR1|FXR1	914	-	5.8622103	1.0671889	-1.0	-1.0
chr4	150310238	150310373	ENSG00000198589.10|LRBA|FXR1|FXR1	905	-	5.73801	1.023055	-1.0	-1.0
chr4	150867680	150867785	ENSG00000198589.10|LRBA|FXR1|FXR1	907	-	5.7799387	1.0332556	-1.0	-1.0
chr4	150467672	150467785	ENSG00000198589.10|LRBA|FXR1|FXR1	945	-	6.3477063	1.2634581	-1.0	-1.0
chr4	150844099	150844207	ENSG00000198589.10|LRBA|FXR1|FXR1	960	-	6.728033	1.3968499	-1.0	-1.0
chr4	150900108	150900213	ENSG00000198589.10|LRBA|FXR1|FXR1	900	-	5.779317	1.0019636	-1.0	-1.0
chr4	150921197	150921293	ENSG00000198589.10|LRBA|FXR1|FXR1	910	-	5.8194575	1.0479906	-1.0	-1.0
chr4	150916631	150916738	ENSG00000198589.10|LRBA|FXR1|FXR1	915	-	5.854268	1.0704833	-1.0	-1.0
chr4	150683550	150683690	ENSG00000198589.10|LRBA|FXR1|FXR1	942	-	6.276566	1.2378181	-1.0	-1.0
chr4	150490927	150491027	ENSG00000198589.10|LRBA|FXR1|FXR1	903	-	5.7357206	1.0125504	-1.0	-1.0
chr4	150906306	150906405	ENSG00000198589.10|LRBA|FXR1|FXR1	912	-	5.823897	1.0539964	-1.0	-1.0
chr4	150828389	150828514	ENSG00000198589.10|LRBA|FXR1|FXR1	924	-	5.9734316	1.1184492	-1.0	-1.0
chr4	150325808	150325898	ENSG00000198589.10|LRBA|FXR1|FXR1	906	-	5.7497344	1.0283858	-1.0	-1.0
chr4	150850723	150850902	ENSG00000198589.10|LRBA|FXR1|FXR1	936	-	6.190698	1.1931653	-1.0	-1.0
chr4	150831821	150831971	ENSG00000198589.10|LRBA|FXR1|FXR1	961	-	6.1131597	1.4043407	-1.0	-1.0
chr4	150849421	150849571	ENSG00000198589.10|LRBA|FXR1|FXR1	912	-	4.262092	1.0576491	-1.0	-1.0
chr4	150435588	150435703	ENSG00000198589.10|LRBA|FXR1|FXR1	906	-	4.1577024	1.0274796	-1.0	-1.0
chr4	150851969	150852489	ENSG00000198589.10|LRBA|FXR1|FXR1	967	-	6.736571	1.4843302	-1.0	-1.0
chr4	150848817	150848972	ENSG00000198589.10|LRBA|FXR1|FXR1	921	-	5.960267	1.1047058	-1.0	-1.0
chr4	150908333	150908467	ENSG00000198589.10|LRBA|FXR1|FXR1	944	-	6.324238	1.2554495	-1.0	-1.0
chr4	150321225	150321383	ENSG00000198589.10|LRBA|FXR1|FXR1	921	-	5.9290566	1.1026348	-1.0	-1.0
chr4	150852689	150852879	ENSG00000198589.10|LRBA|FXR1|FXR1	927	-	6.0156183	1.1373812	-1.0	-1.0
chr4	151014374	151014824	ENSG00000198589.10|LRBA|FXR1|FXR1	944	-	6.380117	1.2484912	-1.0	-1.0
chr4	150735257	150735366	ENSG00000198589.10|LRBA|FXR1|FXR1	942	-	4.6784225	1.2391984	-1.0	-1.0
chr4	150302629	150302744	ENSG00000198589.10|LRBA|FXR1|FXR1	903	-	5.7251153	1.0112135	-1.0	-1.0
chr4	150806305	150806404	ENSG00000198589.10|LRBA|FXR1|FXR1	958	-	6.707787	1.3735946	-1.0	-1.0
chr4	150415437	150415590	ENSG00000198589.10|LRBA|FXR1|FXR1	916	-	5.864495	1.0734254	-1.0	-1.0
chr4	150285932	150286034	ENSG00000198589.10|LRBA|FXR1|FXR1	914	-	5.84966	1.0647304	-1.0	-1.0
chr4	150817143	150817257	ENSG00000198589.10|LRBA|FXR1|FXR1	936	-	6.1526136	1.192915	-1.0	-1.0
chr4	150928833	150929065	ENSG00000198589.10|LRBA|FXR1|FXR1	946	-	6.401933	1.2715558	-1.0	-1.0
chr4	150916400	150916527	ENSG00000198589.10|LRBA|FXR1|FXR1	950	-	6.468111	1.3037066	-1.0	-1.0
chr4	150828179	150828384	ENSG00000198589.10|LRBA|FXR1|FXR1	943	-	6.3018913	1.2440706	-1.0	-1.0
chr4	150868181	150868305	ENSG00000198589.10|LRBA|FXR1|FXR1	965	-	6.862234	1.4560472	-1.0	-1.0
chr4	154540784	154540936	ENSG00000171566.11|PLRG1|FXR1|FXR1	959	-	6.7508206	1.3864838	-1.0	-1.0
chr4	159314620	159314765	ENSG00000109756.8|RAPGEF2|FXR1|FXR1	912	+	5.8457847	1.0543674	-1.0	-1.0
chr4	159352721	159352821	ENSG00000109756.8|RAPGEF2|FXR1|FXR1	905	+	5.745089	1.0243962	-1.0	-1.0
chr4	165338651	165338778	ENSG00000052802.12|MSMO1|FXR1|FXR1	936	+	6.595809	1.1957827	-1.0	-1.0
chr4	165333504	165333625	ENSG00000052802.12|MSMO1|FXR1|FXR1	922	+	6.1737003	1.1070336	-1.0	-1.0
chr4	165333349	165333489	ENSG00000052802.12|MSMO1|FXR1|FXR1	916	+	6.0718675	1.0763795	-1.0	-1.0
chr4	165337793	165337937	ENSG00000052802.12|MSMO1|FXR1|FXR1	921	+	4.780556	1.1001315	-1.0	-1.0
chr4	165340225	165340420	ENSG00000052802.12|MSMO1|FXR1|FXR1	946	+	6.740008	1.2710416	-1.0	-1.0
chr4	165341915	165342125	ENSG00000052802.12|MSMO1|FXR1|FXR1	917	+	5.909582	1.0808209	-1.0	-1.0
chr4	169687657	169687757	ENSG00000109572.13|CLCN3|FXR1|FXR1	915	+	5.866042	1.0728551	-1.0	-1.0
chr4	169706867	169707007	ENSG00000109572.13|CLCN3|FXR1|FXR1	920	+	5.938223	1.0968232	-1.0	-1.0
chr4	169704052	169704184	ENSG00000109572.13|CLCN3|FXR1|FXR1	928	+	6.175843	1.1447957	-1.0	-1.0
chr4	169707007	169707157	ENSG00000109572.13|CLCN3|FXR1|FXR1	917	+	6.010656	1.0819131	-1.0	-1.0
chr4	169697188	169697403	ENSG00000109572.13|CLCN3|FXR1|FXR1	958	+	6.518595	1.3793219	-1.0	-1.0
chr4	169689072	169689207	ENSG00000109572.13|CLCN3|FXR1|FXR1	929	+	6.0934887	1.1474237	-1.0	-1.0
chr4	169713108	169713295	ENSG00000109572.13|CLCN3|FXR1|FXR1	965	+	7.0030575	1.4534134	-1.0	-1.0
chr4	169635977	169636088	ENSG00000109572.13|CLCN3|FXR1|FXR1	910	+	5.798455	1.0473274	-1.0	-1.0
chr4	169690539	169690649	ENSG00000109572.13|CLCN3|FXR1|FXR1	904	+	5.7375536	1.0154777	-1.0	-1.0
chr4	169697468	169697734	ENSG00000109572.13|CLCN3|FXR1|FXR1	937	+	6.212291	1.2001157	-1.0	-1.0
chr4	173333499	173333672	ENSG00000164104.11|HMGB2|FXR1|FXR1	945	-	6.3641806	1.2577146	-1.0	-1.0
chr4	173331969	173332149	ENSG00000164104.11|HMGB2|FXR1|FXR1	923	-	3.3855007	1.1149658	-1.0	-1.0
chr4	173332824	173332944	ENSG00000164104.11|HMGB2|FXR1|FXR1	938	-	6.233841	1.2064352	-1.0	-1.0
chr4	183684695	183684835	ENSG00000168538.15|TRAPPC11|FXR1|FXR1	904	+	5.7712717	1.0198082	-1.0	-1.0
chr4	186707157	186707317	ENSG00000083857.13|FAT1|FXR1|FXR1	918	-	5.891775	1.0864223	-1.0	-1.0
chr4	186597976	186598076	ENSG00000083857.13|FAT1|FXR1|FXR1	904	-	5.885274	1.0185207	-1.0	-1.0
chr4	186707387	186707532	ENSG00000083857.13|FAT1|FXR1|FXR1	904	-	5.730882	1.0170519	-1.0	-1.0
chr4	186617807	186617962	ENSG00000083857.13|FAT1|FXR1|FXR1	904	-	5.790611	1.0192132	-1.0	-1.0
chr4	186596544	186596684	ENSG00000083857.13|FAT1|FXR1|FXR1	904	-	5.7339687	1.0189489	-1.0	-1.0
chr4	186600207	186600360	ENSG00000083857.13|FAT1|FXR1|FXR1	917	-	5.888311	1.0830939	-1.0	-1.0
chr4	186636059	186636164	ENSG00000083857.13|FAT1|FXR1|FXR1	901	-	5.7372146	1.0057491	-1.0	-1.0
chr4	186706977	186707132	ENSG00000083857.13|FAT1|FXR1|FXR1	920	-	5.9395	1.0967172	-1.0	-1.0
chr4	186618357	186618572	ENSG00000083857.13|FAT1|FXR1|FXR1	944	-	6.3761606	1.2529323	-1.0	-1.0
chr4	186621022	186621197	ENSG00000083857.13|FAT1|FXR1|FXR1	917	-	5.944689	1.0822195	-1.0	-1.0
chr5	224399	224524	ENSG00000073578.16|SDHA|FXR1|FXR1	910	+	5.8388777	1.0455847	-1.0	-1.0
chr5	228148	228308	ENSG00000073578.16|SDHA|FXR1|FXR1	922	+	6.1516175	1.1088681	-1.0	-1.0
chr5	230885	230990	ENSG00000073578.16|SDHA|FXR1|FXR1	909	+	5.845866	1.0430694	-1.0	-1.0
chr5	235230	235335	ENSG00000073578.16|SDHA|FXR1|FXR1	900	+	5.779317	1.0019431	-1.0	-1.0
chr5	256443	256573	ENSG00000073578.16|SDHA|FXR1|FXR1	911	+	5.829194	1.0528071	-1.0	-1.0
chr5	5460685	5460865	ENSG00000164151.11|ICE1|FXR1|FXR1	925	+	6.049619	1.1277483	-1.0	-1.0
chr5	5473592	5473697	ENSG00000164151.11|ICE1|FXR1|FXR1	913	+	5.832524	1.0623577	-1.0	-1.0
chr5	5489888	5490073	ENSG00000164151.11|ICE1|FXR1|FXR1	918	+	5.9209785	1.0862942	-1.0	-1.0
chr5	5463830	5464015	ENSG00000164151.11|ICE1|FXR1|FXR1	908	+	5.776045	1.0383687	-1.0	-1.0
chr5	5463390	5463645	ENSG00000164151.11|ICE1|FXR1|FXR1	937	+	6.025228	1.2007754	-1.0	-1.0
chr5	5461865	5461975	ENSG00000164151.11|ICE1|FXR1|FXR1	920	+	5.9098177	1.0945656	-1.0	-1.0
chr5	5464085	5464200	ENSG00000164151.11|ICE1|FXR1|FXR1	904	+	5.7707953	1.0170984	-1.0	-1.0
chr5	5460950	5461060	ENSG00000164151.11|ICE1|FXR1|FXR1	907	+	5.7635746	1.0297518	-1.0	-1.0
chr5	5464435	5464610	ENSG00000164151.11|ICE1|FXR1|FXR1	907	+	5.757427	1.0292897	-1.0	-1.0
chr5	5422838	5422983	ENSG00000164151.11|ICE1|FXR1|FXR1	915	+	5.880614	1.0687816	-1.0	-1.0
chr5	5462390	5462920	ENSG00000164151.11|ICE1|FXR1|FXR1	947	+	6.372365	1.2720728	-1.0	-1.0
chr5	5463005	5463330	ENSG00000164151.11|ICE1|FXR1|FXR1	925	+	6.016434	1.1261944	-1.0	-1.0
chr5	5462160	5462260	ENSG00000164151.11|ICE1|FXR1|FXR1	903	+	5.7277355	1.0124451	-1.0	-1.0
chr5	5461145	5461410	ENSG00000164151.11|ICE1|FXR1|FXR1	914	+	5.8601947	1.0657843	-1.0	-1.0
chr5	5457376	5457571	ENSG00000164151.11|ICE1|FXR1|FXR1	928	+	6.040175	1.1438189	-1.0	-1.0
chr5	5465020	5465145	ENSG00000164151.11|ICE1|FXR1|FXR1	923	+	5.9546595	1.110814	-1.0	-1.0
chr5	6616746	6616846	ENSG00000037474.14|NSUN2|FXR1|FXR1	903	-	5.723003	1.0125504	-1.0	-1.0
chr5	6620105	6620225	ENSG00000037474.14|NSUN2|FXR1|FXR1	935	-	6.1540103	1.188513	-1.0	-1.0
chr5	10261684	10261819	ENSG00000150753.11|CCT5|FXR1|FXR1	942	+	5.692096	1.2340612	-1.0	-1.0
chr5	10263133	10263314	ENSG00000150753.11|CCT5|FXR1|FXR1	982	+	6.6226873	1.7430158	-1.0	-1.0
chr5	10254673	10254908	ENSG00000150753.11|CCT5|FXR1|FXR1	937	+	5.3726597	1.2007751	-1.0	-1.0
chr5	10258085	10258225	ENSG00000150753.11|CCT5|FXR1|FXR1	912	+	3.6170087	1.057758	-1.0	-1.0
chr5	10260836	10260946	ENSG00000150753.11|CCT5|FXR1|FXR1	903	+	4.121358	1.0125797	-1.0	-1.0
chr5	10262424	10262618	ENSG00000150753.11|CCT5|FXR1|FXR1	982	+	6.0696135	1.7454915	-1.0	-1.0
chr5	10250225	10250420	ENSG00000150753.11|CCT5|FXR1|FXR1	941	+	5.293147	1.2305964	-1.0	-1.0
chr5	10261559	10261679	ENSG00000150753.11|CCT5|FXR1|FXR1	969	+	6.6332974	1.5126969	-1.0	-1.0
chr5	10255954	10256129	ENSG00000150753.11|CCT5|FXR1|FXR1	952	+	4.69573	1.3198287	-1.0	-1.0
chr5	10429917	10430022	ENSG00000145495.15|MARCH6|FXR1|FXR1	905	+	5.7558117	1.020468	-1.0	-1.0
chr5	10405572	10405672	ENSG00000145495.15|MARCH6|FXR1|FXR1	909	+	5.8149867	1.0415952	-1.0	-1.0
chr5	10417279	10417444	ENSG00000145495.15|MARCH6|FXR1|FXR1	927	+	6.066969	1.1372459	-1.0	-1.0
chr5	10415477	10415582	ENSG00000145495.15|MARCH6|FXR1|FXR1	905	+	4.181664	1.0206026	-1.0	-1.0
chr5	10390346	10390446	ENSG00000145495.15|MARCH6|FXR1|FXR1	903	+	4.0015373	1.0125504	-1.0	-1.0
chr5	10433793	10433898	ENSG00000145495.15|MARCH6|FXR1|FXR1	918	+	5.908043	1.0851336	-1.0	-1.0
chr5	16463147	16463270	ENSG00000173545.4|ZNF622|FXR1|FXR1	925	-	6.0041485	1.1227823	-1.0	-1.0
chr5	31431575	31431678	ENSG00000113360.16|DROSHA|FXR1|FXR1	951	-	4.8617554	1.3078538	-1.0	-1.0
chr5	31435764	31435864	ENSG00000113360.16|DROSHA|FXR1|FXR1	926	-	4.522385	1.1285512	-1.0	-1.0
chr5	31451532	31451640	ENSG00000113360.16|DROSHA|FXR1|FXR1	940	-	6.25352	1.2253395	-1.0	-1.0
chr5	31511034	31511176	ENSG00000113360.16|DROSHA|FXR1|FXR1	969	-	6.968031	1.5031753	-1.0	-1.0
chr5	31409249	31409409	ENSG00000113360.16|DROSHA|FXR1|FXR1	944	-	6.4451084	1.2523093	-1.0	-1.0
chr5	31467893	31468058	ENSG00000113360.16|DROSHA|FXR1|FXR1	949	-	5.9237924	1.2962065	-1.0	-1.0
chr5	31472062	31472233	ENSG00000113360.16|DROSHA|FXR1|FXR1	935	-	6.1357994	1.1842251	-1.0	-1.0
chr5	31484880	31484962	ENSG00000113360.16|DROSHA|FXR1|FXR1	934	-	4.5359564	1.1815801	-1.0	-1.0
chr5	31410745	31410887	ENSG00000113360.16|DROSHA|FXR1|FXR1	929	-	4.4608226	1.1498911	-1.0	-1.0
chr5	31486490	31486562	ENSG00000113360.16|DROSHA|FXR1|FXR1	932	-	6.1562057	1.1660926	-1.0	-1.0
chr5	31422786	31422976	ENSG00000113360.16|DROSHA|FXR1|FXR1	954	-	6.5967417	1.340863	-1.0	-1.0
chr5	31514987	31515219	ENSG00000113360.16|DROSHA|FXR1|FXR1	937	-	5.6198044	1.2003372	-1.0	-1.0
chr5	31401441	31401556	ENSG00000113360.16|DROSHA|FXR1|FXR1	921	-	5.943905	1.1040369	-1.0	-1.0
chr5	31526548	31526683	ENSG00000113360.16|DROSHA|FXR1|FXR1	936	-	6.2544847	1.1915557	-1.0	-1.0
chr5	31508620	31508770	ENSG00000113360.16|DROSHA|FXR1|FXR1	946	-	6.383753	1.2700264	-1.0	-1.0
chr5	31409010	31409159	ENSG00000113360.16|DROSHA|FXR1|FXR1	932	-	6.0865836	1.1652478	-1.0	-1.0
chr5	31526078	31526378	ENSG00000113360.16|DROSHA|FXR1|FXR1	935	-	6.170576	1.190025	-1.0	-1.0
chr5	31421271	31421377	ENSG00000113360.16|DROSHA|FXR1|FXR1	945	-	6.367899	1.2568326	-1.0	-1.0
chr5	31495285	31495372	ENSG00000113360.16|DROSHA|FXR1|FXR1	978	-	7.2881966	1.6645439	-1.0	-1.0
chr5	31406877	31406982	ENSG00000113360.16|DROSHA|FXR1|FXR1	905	-	5.743289	1.0211511	-1.0	-1.0
chr5	31483553	31483628	ENSG00000113360.16|DROSHA|FXR1|FXR1	949	-	4.8350024	1.2940357	-1.0	-1.0
chr5	31493206	31493293	ENSG00000113360.16|DROSHA|FXR1|FXR1	961	-	6.78222	1.4100583	-1.0	-1.0
chr5	31464227	31464343	ENSG00000113360.16|DROSHA|FXR1|FXR1	941	-	6.2551026	1.2288529	-1.0	-1.0
chr5	31504554	31504635	ENSG00000113360.16|DROSHA|FXR1|FXR1	909	-	5.785034	1.0390356	-1.0	-1.0
chr5	32143768	32143880	ENSG00000113384.13|GOLPH3|FXR1|FXR1	915	-	5.856902	1.0723056	-1.0	-1.0
chr5	32364163	32364278	ENSG00000056097.15|ZFR|FXR1|FXR1	963	-	6.96078	1.4374549	-1.0	-1.0
chr5	32388468	32388674	ENSG00000056097.15|ZFR|FXR1|FXR1	939	-	6.2840147	1.2158784	-1.0	-1.0
chr5	32397218	32397333	ENSG00000056097.15|ZFR|FXR1|FXR1	930	-	6.094574	1.1543946	-1.0	-1.0
chr5	32390294	32390394	ENSG00000056097.15|ZFR|FXR1|FXR1	903	-	5.766628	1.0118464	-1.0	-1.0
chr5	32379114	32379254	ENSG00000056097.15|ZFR|FXR1|FXR1	932	-	6.100204	1.1669149	-1.0	-1.0
chr5	32403965	32404097	ENSG00000056097.15|ZFR|FXR1|FXR1	920	-	5.998722	1.0959668	-1.0	-1.0
chr5	32406756	32406906	ENSG00000056097.15|ZFR|FXR1|FXR1	924	-	6.0658636	1.1203091	-1.0	-1.0
chr5	32403215	32403335	ENSG00000056097.15|ZFR|FXR1|FXR1	920	-	5.921981	1.0946779	-1.0	-1.0
chr5	32395158	32395293	ENSG00000056097.15|ZFR|FXR1|FXR1	935	-	6.2727356	1.1874614	-1.0	-1.0
chr5	32385507	32385649	ENSG00000056097.15|ZFR|FXR1|FXR1	914	-	4.307392	1.0656163	-1.0	-1.0
chr5	32387548	32387699	ENSG00000056097.15|ZFR|FXR1|FXR1	956	-	6.616695	1.3539339	-1.0	-1.0
chr5	32363947	32364045	ENSG00000056097.15|ZFR|FXR1|FXR1	963	-	6.8890696	1.429817	-1.0	-1.0
chr5	32598952	32599057	ENSG00000113387.11|SUB1|FXR1|FXR1	905	+	5.7315664	1.0200858	-1.0	-1.0
chr5	33459694	33459894	ENSG00000113407.13|TARS|FXR1|FXR1	944	+	5.689577	1.2492888	-1.0	-1.0
chr5	33441005	33441143	ENSG00000113407.13|TARS|FXR1|FXR1	923	+	4.41535	1.1148087	-1.0	-1.0
chr5	33462098	33462198	ENSG00000113407.13|TARS|FXR1|FXR1	949	+	6.804802	1.2941349	-1.0	-1.0
chr5	33454944	33455066	ENSG00000113407.13|TARS|FXR1|FXR1	967	+	6.5028224	1.4851884	-1.0	-1.0
chr5	33467679	33467794	ENSG00000113407.13|TARS|FXR1|FXR1	927	+	6.121039	1.1371751	-1.0	-1.0
chr5	33460901	33461064	ENSG00000113407.13|TARS|FXR1|FXR1	927	+	4.800977	1.1395217	-1.0	-1.0
chr5	33461167	33461277	ENSG00000113407.13|TARS|FXR1|FXR1	913	+	4.3024063	1.0620424	-1.0	-1.0
chr5	33461905	33462006	ENSG00000113407.13|TARS|FXR1|FXR1	910	+	4.4445243	1.0459658	-1.0	-1.0
chr5	33455586	33455704	ENSG00000113407.13|TARS|FXR1|FXR1	932	+	4.743534	1.1655259	-1.0	-1.0
chr5	33457256	33457403	ENSG00000113407.13|TARS|FXR1|FXR1	945	+	4.861904	1.2570251	-1.0	-1.0
chr5	33448610	33448731	ENSG00000113407.13|TARS|FXR1|FXR1	920	+	3.9816248	1.0990045	-1.0	-1.0
chr5	33458565	33458664	ENSG00000113407.13|TARS|FXR1|FXR1	954	+	5.3339987	1.3380618	-1.0	-1.0
chr5	33453288	33453412	ENSG00000113407.13|TARS|FXR1|FXR1	991	+	8.450701	2.0526118	-1.0	-1.0
chr5	34823450	34823740	ENSG00000039560.13|RAI14|FXR1|FXR1	907	+	5.786982	1.033691	-1.0	-1.0
chr5	34933814	34933908	ENSG00000168724.14|DNAJC21|FXR1|FXR1	903	+	5.8013473	1.0125504	-1.0	-1.0
chr5	34936143	34936266	ENSG00000168724.14|DNAJC21|FXR1|FXR1	946	+	6.4118214	1.2653756	-1.0	-1.0
chr5	36962147	36962274	ENSG00000164190.17|NIPBL|FXR1|FXR1	926	+	5.9972076	1.130169	-1.0	-1.0
chr5	37026228	37026327	ENSG00000164190.17|NIPBL|FXR1|FXR1	950	+	4.8281784	1.2973448	-1.0	-1.0
chr5	37027358	37027412	ENSG00000164190.17|NIPBL|FXR1|FXR1	918	+	5.930394	1.0882136	-1.0	-1.0
chr5	36976215	36976375	ENSG00000164190.17|NIPBL|FXR1|FXR1	920	+	5.9126334	1.0950441	-1.0	-1.0
chr5	36984700	36984865	ENSG00000164190.17|NIPBL|FXR1|FXR1	948	+	6.043906	1.2863884	-1.0	-1.0
chr5	37051772	37051886	ENSG00000164190.17|NIPBL|FXR1|FXR1	904	+	4.140767	1.0195186	-1.0	-1.0
chr5	37020774	37020877	ENSG00000164190.17|NIPBL|FXR1|FXR1	982	+	7.4276505	1.7379698	-1.0	-1.0
chr5	37044346	37044487	ENSG00000164190.17|NIPBL|FXR1|FXR1	946	+	6.365117	1.2657144	-1.0	-1.0
chr5	37020458	37020573	ENSG00000164190.17|NIPBL|FXR1|FXR1	944	+	6.32744	1.2535076	-1.0	-1.0
chr5	37057195	37057305	ENSG00000164190.17|NIPBL|FXR1|FXR1	908	+	5.7712636	1.0351132	-1.0	-1.0
chr5	36876898	36877083	ENSG00000164190.17|NIPBL|FXR1|FXR1	907	+	5.8508267	1.030409	-1.0	-1.0
chr5	37019310	37019400	ENSG00000164190.17|NIPBL|FXR1|FXR1	950	+	6.473239	1.3046954	-1.0	-1.0
chr5	36975975	36976180	ENSG00000164190.17|NIPBL|FXR1|FXR1	930	+	5.0320077	1.1573117	-1.0	-1.0
chr5	37016037	37016170	ENSG00000164190.17|NIPBL|FXR1|FXR1	944	+	6.3330946	1.2523124	-1.0	-1.0
chr5	37000988	37001078	ENSG00000164190.17|NIPBL|FXR1|FXR1	917	+	5.878853	1.0815794	-1.0	-1.0
chr5	37024584	37024714	ENSG00000164190.17|NIPBL|FXR1|FXR1	944	+	6.3041344	1.2492989	-1.0	-1.0
chr5	37060843	37061013	ENSG00000164190.17|NIPBL|FXR1|FXR1	919	+	5.936506	1.0936255	-1.0	-1.0
chr5	36985935	36986035	ENSG00000164190.17|NIPBL|FXR1|FXR1	912	+	5.823897	1.0539964	-1.0	-1.0
chr5	37022050	37022149	ENSG00000164190.17|NIPBL|FXR1|FXR1	941	+	6.2682967	1.2304037	-1.0	-1.0
chr5	36985020	36985190	ENSG00000164190.17|NIPBL|FXR1|FXR1	916	+	5.8682823	1.0769231	-1.0	-1.0
chr5	37003260	37003347	ENSG00000164190.17|NIPBL|FXR1|FXR1	909	+	5.785034	1.0390356	-1.0	-1.0
chr5	37007322	37007474	ENSG00000164190.17|NIPBL|FXR1|FXR1	951	+	6.478289	1.3054688	-1.0	-1.0
chr5	37052365	37052566	ENSG00000164190.17|NIPBL|FXR1|FXR1	976	+	6.5401487	1.6191124	-1.0	-1.0
chr5	37010121	37010221	ENSG00000164190.17|NIPBL|FXR1|FXR1	906	+	5.7497344	1.0283858	-1.0	-1.0
chr5	37049150	37049301	ENSG00000164190.17|NIPBL|FXR1|FXR1	925	+	5.988867	1.1255577	-1.0	-1.0
chr5	36985800	36985910	ENSG00000164190.17|NIPBL|FXR1|FXR1	922	+	5.960592	1.1079367	-1.0	-1.0
chr5	37058890	37059155	ENSG00000164190.17|NIPBL|FXR1|FXR1	959	+	6.704884	1.3887838	-1.0	-1.0
chr5	37006356	37006588	ENSG00000164190.17|NIPBL|FXR1|FXR1	961	+	6.038581	1.4040809	-1.0	-1.0
chr5	36985410	36985795	ENSG00000164190.17|NIPBL|FXR1|FXR1	948	+	5.869678	1.2874931	-1.0	-1.0
chr5	36975775	36975875	ENSG00000164190.17|NIPBL|FXR1|FXR1	903	+	5.766628	1.0119982	-1.0	-1.0
chr5	37045442	37045592	ENSG00000164190.17|NIPBL|FXR1|FXR1	948	+	6.5243263	1.2811493	-1.0	-1.0
chr5	37048511	37048675	ENSG00000164190.17|NIPBL|FXR1|FXR1	943	+	4.7295136	1.2454696	-1.0	-1.0
chr5	36986065	36986180	ENSG00000164190.17|NIPBL|FXR1|FXR1	904	+	5.7268677	1.0179967	-1.0	-1.0
chr5	36995579	36995709	ENSG00000164190.17|NIPBL|FXR1|FXR1	934	+	6.2969604	1.1833456	-1.0	-1.0
chr5	37000372	37000570	ENSG00000164190.17|NIPBL|FXR1|FXR1	931	+	6.1198425	1.1601807	-1.0	-1.0
chr5	37064526	37064746	ENSG00000164190.17|NIPBL|FXR1|FXR1	920	+	5.962618	1.0986581	-1.0	-1.0
chr5	37008622	37008723	ENSG00000164190.17|NIPBL|FXR1|FXR1	903	+	5.723003	1.0125504	-1.0	-1.0
chr5	37063864	37064044	ENSG00000164190.17|NIPBL|FXR1|FXR1	938	+	6.2109733	1.2074546	-1.0	-1.0
chr5	37370860	37371095	ENSG00000113569.15|NUP155|FXR1|FXR1	940	-	4.3162932	1.2214483	-1.0	-1.0
chr5	37363887	37363984	ENSG00000113569.15|NUP155|FXR1|FXR1	963	-	6.8064356	1.4268328	-1.0	-1.0
chr5	37329189	37329278	ENSG00000113569.15|NUP155|FXR1|FXR1	958	-	6.6716824	1.3754816	-1.0	-1.0
chr5	37305056	37305210	ENSG00000113569.15|NUP155|FXR1|FXR1	948	-	6.2927012	1.2845896	-1.0	-1.0
chr5	37323991	37324107	ENSG00000113569.15|NUP155|FXR1|FXR1	940	-	6.238602	1.2251296	-1.0	-1.0
chr5	37317987	37318085	ENSG00000113569.15|NUP155|FXR1|FXR1	914	-	5.850152	1.0634745	-1.0	-1.0
chr5	37292878	37293063	ENSG00000113569.15|NUP155|FXR1|FXR1	955	-	6.592664	1.3502201	-1.0	-1.0
chr5	37310551	37310743	ENSG00000113569.15|NUP155|FXR1|FXR1	962	-	6.257998	1.4177811	-1.0	-1.0
chr5	37333462	37333633	ENSG00000113569.15|NUP155|FXR1|FXR1	959	-	4.942933	1.3873578	-1.0	-1.0
chr5	37352736	37352829	ENSG00000113569.15|NUP155|FXR1|FXR1	961	-	6.7567654	1.409792	-1.0	-1.0
chr5	37327643	37327776	ENSG00000113569.15|NUP155|FXR1|FXR1	920	-	5.931541	1.0993345	-1.0	-1.0
chr5	37351199	37351356	ENSG00000113569.15|NUP155|FXR1|FXR1	930	-	3.8723774	1.1523789	-1.0	-1.0
chr5	37328357	37328420	ENSG00000113569.15|NUP155|FXR1|FXR1	917	-	4.352119	1.0821835	-1.0	-1.0
chr5	37330037	37330132	ENSG00000113569.15|NUP155|FXR1|FXR1	961	-	6.7567654	1.4093441	-1.0	-1.0
chr5	37299447	37299568	ENSG00000113569.15|NUP155|FXR1|FXR1	938	-	6.1874056	1.2058076	-1.0	-1.0
chr5	37337817	37337918	ENSG00000113569.15|NUP155|FXR1|FXR1	934	-	6.141783	1.1822345	-1.0	-1.0
chr5	37331684	37331795	ENSG00000113569.15|NUP155|FXR1|FXR1	960	-	6.7172446	1.4001089	-1.0	-1.0
chr5	37302778	37302903	ENSG00000113569.15|NUP155|FXR1|FXR1	934	-	6.1230454	1.1799012	-1.0	-1.0
chr5	37341089	37341242	ENSG00000113569.15|NUP155|FXR1|FXR1	936	-	6.177514	1.1969051	-1.0	-1.0
chr5	37358080	37358151	ENSG00000113569.15|NUP155|FXR1|FXR1	945	-	6.3330264	1.2581846	-1.0	-1.0
chr5	37301428	37301550	ENSG00000113569.15|NUP155|FXR1|FXR1	918	-	5.8948607	1.087921	-1.0	-1.0
chr5	37303279	37303404	ENSG00000113569.15|NUP155|FXR1|FXR1	928	-	6.0317287	1.1449755	-1.0	-1.0
chr5	37304738	37304838	ENSG00000113569.15|NUP155|FXR1|FXR1	952	-	6.500291	1.3145169	-1.0	-1.0
chr5	37349171	37349245	ENSG00000113569.15|NUP155|FXR1|FXR1	933	-	6.0922956	1.1722835	-1.0	-1.0
chr5	37364246	37364384	ENSG00000113569.15|NUP155|FXR1|FXR1	960	-	6.8376718	1.4028076	-1.0	-1.0
chr5	37348504	37348596	ENSG00000113569.15|NUP155|FXR1|FXR1	941	-	6.2432275	1.2259301	-1.0	-1.0
chr5	38950551	38950716	ENSG00000164327.12|RICTOR|FXR1|FXR1	923	-	5.9582133	1.1113498	-1.0	-1.0
chr5	38942847	38942992	ENSG00000164327.12|RICTOR|FXR1|FXR1	910	-	5.804261	1.0453734	-1.0	-1.0
chr5	38954763	38954883	ENSG00000164327.12|RICTOR|FXR1|FXR1	905	-	5.731441	1.0200745	-1.0	-1.0
chr5	38955594	38955699	ENSG00000164327.12|RICTOR|FXR1|FXR1	907	-	5.7804832	1.0334233	-1.0	-1.0
chr5	38949791	38949891	ENSG00000164327.12|RICTOR|FXR1|FXR1	906	-	5.8059363	1.0253823	-1.0	-1.0
chr5	38950091	38950246	ENSG00000164327.12|RICTOR|FXR1|FXR1	915	-	5.872317	1.0717459	-1.0	-1.0
chr5	38945590	38945724	ENSG00000164327.12|RICTOR|FXR1|FXR1	934	-	6.348118	1.182888	-1.0	-1.0
chr5	43294013	43294162	ENSG00000112972.14|HMGCS1|FXR1|FXR1	942	-	6.6308804	1.2381256	-1.0	-1.0
chr5	43290089	43290229	ENSG00000112972.14|HMGCS1|FXR1|FXR1	910	-	5.944046	1.0459211	-1.0	-1.0
chr5	43292503	43292637	ENSG00000112972.14|HMGCS1|FXR1|FXR1	928	-	6.1524906	1.1427399	-1.0	-1.0
chr5	43294687	43294832	ENSG00000112972.14|HMGCS1|FXR1|FXR1	926	-	4.7673597	1.1335282	-1.0	-1.0
chr5	43295776	43295917	ENSG00000112972.14|HMGCS1|FXR1|FXR1	943	-	5.1051483	1.2416962	-1.0	-1.0
chr5	43297001	43297161	ENSG00000112972.14|HMGCS1|FXR1|FXR1	978	-	7.3739524	1.6532333	-1.0	-1.0
chr5	43298018	43298134	ENSG00000112972.14|HMGCS1|FXR1|FXR1	936	-	6.4550104	1.1910974	-1.0	-1.0
chr5	43298473	43298975	ENSG00000112972.14|HMGCS1|FXR1|FXR1	962	-	6.7303586	1.4193087	-1.0	-1.0
chr5	43289904	43290004	ENSG00000112972.14|HMGCS1|FXR1|FXR1	902	-	5.9003344	1.0095797	-1.0	-1.0
chr5	43290289	43291184	ENSG00000112972.14|HMGCS1|FXR1|FXR1	964	-	6.784667	1.4399339	-1.0	-1.0
chr5	43289484	43289724	ENSG00000112972.14|HMGCS1|FXR1|FXR1	936	-	6.333725	1.1965798	-1.0	-1.0
chr5	43653017	43653137	ENSG00000112992.16|NNT|FXR1|FXR1	909	+	5.7790565	1.0396062	-1.0	-1.0
chr5	43649146	43649308	ENSG00000112992.16|NNT|FXR1|FXR1	934	+	6.1428175	1.180637	-1.0	-1.0
chr5	43656667	43656807	ENSG00000112992.16|NNT|FXR1|FXR1	924	+	5.9615507	1.116584	-1.0	-1.0
chr5	43624031	43624120	ENSG00000112992.16|NNT|FXR1|FXR1	939	+	6.233116	1.2114844	-1.0	-1.0
chr5	43619031	43619119	ENSG00000112992.16|NNT|FXR1|FXR1	907	+	4.2619104	1.0334233	-1.0	-1.0
chr5	43655969	43656073	ENSG00000112992.16|NNT|FXR1|FXR1	905	+	5.837446	1.02053	-1.0	-1.0
chr5	43644640	43644765	ENSG00000112992.16|NNT|FXR1|FXR1	930	+	6.070691	1.1568065	-1.0	-1.0
chr5	44809014	44809124	ENSG00000112996.10|MRPS30|FXR1|FXR1	903	+	5.7781115	1.0120189	-1.0	-1.0
chr5	44809424	44809554	ENSG00000112996.10|MRPS30|FXR1|FXR1	915	+	5.8553877	1.0691098	-1.0	-1.0
chr5	55327659	55327778	ENSG00000039123.15|SKIV2L2|FXR1|FXR1	918	+	6.0009975	1.084691	-1.0	-1.0
chr5	55424707	55424842	ENSG00000039123.15|SKIV2L2|FXR1|FXR1	910	+	5.8094316	1.0441785	-1.0	-1.0
chr5	55308044	55308147	ENSG00000039123.15|SKIV2L2|FXR1|FXR1	917	+	5.8980246	1.0820711	-1.0	-1.0
chr5	55405416	55405588	ENSG00000039123.15|SKIV2L2|FXR1|FXR1	917	+	5.168647	1.0825094	-1.0	-1.0
chr5	55328698	55328798	ENSG00000039123.15|SKIV2L2|FXR1|FXR1	937	+	6.2005277	1.1973674	-1.0	-1.0
chr5	55410528	55410629	ENSG00000039123.15|SKIV2L2|FXR1|FXR1	925	+	6.020524	1.1263618	-1.0	-1.0
chr5	55340009	55340114	ENSG00000039123.15|SKIV2L2|FXR1|FXR1	905	+	5.904319	1.0229869	-1.0	-1.0
chr5	55397415	55397526	ENSG00000039123.15|SKIV2L2|FXR1|FXR1	950	+	6.4554243	1.2986223	-1.0	-1.0
chr5	55416034	55416132	ENSG00000039123.15|SKIV2L2|FXR1|FXR1	932	+	6.088601	1.1693916	-1.0	-1.0
chr5	55344521	55344620	ENSG00000039123.15|SKIV2L2|FXR1|FXR1	956	+	6.707011	1.356892	-1.0	-1.0
chr5	55343330	55343450	ENSG00000039123.15|SKIV2L2|FXR1|FXR1	925	+	5.993736	1.1227647	-1.0	-1.0
chr5	57176017	57176187	ENSG00000062194.15|GPBP1|FXR1|FXR1	919	+	5.9443407	1.0906575	-1.0	-1.0
chr5	57235965	57236032	ENSG00000062194.15|GPBP1|FXR1|FXR1	903	+	5.7087727	1.0116221	-1.0	-1.0
chr5	62381137	62381253	ENSG00000068796.16|KIF2A|FXR1|FXR1	925	+	6.038623	1.1274667	-1.0	-1.0
chr5	62358191	62358299	ENSG00000068796.16|KIF2A|FXR1|FXR1	915	+	5.8620243	1.0712521	-1.0	-1.0
chr5	62493983	62494118	ENSG00000068796.16|KIF2A|FXR1|FXR1	909	+	5.779366	1.0386002	-1.0	-1.0
chr5	62506243	62506368	ENSG00000068796.16|KIF2A|FXR1|FXR1	927	+	6.012205	1.1355323	-1.0	-1.0
chr5	62536701	62536781	ENSG00000068796.16|KIF2A|FXR1|FXR1	937	+	6.1581287	1.1973674	-1.0	-1.0
chr5	62361241	62361332	ENSG00000068796.16|KIF2A|FXR1|FXR1	947	+	6.4115825	1.2795742	-1.0	-1.0
chr5	62484009	62484109	ENSG00000086200.16|IPO11|FXR1|FXR1	904	+	5.74042	1.0185207	-1.0	-1.0
chr5	62467150	62467250	ENSG00000086200.16|IPO11|FXR1|FXR1	910	+	5.794066	1.0473735	-1.0	-1.0
chr5	62493997	62494117	ENSG00000086200.16|IPO11|FXR1|FXR1	909	+	5.7841315	1.0415467	-1.0	-1.0
chr5	62506245	62506357	ENSG00000086200.16|IPO11|FXR1|FXR1	928	+	6.0321574	1.143738	-1.0	-1.0
chr5	62536701	62536781	ENSG00000086200.16|IPO11|FXR1|FXR1	937	+	6.1581287	1.1973674	-1.0	-1.0
chr5	65781265	65781390	ENSG00000123213.22|NLN|FXR1|FXR1	907	+	5.788748	1.0323513	-1.0	-1.0
chr5	65788302	65788432	ENSG00000123213.22|NLN|FXR1|FXR1	904	+	5.7328568	1.0162234	-1.0	-1.0
chr5	65809579	65809701	ENSG00000123213.22|NLN|FXR1|FXR1	905	+	5.7613974	1.0205104	-1.0	-1.0
chr5	66043081	66043181	ENSG00000112851.14|ERBIN|FXR1|FXR1	907	+	5.8104815	1.0334233	-1.0	-1.0
chr5	66053790	66053900	ENSG00000112851.14|ERBIN|FXR1|FXR1	914	+	5.84897	1.0663562	-1.0	-1.0
chr5	65992709	65992907	ENSG00000112851.14|ERBIN|FXR1|FXR1	933	+	6.1786723	1.1749969	-1.0	-1.0
chr5	66046442	66046538	ENSG00000112851.14|ERBIN|FXR1|FXR1	910	+	5.8194575	1.0479906	-1.0	-1.0
chr5	66053635	66053735	ENSG00000112851.14|ERBIN|FXR1|FXR1	906	+	5.7759023	1.0283858	-1.0	-1.0
chr5	66054855	66054951	ENSG00000112851.14|ERBIN|FXR1|FXR1	939	+	6.2142873	1.2161305	-1.0	-1.0
chr5	66078857	66078972	ENSG00000112851.14|ERBIN|FXR1|FXR1	903	+	5.722364	1.0145944	-1.0	-1.0
chr5	65926474	65926714	ENSG00000112851.14|ERBIN|FXR1|FXR1	912	+	4.3562655	1.0536197	-1.0	-1.0
chr5	66053930	66054075	ENSG00000112851.14|ERBIN|FXR1|FXR1	908	+	5.7755704	1.0378119	-1.0	-1.0
chr5	66028273	66028343	ENSG00000112851.14|ERBIN|FXR1|FXR1	926	+	5.9974055	1.1286813	-1.0	-1.0
chr5	65994746	65994864	ENSG00000112851.14|ERBIN|FXR1|FXR1	918	+	5.892116	1.0865631	-1.0	-1.0
chr5	66075023	66075173	ENSG00000112851.14|ERBIN|FXR1|FXR1	906	+	5.7552533	1.029047	-1.0	-1.0
chr5	66053455	66053615	ENSG00000112851.14|ERBIN|FXR1|FXR1	925	+	5.9994893	1.1224668	-1.0	-1.0
chr5	66054520	66054655	ENSG00000112851.14|ERBIN|FXR1|FXR1	914	+	4.308743	1.0651085	-1.0	-1.0
chr5	66054705	66054820	ENSG00000112851.14|ERBIN|FXR1|FXR1	927	+	6.046161	1.134474	-1.0	-1.0
chr5	69175411	69175537	ENSG00000134057.14|CCNB1|FXR1|FXR1	913	+	5.826634	1.0587429	-1.0	-1.0
chr5	69174876	69175113	ENSG00000134057.14|CCNB1|FXR1|FXR1	931	+	6.0996375	1.1638683	-1.0	-1.0
chr5	69174300	69174409	ENSG00000134057.14|CCNB1|FXR1|FXR1	908	+	5.7670507	1.0352399	-1.0	-1.0
chr5	69177195	69177358	ENSG00000134057.14|CCNB1|FXR1|FXR1	919	+	5.940255	1.0920727	-1.0	-1.0
chr5	69168202	69168343	ENSG00000134057.14|CCNB1|FXR1|FXR1	916	+	5.863435	1.074363	-1.0	-1.0
chr5	69171289	69171452	ENSG00000134057.14|CCNB1|FXR1|FXR1	911	+	5.8204107	1.0507598	-1.0	-1.0
chr5	71510594	71510749	ENSG00000145734.18|BDP1|FXR1|FXR1	913	+	5.8379583	1.0606812	-1.0	-1.0
chr5	71514943	71515048	ENSG00000145734.18|BDP1|FXR1|FXR1	905	+	5.74212	1.0207738	-1.0	-1.0
chr5	71458598	71458748	ENSG00000145734.18|BDP1|FXR1|FXR1	907	+	5.7706966	1.0333903	-1.0	-1.0
chr5	71510769	71510879	ENSG00000145734.18|BDP1|FXR1|FXR1	913	+	5.834837	1.0624967	-1.0	-1.0
chr5	71510109	71510294	ENSG00000145734.18|BDP1|FXR1|FXR1	904	+	5.742977	1.0155858	-1.0	-1.0
chr5	71549419	71549569	ENSG00000145734.18|BDP1|FXR1|FXR1	912	+	5.825084	1.0550817	-1.0	-1.0
chr5	71510954	71511194	ENSG00000145734.18|BDP1|FXR1|FXR1	947	+	6.4364915	1.2724566	-1.0	-1.0
chr5	71510429	71510564	ENSG00000145734.18|BDP1|FXR1|FXR1	914	+	5.883497	1.0674653	-1.0	-1.0
chr5	71523963	71524073	ENSG00000145734.18|BDP1|FXR1|FXR1	907	+	5.7600026	1.0300908	-1.0	-1.0
chr5	71513304	71513407	ENSG00000145734.18|BDP1|FXR1|FXR1	903	+	5.7277355	1.0124091	-1.0	-1.0
chr5	72195450	72200367	ENSG00000131711.14|MAP1B|FXR1|FXR1	977	+	6.7840166	1.6305722	-1.0	-1.0
chr5	72115697	72115877	ENSG00000131711.14|MAP1B|FXR1|FXR1	969	+	7.1533446	1.5152307	-1.0	-1.0
chr5	72205083	72205268	ENSG00000131711.14|MAP1B|FXR1|FXR1	926	+	6.01658	1.1312348	-1.0	-1.0
chr5	72193865	72195285	ENSG00000131711.14|MAP1B|FXR1|FXR1	960	+	6.5792775	1.3966305	-1.0	-1.0
chr5	72207313	72207453	ENSG00000131711.14|MAP1B|FXR1|FXR1	918	+	5.8831964	1.0837562	-1.0	-1.0
chr5	72186613	72186754	ENSG00000131711.14|MAP1B|FXR1|FXR1	959	+	5.9163303	1.3866912	-1.0	-1.0
chr5	72203562	72203801	ENSG00000131711.14|MAP1B|FXR1|FXR1	992	+	7.9812355	2.0766282	-1.0	-1.0
chr5	72205958	72206083	ENSG00000131711.14|MAP1B|FXR1|FXR1	904	+	5.8281674	1.016426	-1.0	-1.0
chr5	72183742	72183825	ENSG00000131711.14|MAP1B|FXR1|FXR1	914	+	4.4490156	1.0630631	-1.0	-1.0
chr5	72206228	72206373	ENSG00000131711.14|MAP1B|FXR1|FXR1	930	+	6.186263	1.1547551	-1.0	-1.0
chr5	72107353	72107715	ENSG00000131711.14|MAP1B|FXR1|FXR1	948	+	6.140005	1.2864828	-1.0	-1.0
chr5	72861807	72861915	ENSG00000083312.17|TNPO1|FXR1|FXR1	924	+	5.976931	1.1199436	-1.0	-1.0
chr5	72855788	72855918	ENSG00000083312.17|TNPO1|FXR1|FXR1	921	+	6.0065074	1.0997872	-1.0	-1.0
chr5	72889805	72889945	ENSG00000083312.17|TNPO1|FXR1|FXR1	949	+	6.481262	1.2943242	-1.0	-1.0
chr5	72893396	72893535	ENSG00000083312.17|TNPO1|FXR1|FXR1	917	+	5.9206977	1.0828537	-1.0	-1.0
chr5	72883063	72883208	ENSG00000083312.17|TNPO1|FXR1|FXR1	930	+	6.144517	1.1518893	-1.0	-1.0
chr5	72848384	72848498	ENSG00000083312.17|TNPO1|FXR1|FXR1	932	+	6.168413	1.1689086	-1.0	-1.0
chr5	72887069	72887222	ENSG00000083312.17|TNPO1|FXR1|FXR1	940	+	6.2777224	1.219335	-1.0	-1.0
chr5	72888077	72888252	ENSG00000083312.17|TNPO1|FXR1|FXR1	945	+	5.7540083	1.2631441	-1.0	-1.0
chr5	72903708	72903783	ENSG00000083312.17|TNPO1|FXR1|FXR1	922	+	5.995851	1.1051396	-1.0	-1.0
chr5	72875614	72875737	ENSG00000083312.17|TNPO1|FXR1|FXR1	956	+	6.6724753	1.3565649	-1.0	-1.0
chr5	72893138	72893246	ENSG00000083312.17|TNPO1|FXR1|FXR1	957	+	6.728278	1.3645977	-1.0	-1.0
chr5	72865595	72865731	ENSG00000083312.17|TNPO1|FXR1|FXR1	916	+	4.5720816	1.0779321	-1.0	-1.0
chr5	73498477	73498587	ENSG00000145741.15|BTF3|FXR1|FXR1	915	+	5.909312	1.0730064	-1.0	-1.0
chr5	74736773	74736913	ENSG00000164347.17|GFM2|FXR1|FXR1	905	-	5.8291545	1.02062	-1.0	-1.0
chr5	74730259	74730398	ENSG00000164347.17|GFM2|FXR1|FXR1	922	-	6.0139203	1.1081805	-1.0	-1.0
chr5	75345573	75345658	ENSG00000113161.15|HMGCR|FXR1|FXR1	926	+	6.1490536	1.1328231	-1.0	-1.0
chr5	75355055	75355175	ENSG00000113161.15|HMGCR|FXR1|FXR1	909	+	6.0305047	1.0413661	-1.0	-1.0
chr5	75354592	75354692	ENSG00000113161.15|HMGCR|FXR1|FXR1	900	+	5.9317217	1.0009006	-1.0	-1.0
chr5	75342602	75342717	ENSG00000113161.15|HMGCR|FXR1|FXR1	908	+	5.9896116	1.0384645	-1.0	-1.0
chr5	75356342	75356449	ENSG00000113161.15|HMGCR|FXR1|FXR1	933	+	6.269401	1.1751859	-1.0	-1.0
chr5	76631898	76632013	ENSG00000145703.15|IQGAP2|FXR1|FXR1	904	+	5.754657	1.0181195	-1.0	-1.0
chr5	80438185	80438330	ENSG00000039319.16|ZFYVE16|FXR1|FXR1	906	+	5.744462	1.0255162	-1.0	-1.0
chr5	80451484	80451609	ENSG00000039319.16|ZFYVE16|FXR1|FXR1	909	+	5.790285	1.0409685	-1.0	-1.0
chr5	86619437	86619537	ENSG00000127184.12|COX7C|FXR1|FXR1	905	+	5.834448	1.0243962	-1.0	-1.0
chr5	90763257	90763427	ENSG00000164199.16|ADGRV1|FXR1|FXR1	920	+	5.9906125	1.0974758	-1.0	-1.0
chr5	94670912	94671008	ENSG00000133302.12|SLF1|FXR1|FXR1	909	+	5.8770776	1.0390356	-1.0	-1.0
chr5	95529004	95529102	ENSG00000198677.10|TTC37|FXR1|FXR1	903	-	5.7182684	1.0125504	-1.0	-1.0
chr5	95498384	95498591	ENSG00000198677.10|TTC37|FXR1|FXR1	932	-	6.09116	1.1643778	-1.0	-1.0
chr5	95502884	95502984	ENSG00000198677.10|TTC37|FXR1|FXR1	913	-	5.828311	1.0595546	-1.0	-1.0
chr5	95516639	95516809	ENSG00000198677.10|TTC37|FXR1|FXR1	939	-	6.2461076	1.2171715	-1.0	-1.0
chr5	95517145	95517285	ENSG00000198677.10|TTC37|FXR1|FXR1	937	-	6.20697	1.20103	-1.0	-1.0
chr5	95494686	95494786	ENSG00000198677.10|TTC37|FXR1|FXR1	903	-	5.7182684	1.0125504	-1.0	-1.0
chr5	95525397	95525501	ENSG00000198677.10|TTC37|FXR1|FXR1	949	-	6.5219874	1.2941926	-1.0	-1.0
chr5	95523654	95523829	ENSG00000198677.10|TTC37|FXR1|FXR1	948	-	6.537728	1.2844478	-1.0	-1.0
chr5	95478289	95478399	ENSG00000198677.10|TTC37|FXR1|FXR1	935	-	6.131412	1.1844823	-1.0	-1.0
chr5	95482482	95482631	ENSG00000198677.10|TTC37|FXR1|FXR1	911	-	5.8410892	1.0509207	-1.0	-1.0
chr5	95506933	95507011	ENSG00000198677.10|TTC37|FXR1|FXR1	914	-	5.8327036	1.063075	-1.0	-1.0
chr5	95516854	95517060	ENSG00000198677.10|TTC37|FXR1|FXR1	947	-	6.3971133	1.2736232	-1.0	-1.0
chr5	95543183	95543327	ENSG00000198677.10|TTC37|FXR1|FXR1	948	-	6.535509	1.2836	-1.0	-1.0
chr5	95484728	95484845	ENSG00000198677.10|TTC37|FXR1|FXR1	909	-	5.8257422	1.0392066	-1.0	-1.0
chr5	95536808	95536925	ENSG00000198677.10|TTC37|FXR1|FXR1	912	-	5.830467	1.0572422	-1.0	-1.0
chr5	95503813	95503933	ENSG00000198677.10|TTC37|FXR1|FXR1	954	-	6.573065	1.3385373	-1.0	-1.0
chr5	95509593	95509687	ENSG00000198677.10|TTC37|FXR1|FXR1	933	-	6.1366897	1.1726562	-1.0	-1.0
chr5	95780326	95780425	ENSG00000164292.12|RHOBTB3|FXR1|FXR1	908	+	4.1831913	1.0378335	-1.0	-1.0
chr5	95755490	95755750	ENSG00000164292.12|RHOBTB3|FXR1|FXR1	921	+	4.2479095	1.1026396	-1.0	-1.0
chr5	95752238	95752350	ENSG00000164292.12|RHOBTB3|FXR1|FXR1	931	+	6.0806355	1.1637664	-1.0	-1.0
chr5	95783741	95783881	ENSG00000164292.12|RHOBTB3|FXR1|FXR1	927	+	6.0720334	1.139111	-1.0	-1.0
chr5	95731315	95731450	ENSG00000164292.12|RHOBTB3|FXR1|FXR1	926	+	6.053447	1.1335305	-1.0	-1.0
chr5	95793678	95793778	ENSG00000164292.12|RHOBTB3|FXR1|FXR1	903	+	5.7135267	1.0125504	-1.0	-1.0
chr5	95763507	95763620	ENSG00000164292.12|RHOBTB3|FXR1|FXR1	912	+	4.2251472	1.0542912	-1.0	-1.0
chr5	95768045	95768155	ENSG00000164292.12|RHOBTB3|FXR1|FXR1	914	+	4.26613	1.0680188	-1.0	-1.0
chr5	95731535	95731684	ENSG00000164292.12|RHOBTB3|FXR1|FXR1	931	+	6.095833	1.1586027	-1.0	-1.0
chr5	96750586	96750682	ENSG00000153113.23|CAST|FXR1|FXR1	919	+	4.371493	1.0902824	-1.0	-1.0
chr5	98881075	98881171	ENSG00000153922.10|CHD1|FXR1|FXR1	937	-	6.2039933	1.2031794	-1.0	-1.0
chr5	98873612	98873723	ENSG00000153922.10|CHD1|FXR1|FXR1	937	-	6.1666894	1.1983529	-1.0	-1.0
chr5	98900815	98900990	ENSG00000153922.10|CHD1|FXR1|FXR1	909	-	5.8454566	1.0425751	-1.0	-1.0
chr5	98892524	98892684	ENSG00000153922.10|CHD1|FXR1|FXR1	908	-	5.7803564	1.0368524	-1.0	-1.0
chr5	98883087	98883232	ENSG00000153922.10|CHD1|FXR1|FXR1	930	-	5.7773013	1.1522442	-1.0	-1.0
chr5	98928538	98928668	ENSG00000153922.10|CHD1|FXR1|FXR1	923	-	6.0133266	1.1132408	-1.0	-1.0
chr5	98869738	98869882	ENSG00000153922.10|CHD1|FXR1|FXR1	920	-	5.919524	1.0971018	-1.0	-1.0
chr5	98896305	98896410	ENSG00000153922.10|CHD1|FXR1|FXR1	906	-	5.7467804	1.0254961	-1.0	-1.0
chr5	98893495	98893595	ENSG00000153922.10|CHD1|FXR1|FXR1	907	-	5.7804832	1.0334233	-1.0	-1.0
chr5	98889130	98889238	ENSG00000153922.10|CHD1|FXR1|FXR1	958	-	6.6405582	1.3737874	-1.0	-1.0
chr5	98904991	98905098	ENSG00000153922.10|CHD1|FXR1|FXR1	907	-	5.863112	1.0302236	-1.0	-1.0
chr5	103173154	103173264	ENSG00000145725.19|PPIP5K2|FXR1|FXR1	924	+	6.028019	1.1182263	-1.0	-1.0
chr5	103151252	103151352	ENSG00000145725.19|PPIP5K2|FXR1|FXR1	904	+	4.1412435	1.017749	-1.0	-1.0
chr5	103146536	103146636	ENSG00000145725.19|PPIP5K2|FXR1|FXR1	910	+	5.8030357	1.0479906	-1.0	-1.0
chr5	103184617	103184744	ENSG00000145725.19|PPIP5K2|FXR1|FXR1	911	+	5.922515	1.0517521	-1.0	-1.0
chr5	103149176	103149296	ENSG00000145725.19|PPIP5K2|FXR1|FXR1	908	+	5.8030386	1.0349025	-1.0	-1.0
chr5	103158187	103158313	ENSG00000145725.19|PPIP5K2|FXR1|FXR1	936	+	6.1652384	1.1948766	-1.0	-1.0
chr5	103168071	103168295	ENSG00000145725.19|PPIP5K2|FXR1|FXR1	930	+	6.1382904	1.1558877	-1.0	-1.0
chr5	103177666	103177774	ENSG00000145725.19|PPIP5K2|FXR1|FXR1	937	+	6.1751685	1.2012483	-1.0	-1.0
chr5	103177863	103177980	ENSG00000145725.19|PPIP5K2|FXR1|FXR1	950	+	6.4785333	1.3030629	-1.0	-1.0
chr5	103180080	103180185	ENSG00000145725.19|PPIP5K2|FXR1|FXR1	905	+	5.8599753	1.022511	-1.0	-1.0
chr5	103155908	103155994	ENSG00000145725.19|PPIP5K2|FXR1|FXR1	966	+	6.930426	1.4742905	-1.0	-1.0
chr5	103190876	103191016	ENSG00000145725.19|PPIP5K2|FXR1|FXR1	918	+	5.929533	1.0837454	-1.0	-1.0
chr5	103129365	103129520	ENSG00000145725.19|PPIP5K2|FXR1|FXR1	914	+	5.8570886	1.0636433	-1.0	-1.0
chr5	103158451	103158573	ENSG00000145725.19|PPIP5K2|FXR1|FXR1	980	+	7.353	1.6897476	-1.0	-1.0
chr5	103154833	103154938	ENSG00000145725.19|PPIP5K2|FXR1|FXR1	947	+	6.407538	1.2766738	-1.0	-1.0
chr5	103173857	103174012	ENSG00000145725.19|PPIP5K2|FXR1|FXR1	964	+	6.815065	1.4433916	-1.0	-1.0
chr5	103167178	103167318	ENSG00000145725.19|PPIP5K2|FXR1|FXR1	908	+	5.9024544	1.0372298	-1.0	-1.0
chr5	103194850	103194980	ENSG00000145725.19|PPIP5K2|FXR1|FXR1	937	+	6.217656	1.1986048	-1.0	-1.0
chr5	109378203	109378528	ENSG00000198961.9|PJA2|FXR1|FXR1	949	-	6.139354	1.2956394	-1.0	-1.0
chr5	109409841	109409966	ENSG00000198961.9|PJA2|FXR1|FXR1	914	-	6.047929	1.0648812	-1.0	-1.0
chr5	109335753	109335893	ENSG00000198961.9|PJA2|FXR1|FXR1	910	-	5.8028584	1.0473934	-1.0	-1.0
chr5	109344704	109344814	ENSG00000198961.9|PJA2|FXR1|FXR1	914	-	4.3036785	1.0655036	-1.0	-1.0
chr5	109337213	109337356	ENSG00000198961.9|PJA2|FXR1|FXR1	912	-	6.026245	1.0542042	-1.0	-1.0
chr5	109344189	109344311	ENSG00000198961.9|PJA2|FXR1|FXR1	955	-	6.679252	1.3478508	-1.0	-1.0
chr5	109362839	109363022	ENSG00000198961.9|PJA2|FXR1|FXR1	977	-	7.3615575	1.6302046	-1.0	-1.0
chr5	109378643	109379254	ENSG00000198961.9|PJA2|FXR1|FXR1	953	-	6.815796	1.3304921	-1.0	-1.0
chr5	109368570	109368746	ENSG00000198961.9|PJA2|FXR1|FXR1	947	-	6.4888334	1.2760458	-1.0	-1.0
chr5	109335513	109335618	ENSG00000198961.9|PJA2|FXR1|FXR1	908	-	5.7954445	1.0349905	-1.0	-1.0
chr5	109381502	109381703	ENSG00000198961.9|PJA2|FXR1|FXR1	941	-	6.0992823	1.2322617	-1.0	-1.0
chr5	109383395	109383515	ENSG00000198961.9|PJA2|FXR1|FXR1	936	-	5.657387	1.1920358	-1.0	-1.0
chr5	111498972	111499127	ENSG00000164211.12|STARD4|FXR1|FXR1	912	-	5.8691416	1.0572861	-1.0	-1.0
chr5	112839162	112839277	ENSG00000134982.16|APC|FXR1|FXR1	910	+	5.8172865	1.0448116	-1.0	-1.0
chr5	112827117	112827242	ENSG00000134982.16|APC|FXR1|FXR1	942	+	6.3518987	1.2365731	-1.0	-1.0
chr5	112839647	112839752	ENSG00000134982.16|APC|FXR1|FXR1	905	+	5.8825216	1.024082	-1.0	-1.0
chr5	112839967	112840162	ENSG00000134982.16|APC|FXR1|FXR1	925	+	5.99131	1.1272299	-1.0	-1.0
chr5	112827212	112827247	ENSG00000258864.1|AC008575.1|FXR1|FXR1	917	+	5.883099	1.0815794	-1.0	-1.0
chr5	112839647	112839752	ENSG00000258864.1|AC008575.1|FXR1|FXR1	905	+	5.8825216	1.0239819	-1.0	-1.0
chr5	112839967	112840162	ENSG00000258864.1|AC008575.1|FXR1|FXR1	925	+	5.99131	1.127232	-1.0	-1.0
chr5	112839162	112839277	ENSG00000258864.1|AC008575.1|FXR1|FXR1	910	+	5.8172865	1.0447123	-1.0	-1.0
chr5	112976766	112976911	ENSG00000172795.15|DCP2|FXR1|FXR1	915	+	6.0752993	1.0716345	-1.0	-1.0
chr5	113018745	113018865	ENSG00000172795.15|DCP2|FXR1|FXR1	927	+	6.016947	1.1391451	-1.0	-1.0
chr5	112985831	112986010	ENSG00000172795.15|DCP2|FXR1|FXR1	928	+	6.066008	1.142625	-1.0	-1.0
chr5	113014760	113014935	ENSG00000172795.15|DCP2|FXR1|FXR1	924	+	5.973003	1.1192946	-1.0	-1.0
chr5	113017155	113017270	ENSG00000172795.15|DCP2|FXR1|FXR1	905	+	5.7732897	1.0236866	-1.0	-1.0
chr5	113014040	113014155	ENSG00000172795.15|DCP2|FXR1|FXR1	925	+	5.9906397	1.1232927	-1.0	-1.0
chr5	113020240	113020350	ENSG00000172795.15|DCP2|FXR1|FXR1	908	+	5.773287	1.0361772	-1.0	-1.0
chr5	113003966	113004066	ENSG00000172795.15|DCP2|FXR1|FXR1	906	+	5.8059363	1.0253823	-1.0	-1.0
chr5	113014210	113014455	ENSG00000172795.15|DCP2|FXR1|FXR1	954	+	6.452319	1.3348929	-1.0	-1.0
chr5	112992120	112992248	ENSG00000172795.15|DCP2|FXR1|FXR1	937	+	6.1889777	1.2007565	-1.0	-1.0
chr5	113014940	113015105	ENSG00000172795.15|DCP2|FXR1|FXR1	925	+	6.0100465	1.1270602	-1.0	-1.0
chr5	112992671	112992770	ENSG00000172795.15|DCP2|FXR1|FXR1	902	+	4.119674	1.0097538	-1.0	-1.0
chr5	113013320	113013435	ENSG00000172795.15|DCP2|FXR1|FXR1	924	+	5.9888873	1.1187568	-1.0	-1.0
chr5	113015465	113015590	ENSG00000172795.15|DCP2|FXR1|FXR1	908	+	5.919904	1.0346391	-1.0	-1.0
chr5	113013485	113013845	ENSG00000172795.15|DCP2|FXR1|FXR1	928	+	6.056606	1.1414737	-1.0	-1.0
chr5	113015595	113015750	ENSG00000172795.15|DCP2|FXR1|FXR1	916	+	5.872031	1.0769303	-1.0	-1.0
chr5	115620434	115620564	ENSG00000251201.8|TMED7-TICAM2|FXR1|FXR1	910	-	5.8622923	1.0481194	-1.0	-1.0
chr5	115620434	115620564	ENSG00000134970.13|TMED7|FXR1|FXR1	910	-	5.8622923	1.0481266	-1.0	-1.0
chr5	119149633	119149858	ENSG00000172869.14|DMXL1|FXR1|FXR1	915	+	5.8784485	1.0702835	-1.0	-1.0
chr5	119167612	119167812	ENSG00000172869.14|DMXL1|FXR1|FXR1	945	+	6.345008	1.2596881	-1.0	-1.0
chr5	119134033	119134173	ENSG00000172869.14|DMXL1|FXR1|FXR1	912	+	5.8156605	1.0547426	-1.0	-1.0
chr5	119150148	119150383	ENSG00000172869.14|DMXL1|FXR1|FXR1	953	+	6.108	1.3247526	-1.0	-1.0
chr5	119170574	119170759	ENSG00000172869.14|DMXL1|FXR1|FXR1	909	+	4.632772	1.0406414	-1.0	-1.0
chr5	119149953	119150148	ENSG00000172869.14|DMXL1|FXR1|FXR1	933	+	6.1923895	1.173321	-1.0	-1.0
chr5	119129208	119129348	ENSG00000172869.14|DMXL1|FXR1|FXR1	919	+	5.9179196	1.089082	-1.0	-1.0
chr5	119177995	119178145	ENSG00000172869.14|DMXL1|FXR1|FXR1	931	+	6.0759144	1.1596906	-1.0	-1.0
chr5	119170269	119170404	ENSG00000172869.14|DMXL1|FXR1|FXR1	916	+	5.871228	1.0779382	-1.0	-1.0
chr5	119149168	119149618	ENSG00000172869.14|DMXL1|FXR1|FXR1	919	+	5.9058423	1.0897467	-1.0	-1.0
chr5	126818931	126819076	ENSG00000113368.11|LMNB1|FXR1|FXR1	913	+	5.826152	1.0595748	-1.0	-1.0
chr5	131159491	131159591	ENSG00000169567.11|HINT1|FXR1|FXR1	905	-	5.745089	1.0243962	-1.0	-1.0
chr5	131165069	131165194	ENSG00000169567.11|HINT1|FXR1|FXR1	918	-	5.9053354	1.0874072	-1.0	-1.0
chr5	131162570	131162676	ENSG00000169567.11|HINT1|FXR1|FXR1	911	-	5.8291373	1.051652	-1.0	-1.0
chr5	131671504	131671659	ENSG00000217128.11|FNIP1|FXR1|FXR1	931	-	6.0951743	1.1624795	-1.0	-1.0
chr5	131671839	131671949	ENSG00000217128.11|FNIP1|FXR1|FXR1	902	-	5.788207	1.0088195	-1.0	-1.0
chr5	131671719	131671824	ENSG00000217128.11|FNIP1|FXR1|FXR1	903	-	5.766628	1.0119777	-1.0	-1.0
chr5	131670467	131670627	ENSG00000217128.11|FNIP1|FXR1|FXR1	915	-	5.8791714	1.072645	-1.0	-1.0
chr5	131671843	131671953	ENSG00000273217.1|AC008695.1|FXR1|FXR1	902	-	5.788207	1.0088195	-1.0	-1.0
chr5	131670468	131670628	ENSG00000273217.1|AC008695.1|FXR1|FXR1	916	-	5.8852086	1.0748991	-1.0	-1.0
chr5	131671718	131671823	ENSG00000273217.1|AC008695.1|FXR1|FXR1	904	-	5.768956	1.0154743	-1.0	-1.0
chr5	131671463	131671658	ENSG00000273217.1|AC008695.1|FXR1|FXR1	926	-	6.0196266	1.1312257	-1.0	-1.0
chr5	132618074	132618264	ENSG00000113522.13|RAD50|FXR1|FXR1	919	+	5.625069	1.0912102	-1.0	-1.0
chr5	132638080	132638223	ENSG00000113522.13|RAD50|FXR1|FXR1	950	+	6.4786134	1.2995087	-1.0	-1.0
chr5	132559283	132559367	ENSG00000113522.13|RAD50|FXR1|FXR1	936	+	4.563852	1.1951044	-1.0	-1.0
chr5	132591223	132591403	ENSG00000113522.13|RAD50|FXR1|FXR1	924	+	5.971134	1.1199429	-1.0	-1.0
chr5	132587948	132588089	ENSG00000113522.13|RAD50|FXR1|FXR1	918	+	5.906521	1.0886458	-1.0	-1.0
chr5	132603369	132603484	ENSG00000113522.13|RAD50|FXR1|FXR1	934	+	6.120564	1.1805675	-1.0	-1.0
chr5	132557307	132557453	ENSG00000113522.13|RAD50|FXR1|FXR1	933	+	6.1278143	1.1741307	-1.0	-1.0
chr5	132604850	132604999	ENSG00000113522.13|RAD50|FXR1|FXR1	914	+	5.8514295	1.0674621	-1.0	-1.0
chr5	132595597	132595697	ENSG00000113522.13|RAD50|FXR1|FXR1	910	+	5.798556	1.0479906	-1.0	-1.0
chr5	132588721	132588880	ENSG00000113522.13|RAD50|FXR1|FXR1	940	+	6.2956324	1.22073	-1.0	-1.0
chr5	132556937	132557112	ENSG00000113522.13|RAD50|FXR1|FXR1	920	+	5.953582	1.0972667	-1.0	-1.0
chr5	132618074	132618264	ENSG00000283782.1|AC116366.3|FXR1|FXR1	919	+	5.625069	1.0911702	-1.0	-1.0
chr5	132638080	132638223	ENSG00000283782.1|AC116366.3|FXR1|FXR1	950	+	6.4786134	1.299402	-1.0	-1.0
chr5	132559283	132559367	ENSG00000283782.1|AC116366.3|FXR1|FXR1	936	+	4.563852	1.195015	-1.0	-1.0
chr5	132591223	132591403	ENSG00000283782.1|AC116366.3|FXR1|FXR1	924	+	5.971134	1.1199706	-1.0	-1.0
chr5	132587948	132588089	ENSG00000283782.1|AC116366.3|FXR1|FXR1	918	+	5.906521	1.088666	-1.0	-1.0
chr5	132556938	132557113	ENSG00000283782.1|AC116366.3|FXR1|FXR1	920	+	5.9528747	1.0979316	-1.0	-1.0
chr5	132603369	132603484	ENSG00000283782.1|AC116366.3|FXR1|FXR1	934	+	6.120564	1.1806015	-1.0	-1.0
chr5	132604850	132604999	ENSG00000283782.1|AC116366.3|FXR1|FXR1	914	+	5.8514295	1.0674621	-1.0	-1.0
chr5	132595597	132595697	ENSG00000283782.1|AC116366.3|FXR1|FXR1	910	+	5.798556	1.0479906	-1.0	-1.0
chr5	132557308	132557518	ENSG00000283782.1|AC116366.3|FXR1|FXR1	931	+	6.0928454	1.1631888	-1.0	-1.0
chr5	132588721	132588880	ENSG00000283782.1|AC116366.3|FXR1|FXR1	940	+	6.2956324	1.22073	-1.0	-1.0
chr5	132934716	132934826	ENSG00000072364.12|AFF4|FXR1|FXR1	910	-	5.8682747	1.0443873	-1.0	-1.0
chr5	132896682	132896882	ENSG00000072364.12|AFF4|FXR1|FXR1	911	-	5.8294783	1.0495667	-1.0	-1.0
chr5	132934221	132934321	ENSG00000072364.12|AFF4|FXR1|FXR1	906	-	5.8397117	1.0283858	-1.0	-1.0
chr5	132896527	132896647	ENSG00000072364.12|AFF4|FXR1|FXR1	933	-	6.130366	1.1722523	-1.0	-1.0
chr5	132889078	132889173	ENSG00000072364.12|AFF4|FXR1|FXR1	906	-	5.8397117	1.0283858	-1.0	-1.0
chr5	133073992	133074126	ENSG00000170606.14|HSPA4|FXR1|FXR1	908	+	3.9860919	1.0351433	-1.0	-1.0
chr5	133091225	133091325	ENSG00000170606.14|HSPA4|FXR1|FXR1	903	+	3.6581972	1.0118611	-1.0	-1.0
chr5	133101755	133101855	ENSG00000170606.14|HSPA4|FXR1|FXR1	902	+	4.1075244	1.0102391	-1.0	-1.0
chr5	133104282	133104417	ENSG00000170606.14|HSPA4|FXR1|FXR1	909	+	5.8114767	1.0425533	-1.0	-1.0
chr5	133097160	133097260	ENSG00000170606.14|HSPA4|FXR1|FXR1	912	+	3.8077652	1.0541381	-1.0	-1.0
chr5	133096097	133096250	ENSG00000170606.14|HSPA4|FXR1|FXR1	935	+	6.177028	1.1845152	-1.0	-1.0
chr5	133086781	133086858	ENSG00000170606.14|HSPA4|FXR1|FXR1	958	+	6.716978	1.3810902	-1.0	-1.0
chr5	133073229	133073329	ENSG00000170606.14|HSPA4|FXR1|FXR1	907	+	4.1869006	1.0297518	-1.0	-1.0
chr5	133076653	133076893	ENSG00000170606.14|HSPA4|FXR1|FXR1	926	+	4.7620754	1.1310685	-1.0	-1.0
chr5	133088423	133088523	ENSG00000170606.14|HSPA4|FXR1|FXR1	906	+	3.617489	1.0268242	-1.0	-1.0
chr5	133052111	133052357	ENSG00000170606.14|HSPA4|FXR1|FXR1	931	+	5.1739593	1.1600963	-1.0	-1.0
chr5	133980728	133980908	ENSG00000213585.10|VDAC1|FXR1|FXR1	952	-	6.476716	1.3146963	-1.0	-1.0
chr5	134201782	134202032	ENSG00000272772.1|AC104109.3|FXR1|FXR1	938	-	6.3224707	1.2110738	-1.0	-1.0
chr5	134225774	134225949	ENSG00000272772.1|AC104109.3|FXR1|FXR1	915	-	6.0237303	1.0697662	-1.0	-1.0
chr5	134200972	134201072	ENSG00000272772.1|AC104109.3|FXR1|FXR1	923	-	5.954917	1.1137403	-1.0	-1.0
chr5	134201847	134202032	ENSG00000113575.9|PPP2CA|FXR1|FXR1	932	-	6.1790166	1.169114	-1.0	-1.0
chr5	134225774	134225949	ENSG00000113575.9|PPP2CA|FXR1|FXR1	915	-	6.0237303	1.0697732	-1.0	-1.0
chr5	134225771	134225946	ENSG00000273345.5|AC104109.4|FXR1|FXR1	914	-	6.0196867	1.0679038	-1.0	-1.0
chr5	134715023	134715161	ENSG00000113615.12|SEC24A|FXR1|FXR1	933	+	6.1120267	1.1769015	-1.0	-1.0
chr5	134674654	134674775	ENSG00000113615.12|SEC24A|FXR1|FXR1	912	+	5.8373175	1.0538094	-1.0	-1.0
chr5	134688180	134688299	ENSG00000113615.12|SEC24A|FXR1|FXR1	914	+	5.838358	1.0637968	-1.0	-1.0
chr5	134648973	134649083	ENSG00000113615.12|SEC24A|FXR1|FXR1	901	+	5.699205	1.0025624	-1.0	-1.0
chr5	134708747	134708888	ENSG00000113615.12|SEC24A|FXR1|FXR1	933	+	6.1226926	1.175721	-1.0	-1.0
chr5	134817589	134817689	ENSG00000145833.15|DDX46|FXR1|FXR1	906	+	5.7727723	1.0283858	-1.0	-1.0
chr5	134794849	134795009	ENSG00000145833.15|DDX46|FXR1|FXR1	936	+	6.1806593	1.193127	-1.0	-1.0
chr5	137753740	137753905	ENSG00000177733.6|HNRNPA0|FXR1|FXR1	925	-	6.0155106	1.1275381	-1.0	-1.0
chr5	137754115	137754230	ENSG00000177733.6|HNRNPA0|FXR1|FXR1	902	-	4.146832	1.0085499	-1.0	-1.0
chr5	137753910	137754070	ENSG00000177733.6|HNRNPA0|FXR1|FXR1	918	-	6.050833	1.0847585	-1.0	-1.0
chr5	138166517	138166622	ENSG00000112983.17|BRD8|FXR1|FXR1	928	-	6.0698924	1.1445675	-1.0	-1.0
chr5	138392007	138392122	ENSG00000120733.13|KDM3B|FXR1|FXR1	936	+	6.293794	1.1925073	-1.0	-1.0
chr5	138420715	138420962	ENSG00000120733.13|KDM3B|FXR1|FXR1	936	+	5.4161043	1.1920182	-1.0	-1.0
chr5	138386481	138386581	ENSG00000120733.13|KDM3B|FXR1|FXR1	903	+	5.8013473	1.0125504	-1.0	-1.0
chr5	138424074	138424341	ENSG00000120733.13|KDM3B|FXR1|FXR1	942	+	6.299319	1.2368295	-1.0	-1.0
chr5	138391012	138391977	ENSG00000120733.13|KDM3B|FXR1|FXR1	940	+	5.5460544	1.2216629	-1.0	-1.0
chr5	138372698	138372841	ENSG00000120733.13|KDM3B|FXR1|FXR1	924	+	6.006598	1.1175858	-1.0	-1.0
chr5	138427966	138428081	ENSG00000120733.13|KDM3B|FXR1|FXR1	940	+	6.2183776	1.2190406	-1.0	-1.0
chr5	138398167	138398387	ENSG00000120733.13|KDM3B|FXR1|FXR1	927	+	4.812897	1.1383852	-1.0	-1.0
chr5	138430253	138430423	ENSG00000120733.13|KDM3B|FXR1|FXR1	928	+	6.0933986	1.1408316	-1.0	-1.0
chr5	138392132	138392261	ENSG00000120733.13|KDM3B|FXR1|FXR1	934	+	6.347893	1.1832049	-1.0	-1.0
chr5	138386021	138386396	ENSG00000120733.13|KDM3B|FXR1|FXR1	944	+	6.352586	1.2550126	-1.0	-1.0
chr5	138352665	138352890	ENSG00000120733.13|KDM3B|FXR1|FXR1	938	+	6.3152876	1.2106594	-1.0	-1.0
chr5	138417482	138417582	ENSG00000120733.13|KDM3B|FXR1|FXR1	951	+	6.5128536	1.3133553	-1.0	-1.0
chr5	138399859	138400012	ENSG00000120733.13|KDM3B|FXR1|FXR1	954	+	6.554061	1.3350381	-1.0	-1.0
chr5	138379583	138379703	ENSG00000120733.13|KDM3B|FXR1|FXR1	965	+	6.9630485	1.454247	-1.0	-1.0
chr5	138426955	138427060	ENSG00000120733.13|KDM3B|FXR1|FXR1	930	+	6.100424	1.1527396	-1.0	-1.0
chr5	138427188	138427319	ENSG00000120733.13|KDM3B|FXR1|FXR1	934	+	6.145733	1.181145	-1.0	-1.0
chr5	138435939	138436129	ENSG00000120733.13|KDM3B|FXR1|FXR1	907	+	5.7648826	1.0319363	-1.0	-1.0
chr5	138415131	138415239	ENSG00000120733.13|KDM3B|FXR1|FXR1	933	+	6.094492	1.1716269	-1.0	-1.0
chr5	138429825	138429960	ENSG00000120733.13|KDM3B|FXR1|FXR1	911	+	4.559474	1.0497957	-1.0	-1.0
chr5	138375092	138375206	ENSG00000120733.13|KDM3B|FXR1|FXR1	940	+	6.263322	1.2233752	-1.0	-1.0
chr5	138425410	138425580	ENSG00000120733.13|KDM3B|FXR1|FXR1	933	+	6.0095453	1.1707581	-1.0	-1.0
chr5	138393170	138393320	ENSG00000120733.13|KDM3B|FXR1|FXR1	914	+	4.1681175	1.0666542	-1.0	-1.0
chr5	138418952	138419227	ENSG00000120733.13|KDM3B|FXR1|FXR1	935	+	6.200206	1.1868972	-1.0	-1.0
chr5	138512798	138512943	ENSG00000120705.12|ETF1|FXR1|FXR1	922	-	5.938871	1.1061395	-1.0	-1.0
chr5	138508244	138508387	ENSG00000120705.12|ETF1|FXR1|FXR1	910	-	4.5434284	1.046325	-1.0	-1.0
chr5	138566625	138566718	ENSG00000113013.12|HSPA9|FXR1|FXR1	976	-	7.7996364	1.6220236	-1.0	-1.0
chr5	138570903	138571141	ENSG00000113013.12|HSPA9|FXR1|FXR1	976	-	6.6907506	1.6272533	-1.0	-1.0
chr5	138558552	138558652	ENSG00000113013.12|HSPA9|FXR1|FXR1	975	-	7.2431526	1.5999751	-1.0	-1.0
chr5	138567000	138567163	ENSG00000113013.12|HSPA9|FXR1|FXR1	991	-	8.108828	2.0351348	-1.0	-1.0
chr5	138556773	138556903	ENSG00000113013.12|HSPA9|FXR1|FXR1	923	-	4.6558332	1.1160104	-1.0	-1.0
chr5	138567454	138567561	ENSG00000113013.12|HSPA9|FXR1|FXR1	954	-	4.6010876	1.3347911	-1.0	-1.0
chr5	138575237	138575352	ENSG00000113013.12|HSPA9|FXR1|FXR1	927	-	4.544534	1.1368984	-1.0	-1.0
chr5	138557868	138557983	ENSG00000113013.12|HSPA9|FXR1|FXR1	910	-	3.5905242	1.0439216	-1.0	-1.0
chr5	138568924	138569044	ENSG00000113013.12|HSPA9|FXR1|FXR1	963	-	4.9794593	1.4376905	-1.0	-1.0
chr5	138567648	138567722	ENSG00000113013.12|HSPA9|FXR1|FXR1	990	-	8.057019	1.9922329	-1.0	-1.0
chr5	138561579	138561784	ENSG00000113013.12|HSPA9|FXR1|FXR1	960	-	5.3449717	1.394851	-1.0	-1.0
chr5	138555711	138555811	ENSG00000113013.12|HSPA9|FXR1|FXR1	903	-	4.421441	1.0125504	-1.0	-1.0
chr5	138559804	138560089	ENSG00000113013.12|HSPA9|FXR1|FXR1	972	-	6.1244636	1.5566921	-1.0	-1.0
chr5	138557378	138557496	ENSG00000113013.12|HSPA9|FXR1|FXR1	909	-	4.5677543	1.0421871	-1.0	-1.0
chr5	138924509	138924710	ENSG00000044115.20|CTNNA1|FXR1|FXR1	955	+	6.8694296	1.3419894	-1.0	-1.0
chr5	138812168	138812302	ENSG00000044115.20|CTNNA1|FXR1|FXR1	924	+	5.0450115	1.1201444	-1.0	-1.0
chr5	138925255	138925475	ENSG00000044115.20|CTNNA1|FXR1|FXR1	939	+	6.4357667	1.2126231	-1.0	-1.0
chr5	138930849	138930979	ENSG00000044115.20|CTNNA1|FXR1|FXR1	935	+	6.290856	1.1889123	-1.0	-1.0
chr5	138810037	138810202	ENSG00000044115.20|CTNNA1|FXR1|FXR1	932	+	6.3331347	1.1702328	-1.0	-1.0
chr5	138827514	138827764	ENSG00000044115.20|CTNNA1|FXR1|FXR1	933	+	5.714495	1.1732134	-1.0	-1.0
chr5	138932600	138932712	ENSG00000044115.20|CTNNA1|FXR1|FXR1	914	+	5.917892	1.0651466	-1.0	-1.0
chr5	138933801	138934011	ENSG00000044115.20|CTNNA1|FXR1|FXR1	946	+	6.607148	1.2637011	-1.0	-1.0
chr5	138824529	138824779	ENSG00000044115.20|CTNNA1|FXR1|FXR1	917	+	6.0966053	1.0829757	-1.0	-1.0
chr5	138886211	138886292	ENSG00000044115.20|CTNNA1|FXR1|FXR1	938	+	6.3545938	1.206674	-1.0	-1.0
chr5	138904348	138904488	ENSG00000044115.20|CTNNA1|FXR1|FXR1	945	+	6.654066	1.2634033	-1.0	-1.0
chr5	138930472	138930654	ENSG00000044115.20|CTNNA1|FXR1|FXR1	931	+	6.220984	1.1581587	-1.0	-1.0
chr5	138781922	138782029	ENSG00000044115.20|CTNNA1|FXR1|FXR1	939	+	6.2830462	1.2132629	-1.0	-1.0
chr5	138783191	138783374	ENSG00000044115.20|CTNNA1|FXR1|FXR1	932	+	6.332635	1.1676452	-1.0	-1.0
chr5	138887559	138887664	ENSG00000044115.20|CTNNA1|FXR1|FXR1	904	+	4.2473125	1.0193667	-1.0	-1.0
chr5	138929245	138929356	ENSG00000044115.20|CTNNA1|FXR1|FXR1	950	+	6.6232395	1.2992398	-1.0	-1.0
chr5	138934016	138934216	ENSG00000044115.20|CTNNA1|FXR1|FXR1	924	+	6.113461	1.1182294	-1.0	-1.0
chr5	138917741	138917898	ENSG00000044115.20|CTNNA1|FXR1|FXR1	952	+	6.7514563	1.3189623	-1.0	-1.0
chr5	139322682	139322927	ENSG00000280987.4|MATR3|FXR1|FXR1	932	+	4.608166	1.1665205	-1.0	-1.0
chr5	139326162	139326272	ENSG00000280987.4|MATR3|FXR1|FXR1	914	+	5.8711457	1.0643387	-1.0	-1.0
chr5	139317052	139317105	ENSG00000280987.4|MATR3|FXR1|FXR1	928	+	6.0194488	1.1414394	-1.0	-1.0
chr5	139307288	139307388	ENSG00000280987.4|MATR3|FXR1|FXR1	902	+	4.102047	1.0069104	-1.0	-1.0
chr5	139307653	139308327	ENSG00000280987.4|MATR3|FXR1|FXR1	950	+	4.554344	1.3023297	-1.0	-1.0
chr5	139316075	139316188	ENSG00000280987.4|MATR3|FXR1|FXR1	967	+	6.5279393	1.485408	-1.0	-1.0
chr5	139317595	139317721	ENSG00000280987.4|MATR3|FXR1|FXR1	945	+	6.3727393	1.2628	-1.0	-1.0
chr5	139318907	139319033	ENSG00000280987.4|MATR3|FXR1|FXR1	954	+	5.142427	1.3377548	-1.0	-1.0
chr5	139321897	139322007	ENSG00000280987.4|MATR3|FXR1|FXR1	927	+	4.485171	1.1339207	-1.0	-1.0
chr5	139329549	139329669	ENSG00000280987.4|MATR3|FXR1|FXR1	910	+	5.8146725	1.0451964	-1.0	-1.0
chr5	139307398	139307508	ENSG00000280987.4|MATR3|FXR1|FXR1	913	+	3.3132544	1.0601325	-1.0	-1.0
chr5	139314674	139314736	ENSG00000280987.4|MATR3|FXR1|FXR1	972	+	7.0743484	1.5591567	-1.0	-1.0
chr5	139325460	139325660	ENSG00000280987.4|MATR3|FXR1|FXR1	909	+	4.1306868	1.0420004	-1.0	-1.0
chr5	139315692	139315797	ENSG00000015479.18|MATR3|FXR1|FXR1	908	+	5.776458	1.0383271	-1.0	-1.0
chr5	139322682	139322927	ENSG00000015479.18|MATR3|FXR1|FXR1	932	+	4.608166	1.1665049	-1.0	-1.0
chr5	139326162	139326272	ENSG00000015479.18|MATR3|FXR1|FXR1	914	+	5.8711457	1.064602	-1.0	-1.0
chr5	139317052	139317105	ENSG00000015479.18|MATR3|FXR1|FXR1	928	+	6.0194488	1.1414394	-1.0	-1.0
chr5	139316002	139316188	ENSG00000015479.18|MATR3|FXR1|FXR1	942	+	4.9704723	1.2373611	-1.0	-1.0
chr5	139307288	139307388	ENSG00000015479.18|MATR3|FXR1|FXR1	902	+	4.102047	1.0067321	-1.0	-1.0
chr5	139307653	139308327	ENSG00000015479.18|MATR3|FXR1|FXR1	950	+	4.554344	1.302385	-1.0	-1.0
chr5	139317595	139317721	ENSG00000015479.18|MATR3|FXR1|FXR1	945	+	6.3727393	1.2628247	-1.0	-1.0
chr5	139318907	139319033	ENSG00000015479.18|MATR3|FXR1|FXR1	954	+	5.142427	1.3376992	-1.0	-1.0
chr5	139329549	139329669	ENSG00000015479.18|MATR3|FXR1|FXR1	910	+	5.8146725	1.0451301	-1.0	-1.0
chr5	139307398	139307508	ENSG00000015479.18|MATR3|FXR1|FXR1	913	+	3.3132544	1.0601636	-1.0	-1.0
chr5	139325460	139325660	ENSG00000015479.18|MATR3|FXR1|FXR1	909	+	4.1306868	1.0419867	-1.0	-1.0
chr5	139314612	139314792	ENSG00000015479.18|MATR3|FXR1|FXR1	932	+	4.4381695	1.1677696	-1.0	-1.0
chr5	139321854	139322009	ENSG00000015479.18|MATR3|FXR1|FXR1	937	+	5.456207	1.2033545	-1.0	-1.0
chr5	140445741	140445975	ENSG00000131503.20|ANKHD1|FXR1|FXR1	971	+	7.2486067	1.5374429	-1.0	-1.0
chr5	140529298	140529423	ENSG00000131503.20|ANKHD1|FXR1|FXR1	913	+	5.836664	1.0592196	-1.0	-1.0
chr5	140507784	140507998	ENSG00000131503.20|ANKHD1|FXR1|FXR1	962	+	6.850896	1.4218106	-1.0	-1.0
chr5	140464666	140464836	ENSG00000131503.20|ANKHD1|FXR1|FXR1	960	+	6.7294326	1.3936661	-1.0	-1.0
chr5	140528433	140528633	ENSG00000131503.20|ANKHD1|FXR1|FXR1	959	+	6.6486773	1.391827	-1.0	-1.0
chr5	140440118	140440266	ENSG00000131503.20|ANKHD1|FXR1|FXR1	974	+	7.3871303	1.5887955	-1.0	-1.0
chr5	140459163	140459355	ENSG00000131503.20|ANKHD1|FXR1|FXR1	978	+	7.332146	1.6555297	-1.0	-1.0
chr5	140436103	140436257	ENSG00000131503.20|ANKHD1|FXR1|FXR1	936	+	4.3528457	1.1934378	-1.0	-1.0
chr5	140505121	140505233	ENSG00000131503.20|ANKHD1|FXR1|FXR1	925	+	5.974218	1.1222761	-1.0	-1.0
chr5	140504768	140504966	ENSG00000131503.20|ANKHD1|FXR1|FXR1	953	+	6.6424723	1.3263909	-1.0	-1.0
chr5	140529573	140529723	ENSG00000131503.20|ANKHD1|FXR1|FXR1	931	+	4.986034	1.1590154	-1.0	-1.0
chr5	140458624	140458814	ENSG00000131503.20|ANKHD1|FXR1|FXR1	959	+	6.488758	1.3855913	-1.0	-1.0
chr5	140496519	140496694	ENSG00000131503.20|ANKHD1|FXR1|FXR1	942	+	6.3285837	1.2374536	-1.0	-1.0
chr5	140449210	140449305	ENSG00000131503.20|ANKHD1|FXR1|FXR1	919	+	4.388304	1.0903147	-1.0	-1.0
chr5	140509656	140509812	ENSG00000131503.20|ANKHD1|FXR1|FXR1	944	+	6.3793325	1.250844	-1.0	-1.0
chr5	140528688	140528903	ENSG00000131503.20|ANKHD1|FXR1|FXR1	941	+	5.116045	1.2323164	-1.0	-1.0
chr5	140402003	140402268	ENSG00000131503.20|ANKHD1|FXR1|FXR1	927	+	5.9529877	1.13519	-1.0	-1.0
chr5	140525995	140526315	ENSG00000131503.20|ANKHD1|FXR1|FXR1	930	+	5.867051	1.1520878	-1.0	-1.0
chr5	140485064	140485248	ENSG00000131503.20|ANKHD1|FXR1|FXR1	956	+	6.61169	1.3525666	-1.0	-1.0
chr5	140527872	140527992	ENSG00000131503.20|ANKHD1|FXR1|FXR1	956	+	6.6129603	1.3578415	-1.0	-1.0
chr5	140401813	140401993	ENSG00000131503.20|ANKHD1|FXR1|FXR1	929	+	5.7814407	1.1464766	-1.0	-1.0
chr5	140438460	140438617	ENSG00000131503.20|ANKHD1|FXR1|FXR1	954	+	6.476094	1.3365976	-1.0	-1.0
chr5	140441004	140441142	ENSG00000131503.20|ANKHD1|FXR1|FXR1	935	+	4.007009	1.1895024	-1.0	-1.0
chr5	140528973	140529283	ENSG00000131503.20|ANKHD1|FXR1|FXR1	921	+	5.3454227	1.1042922	-1.0	-1.0
chr5	140505728	140505869	ENSG00000131503.20|ANKHD1|FXR1|FXR1	952	+	6.4991026	1.3154948	-1.0	-1.0
chr5	140513362	140513479	ENSG00000131503.20|ANKHD1|FXR1|FXR1	946	+	6.447001	1.2711709	-1.0	-1.0
chr5	140496699	140497278	ENSG00000131503.20|ANKHD1|FXR1|FXR1	942	+	6.303179	1.2334776	-1.0	-1.0
chr5	140510018	140510181	ENSG00000131503.20|ANKHD1|FXR1|FXR1	963	+	6.898077	1.4344866	-1.0	-1.0
chr5	140482579	140482667	ENSG00000131503.20|ANKHD1|FXR1|FXR1	928	+	6.0233154	1.1440169	-1.0	-1.0
chr5	140506834	140506977	ENSG00000131503.20|ANKHD1|FXR1|FXR1	960	+	6.7493834	1.4005094	-1.0	-1.0
chr5	140445741	140445975	ENSG00000254996.5|ANKHD1-EIF4EBP3|FXR1|FXR1	971	+	7.2486067	1.5374515	-1.0	-1.0
chr5	140529298	140529423	ENSG00000254996.5|ANKHD1-EIF4EBP3|FXR1|FXR1	913	+	5.836664	1.0592196	-1.0	-1.0
chr5	140507784	140507998	ENSG00000254996.5|ANKHD1-EIF4EBP3|FXR1|FXR1	962	+	6.850896	1.421816	-1.0	-1.0
chr5	140440118	140440266	ENSG00000254996.5|ANKHD1-EIF4EBP3|FXR1|FXR1	974	+	7.3871303	1.5887033	-1.0	-1.0
chr5	140528438	140528633	ENSG00000254996.5|ANKHD1-EIF4EBP3|FXR1|FXR1	961	+	6.776902	1.411437	-1.0	-1.0
chr5	140459163	140459355	ENSG00000254996.5|ANKHD1-EIF4EBP3|FXR1|FXR1	978	+	7.332146	1.655534	-1.0	-1.0
chr5	140436103	140436257	ENSG00000254996.5|ANKHD1-EIF4EBP3|FXR1|FXR1	936	+	4.3528457	1.1934094	-1.0	-1.0
chr5	140464666	140464771	ENSG00000254996.5|ANKHD1-EIF4EBP3|FXR1|FXR1	975	+	7.1863127	1.6055442	-1.0	-1.0
chr5	140505121	140505233	ENSG00000254996.5|ANKHD1-EIF4EBP3|FXR1|FXR1	925	+	5.974218	1.1222574	-1.0	-1.0
chr5	140402002	140402273	ENSG00000254996.5|ANKHD1-EIF4EBP3|FXR1|FXR1	926	+	5.7630477	1.1284636	-1.0	-1.0
chr5	140529573	140529723	ENSG00000254996.5|ANKHD1-EIF4EBP3|FXR1|FXR1	931	+	4.986034	1.1589984	-1.0	-1.0
chr5	140458624	140458814	ENSG00000254996.5|ANKHD1-EIF4EBP3|FXR1|FXR1	959	+	6.488758	1.3855407	-1.0	-1.0
chr5	140496519	140496694	ENSG00000254996.5|ANKHD1-EIF4EBP3|FXR1|FXR1	942	+	6.3285837	1.2374395	-1.0	-1.0
chr5	140449210	140449305	ENSG00000254996.5|ANKHD1-EIF4EBP3|FXR1|FXR1	919	+	4.388304	1.0905919	-1.0	-1.0
chr5	140509656	140509812	ENSG00000254996.5|ANKHD1-EIF4EBP3|FXR1|FXR1	944	+	6.3793325	1.2506412	-1.0	-1.0
chr5	140528688	140528903	ENSG00000254996.5|ANKHD1-EIF4EBP3|FXR1|FXR1	941	+	5.116045	1.2322413	-1.0	-1.0
chr5	140485120	140485248	ENSG00000254996.5|ANKHD1-EIF4EBP3|FXR1|FXR1	965	+	6.894811	1.4610178	-1.0	-1.0
chr5	140525995	140526315	ENSG00000254996.5|ANKHD1-EIF4EBP3|FXR1|FXR1	931	+	5.9859095	1.1622269	-1.0	-1.0
chr5	140527872	140527992	ENSG00000254996.5|ANKHD1-EIF4EBP3|FXR1|FXR1	956	+	6.6129603	1.3577839	-1.0	-1.0
chr5	140504820	140504966	ENSG00000254996.5|ANKHD1-EIF4EBP3|FXR1|FXR1	961	+	6.870011	1.4067867	-1.0	-1.0
chr5	140438460	140438617	ENSG00000254996.5|ANKHD1-EIF4EBP3|FXR1|FXR1	954	+	6.476094	1.3365953	-1.0	-1.0
chr5	140441004	140441142	ENSG00000254996.5|ANKHD1-EIF4EBP3|FXR1|FXR1	935	+	4.007009	1.1895064	-1.0	-1.0
chr5	140528973	140529283	ENSG00000254996.5|ANKHD1-EIF4EBP3|FXR1|FXR1	921	+	5.3454227	1.1042774	-1.0	-1.0
chr5	140505728	140505869	ENSG00000254996.5|ANKHD1-EIF4EBP3|FXR1|FXR1	952	+	6.4991026	1.3155283	-1.0	-1.0
chr5	140513362	140513479	ENSG00000254996.5|ANKHD1-EIF4EBP3|FXR1|FXR1	946	+	6.447001	1.2711815	-1.0	-1.0
chr5	140496699	140497278	ENSG00000254996.5|ANKHD1-EIF4EBP3|FXR1|FXR1	942	+	6.303179	1.2334713	-1.0	-1.0
chr5	140510018	140510181	ENSG00000254996.5|ANKHD1-EIF4EBP3|FXR1|FXR1	963	+	6.898077	1.4344336	-1.0	-1.0
chr5	140482579	140482667	ENSG00000254996.5|ANKHD1-EIF4EBP3|FXR1|FXR1	928	+	6.0233154	1.1440169	-1.0	-1.0
chr5	140506834	140506977	ENSG00000254996.5|ANKHD1-EIF4EBP3|FXR1|FXR1	960	+	6.7493834	1.4004853	-1.0	-1.0
chr5	140653011	140653144	ENSG00000113141.17|IK|FXR1|FXR1	939	+	6.3518486	1.2176244	-1.0	-1.0
chr5	140658938	140659038	ENSG00000113141.17|IK|FXR1|FXR1	915	+	4.400307	1.0728551	-1.0	-1.0
chr5	141319372	141319482	ENSG00000178913.7|TAF7|FXR1|FXR1	935	-	6.125912	1.1843272	-1.0	-1.0
chr5	141319557	141319847	ENSG00000178913.7|TAF7|FXR1|FXR1	957	-	6.702138	1.3712444	-1.0	-1.0
chr5	141319867	141320052	ENSG00000178913.7|TAF7|FXR1|FXR1	920	-	5.9603624	1.0988607	-1.0	-1.0
chr5	141320247	141320362	ENSG00000178913.7|TAF7|FXR1|FXR1	917	-	5.9403095	1.0794747	-1.0	-1.0
chr5	141583484	141583615	ENSG00000131504.15|DIAPH1|FXR1|FXR1	980	-	7.436279	1.6932313	-1.0	-1.0
chr5	141584123	141584225	ENSG00000131504.15|DIAPH1|FXR1|FXR1	991	-	6.0620255	2.0559747	-1.0	-1.0
chr5	141578193	141578338	ENSG00000131504.15|DIAPH1|FXR1|FXR1	957	-	4.9207644	1.3624239	-1.0	-1.0
chr5	141579087	141579196	ENSG00000131504.15|DIAPH1|FXR1|FXR1	971	-	4.807617	1.5445477	-1.0	-1.0
chr5	141529171	141529273	ENSG00000131504.15|DIAPH1|FXR1|FXR1	973	-	7.1422462	1.5737114	-1.0	-1.0
chr5	141516185	141516770	ENSG00000131504.15|DIAPH1|FXR1|FXR1	939	-	6.1228967	1.216133	-1.0	-1.0
chr5	141573491	141573591	ENSG00000131504.15|DIAPH1|FXR1|FXR1	934	-	4.6680913	1.1825489	-1.0	-1.0
chr5	141575016	141575141	ENSG00000131504.15|DIAPH1|FXR1|FXR1	960	-	5.6288376	1.3948442	-1.0	-1.0
chr5	141578514	141578625	ENSG00000131504.15|DIAPH1|FXR1|FXR1	926	-	4.445676	1.1324813	-1.0	-1.0
chr5	141576755	141576871	ENSG00000131504.15|DIAPH1|FXR1|FXR1	969	-	4.9919205	1.5136212	-1.0	-1.0
chr5	141573926	141574208	ENSG00000131504.15|DIAPH1|FXR1|FXR1	948	-	5.0191426	1.2809927	-1.0	-1.0
chr5	141529602	141529697	ENSG00000131504.15|DIAPH1|FXR1|FXR1	914	-	4.2476354	1.063075	-1.0	-1.0
chr5	141526296	141526456	ENSG00000131504.15|DIAPH1|FXR1|FXR1	945	-	4.735417	1.2624857	-1.0	-1.0
chr5	141573596	141573876	ENSG00000131504.15|DIAPH1|FXR1|FXR1	956	-	6.1458683	1.357234	-1.0	-1.0
chr5	141618797	141619047	ENSG00000131504.15|DIAPH1|FXR1|FXR1	950	-	6.1219296	1.3028933	-1.0	-1.0
chr5	141516785	141517008	ENSG00000131504.15|DIAPH1|FXR1|FXR1	952	-	6.2942047	1.3174126	-1.0	-1.0
chr5	141528452	141528577	ENSG00000131504.15|DIAPH1|FXR1|FXR1	981	-	7.3901978	1.7173127	-1.0	-1.0
chr5	141580743	141580878	ENSG00000131504.15|DIAPH1|FXR1|FXR1	945	-	5.5549574	1.2596688	-1.0	-1.0
chr5	141527570	141527697	ENSG00000131504.15|DIAPH1|FXR1|FXR1	961	-	5.3171654	1.4044125	-1.0	-1.0
chr5	141577474	141577591	ENSG00000131504.15|DIAPH1|FXR1|FXR1	988	-	7.048568	1.9385152	-1.0	-1.0
chr5	141587041	141587197	ENSG00000131504.15|DIAPH1|FXR1|FXR1	944	-	5.1176853	1.2531909	-1.0	-1.0
chr5	141583205	141583292	ENSG00000131504.15|DIAPH1|FXR1|FXR1	979	-	4.962666	1.6773584	-1.0	-1.0
chr5	141515270	141515375	ENSG00000131504.15|DIAPH1|FXR1|FXR1	925	-	5.9831314	1.1256676	-1.0	-1.0
chr5	141528701	141528936	ENSG00000131504.15|DIAPH1|FXR1|FXR1	972	-	5.667441	1.5491631	-1.0	-1.0
chr5	141524142	141524292	ENSG00000131504.15|DIAPH1|FXR1|FXR1	948	-	6.4404716	1.2857744	-1.0	-1.0
chr5	141526037	141526173	ENSG00000131504.15|DIAPH1|FXR1|FXR1	966	-	6.9781237	1.4746015	-1.0	-1.0
chr5	141571925	141572035	ENSG00000131504.15|DIAPH1|FXR1|FXR1	949	-	4.280884	1.2918445	-1.0	-1.0
chr5	141980192	141980351	ENSG00000013561.17|RNF14|FXR1|FXR1	964	+	5.925037	1.4473901	-1.0	-1.0
chr5	143400050	143400340	ENSG00000113580.14|NR3C1|FXR1|FXR1	926	-	6.005909	1.1283334	-1.0	-1.0
chr5	143399705	143399980	ENSG00000113580.14|NR3C1|FXR1|FXR1	932	-	6.1050916	1.1697162	-1.0	-1.0
chr5	146122491	146122587	ENSG00000133706.17|LARS|FXR1|FXR1	935	-	4.6262994	1.1889781	-1.0	-1.0
chr5	146149621	146149699	ENSG00000133706.17|LARS|FXR1|FXR1	939	-	4.802447	1.216693	-1.0	-1.0
chr5	146153173	146153227	ENSG00000133706.17|LARS|FXR1|FXR1	962	-	7.001106	1.4159458	-1.0	-1.0
chr5	146160373	146160486	ENSG00000133706.17|LARS|FXR1|FXR1	922	-	4.510085	1.1053009	-1.0	-1.0
chr5	146182487	146182657	ENSG00000133706.17|LARS|FXR1|FXR1	928	-	4.6497087	1.1441698	-1.0	-1.0
chr5	146123978	146124086	ENSG00000133706.17|LARS|FXR1|FXR1	934	-	4.587842	1.1777165	-1.0	-1.0
chr5	146142806	146143071	ENSG00000133706.17|LARS|FXR1|FXR1	945	-	4.252791	1.2598054	-1.0	-1.0
chr5	146168147	146168257	ENSG00000133706.17|LARS|FXR1|FXR1	906	-	4.3610315	1.024868	-1.0	-1.0
chr5	146143343	146143550	ENSG00000133706.17|LARS|FXR1|FXR1	963	-	4.6343856	1.4270929	-1.0	-1.0
chr5	146159406	146159470	ENSG00000133706.17|LARS|FXR1|FXR1	932	-	4.575072	1.1697471	-1.0	-1.0
chr5	146144266	146144349	ENSG00000133706.17|LARS|FXR1|FXR1	965	-	6.9925666	1.4531505	-1.0	-1.0
chr5	146114172	146114311	ENSG00000133706.17|LARS|FXR1|FXR1	925	-	4.650648	1.1221939	-1.0	-1.0
chr5	146130017	146130232	ENSG00000133706.17|LARS|FXR1|FXR1	954	-	5.850627	1.3351396	-1.0	-1.0
chr5	146153892	146153980	ENSG00000133706.17|LARS|FXR1|FXR1	967	-	7.06096	1.4810579	-1.0	-1.0
chr5	146157396	146157628	ENSG00000133706.17|LARS|FXR1|FXR1	975	-	7.244918	1.6026189	-1.0	-1.0
chr5	146177546	146177665	ENSG00000133706.17|LARS|FXR1|FXR1	934	-	4.8099074	1.1794035	-1.0	-1.0
chr5	146164309	146164434	ENSG00000133706.17|LARS|FXR1|FXR1	915	-	5.9146967	1.0703727	-1.0	-1.0
chr5	146130957	146131157	ENSG00000133706.17|LARS|FXR1|FXR1	961	-	5.8072987	1.4047204	-1.0	-1.0
chr5	146120370	146120503	ENSG00000133706.17|LARS|FXR1|FXR1	940	-	5.8076544	1.2237931	-1.0	-1.0
chr5	146128671	146128782	ENSG00000133706.17|LARS|FXR1|FXR1	956	-	4.971791	1.3596195	-1.0	-1.0
chr5	146128977	146129118	ENSG00000133706.17|LARS|FXR1|FXR1	925	-	3.3404157	1.1221195	-1.0	-1.0
chr5	146151861	146152002	ENSG00000133706.17|LARS|FXR1|FXR1	964	-	7.199716	1.4399854	-1.0	-1.0
chr5	146153733	146153810	ENSG00000133706.17|LARS|FXR1|FXR1	911	-	4.4467454	1.0494998	-1.0	-1.0
chr5	146172686	146172774	ENSG00000133706.17|LARS|FXR1|FXR1	947	-	6.6653852	1.2790517	-1.0	-1.0
chr5	146144546	146144726	ENSG00000133706.17|LARS|FXR1|FXR1	965	-	7.16339	1.4523082	-1.0	-1.0
chr5	146171909	146171990	ENSG00000133706.17|LARS|FXR1|FXR1	907	-	4.4937873	1.0297518	-1.0	-1.0
chr5	146157727	146157795	ENSG00000133706.17|LARS|FXR1|FXR1	928	-	6.1527414	1.1447806	-1.0	-1.0
chr5	146132897	146133067	ENSG00000133706.17|LARS|FXR1|FXR1	938	-	4.887303	1.2052494	-1.0	-1.0
chr5	146126434	146126545	ENSG00000133706.17|LARS|FXR1|FXR1	928	-	4.728033	1.1444396	-1.0	-1.0
chr5	146229716	146229866	ENSG00000275740.1|AC091959.3|FXR1|FXR1	952	+	6.648516	1.3143762	-1.0	-1.0
chr5	146223402	146223522	ENSG00000275740.1|AC091959.3|FXR1|FXR1	911	+	5.852666	1.0490993	-1.0	-1.0
chr5	146254952	146255087	ENSG00000275740.1|AC091959.3|FXR1|FXR1	921	+	5.956059	1.1044569	-1.0	-1.0
chr5	146218984	146219084	ENSG00000275740.1|AC091959.3|FXR1|FXR1	901	+	5.730985	1.005724	-1.0	-1.0
chr5	146229716	146229866	ENSG00000091009.7|RBM27|FXR1|FXR1	952	+	6.648516	1.3144587	-1.0	-1.0
chr5	146223402	146223522	ENSG00000091009.7|RBM27|FXR1|FXR1	911	+	5.852666	1.0491374	-1.0	-1.0
chr5	146254952	146255087	ENSG00000091009.7|RBM27|FXR1|FXR1	921	+	5.956059	1.1044382	-1.0	-1.0
chr5	146218984	146219084	ENSG00000091009.7|RBM27|FXR1|FXR1	901	+	5.730985	1.0057743	-1.0	-1.0
chr5	149520289	149520388	ENSG00000113712.17|CSNK1A1|FXR1|FXR1	917	-	5.957346	1.0817443	-1.0	-1.0
chr5	150018565	150018697	ENSG00000113716.12|HMGXB3|FXR1|FXR1	937	+	6.1995635	1.201652	-1.0	-1.0
chr5	150045465	150045680	ENSG00000113716.12|HMGXB3|FXR1|FXR1	970	+	7.0113726	1.5181885	-1.0	-1.0
chr5	150036735	150036937	ENSG00000113716.12|HMGXB3|FXR1|FXR1	923	+	5.9568834	1.1130726	-1.0	-1.0
chr5	150050251	150050441	ENSG00000113716.12|HMGXB3|FXR1|FXR1	939	+	6.3471336	1.2112274	-1.0	-1.0
chr5	150037399	150037527	ENSG00000113716.12|HMGXB3|FXR1|FXR1	910	+	5.8153415	1.0477071	-1.0	-1.0
chr5	150051894	150052074	ENSG00000113716.12|HMGXB3|FXR1|FXR1	914	+	5.8427024	1.0635843	-1.0	-1.0
chr5	150041789	150041954	ENSG00000113716.12|HMGXB3|FXR1|FXR1	918	+	5.492167	1.085757	-1.0	-1.0
chr5	150048568	150048685	ENSG00000113716.12|HMGXB3|FXR1|FXR1	923	+	5.975595	1.115188	-1.0	-1.0
chr5	150010140	150010240	ENSG00000113716.12|HMGXB3|FXR1|FXR1	901	+	5.699205	1.0025554	-1.0	-1.0
chr5	150024521	150024626	ENSG00000113716.12|HMGXB3|FXR1|FXR1	905	+	5.7558117	1.020468	-1.0	-1.0
chr5	150040747	150040879	ENSG00000113716.12|HMGXB3|FXR1|FXR1	919	+	5.927766	1.0938891	-1.0	-1.0
chr5	150051724	150051824	ENSG00000113716.12|HMGXB3|FXR1|FXR1	904	+	5.7712846	1.0189915	-1.0	-1.0
chr5	150375416	150375516	ENSG00000070814.17|TCOF1|FXR1|FXR1	903	+	5.766628	1.0118464	-1.0	-1.0
chr5	150376507	150376620	ENSG00000070814.17|TCOF1|FXR1|FXR1	931	+	6.06699	1.1590235	-1.0	-1.0
chr5	150387901	150388021	ENSG00000070814.17|TCOF1|FXR1|FXR1	939	+	6.2342734	1.2173456	-1.0	-1.0
chr5	150393333	150393528	ENSG00000070814.17|TCOF1|FXR1|FXR1	933	+	6.121858	1.1714727	-1.0	-1.0
chr5	150375016	150375156	ENSG00000070814.17|TCOF1|FXR1|FXR1	912	+	5.846632	1.0534658	-1.0	-1.0
chr5	150372100	150372236	ENSG00000070814.17|TCOF1|FXR1|FXR1	922	+	6.0092373	1.1079015	-1.0	-1.0
chr5	150368682	150368887	ENSG00000070814.17|TCOF1|FXR1|FXR1	926	+	6.021957	1.1325911	-1.0	-1.0
chr5	150375720	150375825	ENSG00000070814.17|TCOF1|FXR1|FXR1	903	+	5.7135267	1.0125504	-1.0	-1.0
chr5	150376070	150376325	ENSG00000070814.17|TCOF1|FXR1|FXR1	917	+	5.880258	1.0783195	-1.0	-1.0
chr5	150694190	150694295	ENSG00000086589.11|RBM22|FXR1|FXR1	906	-	5.822771	1.0253286	-1.0	-1.0
chr5	151799211	151799313	ENSG00000145907.14|G3BP1|FXR1|FXR1	928	+	6.03833	1.1426857	-1.0	-1.0
chr5	151800764	151800864	ENSG00000145907.14|G3BP1|FXR1|FXR1	917	+	5.883099	1.0815794	-1.0	-1.0
chr5	154755260	154755570	ENSG00000155506.16|LARP1|FXR1|FXR1	913	+	4.36492	1.0581573	-1.0	-1.0
chr5	154795174	154795314	ENSG00000155506.16|LARP1|FXR1|FXR1	998	+	8.55955	2.7553203	-1.0	-1.0
chr5	154814661	154814821	ENSG00000155506.16|LARP1|FXR1|FXR1	925	+	6.0198665	1.1276387	-1.0	-1.0
chr5	154811437	154811640	ENSG00000155506.16|LARP1|FXR1|FXR1	952	+	4.7909093	1.3202145	-1.0	-1.0
chr5	154813886	154814291	ENSG00000155506.16|LARP1|FXR1|FXR1	947	+	5.060748	1.2741551	-1.0	-1.0
chr5	154816301	154816446	ENSG00000155506.16|LARP1|FXR1|FXR1	921	+	5.931651	1.1007655	-1.0	-1.0
chr5	154802006	154802399	ENSG00000155506.16|LARP1|FXR1|FXR1	992	+	6.182785	2.1164842	-1.0	-1.0
chr5	154799590	154799759	ENSG00000155506.16|LARP1|FXR1|FXR1	995	+	6.574753	2.3019292	-1.0	-1.0
chr5	154815781	154815881	ENSG00000155506.16|LARP1|FXR1|FXR1	909	+	5.8149867	1.0415952	-1.0	-1.0
chr5	154793594	154793723	ENSG00000155506.16|LARP1|FXR1|FXR1	977	+	5.5927625	1.6443694	-1.0	-1.0
chr5	154815491	154815626	ENSG00000155506.16|LARP1|FXR1|FXR1	934	+	6.1429653	1.1824579	-1.0	-1.0
chr5	154804200	154804307	ENSG00000155506.16|LARP1|FXR1|FXR1	980	+	4.9887323	1.7088227	-1.0	-1.0
chr5	154799872	154800037	ENSG00000155506.16|LARP1|FXR1|FXR1	983	+	6.6735992	1.7720174	-1.0	-1.0
chr5	154814981	154815126	ENSG00000155506.16|LARP1|FXR1|FXR1	930	+	4.1592693	1.1552311	-1.0	-1.0
chr5	154808458	154808598	ENSG00000155506.16|LARP1|FXR1|FXR1	944	+	3.9273057	1.2531067	-1.0	-1.0
chr5	154792621	154792791	ENSG00000155506.16|LARP1|FXR1|FXR1	991	+	5.9339466	2.0381174	-1.0	-1.0
chr5	154815146	154815396	ENSG00000155506.16|LARP1|FXR1|FXR1	913	+	3.6487644	1.0613887	-1.0	-1.0
chr5	154755574	154756019	ENSG00000155506.16|LARP1|FXR1|FXR1	925	+	4.389039	1.1249855	-1.0	-1.0
chr5	154794045	154794262	ENSG00000155506.16|LARP1|FXR1|FXR1	997	+	7.148335	2.497138	-1.0	-1.0
chr5	154793799	154794000	ENSG00000155506.16|LARP1|FXR1|FXR1	923	+	4.2285213	1.1138008	-1.0	-1.0
chr5	154803289	154803413	ENSG00000155506.16|LARP1|FXR1|FXR1	959	+	5.1283126	1.3915266	-1.0	-1.0
chr5	154803539	154803745	ENSG00000155506.16|LARP1|FXR1|FXR1	981	+	5.8688827	1.7167321	-1.0	-1.0
chr5	154811246	154811351	ENSG00000155506.16|LARP1|FXR1|FXR1	996	+	5.541301	2.4018588	-1.0	-1.0
chr5	154814416	154814566	ENSG00000155506.16|LARP1|FXR1|FXR1	945	+	5.564531	1.2564732	-1.0	-1.0
chr5	154756034	154756193	ENSG00000155506.16|LARP1|FXR1|FXR1	920	+	3.8147626	1.0948876	-1.0	-1.0
chr5	154790324	154790386	ENSG00000155506.16|LARP1|FXR1|FXR1	901	+	4.0992994	1.0029995	-1.0	-1.0
chr5	154805873	154806032	ENSG00000155506.16|LARP1|FXR1|FXR1	957	+	4.5387235	1.3688226	-1.0	-1.0
chr5	157814184	157814293	ENSG00000113282.13|CLINT1|FXR1|FXR1	930	-	6.0643454	1.1580043	-1.0	-1.0
chr5	160406528	160406629	ENSG00000164609.9|SLU7|FXR1|FXR1	904	-	5.7534437	1.0170801	-1.0	-1.0
chr5	160427729	160427834	ENSG00000164611.12|PTTG1|FXR1|FXR1	906	+	5.8397117	1.0283858	-1.0	-1.0
chr5	160422283	160422388	ENSG00000164611.12|PTTG1|FXR1|FXR1	900	+	5.7619267	1.0013372	-1.0	-1.0
chr5	168517954	168518054	ENSG00000113643.8|RARS|FXR1|FXR1	906	+	5.8059363	1.025333	-1.0	-1.0
chr5	168516777	168516950	ENSG00000113643.8|RARS|FXR1|FXR1	937	+	6.2409186	1.1978455	-1.0	-1.0
chr5	168510580	168510686	ENSG00000113643.8|RARS|FXR1|FXR1	923	+	6.0188837	1.115798	-1.0	-1.0
chr5	168497206	168497331	ENSG00000113643.8|RARS|FXR1|FXR1	907	+	5.889971	1.0302911	-1.0	-1.0
chr5	168506020	168506199	ENSG00000113643.8|RARS|FXR1|FXR1	926	+	6.1103244	1.1316323	-1.0	-1.0
chr5	168502000	168502100	ENSG00000113643.8|RARS|FXR1|FXR1	903	+	5.8013473	1.0125504	-1.0	-1.0
chr5	168506721	168506826	ENSG00000113643.8|RARS|FXR1|FXR1	907	+	5.8897967	1.0322163	-1.0	-1.0
chr5	168557209	168557309	ENSG00000120137.6|PANK3|FXR1|FXR1	905	-	5.745089	1.0243962	-1.0	-1.0
chr5	170018959	170019099	ENSG00000134516.15|DOCK2|FXR1|FXR1	933	+	6.1144896	1.170909	-1.0	-1.0
chr5	170056612	170056807	ENSG00000134516.15|DOCK2|FXR1|FXR1	951	+	6.501343	1.3083861	-1.0	-1.0
chr5	169983067	169983166	ENSG00000134516.15|DOCK2|FXR1|FXR1	949	+	6.649271	1.2955285	-1.0	-1.0
chr5	169761456	169761625	ENSG00000134516.15|DOCK2|FXR1|FXR1	935	+	6.188347	1.1878809	-1.0	-1.0
chr5	169711934	169712007	ENSG00000134516.15|DOCK2|FXR1|FXR1	954	+	6.587745	1.3406144	-1.0	-1.0
chr5	170057537	170057666	ENSG00000134516.15|DOCK2|FXR1|FXR1	928	+	6.0523014	1.143943	-1.0	-1.0
chr5	169681759	169681874	ENSG00000134516.15|DOCK2|FXR1|FXR1	920	+	5.910467	1.0948801	-1.0	-1.0
chr5	169708168	169708267	ENSG00000134516.15|DOCK2|FXR1|FXR1	941	+	6.2682967	1.2304037	-1.0	-1.0
chr5	169840756	169840852	ENSG00000134516.15|DOCK2|FXR1|FXR1	912	+	5.8530335	1.0547125	-1.0	-1.0
chr5	169714027	169714211	ENSG00000134516.15|DOCK2|FXR1|FXR1	938	+	6.2231684	1.2079763	-1.0	-1.0
chr5	170078974	170079089	ENSG00000134516.15|DOCK2|FXR1|FXR1	928	+	6.047718	1.1407149	-1.0	-1.0
chr5	169700013	169700139	ENSG00000134516.15|DOCK2|FXR1|FXR1	941	+	6.3533273	1.2280773	-1.0	-1.0
chr5	170047509	170047609	ENSG00000134516.15|DOCK2|FXR1|FXR1	912	+	5.823897	1.0539964	-1.0	-1.0
chr5	170045815	170045905	ENSG00000134516.15|DOCK2|FXR1|FXR1	923	+	5.9998474	1.1134983	-1.0	-1.0
chr5	170050255	170050397	ENSG00000134516.15|DOCK2|FXR1|FXR1	951	+	6.5522246	1.3061652	-1.0	-1.0
chr5	169695842	169695938	ENSG00000134516.15|DOCK2|FXR1|FXR1	937	+	6.2515635	1.1974756	-1.0	-1.0
chr5	170067509	170067686	ENSG00000134516.15|DOCK2|FXR1|FXR1	946	+	6.4345746	1.2698463	-1.0	-1.0
chr5	169759704	169759775	ENSG00000134516.15|DOCK2|FXR1|FXR1	912	+	5.823897	1.0539964	-1.0	-1.0
chr5	170034408	170034555	ENSG00000134516.15|DOCK2|FXR1|FXR1	921	+	5.989386	1.1003464	-1.0	-1.0
chr5	169702302	169702407	ENSG00000134516.15|DOCK2|FXR1|FXR1	939	+	6.2108703	1.2120196	-1.0	-1.0
chr5	169716212	169716302	ENSG00000134516.15|DOCK2|FXR1|FXR1	902	+	5.7040005	1.0076076	-1.0	-1.0
chr5	170077709	170077824	ENSG00000134516.15|DOCK2|FXR1|FXR1	912	+	5.851063	1.0549109	-1.0	-1.0
chr5	171910571	171910741	ENSG00000072803.17|FBXW11|FXR1|FXR1	922	-	5.9627733	1.107974	-1.0	-1.0
chr5	177260033	177260163	ENSG00000165671.19|NSD1|FXR1|FXR1	938	+	6.2799273	1.2045019	-1.0	-1.0
chr5	177282464	177282579	ENSG00000165671.19|NSD1|FXR1|FXR1	912	+	5.8282614	1.0556896	-1.0	-1.0
chr5	177280564	177280829	ENSG00000165671.19|NSD1|FXR1|FXR1	932	+	6.109457	1.1650045	-1.0	-1.0
chr5	177211695	177211920	ENSG00000165671.19|NSD1|FXR1|FXR1	948	+	6.2248354	1.2837437	-1.0	-1.0
chr5	177209635	177210050	ENSG00000165671.19|NSD1|FXR1|FXR1	917	+	5.90782	1.0829365	-1.0	-1.0
chr5	177211330	177211475	ENSG00000165671.19|NSD1|FXR1|FXR1	944	+	6.322862	1.2501115	-1.0	-1.0
chr5	177212060	177212190	ENSG00000165671.19|NSD1|FXR1|FXR1	924	+	4.3814235	1.1191388	-1.0	-1.0
chr5	177291963	177292153	ENSG00000165671.19|NSD1|FXR1|FXR1	911	+	5.8282747	1.0515273	-1.0	-1.0
chr5	177295141	177295291	ENSG00000165671.19|NSD1|FXR1|FXR1	923	+	5.9574704	1.1130012	-1.0	-1.0
chr5	177269611	177269807	ENSG00000165671.19|NSD1|FXR1|FXR1	935	+	5.8027735	1.1848495	-1.0	-1.0
chr5	177246677	177246796	ENSG00000165671.19|NSD1|FXR1|FXR1	960	+	6.7228327	1.3965273	-1.0	-1.0
chr5	177294151	177294251	ENSG00000165671.19|NSD1|FXR1|FXR1	903	+	5.7277355	1.0124451	-1.0	-1.0
chr5	177294916	177295111	ENSG00000165671.19|NSD1|FXR1|FXR1	920	+	5.938305	1.0986176	-1.0	-1.0
chr5	177238236	177238507	ENSG00000165671.19|NSD1|FXR1|FXR1	933	+	6.194869	1.1753526	-1.0	-1.0
chr5	177294416	177294696	ENSG00000165671.19|NSD1|FXR1|FXR1	928	+	6.05898	1.1438773	-1.0	-1.0
chr5	177273671	177273784	ENSG00000165671.19|NSD1|FXR1|FXR1	922	+	5.9581976	1.1105821	-1.0	-1.0
chr5	177210985	177211325	ENSG00000165671.19|NSD1|FXR1|FXR1	948	+	6.4086385	1.2828459	-1.0	-1.0
chr5	177283786	177283928	ENSG00000165671.19|NSD1|FXR1|FXR1	952	+	6.5151157	1.3177584	-1.0	-1.0
chr5	177239755	177239860	ENSG00000165671.19|NSD1|FXR1|FXR1	924	+	4.3834667	1.1199468	-1.0	-1.0
chr5	177295516	177295681	ENSG00000165671.19|NSD1|FXR1|FXR1	916	+	5.901428	1.0732558	-1.0	-1.0
chr5	177288765	177288920	ENSG00000165671.19|NSD1|FXR1|FXR1	944	+	6.343198	1.2523476	-1.0	-1.0
chr5	177293876	177294056	ENSG00000165671.19|NSD1|FXR1|FXR1	942	+	6.2825685	1.2345628	-1.0	-1.0
chr5	177251729	177251853	ENSG00000165671.19|NSD1|FXR1|FXR1	960	+	6.7934504	1.3963397	-1.0	-1.0
chr5	177244194	177244270	ENSG00000165671.19|NSD1|FXR1|FXR1	953	+	6.6249433	1.3261065	-1.0	-1.0
chr5	177256975	177257151	ENSG00000165671.19|NSD1|FXR1|FXR1	949	+	6.4393387	1.2891487	-1.0	-1.0
chr5	177235820	177235940	ENSG00000165671.19|NSD1|FXR1|FXR1	934	+	6.140325	1.1791937	-1.0	-1.0
chr5	177592547	177592672	ENSG00000184840.11|TMED9|FXR1|FXR1	903	+	5.7744894	1.0146337	-1.0	-1.0
chr5	177595631	177595991	ENSG00000184840.11|TMED9|FXR1|FXR1	946	+	5.322287	1.2698919	-1.0	-1.0
chr5	177595326	177595536	ENSG00000184840.11|TMED9|FXR1|FXR1	924	+	6.0981765	1.1170712	-1.0	-1.0
chr5	178204576	178204716	ENSG00000197451.11|HNRNPAB|FXR1|FXR1	918	+	5.9186006	1.0865401	-1.0	-1.0
chr5	179621274	179621419	ENSG00000169045.17|HNRNPH1|FXR1|FXR1	938	-	6.2648807	1.2046591	-1.0	-1.0
chr5	179720403	179720560	ENSG00000127022.14|CANX|FXR1|FXR1	957	+	5.3536887	1.3665047	-1.0	-1.0
chr5	179724676	179724783	ENSG00000127022.14|CANX|FXR1|FXR1	923	+	4.3219466	1.1119043	-1.0	-1.0
chr5	179730045	179730165	ENSG00000127022.14|CANX|FXR1|FXR1	951	+	6.513205	1.3097328	-1.0	-1.0
chr5	179716104	179716274	ENSG00000127022.14|CANX|FXR1|FXR1	954	+	5.4995008	1.3370734	-1.0	-1.0
chr5	179728670	179728805	ENSG00000127022.14|CANX|FXR1|FXR1	933	+	4.5767627	1.1769341	-1.0	-1.0
chr5	179706257	179706331	ENSG00000127022.14|CANX|FXR1|FXR1	945	+	4.8533115	1.2579658	-1.0	-1.0
chr5	179730455	179730590	ENSG00000127022.14|CANX|FXR1|FXR1	917	+	3.6327603	1.078731	-1.0	-1.0
chr5	179705678	179705823	ENSG00000127022.14|CANX|FXR1|FXR1	928	+	3.8359904	1.1419411	-1.0	-1.0
chr5	179723572	179723779	ENSG00000127022.14|CANX|FXR1|FXR1	972	+	6.503226	1.5500664	-1.0	-1.0
chr5	179709803	179710053	ENSG00000127022.14|CANX|FXR1|FXR1	924	+	4.2972884	1.1216217	-1.0	-1.0
chr5	179728815	179728930	ENSG00000127022.14|CANX|FXR1|FXR1	941	+	6.301148	1.227754	-1.0	-1.0
chr5	179708977	179709059	ENSG00000127022.14|CANX|FXR1|FXR1	900	+	3.861716	1.0013167	-1.0	-1.0
chr5	179729500	179729755	ENSG00000127022.14|CANX|FXR1|FXR1	930	+	3.1847098	1.1561536	-1.0	-1.0
chr5	179722803	179723019	ENSG00000127022.14|CANX|FXR1|FXR1	972	+	5.1814833	1.5500216	-1.0	-1.0
chr5	179698965	179699102	ENSG00000127022.14|CANX|FXR1|FXR1	944	+	4.7992516	1.2522233	-1.0	-1.0
chr5	179729310	179729470	ENSG00000127022.14|CANX|FXR1|FXR1	909	+	3.1565523	1.0393952	-1.0	-1.0
chr5	179707131	179707190	ENSG00000127022.14|CANX|FXR1|FXR1	907	+	4.3353863	1.0297518	-1.0	-1.0
chr5	179730210	179730310	ENSG00000127022.14|CANX|FXR1|FXR1	909	+	4.1946917	1.0413586	-1.0	-1.0
chr5	179719672	179719781	ENSG00000127022.14|CANX|FXR1|FXR1	932	+	4.955276	1.1659698	-1.0	-1.0
chr5	179708238	179708373	ENSG00000127022.14|CANX|FXR1|FXR1	903	+	3.7460377	1.0142143	-1.0	-1.0
chr5	179726679	179726759	ENSG00000127022.14|CANX|FXR1|FXR1	903	+	4.4737744	1.0125504	-1.0	-1.0
chr5	179822924	179823029	ENSG00000161011.19|SQSTM1|FXR1|FXR1	903	+	5.951386	1.0148512	-1.0	-1.0
chr5	179820863	179821003	ENSG00000161011.19|SQSTM1|FXR1|FXR1	930	+	6.2697678	1.1537778	-1.0	-1.0
chr5	179823949	179824087	ENSG00000161011.19|SQSTM1|FXR1|FXR1	918	+	4.64074	1.0867865	-1.0	-1.0
chr5	179836435	179836595	ENSG00000161011.19|SQSTM1|FXR1|FXR1	929	+	6.1516147	1.1461737	-1.0	-1.0
chr5	179833031	179833286	ENSG00000161011.19|SQSTM1|FXR1|FXR1	931	+	6.285847	1.1627109	-1.0	-1.0
chr5	179836700	179836835	ENSG00000161011.19|SQSTM1|FXR1|FXR1	916	+	6.0117497	1.0781382	-1.0	-1.0
chr5	179824181	179824323	ENSG00000161011.19|SQSTM1|FXR1|FXR1	952	+	6.703203	1.3175482	-1.0	-1.0
chr5	179823834	179823934	ENSG00000161011.19|SQSTM1|FXR1|FXR1	911	+	4.702641	1.0501832	-1.0	-1.0
chr5	181224269	181224379	ENSG00000146063.19|TRIM41|FXR1|FXR1	911	+	5.8096895	1.0523905	-1.0	-1.0
chr5	181237693	181237793	ENSG00000204628.11|RACK1|FXR1|FXR1	917	-	5.8915787	1.0814306	-1.0	-1.0
chr6	576756	576882	ENSG00000112685.13|EXOC2|FXR1|FXR1	927	-	6.093066	1.1370231	-1.0	-1.0
chr6	564032	564154	ENSG00000112685.13|EXOC2|FXR1|FXR1	960	-	6.7972083	1.3929155	-1.0	-1.0
chr6	632945	633095	ENSG00000112685.13|EXOC2|FXR1|FXR1	903	-	5.759798	1.013974	-1.0	-1.0
chr6	2770169	2770324	ENSG00000124535.15|WRNIP1|FXR1|FXR1	928	+	5.3839464	1.1451701	-1.0	-1.0
chr6	2779377	2779487	ENSG00000124535.15|WRNIP1|FXR1|FXR1	930	+	6.073657	1.1550779	-1.0	-1.0
chr6	2948488	2948598	ENSG00000124570.17|SERPINB6|FXR1|FXR1	903	-	5.76785	1.0143849	-1.0	-1.0
chr6	4057020	4057130	ENSG00000112739.16|PRPF4B|FXR1|FXR1	912	+	5.824704	1.053103	-1.0	-1.0
chr6	4427962	4428081	ENSG00000201185.1|RNA5SP202|FXR1|FXR1	993	+	1.1542027	2.1780436	-1.0	-1.0
chr6	4891862	4891967	ENSG00000153046.17|CDYL|FXR1|FXR1	917	+	5.8813276	1.079308	-1.0	-1.0
chr6	4935549	4935769	ENSG00000153046.17|CDYL|FXR1|FXR1	912	+	5.334142	1.0567412	-1.0	-1.0
chr6	4776484	4776609	ENSG00000153046.17|CDYL|FXR1|FXR1	902	+	5.781637	1.006954	-1.0	-1.0
chr6	4937564	4937737	ENSG00000153046.17|CDYL|FXR1|FXR1	941	+	6.2706566	1.2271562	-1.0	-1.0
chr6	7181123	7181273	ENSG00000124782.19|RREB1|FXR1|FXR1	916	+	5.8700814	1.0781653	-1.0	-1.0
chr6	7248585	7248705	ENSG00000124782.19|RREB1|FXR1|FXR1	919	+	5.9791675	1.0914917	-1.0	-1.0
chr6	7230101	7230646	ENSG00000124782.19|RREB1|FXR1|FXR1	944	+	6.4095454	1.2555308	-1.0	-1.0
chr6	7240437	7240577	ENSG00000124782.19|RREB1|FXR1|FXR1	908	+	5.7748528	1.0373074	-1.0	-1.0
chr6	7189158	7189322	ENSG00000124782.19|RREB1|FXR1|FXR1	935	+	6.1543174	1.1886977	-1.0	-1.0
chr6	7249320	7249440	ENSG00000124782.19|RREB1|FXR1|FXR1	918	+	5.9103537	1.0887645	-1.0	-1.0
chr6	7211572	7211742	ENSG00000124782.19|RREB1|FXR1|FXR1	922	+	5.9895372	1.107496	-1.0	-1.0
chr6	7230671	7231036	ENSG00000124782.19|RREB1|FXR1|FXR1	935	+	5.545936	1.1895362	-1.0	-1.0
chr6	7248710	7249285	ENSG00000124782.19|RREB1|FXR1|FXR1	944	+	6.3628087	1.2492325	-1.0	-1.0
chr6	7246463	7246753	ENSG00000124782.19|RREB1|FXR1|FXR1	926	+	6.094807	1.1315614	-1.0	-1.0
chr6	7246758	7246958	ENSG00000124782.19|RREB1|FXR1|FXR1	922	+	6.004595	1.1100432	-1.0	-1.0
chr6	7229436	7229741	ENSG00000124782.19|RREB1|FXR1|FXR1	938	+	6.209802	1.2099967	-1.0	-1.0
chr6	7107823	7107923	ENSG00000124782.19|RREB1|FXR1|FXR1	902	+	5.7040005	1.0076076	-1.0	-1.0
chr6	7229096	7229231	ENSG00000124782.19|RREB1|FXR1|FXR1	908	+	5.781553	1.0347189	-1.0	-1.0
chr6	7226516	7226651	ENSG00000124782.19|RREB1|FXR1|FXR1	922	+	5.406559	1.1052119	-1.0	-1.0
chr6	7231226	7231351	ENSG00000124782.19|RREB1|FXR1|FXR1	942	+	6.0434866	1.2393537	-1.0	-1.0
chr6	7249495	7249595	ENSG00000124782.19|RREB1|FXR1|FXR1	903	+	5.7182684	1.0125504	-1.0	-1.0
chr6	7231406	7231511	ENSG00000124782.19|RREB1|FXR1|FXR1	901	+	5.699205	1.0025694	-1.0	-1.0
chr6	7231041	7231221	ENSG00000124782.19|RREB1|FXR1|FXR1	934	+	6.1804256	1.1793829	-1.0	-1.0
chr6	7107928	7108064	ENSG00000124782.19|RREB1|FXR1|FXR1	934	+	6.1743493	1.180642	-1.0	-1.0
chr6	7231536	7231907	ENSG00000124782.19|RREB1|FXR1|FXR1	929	+	6.077817	1.1510568	-1.0	-1.0
chr6	7181848	7181968	ENSG00000124782.19|RREB1|FXR1|FXR1	906	+	4.1780467	1.0285866	-1.0	-1.0
chr6	7187433	7187523	ENSG00000124782.19|RREB1|FXR1|FXR1	961	+	6.751961	1.4077438	-1.0	-1.0
chr6	7176659	7176769	ENSG00000124782.19|RREB1|FXR1|FXR1	926	+	6.002807	1.1333407	-1.0	-1.0
chr6	7246963	7247188	ENSG00000124782.19|RREB1|FXR1|FXR1	920	+	5.9319096	1.0973463	-1.0	-1.0
chr6	7889494	7889581	ENSG00000239264.8|TXNDC5|FXR1|FXR1	923	-	6.086701	1.1137403	-1.0	-1.0
chr6	7882856	7882956	ENSG00000239264.8|TXNDC5|FXR1|FXR1	903	-	5.8013473	1.0125504	-1.0	-1.0
chr6	7883076	7883181	ENSG00000239264.8|TXNDC5|FXR1|FXR1	903	-	5.8013473	1.0125504	-1.0	-1.0
chr6	7888724	7888839	ENSG00000239264.8|TXNDC5|FXR1|FXR1	920	-	6.301664	1.0994277	-1.0	-1.0
chr6	7882441	7882571	ENSG00000239264.8|TXNDC5|FXR1|FXR1	914	-	5.850277	1.0647504	-1.0	-1.0
chr6	7910513	7910618	ENSG00000239264.8|TXNDC5|FXR1|FXR1	903	-	5.8681645	1.0125504	-1.0	-1.0
chr6	7889494	7889581	ENSG00000259040.5|BLOC1S5-TXNDC5|FXR1|FXR1	923	-	6.086701	1.1137403	-1.0	-1.0
chr6	7882856	7882956	ENSG00000259040.5|BLOC1S5-TXNDC5|FXR1|FXR1	903	-	5.8013473	1.0125504	-1.0	-1.0
chr6	7910503	7910618	ENSG00000259040.5|BLOC1S5-TXNDC5|FXR1|FXR1	902	-	5.8493786	1.006954	-1.0	-1.0
chr6	7883076	7883181	ENSG00000259040.5|BLOC1S5-TXNDC5|FXR1|FXR1	903	-	5.8013473	1.0125504	-1.0	-1.0
chr6	7888724	7888839	ENSG00000259040.5|BLOC1S5-TXNDC5|FXR1|FXR1	920	-	6.301664	1.099508	-1.0	-1.0
chr6	7882441	7882571	ENSG00000259040.5|BLOC1S5-TXNDC5|FXR1|FXR1	914	-	5.850277	1.0647572	-1.0	-1.0
chr6	10887503	10887698	ENSG00000272162.1|AL024498.2|FXR1|FXR1	930	+	4.095517	1.1538398	-1.0	-1.0
chr6	10887505	10887700	ENSG00000153157.12|SYCP2L|FXR1|FXR1	930	+	4.0968366	1.1540776	-1.0	-1.0
chr6	13696784	13696896	ENSG00000010017.12|RANBP9|FXR1|FXR1	924	-	5.9898524	1.1206357	-1.0	-1.0
chr6	13644619	13644724	ENSG00000010017.12|RANBP9|FXR1|FXR1	914	-	5.8408275	1.064785	-1.0	-1.0
chr6	13639562	13639697	ENSG00000010017.12|RANBP9|FXR1|FXR1	926	-	5.999016	1.1308355	-1.0	-1.0
chr6	15496981	15497166	ENSG00000008083.13|JARID2|FXR1|FXR1	928	+	6.1098504	1.1402733	-1.0	-1.0
chr6	15410243	15410348	ENSG00000008083.13|JARID2|FXR1|FXR1	907	+	5.8076305	1.0299194	-1.0	-1.0
chr6	15496396	15496896	ENSG00000008083.13|JARID2|FXR1|FXR1	919	+	5.9918957	1.0917027	-1.0	-1.0
chr6	15512207	15512387	ENSG00000008083.13|JARID2|FXR1|FXR1	914	+	5.9459925	1.0631018	-1.0	-1.0
chr6	15500906	15501071	ENSG00000008083.13|JARID2|FXR1|FXR1	925	+	6.157898	1.1262913	-1.0	-1.0
chr6	15452065	15452170	ENSG00000008083.13|JARID2|FXR1|FXR1	906	+	5.872647	1.0283858	-1.0	-1.0
chr6	15508339	15508449	ENSG00000008083.13|JARID2|FXR1|FXR1	938	+	6.2981253	1.2102933	-1.0	-1.0
chr6	16143698	16143848	ENSG00000007944.14|MYLIP|FXR1|FXR1	916	+	5.9471407	1.0766804	-1.0	-1.0
chr6	16141624	16141764	ENSG00000007944.14|MYLIP|FXR1|FXR1	921	+	5.981183	1.1041814	-1.0	-1.0
chr6	17628654	17629419	ENSG00000124789.11|NUP153|FXR1|FXR1	930	-	5.7379208	1.1567242	-1.0	-1.0
chr6	17624675	17624780	ENSG00000124789.11|NUP153|FXR1|FXR1	903	-	5.723003	1.0125504	-1.0	-1.0
chr6	17632664	17632839	ENSG00000124789.11|NUP153|FXR1|FXR1	952	-	6.4957395	1.3156463	-1.0	-1.0
chr6	17637152	17637742	ENSG00000124789.11|NUP153|FXR1|FXR1	960	-	6.6163955	1.3935188	-1.0	-1.0
chr6	17625832	17626164	ENSG00000124789.11|NUP153|FXR1|FXR1	932	-	5.1330786	1.1670358	-1.0	-1.0
chr6	17629429	17629534	ENSG00000124789.11|NUP153|FXR1|FXR1	944	-	6.3484817	1.2520509	-1.0	-1.0
chr6	17669434	17669534	ENSG00000124789.11|NUP153|FXR1|FXR1	903	-	5.7357206	1.0125504	-1.0	-1.0
chr6	17615554	17615684	ENSG00000124789.11|NUP153|FXR1|FXR1	904	-	5.7336497	1.0187193	-1.0	-1.0
chr6	17780729	17780906	ENSG00000137177.19|KIF13A|FXR1|FXR1	940	-	6.250064	1.2205515	-1.0	-1.0
chr6	17796693	17796793	ENSG00000137177.19|KIF13A|FXR1|FXR1	903	-	5.7182684	1.0125504	-1.0	-1.0
chr6	17855436	17855617	ENSG00000137177.19|KIF13A|FXR1|FXR1	946	-	6.37379	1.268122	-1.0	-1.0
chr6	17781176	17781276	ENSG00000137177.19|KIF13A|FXR1|FXR1	903	-	5.7277355	1.0124451	-1.0	-1.0
chr6	17785534	17785641	ENSG00000137177.19|KIF13A|FXR1|FXR1	906	-	5.7520475	1.028498	-1.0	-1.0
chr6	17764622	17764807	ENSG00000137177.19|KIF13A|FXR1|FXR1	913	-	5.8552094	1.0583307	-1.0	-1.0
chr6	17836907	17837052	ENSG00000137177.19|KIF13A|FXR1|FXR1	913	-	5.9024754	1.0622602	-1.0	-1.0
chr6	17799265	17799439	ENSG00000137177.19|KIF13A|FXR1|FXR1	945	-	6.3813224	1.2603809	-1.0	-1.0
chr6	17779591	17779684	ENSG00000137177.19|KIF13A|FXR1|FXR1	937	-	6.165184	1.1974756	-1.0	-1.0
chr6	17817069	17817169	ENSG00000137177.19|KIF13A|FXR1|FXR1	915	-	5.866042	1.0728551	-1.0	-1.0
chr6	17773482	17773582	ENSG00000137177.19|KIF13A|FXR1|FXR1	910	-	5.7895603	1.0433625	-1.0	-1.0
chr6	17771874	17772054	ENSG00000137177.19|KIF13A|FXR1|FXR1	946	-	6.3942533	1.2653034	-1.0	-1.0
chr6	17794283	17794395	ENSG00000137177.19|KIF13A|FXR1|FXR1	910	-	5.79572	1.045995	-1.0	-1.0
chr6	17794581	17794704	ENSG00000137177.19|KIF13A|FXR1|FXR1	910	-	5.8003163	1.0442247	-1.0	-1.0
chr6	17805474	17805615	ENSG00000137177.19|KIF13A|FXR1|FXR1	954	-	6.5886655	1.3401972	-1.0	-1.0
chr6	17787775	17787875	ENSG00000137177.19|KIF13A|FXR1|FXR1	939	-	6.238003	1.2166989	-1.0	-1.0
chr6	17826037	17826124	ENSG00000137177.19|KIF13A|FXR1|FXR1	914	-	5.850152	1.0634003	-1.0	-1.0
chr6	18197071	18197176	ENSG00000165097.13|KDM1B|FXR1|FXR1	910	+	5.7912188	1.0457304	-1.0	-1.0
chr6	18212487	18212602	ENSG00000165097.13|KDM1B|FXR1|FXR1	916	+	5.8745785	1.0747712	-1.0	-1.0
chr6	18191231	18191376	ENSG00000165097.13|KDM1B|FXR1|FXR1	914	+	5.874436	1.0678085	-1.0	-1.0
chr6	18187791	18187986	ENSG00000165097.13|KDM1B|FXR1|FXR1	944	+	6.5312023	1.249112	-1.0	-1.0
chr6	18166266	18166378	ENSG00000165097.13|KDM1B|FXR1|FXR1	946	+	6.373011	1.2641472	-1.0	-1.0
chr6	18258303	18258405	ENSG00000124795.14|DEK|FXR1|FXR1	929	-	4.514293	1.1497275	-1.0	-1.0
chr6	18225142	18225272	ENSG00000124795.14|DEK|FXR1|FXR1	927	-	6.0340123	1.1345267	-1.0	-1.0
chr6	26056066	26056351	ENSG00000187837.3|HIST1H1C|FXR1|FXR1	921	-	3.662158	1.1034449	-1.0	-1.0
chr6	26103940	26104040	ENSG00000197061.4|HIST1H4C|FXR1|FXR1	920	+	4.3419538	1.0963296	-1.0	-1.0
chr6	26156973	26157107	ENSG00000168298.6|HIST1H1E|FXR1|FXR1	932	+	6.1319423	1.1705594	-1.0	-1.0
chr6	26199854	26199999	ENSG00000277224.2|HIST1H2BF|FXR1|FXR1	904	+	5.723735	1.0165787	-1.0	-1.0
chr6	26204551	26204741	ENSG00000276966.2|HIST1H4E|FXR1|FXR1	939	+	4.2815156	1.2127076	-1.0	-1.0
chr6	27132441	27132616	ENSG00000124635.8|HIST1H2BJ|FXR1|FXR1	929	-	6.038979	1.1494477	-1.0	-1.0
chr6	27147128	27147228	ENSG00000274997.1|HIST1H2AH|FXR1|FXR1	903	+	5.7087727	1.0116221	-1.0	-1.0
chr6	27452302	27452427	ENSG00000096654.15|ZNF184|FXR1|FXR1	904	-	5.731393	1.0187783	-1.0	-1.0
chr6	28904441	28904586	ENSG00000204713.10|TRIM27|FXR1|FXR1	939	-	6.281811	1.2126179	-1.0	-1.0
chr6	28923212	28923562	ENSG00000204713.10|TRIM27|FXR1|FXR1	941	-	6.2459903	1.2306759	-1.0	-1.0
chr6	28904196	28904366	ENSG00000204713.10|TRIM27|FXR1|FXR1	923	-	5.9680667	1.1130145	-1.0	-1.0
chr6	30554808	30554908	ENSG00000204590.12|GNL1|FXR1|FXR1	901	-	5.7967076	1.0025694	-1.0	-1.0
chr6	30590794	30590984	ENSG00000204574.12|ABCF1|FXR1|FXR1	951	+	6.421573	1.3076642	-1.0	-1.0
chr6	30590559	30590734	ENSG00000204574.12|ABCF1|FXR1|FXR1	939	+	6.2495027	1.2162234	-1.0	-1.0
chr6	30584457	30584566	ENSG00000204574.12|ABCF1|FXR1|FXR1	904	+	5.7208357	1.0158718	-1.0	-1.0
chr6	30591119	30591239	ENSG00000204574.12|ABCF1|FXR1|FXR1	907	+	5.821931	1.0311167	-1.0	-1.0
chr6	30589838	30589943	ENSG00000204574.12|ABCF1|FXR1|FXR1	903	+	5.722147	1.0134828	-1.0	-1.0
chr6	30604062	30604252	ENSG00000204569.9|PPP1R10|FXR1|FXR1	908	-	5.813202	1.0350428	-1.0	-1.0
chr6	30603541	30603736	ENSG00000204569.9|PPP1R10|FXR1|FXR1	938	-	6.209813	1.2106372	-1.0	-1.0
chr6	30705697	30705827	ENSG00000137337.14|MDC1|FXR1|FXR1	917	-	6.002576	1.0823039	-1.0	-1.0
chr6	30712103	30712508	ENSG00000137337.14|MDC1|FXR1|FXR1	942	-	6.2606525	1.234659	-1.0	-1.0
chr6	30713093	30713354	ENSG00000137337.14|MDC1|FXR1|FXR1	949	-	6.443595	1.2911558	-1.0	-1.0
chr6	30713802	30713937	ENSG00000137337.14|MDC1|FXR1|FXR1	937	-	6.1952024	1.2014539	-1.0	-1.0
chr6	30703108	30703208	ENSG00000137337.14|MDC1|FXR1|FXR1	900	-	5.7619267	1.0013577	-1.0	-1.0
chr6	30712513	30712618	ENSG00000137337.14|MDC1|FXR1|FXR1	941	-	6.3845425	1.2255172	-1.0	-1.0
chr6	30712623	30712868	ENSG00000137337.14|MDC1|FXR1|FXR1	958	-	6.7232666	1.3766354	-1.0	-1.0
chr6	30713647	30713717	ENSG00000137337.14|MDC1|FXR1|FXR1	939	-	6.2108703	1.2118137	-1.0	-1.0
chr6	30704302	30704422	ENSG00000137337.14|MDC1|FXR1|FXR1	911	-	5.813701	1.0506555	-1.0	-1.0
chr6	30705877	30706057	ENSG00000137337.14|MDC1|FXR1|FXR1	915	-	5.95832	1.0699883	-1.0	-1.0
chr6	30712953	30713088	ENSG00000137337.14|MDC1|FXR1|FXR1	950	-	6.446207	1.2974986	-1.0	-1.0
chr6	30707383	30707488	ENSG00000137337.14|MDC1|FXR1|FXR1	910	-	5.8194575	1.0479906	-1.0	-1.0
chr6	30703792	30703892	ENSG00000137337.14|MDC1|FXR1|FXR1	901	-	5.699205	1.0025694	-1.0	-1.0
chr6	30704152	30704257	ENSG00000137337.14|MDC1|FXR1|FXR1	903	-	5.751135	1.0122907	-1.0	-1.0
chr6	30711898	30712048	ENSG00000137337.14|MDC1|FXR1|FXR1	903	-	4.193148	1.0139664	-1.0	-1.0
chr6	30705072	30705197	ENSG00000137337.14|MDC1|FXR1|FXR1	905	-	5.820425	1.0237579	-1.0	-1.0
chr6	30704717	30704832	ENSG00000137337.14|MDC1|FXR1|FXR1	906	-	5.7604513	1.025972	-1.0	-1.0
chr6	30723849	30723954	ENSG00000196230.12|TUBB|FXR1|FXR1	907	+	2.4837098	1.0332463	-1.0	-1.0
chr6	30723574	30723709	ENSG00000196230.12|TUBB|FXR1|FXR1	912	+	3.071673	1.0567737	-1.0	-1.0
chr6	30723359	30723554	ENSG00000196230.12|TUBB|FXR1|FXR1	943	+	4.696611	1.2431378	-1.0	-1.0
chr6	30724079	30724179	ENSG00000196230.12|TUBB|FXR1|FXR1	904	+	2.9884005	1.0180719	-1.0	-1.0
chr6	30741239	30741339	ENSG00000137312.14|FLOT1|FXR1|FXR1	904	-	5.7712846	1.0189915	-1.0	-1.0
chr6	31541044	31541154	ENSG00000254870.5|ATP6V1G2-DDX39B|FXR1|FXR1	926	-	3.5350258	1.1303906	-1.0	-1.0
chr6	31541046	31541156	ENSG00000198563.13|DDX39B|FXR1|FXR1	930	-	3.58439	1.152088	-1.0	-1.0
chr6	31627769	31628234	ENSG00000204469.12|PRRC2A|FXR1|FXR1	959	+	5.683125	1.3884009	-1.0	-1.0
chr6	31622764	31622874	ENSG00000204469.12|PRRC2A|FXR1|FXR1	923	+	4.521079	1.1122323	-1.0	-1.0
chr6	31635131	31635311	ENSG00000204469.12|PRRC2A|FXR1|FXR1	933	+	3.8053641	1.1713209	-1.0	-1.0
chr6	31626771	31626862	ENSG00000204469.12|PRRC2A|FXR1|FXR1	975	+	7.2050586	1.6039159	-1.0	-1.0
chr6	31637573	31637678	ENSG00000204469.12|PRRC2A|FXR1|FXR1	914	+	5.861734	1.0679268	-1.0	-1.0
chr6	31630590	31630801	ENSG00000204469.12|PRRC2A|FXR1|FXR1	978	+	5.0052915	1.6628704	-1.0	-1.0
chr6	31623786	31623901	ENSG00000204469.12|PRRC2A|FXR1|FXR1	917	+	4.303263	1.0792577	-1.0	-1.0
chr6	31634416	31634616	ENSG00000204469.12|PRRC2A|FXR1|FXR1	935	+	3.89818	1.1879954	-1.0	-1.0
chr6	31625121	31625314	ENSG00000204469.12|PRRC2A|FXR1|FXR1	949	+	5.2919545	1.2915007	-1.0	-1.0
chr6	31626981	31627198	ENSG00000204469.12|PRRC2A|FXR1|FXR1	928	+	4.4104476	1.1399618	-1.0	-1.0
chr6	31635919	31636044	ENSG00000204469.12|PRRC2A|FXR1|FXR1	969	+	6.9818106	1.5125784	-1.0	-1.0
chr6	31624260	31624360	ENSG00000204469.12|PRRC2A|FXR1|FXR1	916	+	4.332479	1.0780165	-1.0	-1.0
chr6	31625753	31626162	ENSG00000204469.12|PRRC2A|FXR1|FXR1	949	+	4.9462757	1.2902312	-1.0	-1.0
chr6	31636729	31636984	ENSG00000204469.12|PRRC2A|FXR1|FXR1	911	+	3.2813888	1.0497707	-1.0	-1.0
chr6	31633858	31634033	ENSG00000204469.12|PRRC2A|FXR1|FXR1	959	+	5.747369	1.3859185	-1.0	-1.0
chr6	31629149	31629309	ENSG00000204469.12|PRRC2A|FXR1|FXR1	933	+	4.5437613	1.1738514	-1.0	-1.0
chr6	31629597	31629845	ENSG00000204469.12|PRRC2A|FXR1|FXR1	955	+	3.739864	1.3490355	-1.0	-1.0
chr6	31634153	31634365	ENSG00000204469.12|PRRC2A|FXR1|FXR1	936	+	3.9738064	1.1958668	-1.0	-1.0
chr6	31633378	31633613	ENSG00000204469.12|PRRC2A|FXR1|FXR1	945	+	3.9582849	1.2616963	-1.0	-1.0
chr6	31620719	31620858	ENSG00000204469.12|PRRC2A|FXR1|FXR1	949	+	6.1768436	1.2915927	-1.0	-1.0
chr6	31635359	31635819	ENSG00000204469.12|PRRC2A|FXR1|FXR1	948	+	5.5273657	1.2805121	-1.0	-1.0
chr6	31636263	31636419	ENSG00000204469.12|PRRC2A|FXR1|FXR1	934	+	4.0177984	1.1812989	-1.0	-1.0
chr6	31636984	31637084	ENSG00000204469.12|PRRC2A|FXR1|FXR1	903	+	5.723003	1.0125504	-1.0	-1.0
chr6	31636509	31636649	ENSG00000204469.12|PRRC2A|FXR1|FXR1	922	+	3.40531	1.1063888	-1.0	-1.0
chr6	31631138	31632992	ENSG00000204469.12|PRRC2A|FXR1|FXR1	964	+	4.9068904	1.4445776	-1.0	-1.0
chr6	31634826	31634977	ENSG00000204469.12|PRRC2A|FXR1|FXR1	930	+	4.114917	1.154004	-1.0	-1.0
chr6	31624449	31624522	ENSG00000204469.12|PRRC2A|FXR1|FXR1	974	+	7.1335173	1.5834675	-1.0	-1.0
chr6	31640384	31640534	ENSG00000204463.12|BAG6|FXR1|FXR1	920	-	6.026959	1.0964389	-1.0	-1.0
chr6	31652399	31652694	ENSG00000204463.12|BAG6|FXR1|FXR1	930	-	6.1576405	1.155151	-1.0	-1.0
chr6	31645030	31645135	ENSG00000204463.12|BAG6|FXR1|FXR1	914	-	4.363144	1.0665755	-1.0	-1.0
chr6	31646393	31646518	ENSG00000204463.12|BAG6|FXR1|FXR1	950	-	6.4645824	1.2974393	-1.0	-1.0
chr6	31647645	31647805	ENSG00000204463.12|BAG6|FXR1|FXR1	933	-	6.1114116	1.1729407	-1.0	-1.0
chr6	31641041	31641276	ENSG00000204463.12|BAG6|FXR1|FXR1	956	-	6.5992584	1.353947	-1.0	-1.0
chr6	31645466	31645571	ENSG00000204463.12|BAG6|FXR1|FXR1	907	-	4.2031183	1.030628	-1.0	-1.0
chr6	31642146	31642356	ENSG00000204463.12|BAG6|FXR1|FXR1	953	-	6.631695	1.324564	-1.0	-1.0
chr6	31651690	31651795	ENSG00000204463.12|BAG6|FXR1|FXR1	902	-	4.272335	1.0066261	-1.0	-1.0
chr6	31641815	31641940	ENSG00000204463.12|BAG6|FXR1|FXR1	931	-	4.481835	1.1630192	-1.0	-1.0
chr6	31639082	31639192	ENSG00000204463.12|BAG6|FXR1|FXR1	910	-	5.8168397	1.0462334	-1.0	-1.0
chr6	31649223	31649395	ENSG00000204463.12|BAG6|FXR1|FXR1	928	-	4.9729967	1.1440029	-1.0	-1.0
chr6	31640791	31640986	ENSG00000204463.12|BAG6|FXR1|FXR1	945	-	6.2498913	1.2630382	-1.0	-1.0
chr6	31641291	31641391	ENSG00000204463.12|BAG6|FXR1|FXR1	909	-	5.8149867	1.0415952	-1.0	-1.0
chr6	31642828	31642953	ENSG00000204463.12|BAG6|FXR1|FXR1	922	-	5.946721	1.1082922	-1.0	-1.0
chr6	31733835	31733961	ENSG00000213719.8|CLIC1|FXR1|FXR1	944	-	4.5308704	1.2496035	-1.0	-1.0
chr6	31733570	31733670	ENSG00000213719.8|CLIC1|FXR1|FXR1	906	-	4.1610494	1.0283858	-1.0	-1.0
chr6	31784213	31784308	ENSG00000204394.12|VARS|FXR1|FXR1	967	-	5.2267003	1.4766535	-1.0	-1.0
chr6	31781443	31781952	ENSG00000204394.12|VARS|FXR1|FXR1	962	-	6.0893455	1.4188783	-1.0	-1.0
chr6	31791609	31791737	ENSG00000204394.12|VARS|FXR1|FXR1	936	-	4.1456566	1.1906195	-1.0	-1.0
chr6	31792985	31793115	ENSG00000204394.12|VARS|FXR1|FXR1	950	-	6.5923786	1.3042418	-1.0	-1.0
chr6	31782040	31782210	ENSG00000204394.12|VARS|FXR1|FXR1	953	-	5.9914103	1.3289666	-1.0	-1.0
chr6	31778966	31779196	ENSG00000204394.12|VARS|FXR1|FXR1	914	-	5.841591	1.0655189	-1.0	-1.0
chr6	31779439	31779536	ENSG00000204394.12|VARS|FXR1|FXR1	905	-	4.1648407	1.0243962	-1.0	-1.0
chr6	31785568	31785728	ENSG00000204394.12|VARS|FXR1|FXR1	984	-	7.5670233	1.8085172	-1.0	-1.0
chr6	31782585	31782840	ENSG00000204394.12|VARS|FXR1|FXR1	947	-	5.2377405	1.2753526	-1.0	-1.0
chr6	31791870	31792055	ENSG00000204394.12|VARS|FXR1|FXR1	956	-	6.5870843	1.3594807	-1.0	-1.0
chr6	31780007	31780132	ENSG00000204394.12|VARS|FXR1|FXR1	914	-	4.283976	1.0672185	-1.0	-1.0
chr6	31783100	31783200	ENSG00000204394.12|VARS|FXR1|FXR1	903	-	3.3629303	1.0115703	-1.0	-1.0
chr6	31781018	31781203	ENSG00000204394.12|VARS|FXR1|FXR1	973	-	7.072297	1.5764018	-1.0	-1.0
chr6	31784398	31784502	ENSG00000204394.12|VARS|FXR1|FXR1	905	-	4.1488743	1.0230429	-1.0	-1.0
chr6	31782250	31782500	ENSG00000204394.12|VARS|FXR1|FXR1	917	-	4.590602	1.0826615	-1.0	-1.0
chr6	31794940	31795190	ENSG00000204394.12|VARS|FXR1|FXR1	944	-	5.8906274	1.2506123	-1.0	-1.0
chr6	31779607	31779887	ENSG00000204394.12|VARS|FXR1|FXR1	960	-	5.812033	1.3980736	-1.0	-1.0
chr6	31780445	31780560	ENSG00000204394.12|VARS|FXR1|FXR1	906	-	3.643383	1.0254492	-1.0	-1.0
chr6	31784599	31784709	ENSG00000204394.12|VARS|FXR1|FXR1	905	-	3.6221108	1.0220166	-1.0	-1.0
chr6	31785245	31785327	ENSG00000204394.12|VARS|FXR1|FXR1	976	-	7.2157636	1.6279222	-1.0	-1.0
chr6	31830034	31830144	ENSG00000204388.6|HSPA1B|FXR1|FXR1	919	+	5.9305573	1.089538	-1.0	-1.0
chr6	31835262	31835326	ENSG00000201823.1|SNORD48|FXR1|FXR1	944	+	3.8629322	1.255268	-1.0	-1.0
chr6	31860013	31860283	ENSG00000204386.10|NEU1|FXR1|FXR1	923	-	6.1682005	1.1150477	-1.0	-1.0
chr6	31861173	31861428	ENSG00000204386.10|NEU1|FXR1|FXR1	922	-	6.2482486	1.1064059	-1.0	-1.0
chr6	31859468	31859568	ENSG00000204386.10|NEU1|FXR1|FXR1	904	-	5.7712846	1.0189915	-1.0	-1.0
chr6	31896355	31896480	ENSG00000204371.11|EHMT2|FXR1|FXR1	927	-	6.044334	1.1381176	-1.0	-1.0
chr6	31884396	31884551	ENSG00000204371.11|EHMT2|FXR1|FXR1	915	-	5.862048	1.0699039	-1.0	-1.0
chr6	31887778	31887883	ENSG00000204371.11|EHMT2|FXR1|FXR1	928	-	6.0949264	1.1431271	-1.0	-1.0
chr6	31884636	31884776	ENSG00000204371.11|EHMT2|FXR1|FXR1	911	-	5.8050394	1.048717	-1.0	-1.0
chr6	31892416	31892561	ENSG00000204371.11|EHMT2|FXR1|FXR1	906	-	5.832983	1.0289897	-1.0	-1.0
chr6	31888608	31888747	ENSG00000204371.11|EHMT2|FXR1|FXR1	922	-	6.020291	1.1103543	-1.0	-1.0
chr6	31888040	31888200	ENSG00000204371.11|EHMT2|FXR1|FXR1	926	-	6.0915236	1.1308793	-1.0	-1.0
chr6	31889467	31889597	ENSG00000204371.11|EHMT2|FXR1|FXR1	936	-	6.201694	1.1944348	-1.0	-1.0
chr6	31963427	31963532	ENSG00000204351.11|SKIV2L|FXR1|FXR1	905	+	5.772986	1.0236847	-1.0	-1.0
chr6	32126111	32126241	ENSG00000213676.10|ATF6B|FXR1|FXR1	918	-	5.9393196	1.0843793	-1.0	-1.0
chr6	32976771	32976921	ENSG00000204256.12|BRD2|FXR1|FXR1	934	+	5.142184	1.1821382	-1.0	-1.0
chr6	32976561	32976681	ENSG00000204256.12|BRD2|FXR1|FXR1	910	+	5.9585133	1.0434034	-1.0	-1.0
chr6	32977436	32977570	ENSG00000204256.12|BRD2|FXR1|FXR1	923	+	5.959139	1.1120591	-1.0	-1.0
chr6	32972384	32972484	ENSG00000204256.12|BRD2|FXR1|FXR1	908	+	5.844195	1.0381069	-1.0	-1.0
chr6	32978295	32978395	ENSG00000204256.12|BRD2|FXR1|FXR1	903	+	5.7357206	1.0125504	-1.0	-1.0
chr6	33202914	33203049	ENSG00000112473.17|SLC39A7|FXR1|FXR1	925	+	6.15633	1.1261706	-1.0	-1.0
chr6	33201479	33201604	ENSG00000112473.17|SLC39A7|FXR1|FXR1	906	+	5.8402677	1.0280699	-1.0	-1.0
chr6	33203965	33204130	ENSG00000112473.17|SLC39A7|FXR1|FXR1	908	+	5.8800726	1.034022	-1.0	-1.0
chr6	33201309	33201474	ENSG00000112473.17|SLC39A7|FXR1|FXR1	907	+	5.9051127	1.0305995	-1.0	-1.0
chr6	33203595	33203695	ENSG00000112473.17|SLC39A7|FXR1|FXR1	900	+	5.7619267	1.0013167	-1.0	-1.0
chr6	33320735	33320860	ENSG00000204209.11|DAXX|FXR1|FXR1	912	-	5.852677	1.0569963	-1.0	-1.0
chr6	33319534	33319729	ENSG00000204209.11|DAXX|FXR1|FXR1	913	-	5.8326864	1.0620785	-1.0	-1.0
chr6	33321015	33321225	ENSG00000204209.11|DAXX|FXR1|FXR1	915	-	5.853659	1.0684588	-1.0	-1.0
chr6	33403758	33403868	ENSG00000237649.7|KIFC1|FXR1|FXR1	901	+	5.730985	1.0057743	-1.0	-1.0
chr6	33405076	33405191	ENSG00000237649.7|KIFC1|FXR1|FXR1	904	+	5.8784127	1.0190116	-1.0	-1.0
chr6	33405216	33405411	ENSG00000237649.7|KIFC1|FXR1|FXR1	924	+	6.094914	1.1196622	-1.0	-1.0
chr6	33414247	33414366	ENSG00000112511.17|PHF1|FXR1|FXR1	923	+	6.0759773	1.1147896	-1.0	-1.0
chr6	33665067	33665207	ENSG00000096433.10|ITPR3|FXR1|FXR1	912	+	5.82666	1.0579358	-1.0	-1.0
chr6	33668514	33668629	ENSG00000096433.10|ITPR3|FXR1|FXR1	923	+	5.9683743	1.1131117	-1.0	-1.0
chr6	33696186	33696321	ENSG00000096433.10|ITPR3|FXR1|FXR1	906	+	5.7484403	1.0269315	-1.0	-1.0
chr6	34287861	34287966	ENSG00000270800.2|RPS10-NUDT3|FXR1|FXR1	905	-	5.745089	1.0243962	-1.0	-1.0
chr6	34287863	34287968	ENSG00000272325.1|NUDT3|FXR1|FXR1	905	-	5.745089	1.0243962	-1.0	-1.0
chr6	34696665	34696785	ENSG00000196821.9|C6orf106|FXR1|FXR1	908	-	5.394149	1.0360948	-1.0	-1.0
chr6	34867465	34867610	ENSG00000065060.16|UHRF1BP1|FXR1|FXR1	936	+	6.2508173	1.1937468	-1.0	-1.0
chr6	34859358	34859553	ENSG00000065060.16|UHRF1BP1|FXR1|FXR1	937	+	6.2482877	1.2008544	-1.0	-1.0
chr6	34857328	34857470	ENSG00000065060.16|UHRF1BP1|FXR1|FXR1	928	+	6.165136	1.1413214	-1.0	-1.0
chr6	34873542	34873642	ENSG00000065060.16|UHRF1BP1|FXR1|FXR1	904	+	5.74042	1.0185207	-1.0	-1.0
chr6	34821657	34821767	ENSG00000065060.16|UHRF1BP1|FXR1|FXR1	900	+	5.785114	1.0021518	-1.0	-1.0
chr6	34858293	34858723	ENSG00000065060.16|UHRF1BP1|FXR1|FXR1	952	+	6.6790905	1.3155794	-1.0	-1.0
chr6	34857723	34857863	ENSG00000065060.16|UHRF1BP1|FXR1|FXR1	945	+	6.391696	1.2606512	-1.0	-1.0
chr6	34867224	34867374	ENSG00000065060.16|UHRF1BP1|FXR1|FXR1	950	+	6.45432	1.2998215	-1.0	-1.0
chr6	34870888	34871078	ENSG00000065060.16|UHRF1BP1|FXR1|FXR1	911	+	4.582473	1.0495341	-1.0	-1.0
chr6	34858763	34859353	ENSG00000065060.16|UHRF1BP1|FXR1|FXR1	923	+	6.018971	1.1149204	-1.0	-1.0
chr6	34836155	34836348	ENSG00000065060.16|UHRF1BP1|FXR1|FXR1	939	+	6.491147	1.2129644	-1.0	-1.0
chr6	34872372	34872497	ENSG00000065060.16|UHRF1BP1|FXR1|FXR1	915	+	6.078705	1.0728962	-1.0	-1.0
chr6	34835293	34835408	ENSG00000065060.16|UHRF1BP1|FXR1|FXR1	924	+	6.040123	1.1185443	-1.0	-1.0
chr6	36210260	36210528	ENSG00000096070.19|BRPF3|FXR1|FXR1	951	+	6.600504	1.30652	-1.0	-1.0
chr6	36209786	36209915	ENSG00000096070.19|BRPF3|FXR1|FXR1	917	+	5.9262867	1.0820221	-1.0	-1.0
chr6	36201666	36201770	ENSG00000096070.19|BRPF3|FXR1|FXR1	921	+	5.9655423	1.1010671	-1.0	-1.0
chr6	36481606	36481731	ENSG00000112078.13|KCTD20|FXR1|FXR1	931	+	6.067724	1.1590525	-1.0	-1.0
chr6	36487197	36487392	ENSG00000112078.13|KCTD20|FXR1|FXR1	932	+	6.127142	1.1687241	-1.0	-1.0
chr6	36972686	36972791	ENSG00000137409.19|MTCH1|FXR1|FXR1	906	-	5.8886614	1.0254729	-1.0	-1.0
chr6	37171134	37171489	ENSG00000137193.13|PIM1|FXR1|FXR1	926	+	4.522687	1.132364	-1.0	-1.0
chr6	37173933	37175426	ENSG00000137193.13|PIM1|FXR1|FXR1	969	+	4.130466	1.5085999	-1.0	-1.0
chr6	37170202	37170652	ENSG00000137193.13|PIM1|FXR1|FXR1	948	+	4.894906	1.2869363	-1.0	-1.0
chr6	37170980	37171031	ENSG00000137193.13|PIM1|FXR1|FXR1	931	+	4.7772646	1.1603433	-1.0	-1.0
chr6	37173025	37173172	ENSG00000137193.13|PIM1|FXR1|FXR1	943	+	4.6282763	1.244011	-1.0	-1.0
chr6	37461948	37462102	ENSG00000137200.12|CMTR1|FXR1|FXR1	928	+	6.0726976	1.1454606	-1.0	-1.0
chr6	37451805	37451877	ENSG00000137200.12|CMTR1|FXR1|FXR1	928	+	6.1527414	1.1447806	-1.0	-1.0
chr6	38682011	38682101	ENSG00000124767.6|GLO1|FXR1|FXR1	914	-	5.9490004	1.063075	-1.0	-1.0
chr6	41789231	41789331	ENSG00000124593.15|AL365205.1|FXR1|FXR1	918	+	5.9028063	1.0876901	-1.0	-1.0
chr6	41789231	41789331	ENSG00000214736.7|TOMM6|FXR1|FXR1	918	+	5.9028063	1.0876901	-1.0	-1.0
chr6	41941541	41941646	ENSG00000112576.12|CCND3|FXR1|FXR1	906	-	5.821693	1.0249598	-1.0	-1.0
chr6	41935367	41935467	ENSG00000112576.12|CCND3|FXR1|FXR1	903	-	5.7357206	1.0125504	-1.0	-1.0
chr6	41940419	41940609	ENSG00000112576.12|CCND3|FXR1|FXR1	916	-	5.918082	1.0776725	-1.0	-1.0
chr6	41935197	41935362	ENSG00000112576.12|CCND3|FXR1|FXR1	926	-	6.0131493	1.1305314	-1.0	-1.0
chr6	42659655	42659790	ENSG00000024048.10|UBR2|FXR1|FXR1	919	+	5.975614	1.0937707	-1.0	-1.0
chr6	42605750	42605850	ENSG00000024048.10|UBR2|FXR1|FXR1	900	+	5.7619267	1.0013577	-1.0	-1.0
chr6	42645470	42645570	ENSG00000024048.10|UBR2|FXR1|FXR1	906	+	5.872647	1.0283858	-1.0	-1.0
chr6	42658239	42658320	ENSG00000024048.10|UBR2|FXR1|FXR1	932	+	6.133051	1.1645838	-1.0	-1.0
chr6	42678538	42678643	ENSG00000024048.10|UBR2|FXR1|FXR1	935	+	6.1814895	1.1850659	-1.0	-1.0
chr6	42684793	42684871	ENSG00000024048.10|UBR2|FXR1|FXR1	915	+	5.953193	1.0728551	-1.0	-1.0
chr6	42635417	42635546	ENSG00000024048.10|UBR2|FXR1|FXR1	937	+	6.1859956	1.2020473	-1.0	-1.0
chr6	42670091	42670240	ENSG00000024048.10|UBR2|FXR1|FXR1	934	+	6.225757	1.182348	-1.0	-1.0
chr6	42641581	42641692	ENSG00000024048.10|UBR2|FXR1|FXR1	919	+	5.92202	1.0922663	-1.0	-1.0
chr6	42615070	42615178	ENSG00000024048.10|UBR2|FXR1|FXR1	950	+	6.4963927	1.2978374	-1.0	-1.0
chr6	42658023	42658128	ENSG00000024048.10|UBR2|FXR1|FXR1	917	+	5.9877577	1.0822512	-1.0	-1.0
chr6	42673790	42673887	ENSG00000024048.10|UBR2|FXR1|FXR1	940	+	6.3344145	1.2201663	-1.0	-1.0
chr6	42676095	42676191	ENSG00000024048.10|UBR2|FXR1|FXR1	951	+	6.530827	1.3096457	-1.0	-1.0
chr6	42689568	42689670	ENSG00000024048.10|UBR2|FXR1|FXR1	944	+	6.393317	1.249726	-1.0	-1.0
chr6	42679723	42679832	ENSG00000024048.10|UBR2|FXR1|FXR1	945	+	6.3667274	1.2620735	-1.0	-1.0
chr6	42670659	42670715	ENSG00000024048.10|UBR2|FXR1|FXR1	952	+	6.53362	1.3145169	-1.0	-1.0
chr6	42655620	42655723	ENSG00000024048.10|UBR2|FXR1|FXR1	964	+	7.0690875	1.4441323	-1.0	-1.0
chr6	42969687	42969787	ENSG00000124587.13|PEX6|FXR1|FXR1	925	-	6.033349	1.12538	-1.0	-1.0
chr6	42969884	42969987	ENSG00000124587.13|PEX6|FXR1|FXR1	905	-	5.7479544	1.0209875	-1.0	-1.0
chr6	43018862	43018971	ENSG00000124702.17|KLHDC3|FXR1|FXR1	914	+	5.9099	1.0674492	-1.0	-1.0
chr6	43018442	43018556	ENSG00000124702.17|KLHDC3|FXR1|FXR1	924	+	5.970664	1.1185105	-1.0	-1.0
chr6	43019091	43019165	ENSG00000124702.17|KLHDC3|FXR1|FXR1	941	+	6.246571	1.2288908	-1.0	-1.0
chr6	43040914	43041024	ENSG00000044090.8|CUL7|FXR1|FXR1	911	-	6.0764656	1.049262	-1.0	-1.0
chr6	43038565	43038692	ENSG00000044090.8|CUL7|FXR1|FXR1	908	-	5.8566847	1.0354887	-1.0	-1.0
chr6	43042801	43042984	ENSG00000044090.8|CUL7|FXR1|FXR1	945	-	4.923384	1.2632444	-1.0	-1.0
chr6	43048147	43048253	ENSG00000044090.8|CUL7|FXR1|FXR1	922	-	6.31408	1.1068442	-1.0	-1.0
chr6	43050977	43051227	ENSG00000044090.8|CUL7|FXR1|FXR1	933	-	6.4324946	1.1751952	-1.0	-1.0
chr6	43043447	43043630	ENSG00000044090.8|CUL7|FXR1|FXR1	945	-	6.69552	1.2622297	-1.0	-1.0
chr6	43045586	43045682	ENSG00000044090.8|CUL7|FXR1|FXR1	923	-	6.086701	1.1137403	-1.0	-1.0
chr6	43037681	43037786	ENSG00000044090.8|CUL7|FXR1|FXR1	904	-	6.000918	1.0189705	-1.0	-1.0
chr6	43052672	43052777	ENSG00000044090.8|CUL7|FXR1|FXR1	917	-	6.2484627	1.0808382	-1.0	-1.0
chr6	43051616	43051763	ENSG00000044090.8|CUL7|FXR1|FXR1	915	-	6.2045064	1.070072	-1.0	-1.0
chr6	43051267	43051457	ENSG00000044090.8|CUL7|FXR1|FXR1	912	-	6.082541	1.0570052	-1.0	-1.0
chr6	43040155	43040400	ENSG00000044090.8|CUL7|FXR1|FXR1	938	-	6.361593	1.2051826	-1.0	-1.0
chr6	43046510	43046601	ENSG00000044090.8|CUL7|FXR1|FXR1	910	-	4.513521	1.0478815	-1.0	-1.0
chr6	43046235	43046395	ENSG00000044090.8|CUL7|FXR1|FXR1	932	-	5.932505	1.1670403	-1.0	-1.0
chr6	43046989	43047099	ENSG00000044090.8|CUL7|FXR1|FXR1	909	-	5.9846807	1.0417402	-1.0	-1.0
chr6	43050007	43050159	ENSG00000044090.8|CUL7|FXR1|FXR1	926	-	6.2568417	1.1333952	-1.0	-1.0
chr6	43040529	43040746	ENSG00000044090.8|CUL7|FXR1|FXR1	923	-	5.2260623	1.1144639	-1.0	-1.0
chr6	43038841	43038981	ENSG00000044090.8|CUL7|FXR1|FXR1	936	-	6.4939146	1.1916801	-1.0	-1.0
chr6	43049406	43049641	ENSG00000044090.8|CUL7|FXR1|FXR1	941	-	6.402889	1.2274892	-1.0	-1.0
chr6	43044751	43044885	ENSG00000044090.8|CUL7|FXR1|FXR1	936	-	6.4806514	1.1946121	-1.0	-1.0
chr6	43053740	43053875	ENSG00000044090.8|CUL7|FXR1|FXR1	917	-	6.1757226	1.079969	-1.0	-1.0
chr6	43048461	43048561	ENSG00000044090.8|CUL7|FXR1|FXR1	901	-	5.7967076	1.0025694	-1.0	-1.0
chr6	43052137	43052542	ENSG00000044090.8|CUL7|FXR1|FXR1	940	-	6.4287133	1.2211772	-1.0	-1.0
chr6	43045226	43045402	ENSG00000044090.8|CUL7|FXR1|FXR1	946	-	6.552034	1.2637179	-1.0	-1.0
chr6	43043078	43043180	ENSG00000044090.8|CUL7|FXR1|FXR1	909	-	6.082876	1.0421884	-1.0	-1.0
chr6	43181279	43181414	ENSG00000112658.7|SRF|FXR1|FXR1	907	+	5.7582207	1.0294709	-1.0	-1.0
chr6	43348528	43348625	ENSG00000171467.15|ZNF318|FXR1|FXR1	914	-	5.861734	1.0679268	-1.0	-1.0
chr6	43357600	43357760	ENSG00000171467.15|ZNF318|FXR1|FXR1	924	-	6.002093	1.1218061	-1.0	-1.0
chr6	43340059	43340184	ENSG00000171467.15|ZNF318|FXR1|FXR1	904	-	5.7225466	1.0163333	-1.0	-1.0
chr6	43340789	43340899	ENSG00000171467.15|ZNF318|FXR1|FXR1	905	-	5.7360806	1.0227978	-1.0	-1.0
chr6	43337384	43337534	ENSG00000171467.15|ZNF318|FXR1|FXR1	904	-	5.7303476	1.0193129	-1.0	-1.0
chr6	43339119	43339654	ENSG00000171467.15|ZNF318|FXR1|FXR1	922	-	5.7196426	1.1094596	-1.0	-1.0
chr6	43338249	43338379	ENSG00000171467.15|ZNF318|FXR1|FXR1	913	-	5.8361707	1.062888	-1.0	-1.0
chr6	43340229	43340404	ENSG00000171467.15|ZNF318|FXR1|FXR1	916	-	5.880931	1.0769777	-1.0	-1.0
chr6	43354748	43355023	ENSG00000171467.15|ZNF318|FXR1|FXR1	961	-	6.725997	1.4050962	-1.0	-1.0
chr6	43355498	43355733	ENSG00000171467.15|ZNF318|FXR1|FXR1	918	-	5.8948517	1.0869138	-1.0	-1.0
chr6	43355813	43355968	ENSG00000171467.15|ZNF318|FXR1|FXR1	905	-	5.7481017	1.022424	-1.0	-1.0
chr6	43355028	43355173	ENSG00000171467.15|ZNF318|FXR1|FXR1	927	-	6.0347905	1.1390382	-1.0	-1.0
chr6	43337564	43337894	ENSG00000171467.15|ZNF318|FXR1|FXR1	922	-	5.958687	1.1080191	-1.0	-1.0
chr6	43546610	43546752	ENSG00000124571.17|XPO5|FXR1|FXR1	923	-	5.963766	1.1161954	-1.0	-1.0
chr6	43531478	43531575	ENSG00000124571.17|XPO5|FXR1|FXR1	952	-	6.539174	1.323002	-1.0	-1.0
chr6	43549488	43549578	ENSG00000124571.17|XPO5|FXR1|FXR1	948	-	6.420561	1.2875346	-1.0	-1.0
chr6	43533892	43534002	ENSG00000124571.17|XPO5|FXR1|FXR1	918	-	5.881738	1.0841035	-1.0	-1.0
chr6	43562246	43562346	ENSG00000124571.17|XPO5|FXR1|FXR1	928	-	6.044931	1.1447806	-1.0	-1.0
chr6	43548260	43548465	ENSG00000124571.17|XPO5|FXR1|FXR1	931	-	5.167397	1.1593068	-1.0	-1.0
chr6	43570866	43570994	ENSG00000124571.17|XPO5|FXR1|FXR1	914	-	5.8693905	1.0641973	-1.0	-1.0
chr6	43573487	43573601	ENSG00000124571.17|XPO5|FXR1|FXR1	954	-	6.6039486	1.3350112	-1.0	-1.0
chr6	43524830	43524965	ENSG00000124571.17|XPO5|FXR1|FXR1	914	-	5.841631	1.0643489	-1.0	-1.0
chr6	43551297	43551452	ENSG00000124571.17|XPO5|FXR1|FXR1	963	-	6.3671904	1.432723	-1.0	-1.0
chr6	43570501	43570684	ENSG00000124571.17|XPO5|FXR1|FXR1	918	-	5.898496	1.0865457	-1.0	-1.0
chr6	43547607	43547707	ENSG00000124571.17|XPO5|FXR1|FXR1	997	-	8.408508	2.472935	-1.0	-1.0
chr6	43558500	43558591	ENSG00000124571.17|XPO5|FXR1|FXR1	948	-	4.810995	1.280762	-1.0	-1.0
chr6	43575764	43576019	ENSG00000124571.17|XPO5|FXR1|FXR1	915	-	6.028732	1.071593	-1.0	-1.0
chr6	43625302	43625402	ENSG00000172432.18|GTPBP2|FXR1|FXR1	903	-	5.7357206	1.0125504	-1.0	-1.0
chr6	43778081	43778231	ENSG00000112715.21|VEGFA|FXR1|FXR1	916	+	4.31006	1.0782156	-1.0	-1.0
chr6	43784748	43785018	ENSG00000112715.21|VEGFA|FXR1|FXR1	934	+	6.3743305	1.1777595	-1.0	-1.0
chr6	43770198	43770318	ENSG00000112715.21|VEGFA|FXR1|FXR1	906	+	4.691635	1.0272987	-1.0	-1.0
chr6	43770853	43771028	ENSG00000112715.21|VEGFA|FXR1|FXR1	938	+	5.8440614	1.2073765	-1.0	-1.0
chr6	43785028	43785283	ENSG00000112715.21|VEGFA|FXR1|FXR1	917	+	4.332507	1.0821102	-1.0	-1.0
chr6	43781948	43782048	ENSG00000112715.21|VEGFA|FXR1|FXR1	900	+	5.9317217	1.0012649	-1.0	-1.0
chr6	43784563	43784663	ENSG00000112715.21|VEGFA|FXR1|FXR1	926	+	6.3111515	1.1286813	-1.0	-1.0
chr6	43785568	43785763	ENSG00000112715.21|VEGFA|FXR1|FXR1	917	+	6.106127	1.0821085	-1.0	-1.0
chr6	44250020	44250154	ENSG00000096384.19|HSP90AB1|FXR1|FXR1	943	+	3.525304	1.2454559	-1.0	-1.0
chr6	44248616	44248771	ENSG00000096384.19|HSP90AB1|FXR1|FXR1	939	+	3.002156	1.213177	-1.0	-1.0
chr6	44249674	44249829	ENSG00000096384.19|HSP90AB1|FXR1|FXR1	982	+	4.3868656	1.7483814	-1.0	-1.0
chr6	44250325	44250425	ENSG00000096384.19|HSP90AB1|FXR1|FXR1	902	+	2.6064072	1.0066352	-1.0	-1.0
chr6	44249376	44249583	ENSG00000096384.19|HSP90AB1|FXR1|FXR1	954	+	3.82997	1.3408248	-1.0	-1.0
chr6	44253044	44253378	ENSG00000096384.19|HSP90AB1|FXR1|FXR1	956	+	3.4165134	1.3529949	-1.0	-1.0
chr6	44251417	44251608	ENSG00000096384.19|HSP90AB1|FXR1|FXR1	954	+	3.5573597	1.333269	-1.0	-1.0
chr6	44251047	44251213	ENSG00000096384.19|HSP90AB1|FXR1|FXR1	948	+	2.9697459	1.285305	-1.0	-1.0
chr6	44253488	44253628	ENSG00000096384.19|HSP90AB1|FXR1|FXR1	929	+	2.928423	1.1463149	-1.0	-1.0
chr6	44247086	44247195	ENSG00000096384.19|HSP90AB1|FXR1|FXR1	963	+	4.1603794	1.4328558	-1.0	-1.0
chr6	44251998	44252267	ENSG00000096384.19|HSP90AB1|FXR1|FXR1	998	+	5.0049796	2.7103326	-1.0	-1.0
chr6	44251736	44251884	ENSG00000096384.19|HSP90AB1|FXR1|FXR1	995	+	4.547336	2.3394248	-1.0	-1.0
chr6	44250490	44250599	ENSG00000096384.19|HSP90AB1|FXR1|FXR1	915	+	2.4854288	1.071001	-1.0	-1.0
chr6	44426481	44426591	ENSG00000096401.7|CDC5L|FXR1|FXR1	934	+	6.134754	1.1811712	-1.0	-1.0
chr6	44426102	44426183	ENSG00000096401.7|CDC5L|FXR1|FXR1	909	+	5.8149867	1.0415952	-1.0	-1.0
chr6	44408523	44408623	ENSG00000096401.7|CDC5L|FXR1|FXR1	913	+	5.885796	1.0607564	-1.0	-1.0
chr6	44422686	44422809	ENSG00000096401.7|CDC5L|FXR1|FXR1	905	+	5.8154454	1.02231	-1.0	-1.0
chr6	44424418	44424558	ENSG00000096401.7|CDC5L|FXR1|FXR1	944	+	6.338782	1.2524235	-1.0	-1.0
chr6	52264443	52264633	ENSG00000112118.18|MCM3|FXR1|FXR1	920	-	5.909022	1.0942686	-1.0	-1.0
chr6	52278741	52278850	ENSG00000112118.18|MCM3|FXR1|FXR1	939	-	4.6140485	1.211515	-1.0	-1.0
chr6	52276226	52276436	ENSG00000112118.18|MCM3|FXR1|FXR1	942	-	5.73502	1.2345866	-1.0	-1.0
chr6	52269085	52269185	ENSG00000112118.18|MCM3|FXR1|FXR1	906	-	5.7497344	1.0283858	-1.0	-1.0
chr6	52282682	52282792	ENSG00000112118.18|MCM3|FXR1|FXR1	910	-	5.818818	1.0481563	-1.0	-1.0
chr6	57150758	57150888	ENSG00000112200.16|ZNF451|FXR1|FXR1	911	+	5.867235	1.0505877	-1.0	-1.0
chr6	57148539	57148693	ENSG00000112200.16|ZNF451|FXR1|FXR1	920	+	6.0547695	1.0945097	-1.0	-1.0
chr6	57141947	57142072	ENSG00000112200.16|ZNF451|FXR1|FXR1	912	+	6.1137466	1.0545304	-1.0	-1.0
chr6	57147664	57147959	ENSG00000112200.16|ZNF451|FXR1|FXR1	937	+	6.273384	1.2000055	-1.0	-1.0
chr6	57147964	57148519	ENSG00000112200.16|ZNF451|FXR1|FXR1	924	+	5.6842933	1.1198455	-1.0	-1.0
chr6	57153860	57153995	ENSG00000112200.16|ZNF451|FXR1|FXR1	934	+	6.305846	1.1789178	-1.0	-1.0
chr6	63691736	63691881	ENSG00000118482.11|PHF3|FXR1|FXR1	927	+	6.0572224	1.1367413	-1.0	-1.0
chr6	63694605	63694764	ENSG00000118482.11|PHF3|FXR1|FXR1	925	+	5.127535	1.1266347	-1.0	-1.0
chr6	63685783	63685893	ENSG00000118482.11|PHF3|FXR1|FXR1	913	+	5.836509	1.0586399	-1.0	-1.0
chr6	63684833	63684973	ENSG00000118482.11|PHF3|FXR1|FXR1	917	+	5.910721	1.0790012	-1.0	-1.0
chr6	63702507	63702639	ENSG00000118482.11|PHF3|FXR1|FXR1	941	+	6.2858505	1.2315573	-1.0	-1.0
chr6	63706728	63706848	ENSG00000118482.11|PHF3|FXR1|FXR1	916	+	5.8745327	1.0775783	-1.0	-1.0
chr6	63713025	63713200	ENSG00000118482.11|PHF3|FXR1|FXR1	919	+	5.962738	1.0910736	-1.0	-1.0
chr6	63713575	63713705	ENSG00000118482.11|PHF3|FXR1|FXR1	929	+	6.1161914	1.1502409	-1.0	-1.0
chr6	63712285	63712555	ENSG00000118482.11|PHF3|FXR1|FXR1	904	+	5.0526824	1.0194893	-1.0	-1.0
```
