## Supplementary File 2 - DEWSeq Binding Sites for "Improved discovery of RNA-binding protein binding sites in eCLIP data using DEWSeq": regions_windows100_steps5.bed (part 2 of 2)

```
chr6	63706038	63706163	ENSG00000118482.11|PHF3|FXR1|FXR1	920	+	5.9798436	1.0988595	-1.0	-1.0
chr6	63712875	63713015	ENSG00000118482.11|PHF3|FXR1|FXR1	905	+	5.734598	1.02082	-1.0	-1.0
chr6	63711585	63712105	ENSG00000118482.11|PHF3|FXR1|FXR1	959	+	6.424283	1.3922468	-1.0	-1.0
chr6	63691926	63692043	ENSG00000118482.11|PHF3|FXR1|FXR1	936	+	6.2025423	1.1955866	-1.0	-1.0
chr6	63685588	63685778	ENSG00000118482.11|PHF3|FXR1|FXR1	923	+	5.985842	1.1143719	-1.0	-1.0
chr6	63684978	63685098	ENSG00000118482.11|PHF3|FXR1|FXR1	912	+	5.8245354	1.0574927	-1.0	-1.0
chr6	70399254	70399417	ENSG00000237643.1|AL365226.2|FXR1|FXR1	933	+	6.216173	1.174212	-1.0	-1.0
chr6	70394886	70395031	ENSG00000237643.1|AL365226.2|FXR1|FXR1	942	+	6.173963	1.2383587	-1.0	-1.0
chr6	75267640	75267748	ENSG00000112697.15|TMEM30A|FXR1|FXR1	927	-	6.2854047	1.1341654	-1.0	-1.0
chr6	75602268	75602378	ENSG00000112701.17|SENP6|FXR1|FXR1	919	+	5.913943	1.0939133	-1.0	-1.0
chr6	75663365	75663515	ENSG00000112701.17|SENP6|FXR1|FXR1	916	+	5.863297	1.074916	-1.0	-1.0
chr6	79001913	79002058	ENSG00000146247.13|PHIP|FXR1|FXR1	928	-	6.115318	1.1431932	-1.0	-1.0
chr6	79042842	79042997	ENSG00000146247.13|PHIP|FXR1|FXR1	939	-	6.2879763	1.2124045	-1.0	-1.0
chr6	78954818	78954918	ENSG00000146247.13|PHIP|FXR1|FXR1	903	-	5.766628	1.0119572	-1.0	-1.0
chr6	78946000	78946245	ENSG00000146247.13|PHIP|FXR1|FXR1	906	-	5.7575054	1.0285811	-1.0	-1.0
chr6	78965944	78966056	ENSG00000146247.13|PHIP|FXR1|FXR1	912	-	5.820663	1.0556545	-1.0	-1.0
chr6	78940736	78940911	ENSG00000146247.13|PHIP|FXR1|FXR1	944	-	6.321236	1.2524259	-1.0	-1.0
chr6	78978591	78978706	ENSG00000146247.13|PHIP|FXR1|FXR1	917	-	5.933301	1.0818479	-1.0	-1.0
chr6	78945299	78945489	ENSG00000146247.13|PHIP|FXR1|FXR1	938	-	6.197531	1.2045485	-1.0	-1.0
chr6	78970048	78970168	ENSG00000146247.13|PHIP|FXR1|FXR1	942	-	6.3829594	1.2336357	-1.0	-1.0
chr6	79078128	79078236	ENSG00000146247.13|PHIP|FXR1|FXR1	907	-	5.9285736	1.030707	-1.0	-1.0
chr6	79060687	79060818	ENSG00000146247.13|PHIP|FXR1|FXR1	906	-	5.7537127	1.0266477	-1.0	-1.0
chr6	78940916	78941041	ENSG00000146247.13|PHIP|FXR1|FXR1	907	-	5.791024	1.0303018	-1.0	-1.0
chr6	82223439	82223574	ENSG00000005700.14|IBTK|FXR1|FXR1	939	-	6.206574	1.2114369	-1.0	-1.0
chr6	82218034	82218134	ENSG00000005700.14|IBTK|FXR1|FXR1	901	-	5.699205	1.0025554	-1.0	-1.0
chr6	82216075	82216245	ENSG00000005700.14|IBTK|FXR1|FXR1	929	-	5.735346	1.147696	-1.0	-1.0
chr6	82214426	82214829	ENSG00000005700.14|IBTK|FXR1|FXR1	940	-	6.2726116	1.2192773	-1.0	-1.0
chr6	82202527	82202645	ENSG00000005700.14|IBTK|FXR1|FXR1	906	-	5.798093	1.026325	-1.0	-1.0
chr6	82204856	82204981	ENSG00000005700.14|IBTK|FXR1|FXR1	913	-	5.8947196	1.0594575	-1.0	-1.0
chr6	82240520	82240655	ENSG00000005700.14|IBTK|FXR1|FXR1	906	-	5.7456303	1.0251306	-1.0	-1.0
chr6	85543186	85543286	ENSG00000135317.12|SNX14|FXR1|FXR1	903	-	5.7135267	1.0125504	-1.0	-1.0
chr6	85624001	85624112	ENSG00000135316.17|SYNCRIP|FXR1|FXR1	925	-	5.9907584	1.1269996	-1.0	-1.0
chr6	85615065	85615347	ENSG00000135316.17|SYNCRIP|FXR1|FXR1	950	-	6.030402	1.3017985	-1.0	-1.0
chr6	85640445	85640564	ENSG00000135316.17|SYNCRIP|FXR1|FXR1	947	-	6.425799	1.2725888	-1.0	-1.0
chr6	85636966	85637143	ENSG00000135316.17|SYNCRIP|FXR1|FXR1	935	-	6.152009	1.1893115	-1.0	-1.0
chr6	85641291	85641396	ENSG00000135316.17|SYNCRIP|FXR1|FXR1	917	-	5.8855267	1.0828314	-1.0	-1.0
chr6	85612189	85612334	ENSG00000135316.17|SYNCRIP|FXR1|FXR1	921	-	5.933105	1.1002032	-1.0	-1.0
chr6	85642921	85643091	ENSG00000135316.17|SYNCRIP|FXR1|FXR1	940	-	5.917587	1.2199616	-1.0	-1.0
chr6	85637242	85637356	ENSG00000135316.17|SYNCRIP|FXR1|FXR1	924	-	5.9688783	1.1181011	-1.0	-1.0
chr6	85615065	85615234	ENSG00000271793.1|AL589666.1|FXR1|FXR1	944	-	5.626246	1.2497495	-1.0	-1.0
chr6	85612193	85612333	ENSG00000271793.1|AL589666.1|FXR1|FXR1	923	-	5.971131	1.1156907	-1.0	-1.0
chr6	87255714	87255819	ENSG00000188994.12|ZNF292|FXR1|FXR1	901	+	5.699205	1.0025694	-1.0	-1.0
chr6	87260279	87260409	ENSG00000188994.12|ZNF292|FXR1|FXR1	903	+	5.7135267	1.0125504	-1.0	-1.0
chr6	89701557	89701678	ENSG00000112159.11|MDN1|FXR1|FXR1	921	-	5.929758	1.0998662	-1.0	-1.0
chr6	89725228	89725396	ENSG00000112159.11|MDN1|FXR1|FXR1	911	-	5.8148212	1.0517957	-1.0	-1.0
chr6	89708495	89708628	ENSG00000112159.11|MDN1|FXR1|FXR1	914	-	5.863593	1.0672687	-1.0	-1.0
chr6	89674148	89674363	ENSG00000112159.11|MDN1|FXR1|FXR1	933	-	6.104664	1.1707435	-1.0	-1.0
chr6	89696359	89696569	ENSG00000112159.11|MDN1|FXR1|FXR1	944	-	6.346473	1.2516646	-1.0	-1.0
chr6	89718470	89718627	ENSG00000112159.11|MDN1|FXR1|FXR1	929	-	6.0422926	1.1464802	-1.0	-1.0
chr6	89718846	89719030	ENSG00000112159.11|MDN1|FXR1|FXR1	922	-	6.0101223	1.1073354	-1.0	-1.0
chr6	89749577	89749751	ENSG00000112159.11|MDN1|FXR1|FXR1	967	-	6.869541	1.4825878	-1.0	-1.0
chr6	89700645	89700800	ENSG00000112159.11|MDN1|FXR1|FXR1	942	-	6.2955704	1.2362199	-1.0	-1.0
chr6	89695884	89695989	ENSG00000112159.11|MDN1|FXR1|FXR1	905	-	5.7315664	1.0200295	-1.0	-1.0
chr6	89758815	89758955	ENSG00000112159.11|MDN1|FXR1|FXR1	929	-	6.068866	1.1514202	-1.0	-1.0
chr6	89793761	89793954	ENSG00000112159.11|MDN1|FXR1|FXR1	924	-	5.97782	1.1211897	-1.0	-1.0
chr6	89772597	89772721	ENSG00000112159.11|MDN1|FXR1|FXR1	906	-	5.7846375	1.0280905	-1.0	-1.0
chr6	89700147	89700294	ENSG00000112159.11|MDN1|FXR1|FXR1	936	-	6.167292	1.1957653	-1.0	-1.0
chr6	89658694	89658859	ENSG00000112159.11|MDN1|FXR1|FXR1	907	-	5.7608914	1.0295371	-1.0	-1.0
chr6	89740233	89740373	ENSG00000112159.11|MDN1|FXR1|FXR1	932	-	6.1900616	1.1686124	-1.0	-1.0
chr6	89732556	89732775	ENSG00000112159.11|MDN1|FXR1|FXR1	928	-	6.040508	1.144813	-1.0	-1.0
chr6	89743149	89743280	ENSG00000112159.11|MDN1|FXR1|FXR1	944	-	6.317332	1.2510269	-1.0	-1.0
chr6	89728935	89729139	ENSG00000112159.11|MDN1|FXR1|FXR1	922	-	5.968297	1.1099337	-1.0	-1.0
chr6	89762323	89762530	ENSG00000112159.11|MDN1|FXR1|FXR1	955	-	6.592582	1.3471903	-1.0	-1.0
chr6	89643798	89644188	ENSG00000112159.11|MDN1|FXR1|FXR1	936	-	6.1766324	1.1950758	-1.0	-1.0
chr6	89712574	89712786	ENSG00000112159.11|MDN1|FXR1|FXR1	925	-	5.987799	1.1241086	-1.0	-1.0
chr6	89747363	89747470	ENSG00000112159.11|MDN1|FXR1|FXR1	932	-	6.1104565	1.1687014	-1.0	-1.0
chr6	89727832	89727955	ENSG00000112159.11|MDN1|FXR1|FXR1	939	-	6.2370057	1.2169063	-1.0	-1.0
chr6	89712035	89712185	ENSG00000112159.11|MDN1|FXR1|FXR1	934	-	6.170182	1.1790097	-1.0	-1.0
chr6	89761644	89761748	ENSG00000112159.11|MDN1|FXR1|FXR1	941	-	6.2416325	1.2255172	-1.0	-1.0
chr6	89714617	89714751	ENSG00000112159.11|MDN1|FXR1|FXR1	939	-	6.2378283	1.2180214	-1.0	-1.0
chr6	89794651	89794796	ENSG00000112159.11|MDN1|FXR1|FXR1	924	-	5.963636	1.1166022	-1.0	-1.0
chr6	89654163	89654318	ENSG00000112159.11|MDN1|FXR1|FXR1	922	-	5.937765	1.1062709	-1.0	-1.0
chr6	89688572	89688808	ENSG00000112159.11|MDN1|FXR1|FXR1	924	-	5.3748965	1.1169933	-1.0	-1.0
chr6	89743575	89743714	ENSG00000112159.11|MDN1|FXR1|FXR1	936	-	4.9761934	1.1928105	-1.0	-1.0
chr6	89698864	89699035	ENSG00000112159.11|MDN1|FXR1|FXR1	952	-	6.525935	1.3205038	-1.0	-1.0
chr6	89719135	89719225	ENSG00000112159.11|MDN1|FXR1|FXR1	906	-	5.7727723	1.0283858	-1.0	-1.0
chr6	89790163	89790401	ENSG00000112159.11|MDN1|FXR1|FXR1	916	-	5.880294	1.0763737	-1.0	-1.0
chr6	89676111	89676207	ENSG00000112159.11|MDN1|FXR1|FXR1	903	-	5.786614	1.0145047	-1.0	-1.0
chr6	89716699	89716799	ENSG00000112159.11|MDN1|FXR1|FXR1	903	-	4.179553	1.0124451	-1.0	-1.0
chr6	89803392	89803554	ENSG00000112159.11|MDN1|FXR1|FXR1	928	-	6.040856	1.1421328	-1.0	-1.0
chr6	89688077	89688173	ENSG00000112159.11|MDN1|FXR1|FXR1	907	-	5.7635746	1.0297518	-1.0	-1.0
chr6	89713157	89713296	ENSG00000112159.11|MDN1|FXR1|FXR1	924	-	5.9866414	1.1167349	-1.0	-1.0
chr6	89706058	89706192	ENSG00000112159.11|MDN1|FXR1|FXR1	956	-	6.6064506	1.3521644	-1.0	-1.0
chr6	89685826	89685973	ENSG00000112159.11|MDN1|FXR1|FXR1	936	-	6.147788	1.1920285	-1.0	-1.0
chr6	89738325	89738435	ENSG00000112159.11|MDN1|FXR1|FXR1	907	-	5.764695	1.0300976	-1.0	-1.0
chr6	89689869	89690143	ENSG00000112159.11|MDN1|FXR1|FXR1	930	-	6.076106	1.1527438	-1.0	-1.0
chr6	89751430	89751550	ENSG00000112159.11|MDN1|FXR1|FXR1	901	-	4.091595	1.002297	-1.0	-1.0
chr6	89785011	89785121	ENSG00000112159.11|MDN1|FXR1|FXR1	909	-	5.839147	1.0393114	-1.0	-1.0
chr6	89692447	89692717	ENSG00000112159.11|MDN1|FXR1|FXR1	910	-	5.808454	1.0459635	-1.0	-1.0
chr6	89715652	89715769	ENSG00000112159.11|MDN1|FXR1|FXR1	938	-	6.1846733	1.205853	-1.0	-1.0
chr6	89692997	89693153	ENSG00000112159.11|MDN1|FXR1|FXR1	941	-	5.422433	1.2284135	-1.0	-1.0
chr6	89695674	89695814	ENSG00000112159.11|MDN1|FXR1|FXR1	904	-	5.731558	1.0185319	-1.0	-1.0
chr6	96528501	96528632	ENSG00000014123.9|UFL1|FXR1|FXR1	919	+	6.026071	1.0921307	-1.0	-1.0
chr6	100679617	100679747	ENSG00000112249.13|ASCC3|FXR1|FXR1	944	-	6.389707	1.2555153	-1.0	-1.0
chr6	100509403	100509528	ENSG00000112249.13|ASCC3|FXR1|FXR1	923	-	5.975106	1.116282	-1.0	-1.0
chr6	100662384	100662499	ENSG00000112249.13|ASCC3|FXR1|FXR1	907	-	5.7839556	1.0293097	-1.0	-1.0
chr6	100767204	100767345	ENSG00000112249.13|ASCC3|FXR1|FXR1	918	-	5.8887725	1.0858507	-1.0	-1.0
chr6	100650537	100650697	ENSG00000112249.13|ASCC3|FXR1|FXR1	931	-	6.070454	1.1608169	-1.0	-1.0
chr6	100864063	100864208	ENSG00000112249.13|ASCC3|FXR1|FXR1	924	-	5.968983	1.1176997	-1.0	-1.0
chr6	100540262	100540382	ENSG00000112249.13|ASCC3|FXR1|FXR1	914	-	5.8389316	1.0633495	-1.0	-1.0
chr6	100638700	100638815	ENSG00000112249.13|ASCC3|FXR1|FXR1	928	-	6.02048	1.1414888	-1.0	-1.0
chr6	100718074	100718251	ENSG00000112249.13|ASCC3|FXR1|FXR1	939	-	6.273125	1.2180309	-1.0	-1.0
chr6	100848428	100848528	ENSG00000112249.13|ASCC3|FXR1|FXR1	903	-	5.7087727	1.0116221	-1.0	-1.0
chr6	100606739	100606839	ENSG00000112249.13|ASCC3|FXR1|FXR1	903	-	5.7135267	1.0125504	-1.0	-1.0
chr6	100605597	100605700	ENSG00000112249.13|ASCC3|FXR1|FXR1	915	-	5.8503027	1.0708277	-1.0	-1.0
chr6	100517990	100518095	ENSG00000112249.13|ASCC3|FXR1|FXR1	923	-	5.95706	1.11318	-1.0	-1.0
chr6	100601809	100601935	ENSG00000112249.13|ASCC3|FXR1|FXR1	911	-	5.8290305	1.0519675	-1.0	-1.0
chr6	113946007	113946142	ENSG00000196591.11|HDAC2|FXR1|FXR1	934	-	6.2161303	1.1787183	-1.0	-1.0
chr6	113948962	113949107	ENSG00000196591.11|HDAC2|FXR1|FXR1	909	-	5.812784	1.0404261	-1.0	-1.0
chr6	113970986	113971146	ENSG00000196591.11|HDAC2|FXR1|FXR1	911	-	6.02514	1.0489824	-1.0	-1.0
chr6	113953276	113953418	ENSG00000196591.11|HDAC2|FXR1|FXR1	949	-	6.498968	1.2955958	-1.0	-1.0
chr6	113956618	113956723	ENSG00000196591.11|HDAC2|FXR1|FXR1	902	-	4.2145977	1.0075608	-1.0	-1.0
chr6	113955981	113956176	ENSG00000196591.11|HDAC2|FXR1|FXR1	931	-	6.0944147	1.163973	-1.0	-1.0
chr6	113949157	113949262	ENSG00000196591.11|HDAC2|FXR1|FXR1	912	-	5.8384285	1.0555327	-1.0	-1.0
chr6	117602108	117602228	ENSG00000047932.13|GOPC|FXR1|FXR1	907	-	5.8936567	1.0311642	-1.0	-1.0
chr6	119189663	119189853	ENSG00000111885.6|MAN1A1|FXR1|FXR1	924	-	6.112989	1.1217077	-1.0	-1.0
chr6	119193776	119193892	ENSG00000111885.6|MAN1A1|FXR1|FXR1	952	-	6.720274	1.3224186	-1.0	-1.0
chr6	119180311	119180427	ENSG00000111885.6|MAN1A1|FXR1|FXR1	911	-	5.867162	1.0523043	-1.0	-1.0
chr6	119349102	119349202	ENSG00000111885.6|MAN1A1|FXR1|FXR1	904	-	6.000918	1.0189915	-1.0	-1.0
chr6	119348657	119348757	ENSG00000111885.6|MAN1A1|FXR1|FXR1	902	-	6.0301003	1.0086094	-1.0	-1.0
chr6	119204758	119204882	ENSG00000111885.6|MAN1A1|FXR1|FXR1	943	-	6.431905	1.243301	-1.0	-1.0
chr6	119348892	119349012	ENSG00000111885.6|MAN1A1|FXR1|FXR1	914	-	6.0569816	1.0667787	-1.0	-1.0
chr6	119188439	119188577	ENSG00000111885.6|MAN1A1|FXR1|FXR1	938	-	5.446562	1.2047477	-1.0	-1.0
chr6	119306895	119306992	ENSG00000111885.6|MAN1A1|FXR1|FXR1	922	-	6.2801604	1.1059798	-1.0	-1.0
chr6	119201253	119201347	ENSG00000111885.6|MAN1A1|FXR1|FXR1	922	-	6.141574	1.1053952	-1.0	-1.0
chr6	122456500	122456645	ENSG00000111897.6|SERINC1|FXR1|FXR1	931	-	6.0802736	1.1626354	-1.0	-1.0
chr6	129600681	129600821	ENSG00000146376.10|ARHGAP18|FXR1|FXR1	929	-	6.0772038	1.1511707	-1.0	-1.0
chr6	135039572	135039757	ENSG00000112339.14|HBS1L|FXR1|FXR1	915	-	3.9680219	1.0723023	-1.0	-1.0
chr6	135054648	135054823	ENSG00000112339.14|HBS1L|FXR1|FXR1	938	-	5.097616	1.2060691	-1.0	-1.0
chr6	134986065	134986183	ENSG00000112339.14|HBS1L|FXR1|FXR1	905	-	5.8621335	1.0216131	-1.0	-1.0
chr6	135002710	135002842	ENSG00000112339.14|HBS1L|FXR1|FXR1	925	-	6.0677533	1.1271884	-1.0	-1.0
chr6	135050581	135050647	ENSG00000112339.14|HBS1L|FXR1|FXR1	908	-	4.3549604	1.0376884	-1.0	-1.0
chr6	134987644	134987791	ENSG00000112339.14|HBS1L|FXR1|FXR1	964	-	6.947617	1.4464672	-1.0	-1.0
chr6	134996776	134996936	ENSG00000112339.14|HBS1L|FXR1|FXR1	924	-	6.045758	1.1172893	-1.0	-1.0
chr6	134985340	134985409	ENSG00000112339.14|HBS1L|FXR1|FXR1	934	-	6.1935353	1.1822345	-1.0	-1.0
chr6	134997396	134997606	ENSG00000112339.14|HBS1L|FXR1|FXR1	947	-	6.41931	1.2745914	-1.0	-1.0
chr6	134979177	134979268	ENSG00000112339.14|HBS1L|FXR1|FXR1	929	-	6.2088003	1.1492623	-1.0	-1.0
chr6	135194370	135194480	ENSG00000118513.18|MYB|FXR1|FXR1	912	+	5.861409	1.0565902	-1.0	-1.0
chr6	135190211	135190316	ENSG00000118513.18|MYB|FXR1|FXR1	908	+	4.2044287	1.0372756	-1.0	-1.0
chr6	136278254	136278369	ENSG00000029363.16|BCLAF1|FXR1|FXR1	904	-	5.7535343	1.0183924	-1.0	-1.0
chr6	136267028	136267168	ENSG00000029363.16|BCLAF1|FXR1|FXR1	934	-	6.134578	1.1805525	-1.0	-1.0
chr6	143504102	143504207	ENSG00000001036.13|FUCA2|FXR1|FXR1	910	-	5.848139	1.0470898	-1.0	-1.0
chr6	145804926	145805116	ENSG00000118496.4|FBXO30|FXR1|FXR1	920	-	6.095316	1.098094	-1.0	-1.0
chr6	145804691	145804926	ENSG00000118496.4|FBXO30|FXR1|FXR1	910	-	5.847137	1.0458505	-1.0	-1.0
chr6	145941672	145941867	ENSG00000146414.15|SHPRH|FXR1|FXR1	915	-	5.9490066	1.0681837	-1.0	-1.0
chr6	145943497	145943662	ENSG00000146414.15|SHPRH|FXR1|FXR1	933	-	6.1349697	1.1759847	-1.0	-1.0
chr6	145943202	145943377	ENSG00000146414.15|SHPRH|FXR1|FXR1	915	-	5.854627	1.0711942	-1.0	-1.0
chr6	147359218	147359318	ENSG00000164506.14|STXBP5|FXR1|FXR1	948	+	6.438394	1.282519	-1.0	-1.0
chr6	147260614	147260744	ENSG00000164506.14|STXBP5|FXR1|FXR1	962	+	6.8743706	1.4208685	-1.0	-1.0
chr6	147204424	147204599	ENSG00000164506.14|STXBP5|FXR1|FXR1	923	+	5.9624114	1.1157042	-1.0	-1.0
chr6	147327124	147327254	ENSG00000164506.14|STXBP5|FXR1|FXR1	943	+	5.634235	1.2437291	-1.0	-1.0
chr6	147310083	147310208	ENSG00000164506.14|STXBP5|FXR1|FXR1	947	+	5.8975754	1.2738063	-1.0	-1.0
chr6	147313883	147314031	ENSG00000164506.14|STXBP5|FXR1|FXR1	969	+	6.9727836	1.5086961	-1.0	-1.0
chr6	147315524	147315634	ENSG00000164506.14|STXBP5|FXR1|FXR1	922	+	5.1621733	1.109663	-1.0	-1.0
chr6	147359083	147359208	ENSG00000164506.14|STXBP5|FXR1|FXR1	917	+	3.7367191	1.0822504	-1.0	-1.0
chr6	147363389	147363514	ENSG00000164506.14|STXBP5|FXR1|FXR1	920	+	5.9229217	1.0963926	-1.0	-1.0
chr6	147382777	147382882	ENSG00000164506.14|STXBP5|FXR1|FXR1	920	+	5.931857	1.0963296	-1.0	-1.0
chr6	147311454	147311527	ENSG00000164506.14|STXBP5|FXR1|FXR1	909	+	5.820935	1.041053	-1.0	-1.0
chr6	147316263	147316407	ENSG00000164506.14|STXBP5|FXR1|FXR1	940	+	6.309126	1.2234234	-1.0	-1.0
chr6	149369938	149370088	ENSG00000055208.18|TAB2|FXR1|FXR1	908	+	5.8022194	1.0351926	-1.0	-1.0
chr6	149680029	149680214	ENSG00000131023.12|LATS1|FXR1|FXR1	915	-	5.880365	1.072179	-1.0	-1.0
chr6	149679874	149680024	ENSG00000131023.12|LATS1|FXR1|FXR1	902	-	5.706376	1.0085745	-1.0	-1.0
chr6	149661867	149661987	ENSG00000131023.12|LATS1|FXR1|FXR1	903	-	5.7357206	1.0125504	-1.0	-1.0
chr6	151036964	151037117	ENSG00000120254.15|MTHFD1L|FXR1|FXR1	931	+	6.301275	1.1590594	-1.0	-1.0
chr6	151034497	151034597	ENSG00000120254.15|MTHFD1L|FXR1|FXR1	901	+	5.730985	1.0057743	-1.0	-1.0
chr6	150936833	150936938	ENSG00000120254.15|MTHFD1L|FXR1|FXR1	907	+	5.9404726	1.0335312	-1.0	-1.0
chr6	151092466	151092587	ENSG00000120254.15|MTHFD1L|FXR1|FXR1	921	+	6.027358	1.1005414	-1.0	-1.0
chr6	150918576	150918668	ENSG00000120254.15|MTHFD1L|FXR1|FXR1	934	+	6.1403065	1.1787364	-1.0	-1.0
chr6	152975171	152975291	ENSG00000112029.9|FBXO5|FXR1|FXR1	906	-	5.751662	1.0254452	-1.0	-1.0
chr6	154832053	154832468	ENSG00000213079.9|SCAF8|FXR1|FXR1	921	+	6.013591	1.1043777	-1.0	-1.0
chr6	154832598	154832758	ENSG00000213079.9|SCAF8|FXR1|FXR1	919	+	5.992778	1.089519	-1.0	-1.0
chr6	154824248	154824358	ENSG00000213079.9|SCAF8|FXR1|FXR1	912	+	5.8685026	1.056952	-1.0	-1.0
chr6	154792822	154792947	ENSG00000213079.9|SCAF8|FXR1|FXR1	913	+	5.8560777	1.062807	-1.0	-1.0
chr6	154832813	154833268	ENSG00000213079.9|SCAF8|FXR1|FXR1	921	+	5.957266	1.0997146	-1.0	-1.0
chr6	154832816	154833266	ENSG00000146426.17|TIAM2|FXR1|FXR1	920	+	5.9513907	1.0967829	-1.0	-1.0
chr6	157190062	157190172	ENSG00000049618.22|ARID1B|FXR1|FXR1	909	+	5.798727	1.0402386	-1.0	-1.0
chr6	157184235	157184380	ENSG00000049618.22|ARID1B|FXR1|FXR1	924	+	5.974692	1.1200742	-1.0	-1.0
chr6	157203862	157204047	ENSG00000049618.22|ARID1B|FXR1|FXR1	920	+	5.9198728	1.0961803	-1.0	-1.0
chr6	157207332	157207562	ENSG00000049618.22|ARID1B|FXR1|FXR1	927	+	6.0268555	1.1381823	-1.0	-1.0
chr6	158770783	158770894	ENSG00000092820.17|EZR|FXR1|FXR1	943	-	6.386517	1.2449007	-1.0	-1.0
chr6	158769325	158769418	ENSG00000092820.17|EZR|FXR1|FXR1	935	-	6.324613	1.1876457	-1.0	-1.0
chr6	158769783	158769898	ENSG00000092820.17|EZR|FXR1|FXR1	911	-	5.951704	1.0527698	-1.0	-1.0
chr6	159762918	159763023	ENSG00000120437.8|ACAT2|FXR1|FXR1	902	+	5.8493786	1.006954	-1.0	-1.0
chr6	159779899	159780084	ENSG00000120438.11|TCP1|FXR1|FXR1	925	-	4.541746	1.1260933	-1.0	-1.0
chr6	159779631	159779741	ENSG00000120438.11|TCP1|FXR1|FXR1	906	-	4.161638	1.0288734	-1.0	-1.0
chr6	159783940	159784067	ENSG00000120438.11|TCP1|FXR1|FXR1	917	-	4.5279903	1.0816257	-1.0	-1.0
chr6	159780934	159781110	ENSG00000120438.11|TCP1|FXR1|FXR1	932	-	3.686469	1.1675773	-1.0	-1.0
chr6	159784665	159784840	ENSG00000120438.11|TCP1|FXR1|FXR1	944	-	4.2801824	1.249855	-1.0	-1.0
chr6	159789404	159789574	ENSG00000120438.11|TCP1|FXR1|FXR1	915	-	3.7763813	1.0727628	-1.0	-1.0
chr6	160046497	160046645	ENSG00000197081.12|IGF2R|FXR1|FXR1	962	+	7.356818	1.4190146	-1.0	-1.0
chr6	160073801	160073986	ENSG00000197081.12|IGF2R|FXR1|FXR1	918	+	6.067658	1.0862304	-1.0	-1.0
chr6	160050472	160050582	ENSG00000197081.12|IGF2R|FXR1|FXR1	921	+	6.188007	1.1020361	-1.0	-1.0
chr6	160078210	160078325	ENSG00000197081.12|IGF2R|FXR1|FXR1	918	+	5.936075	1.0861781	-1.0	-1.0
chr6	160084994	160085119	ENSG00000197081.12|IGF2R|FXR1|FXR1	927	+	6.053315	1.1386337	-1.0	-1.0
chr6	160096438	160096593	ENSG00000197081.12|IGF2R|FXR1|FXR1	928	+	6.039948	1.1398475	-1.0	-1.0
chr6	160063414	160063534	ENSG00000197081.12|IGF2R|FXR1|FXR1	930	+	6.23121	1.1577939	-1.0	-1.0
chr6	160105588	160105778	ENSG00000197081.12|IGF2R|FXR1|FXR1	927	+	6.1744633	1.1386049	-1.0	-1.0
chr6	160089116	160089231	ENSG00000197081.12|IGF2R|FXR1|FXR1	910	+	5.869734	1.0440227	-1.0	-1.0
chr6	160045744	160045882	ENSG00000197081.12|IGF2R|FXR1|FXR1	934	+	6.2875004	1.1798594	-1.0	-1.0
chr6	160047213	160047336	ENSG00000197081.12|IGF2R|FXR1|FXR1	918	+	5.927963	1.0847327	-1.0	-1.0
chr6	160060556	160060656	ENSG00000197081.12|IGF2R|FXR1|FXR1	927	+	6.0943246	1.1370646	-1.0	-1.0
chr6	160056423	160056523	ENSG00000197081.12|IGF2R|FXR1|FXR1	906	+	5.904775	1.0252744	-1.0	-1.0
chr6	161089321	161089466	ENSG00000085511.19|MAP3K4|FXR1|FXR1	921	+	5.9413433	1.1000116	-1.0	-1.0
chr6	161048770	161048925	ENSG00000085511.19|MAP3K4|FXR1|FXR1	916	+	5.8614416	1.0745089	-1.0	-1.0
chr6	161092009	161092143	ENSG00000085511.19|MAP3K4|FXR1|FXR1	966	+	6.892399	1.4721584	-1.0	-1.0
chr6	161048960	161049305	ENSG00000085511.19|MAP3K4|FXR1|FXR1	937	+	6.1989136	1.1998532	-1.0	-1.0
chr6	161049730	161049960	ENSG00000085511.19|MAP3K4|FXR1|FXR1	921	+	5.093273	1.1045858	-1.0	-1.0
chr6	161049370	161049725	ENSG00000085511.19|MAP3K4|FXR1|FXR1	930	+	5.474577	1.1518264	-1.0	-1.0
chr6	161109764	161109864	ENSG00000085511.19|MAP3K4|FXR1|FXR1	903	+	5.7182684	1.0125504	-1.0	-1.0
chr6	161106513	161106703	ENSG00000085511.19|MAP3K4|FXR1|FXR1	917	+	5.8899665	1.080741	-1.0	-1.0
chr6	161091383	161091540	ENSG00000085511.19|MAP3K4|FXR1|FXR1	914	+	5.850873	1.0633664	-1.0	-1.0
chr6	161070607	161070827	ENSG00000085511.19|MAP3K4|FXR1|FXR1	919	+	5.9045153	1.0894287	-1.0	-1.0
chr6	161080902	161081012	ENSG00000085511.19|MAP3K4|FXR1|FXR1	905	+	5.740373	1.0241581	-1.0	-1.0
chr6	161087687	161087817	ENSG00000085511.19|MAP3K4|FXR1|FXR1	910	+	4.2026486	1.0455153	-1.0	-1.0
chr6	163566684	163566789	ENSG00000112531.16|QKI|FXR1|FXR1	903	+	5.8681645	1.0125504	-1.0	-1.0
chr6	163455245	163455421	ENSG00000112531.16|QKI|FXR1|FXR1	931	+	6.197863	1.1615212	-1.0	-1.0
chr6	163570713	163570823	ENSG00000112531.16|QKI|FXR1|FXR1	921	+	5.9685864	1.1034688	-1.0	-1.0
chr6	167914643	167914738	ENSG00000130396.20|AFDN|FXR1|FXR1	930	+	6.1018205	1.1553972	-1.0	-1.0
chr6	167951775	167951975	ENSG00000130396.20|AFDN|FXR1|FXR1	932	+	6.150418	1.1649879	-1.0	-1.0
chr6	167948263	167948473	ENSG00000130396.20|AFDN|FXR1|FXR1	952	+	6.667653	1.3211374	-1.0	-1.0
chr6	167902316	167902386	ENSG00000130396.20|AFDN|FXR1|FXR1	961	+	5.2763963	1.4041198	-1.0	-1.0
chr6	167962432	167962562	ENSG00000130396.20|AFDN|FXR1|FXR1	913	+	5.853071	1.0602388	-1.0	-1.0
chr6	167907170	167907289	ENSG00000130396.20|AFDN|FXR1|FXR1	923	+	5.976674	1.1107094	-1.0	-1.0
chr6	167915277	167915433	ENSG00000130396.20|AFDN|FXR1|FXR1	923	+	6.0361114	1.1148565	-1.0	-1.0
chr6	167925004	167925091	ENSG00000130396.20|AFDN|FXR1|FXR1	938	+	6.3545938	1.206674	-1.0	-1.0
chr6	167943940	167944050	ENSG00000130396.20|AFDN|FXR1|FXR1	923	+	5.947811	1.1111335	-1.0	-1.0
chr6	167864550	167864746	ENSG00000130396.20|AFDN|FXR1|FXR1	925	+	4.530717	1.1236825	-1.0	-1.0
chr6	167898204	167898467	ENSG00000130396.20|AFDN|FXR1|FXR1	934	+	5.415701	1.1810346	-1.0	-1.0
chr6	167911283	167911503	ENSG00000130396.20|AFDN|FXR1|FXR1	982	+	6.0480547	1.7428149	-1.0	-1.0
chr6	167880359	167880517	ENSG00000130396.20|AFDN|FXR1|FXR1	956	+	6.2521815	1.3558983	-1.0	-1.0
chr6	167951600	167951770	ENSG00000130396.20|AFDN|FXR1|FXR1	923	+	6.001428	1.115324	-1.0	-1.0
chr6	167952015	167952115	ENSG00000130396.20|AFDN|FXR1|FXR1	906	+	5.872647	1.0283858	-1.0	-1.0
chr6	167889214	167889319	ENSG00000130396.20|AFDN|FXR1|FXR1	904	+	5.7684608	1.0155783	-1.0	-1.0
chr6	167951315	167951595	ENSG00000130396.20|AFDN|FXR1|FXR1	932	+	6.1751184	1.170358	-1.0	-1.0
chr6	167875369	167875495	ENSG00000130396.20|AFDN|FXR1|FXR1	938	+	6.2869015	1.2108731	-1.0	-1.0
chr6	167896877	167896972	ENSG00000130396.20|AFDN|FXR1|FXR1	960	+	6.8451977	1.3931352	-1.0	-1.0
chr6	167951185	167951315	ENSG00000130396.20|AFDN|FXR1|FXR1	953	+	6.4366913	1.3258123	-1.0	-1.0
chr6	167970196	167970296	ENSG00000130396.20|AFDN|FXR1|FXR1	904	+	5.7712846	1.0189705	-1.0	-1.0
chr6	167922870	167923020	ENSG00000130396.20|AFDN|FXR1|FXR1	925	+	5.879984	1.1252548	-1.0	-1.0
chr6	167943128	167943194	ENSG00000130396.20|AFDN|FXR1|FXR1	926	+	6.1490536	1.1328231	-1.0	-1.0
chr6	167917088	167917232	ENSG00000130396.20|AFDN|FXR1|FXR1	967	+	6.9556403	1.4758644	-1.0	-1.0
chr6	167946781	167946896	ENSG00000130396.20|AFDN|FXR1|FXR1	930	+	6.236774	1.155625	-1.0	-1.0
chr6	167826971	167827161	ENSG00000130396.20|AFDN|FXR1|FXR1	918	+	5.962336	1.0848188	-1.0	-1.0
chr6	167914170	167914275	ENSG00000130396.20|AFDN|FXR1|FXR1	906	+	5.8059363	1.0253577	-1.0	-1.0
chr6	167952120	167952225	ENSG00000130396.20|AFDN|FXR1|FXR1	908	+	5.812159	1.036852	-1.0	-1.0
chr6	167890861	167891029	ENSG00000130396.20|AFDN|FXR1|FXR1	953	+	6.7518806	1.3235812	-1.0	-1.0
chr6	169715732	169715837	ENSG00000130024.14|PHF10|FXR1|FXR1	903	-	5.7839317	1.01337	-1.0	-1.0
chr6	169710242	169710347	ENSG00000130024.14|PHF10|FXR1|FXR1	906	-	5.7759023	1.0283858	-1.0	-1.0
chr6	169717781	169717901	ENSG00000130024.14|PHF10|FXR1|FXR1	924	-	5.973418	1.117382	-1.0	-1.0
chr6	170318824	170319009	ENSG00000112584.13|FAM120B|FXR1|FXR1	919	+	5.930305	1.0911404	-1.0	-1.0
chr6	170543600	170543710	ENSG00000008018.8|PSMB1|FXR1|FXR1	905	-	5.740749	1.023257	-1.0	-1.0
chr7	729677	729842	ENSG00000164818.15|DNAAF5|FXR1|FXR1	908	+	5.5899024	1.035072	-1.0	-1.0
chr7	1470845	1470950	ENSG00000164880.15|INTS1|FXR1|FXR1	902	-	5.7990274	1.0075529	-1.0	-1.0
chr7	1472257	1472386	ENSG00000164880.15|INTS1|FXR1|FXR1	923	-	5.987108	1.1141332	-1.0	-1.0
chr7	1481346	1481488	ENSG00000164880.15|INTS1|FXR1|FXR1	918	-	5.987875	1.0862547	-1.0	-1.0
chr7	1485097	1485197	ENSG00000164880.15|INTS1|FXR1|FXR1	943	-	6.3902187	1.2415767	-1.0	-1.0
chr7	1500179	1500319	ENSG00000164880.15|INTS1|FXR1|FXR1	905	-	5.821561	1.0227625	-1.0	-1.0
chr7	1478730	1478865	ENSG00000164880.15|INTS1|FXR1|FXR1	909	-	5.8259573	1.0401797	-1.0	-1.0
chr7	1495432	1495553	ENSG00000164880.15|INTS1|FXR1|FXR1	932	-	6.194458	1.1697023	-1.0	-1.0
chr7	1485289	1485429	ENSG00000164880.15|INTS1|FXR1|FXR1	913	-	5.850509	1.0615522	-1.0	-1.0
chr7	1487849	1487957	ENSG00000164880.15|INTS1|FXR1|FXR1	918	-	5.994905	1.0869437	-1.0	-1.0
chr7	1477752	1477936	ENSG00000164880.15|INTS1|FXR1|FXR1	937	-	6.281384	1.2021273	-1.0	-1.0
chr7	1471570	1471675	ENSG00000164880.15|INTS1|FXR1|FXR1	919	-	5.930607	1.0915711	-1.0	-1.0
chr7	1479494	1479679	ENSG00000164880.15|INTS1|FXR1|FXR1	910	-	5.8488855	1.0448784	-1.0	-1.0
chr7	1484007	1484152	ENSG00000164880.15|INTS1|FXR1|FXR1	904	-	5.8442025	1.0181648	-1.0	-1.0
chr7	1482637	1482737	ENSG00000164880.15|INTS1|FXR1|FXR1	907	-	5.758972	1.0297518	-1.0	-1.0
chr7	1489590	1489682	ENSG00000164880.15|INTS1|FXR1|FXR1	900	-	5.830593	1.0015364	-1.0	-1.0
chr7	1494815	1494893	ENSG00000164880.15|INTS1|FXR1|FXR1	922	-	5.995851	1.1052059	-1.0	-1.0
chr7	1497137	1497297	ENSG00000164880.15|INTS1|FXR1|FXR1	940	-	6.2544217	1.2210526	-1.0	-1.0
chr7	1486634	1486754	ENSG00000164880.15|INTS1|FXR1|FXR1	907	-	5.784707	1.0306487	-1.0	-1.0
chr7	2380508	2380613	ENSG00000106263.17|EIF3B|FXR1|FXR1	927	+	4.5847993	1.1342965	-1.0	-1.0
chr7	2371776	2371926	ENSG00000106263.17|EIF3B|FXR1|FXR1	961	+	5.7768097	1.4079455	-1.0	-1.0
chr7	2372672	2372795	ENSG00000106263.17|EIF3B|FXR1|FXR1	977	+	7.4268575	1.6344309	-1.0	-1.0
chr7	2376889	2377064	ENSG00000106263.17|EIF3B|FXR1|FXR1	914	+	4.0273256	1.0654202	-1.0	-1.0
chr7	2369471	2369682	ENSG00000106263.17|EIF3B|FXR1|FXR1	927	+	3.5936575	1.1380082	-1.0	-1.0
chr7	2379063	2379242	ENSG00000106263.17|EIF3B|FXR1|FXR1	958	+	6.798115	1.3719813	-1.0	-1.0
chr7	2360709	2360902	ENSG00000106263.17|EIF3B|FXR1|FXR1	942	+	4.13438	1.2363572	-1.0	-1.0
chr7	2375307	2375487	ENSG00000106263.17|EIF3B|FXR1|FXR1	938	+	6.111058	1.2100143	-1.0	-1.0
chr7	2366316	2366661	ENSG00000106263.17|EIF3B|FXR1|FXR1	986	+	6.010928	1.8395858	-1.0	-1.0
chr7	2354865	2355125	ENSG00000106263.17|EIF3B|FXR1|FXR1	943	+	6.239808	1.2447013	-1.0	-1.0
chr7	2362644	2362759	ENSG00000106263.17|EIF3B|FXR1|FXR1	981	+	5.6246824	1.7180296	-1.0	-1.0
chr7	2355165	2355415	ENSG00000106263.17|EIF3B|FXR1|FXR1	938	+	5.5480633	1.2093135	-1.0	-1.0
chr7	2379393	2379493	ENSG00000106263.17|EIF3B|FXR1|FXR1	920	+	4.5564218	1.0963296	-1.0	-1.0
chr7	2380193	2380498	ENSG00000106263.17|EIF3B|FXR1|FXR1	948	+	5.204105	1.2800531	-1.0	-1.0
chr7	2378618	2378823	ENSG00000106263.17|EIF3B|FXR1|FXR1	948	+	6.501095	1.2800905	-1.0	-1.0
chr7	2363020	2363127	ENSG00000106263.17|EIF3B|FXR1|FXR1	973	+	4.880828	1.575769	-1.0	-1.0
chr7	2364323	2364529	ENSG00000106263.17|EIF3B|FXR1|FXR1	969	+	5.265614	1.5139946	-1.0	-1.0
chr7	2363631	2363760	ENSG00000106263.17|EIF3B|FXR1|FXR1	970	+	4.890121	1.518589	-1.0	-1.0
chr7	4767678	4767798	ENSG00000164916.10|FOXK1|FXR1|FXR1	908	+	5.7887206	1.0373435	-1.0	-1.0
chr7	5230849	5231029	ENSG00000157954.14|WIPI2|FXR1|FXR1	908	+	5.9914937	1.0353444	-1.0	-1.0
chr7	5325150	5325275	ENSG00000182095.14|TNRC18|FXR1|FXR1	909	-	5.861598	1.0427029	-1.0	-1.0
chr7	5321072	5321190	ENSG00000182095.14|TNRC18|FXR1|FXR1	931	-	6.0749183	1.1634862	-1.0	-1.0
chr7	5387721	5387821	ENSG00000182095.14|TNRC18|FXR1|FXR1	901	-	5.7967076	1.0025694	-1.0	-1.0
chr7	5359467	5359569	ENSG00000182095.14|TNRC18|FXR1|FXR1	917	-	5.9976473	1.0819945	-1.0	-1.0
chr7	5315955	5316060	ENSG00000182095.14|TNRC18|FXR1|FXR1	908	-	5.776458	1.0382967	-1.0	-1.0
chr7	5361906	5362006	ENSG00000182095.14|TNRC18|FXR1|FXR1	910	-	5.7895603	1.0434781	-1.0	-1.0
chr7	5356915	5357085	ENSG00000182095.14|TNRC18|FXR1|FXR1	925	-	6.012213	1.1255522	-1.0	-1.0
chr7	5388646	5388796	ENSG00000182095.14|TNRC18|FXR1|FXR1	911	-	5.909913	1.0506316	-1.0	-1.0
chr7	5376846	5376946	ENSG00000182095.14|TNRC18|FXR1|FXR1	904	-	5.7712846	1.0189915	-1.0	-1.0
chr7	5324213	5324355	ENSG00000182095.14|TNRC18|FXR1|FXR1	906	-	4.158725	1.0257782	-1.0	-1.0
chr7	5388941	5389041	ENSG00000182095.14|TNRC18|FXR1|FXR1	902	-	5.9003344	1.0092903	-1.0	-1.0
chr7	5387886	5388161	ENSG00000182095.14|TNRC18|FXR1|FXR1	933	-	6.164678	1.1757132	-1.0	-1.0
chr7	5370544	5371264	ENSG00000182095.14|TNRC18|FXR1|FXR1	935	-	6.2212358	1.189772	-1.0	-1.0
chr7	5313577	5313727	ENSG00000182095.14|TNRC18|FXR1|FXR1	916	-	5.8838687	1.073341	-1.0	-1.0
chr7	5357090	5357250	ENSG00000182095.14|TNRC18|FXR1|FXR1	922	-	5.9797597	1.1062286	-1.0	-1.0
chr7	5376038	5376218	ENSG00000182095.14|TNRC18|FXR1|FXR1	909	-	5.824731	1.040218	-1.0	-1.0
chr7	5390499	5390628	ENSG00000182095.14|TNRC18|FXR1|FXR1	911	-	5.8013687	1.0488664	-1.0	-1.0
chr7	5362649	5362825	ENSG00000182095.14|TNRC18|FXR1|FXR1	943	-	6.3359747	1.2458925	-1.0	-1.0
chr7	5529982	5530107	ENSG00000075624.13|ACTB|FXR1|FXR1	914	-	5.923237	1.0631093	-1.0	-1.0
chr7	5529153	5529433	ENSG00000075624.13|ACTB|FXR1|FXR1	928	-	3.2717328	1.1422285	-1.0	-1.0
chr7	5528003	5528193	ENSG00000075624.13|ACTB|FXR1|FXR1	936	-	3.0479455	1.1952425	-1.0	-1.0
chr7	5528278	5528558	ENSG00000075624.13|ACTB|FXR1|FXR1	956	-	3.5559611	1.3556902	-1.0	-1.0
chr7	5527685	5527891	ENSG00000075624.13|ACTB|FXR1|FXR1	948	-	3.8835483	1.2847204	-1.0	-1.0
chr7	5529463	5529673	ENSG00000075624.13|ACTB|FXR1|FXR1	947	-	3.723135	1.2767229	-1.0	-1.0
chr7	5528678	5528793	ENSG00000075624.13|ACTB|FXR1|FXR1	926	-	3.6535301	1.1317464	-1.0	-1.0
chr7	5530523	5530653	ENSG00000075624.13|ACTB|FXR1|FXR1	916	-	3.20391	1.0754426	-1.0	-1.0
chr7	5606501	5606655	ENSG00000075618.17|FSCN1|FXR1|FXR1	927	+	4.376292	1.1354444	-1.0	-1.0
chr7	5593522	5593627	ENSG00000075618.17|FSCN1|FXR1|FXR1	916	+	5.938655	1.076927	-1.0	-1.0
chr7	5605796	5606061	ENSG00000075618.17|FSCN1|FXR1|FXR1	943	+	5.820182	1.2442981	-1.0	-1.0
chr7	5605271	5605391	ENSG00000075618.17|FSCN1|FXR1|FXR1	916	+	4.9383073	1.0763258	-1.0	-1.0
chr7	5592822	5593502	ENSG00000075618.17|FSCN1|FXR1|FXR1	937	+	5.3322077	1.2019784	-1.0	-1.0
chr7	5593657	5593768	ENSG00000075618.17|FSCN1|FXR1|FXR1	906	+	3.9554117	1.0289687	-1.0	-1.0
chr7	5603882	5604002	ENSG00000075618.17|FSCN1|FXR1|FXR1	917	+	5.0144863	1.0800953	-1.0	-1.0
chr7	5712729	5712863	ENSG00000011275.18|RNF216|FXR1|FXR1	915	-	5.8536215	1.0700544	-1.0	-1.0
chr7	6041071	6041196	ENSG00000086232.12|EIF2AK1|FXR1|FXR1	926	-	4.3387485	1.1295011	-1.0	-1.0
chr7	6024188	6024318	ENSG00000086232.12|EIF2AK1|FXR1|FXR1	932	-	6.091021	1.1672323	-1.0	-1.0
chr7	6046942	6047091	ENSG00000086232.12|EIF2AK1|FXR1|FXR1	942	-	6.2871256	1.2366353	-1.0	-1.0
chr7	6059000	6059175	ENSG00000086232.12|EIF2AK1|FXR1|FXR1	927	-	5.318939	1.1344517	-1.0	-1.0
chr7	6028917	6029027	ENSG00000086232.12|EIF2AK1|FXR1|FXR1	920	-	4.5326295	1.0950071	-1.0	-1.0
chr7	6023833	6024058	ENSG00000086232.12|EIF2AK1|FXR1|FXR1	916	-	3.932784	1.0738868	-1.0	-1.0
chr7	6044561	6044661	ENSG00000086232.12|EIF2AK1|FXR1|FXR1	974	-	5.719881	1.5791776	-1.0	-1.0
chr7	6028614	6028759	ENSG00000086232.12|EIF2AK1|FXR1|FXR1	923	-	6.013463	1.1157186	-1.0	-1.0
chr7	6026792	6026961	ENSG00000086232.12|EIF2AK1|FXR1|FXR1	943	-	6.1922183	1.2437767	-1.0	-1.0
chr7	6054545	6054704	ENSG00000086232.12|EIF2AK1|FXR1|FXR1	973	-	6.531433	1.5635161	-1.0	-1.0
chr7	6042932	6042993	ENSG00000086232.12|EIF2AK1|FXR1|FXR1	917	-	6.017482	1.0815794	-1.0	-1.0
chr7	6403710	6403815	ENSG00000136238.17|RAC1|FXR1|FXR1	902	+	5.7324715	1.0101805	-1.0	-1.0
chr7	6402700	6402800	ENSG00000136238.17|RAC1|FXR1|FXR1	905	+	5.745089	1.0243528	-1.0	-1.0
chr7	6466150	6466255	ENSG00000136240.9|KDELR2|FXR1|FXR1	910	-	5.80219	1.043699	-1.0	-1.0
chr7	6466152	6466257	ENSG00000164535.14|DAGLB|FXR1|FXR1	910	-	5.80219	1.0437099	-1.0	-1.0
chr7	6642574	6642674	ENSG00000205903.6|ZNF316|FXR1|FXR1	901	+	5.699205	1.0025694	-1.0	-1.0
chr7	6691747	6691892	ENSG00000164631.18|ZNF12|FXR1|FXR1	926	-	5.4181547	1.1315354	-1.0	-1.0
chr7	7573455	7573565	ENSG00000164654.15|MIOS|FXR1|FXR1	911	+	5.813885	1.0527577	-1.0	-1.0
chr7	12369679	12369789	ENSG00000146530.11|VWDE|FXR1|FXR1	911	-	5.808404	1.0527158	-1.0	-1.0
chr7	26195776	26195876	ENSG00000122566.20|HNRNPA2B1|FXR1|FXR1	925	-	6.033349	1.12538	-1.0	-1.0
chr7	26206355	26206465	ENSG00000122565.18|CBX3|FXR1|FXR1	908	+	5.8536277	1.0350798	-1.0	-1.0
chr7	27787417	27787603	ENSG00000106052.13|TAX1BP1|FXR1|FXR1	944	+	6.375681	1.2522405	-1.0	-1.0
chr7	27740119	27740264	ENSG00000106052.13|TAX1BP1|FXR1|FXR1	933	+	6.2036643	1.1731899	-1.0	-1.0
chr7	27796115	27796219	ENSG00000106052.13|TAX1BP1|FXR1|FXR1	933	+	6.112881	1.1726562	-1.0	-1.0
chr7	27827737	27827820	ENSG00000106052.13|TAX1BP1|FXR1|FXR1	928	+	6.044931	1.1447806	-1.0	-1.0
chr7	27828677	27828792	ENSG00000106052.13|TAX1BP1|FXR1|FXR1	904	+	5.886491	1.0189826	-1.0	-1.0
chr7	27785202	27785311	ENSG00000106052.13|TAX1BP1|FXR1|FXR1	911	+	5.838626	1.0496048	-1.0	-1.0
chr7	27792005	27792150	ENSG00000106052.13|TAX1BP1|FXR1|FXR1	925	+	6.1450124	1.12528	-1.0	-1.0
chr7	27794322	27794442	ENSG00000106052.13|TAX1BP1|FXR1|FXR1	922	+	6.0848203	1.1099138	-1.0	-1.0
chr7	30601058	30601200	ENSG00000106105.13|GARS|FXR1|FXR1	964	+	6.568789	1.4460566	-1.0	-1.0
chr7	30622257	30622477	ENSG00000106105.13|GARS|FXR1|FXR1	930	+	5.5858774	1.1575874	-1.0	-1.0
chr7	30598795	30598897	ENSG00000106105.13|GARS|FXR1|FXR1	950	+	4.806718	1.2968019	-1.0	-1.0
chr7	30599946	30600049	ENSG00000106105.13|GARS|FXR1|FXR1	926	+	4.8935466	1.1302359	-1.0	-1.0
chr7	30612095	30612240	ENSG00000106105.13|GARS|FXR1|FXR1	937	+	5.4316983	1.2018065	-1.0	-1.0
chr7	30617113	30617273	ENSG00000106105.13|GARS|FXR1|FXR1	983	+	7.296817	1.7703834	-1.0	-1.0
chr7	30609594	30609730	ENSG00000106105.13|GARS|FXR1|FXR1	965	+	6.0827894	1.4504116	-1.0	-1.0
chr7	30633734	30634014	ENSG00000106105.13|GARS|FXR1|FXR1	928	+	6.1421075	1.1418587	-1.0	-1.0
chr7	30626233	30626319	ENSG00000106105.13|GARS|FXR1|FXR1	965	+	7.2731414	1.4540663	-1.0	-1.0
chr7	30631428	30631541	ENSG00000106105.13|GARS|FXR1|FXR1	913	+	4.548193	1.0597599	-1.0	-1.0
chr7	30615900	30616058	ENSG00000106105.13|GARS|FXR1|FXR1	971	+	5.9734163	1.5311474	-1.0	-1.0
chr7	30594805	30595143	ENSG00000106105.13|GARS|FXR1|FXR1	912	+	4.9294543	1.0534757	-1.0	-1.0
chr7	30621392	30621517	ENSG00000106105.13|GARS|FXR1|FXR1	915	+	4.332804	1.0712993	-1.0	-1.0
chr7	30632179	30632437	ENSG00000106105.13|GARS|FXR1|FXR1	973	+	7.3814144	1.5622251	-1.0	-1.0
chr7	32869526	32869891	ENSG00000170852.10|KBTBD2|FXR1|FXR1	935	-	5.9890037	1.1890421	-1.0	-1.0
chr7	32870246	32870386	ENSG00000170852.10|KBTBD2|FXR1|FXR1	908	-	5.784061	1.0347617	-1.0	-1.0
chr7	32870466	32870880	ENSG00000170852.10|KBTBD2|FXR1|FXR1	936	-	6.220243	1.1926016	-1.0	-1.0
chr7	32879779	32879942	ENSG00000170852.10|KBTBD2|FXR1|FXR1	919	-	5.9504066	1.0935707	-1.0	-1.0
chr7	32879539	32879649	ENSG00000170852.10|KBTBD2|FXR1|FXR1	911	-	5.8109426	1.0490094	-1.0	-1.0
chr7	32875021	32875157	ENSG00000170852.10|KBTBD2|FXR1|FXR1	915	-	5.8679986	1.0704794	-1.0	-1.0
chr7	32869896	32870191	ENSG00000170852.10|KBTBD2|FXR1|FXR1	929	-	6.0931854	1.150675	-1.0	-1.0
chr7	38752175	38752313	ENSG00000006715.15|VPS41|FXR1|FXR1	908	-	5.784229	1.035361	-1.0	-1.0
chr7	44121958	44122058	ENSG00000106628.10|POLD2|FXR1|FXR1	903	-	5.7357206	1.0125504	-1.0	-1.0
chr7	44675969	44676154	ENSG00000105953.14|OGDH|FXR1|FXR1	931	+	6.112365	1.1637336	-1.0	-1.0
chr7	44697369	44697497	ENSG00000105953.14|OGDH|FXR1|FXR1	908	+	5.8024955	1.0360149	-1.0	-1.0
chr7	44674410	44674555	ENSG00000105953.14|OGDH|FXR1|FXR1	914	+	5.868878	1.066599	-1.0	-1.0
chr7	44645326	44645461	ENSG00000105953.14|OGDH|FXR1|FXR1	945	+	6.3504763	1.2607629	-1.0	-1.0
chr7	44624366	44624565	ENSG00000105953.14|OGDH|FXR1|FXR1	923	+	6.000495	1.1133966	-1.0	-1.0
chr7	50614779	50614880	ENSG00000106070.17|GRB10|FXR1|FXR1	910	-	6.007223	1.0463607	-1.0	-1.0
chr7	50669751	50669863	ENSG00000106070.17|GRB10|FXR1|FXR1	916	-	6.074675	1.0759127	-1.0	-1.0
chr7	50612740	50612839	ENSG00000106070.17|GRB10|FXR1|FXR1	923	-	6.1718965	1.1134983	-1.0	-1.0
chr7	50592872	50593002	ENSG00000106070.17|GRB10|FXR1|FXR1	903	-	5.8537626	1.012928	-1.0	-1.0
chr7	56055703	56055856	ENSG00000146731.10|CCT6A|FXR1|FXR1	919	+	5.0460587	1.0898168	-1.0	-1.0
chr7	56057992	56058103	ENSG00000146731.10|CCT6A|FXR1|FXR1	947	+	6.073126	1.2780608	-1.0	-1.0
chr7	56051734	56051985	ENSG00000146731.10|CCT6A|FXR1|FXR1	947	+	6.5735674	1.2744737	-1.0	-1.0
chr7	56060244	56060389	ENSG00000146731.10|CCT6A|FXR1|FXR1	908	+	4.174304	1.0341406	-1.0	-1.0
chr7	56059543	56059640	ENSG00000146731.10|CCT6A|FXR1|FXR1	986	+	7.6879215	1.840148	-1.0	-1.0
chr7	56054368	56054498	ENSG00000146731.10|CCT6A|FXR1|FXR1	948	+	6.416749	1.2856965	-1.0	-1.0
chr7	56056310	56056414	ENSG00000146731.10|CCT6A|FXR1|FXR1	944	+	4.818309	1.2516676	-1.0	-1.0
chr7	73447263	73447379	ENSG00000009954.10|BAZ1B|FXR1|FXR1	977	-	7.3281493	1.6356596	-1.0	-1.0
chr7	73441372	73441527	ENSG00000009954.10|BAZ1B|FXR1|FXR1	916	-	5.8717375	1.0741811	-1.0	-1.0
chr7	73470344	73470483	ENSG00000009954.10|BAZ1B|FXR1|FXR1	959	-	6.1448154	1.3893371	-1.0	-1.0
chr7	73443983	73444108	ENSG00000009954.10|BAZ1B|FXR1|FXR1	937	-	6.174706	1.202609	-1.0	-1.0
chr7	73449541	73449689	ENSG00000009954.10|BAZ1B|FXR1|FXR1	986	-	7.635819	1.8422079	-1.0	-1.0
chr7	73522091	73522278	ENSG00000009954.10|BAZ1B|FXR1|FXR1	918	-	6.0845194	1.0875643	-1.0	-1.0
chr7	73462878	73463099	ENSG00000009954.10|BAZ1B|FXR1|FXR1	919	-	4.5246453	1.0932935	-1.0	-1.0
chr7	73465438	73465537	ENSG00000009954.10|BAZ1B|FXR1|FXR1	983	-	7.508014	1.7629997	-1.0	-1.0
chr7	73521826	73522081	ENSG00000009954.10|BAZ1B|FXR1|FXR1	931	-	5.5449753	1.1613483	-1.0	-1.0
chr7	73469516	73469650	ENSG00000009954.10|BAZ1B|FXR1|FXR1	923	-	3.487774	1.1158658	-1.0	-1.0
chr7	73498496	73498698	ENSG00000009954.10|BAZ1B|FXR1|FXR1	960	-	6.7202287	1.4021322	-1.0	-1.0
chr7	73466295	73466401	ENSG00000009954.10|BAZ1B|FXR1|FXR1	971	-	5.3184304	1.5343292	-1.0	-1.0
chr7	73442042	73442553	ENSG00000009954.10|BAZ1B|FXR1|FXR1	962	-	6.188175	1.4196867	-1.0	-1.0
chr7	73476867	73477807	ENSG00000009954.10|BAZ1B|FXR1|FXR1	965	-	6.157721	1.4535025	-1.0	-1.0
chr7	73477817	73478352	ENSG00000009954.10|BAZ1B|FXR1|FXR1	936	-	4.509484	1.1934507	-1.0	-1.0
chr7	73441212	73441342	ENSG00000009954.10|BAZ1B|FXR1|FXR1	906	-	5.7545924	1.0269924	-1.0	-1.0
chr7	73508351	73508466	ENSG00000009954.10|BAZ1B|FXR1|FXR1	951	-	6.254816	1.3065078	-1.0	-1.0
chr7	73489193	73489391	ENSG00000009954.10|BAZ1B|FXR1|FXR1	964	-	6.396106	1.4402663	-1.0	-1.0
chr7	73510740	73510845	ENSG00000009954.10|BAZ1B|FXR1|FXR1	935	-	6.1590824	1.1887772	-1.0	-1.0
chr7	73478357	73478569	ENSG00000009954.10|BAZ1B|FXR1|FXR1	951	-	4.8702745	1.3098301	-1.0	-1.0
chr7	73459535	73459645	ENSG00000009954.10|BAZ1B|FXR1|FXR1	923	-	5.959248	1.1111605	-1.0	-1.0
chr7	73450846	73450994	ENSG00000009954.10|BAZ1B|FXR1|FXR1	926	-	4.563243	1.1300008	-1.0	-1.0
chr7	74700251	74700386	ENSG00000263001.5|GTF2I|FXR1|FXR1	930	+	6.083436	1.1553636	-1.0	-1.0
chr7	74753844	74753984	ENSG00000263001.5|GTF2I|FXR1|FXR1	904	+	5.7712846	1.0189868	-1.0	-1.0
chr7	74689123	74689227	ENSG00000263001.5|GTF2I|FXR1|FXR1	907	+	4.1964564	1.0330596	-1.0	-1.0
chr7	74698960	74699060	ENSG00000263001.5|GTF2I|FXR1|FXR1	925	+	6.0077543	1.1273403	-1.0	-1.0
chr7	76064801	76064901	ENSG00000146701.11|MDH2|FXR1|FXR1	903	+	4.1250978	1.0125504	-1.0	-1.0
chr7	76064338	76064438	ENSG00000146701.11|MDH2|FXR1|FXR1	946	+	6.5137978	1.2688173	-1.0	-1.0
chr7	76060397	76060498	ENSG00000146701.11|MDH2|FXR1|FXR1	923	+	4.446471	1.1136909	-1.0	-1.0
chr7	76066343	76066473	ENSG00000146701.11|MDH2|FXR1|FXR1	913	+	5.9041386	1.0620006	-1.0	-1.0
chr7	76329248	76329393	ENSG00000170027.6|YWHAG|FXR1|FXR1	914	-	5.8469496	1.0643317	-1.0	-1.0
chr7	76358751	76358881	ENSG00000170027.6|YWHAG|FXR1|FXR1	920	-	5.97891	1.0986569	-1.0	-1.0
chr7	76327518	76327768	ENSG00000170027.6|YWHAG|FXR1|FXR1	918	-	4.6443133	1.0850099	-1.0	-1.0
chr7	76329678	76329798	ENSG00000170027.6|YWHAG|FXR1|FXR1	918	-	5.9371386	1.0862828	-1.0	-1.0
chr7	77537414	77537609	ENSG00000127947.15|PTPN12|FXR1|FXR1	925	+	6.091674	1.1221907	-1.0	-1.0
chr7	77626704	77626859	ENSG00000127947.15|PTPN12|FXR1|FXR1	917	+	5.8775434	1.0805203	-1.0	-1.0
chr7	77749888	77749988	ENSG00000187257.15|RSBN1L|FXR1|FXR1	902	+	5.7040005	1.0076076	-1.0	-1.0
chr7	92085494	92085609	ENSG00000127914.16|AKAP9|FXR1|FXR1	910	+	5.8105392	1.045691	-1.0	-1.0
chr7	91973725	91973925	ENSG00000127914.16|AKAP9|FXR1|FXR1	923	+	5.997868	1.1147374	-1.0	-1.0
chr7	92097008	92097163	ENSG00000127914.16|AKAP9|FXR1|FXR1	914	+	5.848129	1.0644107	-1.0	-1.0
chr7	92083484	92083669	ENSG00000127914.16|AKAP9|FXR1|FXR1	911	+	5.8332534	1.0490947	-1.0	-1.0
chr7	92079078	92079213	ENSG00000127914.16|AKAP9|FXR1|FXR1	917	+	5.977138	1.0793552	-1.0	-1.0
chr7	92052775	92052875	ENSG00000127914.16|AKAP9|FXR1|FXR1	903	+	5.7357206	1.0125504	-1.0	-1.0
chr7	92045027	92045137	ENSG00000127914.16|AKAP9|FXR1|FXR1	907	+	5.831392	1.0328206	-1.0	-1.0
chr7	92079328	92079563	ENSG00000127914.16|AKAP9|FXR1|FXR1	937	+	6.259903	1.2008128	-1.0	-1.0
chr7	92079593	92079728	ENSG00000127914.16|AKAP9|FXR1|FXR1	912	+	5.8496623	1.0568743	-1.0	-1.0
chr7	92096713	92096888	ENSG00000127914.16|AKAP9|FXR1|FXR1	912	+	5.825507	1.0561904	-1.0	-1.0
chr7	92086237	92086352	ENSG00000127914.16|AKAP9|FXR1|FXR1	909	+	5.798901	1.0420744	-1.0	-1.0
chr7	91940991	91941162	ENSG00000127914.16|AKAP9|FXR1|FXR1	930	+	6.130318	1.1565335	-1.0	-1.0
chr7	92083229	92083334	ENSG00000127914.16|AKAP9|FXR1|FXR1	904	+	5.7291803	1.0181355	-1.0	-1.0
chr7	92084818	92084938	ENSG00000127914.16|AKAP9|FXR1|FXR1	916	+	5.882902	1.076826	-1.0	-1.0
chr7	92082521	92082661	ENSG00000127914.16|AKAP9|FXR1|FXR1	925	+	6.114786	1.1263652	-1.0	-1.0
chr7	92065360	92065463	ENSG00000127914.16|AKAP9|FXR1|FXR1	927	+	6.092914	1.1355728	-1.0	-1.0
chr7	92099686	92099861	ENSG00000127914.16|AKAP9|FXR1|FXR1	933	+	6.147101	1.177158	-1.0	-1.0
chr7	92070054	92070179	ENSG00000127914.16|AKAP9|FXR1|FXR1	921	+	5.9217844	1.1003313	-1.0	-1.0
chr7	92102588	92102728	ENSG00000127914.16|AKAP9|FXR1|FXR1	916	+	5.865407	1.0736833	-1.0	-1.0
chr7	92100940	92101055	ENSG00000127914.16|AKAP9|FXR1|FXR1	907	+	5.7698717	1.0295937	-1.0	-1.0
chr7	92098108	92098214	ENSG00000127914.16|AKAP9|FXR1|FXR1	938	+	6.254322	1.2081358	-1.0	-1.0
chr7	92134267	92134367	ENSG00000001630.15|CYP51A1|FXR1|FXR1	915	-	6.2197585	1.0728551	-1.0	-1.0
chr7	92123169	92123315	ENSG00000001630.15|CYP51A1|FXR1|FXR1	926	-	6.332773	1.1327775	-1.0	-1.0
chr7	92134267	92134367	ENSG00000240720.7|LRRD1|FXR1|FXR1	915	-	6.2197585	1.0728551	-1.0	-1.0
chr7	92123169	92123315	ENSG00000240720.7|LRRD1|FXR1|FXR1	926	-	6.332773	1.1327528	-1.0	-1.0
chr7	92226565	92226682	ENSG00000001631.15|KRIT1|FXR1|FXR1	938	-	6.185171	1.2054713	-1.0	-1.0
chr7	92493007	92493177	ENSG00000127980.15|PEX1|FXR1|FXR1	928	-	6.0607347	1.1424868	-1.0	-1.0
chr7	97864258	97864496	ENSG00000284707.1|AC079781.5|FXR1|FXR1	940	-	5.699082	1.2232072	-1.0	-1.0
chr7	97852332	97852468	ENSG00000284707.1|AC079781.5|FXR1|FXR1	959	-	7.2393837	1.3879781	-1.0	-1.0
chr7	97868912	97869107	ENSG00000284707.1|AC079781.5|FXR1|FXR1	902	-	4.728903	1.0090476	-1.0	-1.0
chr7	97858302	97858405	ENSG00000284707.1|AC079781.5|FXR1|FXR1	968	-	7.5491734	1.488749	-1.0	-1.0
chr7	97853304	97853386	ENSG00000284707.1|AC079781.5|FXR1|FXR1	955	-	7.1603804	1.3470224	-1.0	-1.0
chr7	97856689	97856816	ENSG00000284707.1|AC079781.5|FXR1|FXR1	937	-	5.315759	1.2022697	-1.0	-1.0
chr7	97859212	97859382	ENSG00000284707.1|AC079781.5|FXR1|FXR1	924	-	5.1324806	1.1180937	-1.0	-1.0
chr7	97864235	97864496	ENSG00000070669.16|ASNS|FXR1|FXR1	938	-	5.79144	1.207801	-1.0	-1.0
chr7	97852332	97852468	ENSG00000070669.16|ASNS|FXR1|FXR1	959	-	7.2393837	1.3880742	-1.0	-1.0
chr7	97868989	97869109	ENSG00000070669.16|ASNS|FXR1|FXR1	902	-	4.687727	1.0072875	-1.0	-1.0
chr7	97859212	97859382	ENSG00000070669.16|ASNS|FXR1|FXR1	924	-	5.1324806	1.118153	-1.0	-1.0
chr7	97858302	97858405	ENSG00000070669.16|ASNS|FXR1|FXR1	968	-	7.5491734	1.4888138	-1.0	-1.0
chr7	97855285	97855440	ENSG00000070669.16|ASNS|FXR1|FXR1	935	-	5.3421187	1.1842571	-1.0	-1.0
chr7	97856689	97856816	ENSG00000070669.16|ASNS|FXR1|FXR1	937	-	5.315759	1.2023115	-1.0	-1.0
chr7	97853304	97853386	ENSG00000070669.16|ASNS|FXR1|FXR1	955	-	7.1603804	1.3472322	-1.0	-1.0
chr7	98194468	98194572	ENSG00000164715.5|LMTK2|FXR1|FXR1	912	+	5.8530335	1.0547047	-1.0	-1.0
chr7	98192838	98192978	ENSG00000164715.5|LMTK2|FXR1|FXR1	904	+	5.827215	1.0171074	-1.0	-1.0
chr7	98192278	98192383	ENSG00000164715.5|LMTK2|FXR1|FXR1	903	+	5.8351803	1.0125504	-1.0	-1.0
chr7	98193158	98193263	ENSG00000164715.5|LMTK2|FXR1|FXR1	903	+	5.766628	1.0119218	-1.0	-1.0
chr7	98931404	98931649	ENSG00000196367.12|TRRAP|FXR1|FXR1	926	+	5.911388	1.1320782	-1.0	-1.0
chr7	98935578	98935675	ENSG00000196367.12|TRRAP|FXR1|FXR1	958	+	6.6716824	1.3755013	-1.0	-1.0
chr7	99012490	99012875	ENSG00000196367.12|TRRAP|FXR1|FXR1	918	+	5.2691445	1.0888408	-1.0	-1.0
chr7	99004299	99004415	ENSG00000196367.12|TRRAP|FXR1|FXR1	912	+	5.8270416	1.0533458	-1.0	-1.0
chr7	98993572	98993732	ENSG00000196367.12|TRRAP|FXR1|FXR1	926	+	4.4571433	1.1285902	-1.0	-1.0
chr7	98930657	98930830	ENSG00000196367.12|TRRAP|FXR1|FXR1	952	+	6.5248637	1.3165498	-1.0	-1.0
chr7	99012070	99012180	ENSG00000196367.12|TRRAP|FXR1|FXR1	925	+	5.9957356	1.1235648	-1.0	-1.0
chr7	99012965	99013120	ENSG00000196367.12|TRRAP|FXR1|FXR1	941	+	6.17086	1.2300863	-1.0	-1.0
chr7	98937155	98937277	ENSG00000196367.12|TRRAP|FXR1|FXR1	935	+	6.1423645	1.1842682	-1.0	-1.0
chr7	98978768	98978904	ENSG00000196367.12|TRRAP|FXR1|FXR1	951	+	6.4834266	1.30785	-1.0	-1.0
chr7	98900623	98900720	ENSG00000196367.12|TRRAP|FXR1|FXR1	917	+	5.8873396	1.0815794	-1.0	-1.0
chr7	98984092	98984358	ENSG00000196367.12|TRRAP|FXR1|FXR1	947	+	6.4020066	1.2724247	-1.0	-1.0
chr7	98890334	98890445	ENSG00000196367.12|TRRAP|FXR1|FXR1	913	+	5.8300867	1.0595616	-1.0	-1.0
chr7	98949659	98949789	ENSG00000196367.12|TRRAP|FXR1|FXR1	959	+	6.68539	1.3846549	-1.0	-1.0
chr7	98967484	98967698	ENSG00000196367.12|TRRAP|FXR1|FXR1	928	+	4.8426332	1.141086	-1.0	-1.0
chr7	98910185	98910350	ENSG00000196367.12|TRRAP|FXR1|FXR1	917	+	5.871602	1.0783675	-1.0	-1.0
chr7	98956398	98956528	ENSG00000196367.12|TRRAP|FXR1|FXR1	959	+	6.769136	1.3899114	-1.0	-1.0
chr7	98950875	98950990	ENSG00000196367.12|TRRAP|FXR1|FXR1	948	+	6.4152985	1.2857411	-1.0	-1.0
chr7	99005130	99005348	ENSG00000196367.12|TRRAP|FXR1|FXR1	939	+	6.2221766	1.2158207	-1.0	-1.0
chr7	98984943	98985044	ENSG00000196367.12|TRRAP|FXR1|FXR1	933	+	6.1043816	1.1757522	-1.0	-1.0
chr7	98994586	98994848	ENSG00000196367.12|TRRAP|FXR1|FXR1	958	+	6.662498	1.3741889	-1.0	-1.0
chr7	98976482	98976702	ENSG00000196367.12|TRRAP|FXR1|FXR1	948	+	6.421793	1.2877768	-1.0	-1.0
chr7	99008396	99008556	ENSG00000196367.12|TRRAP|FXR1|FXR1	964	+	6.805446	1.4445148	-1.0	-1.0
chr7	98948565	98948680	ENSG00000196367.12|TRRAP|FXR1|FXR1	930	+	6.0612955	1.151854	-1.0	-1.0
chr7	98948220	98948335	ENSG00000196367.12|TRRAP|FXR1|FXR1	974	+	7.132852	1.5865527	-1.0	-1.0
chr7	98933240	98933400	ENSG00000196367.12|TRRAP|FXR1|FXR1	926	+	6.0091844	1.1291916	-1.0	-1.0
chr7	98895763	98895820	ENSG00000196367.12|TRRAP|FXR1|FXR1	928	+	6.0194488	1.1414394	-1.0	-1.0
chr7	98912021	98912166	ENSG00000196367.12|TRRAP|FXR1|FXR1	967	+	6.986885	1.4803079	-1.0	-1.0
chr7	98983293	98983492	ENSG00000196367.12|TRRAP|FXR1|FXR1	955	+	6.623695	1.3499895	-1.0	-1.0
chr7	98953166	98953431	ENSG00000196367.12|TRRAP|FXR1|FXR1	930	+	6.1102095	1.1570768	-1.0	-1.0
chr7	98976154	98976268	ENSG00000196367.12|TRRAP|FXR1|FXR1	905	+	5.7799196	1.0208509	-1.0	-1.0
chr7	98921842	98921952	ENSG00000196367.12|TRRAP|FXR1|FXR1	905	+	5.7522078	1.0214981	-1.0	-1.0
chr7	98950063	98950262	ENSG00000196367.12|TRRAP|FXR1|FXR1	947	+	6.398179	1.2759042	-1.0	-1.0
chr7	98961260	98961474	ENSG00000196367.12|TRRAP|FXR1|FXR1	955	+	6.587455	1.3421018	-1.0	-1.0
chr7	98978210	98978323	ENSG00000196367.12|TRRAP|FXR1|FXR1	971	+	7.050686	1.5370826	-1.0	-1.0
chr7	98992136	98992227	ENSG00000196367.12|TRRAP|FXR1|FXR1	925	+	5.9816036	1.1249534	-1.0	-1.0
chr7	98964628	98964728	ENSG00000196367.12|TRRAP|FXR1|FXR1	925	+	4.392161	1.1249534	-1.0	-1.0
chr7	98990454	98990614	ENSG00000196367.12|TRRAP|FXR1|FXR1	979	+	7.2748113	1.6872894	-1.0	-1.0
chr7	98917422	98917677	ENSG00000196367.12|TRRAP|FXR1|FXR1	952	+	6.479477	1.3222842	-1.0	-1.0
chr7	98955097	98955207	ENSG00000196367.12|TRRAP|FXR1|FXR1	935	+	6.188159	1.1901222	-1.0	-1.0
chr7	99011051	99011255	ENSG00000196367.12|TRRAP|FXR1|FXR1	951	+	4.9778137	1.3059913	-1.0	-1.0
chr7	98929988	98930188	ENSG00000196367.12|TRRAP|FXR1|FXR1	933	+	5.8001924	1.1712781	-1.0	-1.0
chr7	98937649	98937804	ENSG00000196367.12|TRRAP|FXR1|FXR1	946	+	6.370993	1.2640702	-1.0	-1.0
chr7	98971798	98971933	ENSG00000196367.12|TRRAP|FXR1|FXR1	927	+	6.014376	1.1360047	-1.0	-1.0
chr7	98911076	98911266	ENSG00000196367.12|TRRAP|FXR1|FXR1	929	+	6.050617	1.1504239	-1.0	-1.0
chr7	98988764	98988966	ENSG00000196367.12|TRRAP|FXR1|FXR1	966	+	6.895142	1.4720904	-1.0	-1.0
chr7	98962301	98962427	ENSG00000196367.12|TRRAP|FXR1|FXR1	958	+	6.736619	1.3800972	-1.0	-1.0
chr7	98959343	98959468	ENSG00000196367.12|TRRAP|FXR1|FXR1	915	+	4.2840753	1.068981	-1.0	-1.0
chr7	98927166	98927361	ENSG00000196367.12|TRRAP|FXR1|FXR1	953	+	6.549868	1.3278365	-1.0	-1.0
chr7	98965702	98965895	ENSG00000196367.12|TRRAP|FXR1|FXR1	918	+	4.5002275	1.0871183	-1.0	-1.0
chr7	98956170	98956304	ENSG00000196367.12|TRRAP|FXR1|FXR1	913	+	5.8709974	1.0620079	-1.0	-1.0
chr7	98970111	98970286	ENSG00000196367.12|TRRAP|FXR1|FXR1	937	+	5.655613	1.2040616	-1.0	-1.0
chr7	98899421	98899499	ENSG00000196367.12|TRRAP|FXR1|FXR1	930	+	6.075142	1.1572822	-1.0	-1.0
chr7	98881109	98881219	ENSG00000196367.12|TRRAP|FXR1|FXR1	925	+	5.9864473	1.1252484	-1.0	-1.0
chr7	99012185	99012475	ENSG00000196367.12|TRRAP|FXR1|FXR1	930	+	6.0774817	1.1521702	-1.0	-1.0
chr7	98976938	98977076	ENSG00000196367.12|TRRAP|FXR1|FXR1	946	+	5.2926254	1.270153	-1.0	-1.0
chr7	99011340	99011530	ENSG00000196367.12|TRRAP|FXR1|FXR1	961	+	6.74473	1.4113889	-1.0	-1.0
chr7	99392670	99392825	ENSG00000130429.12|ARPC1B|FXR1|FXR1	943	+	6.340593	1.245399	-1.0	-1.0
chr7	99394448	99394568	ENSG00000130429.12|ARPC1B|FXR1|FXR1	905	+	5.741311	1.0239233	-1.0	-1.0
chr7	99390896	99390996	ENSG00000130429.12|ARPC1B|FXR1|FXR1	911	+	5.881459	1.0486028	-1.0	-1.0
chr7	99390897	99390997	ENSG00000284292.1|AC004922.1|FXR1|FXR1	906	+	5.8397117	1.0283858	-1.0	-1.0
chr7	99392670	99392825	ENSG00000284292.1|AC004922.1|FXR1|FXR1	943	+	6.340593	1.2454209	-1.0	-1.0
chr7	99394450	99394570	ENSG00000284292.1|AC004922.1|FXR1|FXR1	906	+	5.748351	1.0268859	-1.0	-1.0
chr7	100036804	100037129	ENSG00000106261.16|ZKSCAN1|FXR1|FXR1	927	+	5.7277527	1.1380906	-1.0	-1.0
chr7	100037189	100037574	ENSG00000106261.16|ZKSCAN1|FXR1|FXR1	936	+	5.856551	1.1908777	-1.0	-1.0
chr7	100033789	100033929	ENSG00000106261.16|ZKSCAN1|FXR1|FXR1	912	+	5.8947473	1.0564888	-1.0	-1.0
chr7	100038454	100038619	ENSG00000106261.16|ZKSCAN1|FXR1|FXR1	913	+	5.874124	1.0606269	-1.0	-1.0
chr7	100037579	100037749	ENSG00000106261.16|ZKSCAN1|FXR1|FXR1	916	+	5.9101014	1.0756856	-1.0	-1.0
chr7	100098607	100098715	ENSG00000166508.17|MCM7|FXR1|FXR1	963	-	6.851087	1.4315734	-1.0	-1.0
chr7	100095788	100095943	ENSG00000166508.17|MCM7|FXR1|FXR1	939	-	6.078653	1.2161379	-1.0	-1.0
chr7	100099022	100099207	ENSG00000166508.17|MCM7|FXR1|FXR1	918	-	4.41579	1.0865195	-1.0	-1.0
chr7	100097613	100097745	ENSG00000166508.17|MCM7|FXR1|FXR1	969	-	6.9903607	1.5051663	-1.0	-1.0
chr7	100093291	100093396	ENSG00000166508.17|MCM7|FXR1|FXR1	963	-	6.805852	1.4262905	-1.0	-1.0
chr7	100095406	100095541	ENSG00000166508.17|MCM7|FXR1|FXR1	929	-	6.090464	1.1487864	-1.0	-1.0
chr7	100097300	100097384	ENSG00000166508.17|MCM7|FXR1|FXR1	938	-	4.6199746	1.2080586	-1.0	-1.0
chr7	100096028	100096167	ENSG00000166508.17|MCM7|FXR1|FXR1	949	-	6.5864916	1.2960101	-1.0	-1.0
chr7	100099252	100099387	ENSG00000166508.17|MCM7|FXR1|FXR1	910	-	4.771203	1.044985	-1.0	-1.0
chr7	100092902	100093102	ENSG00000166508.17|MCM7|FXR1|FXR1	936	-	5.7285633	1.1911247	-1.0	-1.0
chr7	100477731	100477841	ENSG00000166925.8|TSC22D4|FXR1|FXR1	924	-	6.08774	1.1191919	-1.0	-1.0
chr7	100678462	100678614	ENSG00000172354.9|GNB2|FXR1|FXR1	939	+	6.3058243	1.2150122	-1.0	-1.0
chr7	100686223	100686323	ENSG00000146830.9|GIGYF1|FXR1|FXR1	926	-	6.0116715	1.1328231	-1.0	-1.0
chr7	100819621	100819726	ENSG00000196411.9|EPHB4|FXR1|FXR1	910	-	5.8194575	1.0479906	-1.0	-1.0
chr7	100881284	100881399	ENSG00000087087.19|SRRT|FXR1|FXR1	909	+	5.8293567	1.0418198	-1.0	-1.0
chr7	100887046	100887161	ENSG00000087087.19|SRRT|FXR1|FXR1	905	+	5.739771	1.0211511	-1.0	-1.0
chr7	101089521	101089696	ENSG00000169871.12|TRIM56|FXR1|FXR1	917	+	5.8843737	1.082341	-1.0	-1.0
chr7	101087471	101087711	ENSG00000169871.12|TRIM56|FXR1|FXR1	920	+	5.9878783	1.0949342	-1.0	-1.0
chr7	101089226	101089396	ENSG00000169871.12|TRIM56|FXR1|FXR1	907	+	5.799766	1.0317922	-1.0	-1.0
chr7	101088001	101088111	ENSG00000169871.12|TRIM56|FXR1|FXR1	905	+	5.904471	1.0237494	-1.0	-1.0
chr7	102197083	102197213	ENSG00000257923.9|CUX1|FXR1|FXR1	905	+	5.741368	1.0225123	-1.0	-1.0
chr7	103361956	103362101	ENSG00000161057.11|PSMC2|FXR1|FXR1	910	+	5.8078113	1.0465584	-1.0	-1.0
chr7	103367497	103367615	ENSG00000161057.11|PSMC2|FXR1|FXR1	941	+	6.334722	1.2296572	-1.0	-1.0
chr7	103364142	103364302	ENSG00000161057.11|PSMC2|FXR1|FXR1	910	+	5.8005323	1.046099	-1.0	-1.0
chr7	103510880	103511000	ENSG00000189056.13|RELN|FXR1|FXR1	910	-	5.8883514	1.0442075	-1.0	-1.0
chr7	105107366	105107511	ENSG00000005483.20|KMT2E|FXR1|FXR1	909	+	5.808963	1.0412812	-1.0	-1.0
chr7	105107726	105107925	ENSG00000005483.20|KMT2E|FXR1|FXR1	949	+	6.43634	1.2942207	-1.0	-1.0
chr7	105546909	105547034	ENSG00000135249.7|RINT1|FXR1|FXR1	915	+	5.884458	1.0695972	-1.0	-1.0
chr7	105550275	105550470	ENSG00000135249.7|RINT1|FXR1|FXR1	923	+	6.020858	1.1146815	-1.0	-1.0
chr7	105563732	105563832	ENSG00000135249.7|RINT1|FXR1|FXR1	910	+	5.8194575	1.0479906	-1.0	-1.0
chr7	106097694	106097839	ENSG00000008282.8|SYPL1|FXR1|FXR1	915	-	5.872782	1.0688348	-1.0	-1.0
chr7	106263412	106263602	ENSG00000105835.11|NAMPT|FXR1|FXR1	924	-	6.142391	1.1183735	-1.0	-1.0
chr7	106284827	106285042	ENSG00000105835.11|NAMPT|FXR1|FXR1	935	-	6.2515383	1.1872376	-1.0	-1.0
chr7	106659689	106659829	ENSG00000253276.2|CCDC71L|FXR1|FXR1	904	-	5.7241273	1.0176232	-1.0	-1.0
chr7	106659693	106659828	ENSG00000243797.6|AC004917.1|FXR1|FXR1	903	-	5.7162538	1.0140795	-1.0	-1.0
chr7	106868369	106868764	ENSG00000105851.10|PIK3CG|FXR1|FXR1	911	+	5.8344297	1.0527601	-1.0	-1.0
chr7	106868889	106869074	ENSG00000105851.10|PIK3CG|FXR1|FXR1	947	+	6.3215322	1.2794845	-1.0	-1.0
chr7	106869144	106869264	ENSG00000105851.10|PIK3CG|FXR1|FXR1	925	+	5.981701	1.1229424	-1.0	-1.0
chr7	106868074	106868179	ENSG00000105851.10|PIK3CG|FXR1|FXR1	907	+	5.7650614	1.0316942	-1.0	-1.0
chr7	106886134	106886249	ENSG00000105851.10|PIK3CG|FXR1|FXR1	927	+	6.021613	1.13637	-1.0	-1.0
chr7	106884154	106884266	ENSG00000105851.10|PIK3CG|FXR1|FXR1	936	+	6.1638308	1.1967384	-1.0	-1.0
chr7	106879528	106879665	ENSG00000105851.10|PIK3CG|FXR1|FXR1	911	+	5.800824	1.0484722	-1.0	-1.0
chr7	107146327	107146427	ENSG00000005249.12|PRKAR2B|FXR1|FXR1	902	+	4.156863	1.0101122	-1.0	-1.0
chr7	107362322	107362420	ENSG00000164597.13|COG5|FXR1|FXR1	903	-	5.8681645	1.0125504	-1.0	-1.0
chr7	107412521	107412621	ENSG00000164597.13|COG5|FXR1|FXR1	901	-	5.699205	1.0025694	-1.0	-1.0
chr7	107372594	107372724	ENSG00000164597.13|COG5|FXR1|FXR1	927	-	6.1020937	1.1389999	-1.0	-1.0
chr7	107236449	107236624	ENSG00000164597.13|COG5|FXR1|FXR1	920	-	6.0003405	1.0962391	-1.0	-1.0
chr7	107298141	107298261	ENSG00000164597.13|COG5|FXR1|FXR1	914	-	5.9226685	1.0648062	-1.0	-1.0
chr7	107283570	107283732	ENSG00000164597.13|COG5|FXR1|FXR1	927	-	6.005723	1.1354133	-1.0	-1.0
chr7	107917923	107918053	ENSG00000091140.13|DLD|FXR1|FXR1	913	+	5.9114747	1.0589018	-1.0	-1.0
chr7	107917272	107917392	ENSG00000091140.13|DLD|FXR1|FXR1	909	+	5.844591	1.0405127	-1.0	-1.0
chr7	107901737	107901817	ENSG00000091140.13|DLD|FXR1|FXR1	919	+	6.2234445	1.0935225	-1.0	-1.0
chr7	107915530	107915650	ENSG00000091140.13|DLD|FXR1|FXR1	913	+	5.8571825	1.0625796	-1.0	-1.0
chr7	107975273	107975393	ENSG00000091136.13|LAMB1|FXR1|FXR1	909	-	6.0854845	1.0421928	-1.0	-1.0
chr7	121099945	121100090	ENSG00000106034.17|CPED1|FXR1|FXR1	914	+	3.853647	1.0660183	-1.0	-1.0
chr7	121271283	121271430	ENSG00000106034.17|CPED1|FXR1|FXR1	953	+	6.5507555	1.3272891	-1.0	-1.0
chr7	121266706	121266808	ENSG00000106034.17|CPED1|FXR1|FXR1	937	+	6.2639365	1.197552	-1.0	-1.0
chr7	121244201	121244316	ENSG00000106034.17|CPED1|FXR1|FXR1	925	+	3.8916807	1.1267354	-1.0	-1.0
chr7	121236713	121236823	ENSG00000106034.17|CPED1|FXR1|FXR1	958	+	6.1371226	1.3754697	-1.0	-1.0
chr7	121267214	121267302	ENSG00000106034.17|CPED1|FXR1|FXR1	918	+	5.930394	1.0883176	-1.0	-1.0
chr7	121140881	121141013	ENSG00000106034.17|CPED1|FXR1|FXR1	932	+	4.0147414	1.1655326	-1.0	-1.0
chr7	121076577	121076648	ENSG00000106034.17|CPED1|FXR1|FXR1	947	+	6.388923	1.2763684	-1.0	-1.0
chr7	121266231	121266446	ENSG00000106034.17|CPED1|FXR1|FXR1	961	+	6.1802187	1.4135642	-1.0	-1.0
chr7	121130124	121130289	ENSG00000106034.17|CPED1|FXR1|FXR1	959	+	5.61056	1.3826383	-1.0	-1.0
chr7	121127089	121127257	ENSG00000106034.17|CPED1|FXR1|FXR1	969	+	5.8670588	1.5056701	-1.0	-1.0
chr7	120988731	120988901	ENSG00000106034.17|CPED1|FXR1|FXR1	924	+	5.4607925	1.1175506	-1.0	-1.0
chr7	120989565	120989700	ENSG00000106034.17|CPED1|FXR1|FXR1	921	+	5.9401774	1.1039171	-1.0	-1.0
chr7	127373736	127373946	ENSG00000048405.9|ZNF800|FXR1|FXR1	926	-	6.003742	1.1294944	-1.0	-1.0
chr7	127591592	127591692	ENSG00000004059.10|ARF5|FXR1|FXR1	906	+	5.7497344	1.0283858	-1.0	-1.0
chr7	127591593	127591693	ENSG00000106328.9|FSCN3|FXR1|FXR1	906	+	5.7497344	1.0283858	-1.0	-1.0
chr7	127701162	127701297	ENSG00000197157.10|SND1|FXR1|FXR1	911	+	4.010131	1.0503032	-1.0	-1.0
chr7	127844323	127844424	ENSG00000197157.10|SND1|FXR1|FXR1	968	+	5.345688	1.5007789	-1.0	-1.0
chr7	127703164	127703323	ENSG00000197157.10|SND1|FXR1|FXR1	907	+	3.514507	1.0293751	-1.0	-1.0
chr7	128089513	128089733	ENSG00000197157.10|SND1|FXR1|FXR1	957	+	6.767329	1.3658899	-1.0	-1.0
chr7	127707556	127707647	ENSG00000197157.10|SND1|FXR1|FXR1	981	+	7.5447474	1.7249569	-1.0	-1.0
chr7	128085710	128085780	ENSG00000197157.10|SND1|FXR1|FXR1	938	+	4.746119	1.2087936	-1.0	-1.0
chr7	128084723	128084850	ENSG00000197157.10|SND1|FXR1|FXR1	966	+	7.1481175	1.4691806	-1.0	-1.0
chr7	127807483	127807573	ENSG00000197157.10|SND1|FXR1|FXR1	925	+	3.7344215	1.122951	-1.0	-1.0
chr7	127702434	127702526	ENSG00000197157.10|SND1|FXR1|FXR1	934	+	4.6817403	1.180187	-1.0	-1.0
chr7	128091836	128091881	ENSG00000197157.10|SND1|FXR1|FXR1	925	+	6.0905285	1.1273403	-1.0	-1.0
chr7	127887901	127888012	ENSG00000197157.10|SND1|FXR1|FXR1	966	+	4.3390455	1.4714556	-1.0	-1.0
chr7	127704838	127704945	ENSG00000197157.10|SND1|FXR1|FXR1	923	+	4.574625	1.1123117	-1.0	-1.0
chr7	128074501	128074690	ENSG00000197157.10|SND1|FXR1|FXR1	974	+	7.1773396	1.5833626	-1.0	-1.0
chr7	127694827	127694948	ENSG00000197157.10|SND1|FXR1|FXR1	965	+	7.067788	1.4539111	-1.0	-1.0
chr7	127990945	127991056	ENSG00000197157.10|SND1|FXR1|FXR1	962	+	5.4207726	1.4149319	-1.0	-1.0
chr7	127686637	127686767	ENSG00000197157.10|SND1|FXR1|FXR1	905	+	3.929165	1.0227034	-1.0	-1.0
chr7	128081359	128081501	ENSG00000197157.10|SND1|FXR1|FXR1	939	+	3.968765	1.2129048	-1.0	-1.0
chr7	127652184	127652299	ENSG00000197157.10|SND1|FXR1|FXR1	904	+	3.6329024	1.0197831	-1.0	-1.0
chr7	127929187	127929329	ENSG00000197157.10|SND1|FXR1|FXR1	957	+	4.098621	1.3692906	-1.0	-1.0
chr7	127698874	127698953	ENSG00000197157.10|SND1|FXR1|FXR1	904	+	3.6893847	1.0190709	-1.0	-1.0
chr7	128748617	128748717	ENSG00000128595.16|CALU|FXR1|FXR1	921	+	6.1979275	1.1049976	-1.0	-1.0
chr7	128767455	128767625	ENSG00000128595.16|CALU|FXR1|FXR1	934	+	4.30331	1.178788	-1.0	-1.0
chr7	128769062	128769537	ENSG00000128595.16|CALU|FXR1|FXR1	941	+	5.5068083	1.2291694	-1.0	-1.0
chr7	128758870	128759015	ENSG00000128595.16|CALU|FXR1|FXR1	956	+	6.954427	1.3565409	-1.0	-1.0
chr7	128770602	128770747	ENSG00000128595.16|CALU|FXR1|FXR1	921	+	4.582254	1.1013551	-1.0	-1.0
chr7	128771202	128771397	ENSG00000128595.16|CALU|FXR1|FXR1	947	+	5.8616734	1.2785738	-1.0	-1.0
chr7	128801315	128801425	ENSG00000128596.16|CCDC136|FXR1|FXR1	910	+	5.8366714	1.0449263	-1.0	-1.0
chr7	128851454	128851628	ENSG00000128591.15|FLNC|FXR1|FXR1	962	+	5.0134215	1.4152193	-1.0	-1.0
chr7	128840547	128840674	ENSG00000128591.15|FLNC|FXR1|FXR1	942	+	4.5504146	1.2337182	-1.0	-1.0
chr7	128838266	128838429	ENSG00000128591.15|FLNC|FXR1|FXR1	961	+	6.811284	1.4044629	-1.0	-1.0
chr7	128838602	128838803	ENSG00000128591.15|FLNC|FXR1|FXR1	970	+	6.8841953	1.5235044	-1.0	-1.0
chr7	128852827	128853031	ENSG00000128591.15|FLNC|FXR1|FXR1	926	+	4.099693	1.1281501	-1.0	-1.0
chr7	128858335	128858530	ENSG00000128591.15|FLNC|FXR1|FXR1	924	+	5.1973825	1.1199749	-1.0	-1.0
chr7	128853508	128853621	ENSG00000128591.15|FLNC|FXR1|FXR1	920	+	3.5157897	1.0989617	-1.0	-1.0
chr7	128855198	128855314	ENSG00000128591.15|FLNC|FXR1|FXR1	944	+	4.76571	1.2502185	-1.0	-1.0
chr7	128851231	128851360	ENSG00000128591.15|FLNC|FXR1|FXR1	961	+	4.869694	1.4108305	-1.0	-1.0
chr7	128849330	128849578	ENSG00000128591.15|FLNC|FXR1|FXR1	958	+	5.642935	1.3757157	-1.0	-1.0
chr7	128856744	128856921	ENSG00000128591.15|FLNC|FXR1|FXR1	977	+	7.3699827	1.6470926	-1.0	-1.0
chr7	128846300	128846463	ENSG00000128591.15|FLNC|FXR1|FXR1	992	+	8.104333	2.0916278	-1.0	-1.0
chr7	128844657	128845255	ENSG00000128591.15|FLNC|FXR1|FXR1	983	+	6.841408	1.7581294	-1.0	-1.0
chr7	128853988	128854216	ENSG00000128591.15|FLNC|FXR1|FXR1	959	+	6.8070745	1.3870898	-1.0	-1.0
chr7	128837636	128837755	ENSG00000128591.15|FLNC|FXR1|FXR1	955	+	6.8337827	1.3474363	-1.0	-1.0
chr7	128847944	128848068	ENSG00000128591.15|FLNC|FXR1|FXR1	962	+	5.235217	1.416872	-1.0	-1.0
chr7	128842793	128842954	ENSG00000128591.15|FLNC|FXR1|FXR1	971	+	5.2382355	1.5332878	-1.0	-1.0
chr7	128841429	128841567	ENSG00000128591.15|FLNC|FXR1|FXR1	933	+	4.021994	1.1769384	-1.0	-1.0
chr7	128849975	128850074	ENSG00000128591.15|FLNC|FXR1|FXR1	932	+	4.7218738	1.1660926	-1.0	-1.0
chr7	128840833	128840970	ENSG00000128591.15|FLNC|FXR1|FXR1	960	+	4.5192327	1.3957361	-1.0	-1.0
chr7	128850383	128850483	ENSG00000128591.15|FLNC|FXR1|FXR1	901	+	3.3597531	1.0022463	-1.0	-1.0
chr7	128858835	128859265	ENSG00000128591.15|FLNC|FXR1|FXR1	946	+	5.2174263	1.2678455	-1.0	-1.0
chr7	128854774	128854912	ENSG00000128591.15|FLNC|FXR1|FXR1	981	+	7.5651536	1.7275144	-1.0	-1.0
chr7	128848802	128848977	ENSG00000128591.15|FLNC|FXR1|FXR1	938	+	4.8126264	1.2108574	-1.0	-1.0
chr7	128854412	128854677	ENSG00000128591.15|FLNC|FXR1|FXR1	953	+	6.0296464	1.3235214	-1.0	-1.0
chr7	128837986	128838064	ENSG00000128591.15|FLNC|FXR1|FXR1	920	+	4.5877585	1.0963296	-1.0	-1.0
chr7	128842574	128842698	ENSG00000128591.15|FLNC|FXR1|FXR1	970	+	7.1140943	1.5252057	-1.0	-1.0
chr7	128852590	128852752	ENSG00000128591.15|FLNC|FXR1|FXR1	963	+	6.958701	1.4347782	-1.0	-1.0
chr7	128857117	128857277	ENSG00000128591.15|FLNC|FXR1|FXR1	925	+	4.292817	1.1242625	-1.0	-1.0
chr7	128843228	128843319	ENSG00000128591.15|FLNC|FXR1|FXR1	974	+	7.306072	1.5864726	-1.0	-1.0
chr7	128846744	128846905	ENSG00000128591.15|FLNC|FXR1|FXR1	973	+	5.674932	1.5682347	-1.0	-1.0
chr7	128837397	128837548	ENSG00000128591.15|FLNC|FXR1|FXR1	938	+	4.184292	1.207592	-1.0	-1.0
chr7	128848560	128848717	ENSG00000128591.15|FLNC|FXR1|FXR1	920	+	4.1675344	1.0996149	-1.0	-1.0
chr7	128830421	128830989	ENSG00000128591.15|FLNC|FXR1|FXR1	949	+	5.3043184	1.2959666	-1.0	-1.0
chr7	128843795	128843913	ENSG00000128591.15|FLNC|FXR1|FXR1	998	+	8.659126	2.6639774	-1.0	-1.0
chr7	128856517	128856650	ENSG00000128591.15|FLNC|FXR1|FXR1	928	+	4.5118275	1.1428419	-1.0	-1.0
chr7	128858640	128858800	ENSG00000128591.15|FLNC|FXR1|FXR1	938	+	6.5073295	1.2058969	-1.0	-1.0
chr7	128843407	128843572	ENSG00000128591.15|FLNC|FXR1|FXR1	972	+	5.7364297	1.5485662	-1.0	-1.0
chr7	128844003	128844266	ENSG00000128591.15|FLNC|FXR1|FXR1	970	+	5.2736363	1.5185415	-1.0	-1.0
chr7	128845989	128846163	ENSG00000128591.15|FLNC|FXR1|FXR1	978	+	4.6726303	1.6484783	-1.0	-1.0
chr7	128835325	128835574	ENSG00000128591.15|FLNC|FXR1|FXR1	971	+	7.0937204	1.5403764	-1.0	-1.0
chr7	128841169	128841429	ENSG00000128591.15|FLNC|FXR1|FXR1	961	+	5.9532256	1.4050783	-1.0	-1.0
chr7	128842230	128842374	ENSG00000128591.15|FLNC|FXR1|FXR1	973	+	7.155467	1.5720813	-1.0	-1.0
chr7	128847696	128847864	ENSG00000128591.15|FLNC|FXR1|FXR1	937	+	4.2463617	1.1975427	-1.0	-1.0
chr7	128840022	128840160	ENSG00000128591.15|FLNC|FXR1|FXR1	951	+	5.1501217	1.3058876	-1.0	-1.0
chr7	128837159	128837257	ENSG00000128591.15|FLNC|FXR1|FXR1	919	+	4.489384	1.0897809	-1.0	-1.0
chr7	128975818	128975935	ENSG00000064419.13|TNPO3|FXR1|FXR1	943	-	6.293278	1.2440268	-1.0	-1.0
chr7	128982247	128982324	ENSG00000064419.13|TNPO3|FXR1|FXR1	920	-	5.9153132	1.0963296	-1.0	-1.0
chr7	128974867	128974962	ENSG00000064419.13|TNPO3|FXR1|FXR1	903	-	5.7357206	1.0125504	-1.0	-1.0
chr7	128954354	128954454	ENSG00000064419.13|TNPO3|FXR1|FXR1	926	-	5.9934673	1.1286813	-1.0	-1.0
chr7	128984167	128984259	ENSG00000064419.13|TNPO3|FXR1|FXR1	979	-	7.3106623	1.6798325	-1.0	-1.0
chr7	128989960	128990105	ENSG00000064419.13|TNPO3|FXR1|FXR1	959	-	6.775562	1.3911508	-1.0	-1.0
chr7	128991998	128992090	ENSG00000064419.13|TNPO3|FXR1|FXR1	909	-	4.211196	1.0428414	-1.0	-1.0
chr7	129001058	129001234	ENSG00000064419.13|TNPO3|FXR1|FXR1	926	-	4.2389464	1.1299615	-1.0	-1.0
chr7	128979970	128980031	ENSG00000064419.13|TNPO3|FXR1|FXR1	949	-	6.439791	1.2912031	-1.0	-1.0
chr7	129017956	129018151	ENSG00000064419.13|TNPO3|FXR1|FXR1	913	-	4.27198	1.061741	-1.0	-1.0
chr7	128972430	128972582	ENSG00000064419.13|TNPO3|FXR1|FXR1	937	-	5.5650477	1.1980686	-1.0	-1.0
chr7	128986728	128986920	ENSG00000064419.13|TNPO3|FXR1|FXR1	945	-	5.1429505	1.258239	-1.0	-1.0
chr7	129015008	129015135	ENSG00000064419.13|TNPO3|FXR1|FXR1	916	-	4.2802043	1.0736399	-1.0	-1.0
chr7	129000428	129000567	ENSG00000064419.13|TNPO3|FXR1|FXR1	959	-	5.0250645	1.3821682	-1.0	-1.0
chr7	128970162	128970315	ENSG00000064419.13|TNPO3|FXR1|FXR1	912	-	3.719102	1.0535966	-1.0	-1.0
chr7	129016982	129017056	ENSG00000064419.13|TNPO3|FXR1|FXR1	921	-	6.082835	1.1010671	-1.0	-1.0
chr7	128978997	128979123	ENSG00000064419.13|TNPO3|FXR1|FXR1	933	-	4.5173135	1.1726922	-1.0	-1.0
chr7	130548402	130548537	ENSG00000158623.14|COPG2|FXR1|FXR1	913	-	5.843711	1.0623451	-1.0	-1.0
chr7	130554480	130554600	ENSG00000158623.14|COPG2|FXR1|FXR1	945	-	6.4561367	1.259167	-1.0	-1.0
chr7	130506707	130506806	ENSG00000158623.14|COPG2|FXR1|FXR1	902	-	5.7324715	1.0105997	-1.0	-1.0
chr7	130610952	130611110	ENSG00000158623.14|COPG2|FXR1|FXR1	911	-	5.841931	1.0501559	-1.0	-1.0
chr7	130551240	130551344	ENSG00000158623.14|COPG2|FXR1|FXR1	930	-	6.1842146	1.1575289	-1.0	-1.0
chr7	131443515	131443635	ENSG00000128585.17|MKLN1|FXR1|FXR1	906	+	5.7518573	1.0270376	-1.0	-1.0
chr7	133817329	133817434	ENSG00000131558.14|EXOC4|FXR1|FXR1	906	+	5.8397117	1.0283858	-1.0	-1.0
chr7	135576968	135577123	ENSG00000155561.14|NUP205|FXR1|FXR1	950	+	6.467051	1.3034093	-1.0	-1.0
chr7	135643191	135643358	ENSG00000155561.14|NUP205|FXR1|FXR1	966	+	6.874306	1.4680079	-1.0	-1.0
chr7	135627977	135628097	ENSG00000155561.14|NUP205|FXR1|FXR1	915	+	3.7329047	1.0681663	-1.0	-1.0
chr7	135615915	135616060	ENSG00000155561.14|NUP205|FXR1|FXR1	978	+	7.2922792	1.6552116	-1.0	-1.0
chr7	135602804	135602974	ENSG00000155561.14|NUP205|FXR1|FXR1	910	+	5.8463917	1.0471636	-1.0	-1.0
chr7	135606144	135606226	ENSG00000155561.14|NUP205|FXR1|FXR1	910	+	4.2101283	1.0472848	-1.0	-1.0
chr7	135619789	135619888	ENSG00000155561.14|NUP205|FXR1|FXR1	955	+	4.978107	1.3478485	-1.0	-1.0
chr7	135577795	135578010	ENSG00000155561.14|NUP205|FXR1|FXR1	925	+	4.199112	1.1234908	-1.0	-1.0
chr7	135597288	135597413	ENSG00000155561.14|NUP205|FXR1|FXR1	911	+	5.8169155	1.0510774	-1.0	-1.0
chr7	135635544	135635657	ENSG00000155561.14|NUP205|FXR1|FXR1	935	+	4.963341	1.1873814	-1.0	-1.0
chr7	135600869	135600969	ENSG00000155561.14|NUP205|FXR1|FXR1	976	+	7.2046967	1.6251848	-1.0	-1.0
chr7	135576269	135576409	ENSG00000155561.14|NUP205|FXR1|FXR1	947	+	4.8203397	1.2760231	-1.0	-1.0
chr7	135630343	135630470	ENSG00000155561.14|NUP205|FXR1|FXR1	971	+	7.065568	1.5318574	-1.0	-1.0
chr7	135617601	135617682	ENSG00000155561.14|NUP205|FXR1|FXR1	903	+	4.1397495	1.0125504	-1.0	-1.0
chr7	135594546	135594729	ENSG00000155561.14|NUP205|FXR1|FXR1	951	+	4.8575215	1.3083036	-1.0	-1.0
chr7	135638556	135638683	ENSG00000155561.14|NUP205|FXR1|FXR1	927	+	4.128946	1.1396236	-1.0	-1.0
chr7	135601369	135601507	ENSG00000155561.14|NUP205|FXR1|FXR1	953	+	5.176537	1.3261017	-1.0	-1.0
chr7	135618411	135618603	ENSG00000155561.14|NUP205|FXR1|FXR1	971	+	6.6104116	1.5368407	-1.0	-1.0
chr7	135625163	135625355	ENSG00000155561.14|NUP205|FXR1|FXR1	962	+	6.7816525	1.4241159	-1.0	-1.0
chr7	135619422	135619662	ENSG00000155561.14|NUP205|FXR1|FXR1	945	+	5.8708262	1.2631831	-1.0	-1.0
chr7	135584836	135585007	ENSG00000155561.14|NUP205|FXR1|FXR1	964	+	6.3367634	1.4463186	-1.0	-1.0
chr7	135607246	135607366	ENSG00000155561.14|NUP205|FXR1|FXR1	969	+	6.972515	1.510321	-1.0	-1.0
chr7	135592986	135593192	ENSG00000155561.14|NUP205|FXR1|FXR1	922	+	4.0790515	1.1091974	-1.0	-1.0
chr7	135587864	135587992	ENSG00000155561.14|NUP205|FXR1|FXR1	933	+	4.328462	1.1770039	-1.0	-1.0
chr7	135578750	135578910	ENSG00000155561.14|NUP205|FXR1|FXR1	915	+	3.6059537	1.0702211	-1.0	-1.0
chr7	135587574	135587691	ENSG00000155561.14|NUP205|FXR1|FXR1	942	+	6.3622665	1.236525	-1.0	-1.0
chr7	135606750	135606910	ENSG00000155561.14|NUP205|FXR1|FXR1	927	+	3.8826728	1.1393439	-1.0	-1.0
chr7	135616654	135616726	ENSG00000155561.14|NUP205|FXR1|FXR1	944	+	6.3058524	1.249726	-1.0	-1.0
chr7	135617089	135617247	ENSG00000155561.14|NUP205|FXR1|FXR1	933	+	4.0136957	1.1768216	-1.0	-1.0
chr7	135614158	135614268	ENSG00000155561.14|NUP205|FXR1|FXR1	977	+	7.28145	1.6350764	-1.0	-1.0
chr7	135591449	135591600	ENSG00000155561.14|NUP205|FXR1|FXR1	965	+	4.370115	1.4612796	-1.0	-1.0
chr7	135573653	135573825	ENSG00000155561.14|NUP205|FXR1|FXR1	949	+	6.255525	1.2938436	-1.0	-1.0
chr7	135637940	135638059	ENSG00000155561.14|NUP205|FXR1|FXR1	962	+	6.4191723	1.4147952	-1.0	-1.0
chr7	135597969	135598207	ENSG00000155561.14|NUP205|FXR1|FXR1	983	+	5.3927693	1.7718444	-1.0	-1.0
chr7	135557918	135558033	ENSG00000155561.14|NUP205|FXR1|FXR1	918	+	6.0207763	1.0876906	-1.0	-1.0
chr7	135644894	135645009	ENSG00000155561.14|NUP205|FXR1|FXR1	911	+	5.835361	1.0482609	-1.0	-1.0
chr7	135626239	135626361	ENSG00000155561.14|NUP205|FXR1|FXR1	927	+	4.425575	1.1368682	-1.0	-1.0
chr7	135604339	135604449	ENSG00000155561.14|NUP205|FXR1|FXR1	937	+	6.195003	1.2008522	-1.0	-1.0
chr7	135929355	135929485	ENSG00000105887.10|MTPN|FXR1|FXR1	924	-	5.9793863	1.1212755	-1.0	-1.0
chr7	135929790	135929940	ENSG00000105887.10|MTPN|FXR1|FXR1	934	-	6.164796	1.1822011	-1.0	-1.0
chr7	135928975	135929125	ENSG00000105887.10|MTPN|FXR1|FXR1	940	-	6.0850034	1.2237247	-1.0	-1.0
chr7	135927985	135928095	ENSG00000105887.10|MTPN|FXR1|FXR1	905	-	5.754694	1.0235035	-1.0	-1.0
chr7	138585021	138585126	ENSG00000122779.17|TRIM24|FXR1|FXR1	912	+	5.834818	1.0534207	-1.0	-1.0
chr7	138504289	138504408	ENSG00000122779.17|TRIM24|FXR1|FXR1	975	+	7.269249	1.5943626	-1.0	-1.0
chr7	138580561	138580691	ENSG00000122779.17|TRIM24|FXR1|FXR1	921	+	4.4599104	1.1002328	-1.0	-1.0
chr7	138519188	138519321	ENSG00000122779.17|TRIM24|FXR1|FXR1	949	+	6.5006256	1.294131	-1.0	-1.0
chr7	138579203	138579532	ENSG00000122779.17|TRIM24|FXR1|FXR1	960	+	6.5560327	1.3988876	-1.0	-1.0
chr7	138584851	138584976	ENSG00000122779.17|TRIM24|FXR1|FXR1	911	+	5.8203697	1.0510461	-1.0	-1.0
chr7	138551062	138551180	ENSG00000122779.17|TRIM24|FXR1|FXR1	930	+	6.0678396	1.1546459	-1.0	-1.0
chr7	138460678	138460863	ENSG00000122779.17|TRIM24|FXR1|FXR1	912	+	4.503462	1.0533499	-1.0	-1.0
chr7	138577449	138577564	ENSG00000122779.17|TRIM24|FXR1|FXR1	937	+	6.194318	1.198108	-1.0	-1.0
chr7	138570829	138571003	ENSG00000122779.17|TRIM24|FXR1|FXR1	931	+	6.0873613	1.1621026	-1.0	-1.0
chr7	138576372	138576445	ENSG00000122779.17|TRIM24|FXR1|FXR1	917	+	4.2996693	1.0787312	-1.0	-1.0
chr7	138460373	138460658	ENSG00000122779.17|TRIM24|FXR1|FXR1	921	+	6.1256723	1.1020013	-1.0	-1.0
chr7	139073855	139074025	ENSG00000105939.12|ZC3HAV1|FXR1|FXR1	913	-	5.8536906	1.0611072	-1.0	-1.0
chr7	139079683	139079808	ENSG00000105939.12|ZC3HAV1|FXR1|FXR1	912	-	5.903901	1.0542002	-1.0	-1.0
chr7	139060992	139061102	ENSG00000105939.12|ZC3HAV1|FXR1|FXR1	913	-	5.843997	1.0589355	-1.0	-1.0
chr7	139078551	139078653	ENSG00000105939.12|ZC3HAV1|FXR1|FXR1	912	-	4.279373	1.0556877	-1.0	-1.0
chr7	139079458	139079563	ENSG00000105939.12|ZC3HAV1|FXR1|FXR1	913	-	6.0076847	1.0607625	-1.0	-1.0
chr7	139089623	139089748	ENSG00000105939.12|ZC3HAV1|FXR1|FXR1	931	-	6.2089972	1.1588476	-1.0	-1.0
chr7	139079813	139079983	ENSG00000105939.12|ZC3HAV1|FXR1|FXR1	912	-	5.928931	1.0562375	-1.0	-1.0
chr7	139080093	139080238	ENSG00000105939.12|ZC3HAV1|FXR1|FXR1	952	-	6.272446	1.3209711	-1.0	-1.0
chr7	139055204	139055295	ENSG00000105939.12|ZC3HAV1|FXR1|FXR1	903	-	5.7087727	1.0116221	-1.0	-1.0
chr7	139109043	139109313	ENSG00000105939.12|ZC3HAV1|FXR1|FXR1	924	-	6.1573434	1.1177536	-1.0	-1.0
chr7	139083894	139084032	ENSG00000105939.12|ZC3HAV1|FXR1|FXR1	939	-	5.757545	1.2158891	-1.0	-1.0
chr7	139261536	139261726	ENSG00000157741.14|UBN2|FXR1|FXR1	915	+	5.876508	1.0729799	-1.0	-1.0
chr7	139283118	139283223	ENSG00000157741.14|UBN2|FXR1|FXR1	901	+	5.730985	1.005683	-1.0	-1.0
chr7	139283303	139283403	ENSG00000157741.14|UBN2|FXR1|FXR1	906	+	5.7497344	1.0283858	-1.0	-1.0
chr7	139340729	139340834	ENSG00000164898.12|FMC1|FXR1|FXR1	908	+	2.6488347	1.0381889	-1.0	-1.0
chr7	139359876	139360061	ENSG00000269955.2|C7orf55-LUC7L2|FXR1|FXR1	915	+	5.9121113	1.0729239	-1.0	-1.0
chr7	139376061	139376156	ENSG00000269955.2|C7orf55-LUC7L2|FXR1|FXR1	906	+	5.8397117	1.0283858	-1.0	-1.0
chr7	139376052	139376156	ENSG00000146963.17|LUC7L2|FXR1|FXR1	909	+	5.8770776	1.0390356	-1.0	-1.0
chr7	139359880	139360060	ENSG00000146963.17|LUC7L2|FXR1|FXR1	917	+	5.9317427	1.080934	-1.0	-1.0
chr7	140386716	140386821	ENSG00000157800.17|SLC37A3|FXR1|FXR1	936	-	6.2297754	1.19537	-1.0	-1.0
chr7	140459786	140459891	ENSG00000133606.10|MKRN1|FXR1|FXR1	900	-	5.830593	1.0013577	-1.0	-1.0
chr7	140459006	140459221	ENSG00000133606.10|MKRN1|FXR1|FXR1	947	-	6.577243	1.2779	-1.0	-1.0
chr7	143876148	143876328	ENSG00000198420.9|TCAF1|FXR1|FXR1	912	-	5.8523808	1.0562607	-1.0	-1.0
chr7	148766600	148766723	ENSG00000055130.15|CUL1|FXR1|FXR1	925	+	6.013428	1.1229764	-1.0	-1.0
chr7	148783782	148783890	ENSG00000055130.15|CUL1|FXR1|FXR1	925	+	5.9766393	1.1229469	-1.0	-1.0
chr7	148729991	148730176	ENSG00000055130.15|CUL1|FXR1|FXR1	911	+	5.505242	1.0507194	-1.0	-1.0
chr7	148786988	148787120	ENSG00000055130.15|CUL1|FXR1|FXR1	932	+	5.167604	1.1652485	-1.0	-1.0
chr7	148800501	148800631	ENSG00000055130.15|CUL1|FXR1|FXR1	919	+	5.9065337	1.0913438	-1.0	-1.0
chr7	148753975	148754145	ENSG00000055130.15|CUL1|FXR1|FXR1	959	+	6.716562	1.3822134	-1.0	-1.0
chr7	148767618	148767738	ENSG00000055130.15|CUL1|FXR1|FXR1	916	+	5.868182	1.0773515	-1.0	-1.0
chr7	148783970	148784077	ENSG00000055130.15|CUL1|FXR1|FXR1	962	+	6.795254	1.415404	-1.0	-1.0
chr7	148760332	148760496	ENSG00000055130.15|CUL1|FXR1|FXR1	936	+	5.343386	1.1907691	-1.0	-1.0
chr7	148756982	148757150	ENSG00000055130.15|CUL1|FXR1|FXR1	967	+	6.942003	1.4848921	-1.0	-1.0
chr7	149018991	149019141	ENSG00000155660.10|PDIA4|FXR1|FXR1	918	-	6.1685987	1.087433	-1.0	-1.0
chr7	149003566	149003666	ENSG00000155660.10|PDIA4|FXR1|FXR1	917	-	5.9262233	1.081436	-1.0	-1.0
chr7	149005911	149006061	ENSG00000155660.10|PDIA4|FXR1|FXR1	927	-	6.3661523	1.1376853	-1.0	-1.0
chr7	149003856	149003986	ENSG00000155660.10|PDIA4|FXR1|FXR1	914	-	6.157133	1.0647919	-1.0	-1.0
chr7	149012209	149012324	ENSG00000155660.10|PDIA4|FXR1|FXR1	923	-	6.3277106	1.115541	-1.0	-1.0
chr7	150331453	150331633	ENSG00000188707.5|ZBED6CL|FXR1|FXR1	905	+	4.592388	1.0241507	-1.0	-1.0
chr7	150331456	150331631	ENSG00000127399.14|LRRC61|FXR1|FXR1	906	+	4.512842	1.0248672	-1.0	-1.0
chr7	150371543	150371728	ENSG00000214022.11|REPIN1|FXR1|FXR1	925	+	6.0504847	1.1238469	-1.0	-1.0
chr7	150371833	150372113	ENSG00000214022.11|REPIN1|FXR1|FXR1	921	+	5.2522664	1.1028169	-1.0	-1.0
chr7	150373458	150373603	ENSG00000214022.11|REPIN1|FXR1|FXR1	917	+	4.300375	1.0791786	-1.0	-1.0
chr7	150369649	150369799	ENSG00000214022.11|REPIN1|FXR1|FXR1	908	+	5.770237	1.035085	-1.0	-1.0
chr7	150371313	150371453	ENSG00000214022.11|REPIN1|FXR1|FXR1	917	+	5.879578	1.0797191	-1.0	-1.0
chr7	150372118	150372218	ENSG00000214022.11|REPIN1|FXR1|FXR1	902	+	4.119674	1.009579	-1.0	-1.0
chr7	150372523	150372713	ENSG00000214022.11|REPIN1|FXR1|FXR1	911	+	5.8114386	1.0521475	-1.0	-1.0
chr7	150372748	150373073	ENSG00000214022.11|REPIN1|FXR1|FXR1	926	+	6.0551734	1.1321166	-1.0	-1.0
chr7	150373143	150373273	ENSG00000214022.11|REPIN1|FXR1|FXR1	926	+	6.01033	1.128973	-1.0	-1.0
chr7	150371541	150371726	ENSG00000284041.1|AC073111.3|FXR1|FXR1	923	+	6.0293264	1.1147246	-1.0	-1.0
chr7	150371311	150371451	ENSG00000284041.1|AC073111.3|FXR1|FXR1	917	+	5.8856635	1.0827318	-1.0	-1.0
chr7	150372746	150373061	ENSG00000284041.1|AC073111.3|FXR1|FXR1	925	+	6.037901	1.123339	-1.0	-1.0
chr7	150369661	150369831	ENSG00000284041.1|AC073111.3|FXR1|FXR1	909	+	5.7782335	1.0389371	-1.0	-1.0
chr7	150373146	150373271	ENSG00000284041.1|AC073111.3|FXR1|FXR1	928	+	6.0460086	1.1430603	-1.0	-1.0
chr7	150372116	150372221	ENSG00000284041.1|AC073111.3|FXR1|FXR1	903	+	4.132394	1.0143958	-1.0	-1.0
chr7	150373461	150373606	ENSG00000284041.1|AC073111.3|FXR1|FXR1	917	+	4.303274	1.0810885	-1.0	-1.0
chr7	150371851	150372111	ENSG00000284041.1|AC073111.3|FXR1|FXR1	922	+	5.208758	1.1098261	-1.0	-1.0
chr7	150372521	150372711	ENSG00000284041.1|AC073111.3|FXR1|FXR1	912	+	5.8168526	1.0545217	-1.0	-1.0
chr7	150955415	150955515	ENSG00000055118.14|KCNH2|FXR1|FXR1	909	-	5.785034	1.0390356	-1.0	-1.0
chr7	150951640	150951740	ENSG00000055118.14|KCNH2|FXR1|FXR1	907	-	5.768173	1.0294667	-1.0	-1.0
chr7	151071136	151071297	ENSG00000164889.13|SLC4A2|FXR1|FXR1	940	+	6.260682	1.2237642	-1.0	-1.0
chr7	151071659	151071889	ENSG00000164889.13|SLC4A2|FXR1|FXR1	944	+	6.336353	1.2494618	-1.0	-1.0
chr7	151066571	151066756	ENSG00000164889.13|SLC4A2|FXR1|FXR1	943	+	6.2931843	1.241607	-1.0	-1.0
chr7	151066850	151066985	ENSG00000164889.13|SLC4A2|FXR1|FXR1	940	+	6.4036736	1.2233903	-1.0	-1.0
chr7	151067873	151068048	ENSG00000164889.13|SLC4A2|FXR1|FXR1	945	+	6.2099066	1.2566857	-1.0	-1.0
chr7	151074721	151074836	ENSG00000164889.13|SLC4A2|FXR1|FXR1	903	+	5.7357025	1.0121474	-1.0	-1.0
chr7	151070716	151070831	ENSG00000164889.13|SLC4A2|FXR1|FXR1	943	+	6.299492	1.2443794	-1.0	-1.0
chr7	151071434	151071579	ENSG00000164889.13|SLC4A2|FXR1|FXR1	931	+	6.083439	1.1587137	-1.0	-1.0
chr7	151064226	151064401	ENSG00000164889.13|SLC4A2|FXR1|FXR1	929	+	5.33254	1.146256	-1.0	-1.0
chr7	151218080	151218191	ENSG00000033050.7|ABCF2|FXR1|FXR1	933	-	6.112192	1.1742781	-1.0	-1.0
chr7	151368732	151368887	ENSG00000013374.15|NUB1|FXR1|FXR1	921	+	6.0104566	1.1009473	-1.0	-1.0
chr7	152094300	152094405	ENSG00000178234.12|GALNT11|FXR1|FXR1	907	+	5.7639484	1.030802	-1.0	-1.0
chr7	152163331	152163436	ENSG00000055609.17|KMT2C|FXR1|FXR1	910	-	5.7938128	1.0466008	-1.0	-1.0
chr7	152176280	152176765	ENSG00000055609.17|KMT2C|FXR1|FXR1	923	-	5.769416	1.1148033	-1.0	-1.0
chr7	152177590	152177965	ENSG00000055609.17|KMT2C|FXR1|FXR1	926	-	5.2766027	1.129209	-1.0	-1.0
chr7	152148327	152148577	ENSG00000055609.17|KMT2C|FXR1|FXR1	944	-	5.885576	1.2490768	-1.0	-1.0
chr7	152181120	152181295	ENSG00000055609.17|KMT2C|FXR1|FXR1	908	-	5.8030257	1.0343615	-1.0	-1.0
chr7	152315237	152315338	ENSG00000055609.17|KMT2C|FXR1|FXR1	937	-	6.181886	1.2031345	-1.0	-1.0
chr7	152251938	152252043	ENSG00000055609.17|KMT2C|FXR1|FXR1	914	-	5.8471766	1.066269	-1.0	-1.0
chr7	152248256	152248391	ENSG00000055609.17|KMT2C|FXR1|FXR1	915	-	5.9064927	1.0727718	-1.0	-1.0
chr7	152154009	152154144	ENSG00000055609.17|KMT2C|FXR1|FXR1	920	-	4.387185	1.0967054	-1.0	-1.0
chr7	152177465	152177585	ENSG00000055609.17|KMT2C|FXR1|FXR1	915	-	5.865656	1.0697639	-1.0	-1.0
chr7	152199278	152199448	ENSG00000055609.17|KMT2C|FXR1|FXR1	927	-	5.5221953	1.1356437	-1.0	-1.0
chr7	152163621	152163791	ENSG00000055609.17|KMT2C|FXR1|FXR1	932	-	6.0897145	1.1652921	-1.0	-1.0
chr7	152182350	152182560	ENSG00000055609.17|KMT2C|FXR1|FXR1	907	-	5.774737	1.0317408	-1.0	-1.0
chr7	152222572	152222672	ENSG00000055609.17|KMT2C|FXR1|FXR1	903	-	5.723003	1.0125504	-1.0	-1.0
chr7	152155909	152156054	ENSG00000055609.17|KMT2C|FXR1|FXR1	924	-	5.994764	1.1175042	-1.0	-1.0
chr7	152138761	152138904	ENSG00000055609.17|KMT2C|FXR1|FXR1	930	-	6.0725746	1.1558584	-1.0	-1.0
chr7	152163441	152163611	ENSG00000055609.17|KMT2C|FXR1|FXR1	923	-	5.0064254	1.1121644	-1.0	-1.0
chr7	152235816	152235921	ENSG00000055609.17|KMT2C|FXR1|FXR1	919	-	5.902966	1.0895675	-1.0	-1.0
chr7	152247901	152248026	ENSG00000055609.17|KMT2C|FXR1|FXR1	924	-	4.395583	1.117617	-1.0	-1.0
chr7	152156239	152156346	ENSG00000055609.17|KMT2C|FXR1|FXR1	933	-	6.1070094	1.1716034	-1.0	-1.0
chr7	152311797	152311982	ENSG00000055609.17|KMT2C|FXR1|FXR1	947	-	5.5872593	1.274198	-1.0	-1.0
chr7	152180905	152181110	ENSG00000055609.17|KMT2C|FXR1|FXR1	916	-	4.697296	1.0751601	-1.0	-1.0
chr7	152162976	152163186	ENSG00000055609.17|KMT2C|FXR1|FXR1	935	-	6.156902	1.1865561	-1.0	-1.0
chr7	152179918	152180038	ENSG00000055609.17|KMT2C|FXR1|FXR1	914	-	5.8532915	1.0660857	-1.0	-1.0
chr7	152250852	152250957	ENSG00000055609.17|KMT2C|FXR1|FXR1	906	-	4.166161	1.026391	-1.0	-1.0
chr7	152136646	152136761	ENSG00000055609.17|KMT2C|FXR1|FXR1	930	-	6.075881	1.1562365	-1.0	-1.0
chr7	152162826	152162926	ENSG00000055609.17|KMT2C|FXR1|FXR1	903	-	5.7135267	1.0125504	-1.0	-1.0
chr7	152182075	152182300	ENSG00000055609.17|KMT2C|FXR1|FXR1	930	-	6.0700145	1.156635	-1.0	-1.0
chr7	152149027	152149147	ENSG00000055609.17|KMT2C|FXR1|FXR1	913	-	5.921502	1.0619763	-1.0	-1.0
chr7	152248096	152248221	ENSG00000055609.17|KMT2C|FXR1|FXR1	915	-	5.868472	1.0725753	-1.0	-1.0
chr7	152136766	152136891	ENSG00000055609.17|KMT2C|FXR1|FXR1	914	-	5.8422403	1.0662022	-1.0	-1.0
chr7	152224014	152224139	ENSG00000055609.17|KMT2C|FXR1|FXR1	926	-	6.0006027	1.1305877	-1.0	-1.0
chr7	152187714	152187814	ENSG00000055609.17|KMT2C|FXR1|FXR1	902	-	4.182203	1.0079225	-1.0	-1.0
chr7	152158946	152159071	ENSG00000055609.17|KMT2C|FXR1|FXR1	909	-	5.7821503	1.0407584	-1.0	-1.0
chr7	152309938	152310075	ENSG00000055609.17|KMT2C|FXR1|FXR1	947	-	6.3915915	1.2734722	-1.0	-1.0
chr7	152181455	152182015	ENSG00000055609.17|KMT2C|FXR1|FXR1	926	-	5.837812	1.1279054	-1.0	-1.0
chr7	152177165	152177360	ENSG00000055609.17|KMT2C|FXR1|FXR1	925	-	5.984801	1.1246669	-1.0	-1.0
chr7	152152764	152152949	ENSG00000055609.17|KMT2C|FXR1|FXR1	925	-	6.000012	1.1246945	-1.0	-1.0
chr7	152162256	152162421	ENSG00000055609.17|KMT2C|FXR1|FXR1	916	-	5.868874	1.078023	-1.0	-1.0
chr7	152252545	152252710	ENSG00000055609.17|KMT2C|FXR1|FXR1	929	-	6.0536165	1.1474987	-1.0	-1.0
chr7	152144712	152144881	ENSG00000055609.17|KMT2C|FXR1|FXR1	934	-	6.1382833	1.1809047	-1.0	-1.0
chr7	152148612	152148852	ENSG00000055609.17|KMT2C|FXR1|FXR1	945	-	6.3949223	1.2634765	-1.0	-1.0
chr7	152146598	152146735	ENSG00000055609.17|KMT2C|FXR1|FXR1	949	-	6.4438767	1.296081	-1.0	-1.0
chr7	152202933	152203064	ENSG00000055609.17|KMT2C|FXR1|FXR1	927	-	6.0538683	1.1394408	-1.0	-1.0
chr7	155302250	155302440	ENSG00000186480.12|INSIG1|FXR1|FXR1	943	+	5.4911313	1.2440956	-1.0	-1.0
chr7	155308535	155308670	ENSG00000186480.12|INSIG1|FXR1|FXR1	948	+	6.4171553	1.2830671	-1.0	-1.0
chr7	155308680	155308785	ENSG00000186480.12|INSIG1|FXR1|FXR1	910	+	5.7890224	1.0440344	-1.0	-1.0
chr7	155308985	155309085	ENSG00000186480.12|INSIG1|FXR1|FXR1	906	+	5.7759023	1.0283858	-1.0	-1.0
chr7	155308800	155308980	ENSG00000186480.12|INSIG1|FXR1|FXR1	938	+	6.2013507	1.206834	-1.0	-1.0
chr7	155301570	155301685	ENSG00000186480.12|INSIG1|FXR1|FXR1	904	+	3.8021011	1.0197664	-1.0	-1.0
chr7	155309190	155309450	ENSG00000186480.12|INSIG1|FXR1|FXR1	931	+	5.7817225	1.1606187	-1.0	-1.0
chr7	155298423	155298697	ENSG00000186480.12|INSIG1|FXR1|FXR1	953	+	6.537672	1.3266069	-1.0	-1.0
chr7	155309730	155309975	ENSG00000186480.12|INSIG1|FXR1|FXR1	923	+	5.984048	1.1160792	-1.0	-1.0
chr7	155309590	155309725	ENSG00000186480.12|INSIG1|FXR1|FXR1	913	+	5.831417	1.0588989	-1.0	-1.0
chr7	155308425	155308530	ENSG00000186480.12|INSIG1|FXR1|FXR1	942	+	6.4102335	1.2332096	-1.0	-1.0
chr7	155302680	155302795	ENSG00000186480.12|INSIG1|FXR1|FXR1	920	+	6.0812755	1.0981095	-1.0	-1.0
chr7	157253998	157254108	ENSG00000009335.17|UBE3C|FXR1|FXR1	914	+	5.872636	1.0645237	-1.0	-1.0
chr7	157216866	157217021	ENSG00000009335.17|UBE3C|FXR1|FXR1	959	+	6.6430416	1.3878429	-1.0	-1.0
chr7	157231079	157231374	ENSG00000009335.17|UBE3C|FXR1|FXR1	956	+	6.230245	1.3535619	-1.0	-1.0
chr7	157225426	157225539	ENSG00000009335.17|UBE3C|FXR1|FXR1	913	+	5.870254	1.0623643	-1.0	-1.0
chr7	157248367	157248482	ENSG00000009335.17|UBE3C|FXR1|FXR1	916	+	5.8732724	1.0766709	-1.0	-1.0
chr7	157181517	157181667	ENSG00000009335.17|UBE3C|FXR1|FXR1	913	+	5.838177	1.0600685	-1.0	-1.0
chr7	157139047	157139212	ENSG00000009335.17|UBE3C|FXR1|FXR1	905	+	5.7961035	1.0221114	-1.0	-1.0
chr7	157182112	157182328	ENSG00000009335.17|UBE3C|FXR1|FXR1	921	+	4.4957905	1.1025991	-1.0	-1.0
chr7	157201720	157201807	ENSG00000009335.17|UBE3C|FXR1|FXR1	948	+	6.438394	1.2832307	-1.0	-1.0
chr7	157207747	157207935	ENSG00000009335.17|UBE3C|FXR1|FXR1	916	+	5.8778033	1.073895	-1.0	-1.0
chr7	157138912	157139012	ENSG00000009335.17|UBE3C|FXR1|FXR1	903	+	5.766628	1.0119971	-1.0	-1.0
chr7	157267584	157267799	ENSG00000009335.17|UBE3C|FXR1|FXR1	941	+	6.3101463	1.2314054	-1.0	-1.0
chr7	157178689	157178847	ENSG00000009335.17|UBE3C|FXR1|FXR1	944	+	6.315007	1.2483298	-1.0	-1.0
chr7	158631425	158631640	ENSG00000146918.19|NCAPG2|FXR1|FXR1	944	-	6.359421	1.2506897	-1.0	-1.0
chr7	158704723	158704829	ENSG00000146918.19|NCAPG2|FXR1|FXR1	917	-	5.9762363	1.079173	-1.0	-1.0
chr7	158664183	158664296	ENSG00000146918.19|NCAPG2|FXR1|FXR1	939	-	4.653153	1.2131819	-1.0	-1.0
chr7	158692841	158692951	ENSG00000146918.19|NCAPG2|FXR1|FXR1	944	-	6.3658004	1.2556183	-1.0	-1.0
chr7	158662193	158662338	ENSG00000146918.19|NCAPG2|FXR1|FXR1	942	-	6.109823	1.238943	-1.0	-1.0
chr7	158652292	158652472	ENSG00000146918.19|NCAPG2|FXR1|FXR1	914	-	4.269093	1.0676224	-1.0	-1.0
chr7	158690567	158690717	ENSG00000146918.19|NCAPG2|FXR1|FXR1	991	-	8.119562	2.0612862	-1.0	-1.0
chr7	158654594	158654729	ENSG00000146918.19|NCAPG2|FXR1|FXR1	921	-	5.9455795	1.1015772	-1.0	-1.0
chr7	158656551	158656705	ENSG00000146918.19|NCAPG2|FXR1|FXR1	981	-	7.4770064	1.7256345	-1.0	-1.0
chr7	158689818	158689928	ENSG00000146918.19|NCAPG2|FXR1|FXR1	906	-	3.6196089	1.0266863	-1.0	-1.0
chr7	158671523	158671666	ENSG00000146918.19|NCAPG2|FXR1|FXR1	959	-	5.7282887	1.3877147	-1.0	-1.0
chr7	158679959	158680085	ENSG00000146918.19|NCAPG2|FXR1|FXR1	953	-	6.563009	1.3274268	-1.0	-1.0
chr7	158655117	158655272	ENSG00000146918.19|NCAPG2|FXR1|FXR1	910	-	3.557431	1.0463396	-1.0	-1.0
chr7	158675476	158675651	ENSG00000146918.19|NCAPG2|FXR1|FXR1	961	-	6.759796	1.4115175	-1.0	-1.0
chr7	158655342	158655442	ENSG00000146918.19|NCAPG2|FXR1|FXR1	909	-	4.211196	1.0428414	-1.0	-1.0
chr7	158683299	158683386	ENSG00000146918.19|NCAPG2|FXR1|FXR1	907	-	4.2619104	1.0334233	-1.0	-1.0
chr7	158701821	158701938	ENSG00000146918.19|NCAPG2|FXR1|FXR1	939	-	6.205645	1.2117709	-1.0	-1.0
chr7	158645518	158645619	ENSG00000146918.19|NCAPG2|FXR1|FXR1	954	-	6.5785527	1.3406125	-1.0	-1.0
chr7	158650831	158650972	ENSG00000146918.19|NCAPG2|FXR1|FXR1	944	-	5.0783854	1.2498314	-1.0	-1.0
chr7	158658337	158658408	ENSG00000146918.19|NCAPG2|FXR1|FXR1	949	-	4.25697	1.2909886	-1.0	-1.0
chr7	158664527	158664750	ENSG00000146918.19|NCAPG2|FXR1|FXR1	973	-	5.6273108	1.5652292	-1.0	-1.0
chr7	158656259	158656433	ENSG00000146918.19|NCAPG2|FXR1|FXR1	945	-	4.7335877	1.2592742	-1.0	-1.0
chr7	158693308	158693497	ENSG00000146918.19|NCAPG2|FXR1|FXR1	949	-	5.787589	1.2948104	-1.0	-1.0
chr7	158733854	158733964	ENSG00000117868.15|ESYT2|FXR1|FXR1	916	-	5.8736997	1.0753516	-1.0	-1.0
chr7	158748193	158748280	ENSG00000117868.15|ESYT2|FXR1|FXR1	909	-	4.211196	1.0416714	-1.0	-1.0
chr7	158829093	158829323	ENSG00000117868.15|ESYT2|FXR1|FXR1	931	-	6.264517	1.1583718	-1.0	-1.0
chr7	158760057	158760147	ENSG00000117868.15|ESYT2|FXR1|FXR1	910	-	4.230026	1.0459636	-1.0	-1.0
chr7	158761495	158761544	ENSG00000117868.15|ESYT2|FXR1|FXR1	924	-	6.1453323	1.1195383	-1.0	-1.0
chr7	158735502	158735608	ENSG00000117868.15|ESYT2|FXR1|FXR1	932	-	6.088601	1.1693105	-1.0	-1.0
chr7	158741537	158741892	ENSG00000117868.15|ESYT2|FXR1|FXR1	927	-	5.2678905	1.1368967	-1.0	-1.0
chr7	158797941	158798071	ENSG00000117868.15|ESYT2|FXR1|FXR1	953	-	6.7724257	1.3241559	-1.0	-1.0
chr7	158743528	158743753	ENSG00000117868.15|ESYT2|FXR1|FXR1	939	-	6.2885623	1.2116411	-1.0	-1.0
chr7	158829353	158829483	ENSG00000117868.15|ESYT2|FXR1|FXR1	933	-	6.305867	1.1739597	-1.0	-1.0
chr7	158733674	158733844	ENSG00000117868.15|ESYT2|FXR1|FXR1	903	-	5.8043427	1.0118483	-1.0	-1.0
chr7	158788003	158788093	ENSG00000117868.15|ESYT2|FXR1|FXR1	950	-	6.5043526	1.2974242	-1.0	-1.0
chr7	158764676	158764853	ENSG00000117868.15|ESYT2|FXR1|FXR1	953	-	5.9043193	1.3309436	-1.0	-1.0
chr7	158737047	158737179	ENSG00000117868.15|ESYT2|FXR1|FXR1	924	-	5.9815464	1.120103	-1.0	-1.0
chr8	9580158	9580378	ENSG00000173273.15|TNKS|FXR1|FXR1	924	+	6.0578656	1.1178969	-1.0	-1.0
chr8	9730889	9731035	ENSG00000173273.15|TNKS|FXR1|FXR1	950	+	6.709336	1.2981353	-1.0	-1.0
chr8	9720373	9720533	ENSG00000173273.15|TNKS|FXR1|FXR1	909	+	5.8258095	1.0403306	-1.0	-1.0
chr8	9751608	9751783	ENSG00000173273.15|TNKS|FXR1|FXR1	918	+	6.058724	1.0859448	-1.0	-1.0
chr8	9680724	9680834	ENSG00000173273.15|TNKS|FXR1|FXR1	909	+	5.8992243	1.0416181	-1.0	-1.0
chr8	9766238	9766423	ENSG00000173273.15|TNKS|FXR1|FXR1	919	+	5.983066	1.089135	-1.0	-1.0
chr8	9763146	9763244	ENSG00000173273.15|TNKS|FXR1|FXR1	914	+	5.890096	1.0679268	-1.0	-1.0
chr8	9556253	9556448	ENSG00000173273.15|TNKS|FXR1|FXR1	930	+	6.292041	1.1521688	-1.0	-1.0
chr8	9734864	9735029	ENSG00000173273.15|TNKS|FXR1|FXR1	933	+	6.201016	1.1767544	-1.0	-1.0
chr8	9765691	9765797	ENSG00000173273.15|TNKS|FXR1|FXR1	920	+	6.0322356	1.0975825	-1.0	-1.0
chr8	9735376	9735481	ENSG00000173273.15|TNKS|FXR1|FXR1	909	+	5.845866	1.0430694	-1.0	-1.0
chr8	9748023	9748198	ENSG00000173273.15|TNKS|FXR1|FXR1	946	+	6.6025906	1.2698321	-1.0	-1.0
chr8	9733283	9733444	ENSG00000173273.15|TNKS|FXR1|FXR1	924	+	6.1253753	1.1197815	-1.0	-1.0
chr8	11831517	11831687	ENSG00000079459.12|FDFT1|FXR1|FXR1	931	+	6.4233885	1.1638354	-1.0	-1.0
chr8	11809588	11809918	ENSG00000079459.12|FDFT1|FXR1|FXR1	946	+	5.6638856	1.2691855	-1.0	-1.0
chr8	11825999	11826215	ENSG00000079459.12|FDFT1|FXR1|FXR1	936	+	5.3790507	1.1959158	-1.0	-1.0
chr8	11838697	11838982	ENSG00000079459.12|FDFT1|FXR1|FXR1	916	+	6.094076	1.0734706	-1.0	-1.0
chr8	11838387	11838622	ENSG00000079459.12|FDFT1|FXR1|FXR1	936	+	4.5992146	1.1921992	-1.0	-1.0
chr8	11847693	11847822	ENSG00000164733.20|CTSB|FXR1|FXR1	935	-	6.3798904	1.1848011	-1.0	-1.0
chr8	11850879	11850980	ENSG00000164733.20|CTSB|FXR1|FXR1	919	-	6.0947623	1.0920098	-1.0	-1.0
chr8	17963057	17963282	ENSG00000078674.17|PCM1|FXR1|FXR1	940	+	5.5523343	1.2244408	-1.0	-1.0
chr8	17966979	17967170	ENSG00000078674.17|PCM1|FXR1|FXR1	946	+	4.715713	1.2641859	-1.0	-1.0
chr8	17991541	17991700	ENSG00000078674.17|PCM1|FXR1|FXR1	947	+	5.57824	1.2737194	-1.0	-1.0
chr8	17960013	17960165	ENSG00000078674.17|PCM1|FXR1|FXR1	953	+	6.580368	1.3299345	-1.0	-1.0
chr8	17964567	17964770	ENSG00000078674.17|PCM1|FXR1|FXR1	967	+	6.9089384	1.4846063	-1.0	-1.0
chr8	17935588	17935706	ENSG00000078674.17|PCM1|FXR1|FXR1	957	+	6.660126	1.3642628	-1.0	-1.0
chr8	17957556	17957775	ENSG00000078674.17|PCM1|FXR1|FXR1	955	+	6.06346	1.3436576	-1.0	-1.0
chr8	18006183	18006397	ENSG00000078674.17|PCM1|FXR1|FXR1	967	+	6.868843	1.4811721	-1.0	-1.0
chr8	17947265	17947363	ENSG00000078674.17|PCM1|FXR1|FXR1	951	+	6.494615	1.3114685	-1.0	-1.0
chr8	18025543	18025653	ENSG00000078674.17|PCM1|FXR1|FXR1	946	+	6.3589387	1.2660997	-1.0	-1.0
chr8	18009546	18009744	ENSG00000078674.17|PCM1|FXR1|FXR1	948	+	6.417585	1.2836471	-1.0	-1.0
chr8	17952969	17953124	ENSG00000078674.17|PCM1|FXR1|FXR1	957	+	4.5512395	1.3681371	-1.0	-1.0
chr8	17939705	17939861	ENSG00000078674.17|PCM1|FXR1|FXR1	949	+	5.942215	1.2887175	-1.0	-1.0
chr8	17922904	17923179	ENSG00000078674.17|PCM1|FXR1|FXR1	941	+	6.3403225	1.2306532	-1.0	-1.0
chr8	17965998	17966213	ENSG00000078674.17|PCM1|FXR1|FXR1	922	+	3.923006	1.1089483	-1.0	-1.0
chr8	17940046	17940146	ENSG00000078674.17|PCM1|FXR1|FXR1	901	+	5.730985	1.0057743	-1.0	-1.0
chr8	17993482	17993619	ENSG00000078674.17|PCM1|FXR1|FXR1	974	+	7.117568	1.5815035	-1.0	-1.0
chr8	17966327	17966473	ENSG00000078674.17|PCM1|FXR1|FXR1	960	+	4.9355536	1.3934032	-1.0	-1.0
chr8	18011236	18011361	ENSG00000078674.17|PCM1|FXR1|FXR1	970	+	7.0296526	1.5176954	-1.0	-1.0
chr8	17956603	17956777	ENSG00000078674.17|PCM1|FXR1|FXR1	961	+	6.8406363	1.4036887	-1.0	-1.0
chr8	17989858	17989979	ENSG00000078674.17|PCM1|FXR1|FXR1	975	+	7.2076106	1.6102996	-1.0	-1.0
chr8	18014583	18014840	ENSG00000078674.17|PCM1|FXR1|FXR1	990	+	6.3318515	2.0112252	-1.0	-1.0
chr8	17972328	17972687	ENSG00000078674.17|PCM1|FXR1|FXR1	969	+	6.5983105	1.5060043	-1.0	-1.0
chr8	18010608	18010668	ENSG00000078674.17|PCM1|FXR1|FXR1	940	+	6.2616587	1.2207762	-1.0	-1.0
chr8	17938739	17939016	ENSG00000078674.17|PCM1|FXR1|FXR1	936	+	5.5353312	1.1961557	-1.0	-1.0
chr8	18025300	18025453	ENSG00000078674.17|PCM1|FXR1|FXR1	942	+	6.2914352	1.2346298	-1.0	-1.0
chr8	17957263	17957421	ENSG00000078674.17|PCM1|FXR1|FXR1	992	+	7.9613624	2.0928812	-1.0	-1.0
chr8	17955469	17955684	ENSG00000078674.17|PCM1|FXR1|FXR1	974	+	7.1016865	1.5900291	-1.0	-1.0
chr8	17962033	17962208	ENSG00000078674.17|PCM1|FXR1|FXR1	969	+	6.9875717	1.5107917	-1.0	-1.0
chr8	17960314	17960419	ENSG00000078674.17|PCM1|FXR1|FXR1	923	+	3.722324	1.1139551	-1.0	-1.0
chr8	17985958	17986133	ENSG00000078674.17|PCM1|FXR1|FXR1	954	+	6.54051	1.3347149	-1.0	-1.0
chr8	17969527	17969748	ENSG00000078674.17|PCM1|FXR1|FXR1	943	+	5.015556	1.2454374	-1.0	-1.0
chr8	17937208	17937379	ENSG00000078674.17|PCM1|FXR1|FXR1	928	+	3.653806	1.1438525	-1.0	-1.0
chr8	18011666	18011827	ENSG00000078674.17|PCM1|FXR1|FXR1	963	+	6.394685	1.4335369	-1.0	-1.0
chr8	17980540	17980750	ENSG00000078674.17|PCM1|FXR1|FXR1	921	+	5.9286885	1.1003368	-1.0	-1.0
chr8	17950614	17950719	ENSG00000078674.17|PCM1|FXR1|FXR1	947	+	6.429804	1.2785351	-1.0	-1.0
chr8	17985451	17985619	ENSG00000078674.17|PCM1|FXR1|FXR1	957	+	4.9479733	1.3678851	-1.0	-1.0
chr8	20220637	20220742	ENSG00000147416.10|ATP6V1B2|FXR1|FXR1	901	+	5.730985	1.0057743	-1.0	-1.0
chr8	20217176	20217296	ENSG00000147416.10|ATP6V1B2|FXR1|FXR1	905	+	5.756215	1.024272	-1.0	-1.0
chr8	20214796	20214896	ENSG00000147416.10|ATP6V1B2|FXR1|FXR1	914	+	5.890096	1.0679268	-1.0	-1.0
chr8	20210345	20210439	ENSG00000147416.10|ATP6V1B2|FXR1|FXR1	920	+	6.252083	1.0984563	-1.0	-1.0
chr8	21995491	21995596	ENSG00000130227.16|XPO7|FXR1|FXR1	905	+	5.7789483	1.022933	-1.0	-1.0
chr8	21987140	21987270	ENSG00000130227.16|XPO7|FXR1|FXR1	944	+	6.318166	1.252369	-1.0	-1.0
chr8	21999535	21999650	ENSG00000130227.16|XPO7|FXR1|FXR1	936	+	6.145552	1.1905975	-1.0	-1.0
chr8	21982639	21982809	ENSG00000130227.16|XPO7|FXR1|FXR1	912	+	5.819329	1.0558861	-1.0	-1.0
chr8	22005069	22005219	ENSG00000130227.16|XPO7|FXR1|FXR1	916	+	5.8940883	1.076567	-1.0	-1.0
chr8	21984665	21984839	ENSG00000130227.16|XPO7|FXR1|FXR1	939	+	6.2102633	1.2123816	-1.0	-1.0
chr8	21991840	21991974	ENSG00000130227.16|XPO7|FXR1|FXR1	923	+	5.964623	1.1154763	-1.0	-1.0
chr8	21990810	21990919	ENSG00000130227.16|XPO7|FXR1|FXR1	968	+	6.954953	1.4962469	-1.0	-1.0
chr8	21999165	21999300	ENSG00000130227.16|XPO7|FXR1|FXR1	926	+	6.0402637	1.1308558	-1.0	-1.0
chr8	21985585	21985691	ENSG00000130227.16|XPO7|FXR1|FXR1	948	+	6.461707	1.2836369	-1.0	-1.0
chr8	22003902	22004007	ENSG00000130227.16|XPO7|FXR1|FXR1	907	+	4.169829	1.0312778	-1.0	-1.0
chr8	22005419	22005574	ENSG00000130227.16|XPO7|FXR1|FXR1	925	+	5.983793	1.1228011	-1.0	-1.0
chr8	21980083	21980193	ENSG00000130227.16|XPO7|FXR1|FXR1	919	+	5.9073706	1.0889703	-1.0	-1.0
chr8	22249093	22249193	ENSG00000168495.12|POLR3D|FXR1|FXR1	900	+	5.830593	1.0015364	-1.0	-1.0
chr8	22248480	22248615	ENSG00000168495.12|POLR3D|FXR1|FXR1	929	+	6.281352	1.1471759	-1.0	-1.0
chr8	22614094	22614194	ENSG00000158941.16|CCAR2|FXR1|FXR1	909	+	5.785034	1.0390356	-1.0	-1.0
chr8	22618311	22618495	ENSG00000158941.16|CCAR2|FXR1|FXR1	928	+	6.0323186	1.1410732	-1.0	-1.0
chr8	22604736	22604842	ENSG00000158941.16|CCAR2|FXR1|FXR1	906	+	5.7759023	1.0283858	-1.0	-1.0
chr8	22615429	22615539	ENSG00000158941.16|CCAR2|FXR1|FXR1	900	+	5.785114	1.0021656	-1.0	-1.0
chr8	23022267	23022367	ENSG00000120889.12|TNFRSF10B|FXR1|FXR1	901	-	5.7967076	1.0025694	-1.0	-1.0
chr8	23530232	23530387	ENSG00000147454.13|SLC25A37|FXR1|FXR1	921	+	6.1408596	1.1009382	-1.0	-1.0
chr8	23566962	23567117	ENSG00000147454.13|SLC25A37|FXR1|FXR1	921	+	3.8955953	1.1004984	-1.0	-1.0
chr8	23566547	23566867	ENSG00000147454.13|SLC25A37|FXR1|FXR1	957	+	5.697767	1.3646178	-1.0	-1.0
chr8	23528954	23529149	ENSG00000147454.13|SLC25A37|FXR1|FXR1	925	+	5.4209003	1.1223837	-1.0	-1.0
chr8	23529802	23529907	ENSG00000147454.13|SLC25A37|FXR1|FXR1	906	+	5.9710503	1.0283858	-1.0	-1.0
chr8	23567242	23567347	ENSG00000147454.13|SLC25A37|FXR1|FXR1	913	+	4.2897434	1.0600874	-1.0	-1.0
chr8	23566227	23566447	ENSG00000147454.13|SLC25A37|FXR1|FXR1	923	+	3.7122066	1.1162297	-1.0	-1.0
chr8	23530977	23531112	ENSG00000147454.13|SLC25A37|FXR1|FXR1	905	+	5.8328986	1.0238576	-1.0	-1.0
chr8	23570975	23571085	ENSG00000147454.13|SLC25A37|FXR1|FXR1	908	+	5.780474	1.0346398	-1.0	-1.0
chr8	23571719	23571894	ENSG00000147454.13|SLC25A37|FXR1|FXR1	919	+	5.90426	1.089852	-1.0	-1.0
chr8	25483970	25484165	ENSG00000184661.13|CDCA2|FXR1|FXR1	904	+	5.747053	1.0192072	-1.0	-1.0
chr8	25479992	25480124	ENSG00000184661.13|CDCA2|FXR1|FXR1	929	+	6.083411	1.151399	-1.0	-1.0
chr8	30681929	30682061	ENSG00000104687.12|GSR|FXR1|FXR1	927	-	6.2235727	1.1378946	-1.0	-1.0
chr8	30703102	30703240	ENSG00000104687.12|GSR|FXR1|FXR1	908	-	5.804645	1.0383594	-1.0	-1.0
chr8	30799615	30799720	ENSG00000104695.12|PPP2CB|FXR1|FXR1	902	-	5.7040005	1.0075608	-1.0	-1.0
chr8	31090833	31090942	ENSG00000165392.9|WRN|FXR1|FXR1	919	+	5.907337	1.0918347	-1.0	-1.0
chr8	37870436	37870556	ENSG00000156675.15|RAB11FIP1|FXR1|FXR1	902	-	5.860458	1.010638	-1.0	-1.0
chr8	37872786	37872886	ENSG00000156675.15|RAB11FIP1|FXR1|FXR1	901	-	5.7967076	1.0025694	-1.0	-1.0
chr8	37871946	37872071	ENSG00000156675.15|RAB11FIP1|FXR1|FXR1	908	-	5.820488	1.0385679	-1.0	-1.0
chr8	37899085	37899300	ENSG00000156675.15|RAB11FIP1|FXR1|FXR1	918	-	6.1315093	1.0851004	-1.0	-1.0
chr8	37877108	37877588	ENSG00000156675.15|RAB11FIP1|FXR1|FXR1	951	-	6.3538513	1.3079115	-1.0	-1.0
chr8	37874514	37875322	ENSG00000156675.15|RAB11FIP1|FXR1|FXR1	942	-	6.193908	1.2355155	-1.0	-1.0
chr8	37899305	37899467	ENSG00000156675.15|RAB11FIP1|FXR1|FXR1	935	-	6.5037565	1.1902871	-1.0	-1.0
chr8	37862912	37863113	ENSG00000156675.15|RAB11FIP1|FXR1|FXR1	929	-	6.125484	1.1487962	-1.0	-1.0
chr8	37873011	37873111	ENSG00000156675.15|RAB11FIP1|FXR1|FXR1	934	-	6.422456	1.1832118	-1.0	-1.0
chr8	37872521	37872696	ENSG00000156675.15|RAB11FIP1|FXR1|FXR1	913	-	5.8306026	1.0580997	-1.0	-1.0
chr8	37862617	37862807	ENSG00000156675.15|RAB11FIP1|FXR1|FXR1	925	-	5.8328514	1.1240361	-1.0	-1.0
chr8	38110736	38110833	ENSG00000129691.15|ASH2L|FXR1|FXR1	942	+	6.271593	1.2337543	-1.0	-1.0
chr8	38138963	38139228	ENSG00000129691.15|ASH2L|FXR1|FXR1	919	+	5.9127717	1.0930548	-1.0	-1.0
chr8	38128295	38128400	ENSG00000129691.15|ASH2L|FXR1|FXR1	916	+	5.880103	1.0753825	-1.0	-1.0
chr8	38120931	38121041	ENSG00000129691.15|ASH2L|FXR1|FXR1	918	+	5.918383	1.0840713	-1.0	-1.0
chr8	38114191	38114287	ENSG00000129691.15|ASH2L|FXR1|FXR1	935	+	6.170734	1.1876457	-1.0	-1.0
chr8	38128757	38128947	ENSG00000129691.15|ASH2L|FXR1|FXR1	942	+	6.341345	1.2395549	-1.0	-1.0
chr8	38252152	38252282	ENSG00000085788.13|DDHD2|FXR1|FXR1	906	+	5.763399	1.0255165	-1.0	-1.0
chr8	38234423	38234543	ENSG00000085788.13|DDHD2|FXR1|FXR1	908	+	5.7841916	1.0383003	-1.0	-1.0
chr8	38245791	38245961	ENSG00000085788.13|DDHD2|FXR1|FXR1	930	+	5.014453	1.1531917	-1.0	-1.0
chr8	38278305	38278412	ENSG00000147548.16|NSD3|FXR1|FXR1	947	-	6.4528604	1.2795742	-1.0	-1.0
chr8	38329537	38329772	ENSG00000147548.16|NSD3|FXR1|FXR1	926	-	6.0504055	1.1312853	-1.0	-1.0
chr8	38299443	38299588	ENSG00000147548.16|NSD3|FXR1|FXR1	913	-	5.83611	1.0594391	-1.0	-1.0
chr8	38337354	38337454	ENSG00000147548.16|NSD3|FXR1|FXR1	903	-	5.7182684	1.0125504	-1.0	-1.0
chr8	38288526	38288631	ENSG00000147548.16|NSD3|FXR1|FXR1	907	-	5.779809	1.0332735	-1.0	-1.0
chr8	41609839	41609955	ENSG00000158669.11|GPAT4|FXR1|FXR1	912	+	6.008996	1.0567644	-1.0	-1.0
chr8	41719660	41719810	ENSG00000029534.19|ANK1|FXR1|FXR1	938	-	6.1943917	1.2083758	-1.0	-1.0
chr8	41723124	41723223	ENSG00000029534.19|ANK1|FXR1|FXR1	914	-	5.8545046	1.063075	-1.0	-1.0
chr8	41797516	41797621	ENSG00000029534.19|ANK1|FXR1|FXR1	910	-	5.8147993	1.0454435	-1.0	-1.0
chr8	41684563	41684690	ENSG00000029534.19|ANK1|FXR1|FXR1	927	-	6.0159144	1.1346062	-1.0	-1.0
chr8	41702051	41702144	ENSG00000029534.19|ANK1|FXR1|FXR1	914	-	5.8370795	1.0634003	-1.0	-1.0
chr8	41694591	41694803	ENSG00000029534.19|ANK1|FXR1|FXR1	923	-	5.9587626	1.1137464	-1.0	-1.0
chr8	41727249	41727348	ENSG00000029534.19|ANK1|FXR1|FXR1	910	-	4.230026	1.0461584	-1.0	-1.0
chr8	41672743	41672843	ENSG00000029534.19|ANK1|FXR1|FXR1	904	-	5.74042	1.0185207	-1.0	-1.0
chr8	41692710	41692876	ENSG00000029534.19|ANK1|FXR1|FXR1	954	-	6.566321	1.3353637	-1.0	-1.0
chr8	41668321	41668564	ENSG00000029534.19|ANK1|FXR1|FXR1	925	-	5.985068	1.123422	-1.0	-1.0
chr8	41688510	41688589	ENSG00000029534.19|ANK1|FXR1|FXR1	918	-	5.930394	1.0883176	-1.0	-1.0
chr8	41693104	41693201	ENSG00000029534.19|ANK1|FXR1|FXR1	929	-	6.0487466	1.1503974	-1.0	-1.0
chr8	41690473	41690599	ENSG00000029534.19|ANK1|FXR1|FXR1	928	-	6.029675	1.1437382	-1.0	-1.0
chr8	41716952	41717051	ENSG00000029534.19|ANK1|FXR1|FXR1	941	-	6.2499046	1.2304037	-1.0	-1.0
chr8	41672353	41672718	ENSG00000029534.19|ANK1|FXR1|FXR1	927	-	6.0333943	1.1345351	-1.0	-1.0
chr8	41695176	41695326	ENSG00000029534.19|ANK1|FXR1|FXR1	962	-	6.758583	1.4251513	-1.0	-1.0
chr8	41724455	41724554	ENSG00000029534.19|ANK1|FXR1|FXR1	932	-	6.088601	1.169148	-1.0	-1.0
chr8	41696432	41696582	ENSG00000029534.19|ANK1|FXR1|FXR1	933	-	6.1160264	1.1745415	-1.0	-1.0
chr8	41718105	41718204	ENSG00000029534.19|ANK1|FXR1|FXR1	934	-	6.143902	1.1830612	-1.0	-1.0
chr8	41693962	41694082	ENSG00000029534.19|ANK1|FXR1|FXR1	941	-	6.2710843	1.2281556	-1.0	-1.0
chr8	41934603	41934867	ENSG00000083168.9|KAT6A|FXR1|FXR1	924	-	5.9811087	1.1170583	-1.0	-1.0
chr8	41942818	41942963	ENSG00000083168.9|KAT6A|FXR1|FXR1	912	-	5.820959	1.0570921	-1.0	-1.0
chr8	41947750	41947912	ENSG00000083168.9|KAT6A|FXR1|FXR1	954	-	6.5697255	1.3383404	-1.0	-1.0
chr8	41932678	41932798	ENSG00000083168.9|KAT6A|FXR1|FXR1	904	-	5.729651	1.016276	-1.0	-1.0
chr8	41937270	41937555	ENSG00000083168.9|KAT6A|FXR1|FXR1	933	-	6.183487	1.1747026	-1.0	-1.0
chr8	41946590	41946684	ENSG00000083168.9|KAT6A|FXR1|FXR1	917	-	5.8873396	1.0815794	-1.0	-1.0
chr8	41977007	41977317	ENSG00000083168.9|KAT6A|FXR1|FXR1	962	-	6.6797013	1.4190602	-1.0	-1.0
chr8	41940961	41941086	ENSG00000083168.9|KAT6A|FXR1|FXR1	916	-	6.0288844	1.0754563	-1.0	-1.0
chr8	41933858	41934043	ENSG00000083168.9|KAT6A|FXR1|FXR1	914	-	5.847818	1.0675474	-1.0	-1.0
chr8	41941256	41941444	ENSG00000083168.9|KAT6A|FXR1|FXR1	916	-	5.8728867	1.0748981	-1.0	-1.0
chr8	43122241	43122361	ENSG00000185900.9|POMK|FXR1|FXR1	912	+	5.8540883	1.0575489	-1.0	-1.0
chr8	47834195	47834396	ENSG00000253729.7|PRKDC|FXR1|FXR1	960	-	4.047297	1.3959194	-1.0	-1.0
chr8	47821603	47821792	ENSG00000253729.7|PRKDC|FXR1|FXR1	1000	-	6.8205795	3.4920125	-1.0	-1.0
chr8	47862061	47862127	ENSG00000253729.7|PRKDC|FXR1|FXR1	993	-	6.1296854	2.17042	-1.0	-1.0
chr8	47943208	47943366	ENSG00000253729.7|PRKDC|FXR1|FXR1	992	-	6.375273	2.0790036	-1.0	-1.0
chr8	47777685	47777874	ENSG00000253729.7|PRKDC|FXR1|FXR1	996	-	8.236773	2.3606791	-1.0	-1.0
chr8	47890256	47890480	ENSG00000253729.7|PRKDC|FXR1|FXR1	992	-	5.483402	2.11758	-1.0	-1.0
chr8	47936352	47936512	ENSG00000253729.7|PRKDC|FXR1|FXR1	998	-	7.475419	2.7243555	-1.0	-1.0
chr8	47778727	47778799	ENSG00000253729.7|PRKDC|FXR1|FXR1	984	-	7.5341334	1.7980895	-1.0	-1.0
chr8	47807136	47807321	ENSG00000253729.7|PRKDC|FXR1|FXR1	999	-	6.291968	2.8804574	-1.0	-1.0
chr8	47957170	47957263	ENSG00000253729.7|PRKDC|FXR1|FXR1	951	-	4.280056	1.3094226	-1.0	-1.0
chr8	47915327	47915418	ENSG00000253729.7|PRKDC|FXR1|FXR1	982	-	4.6677966	1.7457883	-1.0	-1.0
chr8	47879490	47879658	ENSG00000253729.7|PRKDC|FXR1|FXR1	998	-	5.5931416	2.6669562	-1.0	-1.0
chr8	47959972	47960183	ENSG00000253729.7|PRKDC|FXR1|FXR1	977	-	5.1538696	1.6347312	-1.0	-1.0
chr8	47881415	47881515	ENSG00000253729.7|PRKDC|FXR1|FXR1	1000	-	6.95862	3.4483078	-1.0	-1.0
chr8	47828167	47828342	ENSG00000253729.7|PRKDC|FXR1|FXR1	995	-	8.134473	2.3048263	-1.0	-1.0
chr8	47933964	47934090	ENSG00000253729.7|PRKDC|FXR1|FXR1	973	-	4.576578	1.568541	-1.0	-1.0
chr8	47862368	47862541	ENSG00000253729.7|PRKDC|FXR1|FXR1	989	-	5.2673826	1.941041	-1.0	-1.0
chr8	47857155	47857299	ENSG00000253729.7|PRKDC|FXR1|FXR1	999	-	8.665368	3.1817842	-1.0	-1.0
chr8	47927770	47927885	ENSG00000253729.7|PRKDC|FXR1|FXR1	999	-	6.804091	3.1902158	-1.0	-1.0
chr8	47794289	47794501	ENSG00000253729.7|PRKDC|FXR1|FXR1	962	-	4.366854	1.4257666	-1.0	-1.0
chr8	47877723	47877851	ENSG00000253729.7|PRKDC|FXR1|FXR1	998	-	7.318615	2.607211	-1.0	-1.0
chr8	47881911	47882097	ENSG00000253729.7|PRKDC|FXR1|FXR1	992	-	5.126558	2.1070848	-1.0	-1.0
chr8	47819401	47819510	ENSG00000253729.7|PRKDC|FXR1|FXR1	999	-	8.767193	2.9507556	-1.0	-1.0
chr8	47860898	47860971	ENSG00000253729.7|PRKDC|FXR1|FXR1	997	-	8.394995	2.5314946	-1.0	-1.0
chr8	47859610	47859759	ENSG00000253729.7|PRKDC|FXR1|FXR1	999	-	5.868818	2.9456267	-1.0	-1.0
chr8	47929852	47930007	ENSG00000253729.7|PRKDC|FXR1|FXR1	990	-	5.4297476	1.991754	-1.0	-1.0
chr8	47863398	47863577	ENSG00000253729.7|PRKDC|FXR1|FXR1	992	-	6.207705	2.088849	-1.0	-1.0
chr8	47830604	47830736	ENSG00000253729.7|PRKDC|FXR1|FXR1	998	-	8.555696	2.723075	-1.0	-1.0
chr8	47929091	47929178	ENSG00000253729.7|PRKDC|FXR1|FXR1	992	-	7.9398103	2.0895827	-1.0	-1.0
chr8	47778458	47778703	ENSG00000253729.7|PRKDC|FXR1|FXR1	974	-	4.6746244	1.5932531	-1.0	-1.0
chr8	47897160	47897294	ENSG00000253729.7|PRKDC|FXR1|FXR1	999	-	8.63168	2.8821797	-1.0	-1.0
chr8	47900372	47900467	ENSG00000253729.7|PRKDC|FXR1|FXR1	962	-	4.1660175	1.4181981	-1.0	-1.0
chr8	47839147	47839246	ENSG00000253729.7|PRKDC|FXR1|FXR1	999	-	8.716337	2.930512	-1.0	-1.0
chr8	47782377	47782687	ENSG00000253729.7|PRKDC|FXR1|FXR1	993	-	6.6475563	2.162493	-1.0	-1.0
chr8	47864555	47864792	ENSG00000253729.7|PRKDC|FXR1|FXR1	993	-	5.672367	2.1382632	-1.0	-1.0
chr8	47858515	47858630	ENSG00000253729.7|PRKDC|FXR1|FXR1	998	-	8.560101	2.7407198	-1.0	-1.0
chr8	47783741	47783896	ENSG00000253729.7|PRKDC|FXR1|FXR1	952	-	4.506593	1.320929	-1.0	-1.0
chr8	47953619	47953719	ENSG00000253729.7|PRKDC|FXR1|FXR1	972	-	4.7230062	1.5557874	-1.0	-1.0
chr8	47782161	47782254	ENSG00000253729.7|PRKDC|FXR1|FXR1	998	-	5.7769895	2.7601647	-1.0	-1.0
chr8	47798236	47798397	ENSG00000253729.7|PRKDC|FXR1|FXR1	999	-	8.668555	2.8715408	-1.0	-1.0
chr8	47904868	47904976	ENSG00000253729.7|PRKDC|FXR1|FXR1	984	-	5.6982465	1.7908051	-1.0	-1.0
chr8	47849153	47849298	ENSG00000253729.7|PRKDC|FXR1|FXR1	978	-	4.1851153	1.6575389	-1.0	-1.0
chr8	47943973	47944029	ENSG00000253729.7|PRKDC|FXR1|FXR1	948	-	4.2319484	1.2875477	-1.0	-1.0
chr8	47927107	47927353	ENSG00000253729.7|PRKDC|FXR1|FXR1	995	-	5.7710114	2.3291836	-1.0	-1.0
chr8	47935731	47935900	ENSG00000253729.7|PRKDC|FXR1|FXR1	995	-	7.282821	2.3435187	-1.0	-1.0
chr8	47935008	47935058	ENSG00000253729.7|PRKDC|FXR1|FXR1	994	-	6.1737247	2.1995556	-1.0	-1.0
chr8	47773452	47773592	ENSG00000253729.7|PRKDC|FXR1|FXR1	957	-	6.4282618	1.3632846	-1.0	-1.0
chr8	47840015	47840189	ENSG00000253729.7|PRKDC|FXR1|FXR1	1000	-	6.0108323	3.600447	-1.0	-1.0
chr8	47837211	47837419	ENSG00000253729.7|PRKDC|FXR1|FXR1	990	-	4.6030397	2.0051842	-1.0	-1.0
chr8	47889013	47889222	ENSG00000253729.7|PRKDC|FXR1|FXR1	1000	-	9.10531	3.6166797	-1.0	-1.0
chr8	47776843	47776978	ENSG00000253729.7|PRKDC|FXR1|FXR1	968	-	5.3752193	1.4903631	-1.0	-1.0
chr8	47817449	47817561	ENSG00000253729.7|PRKDC|FXR1|FXR1	986	-	6.7155695	1.8434311	-1.0	-1.0
chr8	47849378	47849498	ENSG00000253729.7|PRKDC|FXR1|FXR1	988	-	5.8543935	1.9161085	-1.0	-1.0
chr8	47953806	47953919	ENSG00000253729.7|PRKDC|FXR1|FXR1	948	-	4.1445165	1.2864085	-1.0	-1.0
chr8	47779003	47779163	ENSG00000253729.7|PRKDC|FXR1|FXR1	972	-	5.412403	1.5530851	-1.0	-1.0
chr8	47773657	47773767	ENSG00000253729.7|PRKDC|FXR1|FXR1	901	-	4.097917	1.0059515	-1.0	-1.0
chr8	47799209	47799390	ENSG00000253729.7|PRKDC|FXR1|FXR1	976	-	5.536179	1.623751	-1.0	-1.0
chr8	47858848	47858986	ENSG00000253729.7|PRKDC|FXR1|FXR1	975	-	5.4072747	1.6076283	-1.0	-1.0
chr8	47831813	47831926	ENSG00000253729.7|PRKDC|FXR1|FXR1	997	-	8.436618	2.5881782	-1.0	-1.0
chr8	47803305	47803475	ENSG00000253729.7|PRKDC|FXR1|FXR1	998	-	8.131675	2.7063613	-1.0	-1.0
chr8	47820718	47820938	ENSG00000253729.7|PRKDC|FXR1|FXR1	998	-	7.1816154	2.8065321	-1.0	-1.0
chr8	47888517	47888650	ENSG00000253729.7|PRKDC|FXR1|FXR1	1000	-	6.824843	3.970173	-1.0	-1.0
chr8	47823857	47823996	ENSG00000253729.7|PRKDC|FXR1|FXR1	993	-	5.3117867	2.1502047	-1.0	-1.0
chr8	47902568	47902795	ENSG00000253729.7|PRKDC|FXR1|FXR1	975	-	4.301426	1.6022007	-1.0	-1.0
chr8	47887546	47887705	ENSG00000253729.7|PRKDC|FXR1|FXR1	1000	-	9.027233	4.4613743	-1.0	-1.0
chr8	47933019	47933172	ENSG00000253729.7|PRKDC|FXR1|FXR1	987	-	7.151708	1.8853049	-1.0	-1.0
chr8	47930671	47930787	ENSG00000253729.7|PRKDC|FXR1|FXR1	973	-	4.728144	1.5683298	-1.0	-1.0
chr8	47918276	47918383	ENSG00000253729.7|PRKDC|FXR1|FXR1	992	-	5.3100696	2.0915227	-1.0	-1.0
chr8	47957354	47957431	ENSG00000253729.7|PRKDC|FXR1|FXR1	956	-	4.380231	1.3566775	-1.0	-1.0
chr8	47788905	47789049	ENSG00000253729.7|PRKDC|FXR1|FXR1	1000	-	7.4720006	3.6926398	-1.0	-1.0
chr8	47898469	47898569	ENSG00000253729.7|PRKDC|FXR1|FXR1	941	-	4.105951	1.2288908	-1.0	-1.0
chr8	47912409	47912562	ENSG00000253729.7|PRKDC|FXR1|FXR1	994	-	5.3058567	2.2555165	-1.0	-1.0
chr8	47789150	47789238	ENSG00000253729.7|PRKDC|FXR1|FXR1	999	-	8.812763	3.0313904	-1.0	-1.0
chr8	47885943	47886147	ENSG00000253729.7|PRKDC|FXR1|FXR1	998	-	7.664548	2.74688	-1.0	-1.0
chr8	47826655	47826861	ENSG00000253729.7|PRKDC|FXR1|FXR1	996	-	7.8758116	2.349541	-1.0	-1.0
chr8	47852672	47852784	ENSG00000253729.7|PRKDC|FXR1|FXR1	998	-	7.6164846	2.7729743	-1.0	-1.0
chr8	47773807	47774372	ENSG00000253729.7|PRKDC|FXR1|FXR1	962	-	5.264146	1.4219412	-1.0	-1.0
chr8	47785112	47785312	ENSG00000253729.7|PRKDC|FXR1|FXR1	996	-	5.0510716	2.3704329	-1.0	-1.0
chr8	47854082	47854214	ENSG00000253729.7|PRKDC|FXR1|FXR1	997	-	5.210235	2.5797193	-1.0	-1.0
chr8	47836337	47836522	ENSG00000253729.7|PRKDC|FXR1|FXR1	1000	-	5.9560294	3.9542656	-1.0	-1.0
chr8	47800792	47800986	ENSG00000253729.7|PRKDC|FXR1|FXR1	995	-	6.905181	2.2957816	-1.0	-1.0
chr8	47939550	47939760	ENSG00000253729.7|PRKDC|FXR1|FXR1	989	-	6.6674857	1.9562896	-1.0	-1.0
chr8	47913900	47914064	ENSG00000253729.7|PRKDC|FXR1|FXR1	991	-	5.288097	2.061862	-1.0	-1.0
chr8	47893138	47893387	ENSG00000253729.7|PRKDC|FXR1|FXR1	992	-	5.677632	2.1141686	-1.0	-1.0
chr8	47855221	47855373	ENSG00000253729.7|PRKDC|FXR1|FXR1	994	-	5.355563	2.2107155	-1.0	-1.0
chr8	47967364	47967485	ENSG00000104738.16|MCM4|FXR1|FXR1	950	+	6.4793587	1.3044477	-1.0	-1.0
chr8	47972856	47973065	ENSG00000104738.16|MCM4|FXR1|FXR1	944	+	6.015169	1.2542105	-1.0	-1.0
chr8	47962944	47963040	ENSG00000104738.16|MCM4|FXR1|FXR1	925	+	3.893704	1.1273403	-1.0	-1.0
chr8	47971323	47971438	ENSG00000104738.16|MCM4|FXR1|FXR1	907	+	5.7800336	1.0333234	-1.0	-1.0
chr8	47966186	47966406	ENSG00000104738.16|MCM4|FXR1|FXR1	912	+	3.852728	1.056146	-1.0	-1.0
chr8	47970593	47970833	ENSG00000104738.16|MCM4|FXR1|FXR1	973	+	6.805346	1.5705912	-1.0	-1.0
chr8	47961467	47961680	ENSG00000104738.16|MCM4|FXR1|FXR1	938	+	5.3536315	1.2107538	-1.0	-1.0
chr8	47962304	47962406	ENSG00000104738.16|MCM4|FXR1|FXR1	955	+	6.5904236	1.3445892	-1.0	-1.0
chr8	47961971	47962211	ENSG00000104738.16|MCM4|FXR1|FXR1	977	+	7.2756	1.6437907	-1.0	-1.0
chr8	47974746	47974961	ENSG00000104738.16|MCM4|FXR1|FXR1	949	+	5.476703	1.2951503	-1.0	-1.0
chr8	47969760	47970057	ENSG00000104738.16|MCM4|FXR1|FXR1	935	+	5.096922	1.1880598	-1.0	-1.0
chr8	47975737	47975848	ENSG00000104738.16|MCM4|FXR1|FXR1	904	+	4.12938	1.0173451	-1.0	-1.0
chr8	47964583	47964712	ENSG00000104738.16|MCM4|FXR1|FXR1	931	+	4.277605	1.1601402	-1.0	-1.0
chr8	52683901	52684006	ENSG00000023287.12|RB1CC1|FXR1|FXR1	904	-	5.7245445	1.0160019	-1.0	-1.0
chr8	52673844	52674124	ENSG00000023287.12|RB1CC1|FXR1|FXR1	933	-	6.1565385	1.1765742	-1.0	-1.0
chr8	52628031	52628168	ENSG00000023287.12|RB1CC1|FXR1|FXR1	963	-	6.0194387	1.4356796	-1.0	-1.0
chr8	52642350	52642591	ENSG00000023287.12|RB1CC1|FXR1|FXR1	969	-	7.1455426	1.5154969	-1.0	-1.0
chr8	52674164	52674264	ENSG00000023287.12|RB1CC1|FXR1|FXR1	900	-	5.7619267	1.0013167	-1.0	-1.0
chr8	52661534	52661699	ENSG00000023287.12|RB1CC1|FXR1|FXR1	935	-	6.184397	1.1846989	-1.0	-1.0
chr8	52668020	52668191	ENSG00000023287.12|RB1CC1|FXR1|FXR1	962	-	6.8875594	1.4242368	-1.0	-1.0
chr8	52661094	52661279	ENSG00000023287.12|RB1CC1|FXR1|FXR1	914	-	5.8646255	1.0672076	-1.0	-1.0
chr8	52685398	52685520	ENSG00000023287.12|RB1CC1|FXR1|FXR1	931	-	6.100574	1.1609476	-1.0	-1.0
chr8	52714104	52714329	ENSG00000023287.12|RB1CC1|FXR1|FXR1	915	-	5.916361	1.0727346	-1.0	-1.0
chr8	52657332	52657482	ENSG00000023287.12|RB1CC1|FXR1|FXR1	907	-	5.768512	1.0299095	-1.0	-1.0
chr8	52656007	52656127	ENSG00000023287.12|RB1CC1|FXR1|FXR1	917	-	5.889176	1.0834706	-1.0	-1.0
chr8	52657712	52657908	ENSG00000023287.12|RB1CC1|FXR1|FXR1	939	-	6.3054833	1.2144687	-1.0	-1.0
chr8	52683548	52683719	ENSG00000023287.12|RB1CC1|FXR1|FXR1	956	-	6.6324606	1.3565989	-1.0	-1.0
chr8	58572204	58572309	ENSG00000137575.11|SDCBP|FXR1|FXR1	903	+	5.7357206	1.0125504	-1.0	-1.0
chr8	60822522	60822662	ENSG00000171316.11|CHD7|FXR1|FXR1	906	+	5.7536373	1.0274397	-1.0	-1.0
chr8	60852497	60852622	ENSG00000171316.11|CHD7|FXR1|FXR1	928	+	6.024129	1.1425691	-1.0	-1.0
chr8	60830451	60830577	ENSG00000171316.11|CHD7|FXR1|FXR1	915	+	5.8617854	1.071535	-1.0	-1.0
chr8	63186291	63186491	ENSG00000185728.16|YTHDF3|FXR1|FXR1	941	+	6.265967	1.2312082	-1.0	-1.0
chr8	66665168	66665363	ENSG00000175073.7|VCPIP1|FXR1|FXR1	931	-	6.073821	1.158128	-1.0	-1.0
chr8	66664608	66664768	ENSG00000175073.7|VCPIP1|FXR1|FXR1	929	-	6.0659595	1.1517099	-1.0	-1.0
chr8	66665468	66665608	ENSG00000175073.7|VCPIP1|FXR1|FXR1	906	-	5.7751923	1.0269144	-1.0	-1.0
chr8	67240161	67240290	ENSG00000066777.8|ARFGEF1|FXR1|FXR1	918	-	5.891689	1.0864605	-1.0	-1.0
chr8	67267090	67267225	ENSG00000066777.8|ARFGEF1|FXR1|FXR1	934	-	6.131936	1.1800517	-1.0	-1.0
chr8	67238734	67238893	ENSG00000066777.8|ARFGEF1|FXR1|FXR1	934	-	6.1176004	1.1787038	-1.0	-1.0
chr8	67211482	67211615	ENSG00000066777.8|ARFGEF1|FXR1|FXR1	938	-	6.2221146	1.2093458	-1.0	-1.0
chr8	67198823	67198963	ENSG00000066777.8|ARFGEF1|FXR1|FXR1	909	-	5.7824364	1.0408726	-1.0	-1.0
chr8	67291946	67292111	ENSG00000066777.8|ARFGEF1|FXR1|FXR1	910	-	5.791439	1.0437868	-1.0	-1.0
chr8	67301223	67301380	ENSG00000066777.8|ARFGEF1|FXR1|FXR1	913	-	5.840687	1.0606315	-1.0	-1.0
chr8	67287964	67288065	ENSG00000066777.8|ARFGEF1|FXR1|FXR1	933	-	6.137101	1.1743038	-1.0	-1.0
chr8	67199003	67199103	ENSG00000066777.8|ARFGEF1|FXR1|FXR1	923	-	5.967017	1.113348	-1.0	-1.0
chr8	67271811	67271931	ENSG00000066777.8|ARFGEF1|FXR1|FXR1	907	-	5.7631173	1.0300976	-1.0	-1.0
chr8	67266885	67266984	ENSG00000066777.8|ARFGEF1|FXR1|FXR1	901	-	5.730985	1.0057548	-1.0	-1.0
chr8	70159504	70159619	ENSG00000140396.12|NCOA2|FXR1|FXR1	926	-	6.0036592	1.1303291	-1.0	-1.0
chr8	93735230	93735345	ENSG00000183808.11|RBM12B|FXR1|FXR1	925	-	5.987148	1.1264389	-1.0	-1.0
chr8	93733530	93733635	ENSG00000183808.11|RBM12B|FXR1|FXR1	905	-	5.7479544	1.0209559	-1.0	-1.0
chr8	93734955	93735140	ENSG00000183808.11|RBM12B|FXR1|FXR1	921	-	5.962222	1.1037827	-1.0	-1.0
chr8	93734770	93734915	ENSG00000183808.11|RBM12B|FXR1|FXR1	917	-	5.87699	1.0788437	-1.0	-1.0
chr8	94511995	94512120	ENSG00000164944.11|VIRMA|FXR1|FXR1	929	-	6.06397	1.1508731	-1.0	-1.0
chr8	94488572	94488682	ENSG00000164944.11|VIRMA|FXR1|FXR1	912	-	5.8194866	1.0572633	-1.0	-1.0
chr8	94518984	94519476	ENSG00000164944.11|VIRMA|FXR1|FXR1	976	-	6.945549	1.6238713	-1.0	-1.0
chr8	94499395	94499506	ENSG00000164944.11|VIRMA|FXR1|FXR1	946	-	6.431595	1.2646387	-1.0	-1.0
chr8	94492651	94492801	ENSG00000164944.11|VIRMA|FXR1|FXR1	935	-	6.1614604	1.1902122	-1.0	-1.0
chr8	94526737	94527032	ENSG00000164944.11|VIRMA|FXR1|FXR1	942	-	6.352431	1.2373236	-1.0	-1.0
chr8	94511142	94511729	ENSG00000164944.11|VIRMA|FXR1|FXR1	952	-	6.0376277	1.3169018	-1.0	-1.0
chr8	94491577	94491909	ENSG00000164944.11|VIRMA|FXR1|FXR1	954	-	6.622383	1.333153	-1.0	-1.0
chr8	94527147	94527362	ENSG00000164944.11|VIRMA|FXR1|FXR1	928	-	6.0316997	1.1399572	-1.0	-1.0
chr8	94514868	94514951	ENSG00000164944.11|VIRMA|FXR1|FXR1	918	-	5.930394	1.0883176	-1.0	-1.0
chr8	94494859	94494956	ENSG00000164944.11|VIRMA|FXR1|FXR1	921	-	5.93865	1.1010671	-1.0	-1.0
chr8	94506524	94506717	ENSG00000164944.11|VIRMA|FXR1|FXR1	976	-	6.8554454	1.6221057	-1.0	-1.0
chr8	94489938	94490043	ENSG00000164944.11|VIRMA|FXR1|FXR1	912	-	5.8530335	1.0547125	-1.0	-1.0
chr8	94495730	94495945	ENSG00000164944.11|VIRMA|FXR1|FXR1	964	-	6.823955	1.4449916	-1.0	-1.0
chr8	94526222	94526722	ENSG00000164944.11|VIRMA|FXR1|FXR1	938	-	5.6873946	1.2065219	-1.0	-1.0
chr8	94510416	94510566	ENSG00000164944.11|VIRMA|FXR1|FXR1	923	-	4.2542195	1.1157978	-1.0	-1.0
chr8	94496415	94496550	ENSG00000164944.11|VIRMA|FXR1|FXR1	936	-	6.1935625	1.1933007	-1.0	-1.0
chr8	94517792	94517937	ENSG00000164944.11|VIRMA|FXR1|FXR1	934	-	6.13931	1.1790675	-1.0	-1.0
chr8	94509687	94509877	ENSG00000164944.11|VIRMA|FXR1|FXR1	969	-	7.0253496	1.5096023	-1.0	-1.0
chr8	94841490	94841591	ENSG00000164941.13|INTS8|FXR1|FXR1	909	+	5.785034	1.0389569	-1.0	-1.0
chr8	94859510	94859650	ENSG00000164941.13|INTS8|FXR1|FXR1	923	+	6.0632925	1.1161518	-1.0	-1.0
chr8	94838462	94838612	ENSG00000164941.13|INTS8|FXR1|FXR1	926	+	6.012419	1.1307638	-1.0	-1.0
chr8	94873373	94873483	ENSG00000164941.13|INTS8|FXR1|FXR1	917	+	5.935315	1.0822033	-1.0	-1.0
chr8	94851552	94851686	ENSG00000164941.13|INTS8|FXR1|FXR1	950	+	6.4644413	1.3029824	-1.0	-1.0
chr8	94856781	94856978	ENSG00000164941.13|INTS8|FXR1|FXR1	941	+	6.263899	1.2258878	-1.0	-1.0
chr8	94849915	94850091	ENSG00000164941.13|INTS8|FXR1|FXR1	930	+	6.109043	1.1550579	-1.0	-1.0
chr8	97690996	97691188	ENSG00000147649.9|MTDH|FXR1|FXR1	921	+	6.032146	1.1040353	-1.0	-1.0
chr8	97816057	97816180	ENSG00000104341.16|LAPTM4B|FXR1|FXR1	936	+	6.2029376	1.1924659	-1.0	-1.0
chr8	100923917	100924017	ENSG00000164924.17|YWHAZ|FXR1|FXR1	902	-	5.7040005	1.0076076	-1.0	-1.0
chr8	100920599	100920704	ENSG00000164924.17|YWHAZ|FXR1|FXR1	923	-	5.9489565	1.1124456	-1.0	-1.0
chr8	102295203	102295330	ENSG00000104517.12|UBR5|FXR1|FXR1	977	-	5.501223	1.6345458	-1.0	-1.0
chr8	102278825	102278939	ENSG00000104517.12|UBR5|FXR1|FXR1	967	-	6.9944987	1.4775361	-1.0	-1.0
chr8	102297457	102297606	ENSG00000104517.12|UBR5|FXR1|FXR1	980	-	7.3589854	1.7000844	-1.0	-1.0
chr8	102299451	102299547	ENSG00000104517.12|UBR5|FXR1|FXR1	967	-	5.282789	1.4844382	-1.0	-1.0
chr8	102346902	102347087	ENSG00000104517.12|UBR5|FXR1|FXR1	918	-	5.9024086	1.0883944	-1.0	-1.0
chr8	102360588	102360665	ENSG00000104517.12|UBR5|FXR1|FXR1	928	-	6.0310206	1.1447806	-1.0	-1.0
chr8	102305084	102305295	ENSG00000104517.12|UBR5|FXR1|FXR1	965	-	6.912158	1.455329	-1.0	-1.0
chr8	102342472	102342632	ENSG00000104517.12|UBR5|FXR1|FXR1	939	-	6.3356237	1.2164446	-1.0	-1.0
chr8	102311734	102311879	ENSG00000104517.12|UBR5|FXR1|FXR1	916	-	5.8937974	1.076515	-1.0	-1.0
chr8	102271133	102271245	ENSG00000104517.12|UBR5|FXR1|FXR1	980	-	7.456624	1.6897295	-1.0	-1.0
chr8	102285136	102285338	ENSG00000104517.12|UBR5|FXR1|FXR1	954	-	6.6012306	1.3346742	-1.0	-1.0
chr8	102281288	102281519	ENSG00000104517.12|UBR5|FXR1|FXR1	969	-	7.032581	1.5123224	-1.0	-1.0
chr8	102289457	102289572	ENSG00000104517.12|UBR5|FXR1|FXR1	917	-	5.9011974	1.0800319	-1.0	-1.0
chr8	102298391	102298489	ENSG00000104517.12|UBR5|FXR1|FXR1	900	-	3.6836746	1.0013167	-1.0	-1.0
chr8	102412172	102412277	ENSG00000104517.12|UBR5|FXR1|FXR1	921	-	4.4339247	1.1002355	-1.0	-1.0
chr8	102287442	102287564	ENSG00000104517.12|UBR5|FXR1|FXR1	916	-	4.324847	1.0781653	-1.0	-1.0
chr8	102313808	102313916	ENSG00000104517.12|UBR5|FXR1|FXR1	946	-	5.392017	1.2696432	-1.0	-1.0
chr8	102272528	102272833	ENSG00000104517.12|UBR5|FXR1|FXR1	949	-	5.7722917	1.2899512	-1.0	-1.0
chr8	102293954	102294115	ENSG00000104517.12|UBR5|FXR1|FXR1	945	-	4.7679267	1.2627375	-1.0	-1.0
chr8	102276971	102277141	ENSG00000104517.12|UBR5|FXR1|FXR1	933	-	6.187494	1.1736486	-1.0	-1.0
chr8	102275520	102275619	ENSG00000104517.12|UBR5|FXR1|FXR1	926	-	6.037235	1.1328231	-1.0	-1.0
chr8	102323360	102323490	ENSG00000104517.12|UBR5|FXR1|FXR1	921	-	5.9468455	1.1002952	-1.0	-1.0
chr8	102258984	102259119	ENSG00000104517.12|UBR5|FXR1|FXR1	943	-	5.9212317	1.2438046	-1.0	-1.0
chr8	102286359	102286617	ENSG00000104517.12|UBR5|FXR1|FXR1	972	-	7.087272	1.5456171	-1.0	-1.0
chr8	102304042	102304169	ENSG00000104517.12|UBR5|FXR1|FXR1	957	-	6.691218	1.3653963	-1.0	-1.0
chr8	102360056	102360190	ENSG00000104517.12|UBR5|FXR1|FXR1	928	-	6.0989285	1.1409343	-1.0	-1.0
chr8	102261145	102261259	ENSG00000104517.12|UBR5|FXR1|FXR1	982	-	7.4348316	1.7449069	-1.0	-1.0
chr8	102270038	102270178	ENSG00000104517.12|UBR5|FXR1|FXR1	954	-	6.6172056	1.3419862	-1.0	-1.0
chr8	102311298	102311496	ENSG00000104517.12|UBR5|FXR1|FXR1	927	-	5.0452514	1.1391659	-1.0	-1.0
chr8	102329089	102329200	ENSG00000104517.12|UBR5|FXR1|FXR1	912	-	5.826104	1.056802	-1.0	-1.0
chr8	102261914	102262070	ENSG00000104517.12|UBR5|FXR1|FXR1	928	-	3.7972188	1.1421156	-1.0	-1.0
chr8	102285512	102285781	ENSG00000104517.12|UBR5|FXR1|FXR1	951	-	5.7490525	1.3135074	-1.0	-1.0
chr8	102268977	102269108	ENSG00000104517.12|UBR5|FXR1|FXR1	966	-	5.444542	1.4680597	-1.0	-1.0
chr8	102299999	102300129	ENSG00000104517.12|UBR5|FXR1|FXR1	935	-	4.89473	1.1903183	-1.0	-1.0
chr8	102361124	102361209	ENSG00000104517.12|UBR5|FXR1|FXR1	930	-	6.129387	1.1572822	-1.0	-1.0
chr8	102312341	102312485	ENSG00000104517.12|UBR5|FXR1|FXR1	957	-	5.546801	1.363091	-1.0	-1.0
chr8	102346180	102346390	ENSG00000104517.12|UBR5|FXR1|FXR1	947	-	5.8994136	1.2742026	-1.0	-1.0
chr8	102275707	102275828	ENSG00000104517.12|UBR5|FXR1|FXR1	937	-	6.2158813	1.1999843	-1.0	-1.0
chr8	102265099	102265278	ENSG00000104517.12|UBR5|FXR1|FXR1	974	-	5.474322	1.5834199	-1.0	-1.0
chr8	102295635	102295782	ENSG00000104517.12|UBR5|FXR1|FXR1	991	-	5.393767	2.0391548	-1.0	-1.0
chr8	102327741	102327891	ENSG00000104517.12|UBR5|FXR1|FXR1	933	-	4.5889683	1.1729733	-1.0	-1.0
chr8	102345395	102345540	ENSG00000104517.12|UBR5|FXR1|FXR1	925	-	4.4097037	1.1221879	-1.0	-1.0
chr8	102298847	102298971	ENSG00000104517.12|UBR5|FXR1|FXR1	996	-	8.35866	2.3581448	-1.0	-1.0
chr8	102412522	102412632	ENSG00000104517.12|UBR5|FXR1|FXR1	944	-	6.5454154	1.25545	-1.0	-1.0
chr8	102412637	102412737	ENSG00000104517.12|UBR5|FXR1|FXR1	901	-	5.7967076	1.0025694	-1.0	-1.0
chr8	102264473	102264558	ENSG00000104517.12|UBR5|FXR1|FXR1	954	-	6.6810274	1.3369492	-1.0	-1.0
chr8	102293614	102293839	ENSG00000104517.12|UBR5|FXR1|FXR1	943	-	5.273535	1.2478393	-1.0	-1.0
chr8	102279035	102279208	ENSG00000104517.12|UBR5|FXR1|FXR1	991	-	7.9558573	2.0418327	-1.0	-1.0
chr8	102253926	102254481	ENSG00000104517.12|UBR5|FXR1|FXR1	923	-	5.653279	1.113047	-1.0	-1.0
chr8	102294981	102295106	ENSG00000104517.12|UBR5|FXR1|FXR1	977	-	7.333247	1.6294491	-1.0	-1.0
chr8	102296892	102296984	ENSG00000104517.12|UBR5|FXR1|FXR1	991	-	7.9165497	2.0297716	-1.0	-1.0
chr8	102650278	102650383	ENSG00000155090.14|KLF10|FXR1|FXR1	906	-	5.872647	1.0283858	-1.0	-1.0
chr8	102651558	102651708	ENSG00000155090.14|KLF10|FXR1|FXR1	906	-	6.007606	1.0274519	-1.0	-1.0
chr8	102655585	102655730	ENSG00000155090.14|KLF10|FXR1|FXR1	903	-	5.956195	1.013549	-1.0	-1.0
chr8	102651148	102651378	ENSG00000155090.14|KLF10|FXR1|FXR1	921	-	6.1431613	1.101666	-1.0	-1.0
chr8	102651808	102652061	ENSG00000155090.14|KLF10|FXR1|FXR1	914	-	6.020974	1.063862	-1.0	-1.0
chr8	103420318	103420443	ENSG00000164934.13|DCAF13|FXR1|FXR1	924	+	6.006347	1.1189321	-1.0	-1.0
chr8	103427141	103427261	ENSG00000164934.13|DCAF13|FXR1|FXR1	910	+	6.04284	1.0447761	-1.0	-1.0
chr8	103435625	103435735	ENSG00000164934.13|DCAF13|FXR1|FXR1	940	+	6.2965984	1.2253817	-1.0	-1.0
chr8	108228281	108228381	ENSG00000104408.9|EIF3E|FXR1|FXR1	915	-	4.280774	1.0698073	-1.0	-1.0
chr8	108239977	108240087	ENSG00000104408.9|EIF3E|FXR1|FXR1	900	-	4.0855665	1.0005192	-1.0	-1.0
chr8	116726015	116726115	ENSG00000147677.10|EIF3H|FXR1|FXR1	910	-	5.794066	1.0473735	-1.0	-1.0
chr8	116858351	116858458	ENSG00000164754.14|RAD21|FXR1|FXR1	952	-	6.6163516	1.322734	-1.0	-1.0
chr8	116863116	116863259	ENSG00000164754.14|RAD21|FXR1|FXR1	957	-	6.9196897	1.3647279	-1.0	-1.0
chr8	116846324	116846549	ENSG00000164754.14|RAD21|FXR1|FXR1	928	-	6.0477076	1.1456826	-1.0	-1.0
chr8	116854244	116854468	ENSG00000164754.14|RAD21|FXR1|FXR1	950	-	5.3820386	1.3022621	-1.0	-1.0
chr8	116850687	116850832	ENSG00000164754.14|RAD21|FXR1|FXR1	918	-	6.123824	1.0861306	-1.0	-1.0
chr8	116847189	116847304	ENSG00000164754.14|RAD21|FXR1|FXR1	905	-	5.7515736	1.0236101	-1.0	-1.0
chr8	116847549	116847691	ENSG00000164754.14|RAD21|FXR1|FXR1	927	-	6.00611	1.1357707	-1.0	-1.0
chr8	116866585	116866810	ENSG00000164754.14|RAD21|FXR1|FXR1	936	-	5.8434134	1.1951002	-1.0	-1.0
chr8	116874615	116874830	ENSG00000164754.14|RAD21|FXR1|FXR1	905	-	6.014117	1.0233958	-1.0	-1.0
chr8	116856165	116856288	ENSG00000164754.14|RAD21|FXR1|FXR1	927	-	4.2603927	1.1337309	-1.0	-1.0
chr8	116861840	116861940	ENSG00000164754.14|RAD21|FXR1|FXR1	941	-	4.7644925	1.22719	-1.0	-1.0
chr8	116851992	116852182	ENSG00000164754.14|RAD21|FXR1|FXR1	945	-	6.0849795	1.2611903	-1.0	-1.0
chr8	116852548	116852703	ENSG00000164754.14|RAD21|FXR1|FXR1	912	-	4.289936	1.0531669	-1.0	-1.0
chr8	116857266	116857473	ENSG00000164754.14|RAD21|FXR1|FXR1	951	-	6.042616	1.308719	-1.0	-1.0
chr8	116856645	116856771	ENSG00000164754.14|RAD21|FXR1|FXR1	972	-	4.6210756	1.5602976	-1.0	-1.0
chr8	123182715	123182920	ENSG00000147689.16|FAM83A|FXR1|FXR1	910	+	4.6747003	1.0477926	-1.0	-1.0
chr8	123208546	123208646	ENSG00000147689.16|FAM83A|FXR1|FXR1	903	+	5.7357206	1.0125504	-1.0	-1.0
chr8	123191802	123191932	ENSG00000147689.16|FAM83A|FXR1|FXR1	918	+	6.0707965	1.08832	-1.0	-1.0
chr8	123182965	123183080	ENSG00000147689.16|FAM83A|FXR1|FXR1	912	+	5.9621305	1.0542834	-1.0	-1.0
chr8	123253324	123253479	ENSG00000259305.6|ZHX1-C8orf76|FXR1|FXR1	915	-	5.90022	1.0719764	-1.0	-1.0
chr8	123254234	123254429	ENSG00000259305.6|ZHX1-C8orf76|FXR1|FXR1	911	-	5.879498	1.0493865	-1.0	-1.0
chr8	123253328	123253478	ENSG00000165156.14|ZHX1|FXR1|FXR1	916	-	5.908896	1.0757037	-1.0	-1.0
chr8	123254233	123254428	ENSG00000165156.14|ZHX1|FXR1|FXR1	912	-	5.8907013	1.0532974	-1.0	-1.0
chr8	123371669	123371804	ENSG00000156802.12|ATAD2|FXR1|FXR1	930	-	6.134593	1.1532366	-1.0	-1.0
chr8	123344832	123345069	ENSG00000156802.12|ATAD2|FXR1|FXR1	968	-	6.823506	1.4939731	-1.0	-1.0
chr8	123380528	123380663	ENSG00000156802.12|ATAD2|FXR1|FXR1	928	-	6.132955	1.1410471	-1.0	-1.0
chr8	123333877	123334021	ENSG00000156802.12|ATAD2|FXR1|FXR1	950	-	6.5045667	1.3008217	-1.0	-1.0
chr8	123337624	123337821	ENSG00000156802.12|ATAD2|FXR1|FXR1	926	-	4.5935907	1.1315136	-1.0	-1.0
chr8	123348182	123348273	ENSG00000156802.12|ATAD2|FXR1|FXR1	930	-	6.0563297	1.1572822	-1.0	-1.0
chr8	123369850	123370024	ENSG00000156802.12|ATAD2|FXR1|FXR1	935	-	6.3119025	1.186287	-1.0	-1.0
chr8	123346085	123346272	ENSG00000156802.12|ATAD2|FXR1|FXR1	964	-	6.2573056	1.4459994	-1.0	-1.0
chr8	123346622	123346750	ENSG00000156802.12|ATAD2|FXR1|FXR1	918	-	4.4083652	1.0887355	-1.0	-1.0
chr8	123320984	123321089	ENSG00000156802.12|ATAD2|FXR1|FXR1	934	-	6.165399	1.1773844	-1.0	-1.0
chr8	123359576	123359681	ENSG00000156802.12|ATAD2|FXR1|FXR1	922	-	6.0705876	1.1095111	-1.0	-1.0
chr8	123325892	123326026	ENSG00000156802.12|ATAD2|FXR1|FXR1	916	-	5.903202	1.0758153	-1.0	-1.0
chr8	123359240	123359336	ENSG00000156802.12|ATAD2|FXR1|FXR1	940	-	6.3344145	1.2205604	-1.0	-1.0
chr8	123349284	123349439	ENSG00000156802.12|ATAD2|FXR1|FXR1	931	-	6.0799913	1.1609398	-1.0	-1.0
chr8	123336372	123336527	ENSG00000156802.12|ATAD2|FXR1|FXR1	957	-	5.5722136	1.36738	-1.0	-1.0
chr8	123357561	123357731	ENSG00000156802.12|ATAD2|FXR1|FXR1	958	-	6.7085013	1.3729585	-1.0	-1.0
chr8	123361543	123361646	ENSG00000156802.12|ATAD2|FXR1|FXR1	907	-	5.841403	1.0305091	-1.0	-1.0
chr8	123369057	123369175	ENSG00000156802.12|ATAD2|FXR1|FXR1	971	-	7.2218814	1.5390394	-1.0	-1.0
chr8	123347101	123347241	ENSG00000156802.12|ATAD2|FXR1|FXR1	925	-	6.034068	1.1267208	-1.0	-1.0
chr8	123396237	123396465	ENSG00000156802.12|ATAD2|FXR1|FXR1	940	-	6.4011736	1.2252768	-1.0	-1.0
chr8	123328189	123328514	ENSG00000156802.12|ATAD2|FXR1|FXR1	954	-	6.552654	1.3331722	-1.0	-1.0
chr8	123334199	123334322	ENSG00000156802.12|ATAD2|FXR1|FXR1	906	-	4.220907	1.027789	-1.0	-1.0
chr8	123789632	123789742	ENSG00000176853.15|FAM91A1|FXR1|FXR1	902	+	5.7040005	1.0076076	-1.0	-1.0
chr8	124543054	124543199	ENSG00000147684.7|NDUFB9|FXR1|FXR1	913	+	4.308624	1.0621148	-1.0	-1.0
chr8	124539112	124539282	ENSG00000147684.7|NDUFB9|FXR1|FXR1	937	+	6.248558	1.1992804	-1.0	-1.0
chr8	125017991	125018196	ENSG00000104549.11|SQLE|FXR1|FXR1	925	+	5.4724326	1.1238792	-1.0	-1.0
chr8	125009171	125009343	ENSG00000104549.11|SQLE|FXR1|FXR1	941	+	5.051171	1.2290072	-1.0	-1.0
chr8	125018630	125018770	ENSG00000104549.11|SQLE|FXR1|FXR1	928	+	6.2606964	1.1453212	-1.0	-1.0
chr8	124999086	124999461	ENSG00000104549.11|SQLE|FXR1|FXR1	946	+	6.279972	1.268653	-1.0	-1.0
chr8	125003300	125003400	ENSG00000104549.11|SQLE|FXR1|FXR1	941	+	6.75548	1.2304037	-1.0	-1.0
chr8	125022092	125022247	ENSG00000104549.11|SQLE|FXR1|FXR1	913	+	5.9362106	1.0606096	-1.0	-1.0
chr8	124998606	124998861	ENSG00000104549.11|SQLE|FXR1|FXR1	925	+	6.3246274	1.1263515	-1.0	-1.0
chr8	124999471	124999581	ENSG00000104549.11|SQLE|FXR1|FXR1	907	+	4.643967	1.030654	-1.0	-1.0
chr8	125007390	125007487	ENSG00000104549.11|SQLE|FXR1|FXR1	923	+	4.825198	1.1138633	-1.0	-1.0
chr8	125003175	125003295	ENSG00000104549.11|SQLE|FXR1|FXR1	923	+	4.8102536	1.1108265	-1.0	-1.0
chr8	125021752	125021922	ENSG00000104549.11|SQLE|FXR1|FXR1	945	+	5.287606	1.2634733	-1.0	-1.0
chr8	125020783	125020937	ENSG00000104549.11|SQLE|FXR1|FXR1	951	+	6.7498875	1.3063996	-1.0	-1.0
chr8	125011459	125011632	ENSG00000104549.11|SQLE|FXR1|FXR1	953	+	6.73457	1.3285065	-1.0	-1.0
chr8	124998941	124999076	ENSG00000104549.11|SQLE|FXR1|FXR1	923	+	6.2491527	1.1109989	-1.0	-1.0
chr8	125005554	125005707	ENSG00000104549.11|SQLE|FXR1|FXR1	930	+	5.5894094	1.1552607	-1.0	-1.0
chr8	125008970	125009084	ENSG00000104549.11|SQLE|FXR1|FXR1	914	+	6.034241	1.0680187	-1.0	-1.0
chr8	125047211	125047326	ENSG00000164961.15|WASHC5|FXR1|FXR1	908	-	5.776889	1.0342964	-1.0	-1.0
chr8	127736428	127736618	ENSG00000136997.17|MYC|FXR1|FXR1	925	+	6.084819	1.1264235	-1.0	-1.0
chr8	127740930	127741030	ENSG00000136997.17|MYC|FXR1|FXR1	928	+	6.038709	1.1440169	-1.0	-1.0
chr8	127740745	127740895	ENSG00000136997.17|MYC|FXR1|FXR1	922	+	5.9491534	1.1062927	-1.0	-1.0
chr8	127738507	127738757	ENSG00000136997.17|MYC|FXR1|FXR1	918	+	4.932412	1.0860122	-1.0	-1.0
chr8	140532465	140532570	ENSG00000123908.11|AGO2|FXR1|FXR1	907	-	5.7954826	1.0334233	-1.0	-1.0
chr8	140535400	140535565	ENSG00000123908.11|AGO2|FXR1|FXR1	922	-	5.6348395	1.1101899	-1.0	-1.0
chr8	140539319	140539439	ENSG00000123908.11|AGO2|FXR1|FXR1	906	-	5.77454	1.0254565	-1.0	-1.0
chr8	140555857	140556018	ENSG00000123908.11|AGO2|FXR1|FXR1	932	-	6.088171	1.1652833	-1.0	-1.0
chr8	140746744	140746889	ENSG00000169398.19|PTK2|FXR1|FXR1	923	-	5.963499	1.1158725	-1.0	-1.0
chr8	140735269	140735455	ENSG00000169398.19|PTK2|FXR1|FXR1	920	-	5.9265585	1.0984449	-1.0	-1.0
chr8	140761164	140761262	ENSG00000169398.19|PTK2|FXR1|FXR1	914	-	5.8573995	1.063075	-1.0	-1.0
chr8	140743229	140743329	ENSG00000169398.19|PTK2|FXR1|FXR1	910	-	5.794066	1.0473735	-1.0	-1.0
chr8	140752231	140752316	ENSG00000169398.19|PTK2|FXR1|FXR1	906	-	5.7773767	1.0263678	-1.0	-1.0
chr8	140659399	140659554	ENSG00000169398.19|PTK2|FXR1|FXR1	939	-	5.9990816	1.2111878	-1.0	-1.0
chr8	143538667	143538832	ENSG00000014164.6|ZC3H3|FXR1|FXR1	907	-	5.7985435	1.0326593	-1.0	-1.0
chr8	143810478	143810603	ENSG00000180900.18|SCRIB|FXR1|FXR1	914	-	5.8530145	1.0642684	-1.0	-1.0
chr8	143808608	143808853	ENSG00000180900.18|SCRIB|FXR1|FXR1	910	-	5.8537927	1.0434891	-1.0	-1.0
chr8	143792975	143793080	ENSG00000180900.18|SCRIB|FXR1|FXR1	903	-	5.766628	1.0119982	-1.0	-1.0
chr8	143805336	143805435	ENSG00000180900.18|SCRIB|FXR1|FXR1	917	-	6.0465484	1.0795704	-1.0	-1.0
chr8	143790974	143791144	ENSG00000180900.18|SCRIB|FXR1|FXR1	917	-	5.919404	1.0790409	-1.0	-1.0
chr8	143803721	143803901	ENSG00000180900.18|SCRIB|FXR1|FXR1	913	-	5.903063	1.0612602	-1.0	-1.0
chr8	143812265	143812370	ENSG00000180900.18|SCRIB|FXR1|FXR1	905	-	5.7886105	1.0221517	-1.0	-1.0
chr8	143811145	143811340	ENSG00000180900.18|SCRIB|FXR1|FXR1	919	-	5.953221	1.09233	-1.0	-1.0
chr8	143868438	143868703	ENSG00000261150.2|EPPK1|FXR1|FXR1	936	-	6.231591	1.1951554	-1.0	-1.0
chr8	143872733	143872923	ENSG00000261150.2|EPPK1|FXR1|FXR1	922	-	6.028468	1.1067998	-1.0	-1.0
chr8	143867743	143868073	ENSG00000261150.2|EPPK1|FXR1|FXR1	932	-	6.1631055	1.1699402	-1.0	-1.0
chr8	143872268	143872448	ENSG00000261150.2|EPPK1|FXR1|FXR1	909	-	5.7867136	1.0399562	-1.0	-1.0
chr8	143871293	143871423	ENSG00000261150.2|EPPK1|FXR1|FXR1	913	-	5.979299	1.0593456	-1.0	-1.0
chr8	143872138	143872243	ENSG00000261150.2|EPPK1|FXR1|FXR1	905	-	5.758102	1.0229869	-1.0	-1.0
chr8	143866673	143867188	ENSG00000261150.2|EPPK1|FXR1|FXR1	937	-	5.7687907	1.2039692	-1.0	-1.0
chr8	143871853	143872123	ENSG00000261150.2|EPPK1|FXR1|FXR1	911	-	5.8797035	1.050043	-1.0	-1.0
chr8	143870768	143871073	ENSG00000261150.2|EPPK1|FXR1|FXR1	930	-	6.1078033	1.15199	-1.0	-1.0
chr8	143871428	143871533	ENSG00000261150.2|EPPK1|FXR1|FXR1	912	-	5.8233843	1.0534525	-1.0	-1.0
chr8	143873068	143873208	ENSG00000261150.2|EPPK1|FXR1|FXR1	905	-	5.7389636	1.0229812	-1.0	-1.0
chr8	143868328	143868433	ENSG00000261150.2|EPPK1|FXR1|FXR1	903	-	5.766628	1.0120223	-1.0	-1.0
chr8	143871138	143871288	ENSG00000261150.2|EPPK1|FXR1|FXR1	922	-	5.9446154	1.1084982	-1.0	-1.0
chr8	143859153	143859323	ENSG00000261150.2|EPPK1|FXR1|FXR1	910	-	4.6142416	1.0479903	-1.0	-1.0
chr8	143867198	143867303	ENSG00000261150.2|EPPK1|FXR1|FXR1	913	-	5.827801	1.0581666	-1.0	-1.0
chr8	143868843	143870643	ENSG00000261150.2|EPPK1|FXR1|FXR1	931	-	5.9964123	1.1599389	-1.0	-1.0
chr8	143867358	143867718	ENSG00000261150.2|EPPK1|FXR1|FXR1	918	-	5.9565077	1.0855023	-1.0	-1.0
chr8	143922513	143923603	ENSG00000178209.14|PLEC|FXR1|FXR1	939	-	6.0731845	1.2161988	-1.0	-1.0
chr8	143920686	143921221	ENSG00000178209.14|PLEC|FXR1|FXR1	939	-	5.6777177	1.215089	-1.0	-1.0
chr8	143927251	143927335	ENSG00000178209.14|PLEC|FXR1|FXR1	906	-	5.7759023	1.0283858	-1.0	-1.0
chr8	143924188	143924343	ENSG00000178209.14|PLEC|FXR1|FXR1	916	-	5.9177394	1.0757258	-1.0	-1.0
chr8	143923633	143923873	ENSG00000178209.14|PLEC|FXR1|FXR1	928	-	6.120187	1.1439734	-1.0	-1.0
chr8	143923928	143924058	ENSG00000178209.14|PLEC|FXR1|FXR1	911	-	5.8068614	1.0513164	-1.0	-1.0
chr8	143917221	143917811	ENSG00000178209.14|PLEC|FXR1|FXR1	954	-	6.543568	1.3329322	-1.0	-1.0
chr8	143915911	143916816	ENSG00000178209.14|PLEC|FXR1|FXR1	929	-	5.5990286	1.1472222	-1.0	-1.0
chr8	143924063	143924183	ENSG00000178209.14|PLEC|FXR1|FXR1	911	-	5.8113403	1.0522082	-1.0	-1.0
chr8	143916901	143917001	ENSG00000178209.14|PLEC|FXR1|FXR1	912	-	5.823897	1.0539964	-1.0	-1.0
chr8	143935847	143936014	ENSG00000178209.14|PLEC|FXR1|FXR1	913	-	5.907616	1.0592163	-1.0	-1.0
chr8	143925158	143925788	ENSG00000178209.14|PLEC|FXR1|FXR1	932	-	6.1167474	1.1695739	-1.0	-1.0
chr8	143937164	143937242	ENSG00000178209.14|PLEC|FXR1|FXR1	932	-	6.160017	1.1649467	-1.0	-1.0
chr8	143921226	143921356	ENSG00000178209.14|PLEC|FXR1|FXR1	928	-	5.4169273	1.1410073	-1.0	-1.0
chr8	143927878	143927992	ENSG00000178209.14|PLEC|FXR1|FXR1	919	-	5.990942	1.0893285	-1.0	-1.0
chr8	143926783	143926882	ENSG00000178209.14|PLEC|FXR1|FXR1	957	-	6.691204	1.3642298	-1.0	-1.0
chr8	143933241	143933346	ENSG00000178209.14|PLEC|FXR1|FXR1	928	-	6.0698924	1.144455	-1.0	-1.0
chr8	143929433	143929571	ENSG00000178209.14|PLEC|FXR1|FXR1	917	-	5.890116	1.0823307	-1.0	-1.0
chr8	143924348	143924563	ENSG00000178209.14|PLEC|FXR1|FXR1	917	-	5.9606643	1.0797316	-1.0	-1.0
chr8	143932399	143932561	ENSG00000178209.14|PLEC|FXR1|FXR1	963	-	6.8689365	1.434008	-1.0	-1.0
chr8	143920211	143920681	ENSG00000178209.14|PLEC|FXR1|FXR1	947	-	5.623075	1.2787046	-1.0	-1.0
chr8	143919256	143919366	ENSG00000178209.14|PLEC|FXR1|FXR1	908	-	5.7754216	1.0380535	-1.0	-1.0
chr8	143932129	143932229	ENSG00000178209.14|PLEC|FXR1|FXR1	928	-	6.0194488	1.1414394	-1.0	-1.0
chr8	143935010	143935117	ENSG00000178209.14|PLEC|FXR1|FXR1	942	-	6.2830606	1.2346212	-1.0	-1.0
chr8	143926976	143927076	ENSG00000178209.14|PLEC|FXR1|FXR1	962	-	6.7892942	1.4220139	-1.0	-1.0
chr8	143922231	143922395	ENSG00000178209.14|PLEC|FXR1|FXR1	950	-	6.4597554	1.301087	-1.0	-1.0
chr8	143919426	143920206	ENSG00000178209.14|PLEC|FXR1|FXR1	956	-	6.426629	1.3555613	-1.0	-1.0
chr8	143929645	143929770	ENSG00000178209.14|PLEC|FXR1|FXR1	922	-	5.9484835	1.1087867	-1.0	-1.0
chr8	143915476	143915726	ENSG00000178209.14|PLEC|FXR1|FXR1	934	-	6.238582	1.1801821	-1.0	-1.0
chr8	143929152	143929281	ENSG00000178209.14|PLEC|FXR1|FXR1	916	-	5.890318	1.0769583	-1.0	-1.0
chr8	143927409	143927749	ENSG00000178209.14|PLEC|FXR1|FXR1	941	-	5.673357	1.2322649	-1.0	-1.0
chr8	143915281	143915401	ENSG00000178209.14|PLEC|FXR1|FXR1	922	-	5.950185	1.1053028	-1.0	-1.0
chr8	143921381	143922021	ENSG00000178209.14|PLEC|FXR1|FXR1	951	-	6.232695	1.3104825	-1.0	-1.0
chr8	143924568	143925063	ENSG00000178209.14|PLEC|FXR1|FXR1	940	-	6.2759757	1.2235749	-1.0	-1.0
chr8	143932792	143933082	ENSG00000178209.14|PLEC|FXR1|FXR1	935	-	5.6542807	1.1838421	-1.0	-1.0
chr8	143922026	143922226	ENSG00000178209.14|PLEC|FXR1|FXR1	935	-	6.2273226	1.1870081	-1.0	-1.0
chr8	143917871	143918251	ENSG00000178209.14|PLEC|FXR1|FXR1	939	-	6.232972	1.2131064	-1.0	-1.0
chr8	143917011	143917216	ENSG00000178209.14|PLEC|FXR1|FXR1	917	-	4.7414317	1.0785307	-1.0	-1.0
chr8	143918256	143919251	ENSG00000178209.14|PLEC|FXR1|FXR1	973	-	6.4545684	1.569392	-1.0	-1.0
chr8	144095131	144095231	ENSG00000179091.4|CYC1|FXR1|FXR1	915	+	5.922018	1.0723089	-1.0	-1.0
chr8	144096531	144096676	ENSG00000179091.4|CYC1|FXR1|FXR1	921	+	5.9908957	1.1022757	-1.0	-1.0
chr8	144400670	144400795	ENSG00000071894.16|CPSF1|FXR1|FXR1	914	-	5.9768925	1.0645212	-1.0	-1.0
chr8	144397742	144397852	ENSG00000071894.16|CPSF1|FXR1|FXR1	931	-	6.1577373	1.1606184	-1.0	-1.0
chr8	144395264	144395355	ENSG00000071894.16|CPSF1|FXR1|FXR1	911	-	5.881459	1.0484679	-1.0	-1.0
chr8	144396839	144396929	ENSG00000071894.16|CPSF1|FXR1|FXR1	939	-	6.3073287	1.2123142	-1.0	-1.0
chr8	144399267	144399373	ENSG00000071894.16|CPSF1|FXR1|FXR1	905	-	5.744708	1.0236653	-1.0	-1.0
chr8	144393956	144394066	ENSG00000071894.16|CPSF1|FXR1|FXR1	910	-	5.8180795	1.0473633	-1.0	-1.0
chr8	144397501	144397656	ENSG00000071894.16|CPSF1|FXR1|FXR1	929	-	6.1216908	1.1484051	-1.0	-1.0
chr8	144398542	144398638	ENSG00000071894.16|CPSF1|FXR1|FXR1	901	-	4.2724824	1.0063686	-1.0	-1.0
chr8	144398957	144399038	ENSG00000071894.16|CPSF1|FXR1|FXR1	951	-	6.510031	1.3090744	-1.0	-1.0
chr8	144394648	144394773	ENSG00000071894.16|CPSF1|FXR1|FXR1	903	-	4.274059	1.0120268	-1.0	-1.0
chr8	144396289	144396500	ENSG00000071894.16|CPSF1|FXR1|FXR1	945	-	6.507073	1.2571999	-1.0	-1.0
chr8	144790434	144790534	ENSG00000161016.17|RPL8|FXR1|FXR1	907	-	5.758972	1.0297518	-1.0	-1.0
chr9	441285	441417	ENSG00000107099.15|DOCK8|FXR1|FXR1	952	+	6.516828	1.3193831	-1.0	-1.0
chr9	399145	399259	ENSG00000107099.15|DOCK8|FXR1|FXR1	956	+	6.6236486	1.3552667	-1.0	-1.0
chr9	404932	405097	ENSG00000107099.15|DOCK8|FXR1|FXR1	909	+	3.777587	1.041285	-1.0	-1.0
chr9	311958	312118	ENSG00000107099.15|DOCK8|FXR1|FXR1	912	+	5.818697	1.053662	-1.0	-1.0
chr9	396789	396929	ENSG00000107099.15|DOCK8|FXR1|FXR1	906	+	5.7665014	1.0272206	-1.0	-1.0
chr9	434787	434975	ENSG00000107099.15|DOCK8|FXR1|FXR1	947	+	6.395303	1.2753983	-1.0	-1.0
chr9	420948	421073	ENSG00000107099.15|DOCK8|FXR1|FXR1	934	+	6.1225057	1.1779435	-1.0	-1.0
chr9	376209	376305	ENSG00000107099.15|DOCK8|FXR1|FXR1	952	+	6.53362	1.3146938	-1.0	-1.0
chr9	429701	429854	ENSG00000107099.15|DOCK8|FXR1|FXR1	920	+	5.932551	1.0943999	-1.0	-1.0
chr9	439244	439349	ENSG00000107099.15|DOCK8|FXR1|FXR1	906	+	5.759331	1.025273	-1.0	-1.0
chr9	432165	432324	ENSG00000107099.15|DOCK8|FXR1|FXR1	964	+	6.8380966	1.4441464	-1.0	-1.0
chr9	379770	379930	ENSG00000107099.15|DOCK8|FXR1|FXR1	938	+	6.211215	1.2052904	-1.0	-1.0
chr9	390470	390566	ENSG00000107099.15|DOCK8|FXR1|FXR1	925	+	5.98557	1.1273403	-1.0	-1.0
chr9	382512	382632	ENSG00000107099.15|DOCK8|FXR1|FXR1	914	+	5.8581815	1.0663347	-1.0	-1.0
chr9	286525	286625	ENSG00000107099.15|DOCK8|FXR1|FXR1	901	+	5.699205	1.0025694	-1.0	-1.0
chr9	406929	407064	ENSG00000107099.15|DOCK8|FXR1|FXR1	928	+	6.0263505	1.1402483	-1.0	-1.0
chr9	420475	420583	ENSG00000107099.15|DOCK8|FXR1|FXR1	941	+	6.274495	1.2274901	-1.0	-1.0
chr9	328021	328166	ENSG00000107099.15|DOCK8|FXR1|FXR1	932	+	6.123021	1.1701599	-1.0	-1.0
chr9	339005	339099	ENSG00000107099.15|DOCK8|FXR1|FXR1	923	+	5.9629865	1.1137403	-1.0	-1.0
chr9	433874	433975	ENSG00000107099.15|DOCK8|FXR1|FXR1	970	+	7.0044765	1.525307	-1.0	-1.0
chr9	441884	441994	ENSG00000107099.15|DOCK8|FXR1|FXR1	934	+	6.146519	1.1819608	-1.0	-1.0
chr9	446369	446579	ENSG00000107099.15|DOCK8|FXR1|FXR1	936	+	6.173727	1.1965723	-1.0	-1.0
chr9	340178	340338	ENSG00000107099.15|DOCK8|FXR1|FXR1	927	+	6.041475	1.1359713	-1.0	-1.0
chr9	371427	371566	ENSG00000107099.15|DOCK8|FXR1|FXR1	931	+	6.0691237	1.1594312	-1.0	-1.0
chr9	426884	426981	ENSG00000107099.15|DOCK8|FXR1|FXR1	954	+	6.6242676	1.3403261	-1.0	-1.0
chr9	414836	414946	ENSG00000107099.15|DOCK8|FXR1|FXR1	923	+	5.9562597	1.1135834	-1.0	-1.0
chr9	376986	377181	ENSG00000107099.15|DOCK8|FXR1|FXR1	905	+	5.747342	1.0228127	-1.0	-1.0
chr9	368017	368127	ENSG00000107099.15|DOCK8|FXR1|FXR1	915	+	5.85444	1.0691317	-1.0	-1.0
chr9	334234	334379	ENSG00000107099.15|DOCK8|FXR1|FXR1	913	+	5.8488655	1.0620157	-1.0	-1.0
chr9	464253	464558	ENSG00000107099.15|DOCK8|FXR1|FXR1	925	+	5.9953213	1.123862	-1.0	-1.0
chr9	449783	449927	ENSG00000107099.15|DOCK8|FXR1|FXR1	942	+	6.3276014	1.2388633	-1.0	-1.0
chr9	463536	463687	ENSG00000107099.15|DOCK8|FXR1|FXR1	927	+	5.7014985	1.1359376	-1.0	-1.0
chr9	2084085	2084196	ENSG00000080503.22|SMARCA2|FXR1|FXR1	909	+	5.8069096	1.0407137	-1.0	-1.0
chr9	5054687	5054812	ENSG00000096968.13|JAK2|FXR1|FXR1	908	+	5.8418956	1.0346186	-1.0	-1.0
chr9	5090455	5090565	ENSG00000096968.13|JAK2|FXR1|FXR1	909	+	5.9398293	1.0389832	-1.0	-1.0
chr9	5089673	5089778	ENSG00000096968.13|JAK2|FXR1|FXR1	920	+	4.4812603	1.0954424	-1.0	-1.0
chr9	5081744	5081859	ENSG00000096968.13|JAK2|FXR1|FXR1	905	+	4.1791134	1.0241839	-1.0	-1.0
chr9	5090748	5090893	ENSG00000096968.13|JAK2|FXR1|FXR1	910	+	5.894883	1.0442442	-1.0	-1.0
chr9	14921731	14921921	ENSG00000214110.3|LDHAP4|FXR1|FXR1	937	-	6.1950994	1.2038721	-1.0	-1.0
chr9	33026857	33026957	ENSG00000086061.15|DNAJA1|FXR1|FXR1	937	+	6.49613	1.1974756	-1.0	-1.0
chr9	33313653	33313788	ENSG00000086102.18|NFX1|FXR1|FXR1	934	+	6.123873	1.1802834	-1.0	-1.0
chr9	35057375	35057515	ENSG00000165280.15|VCP|FXR1|FXR1	933	-	5.2372375	1.174882	-1.0	-1.0
chr9	35064153	35064285	ENSG00000165280.15|VCP|FXR1|FXR1	963	-	6.9987407	1.4360564	-1.0	-1.0
chr9	35062202	35062350	ENSG00000165280.15|VCP|FXR1|FXR1	938	-	6.2725525	1.2093658	-1.0	-1.0
chr9	35067895	35068063	ENSG00000165280.15|VCP|FXR1|FXR1	926	-	5.4972935	1.1292756	-1.0	-1.0
chr9	35066714	35066817	ENSG00000165280.15|VCP|FXR1|FXR1	926	-	6.0435696	1.1287749	-1.0	-1.0
chr9	35061014	35061174	ENSG00000165280.15|VCP|FXR1|FXR1	952	-	6.644787	1.318287	-1.0	-1.0
chr9	35072331	35072456	ENSG00000165280.15|VCP|FXR1|FXR1	908	-	5.8857107	1.03638	-1.0	-1.0
chr9	35057063	35057222	ENSG00000165280.15|VCP|FXR1|FXR1	934	-	6.3794084	1.177841	-1.0	-1.0
chr9	35060782	35060923	ENSG00000165280.15|VCP|FXR1|FXR1	925	-	6.0764585	1.1260847	-1.0	-1.0
chr9	35062977	35063080	ENSG00000165280.15|VCP|FXR1|FXR1	956	-	6.8180223	1.3566499	-1.0	-1.0
chr9	35062002	35062182	ENSG00000165280.15|VCP|FXR1|FXR1	942	-	6.368778	1.2396815	-1.0	-1.0
chr9	35060347	35060552	ENSG00000165280.15|VCP|FXR1|FXR1	919	-	6.072669	1.0903926	-1.0	-1.0
chr9	35059622	35059852	ENSG00000165280.15|VCP|FXR1|FXR1	936	-	6.2917314	1.1940031	-1.0	-1.0
chr9	35059060	35059215	ENSG00000165280.15|VCP|FXR1|FXR1	925	-	5.5815883	1.1253994	-1.0	-1.0
chr9	35065250	35065381	ENSG00000165280.15|VCP|FXR1|FXR1	919	-	4.0252357	1.090096	-1.0	-1.0
chr9	35705961	35706106	ENSG00000137076.20|TLN1|FXR1|FXR1	971	-	5.3432627	1.5391781	-1.0	-1.0
chr9	35720811	35720913	ENSG00000137076.20|TLN1|FXR1|FXR1	997	-	8.524897	2.5174174	-1.0	-1.0
chr9	35699031	35699216	ENSG00000137076.20|TLN1|FXR1|FXR1	970	-	5.7953587	1.5167516	-1.0	-1.0
chr9	35714238	35714368	ENSG00000137076.20|TLN1|FXR1|FXR1	997	-	8.569916	2.5876193	-1.0	-1.0
chr9	35724571	35724724	ENSG00000137076.20|TLN1|FXR1|FXR1	978	-	5.5466585	1.6541493	-1.0	-1.0
chr9	35705749	35705851	ENSG00000137076.20|TLN1|FXR1|FXR1	998	-	8.678259	2.773756	-1.0	-1.0
chr9	35706767	35706900	ENSG00000137076.20|TLN1|FXR1|FXR1	994	-	8.195141	2.218402	-1.0	-1.0
chr9	35716389	35716556	ENSG00000137076.20|TLN1|FXR1|FXR1	980	-	6.2964015	1.6898192	-1.0	-1.0
chr9	35710796	35710886	ENSG00000137076.20|TLN1|FXR1|FXR1	996	-	8.281378	2.3680866	-1.0	-1.0
chr9	35719739	35719853	ENSG00000137076.20|TLN1|FXR1|FXR1	993	-	8.185381	2.1841455	-1.0	-1.0
chr9	35721647	35721803	ENSG00000137076.20|TLN1|FXR1|FXR1	959	-	4.6047096	1.3822683	-1.0	-1.0
chr9	35718811	35718910	ENSG00000137076.20|TLN1|FXR1|FXR1	974	-	5.599116	1.5811085	-1.0	-1.0
chr9	35710988	35711082	ENSG00000137076.20|TLN1|FXR1|FXR1	978	-	5.1321545	1.6558197	-1.0	-1.0
chr9	35708340	35708484	ENSG00000137076.20|TLN1|FXR1|FXR1	973	-	5.6131697	1.5736984	-1.0	-1.0
chr9	35732074	35732284	ENSG00000137076.20|TLN1|FXR1|FXR1	927	-	5.1848764	1.1351312	-1.0	-1.0
chr9	35706195	35706366	ENSG00000137076.20|TLN1|FXR1|FXR1	982	-	5.870443	1.7335432	-1.0	-1.0
chr9	35713952	35714081	ENSG00000137076.20|TLN1|FXR1|FXR1	956	-	4.442145	1.3554056	-1.0	-1.0
chr9	35725564	35725727	ENSG00000137076.20|TLN1|FXR1|FXR1	992	-	7.8294454	2.0947032	-1.0	-1.0
chr9	35703558	35703676	ENSG00000137076.20|TLN1|FXR1|FXR1	979	-	6.715043	1.6764579	-1.0	-1.0
chr9	35704260	35704498	ENSG00000137076.20|TLN1|FXR1|FXR1	973	-	5.6954083	1.5707762	-1.0	-1.0
chr9	35711594	35711792	ENSG00000137076.20|TLN1|FXR1|FXR1	972	-	5.42471	1.5510162	-1.0	-1.0
chr9	35720432	35720509	ENSG00000137076.20|TLN1|FXR1|FXR1	927	-	4.0802608	1.1353104	-1.0	-1.0
chr9	35703990	35704240	ENSG00000137076.20|TLN1|FXR1|FXR1	958	-	5.448212	1.3779078	-1.0	-1.0
chr9	35703774	35703900	ENSG00000137076.20|TLN1|FXR1|FXR1	980	-	5.7630434	1.6901911	-1.0	-1.0
chr9	35705550	35705665	ENSG00000137076.20|TLN1|FXR1|FXR1	994	-	8.208782	2.1923227	-1.0	-1.0
chr9	35698807	35698933	ENSG00000137076.20|TLN1|FXR1|FXR1	965	-	5.0041423	1.4534124	-1.0	-1.0
chr9	35698616	35698679	ENSG00000137076.20|TLN1|FXR1|FXR1	986	-	7.72672	1.8395671	-1.0	-1.0
chr9	35699355	35699461	ENSG00000137076.20|TLN1|FXR1|FXR1	992	-	8.039916	2.077366	-1.0	-1.0
chr9	35707347	35707488	ENSG00000137076.20|TLN1|FXR1|FXR1	987	-	5.762189	1.8973068	-1.0	-1.0
chr9	35723883	35724079	ENSG00000137076.20|TLN1|FXR1|FXR1	989	-	7.8277755	1.9628236	-1.0	-1.0
chr9	35724829	35724954	ENSG00000137076.20|TLN1|FXR1|FXR1	970	-	5.530954	1.5242606	-1.0	-1.0
chr9	35724191	35724334	ENSG00000137076.20|TLN1|FXR1|FXR1	972	-	5.47682	1.5454382	-1.0	-1.0
chr9	35710560	35710680	ENSG00000137076.20|TLN1|FXR1|FXR1	930	-	4.0462723	1.1560986	-1.0	-1.0
chr9	35722118	35722218	ENSG00000137076.20|TLN1|FXR1|FXR1	976	-	5.5971217	1.6225822	-1.0	-1.0
chr9	35704668	35704815	ENSG00000137076.20|TLN1|FXR1|FXR1	966	-	4.553603	1.4656512	-1.0	-1.0
chr9	35712004	35712119	ENSG00000137076.20|TLN1|FXR1|FXR1	992	-	8.17713	2.119747	-1.0	-1.0
chr9	35715058	35715187	ENSG00000137076.20|TLN1|FXR1|FXR1	954	-	5.6346235	1.3373193	-1.0	-1.0
chr9	35711254	35711389	ENSG00000137076.20|TLN1|FXR1|FXR1	992	-	6.4967403	2.12056	-1.0	-1.0
chr9	35706449	35706551	ENSG00000137076.20|TLN1|FXR1|FXR1	990	-	8.1166115	2.0155635	-1.0	-1.0
chr9	35707730	35707967	ENSG00000137076.20|TLN1|FXR1|FXR1	938	-	4.0340643	1.2079836	-1.0	-1.0
chr9	35714759	35714876	ENSG00000137076.20|TLN1|FXR1|FXR1	982	-	7.493161	1.7541677	-1.0	-1.0
chr9	35713195	35713298	ENSG00000137076.20|TLN1|FXR1|FXR1	996	-	8.416737	2.430611	-1.0	-1.0
chr9	35707071	35707253	ENSG00000137076.20|TLN1|FXR1|FXR1	974	-	4.9619465	1.5806915	-1.0	-1.0
chr9	35714573	35714687	ENSG00000137076.20|TLN1|FXR1|FXR1	999	-	9.00065	2.9733222	-1.0	-1.0
chr9	35720038	35720219	ENSG00000137076.20|TLN1|FXR1|FXR1	946	-	4.3678746	1.2676482	-1.0	-1.0
chr9	35697337	35697916	ENSG00000137076.20|TLN1|FXR1|FXR1	928	-	4.6285315	1.1402632	-1.0	-1.0
chr9	35712834	35713043	ENSG00000137076.20|TLN1|FXR1|FXR1	994	-	7.179187	2.2030008	-1.0	-1.0
chr9	35699973	35700081	ENSG00000137076.20|TLN1|FXR1|FXR1	992	-	7.4649754	2.0918636	-1.0	-1.0
chr9	35717618	35717786	ENSG00000137076.20|TLN1|FXR1|FXR1	997	-	8.50312	2.5160036	-1.0	-1.0
chr9	35719073	35719282	ENSG00000137076.20|TLN1|FXR1|FXR1	995	-	8.141186	2.2668736	-1.0	-1.0
chr9	35719518	35719627	ENSG00000137076.20|TLN1|FXR1|FXR1	973	-	5.4474454	1.5656664	-1.0	-1.0
chr9	35717145	35717435	ENSG00000137076.20|TLN1|FXR1|FXR1	976	-	6.2484145	1.6259276	-1.0	-1.0
chr9	35698322	35698505	ENSG00000137076.20|TLN1|FXR1|FXR1	969	-	5.7360106	1.510691	-1.0	-1.0
chr9	35698043	35698172	ENSG00000137076.20|TLN1|FXR1|FXR1	986	-	7.6279044	1.8513793	-1.0	-1.0
chr9	35700190	35700376	ENSG00000137076.20|TLN1|FXR1|FXR1	997	-	7.290049	2.486843	-1.0	-1.0
chr9	35725223	35725321	ENSG00000137076.20|TLN1|FXR1|FXR1	977	-	5.7340727	1.6443316	-1.0	-1.0
chr9	35741694	35741809	ENSG00000070610.14|GBA2|FXR1|FXR1	910	-	5.7926426	1.046525	-1.0	-1.0
chr9	35744614	35744706	ENSG00000070610.14|GBA2|FXR1|FXR1	958	-	6.6666026	1.3750933	-1.0	-1.0
chr9	35748345	35748460	ENSG00000070610.14|GBA2|FXR1|FXR1	924	-	5.9888906	1.1183941	-1.0	-1.0
chr9	69234438	69234547	ENSG00000119139.17|TJP2|FXR1|FXR1	951	+	6.7771473	1.3110883	-1.0	-1.0
chr9	69216338	69216458	ENSG00000119139.17|TJP2|FXR1|FXR1	921	+	6.1512556	1.1042985	-1.0	-1.0
chr9	69230081	69230232	ENSG00000119139.17|TJP2|FXR1|FXR1	954	+	6.7109423	1.341176	-1.0	-1.0
chr9	69226071	69226175	ENSG00000119139.17|TJP2|FXR1|FXR1	941	+	6.7149844	1.2312728	-1.0	-1.0
chr9	69236027	69236238	ENSG00000119139.17|TJP2|FXR1|FXR1	986	+	7.880462	1.8677945	-1.0	-1.0
chr9	69236988	69237118	ENSG00000119139.17|TJP2|FXR1|FXR1	941	+	6.3017564	1.2279186	-1.0	-1.0
chr9	69246665	69246785	ENSG00000119139.17|TJP2|FXR1|FXR1	910	+	5.8527765	1.0443873	-1.0	-1.0
chr9	69239936	69240147	ENSG00000119139.17|TJP2|FXR1|FXR1	947	+	6.4423947	1.2763946	-1.0	-1.0
chr9	69227764	69227873	ENSG00000119139.17|TJP2|FXR1|FXR1	929	+	6.087113	1.1479785	-1.0	-1.0
chr9	69251069	69251204	ENSG00000119139.17|TJP2|FXR1|FXR1	909	+	5.7922883	1.0413853	-1.0	-1.0
chr9	69174309	69174432	ENSG00000119139.17|TJP2|FXR1|FXR1	938	+	6.579165	1.2060797	-1.0	-1.0
chr9	69218256	69218361	ENSG00000119139.17|TJP2|FXR1|FXR1	904	+	5.88647	1.0187314	-1.0	-1.0
chr9	69248056	69248246	ENSG00000119139.17|TJP2|FXR1|FXR1	934	+	6.2657423	1.1804627	-1.0	-1.0
chr9	69220896	69221091	ENSG00000119139.17|TJP2|FXR1|FXR1	929	+	6.268072	1.1475499	-1.0	-1.0
chr9	69254538	69254688	ENSG00000119139.17|TJP2|FXR1|FXR1	903	+	5.7575474	1.0145625	-1.0	-1.0
chr9	69221346	69221466	ENSG00000119139.17|TJP2|FXR1|FXR1	910	+	6.0923066	1.0441065	-1.0	-1.0
chr9	73158694	73158794	ENSG00000135046.13|ANXA1|FXR1|FXR1	903	+	5.7087727	1.011508	-1.0	-1.0
chr9	76385671	76385861	ENSG00000135002.11|RFK|FXR1|FXR1	905	-	5.8196373	1.0201854	-1.0	-1.0
chr9	77353473	77353588	ENSG00000197969.11|VPS13A|FXR1|FXR1	914	+	5.8530507	1.065633	-1.0	-1.0
chr9	77295666	77295841	ENSG00000197969.11|VPS13A|FXR1|FXR1	932	+	6.1899805	1.1679275	-1.0	-1.0
chr9	77340403	77340573	ENSG00000197969.11|VPS13A|FXR1|FXR1	927	+	6.017451	1.1365045	-1.0	-1.0
chr9	78308413	78308518	ENSG00000135069.13|PSAT1|FXR1|FXR1	914	+	6.190163	1.0668058	-1.0	-1.0
chr9	83678460	83678575	ENSG00000135018.13|UBQLN1|FXR1|FXR1	901	-	5.7750874	1.0053084	-1.0	-1.0
chr9	83679809	83679939	ENSG00000135018.13|UBQLN1|FXR1|FXR1	928	-	6.023714	1.141328	-1.0	-1.0
chr9	83677851	83677956	ENSG00000135018.13|UBQLN1|FXR1|FXR1	903	-	5.7357206	1.0125504	-1.0	-1.0
chr9	83971881	83972189	ENSG00000165119.20|HNRNPK|FXR1|FXR1	934	-	4.9061728	1.1830621	-1.0	-1.0
chr9	83971671	83971726	ENSG00000165119.20|HNRNPK|FXR1|FXR1	946	-	6.60003	1.26647	-1.0	-1.0
chr9	83976937	83977051	ENSG00000165119.20|HNRNPK|FXR1|FXR1	907	-	4.1665754	1.0325143	-1.0	-1.0
chr9	83973901	83973973	ENSG00000165119.20|HNRNPK|FXR1|FXR1	905	-	4.20086	1.022047	-1.0	-1.0
chr9	92243168	92243393	ENSG00000196305.17|IARS|FXR1|FXR1	957	-	6.8350296	1.3645468	-1.0	-1.0
chr9	92256626	92256800	ENSG00000196305.17|IARS|FXR1|FXR1	943	-	5.2552524	1.2479076	-1.0	-1.0
chr9	92258853	92258993	ENSG00000196305.17|IARS|FXR1|FXR1	984	-	6.175225	1.8015459	-1.0	-1.0
chr9	92240788	92240961	ENSG00000196305.17|IARS|FXR1|FXR1	945	-	5.3197346	1.2612569	-1.0	-1.0
chr9	92280745	92280893	ENSG00000196305.17|IARS|FXR1|FXR1	984	-	4.9501295	1.7989335	-1.0	-1.0
chr9	92288125	92288282	ENSG00000196305.17|IARS|FXR1|FXR1	979	-	6.342109	1.6807071	-1.0	-1.0
chr9	92268173	92268300	ENSG00000196305.17|IARS|FXR1|FXR1	991	-	8.156119	2.029754	-1.0	-1.0
chr9	92286535	92286618	ENSG00000196305.17|IARS|FXR1|FXR1	963	-	5.4477897	1.4353027	-1.0	-1.0
chr9	92223345	92223489	ENSG00000196305.17|IARS|FXR1|FXR1	980	-	6.3860984	1.6898761	-1.0	-1.0
chr9	92293530	92293756	ENSG00000196305.17|IARS|FXR1|FXR1	973	-	7.399273	1.5665828	-1.0	-1.0
chr9	92277862	92277923	ENSG00000196305.17|IARS|FXR1|FXR1	921	-	4.573221	1.1010671	-1.0	-1.0
chr9	92251807	92251885	ENSG00000196305.17|IARS|FXR1|FXR1	935	-	3.988178	1.1874	-1.0	-1.0
chr9	92247376	92247546	ENSG00000196305.17|IARS|FXR1|FXR1	976	-	6.179214	1.621681	-1.0	-1.0
chr9	92265479	92265553	ENSG00000196305.17|IARS|FXR1|FXR1	970	-	7.214442	1.5229254	-1.0	-1.0
chr9	92264928	92265118	ENSG00000196305.17|IARS|FXR1|FXR1	990	-	8.0352	2.0186925	-1.0	-1.0
chr9	92229000	92229126	ENSG00000196305.17|IARS|FXR1|FXR1	962	-	6.202335	1.4177905	-1.0	-1.0
chr9	92289300	92289426	ENSG00000196305.17|IARS|FXR1|FXR1	920	-	4.0514994	1.0961516	-1.0	-1.0
chr9	92249857	92249941	ENSG00000196305.17|IARS|FXR1|FXR1	957	-	4.2631474	1.3683168	-1.0	-1.0
chr9	92242153	92242368	ENSG00000196305.17|IARS|FXR1|FXR1	949	-	5.5204163	1.2909806	-1.0	-1.0
chr9	92250712	92250897	ENSG00000196305.17|IARS|FXR1|FXR1	960	-	4.532238	1.4016157	-1.0	-1.0
chr9	92210671	92210851	ENSG00000196305.17|IARS|FXR1|FXR1	911	-	3.7847712	1.0519961	-1.0	-1.0
chr9	92271532	92271655	ENSG00000196305.17|IARS|FXR1|FXR1	995	-	5.0979934	2.2946332	-1.0	-1.0
chr9	92287722	92287910	ENSG00000196305.17|IARS|FXR1|FXR1	964	-	6.091798	1.4443321	-1.0	-1.0
chr9	92278198	92278286	ENSG00000196305.17|IARS|FXR1|FXR1	998	-	6.82718	2.731371	-1.0	-1.0
chr9	92260150	92260234	ENSG00000196305.17|IARS|FXR1|FXR1	981	-	7.6720557	1.7245888	-1.0	-1.0
chr9	92270984	92271076	ENSG00000196305.17|IARS|FXR1|FXR1	992	-	6.213575	2.0741549	-1.0	-1.0
chr9	92285721	92285911	ENSG00000196305.17|IARS|FXR1|FXR1	985	-	7.689296	1.8281529	-1.0	-1.0
chr9	92269884	92269983	ENSG00000196305.17|IARS|FXR1|FXR1	943	-	4.2596602	1.2422407	-1.0	-1.0
chr9	92250186	92250289	ENSG00000196305.17|IARS|FXR1|FXR1	985	-	6.0331764	1.8332903	-1.0	-1.0
chr9	92274425	92274521	ENSG00000196305.17|IARS|FXR1|FXR1	965	-	5.217468	1.4507415	-1.0	-1.0
chr9	92262968	92263055	ENSG00000196305.17|IARS|FXR1|FXR1	978	-	5.6094146	1.6516725	-1.0	-1.0
chr9	92222569	92222672	ENSG00000196305.17|IARS|FXR1|FXR1	929	-	4.1271772	1.1509073	-1.0	-1.0
chr9	92253361	92253453	ENSG00000196305.17|IARS|FXR1|FXR1	944	-	4.8376045	1.250851	-1.0	-1.0
chr9	92244958	92245101	ENSG00000196305.17|IARS|FXR1|FXR1	947	-	5.0843825	1.277485	-1.0	-1.0
chr9	92301650	92301805	ENSG00000198000.11|NOL8|FXR1|FXR1	921	-	5.9301744	1.0997664	-1.0	-1.0
chr9	92315251	92315401	ENSG00000198000.11|NOL8|FXR1|FXR1	913	-	5.850148	1.0605042	-1.0	-1.0
chr9	92314356	92314486	ENSG00000198000.11|NOL8|FXR1|FXR1	908	-	5.769132	1.034237	-1.0	-1.0
chr9	92314971	92315246	ENSG00000198000.11|NOL8|FXR1|FXR1	935	-	6.1552157	1.1861695	-1.0	-1.0
chr9	92314651	92314766	ENSG00000198000.11|NOL8|FXR1|FXR1	907	-	5.760996	1.030006	-1.0	-1.0
chr9	92315486	92315616	ENSG00000198000.11|NOL8|FXR1|FXR1	913	-	5.8491626	1.0598556	-1.0	-1.0
chr9	93660206	93660306	ENSG00000197724.10|PHF2|FXR1|FXR1	900	+	5.7619267	1.0013577	-1.0	-1.0
chr9	97662041	97662144	ENSG00000136937.12|NCBP1|FXR1|FXR1	915	+	5.85036	1.0699039	-1.0	-1.0
chr9	97930164	97930269	ENSG00000136929.12|HEMGN|FXR1|FXR1	903	-	5.7087727	1.0115962	-1.0	-1.0
chr9	97930674	97930944	ENSG00000136929.12|HEMGN|FXR1|FXR1	950	-	6.4824343	1.3007137	-1.0	-1.0
chr9	97930044	97930144	ENSG00000136929.12|HEMGN|FXR1|FXR1	903	-	5.7277355	1.0122433	-1.0	-1.0
chr9	98004934	98005099	ENSG00000136938.8|ANP32B|FXR1|FXR1	949	+	4.9583697	1.2899828	-1.0	-1.0
chr9	98015518	98015633	ENSG00000136938.8|ANP32B|FXR1|FXR1	902	+	3.629852	1.0107971	-1.0	-1.0
chr9	97983400	97983520	ENSG00000136938.8|ANP32B|FXR1|FXR1	901	+	5.8147974	1.0048461	-1.0	-1.0
chr9	98015708	98015808	ENSG00000136938.8|ANP32B|FXR1|FXR1	903	+	5.7182684	1.0125504	-1.0	-1.0
chr9	104118170	104118370	ENSG00000136824.18|SMC2|FXR1|FXR1	916	+	5.876793	1.0736862	-1.0	-1.0
chr9	107283271	107283451	ENSG00000119318.12|RAD23B|FXR1|FXR1	903	+	5.807239	1.012275	-1.0	-1.0
chr9	107318781	107318879	ENSG00000119318.12|RAD23B|FXR1|FXR1	941	+	6.2499046	1.2304037	-1.0	-1.0
chr9	107330187	107330302	ENSG00000119318.12|RAD23B|FXR1|FXR1	900	+	5.7419686	1.0012069	-1.0	-1.0
chr9	107306383	107306553	ENSG00000119318.12|RAD23B|FXR1|FXR1	931	+	6.1106644	1.1627638	-1.0	-1.0
chr9	108897157	108897285	ENSG00000070061.14|ELP1|FXR1|FXR1	937	-	6.209805	1.1990417	-1.0	-1.0
chr9	108893942	108894062	ENSG00000070061.14|ELP1|FXR1|FXR1	910	-	4.247699	1.0453988	-1.0	-1.0
chr9	108906327	108906485	ENSG00000070061.14|ELP1|FXR1|FXR1	908	-	5.7761755	1.03801	-1.0	-1.0
chr9	108879445	108879557	ENSG00000070061.14|ELP1|FXR1|FXR1	908	-	5.7872763	1.0338775	-1.0	-1.0
chr9	108880056	108880161	ENSG00000070061.14|ELP1|FXR1|FXR1	901	-	5.699205	1.0025624	-1.0	-1.0
chr9	108979280	108979481	ENSG00000119326.14|CTNNAL1|FXR1|FXR1	921	-	5.970413	1.1050178	-1.0	-1.0
chr9	108983144	108983315	ENSG00000119326.14|CTNNAL1|FXR1|FXR1	930	-	6.148828	1.1578603	-1.0	-1.0
chr9	108992686	108992801	ENSG00000119326.14|CTNNAL1|FXR1|FXR1	905	-	5.8123403	1.0229541	-1.0	-1.0
chr9	108972674	108972809	ENSG00000119326.14|CTNNAL1|FXR1|FXR1	920	-	5.912162	1.0945936	-1.0	-1.0
chr9	110256496	110256596	ENSG00000136810.12|TXN|FXR1|FXR1	908	-	5.844195	1.0381069	-1.0	-1.0
chr9	111421940	111422040	ENSG00000136813.14|KIAA0368|FXR1|FXR1	900	-	4.0965443	1.0012376	-1.0	-1.0
chr9	111408570	111408672	ENSG00000136813.14|KIAA0368|FXR1|FXR1	965	-	6.9671726	1.4497864	-1.0	-1.0
chr9	111362011	111362169	ENSG00000136813.14|KIAA0368|FXR1|FXR1	947	-	6.403377	1.2795924	-1.0	-1.0
chr9	111373169	111373236	ENSG00000136813.14|KIAA0368|FXR1|FXR1	909	-	5.785034	1.0390356	-1.0	-1.0
chr9	111370434	111370627	ENSG00000136813.14|KIAA0368|FXR1|FXR1	967	-	6.9023185	1.4769784	-1.0	-1.0
chr9	111423198	111423248	ENSG00000136813.14|KIAA0368|FXR1|FXR1	907	-	4.17274	1.0324047	-1.0	-1.0
chr9	111410979	111411142	ENSG00000136813.14|KIAA0368|FXR1|FXR1	941	-	6.343988	1.2267586	-1.0	-1.0
chr9	111366521	111366627	ENSG00000136813.14|KIAA0368|FXR1|FXR1	964	-	6.8468537	1.4496549	-1.0	-1.0
chr9	111375112	111375202	ENSG00000136813.14|KIAA0368|FXR1|FXR1	968	-	6.948702	1.4995668	-1.0	-1.0
chr9	111414523	111414651	ENSG00000136813.14|KIAA0368|FXR1|FXR1	944	-	6.313016	1.2483803	-1.0	-1.0
chr9	111370721	111370765	ENSG00000136813.14|KIAA0368|FXR1|FXR1	906	-	5.7497344	1.0283858	-1.0	-1.0
chr9	111410040	111410213	ENSG00000136813.14|KIAA0368|FXR1|FXR1	967	-	6.578495	1.4767593	-1.0	-1.0
chr9	111413894	111413986	ENSG00000136813.14|KIAA0368|FXR1|FXR1	956	-	6.660529	1.357638	-1.0	-1.0
chr9	111420016	111420120	ENSG00000136813.14|KIAA0368|FXR1|FXR1	965	-	6.8638515	1.4583764	-1.0	-1.0
chr9	111422133	111422200	ENSG00000136813.14|KIAA0368|FXR1|FXR1	936	-	4.5679097	1.1961751	-1.0	-1.0
chr9	111444387	111444494	ENSG00000136813.14|KIAA0368|FXR1|FXR1	913	-	5.8227415	1.058058	-1.0	-1.0
chr9	111391755	111391824	ENSG00000136813.14|KIAA0368|FXR1|FXR1	913	-	4.2401247	1.0602129	-1.0	-1.0
chr9	111383210	111383332	ENSG00000136813.14|KIAA0368|FXR1|FXR1	969	-	6.9734273	1.5031987	-1.0	-1.0
chr9	111363587	111363659	ENSG00000136813.14|KIAA0368|FXR1|FXR1	954	-	6.5785527	1.3406144	-1.0	-1.0
chr9	111378589	111378709	ENSG00000136813.14|KIAA0368|FXR1|FXR1	910	-	4.204799	1.0470822	-1.0	-1.0
chr9	111389555	111389723	ENSG00000136813.14|KIAA0368|FXR1|FXR1	949	-	5.3411975	1.2885706	-1.0	-1.0
chr9	111433232	111433367	ENSG00000136813.14|KIAA0368|FXR1|FXR1	956	-	6.6292753	1.3591781	-1.0	-1.0
chr9	111392767	111392877	ENSG00000136813.14|KIAA0368|FXR1|FXR1	961	-	6.760656	1.4089327	-1.0	-1.0
chr9	111366208	111366327	ENSG00000136813.14|KIAA0368|FXR1|FXR1	947	-	6.390012	1.2768685	-1.0	-1.0
chr9	111436944	111437108	ENSG00000136813.14|KIAA0368|FXR1|FXR1	933	-	6.116379	1.1715351	-1.0	-1.0
chr9	111397029	111397153	ENSG00000136813.14|KIAA0368|FXR1|FXR1	976	-	7.2076306	1.6109198	-1.0	-1.0
chr9	111451424	111451555	ENSG00000136813.14|KIAA0368|FXR1|FXR1	960	-	6.7763753	1.3975812	-1.0	-1.0
chr9	111389983	111390101	ENSG00000136813.14|KIAA0368|FXR1|FXR1	976	-	7.2113767	1.6258957	-1.0	-1.0
chr9	111412038	111412143	ENSG00000136813.14|KIAA0368|FXR1|FXR1	944	-	6.358775	1.2514051	-1.0	-1.0
chr9	111376475	111376541	ENSG00000136813.14|KIAA0368|FXR1|FXR1	945	-	6.3393254	1.2617095	-1.0	-1.0
chr9	111442305	111442424	ENSG00000136813.14|KIAA0368|FXR1|FXR1	942	-	6.374407	1.238875	-1.0	-1.0
chr9	111386376	111386456	ENSG00000136813.14|KIAA0368|FXR1|FXR1	952	-	6.5059485	1.3145169	-1.0	-1.0
chr9	111440371	111440516	ENSG00000136813.14|KIAA0368|FXR1|FXR1	944	-	5.0304995	1.2521937	-1.0	-1.0
chr9	111371620	111371829	ENSG00000136813.14|KIAA0368|FXR1|FXR1	955	-	6.6255345	1.343626	-1.0	-1.0
chr9	111372428	111372618	ENSG00000136813.14|KIAA0368|FXR1|FXR1	973	-	7.066847	1.5655317	-1.0	-1.0
chr9	111394189	111394304	ENSG00000136813.14|KIAA0368|FXR1|FXR1	904	-	4.1380243	1.0167961	-1.0	-1.0
chr9	112222770	112222880	ENSG00000119314.15|PTBP3|FXR1|FXR1	907	-	5.760652	1.0302705	-1.0	-1.0
chr9	112250928	112251083	ENSG00000119314.15|PTBP3|FXR1|FXR1	936	-	4.5160108	1.1919607	-1.0	-1.0
chr9	112252677	112252777	ENSG00000119314.15|PTBP3|FXR1|FXR1	920	-	5.9277244	1.0963296	-1.0	-1.0
chr9	112232098	112232233	ENSG00000119314.15|PTBP3|FXR1|FXR1	950	-	4.8417144	1.3026841	-1.0	-1.0
chr9	112221255	112221360	ENSG00000119314.15|PTBP3|FXR1|FXR1	903	-	5.723003	1.0125504	-1.0	-1.0
chr9	112222505	112222610	ENSG00000119314.15|PTBP3|FXR1|FXR1	909	-	5.784493	1.0391963	-1.0	-1.0
chr9	112234819	112234897	ENSG00000119314.15|PTBP3|FXR1|FXR1	947	-	6.3919644	1.2783744	-1.0	-1.0
chr9	112221530	112221715	ENSG00000119314.15|PTBP3|FXR1|FXR1	916	-	5.8710704	1.0777918	-1.0	-1.0
chr9	112262434	112262564	ENSG00000119314.15|PTBP3|FXR1|FXR1	937	-	6.1817575	1.2028983	-1.0	-1.0
chr9	120443634	120443742	ENSG00000136861.17|CDK5RAP2|FXR1|FXR1	914	-	5.9082003	1.0637012	-1.0	-1.0
chr9	120536371	120536521	ENSG00000136861.17|CDK5RAP2|FXR1|FXR1	926	-	6.070227	1.1298964	-1.0	-1.0
chr9	120411357	120411474	ENSG00000136861.17|CDK5RAP2|FXR1|FXR1	935	-	6.1787696	1.18981	-1.0	-1.0
chr9	120409166	120409311	ENSG00000136861.17|CDK5RAP2|FXR1|FXR1	944	-	6.4112234	1.2511545	-1.0	-1.0
chr9	120415039	120415154	ENSG00000136861.17|CDK5RAP2|FXR1|FXR1	946	-	6.382314	1.2701156	-1.0	-1.0
chr9	120453460	120453560	ENSG00000136861.17|CDK5RAP2|FXR1|FXR1	900	-	5.7619267	1.0013577	-1.0	-1.0
chr9	120402895	120403075	ENSG00000136861.17|CDK5RAP2|FXR1|FXR1	914	-	5.923633	1.0640631	-1.0	-1.0
chr9	120439533	120439972	ENSG00000136861.17|CDK5RAP2|FXR1|FXR1	973	-	6.9575315	1.5702378	-1.0	-1.0
chr9	120458449	120458622	ENSG00000136861.17|CDK5RAP2|FXR1|FXR1	933	-	5.724407	1.1731733	-1.0	-1.0
chr9	120447924	120448126	ENSG00000136861.17|CDK5RAP2|FXR1|FXR1	970	-	7.0295115	1.5179116	-1.0	-1.0
chr9	120453600	120453745	ENSG00000136861.17|CDK5RAP2|FXR1|FXR1	921	-	5.8535285	1.1050366	-1.0	-1.0
chr9	120471747	120471878	ENSG00000136861.17|CDK5RAP2|FXR1|FXR1	929	-	6.1003356	1.1517001	-1.0	-1.0
chr9	120419787	120419960	ENSG00000136861.17|CDK5RAP2|FXR1|FXR1	924	-	6.002432	1.1175332	-1.0	-1.0
chr9	120579979	120580079	ENSG00000136861.17|CDK5RAP2|FXR1|FXR1	903	-	5.8351803	1.0125504	-1.0	-1.0
chr9	120404035	120404113	ENSG00000136861.17|CDK5RAP2|FXR1|FXR1	926	-	6.037235	1.1328231	-1.0	-1.0
chr9	120437294	120437527	ENSG00000136861.17|CDK5RAP2|FXR1|FXR1	926	-	6.0109506	1.1295092	-1.0	-1.0
chr9	121123980	121124084	ENSG00000119397.16|CNTRL|FXR1|FXR1	906	+	5.7759023	1.0283858	-1.0	-1.0
chr9	123136046	123136146	ENSG00000165209.18|STRBP|FXR1|FXR1	907	-	5.758972	1.0297518	-1.0	-1.0
chr9	123159095	123159207	ENSG00000165209.18|STRBP|FXR1|FXR1	925	-	5.997873	1.126522	-1.0	-1.0
chr9	123146914	123147049	ENSG00000165209.18|STRBP|FXR1|FXR1	933	-	6.149958	1.1707273	-1.0	-1.0
chr9	125238140	125238308	ENSG00000044574.7|HSPA5|FXR1|FXR1	910	-	4.51841	1.0478536	-1.0	-1.0
chr9	125240710	125240850	ENSG00000044574.7|HSPA5|FXR1|FXR1	932	-	4.6313095	1.168182	-1.0	-1.0
chr9	125239420	125239533	ENSG00000044574.7|HSPA5|FXR1|FXR1	950	-	5.286609	1.3022238	-1.0	-1.0
chr9	125239095	125239331	ENSG00000044574.7|HSPA5|FXR1|FXR1	922	-	4.384914	1.10758	-1.0	-1.0
chr9	125241004	125241330	ENSG00000044574.7|HSPA5|FXR1|FXR1	951	-	5.4079156	1.3138902	-1.0	-1.0
chr9	125240171	125240309	ENSG00000044574.7|HSPA5|FXR1|FXR1	948	-	5.7691555	1.2826631	-1.0	-1.0
chr9	125236317	125236782	ENSG00000044574.7|HSPA5|FXR1|FXR1	932	-	4.4040813	1.1698008	-1.0	-1.0
chr9	125238960	125239090	ENSG00000044574.7|HSPA5|FXR1|FXR1	965	-	7.415647	1.4503381	-1.0	-1.0
chr9	125330082	125330218	ENSG00000165219.21|GAPVD1|FXR1|FXR1	924	+	5.0337634	1.1179688	-1.0	-1.0
chr9	125331945	125332055	ENSG00000165219.21|GAPVD1|FXR1|FXR1	935	+	6.1303964	1.1847477	-1.0	-1.0
chr9	125307412	125307527	ENSG00000165219.21|GAPVD1|FXR1|FXR1	909	+	4.2043543	1.039025	-1.0	-1.0
chr9	125354653	125354841	ENSG00000165219.21|GAPVD1|FXR1|FXR1	952	+	6.539444	1.316984	-1.0	-1.0
chr9	125307690	125307900	ENSG00000165219.21|GAPVD1|FXR1|FXR1	936	+	5.5556407	1.1911049	-1.0	-1.0
chr9	125355643	125355843	ENSG00000165219.21|GAPVD1|FXR1|FXR1	960	+	6.697999	1.395907	-1.0	-1.0
chr9	125362605	125362785	ENSG00000165219.21|GAPVD1|FXR1|FXR1	925	+	6.0038157	1.1272274	-1.0	-1.0
chr9	125350722	125350867	ENSG00000165219.21|GAPVD1|FXR1|FXR1	945	+	6.3896337	1.2619607	-1.0	-1.0
chr9	125261843	125261959	ENSG00000165219.21|GAPVD1|FXR1|FXR1	929	+	6.184179	1.1486446	-1.0	-1.0
chr9	125302002	125302437	ENSG00000165219.21|GAPVD1|FXR1|FXR1	942	+	5.5839605	1.2390472	-1.0	-1.0
chr9	125326415	125326589	ENSG00000165219.21|GAPVD1|FXR1|FXR1	943	+	4.731317	1.247396	-1.0	-1.0
chr9	125302497	125302826	ENSG00000165219.21|GAPVD1|FXR1|FXR1	944	+	5.5577097	1.2530785	-1.0	-1.0
chr9	125323797	125323923	ENSG00000165219.21|GAPVD1|FXR1|FXR1	951	+	6.484048	1.3074479	-1.0	-1.0
chr9	125360582	125360682	ENSG00000165219.21|GAPVD1|FXR1|FXR1	901	+	5.730985	1.0057743	-1.0	-1.0
chr9	125349389	125349514	ENSG00000165219.21|GAPVD1|FXR1|FXR1	964	+	6.8462367	1.442133	-1.0	-1.0
chr9	125312451	125312612	ENSG00000165219.21|GAPVD1|FXR1|FXR1	954	+	6.5687776	1.3384761	-1.0	-1.0
chr9	125332509	125332624	ENSG00000165219.21|GAPVD1|FXR1|FXR1	952	+	6.558525	1.3161864	-1.0	-1.0
chr9	125298885	125299080	ENSG00000165219.21|GAPVD1|FXR1|FXR1	917	+	5.9012523	1.0831513	-1.0	-1.0
chr9	125321432	125321532	ENSG00000165219.21|GAPVD1|FXR1|FXR1	903	+	5.766628	1.0118464	-1.0	-1.0
chr9	125342218	125342299	ENSG00000165219.21|GAPVD1|FXR1|FXR1	903	+	5.766628	1.0119572	-1.0	-1.0
chr9	125359419	125359519	ENSG00000165219.21|GAPVD1|FXR1|FXR1	906	+	5.7497344	1.0283858	-1.0	-1.0
chr9	125350294	125350399	ENSG00000165219.21|GAPVD1|FXR1|FXR1	973	+	7.0934362	1.5643914	-1.0	-1.0
chr9	125337305	125337591	ENSG00000165219.21|GAPVD1|FXR1|FXR1	950	+	6.4835496	1.2969809	-1.0	-1.0
chr9	128178793	128179048	ENSG00000148337.20|CIZ1|FXR1|FXR1	922	-	5.720286	1.1087465	-1.0	-1.0
chr9	128169405	128169519	ENSG00000148337.20|CIZ1|FXR1|FXR1	940	-	6.243268	1.2198259	-1.0	-1.0
chr9	128179248	128179373	ENSG00000148337.20|CIZ1|FXR1|FXR1	923	-	6.0043454	1.1154463	-1.0	-1.0
chr9	128255938	128256043	ENSG00000167110.17|GOLGA2|FXR1|FXR1	920	-	6.0372295	1.0980141	-1.0	-1.0
chr9	128257073	128257218	ENSG00000167110.17|GOLGA2|FXR1|FXR1	911	-	4.656885	1.0491483	-1.0	-1.0
chr9	128265584	128265691	ENSG00000167110.17|GOLGA2|FXR1|FXR1	959	-	7.2327967	1.3888416	-1.0	-1.0
chr9	128256243	128256343	ENSG00000167110.17|GOLGA2|FXR1|FXR1	908	-	6.005141	1.0383955	-1.0	-1.0
chr9	128259166	128259291	ENSG00000167110.17|GOLGA2|FXR1|FXR1	935	-	5.3355026	1.1839374	-1.0	-1.0
chr9	128256048	128256168	ENSG00000167110.17|GOLGA2|FXR1|FXR1	935	-	6.2622085	1.1848716	-1.0	-1.0
chr9	128258089	128258198	ENSG00000167110.17|GOLGA2|FXR1|FXR1	915	-	4.8096547	1.0686408	-1.0	-1.0
chr9	128260405	128260745	ENSG00000167110.17|GOLGA2|FXR1|FXR1	942	-	6.6665545	1.2392315	-1.0	-1.0
chr9	128261120	128261240	ENSG00000167110.17|GOLGA2|FXR1|FXR1	946	-	6.8650374	1.2688481	-1.0	-1.0
chr9	128262592	128262712	ENSG00000167110.17|GOLGA2|FXR1|FXR1	918	-	6.1061063	1.0880365	-1.0	-1.0
chr9	128265787	128265927	ENSG00000167110.17|GOLGA2|FXR1|FXR1	931	-	6.445591	1.1580297	-1.0	-1.0
chr9	128257600	128257707	ENSG00000167110.17|GOLGA2|FXR1|FXR1	928	-	4.7454453	1.1436707	-1.0	-1.0
chr9	128257789	128257892	ENSG00000167110.17|GOLGA2|FXR1|FXR1	947	-	5.1570544	1.2746999	-1.0	-1.0
chr9	128256878	128257058	ENSG00000167110.17|GOLGA2|FXR1|FXR1	935	-	6.4865255	1.1867478	-1.0	-1.0
chr9	128262982	128263087	ENSG00000167110.17|GOLGA2|FXR1|FXR1	904	-	5.9025545	1.017246	-1.0	-1.0
chr9	128257368	128257525	ENSG00000167110.17|GOLGA2|FXR1|FXR1	932	-	6.4632573	1.1652046	-1.0	-1.0
chr9	128273874	128273972	ENSG00000167110.17|GOLGA2|FXR1|FXR1	937	-	6.49613	1.1974756	-1.0	-1.0
chr9	128260075	128260240	ENSG00000167110.17|GOLGA2|FXR1|FXR1	963	-	7.0806108	1.4297268	-1.0	-1.0
chr9	128258957	128259077	ENSG00000167110.17|GOLGA2|FXR1|FXR1	945	-	6.591843	1.255874	-1.0	-1.0
chr9	128258454	128258559	ENSG00000167110.17|GOLGA2|FXR1|FXR1	971	-	7.6567354	1.533185	-1.0	-1.0
chr9	128621157	128621256	ENSG00000197694.15|SPTAN1|FXR1|FXR1	951	+	6.6732707	1.3091731	-1.0	-1.0
chr9	128691872	128692000	ENSG00000119335.16|SET|FXR1|FXR1	950	+	3.7897675	1.303484	-1.0	-1.0
chr9	128693895	128694042	ENSG00000119335.16|SET|FXR1|FXR1	911	+	3.4621563	1.0490285	-1.0	-1.0
chr9	128689225	128689640	ENSG00000119335.16|SET|FXR1|FXR1	930	+	3.8974519	1.1522713	-1.0	-1.0
chr9	128692570	128692670	ENSG00000119335.16|SET|FXR1|FXR1	923	+	5.958954	1.1137403	-1.0	-1.0
chr9	128694795	128694895	ENSG00000119335.16|SET|FXR1|FXR1	943	+	6.287932	1.2422407	-1.0	-1.0
chr9	128952772	128952846	ENSG00000251184.1|AL672142.1|FXR1|FXR1	901	+	5.730985	1.0057743	-1.0	-1.0
chr9	128994372	128994442	ENSG00000095319.14|NUP188|FXR1|FXR1	948	+	6.4773846	1.2870404	-1.0	-1.0
chr9	128993539	128993689	ENSG00000095319.14|NUP188|FXR1|FXR1	965	+	5.9281464	1.4604459	-1.0	-1.0
chr9	128968505	128968717	ENSG00000095319.14|NUP188|FXR1|FXR1	972	+	7.104419	1.5531057	-1.0	-1.0
chr9	128988081	128988181	ENSG00000095319.14|NUP188|FXR1|FXR1	904	+	4.130495	1.0177099	-1.0	-1.0
chr9	129001848	129001976	ENSG00000095319.14|NUP188|FXR1|FXR1	931	+	6.0705767	1.1608846	-1.0	-1.0
chr9	129005146	129005221	ENSG00000095319.14|NUP188|FXR1|FXR1	924	+	6.0038137	1.1200321	-1.0	-1.0
chr9	129005644	129005776	ENSG00000095319.14|NUP188|FXR1|FXR1	981	+	7.401859	1.721577	-1.0	-1.0
chr9	128980605	128980720	ENSG00000095319.14|NUP188|FXR1|FXR1	926	+	3.869872	1.1323842	-1.0	-1.0
chr9	128982901	128983028	ENSG00000095319.14|NUP188|FXR1|FXR1	953	+	6.529936	1.324474	-1.0	-1.0
chr9	128952772	128952872	ENSG00000095319.14|NUP188|FXR1|FXR1	901	+	5.730985	1.0057743	-1.0	-1.0
chr9	128984899	128985079	ENSG00000095319.14|NUP188|FXR1|FXR1	950	+	6.47454	1.304386	-1.0	-1.0
chr9	129006501	129006611	ENSG00000095319.14|NUP188|FXR1|FXR1	903	+	5.719245	1.0145336	-1.0	-1.0
chr9	128970757	128970958	ENSG00000095319.14|NUP188|FXR1|FXR1	962	+	6.7510796	1.4244866	-1.0	-1.0
chr9	128998150	128998228	ENSG00000095319.14|NUP188|FXR1|FXR1	912	+	4.2340603	1.0539749	-1.0	-1.0
chr9	128995325	128995514	ENSG00000095319.14|NUP188|FXR1|FXR1	937	+	5.349008	1.2012582	-1.0	-1.0
chr9	129005352	129005530	ENSG00000095319.14|NUP188|FXR1|FXR1	923	+	5.959421	1.1111625	-1.0	-1.0
chr9	128987588	128987717	ENSG00000095319.14|NUP188|FXR1|FXR1	947	+	4.779426	1.2791026	-1.0	-1.0
chr9	128993124	128993403	ENSG00000095319.14|NUP188|FXR1|FXR1	943	+	6.3163967	1.247889	-1.0	-1.0
chr9	128999600	128999745	ENSG00000095319.14|NUP188|FXR1|FXR1	955	+	6.607612	1.3434504	-1.0	-1.0
chr9	128981263	128981390	ENSG00000095319.14|NUP188|FXR1|FXR1	978	+	6.612333	1.6630857	-1.0	-1.0
chr9	128999186	128999317	ENSG00000095319.14|NUP188|FXR1|FXR1	943	+	6.33304	1.2407808	-1.0	-1.0
chr9	128958801	128958894	ENSG00000095319.14|NUP188|FXR1|FXR1	906	+	4.1557555	1.0283858	-1.0	-1.0
chr9	128982548	128982701	ENSG00000095319.14|NUP188|FXR1|FXR1	949	+	6.4757466	1.2932667	-1.0	-1.0
chr9	128969399	128969509	ENSG00000095319.14|NUP188|FXR1|FXR1	920	+	4.3893733	1.0964425	-1.0	-1.0
chr9	128973159	128973249	ENSG00000095319.14|NUP188|FXR1|FXR1	960	+	6.739	1.3996792	-1.0	-1.0
chr9	128983473	128983550	ENSG00000095319.14|NUP188|FXR1|FXR1	961	+	6.754365	1.408919	-1.0	-1.0
chr9	128990119	128990226	ENSG00000095319.14|NUP188|FXR1|FXR1	930	+	3.923547	1.1576742	-1.0	-1.0
chr9	129001638	129001758	ENSG00000095319.14|NUP188|FXR1|FXR1	915	+	5.847268	1.0689672	-1.0	-1.0
chr9	128986557	128986678	ENSG00000095319.14|NUP188|FXR1|FXR1	943	+	5.2372313	1.2424769	-1.0	-1.0
chr9	129006621	129006806	ENSG00000095319.14|NUP188|FXR1|FXR1	908	+	5.8098173	1.0361617	-1.0	-1.0
chr9	128983292	128983380	ENSG00000095319.14|NUP188|FXR1|FXR1	959	+	6.7037187	1.3854512	-1.0	-1.0
chr9	129002816	129002975	ENSG00000095319.14|NUP188|FXR1|FXR1	933	+	6.13413	1.1743488	-1.0	-1.0
chr9	129001528	129001633	ENSG00000095319.14|NUP188|FXR1|FXR1	919	+	5.945883	1.0912516	-1.0	-1.0
chr9	129870452	129870547	ENSG00000136878.12|USP20|FXR1|FXR1	921	+	5.93865	1.1010671	-1.0	-1.0
chr9	130862767	130863035	ENSG00000097007.17|ABL1|FXR1|FXR1	947	+	5.182276	1.2769507	-1.0	-1.0
chr9	130872128	130872213	ENSG00000097007.17|ABL1|FXR1|FXR1	963	+	5.2134805	1.4360492	-1.0	-1.0
chr9	130880499	130880659	ENSG00000097007.17|ABL1|FXR1|FXR1	983	+	7.745682	1.7824156	-1.0	-1.0
chr9	130886583	130886698	ENSG00000097007.17|ABL1|FXR1|FXR1	924	+	6.0371876	1.1182773	-1.0	-1.0
chr9	130874867	130875047	ENSG00000097007.17|ABL1|FXR1|FXR1	985	+	7.647039	1.8289592	-1.0	-1.0
chr9	130886713	130886853	ENSG00000097007.17|ABL1|FXR1|FXR1	910	+	4.2725306	1.0441577	-1.0	-1.0
chr9	130878414	130878567	ENSG00000097007.17|ABL1|FXR1|FXR1	947	+	4.0038347	1.2783959	-1.0	-1.0
chr9	130872859	130873037	ENSG00000097007.17|ABL1|FXR1|FXR1	980	+	5.8252783	1.690077	-1.0	-1.0
chr9	130854063	130854237	ENSG00000097007.17|ABL1|FXR1|FXR1	957	+	4.4745293	1.3689308	-1.0	-1.0
chr9	130883968	130886213	ENSG00000097007.17|ABL1|FXR1|FXR1	954	+	5.410913	1.3341672	-1.0	-1.0
chr9	130887088	130887343	ENSG00000097007.17|ABL1|FXR1|FXR1	936	+	4.9276323	1.1922328	-1.0	-1.0
chr9	130880067	130880157	ENSG00000097007.17|ABL1|FXR1|FXR1	972	+	5.3957562	1.547374	-1.0	-1.0
chr9	130886443	130886578	ENSG00000097007.17|ABL1|FXR1|FXR1	921	+	6.035742	1.1008714	-1.0	-1.0
chr9	130854800	130855096	ENSG00000097007.17|ABL1|FXR1|FXR1	966	+	5.583587	1.4658301	-1.0	-1.0
chr9	130887438	130887613	ENSG00000097007.17|ABL1|FXR1|FXR1	935	+	6.1622972	1.184776	-1.0	-1.0
chr9	131197475	131197580	ENSG00000126883.16|NUP214|FXR1|FXR1	914	+	3.5824232	1.0637083	-1.0	-1.0
chr9	131142105	131142220	ENSG00000126883.16|NUP214|FXR1|FXR1	918	+	5.8933554	1.08459	-1.0	-1.0
chr9	131127523	131127719	ENSG00000126883.16|NUP214|FXR1|FXR1	949	+	4.324594	1.2950112	-1.0	-1.0
chr9	131198520	131198635	ENSG00000126883.16|NUP214|FXR1|FXR1	920	+	4.7368994	1.0951967	-1.0	-1.0
chr9	131150615	131150760	ENSG00000126883.16|NUP214|FXR1|FXR1	977	+	4.340237	1.6300764	-1.0	-1.0
chr9	131133105	131133209	ENSG00000126883.16|NUP214|FXR1|FXR1	926	+	3.595891	1.1330369	-1.0	-1.0
chr9	131139280	131139407	ENSG00000126883.16|NUP214|FXR1|FXR1	982	+	4.3360944	1.7472246	-1.0	-1.0
chr9	131230662	131230769	ENSG00000126883.16|NUP214|FXR1|FXR1	908	+	5.787333	1.0341647	-1.0	-1.0
chr9	131140548	131140673	ENSG00000126883.16|NUP214|FXR1|FXR1	912	+	3.4308825	1.0553898	-1.0	-1.0
chr9	131197585	131197710	ENSG00000126883.16|NUP214|FXR1|FXR1	910	+	3.4016304	1.044655	-1.0	-1.0
chr9	131132595	131132659	ENSG00000126883.16|NUP214|FXR1|FXR1	946	+	3.8944044	1.2688173	-1.0	-1.0
chr9	131151735	131151850	ENSG00000126883.16|NUP214|FXR1|FXR1	927	+	4.0321603	1.1394829	-1.0	-1.0
chr9	131178310	131178410	ENSG00000126883.16|NUP214|FXR1|FXR1	920	+	3.7801867	1.0963296	-1.0	-1.0
chr9	131197215	131197455	ENSG00000126883.16|NUP214|FXR1|FXR1	933	+	3.7636013	1.170894	-1.0	-1.0
chr9	131128331	131128481	ENSG00000126883.16|NUP214|FXR1|FXR1	947	+	3.8780696	1.2727258	-1.0	-1.0
chr9	131233453	131233618	ENSG00000126883.16|NUP214|FXR1|FXR1	923	+	5.9738173	1.1126208	-1.0	-1.0
chr9	131228159	131228279	ENSG00000126883.16|NUP214|FXR1|FXR1	932	+	5.224351	1.1659082	-1.0	-1.0
chr9	131129278	131129477	ENSG00000126883.16|NUP214|FXR1|FXR1	964	+	4.2464724	1.4424579	-1.0	-1.0
chr9	131174054	131174318	ENSG00000126883.16|NUP214|FXR1|FXR1	935	+	3.8060026	1.1878866	-1.0	-1.0
chr9	131162990	131163135	ENSG00000126883.16|NUP214|FXR1|FXR1	945	+	4.527095	1.2594417	-1.0	-1.0
chr9	131198835	131198940	ENSG00000126883.16|NUP214|FXR1|FXR1	907	+	3.6311932	1.0294166	-1.0	-1.0
chr9	131198080	131198260	ENSG00000126883.16|NUP214|FXR1|FXR1	919	+	3.2348552	1.0896447	-1.0	-1.0
chr9	131144564	131144724	ENSG00000126883.16|NUP214|FXR1|FXR1	908	+	2.968587	1.0355022	-1.0	-1.0
chr9	131175459	131175604	ENSG00000126883.16|NUP214|FXR1|FXR1	909	+	3.0411298	1.0392238	-1.0	-1.0
chr9	131164060	131164200	ENSG00000126883.16|NUP214|FXR1|FXR1	933	+	4.5366445	1.1759573	-1.0	-1.0
chr9	131135939	131136006	ENSG00000126883.16|NUP214|FXR1|FXR1	901	+	3.5699408	1.0035186	-1.0	-1.0
chr9	131222782	131222930	ENSG00000126883.16|NUP214|FXR1|FXR1	916	+	4.565008	1.0755606	-1.0	-1.0
chr9	131134897	131135022	ENSG00000126883.16|NUP214|FXR1|FXR1	913	+	3.33816	1.0591055	-1.0	-1.0
chr9	131197840	131198060	ENSG00000126883.16|NUP214|FXR1|FXR1	963	+	4.892026	1.4352852	-1.0	-1.0
chr9	131261090	131261285	ENSG00000126882.12|FAM78A|FXR1|FXR1	933	-	6.1410685	1.1757675	-1.0	-1.0
chr9	131276296	131276476	ENSG00000126882.12|FAM78A|FXR1|FXR1	910	-	5.823473	1.0438488	-1.0	-1.0
chr9	131438988	131439061	ENSG00000130723.18|PRRC2B|FXR1|FXR1	914	+	5.917775	1.063075	-1.0	-1.0
chr9	131496869	131497054	ENSG00000130723.18|PRRC2B|FXR1|FXR1	917	+	5.9572134	1.0827507	-1.0	-1.0
chr9	131491379	131491580	ENSG00000130723.18|PRRC2B|FXR1|FXR1	913	+	4.257176	1.0604107	-1.0	-1.0
chr9	131496154	131496279	ENSG00000130723.18|PRRC2B|FXR1|FXR1	916	+	5.9028087	1.0738897	-1.0	-1.0
chr9	131495739	131495859	ENSG00000130723.18|PRRC2B|FXR1|FXR1	932	+	5.166572	1.1671379	-1.0	-1.0
chr9	131473507	131473724	ENSG00000130723.18|PRRC2B|FXR1|FXR1	942	+	5.0134	1.2342858	-1.0	-1.0
chr9	131467562	131467712	ENSG00000130723.18|PRRC2B|FXR1|FXR1	951	+	6.587585	1.3064876	-1.0	-1.0
chr9	131436619	131436722	ENSG00000130723.18|PRRC2B|FXR1|FXR1	954	+	6.679614	1.340234	-1.0	-1.0
chr9	131479251	131479393	ENSG00000130723.18|PRRC2B|FXR1|FXR1	944	+	4.1708083	1.2514747	-1.0	-1.0
chr9	131484947	131485140	ENSG00000130723.18|PRRC2B|FXR1|FXR1	923	+	6.0264435	1.1111163	-1.0	-1.0
chr9	131447099	131447207	ENSG00000130723.18|PRRC2B|FXR1|FXR1	905	+	4.213371	1.021216	-1.0	-1.0
chr9	131459188	131459338	ENSG00000130723.18|PRRC2B|FXR1|FXR1	911	+	5.3676615	1.0492638	-1.0	-1.0
chr9	131446400	131446640	ENSG00000130723.18|PRRC2B|FXR1|FXR1	919	+	4.437727	1.0904993	-1.0	-1.0
chr9	131496339	131496524	ENSG00000130723.18|PRRC2B|FXR1|FXR1	915	+	5.1229205	1.072581	-1.0	-1.0
chr9	131496559	131496809	ENSG00000130723.18|PRRC2B|FXR1|FXR1	921	+	5.9894657	1.1008544	-1.0	-1.0
chr9	131482754	131482907	ENSG00000130723.18|PRRC2B|FXR1|FXR1	908	+	5.799751	1.0362691	-1.0	-1.0
chr9	131477743	131477949	ENSG00000130723.18|PRRC2B|FXR1|FXR1	950	+	6.4846044	1.2973424	-1.0	-1.0
chr9	131464767	131465077	ENSG00000130723.18|PRRC2B|FXR1|FXR1	934	+	6.2531266	1.1784402	-1.0	-1.0
chr9	131470787	131470917	ENSG00000130723.18|PRRC2B|FXR1|FXR1	912	+	4.290166	1.0579762	-1.0	-1.0
chr9	131487166	131487291	ENSG00000130723.18|PRRC2B|FXR1|FXR1	906	+	4.1530614	1.0249611	-1.0	-1.0
chr9	131478473	131478619	ENSG00000130723.18|PRRC2B|FXR1|FXR1	965	+	6.9789114	1.4590114	-1.0	-1.0
chr9	131474588	131474833	ENSG00000130723.18|PRRC2B|FXR1|FXR1	942	+	6.0815744	1.2389702	-1.0	-1.0
chr9	131487855	131488096	ENSG00000130723.18|PRRC2B|FXR1|FXR1	931	+	5.689876	1.1629046	-1.0	-1.0
chr9	131447661	131447856	ENSG00000130723.18|PRRC2B|FXR1|FXR1	945	+	6.0851946	1.2560502	-1.0	-1.0
chr9	131484685	131484785	ENSG00000130723.18|PRRC2B|FXR1|FXR1	935	+	6.147479	1.1876457	-1.0	-1.0
chr9	131495929	131496109	ENSG00000130723.18|PRRC2B|FXR1|FXR1	931	+	6.1185822	1.1595643	-1.0	-1.0
chr9	131476253	131476535	ENSG00000130723.18|PRRC2B|FXR1|FXR1	950	+	6.1201434	1.3008753	-1.0	-1.0
chr9	131482370	131482562	ENSG00000130723.18|PRRC2B|FXR1|FXR1	955	+	6.2722664	1.3496181	-1.0	-1.0
chr9	131474908	131476218	ENSG00000130723.18|PRRC2B|FXR1|FXR1	948	+	5.885552	1.2838796	-1.0	-1.0
chr9	131481725	131481808	ENSG00000130723.18|PRRC2B|FXR1|FXR1	903	+	5.766628	1.0119982	-1.0	-1.0
chr9	131625936	131626096	ENSG00000107263.18|RAPGEF1|FXR1|FXR1	924	-	5.965867	1.1175634	-1.0	-1.0
chr9	131627912	131628077	ENSG00000107263.18|RAPGEF1|FXR1|FXR1	926	-	6.057596	1.1318594	-1.0	-1.0
chr9	131587735	131587830	ENSG00000107263.18|RAPGEF1|FXR1|FXR1	903	-	5.7135267	1.0125504	-1.0	-1.0
chr9	131588850	131588986	ENSG00000107263.18|RAPGEF1|FXR1|FXR1	907	-	5.877803	1.0325737	-1.0	-1.0
chr9	131592098	131592183	ENSG00000107263.18|RAPGEF1|FXR1|FXR1	945	-	6.3424654	1.261861	-1.0	-1.0
chr9	131577869	131577969	ENSG00000107263.18|RAPGEF1|FXR1|FXR1	917	-	5.8745975	1.0806628	-1.0	-1.0
chr9	131626171	131626422	ENSG00000107263.18|RAPGEF1|FXR1|FXR1	947	-	6.386684	1.2727975	-1.0	-1.0
chr9	131579489	131579647	ENSG00000107263.18|RAPGEF1|FXR1|FXR1	982	-	7.3331146	1.7332057	-1.0	-1.0
chr9	132346260	132346445	ENSG00000107290.13|SETX|FXR1|FXR1	943	-	6.315224	1.2459097	-1.0	-1.0
chr9	132334607	132334722	ENSG00000107290.13|SETX|FXR1|FXR1	931	-	6.079149	1.1617066	-1.0	-1.0
chr9	132327008	132327118	ENSG00000107290.13|SETX|FXR1|FXR1	902	-	5.7040005	1.0076076	-1.0	-1.0
chr9	132327273	132327388	ENSG00000107290.13|SETX|FXR1|FXR1	903	-	5.7230024	1.012524	-1.0	-1.0
chr9	132328778	132328888	ENSG00000107290.13|SETX|FXR1|FXR1	923	-	5.954652	1.111032	-1.0	-1.0
chr9	132353648	132353755	ENSG00000107290.13|SETX|FXR1|FXR1	905	-	5.793963	1.023962	-1.0	-1.0
chr9	132264825	132264980	ENSG00000107290.13|SETX|FXR1|FXR1	918	-	5.89777	1.0866988	-1.0	-1.0
chr9	132326688	132326788	ENSG00000107290.13|SETX|FXR1|FXR1	903	-	5.786614	1.0139285	-1.0	-1.0
chr9	132296941	132297054	ENSG00000107290.13|SETX|FXR1|FXR1	907	-	5.7655063	1.0337962	-1.0	-1.0
chr9	132327723	132327918	ENSG00000107290.13|SETX|FXR1|FXR1	923	-	5.957738	1.1136231	-1.0	-1.0
chr9	132329483	132329678	ENSG00000107290.13|SETX|FXR1|FXR1	932	-	6.0891767	1.1656784	-1.0	-1.0
chr9	132329053	132329263	ENSG00000107290.13|SETX|FXR1|FXR1	971	-	6.994745	1.531004	-1.0	-1.0
chr9	132678846	132679006	ENSG00000125484.11|GTF3C4|FXR1|FXR1	905	+	5.748691	1.0216892	-1.0	-1.0
chr9	135817976	135818096	ENSG00000130559.18|CAMSAP1|FXR1|FXR1	910	-	5.8003626	1.0450712	-1.0	-1.0
chr9	135822163	135822308	ENSG00000130559.18|CAMSAP1|FXR1|FXR1	909	-	5.79172	1.0432559	-1.0	-1.0
chr9	135822598	135822813	ENSG00000130559.18|CAMSAP1|FXR1|FXR1	951	-	6.495774	1.3069015	-1.0	-1.0
chr9	135945893	135945993	ENSG00000130560.8|UBAC1|FXR1|FXR1	913	-	3.89891	1.059683	-1.0	-1.0
chr9	135938221	135938360	ENSG00000130560.8|UBAC1|FXR1|FXR1	963	-	6.8046494	1.4299212	-1.0	-1.0
chr9	135933098	135933208	ENSG00000130560.8|UBAC1|FXR1|FXR1	909	-	5.8770776	1.0390356	-1.0	-1.0
chr9	135945027	135945277	ENSG00000130560.8|UBAC1|FXR1|FXR1	913	-	4.3384323	1.0596231	-1.0	-1.0
chr9	135933248	135933373	ENSG00000130560.8|UBAC1|FXR1|FXR1	911	-	5.865752	1.0506418	-1.0	-1.0
chr9	136474973	136475558	ENSG00000148396.18|SEC16A|FXR1|FXR1	976	-	7.180962	1.6282483	-1.0	-1.0
chr9	136477033	136477433	ENSG00000148396.18|SEC16A|FXR1|FXR1	927	-	6.0762877	1.134808	-1.0	-1.0
chr9	136475563	136476493	ENSG00000148396.18|SEC16A|FXR1|FXR1	941	-	5.6841702	1.2314674	-1.0	-1.0
chr9	136455600	136455793	ENSG00000148396.18|SEC16A|FXR1|FXR1	949	-	6.6526647	1.2924701	-1.0	-1.0
chr9	136459756	136459874	ENSG00000148396.18|SEC16A|FXR1|FXR1	931	-	6.13726	1.1622796	-1.0	-1.0
chr9	136471974	136472111	ENSG00000148396.18|SEC16A|FXR1|FXR1	970	-	7.067612	1.5275801	-1.0	-1.0
chr9	136460041	136460123	ENSG00000148396.18|SEC16A|FXR1|FXR1	917	-	5.957346	1.0816714	-1.0	-1.0
chr9	136477463	136477689	ENSG00000148396.18|SEC16A|FXR1|FXR1	925	-	6.0311475	1.122255	-1.0	-1.0
chr9	136482974	136483099	ENSG00000148396.18|SEC16A|FXR1|FXR1	931	-	6.0892067	1.1583265	-1.0	-1.0
chr9	136462886	136463132	ENSG00000148396.18|SEC16A|FXR1|FXR1	957	-	6.6865025	1.367441	-1.0	-1.0
chr9	136474048	136474968	ENSG00000148396.18|SEC16A|FXR1|FXR1	956	-	6.017895	1.3519603	-1.0	-1.0
chr9	136461176	136461274	ENSG00000148396.18|SEC16A|FXR1|FXR1	957	-	6.727586	1.3623574	-1.0	-1.0
chr9	136464419	136464562	ENSG00000148396.18|SEC16A|FXR1|FXR1	979	-	7.301523	1.6710936	-1.0	-1.0
chr9	136459443	136459555	ENSG00000148396.18|SEC16A|FXR1|FXR1	914	-	4.261997	1.0661134	-1.0	-1.0
chr9	136454108	136454273	ENSG00000148396.18|SEC16A|FXR1|FXR1	929	-	4.8782754	1.1501639	-1.0	-1.0
chr9	136466956	136467083	ENSG00000148396.18|SEC16A|FXR1|FXR1	973	-	7.18873	1.5670593	-1.0	-1.0
chr9	136466278	136466448	ENSG00000148396.18|SEC16A|FXR1|FXR1	937	-	5.738787	1.2010783	-1.0	-1.0
chr9	136476543	136477003	ENSG00000148396.18|SEC16A|FXR1|FXR1	936	-	6.1398077	1.1905965	-1.0	-1.0
chr9	136465971	136466131	ENSG00000148396.18|SEC16A|FXR1|FXR1	915	-	4.2818103	1.0727441	-1.0	-1.0
chr9	136453427	136453510	ENSG00000148396.18|SEC16A|FXR1|FXR1	958	-	6.752747	1.3811845	-1.0	-1.0
chr9	136468414	136468512	ENSG00000148396.18|SEC16A|FXR1|FXR1	919	-	4.32454	1.0930073	-1.0	-1.0
chr9	136440615	136440760	ENSG00000148396.18|SEC16A|FXR1|FXR1	919	-	5.9864225	1.0924	-1.0	-1.0
chr9	136440880	136441180	ENSG00000148396.18|SEC16A|FXR1|FXR1	943	-	6.343039	1.2476238	-1.0	-1.0
chr9	136443822	136443937	ENSG00000148396.18|SEC16A|FXR1|FXR1	922	-	5.946784	1.1106522	-1.0	-1.0
chr9	136456052	136456166	ENSG00000148396.18|SEC16A|FXR1|FXR1	939	-	6.247108	1.2164288	-1.0	-1.0
chr9	136457443	136457584	ENSG00000148396.18|SEC16A|FXR1|FXR1	938	-	6.2846	1.2052577	-1.0	-1.0
chr9	136441390	136441655	ENSG00000148396.18|SEC16A|FXR1|FXR1	920	-	5.9219027	1.0964946	-1.0	-1.0
chr9	136451270	136451408	ENSG00000148396.18|SEC16A|FXR1|FXR1	922	-	6.043151	1.1078485	-1.0	-1.0
chr9	136828493	136828546	ENSG00000272679.1|AL355987.2|FXR1|FXR1	903	+	5.7357206	1.0125504	-1.0	-1.0
chr9	136829392	136829466	ENSG00000272679.1|AL355987.2|FXR1|FXR1	934	+	6.167185	1.1821127	-1.0	-1.0
chr9	136808061	136808336	ENSG00000272679.1|AL355987.2|FXR1|FXR1	921	+	5.065157	1.1030219	-1.0	-1.0
chr9	136828441	136828541	ENSG00000196642.18|RABL6|FXR1|FXR1	907	+	5.7804832	1.0334233	-1.0	-1.0
chr9	136837295	136837435	ENSG00000196642.18|RABL6|FXR1|FXR1	917	+	5.9657264	1.0832173	-1.0	-1.0
chr9	136832250	136832385	ENSG00000196642.18|RABL6|FXR1|FXR1	929	+	4.014318	1.1492435	-1.0	-1.0
chr9	136839693	136839865	ENSG00000196642.18|RABL6|FXR1|FXR1	945	+	6.3787937	1.2584239	-1.0	-1.0
chr9	136838963	136839121	ENSG00000196642.18|RABL6|FXR1|FXR1	943	+	5.3404627	1.2429852	-1.0	-1.0
chr9	136837861	136837966	ENSG00000196642.18|RABL6|FXR1|FXR1	943	+	6.4045362	1.247936	-1.0	-1.0
chr9	136831720	136831870	ENSG00000196642.18|RABL6|FXR1|FXR1	922	+	3.9038913	1.10939	-1.0	-1.0
chr9	136839221	136839326	ENSG00000196642.18|RABL6|FXR1|FXR1	949	+	6.478606	1.2884991	-1.0	-1.0
chr9	136840586	136840841	ENSG00000196642.18|RABL6|FXR1|FXR1	922	+	5.657512	1.1058046	-1.0	-1.0
chr9	136840871	136841181	ENSG00000196642.18|RABL6|FXR1|FXR1	930	+	6.214504	1.156917	-1.0	-1.0
chr9	136835685	136835880	ENSG00000196642.18|RABL6|FXR1|FXR1	937	+	6.2753963	1.2024533	-1.0	-1.0
chr9	136808062	136808326	ENSG00000196642.18|RABL6|FXR1|FXR1	922	+	5.011428	1.1095423	-1.0	-1.0
chr9	136808064	136808334	ENSG00000273066.5|AL355987.4|FXR1|FXR1	922	+	5.112569	1.1073889	-1.0	-1.0
chr9	137242535	137242635	ENSG00000188229.5|TUBB4B|FXR1|FXR1	925	+	6.033349	1.12538	-1.0	-1.0
chr9	137242640	137243000	ENSG00000188229.5|TUBB4B|FXR1|FXR1	941	+	5.1755066	1.2287517	-1.0	-1.0
chr9	137243470	137243600	ENSG00000188229.5|TUBB4B|FXR1|FXR1	935	+	6.164639	1.1847068	-1.0	-1.0
chr9	137243070	137243340	ENSG00000188229.5|TUBB4B|FXR1|FXR1	931	+	5.8254247	1.1612619	-1.0	-1.0
chr9	137255467	137255572	ENSG00000188986.6|NELFB|FXR1|FXR1	900	+	5.7619267	1.0013372	-1.0	-1.0
chr9	137776617	137776717	ENSG00000181090.20|EHMT1|FXR1|FXR1	910	+	5.8030357	1.0479906	-1.0	-1.0
chr9	137728373	137728543	ENSG00000181090.20|EHMT1|FXR1|FXR1	908	+	5.7733283	1.035854	-1.0	-1.0
chrM	576	647	ENSG00000210049.1|MT-TF|FXR1|FXR1	914	+	2.3854244	1.063075	-1.0	-1.0
chrM	1427	1601	ENSG00000211459.2|MT-RNR1|FXR1|FXR1	955	+	1.6267308	1.3503014	-1.0	-1.0
chrM	1162	1282	ENSG00000211459.2|MT-RNR1|FXR1|FXR1	923	+	1.1593593	1.1149821	-1.0	-1.0
chrM	647	1057	ENSG00000211459.2|MT-RNR1|FXR1|FXR1	981	+	1.2690148	1.7239817	-1.0	-1.0
chrM	2430	2675	ENSG00000210082.2|MT-RNR2|FXR1|FXR1	950	+	1.0471958	1.303077	-1.0	-1.0
chrM	2785	2920	ENSG00000210082.2|MT-RNR2|FXR1|FXR1	939	+	0.85400766	1.2175663	-1.0	-1.0
chrM	3080	3229	ENSG00000210082.2|MT-RNR2|FXR1|FXR1	1000	+	2.186592	6.750383	-1.0	-1.0
chrM	4262	4331	ENSG00000210100.1|MT-TI|FXR1|FXR1	932	+	3.4860601	1.1691114	-1.0	-1.0
chrM	4401	4469	ENSG00000210112.1|MT-TM|FXR1|FXR1	984	+	2.7602298	1.7991067	-1.0	-1.0
chrM	5825	5891	ENSG00000210144.1|MT-TY|FXR1|FXR1	1000	-	9.2360325	3.807482	-1.0	-1.0
chrM	9990	10058	ENSG00000210164.1|MT-TG|FXR1|FXR1	995	+	3.7949984	2.267938	-1.0	-1.0
chrM	12137	12206	ENSG00000210176.1|MT-TH|FXR1|FXR1	1000	+	4.737364	10.583397	-1.0	-1.0
chrM	14243	14593	ENSG00000198695.2|MT-ND6|FXR1|FXR1	937	-	2.3924377	1.2021713	-1.0	-1.0
chrM	15955	16023	ENSG00000210196.2|MT-TP|FXR1|FXR1	990	-	4.360958	1.9829222	-1.0	-1.0
chrX	16869075	16869240	ENSG00000102054.17|RBBP7|FXR1|FXR1	920	-	5.9391026	1.0980399	-1.0	-1.0
chrX	16870062	16870242	ENSG00000102054.17|RBBP7|FXR1|FXR1	915	-	5.8720193	1.0710404	-1.0	-1.0
chrX	16858690	16858795	ENSG00000102054.17|RBBP7|FXR1|FXR1	904	-	5.7534437	1.0170703	-1.0	-1.0
chrX	19343972	19344094	ENSG00000131828.13|PDHA1|FXR1|FXR1	939	+	6.3038926	1.2143301	-1.0	-1.0
chrX	20176249	20176352	ENSG00000177189.12|RPS6KA3|FXR1|FXR1	943	-	6.3098364	1.242752	-1.0	-1.0
chrX	21972506	21972571	ENSG00000102172.15|SMS|FXR1|FXR1	910	+	5.848634	1.0477822	-1.0	-1.0
chrX	23988499	23988684	ENSG00000174010.9|KLHL15|FXR1|FXR1	923	-	6.009295	1.1155329	-1.0	-1.0
chrX	24179477	24179677	ENSG00000005889.15|ZFX|FXR1|FXR1	919	+	5.9399467	1.0893573	-1.0	-1.0
chrX	40051675	40051840	ENSG00000183337.16|BCOR|FXR1|FXR1	915	-	5.8611073	1.0686364	-1.0	-1.0
chrX	40072290	40073660	ENSG00000183337.16|BCOR|FXR1|FXR1	965	-	6.271317	1.4513936	-1.0	-1.0
chrX	40073665	40074860	ENSG00000183337.16|BCOR|FXR1|FXR1	949	-	5.7687583	1.2929553	-1.0	-1.0
chrX	40062745	40063071	ENSG00000183337.16|BCOR|FXR1|FXR1	955	-	5.971972	1.3475137	-1.0	-1.0
chrX	40074865	40075175	ENSG00000183337.16|BCOR|FXR1|FXR1	931	-	5.6819587	1.1626917	-1.0	-1.0
chrX	40070972	40071159	ENSG00000183337.16|BCOR|FXR1|FXR1	965	-	6.875136	1.4575937	-1.0	-1.0
chrX	40064350	40064599	ENSG00000183337.16|BCOR|FXR1|FXR1	983	-	7.2471404	1.757648	-1.0	-1.0
chrX	40052035	40052395	ENSG00000183337.16|BCOR|FXR1|FXR1	970	-	7.0409455	1.5259284	-1.0	-1.0
chrX	40063747	40063902	ENSG00000183337.16|BCOR|FXR1|FXR1	919	-	5.93934	1.090093	-1.0	-1.0
chrX	40055367	40055513	ENSG00000183337.16|BCOR|FXR1|FXR1	985	-	7.577295	1.8215532	-1.0	-1.0
chrX	40097214	40097384	ENSG00000183337.16|BCOR|FXR1|FXR1	921	-	5.971975	1.101581	-1.0	-1.0
chrX	40054255	40054333	ENSG00000183337.16|BCOR|FXR1|FXR1	973	-	7.141402	1.5699946	-1.0	-1.0
chrX	40097823	40097923	ENSG00000183337.16|BCOR|FXR1|FXR1	900	-	5.7619267	1.0013577	-1.0	-1.0
chrX	40062158	40062388	ENSG00000183337.16|BCOR|FXR1|FXR1	922	-	4.810276	1.1069529	-1.0	-1.0
chrX	40057179	40057321	ENSG00000183337.16|BCOR|FXR1|FXR1	956	-	6.62406	1.3598621	-1.0	-1.0
chrX	40053837	40054037	ENSG00000183337.16|BCOR|FXR1|FXR1	946	-	4.2023306	1.2646669	-1.0	-1.0
chrX	40692182	40692307	ENSG00000180182.10|MED14|FXR1|FXR1	926	-	6.007146	1.1333717	-1.0	-1.0
chrX	41128999	41129134	ENSG00000124486.12|USP9X|FXR1|FXR1	944	+	6.3769755	1.2548196	-1.0	-1.0
chrX	41140990	41141217	ENSG00000124486.12|USP9X|FXR1|FXR1	916	+	5.902461	1.0772914	-1.0	-1.0
chrX	41140655	41140771	ENSG00000124486.12|USP9X|FXR1|FXR1	933	+	6.103928	1.1746361	-1.0	-1.0
chrX	41210508	41210682	ENSG00000124486.12|USP9X|FXR1|FXR1	979	+	5.95308	1.6714853	-1.0	-1.0
chrX	41232386	41232586	ENSG00000124486.12|USP9X|FXR1|FXR1	919	+	5.907693	1.0921234	-1.0	-1.0
chrX	41165871	41166214	ENSG00000124486.12|USP9X|FXR1|FXR1	958	+	5.433357	1.3743757	-1.0	-1.0
chrX	41134724	41134837	ENSG00000124486.12|USP9X|FXR1|FXR1	964	+	6.842183	1.441907	-1.0	-1.0
chrX	41224741	41224962	ENSG00000124486.12|USP9X|FXR1|FXR1	985	+	6.779417	1.8167905	-1.0	-1.0
chrX	41205273	41205488	ENSG00000124486.12|USP9X|FXR1|FXR1	956	+	6.6015105	1.3547323	-1.0	-1.0
chrX	41223216	41223402	ENSG00000124486.12|USP9X|FXR1|FXR1	975	+	6.075912	1.6043692	-1.0	-1.0
chrX	41197363	41197510	ENSG00000124486.12|USP9X|FXR1|FXR1	977	+	7.2382245	1.6430706	-1.0	-1.0
chrX	41201059	41201280	ENSG00000124486.12|USP9X|FXR1|FXR1	993	+	7.9522715	2.1746638	-1.0	-1.0
chrX	41225048	41225137	ENSG00000124486.12|USP9X|FXR1|FXR1	927	+	4.429655	1.1393648	-1.0	-1.0
chrX	41085959	41086104	ENSG00000124486.12|USP9X|FXR1|FXR1	915	+	5.2425237	1.0697829	-1.0	-1.0
chrX	41167429	41167577	ENSG00000124486.12|USP9X|FXR1|FXR1	929	+	4.643855	1.1503904	-1.0	-1.0
chrX	41152947	41153081	ENSG00000124486.12|USP9X|FXR1|FXR1	977	+	7.274364	1.6440648	-1.0	-1.0
chrX	41187991	41188117	ENSG00000124486.12|USP9X|FXR1|FXR1	944	+	4.5363274	1.2547874	-1.0	-1.0
chrX	41196250	41196359	ENSG00000124486.12|USP9X|FXR1|FXR1	994	+	8.085256	2.2135825	-1.0	-1.0
chrX	41186516	41186642	ENSG00000124486.12|USP9X|FXR1|FXR1	982	+	7.4425983	1.7458863	-1.0	-1.0
chrX	41198527	41198750	ENSG00000124486.12|USP9X|FXR1|FXR1	988	+	7.593882	1.917065	-1.0	-1.0
chrX	41219101	41219226	ENSG00000124486.12|USP9X|FXR1|FXR1	940	+	6.2331944	1.2218324	-1.0	-1.0
chrX	41162789	41162877	ENSG00000124486.12|USP9X|FXR1|FXR1	963	+	6.856615	1.4320201	-1.0	-1.0
chrX	41150920	41151055	ENSG00000124486.12|USP9X|FXR1|FXR1	937	+	6.189983	1.201012	-1.0	-1.0
chrX	41215898	41216652	ENSG00000124486.12|USP9X|FXR1|FXR1	972	+	6.7916946	1.5578655	-1.0	-1.0
chrX	41214567	41214709	ENSG00000124486.12|USP9X|FXR1|FXR1	930	+	4.014558	1.153426	-1.0	-1.0
chrX	41196591	41196738	ENSG00000124486.12|USP9X|FXR1|FXR1	973	+	5.5509963	1.5709317	-1.0	-1.0
chrX	41085724	41085884	ENSG00000124486.12|USP9X|FXR1|FXR1	911	+	5.8543673	1.052993	-1.0	-1.0
chrX	41230500	41230596	ENSG00000124486.12|USP9X|FXR1|FXR1	931	+	6.10553	1.1622928	-1.0	-1.0
chrX	41136803	41137022	ENSG00000124486.12|USP9X|FXR1|FXR1	954	+	4.985594	1.3414814	-1.0	-1.0
chrX	41217219	41217343	ENSG00000124486.12|USP9X|FXR1|FXR1	981	+	7.4592867	1.72961	-1.0	-1.0
chrX	41183993	41184123	ENSG00000124486.12|USP9X|FXR1|FXR1	949	+	4.112337	1.296576	-1.0	-1.0
chrX	41189308	41189548	ENSG00000124486.12|USP9X|FXR1|FXR1	929	+	5.959877	1.1508898	-1.0	-1.0
chrX	41169994	41170179	ENSG00000124486.12|USP9X|FXR1|FXR1	967	+	6.832508	1.4808381	-1.0	-1.0
chrX	41143290	41143443	ENSG00000124486.12|USP9X|FXR1|FXR1	928	+	5.001356	1.1455734	-1.0	-1.0
chrX	41168006	41168242	ENSG00000124486.12|USP9X|FXR1|FXR1	987	+	7.661937	1.8712081	-1.0	-1.0
chrX	41171837	41171958	ENSG00000124486.12|USP9X|FXR1|FXR1	983	+	7.469572	1.761551	-1.0	-1.0
chrX	41123470	41123724	ENSG00000124486.12|USP9X|FXR1|FXR1	977	+	6.237592	1.6343875	-1.0	-1.0
chrX	41229187	41229407	ENSG00000124486.12|USP9X|FXR1|FXR1	925	+	5.2545853	1.1265796	-1.0	-1.0
chrX	41148373	41148575	ENSG00000124486.12|USP9X|FXR1|FXR1	928	+	5.756148	1.1437128	-1.0	-1.0
chrX	41184396	41184721	ENSG00000124486.12|USP9X|FXR1|FXR1	975	+	7.134391	1.603667	-1.0	-1.0
chrX	41170469	41170614	ENSG00000124486.12|USP9X|FXR1|FXR1	964	+	6.821688	1.4465904	-1.0	-1.0
chrX	41141292	41141431	ENSG00000124486.12|USP9X|FXR1|FXR1	949	+	4.845197	1.2950264	-1.0	-1.0
chrX	41229671	41229826	ENSG00000124486.12|USP9X|FXR1|FXR1	941	+	6.3019085	1.2261636	-1.0	-1.0
chrX	41218371	41218597	ENSG00000124486.12|USP9X|FXR1|FXR1	996	+	7.325807	2.3552015	-1.0	-1.0
chrX	41347316	41347416	ENSG00000215301.9|DDX3X|FXR1|FXR1	900	+	4.192993	1.0013167	-1.0	-1.0
chrX	41344238	41344338	ENSG00000215301.9|DDX3X|FXR1|FXR1	945	+	4.9171047	1.2620343	-1.0	-1.0
chrX	41344029	41344128	ENSG00000215301.9|DDX3X|FXR1|FXR1	904	+	5.9361286	1.0185207	-1.0	-1.0
chrX	41342494	41342653	ENSG00000215301.9|DDX3X|FXR1|FXR1	946	+	6.164319	1.2680099	-1.0	-1.0
chrX	41343736	41343822	ENSG00000215301.9|DDX3X|FXR1|FXR1	938	+	6.18475	1.206674	-1.0	-1.0
chrX	41345179	41345319	ENSG00000215301.9|DDX3X|FXR1|FXR1	983	+	7.6337857	1.7663774	-1.0	-1.0
chrX	41343215	41343325	ENSG00000215301.9|DDX3X|FXR1|FXR1	967	+	7.055453	1.479757	-1.0	-1.0
chrX	41346228	41346410	ENSG00000215301.9|DDX3X|FXR1|FXR1	966	+	6.9920263	1.4740298	-1.0	-1.0
chrX	41346504	41346622	ENSG00000215301.9|DDX3X|FXR1|FXR1	917	+	4.385237	1.0815891	-1.0	-1.0
chrX	41345403	41345533	ENSG00000215301.9|DDX3X|FXR1|FXR1	969	+	7.0505576	1.5087714	-1.0	-1.0
chrX	47169314	47169469	ENSG00000182872.15|RBM10|FXR1|FXR1	904	+	5.811572	1.0195692	-1.0	-1.0
chrX	47185054	47185199	ENSG00000182872.15|RBM10|FXR1|FXR1	905	+	5.7341113	1.0208334	-1.0	-1.0
chrX	47203545	47203690	ENSG00000130985.16|UBA1|FXR1|FXR1	912	+	4.295873	1.0569819	-1.0	-1.0
chrX	47202712	47202814	ENSG00000130985.16|UBA1|FXR1|FXR1	935	+	6.2225494	1.1898551	-1.0	-1.0
chrX	47211035	47211220	ENSG00000130985.16|UBA1|FXR1|FXR1	948	+	5.9252515	1.2828557	-1.0	-1.0
chrX	47212423	47212512	ENSG00000130985.16|UBA1|FXR1|FXR1	934	+	6.2973633	1.1822345	-1.0	-1.0
chrX	47210841	47210916	ENSG00000130985.16|UBA1|FXR1|FXR1	905	+	4.20086	1.022047	-1.0	-1.0
chrX	47212770	47212863	ENSG00000130985.16|UBA1|FXR1|FXR1	955	+	6.760566	1.347523	-1.0	-1.0
chrX	47214326	47214428	ENSG00000130985.16|UBA1|FXR1|FXR1	952	+	6.644699	1.3164757	-1.0	-1.0
chrX	47202357	47202504	ENSG00000130985.16|UBA1|FXR1|FXR1	959	+	6.365938	1.3878931	-1.0	-1.0
chrX	47200893	47200993	ENSG00000130985.16|UBA1|FXR1|FXR1	930	+	6.290583	1.1572822	-1.0	-1.0
chrX	47213039	47213181	ENSG00000130985.16|UBA1|FXR1|FXR1	925	+	4.471551	1.124152	-1.0	-1.0
chrX	47206247	47206512	ENSG00000130985.16|UBA1|FXR1|FXR1	937	+	5.466244	1.1983978	-1.0	-1.0
chrX	47209927	47210097	ENSG00000130985.16|UBA1|FXR1|FXR1	948	+	6.4455814	1.2861841	-1.0	-1.0
chrX	47203133	47203214	ENSG00000130985.16|UBA1|FXR1|FXR1	928	+	6.1527414	1.1447806	-1.0	-1.0
chrX	47201487	47201587	ENSG00000130985.16|UBA1|FXR1|FXR1	900	+	4.114216	1.0003116	-1.0	-1.0
chrX	47205947	47206082	ENSG00000130985.16|UBA1|FXR1|FXR1	935	+	5.35834	1.1852646	-1.0	-1.0
chrX	47199208	47199333	ENSG00000130985.16|UBA1|FXR1|FXR1	939	+	6.2575865	1.2161312	-1.0	-1.0
chrX	47201275	47201366	ENSG00000130985.16|UBA1|FXR1|FXR1	946	+	6.4025135	1.2688173	-1.0	-1.0
chrX	47199479	47199609	ENSG00000130985.16|UBA1|FXR1|FXR1	914	+	6.023011	1.0637168	-1.0	-1.0
chrX	48791160	48791305	ENSG00000102145.13|GATA1|FXR1|FXR1	910	+	5.8477664	1.0475525	-1.0	-1.0
chrX	48793912	48794022	ENSG00000102145.13|GATA1|FXR1|FXR1	916	+	5.8685794	1.0763124	-1.0	-1.0
chrX	48815929	48816052	ENSG00000094631.18|HDAC6|FXR1|FXR1	947	+	6.6431446	1.2761251	-1.0	-1.0
chrX	48817334	48817454	ENSG00000094631.18|HDAC6|FXR1|FXR1	909	+	5.8716135	1.0431378	-1.0	-1.0
chrX	48915209	48915324	ENSG00000102096.9|PIM2|FXR1|FXR1	904	-	5.755537	1.0198116	-1.0	-1.0
chrX	48934763	48934863	ENSG00000068308.13|OTUD5|FXR1|FXR1	907	-	5.7804832	1.0334233	-1.0	-1.0
chrX	53193436	53193631	ENSG00000126012.11|KDM5C|FXR1|FXR1	945	-	6.566388	1.2573106	-1.0	-1.0
chrX	53211496	53211658	ENSG00000126012.11|KDM5C|FXR1|FXR1	982	-	7.583087	1.7401787	-1.0	-1.0
chrX	53210413	53210576	ENSG00000126012.11|KDM5C|FXR1|FXR1	959	-	7.0502167	1.3903148	-1.0	-1.0
chrX	53192695	53192795	ENSG00000126012.11|KDM5C|FXR1|FXR1	917	-	6.2484627	1.0808742	-1.0	-1.0
chrX	53201853	53201968	ENSG00000126012.11|KDM5C|FXR1|FXR1	935	-	4.94599	1.186381	-1.0	-1.0
chrX	53198489	53198684	ENSG00000126012.11|KDM5C|FXR1|FXR1	922	-	4.953802	1.1074171	-1.0	-1.0
chrX	53225039	53225164	ENSG00000126012.11|KDM5C|FXR1|FXR1	929	-	6.2082887	1.1466795	-1.0	-1.0
chrX	53198976	53199158	ENSG00000126012.11|KDM5C|FXR1|FXR1	975	-	7.6412582	1.6037434	-1.0	-1.0
chrX	53224834	53224979	ENSG00000126012.11|KDM5C|FXR1|FXR1	921	-	6.068185	1.1004233	-1.0	-1.0
chrX	53217795	53217965	ENSG00000126012.11|KDM5C|FXR1|FXR1	953	-	6.3811255	1.3276042	-1.0	-1.0
chrX	53218280	53218410	ENSG00000126012.11|KDM5C|FXR1|FXR1	912	-	5.850919	1.0534164	-1.0	-1.0
chrX	53196715	53197044	ENSG00000126012.11|KDM5C|FXR1|FXR1	947	-	6.626137	1.2719058	-1.0	-1.0
chrX	53195940	53196054	ENSG00000126012.11|KDM5C|FXR1|FXR1	952	-	6.864146	1.3208251	-1.0	-1.0
chrX	53214688	53214847	ENSG00000126012.11|KDM5C|FXR1|FXR1	974	-	7.242256	1.5923703	-1.0	-1.0
chrX	53194173	53194723	ENSG00000126012.11|KDM5C|FXR1|FXR1	948	-	6.3528028	1.2820758	-1.0	-1.0
chrX	53198759	53198888	ENSG00000126012.11|KDM5C|FXR1|FXR1	955	-	6.831341	1.3473303	-1.0	-1.0
chrX	53210730	53210857	ENSG00000126012.11|KDM5C|FXR1|FXR1	955	-	6.5768046	1.3489578	-1.0	-1.0
chrX	53192375	53192690	ENSG00000126012.11|KDM5C|FXR1|FXR1	921	-	5.079277	1.1010319	-1.0	-1.0
chrX	53215818	53215976	ENSG00000126012.11|KDM5C|FXR1|FXR1	955	-	6.9764676	1.3459402	-1.0	-1.0
chrX	53197726	53197871	ENSG00000126012.11|KDM5C|FXR1|FXR1	935	-	6.345688	1.185661	-1.0	-1.0
chrX	53193115	53193240	ENSG00000126012.11|KDM5C|FXR1|FXR1	923	-	6.128885	1.1119181	-1.0	-1.0
chrX	53217152	53217272	ENSG00000126012.11|KDM5C|FXR1|FXR1	959	-	7.173945	1.3836389	-1.0	-1.0
chrX	53211786	53211901	ENSG00000126012.11|KDM5C|FXR1|FXR1	964	-	7.3929286	1.4461005	-1.0	-1.0
chrX	53194955	53195068	ENSG00000126012.11|KDM5C|FXR1|FXR1	947	-	6.7890635	1.2785676	-1.0	-1.0
chrX	53220838	53220916	ENSG00000126012.11|KDM5C|FXR1|FXR1	915	-	6.07498	1.0726639	-1.0	-1.0
chrX	53201568	53201744	ENSG00000126012.11|KDM5C|FXR1|FXR1	935	-	6.1927094	1.1862495	-1.0	-1.0
chrX	53192265	53192370	ENSG00000126012.11|KDM5C|FXR1|FXR1	911	-	6.0238295	1.050988	-1.0	-1.0
chrX	53216073	53216197	ENSG00000126012.11|KDM5C|FXR1|FXR1	966	-	7.3536596	1.4731038	-1.0	-1.0
chrX	53378063	53378168	ENSG00000072501.17|SMC1A|FXR1|FXR1	909	-	5.7999706	1.0407069	-1.0	-1.0
chrX	53405492	53405632	ENSG00000072501.17|SMC1A|FXR1|FXR1	917	-	4.375054	1.0827352	-1.0	-1.0
chrX	53415045	53415169	ENSG00000072501.17|SMC1A|FXR1|FXR1	917	-	5.979523	1.0786091	-1.0	-1.0
chrX	53412139	53412249	ENSG00000072501.17|SMC1A|FXR1|FXR1	905	-	5.8152776	1.0225633	-1.0	-1.0
chrX	53383096	53383251	ENSG00000072501.17|SMC1A|FXR1|FXR1	903	-	5.751584	1.0136743	-1.0	-1.0
chrX	53382197	53382383	ENSG00000072501.17|SMC1A|FXR1|FXR1	927	-	6.156417	1.1390973	-1.0	-1.0
chrX	53405011	53405149	ENSG00000072501.17|SMC1A|FXR1|FXR1	925	-	4.5005245	1.1236497	-1.0	-1.0
chrX	53412909	53413049	ENSG00000072501.17|SMC1A|FXR1|FXR1	934	-	6.347808	1.1821226	-1.0	-1.0
chrX	53405244	53405379	ENSG00000072501.17|SMC1A|FXR1|FXR1	910	-	5.931572	1.0474417	-1.0	-1.0
chrX	53403776	53403893	ENSG00000072501.17|SMC1A|FXR1|FXR1	927	-	6.075681	1.1368523	-1.0	-1.0
chrX	53394777	53394887	ENSG00000072501.17|SMC1A|FXR1|FXR1	918	-	6.164979	1.0854684	-1.0	-1.0
chrX	53396471	53396617	ENSG00000072501.17|SMC1A|FXR1|FXR1	958	-	6.7354894	1.3800169	-1.0	-1.0
chrX	53409066	53409269	ENSG00000072501.17|SMC1A|FXR1|FXR1	931	-	6.111662	1.1611377	-1.0	-1.0
chrX	53409420	53409503	ENSG00000072501.17|SMC1A|FXR1|FXR1	908	-	5.844195	1.0382419	-1.0	-1.0
chrX	53382505	53382655	ENSG00000072501.17|SMC1A|FXR1|FXR1	942	-	6.285465	1.2392819	-1.0	-1.0
chrX	53396226	53396380	ENSG00000072501.17|SMC1A|FXR1|FXR1	948	-	6.413403	1.2820064	-1.0	-1.0
chrX	53403565	53403672	ENSG00000072501.17|SMC1A|FXR1|FXR1	938	-	4.702763	1.2055652	-1.0	-1.0
chrX	53411760	53411901	ENSG00000072501.17|SMC1A|FXR1|FXR1	930	-	6.0660095	1.1528068	-1.0	-1.0
chrX	53422491	53422728	ENSG00000072501.17|SMC1A|FXR1|FXR1	946	-	6.536834	1.266592	-1.0	-1.0
chrX	53548958	53549505	ENSG00000086758.15|HUWE1|FXR1|FXR1	987	-	6.752145	1.8709768	-1.0	-1.0
chrX	53580830	53581026	ENSG00000086758.15|HUWE1|FXR1|FXR1	989	-	7.086594	1.9743258	-1.0	-1.0
chrX	53588381	53588534	ENSG00000086758.15|HUWE1|FXR1|FXR1	980	-	5.384266	1.7049636	-1.0	-1.0
chrX	53554632	53554920	ENSG00000086758.15|HUWE1|FXR1|FXR1	967	-	6.3338127	1.4861447	-1.0	-1.0
chrX	53647367	53647574	ENSG00000086758.15|HUWE1|FXR1|FXR1	952	-	6.3017364	1.3178155	-1.0	-1.0
chrX	53575642	53575788	ENSG00000086758.15|HUWE1|FXR1|FXR1	992	-	7.232919	2.0970783	-1.0	-1.0
chrX	53539656	53539812	ENSG00000086758.15|HUWE1|FXR1|FXR1	973	-	7.1133614	1.5615684	-1.0	-1.0
chrX	53594498	53594621	ENSG00000086758.15|HUWE1|FXR1|FXR1	975	-	6.3199944	1.6021794	-1.0	-1.0
chrX	53534515	53534697	ENSG00000086758.15|HUWE1|FXR1|FXR1	943	-	4.961703	1.2404172	-1.0	-1.0
chrX	53536379	53536667	ENSG00000086758.15|HUWE1|FXR1|FXR1	979	-	5.800515	1.688213	-1.0	-1.0
chrX	53590403	53590499	ENSG00000086758.15|HUWE1|FXR1|FXR1	993	-	8.045936	2.1735907	-1.0	-1.0
chrX	53563745	53563821	ENSG00000086758.15|HUWE1|FXR1|FXR1	990	-	7.815672	1.9945161	-1.0	-1.0
chrX	53575154	53575221	ENSG00000086758.15|HUWE1|FXR1|FXR1	985	-	7.5746956	1.8185912	-1.0	-1.0
chrX	53552310	53552441	ENSG00000086758.15|HUWE1|FXR1|FXR1	957	-	5.0420823	1.3704716	-1.0	-1.0
chrX	53576899	53577067	ENSG00000086758.15|HUWE1|FXR1|FXR1	998	-	8.607233	2.8028023	-1.0	-1.0
chrX	53632486	53632564	ENSG00000086758.15|HUWE1|FXR1|FXR1	946	-	4.7526684	1.2688173	-1.0	-1.0
chrX	53546703	53546825	ENSG00000086758.15|HUWE1|FXR1|FXR1	967	-	6.080239	1.4856772	-1.0	-1.0
chrX	53565066	53565239	ENSG00000086758.15|HUWE1|FXR1|FXR1	981	-	5.627045	1.7312758	-1.0	-1.0
chrX	53535383	53535501	ENSG00000086758.15|HUWE1|FXR1|FXR1	964	-	5.181412	1.4450878	-1.0	-1.0
chrX	53590999	53591122	ENSG00000086758.15|HUWE1|FXR1|FXR1	995	-	8.181903	2.3103085	-1.0	-1.0
chrX	53564573	53564722	ENSG00000086758.15|HUWE1|FXR1|FXR1	977	-	6.3081155	1.6461755	-1.0	-1.0
chrX	53533961	53534197	ENSG00000086758.15|HUWE1|FXR1|FXR1	951	-	6.4903965	1.3101871	-1.0	-1.0
chrX	53559353	53559532	ENSG00000086758.15|HUWE1|FXR1|FXR1	989	-	7.762923	1.9579986	-1.0	-1.0
chrX	53625930	53626034	ENSG00000086758.15|HUWE1|FXR1|FXR1	938	-	5.4783735	1.2068931	-1.0	-1.0
chrX	53615743	53615835	ENSG00000086758.15|HUWE1|FXR1|FXR1	913	-	4.2401247	1.0601566	-1.0	-1.0
chrX	53561755	53561924	ENSG00000086758.15|HUWE1|FXR1|FXR1	966	-	6.2176394	1.472336	-1.0	-1.0
chrX	53608851	53608909	ENSG00000086758.15|HUWE1|FXR1|FXR1	945	-	6.3456006	1.261861	-1.0	-1.0
chrX	53538834	53539080	ENSG00000086758.15|HUWE1|FXR1|FXR1	957	-	4.3292875	1.3714213	-1.0	-1.0
chrX	53544559	53544762	ENSG00000086758.15|HUWE1|FXR1|FXR1	987	-	7.713878	1.8912644	-1.0	-1.0
chrX	53545028	53545161	ENSG00000086758.15|HUWE1|FXR1|FXR1	950	-	4.84275	1.3028145	-1.0	-1.0
chrX	53552637	53552893	ENSG00000086758.15|HUWE1|FXR1|FXR1	978	-	7.293567	1.6554375	-1.0	-1.0
chrX	53547672	53548273	ENSG00000086758.15|HUWE1|FXR1|FXR1	978	-	7.0793757	1.6538922	-1.0	-1.0
chrX	53558970	53559060	ENSG00000086758.15|HUWE1|FXR1|FXR1	956	-	6.615385	1.3543866	-1.0	-1.0
chrX	53654062	53654131	ENSG00000086758.15|HUWE1|FXR1|FXR1	917	-	3.5009582	1.0822623	-1.0	-1.0
chrX	53585011	53585188	ENSG00000086758.15|HUWE1|FXR1|FXR1	965	-	5.1488485	1.4526505	-1.0	-1.0
chrX	53551265	53551475	ENSG00000086758.15|HUWE1|FXR1|FXR1	974	-	6.6186795	1.5901277	-1.0	-1.0
chrX	53538336	53538467	ENSG00000086758.15|HUWE1|FXR1|FXR1	981	-	7.3666754	1.7103986	-1.0	-1.0
chrX	53630882	53631034	ENSG00000086758.15|HUWE1|FXR1|FXR1	982	-	7.3585515	1.7382971	-1.0	-1.0
chrX	53629515	53629616	ENSG00000086758.15|HUWE1|FXR1|FXR1	991	-	7.8750057	2.0372455	-1.0	-1.0
chrX	53625156	53625276	ENSG00000086758.15|HUWE1|FXR1|FXR1	932	-	4.5012627	1.1648853	-1.0	-1.0
chrX	53546435	53546592	ENSG00000086758.15|HUWE1|FXR1|FXR1	972	-	5.7413163	1.552313	-1.0	-1.0
chrX	53569615	53569827	ENSG00000086758.15|HUWE1|FXR1|FXR1	994	-	8.082551	2.2198946	-1.0	-1.0
chrX	53614533	53614745	ENSG00000086758.15|HUWE1|FXR1|FXR1	982	-	7.056008	1.7435318	-1.0	-1.0
chrX	53562110	53562244	ENSG00000086758.15|HUWE1|FXR1|FXR1	977	-	5.689527	1.6297811	-1.0	-1.0
chrX	53568691	53568874	ENSG00000086758.15|HUWE1|FXR1|FXR1	984	-	6.713354	1.799203	-1.0	-1.0
chrX	53628492	53628620	ENSG00000086758.15|HUWE1|FXR1|FXR1	990	-	7.865745	1.9815537	-1.0	-1.0
chrX	53631413	53631688	ENSG00000086758.15|HUWE1|FXR1|FXR1	948	-	5.008504	1.2875134	-1.0	-1.0
chrX	53592397	53592628	ENSG00000086758.15|HUWE1|FXR1|FXR1	970	-	6.0716076	1.524268	-1.0	-1.0
chrX	53595186	53595403	ENSG00000086758.15|HUWE1|FXR1|FXR1	979	-	7.1365113	1.6838443	-1.0	-1.0
chrX	53562830	53562929	ENSG00000086758.15|HUWE1|FXR1|FXR1	954	-	4.4705467	1.3336176	-1.0	-1.0
chrX	53558654	53558804	ENSG00000086758.15|HUWE1|FXR1|FXR1	996	-	8.316765	2.4448526	-1.0	-1.0
chrX	53683873	53684078	ENSG00000086758.15|HUWE1|FXR1|FXR1	946	-	6.4281774	1.269228	-1.0	-1.0
chrX	53573749	53573944	ENSG00000086758.15|HUWE1|FXR1|FXR1	941	-	4.526255	1.2298608	-1.0	-1.0
chrX	53680053	53680186	ENSG00000086758.15|HUWE1|FXR1|FXR1	929	-	4.4613247	1.1470065	-1.0	-1.0
chrX	53600117	53600309	ENSG00000086758.15|HUWE1|FXR1|FXR1	978	-	6.7311106	1.6594805	-1.0	-1.0
chrX	53589546	53589811	ENSG00000086758.15|HUWE1|FXR1|FXR1	990	-	7.3033266	2.0107243	-1.0	-1.0
chrX	53542442	53542617	ENSG00000086758.15|HUWE1|FXR1|FXR1	964	-	6.7709856	1.4448848	-1.0	-1.0
chrX	53628751	53628902	ENSG00000086758.15|HUWE1|FXR1|FXR1	954	-	5.4679527	1.3410273	-1.0	-1.0
chrX	53586489	53586571	ENSG00000086758.15|HUWE1|FXR1|FXR1	969	-	6.964047	1.5040029	-1.0	-1.0
chrX	53537498	53537696	ENSG00000086758.15|HUWE1|FXR1|FXR1	982	-	7.35184	1.7431291	-1.0	-1.0
chrX	53648211	53648310	ENSG00000086758.15|HUWE1|FXR1|FXR1	956	-	6.623254	1.3575336	-1.0	-1.0
chrX	53616969	53617147	ENSG00000086758.15|HUWE1|FXR1|FXR1	990	-	5.9427547	1.998586	-1.0	-1.0
chrX	53607522	53607699	ENSG00000086758.15|HUWE1|FXR1|FXR1	997	-	8.417263	2.5934792	-1.0	-1.0
chrX	53624594	53624675	ENSG00000086758.15|HUWE1|FXR1|FXR1	976	-	7.223204	1.6199708	-1.0	-1.0
chrX	53550900	53551189	ENSG00000086758.15|HUWE1|FXR1|FXR1	990	-	6.7007537	1.9976974	-1.0	-1.0
chrX	53532980	53533150	ENSG00000086758.15|HUWE1|FXR1|FXR1	913	-	4.6728277	1.0593553	-1.0	-1.0
chrX	53627738	53627879	ENSG00000086758.15|HUWE1|FXR1|FXR1	978	-	7.2996	1.6659383	-1.0	-1.0
chrX	53536101	53536252	ENSG00000086758.15|HUWE1|FXR1|FXR1	925	-	5.1639676	1.1258312	-1.0	-1.0
chrX	53560187	53560416	ENSG00000086758.15|HUWE1|FXR1|FXR1	980	-	6.4104366	1.6964701	-1.0	-1.0
chrX	53604588	53604834	ENSG00000086758.15|HUWE1|FXR1|FXR1	970	-	6.709171	1.5261233	-1.0	-1.0
chrX	53645340	53645463	ENSG00000086758.15|HUWE1|FXR1|FXR1	926	-	3.7360532	1.1330539	-1.0	-1.0
chrX	53603367	53603501	ENSG00000086758.15|HUWE1|FXR1|FXR1	985	-	7.589531	1.8237014	-1.0	-1.0
chrX	53550665	53550768	ENSG00000086758.15|HUWE1|FXR1|FXR1	984	-	7.5322304	1.7992547	-1.0	-1.0
chrX	53627409	53627515	ENSG00000086758.15|HUWE1|FXR1|FXR1	929	-	3.8990605	1.1469258	-1.0	-1.0
chrX	53583557	53583916	ENSG00000086758.15|HUWE1|FXR1|FXR1	995	-	6.0333734	2.26511	-1.0	-1.0
chrX	53617339	53617446	ENSG00000086758.15|HUWE1|FXR1|FXR1	984	-	7.5621886	1.7841138	-1.0	-1.0
chrX	53584185	53584340	ENSG00000086758.15|HUWE1|FXR1|FXR1	982	-	7.420157	1.7430661	-1.0	-1.0
chrX	53533270	53533411	ENSG00000086758.15|HUWE1|FXR1|FXR1	931	-	6.0836487	1.1618403	-1.0	-1.0
chrX	53586781	53586909	ENSG00000086758.15|HUWE1|FXR1|FXR1	952	-	3.615226	1.3216773	-1.0	-1.0
chrX	53543829	53543968	ENSG00000086758.15|HUWE1|FXR1|FXR1	932	-	4.6806827	1.167785	-1.0	-1.0
chrX	53593363	53593601	ENSG00000086758.15|HUWE1|FXR1|FXR1	970	-	6.1326904	1.5229311	-1.0	-1.0
chrX	54016619	54016736	ENSG00000172943.19|PHF8|FXR1|FXR1	921	-	6.026823	1.1023122	-1.0	-1.0
chrX	55009224	55009343	ENSG00000158578.18|ALAS2|FXR1|FXR1	919	-	6.025167	1.0899724	-1.0	-1.0
chrX	55013485	55013585	ENSG00000158578.18|ALAS2|FXR1|FXR1	923	-	6.1718965	1.1134983	-1.0	-1.0
chrX	55017490	55017660	ENSG00000158578.18|ALAS2|FXR1|FXR1	922	-	6.2196035	1.105235	-1.0	-1.0
chrX	55025824	55026015	ENSG00000158578.18|ALAS2|FXR1|FXR1	907	-	5.842131	1.0308019	-1.0	-1.0
chrX	55024717	55024832	ENSG00000158578.18|ALAS2|FXR1|FXR1	914	-	5.9501295	1.0664653	-1.0	-1.0
chrX	55021096	55021231	ENSG00000158578.18|ALAS2|FXR1|FXR1	920	-	6.052615	1.0980703	-1.0	-1.0
chrX	65534629	65534744	ENSG00000001497.16|LAS1L|FXR1|FXR1	903	-	5.8253107	1.0115153	-1.0	-1.0
chrX	65514857	65514972	ENSG00000001497.16|LAS1L|FXR1|FXR1	909	-	5.9513335	1.0430894	-1.0	-1.0
chrX	65518021	65518171	ENSG00000001497.16|LAS1L|FXR1|FXR1	904	-	5.95295	1.0177251	-1.0	-1.0
chrX	65716817	65716901	ENSG00000147065.16|MSN|FXR1|FXR1	911	+	5.881459	1.0487412	-1.0	-1.0
chrX	65741653	65741753	ENSG00000147065.16|MSN|FXR1|FXR1	903	+	5.7357206	1.0125504	-1.0	-1.0
chrX	65729482	65729707	ENSG00000147065.16|MSN|FXR1|FXR1	960	+	7.0848107	1.3976789	-1.0	-1.0
chrX	65738524	65738617	ENSG00000147065.16|MSN|FXR1|FXR1	915	+	5.922018	1.0722194	-1.0	-1.0
chrX	65667754	65667853	ENSG00000147065.16|MSN|FXR1|FXR1	911	+	5.881459	1.0486028	-1.0	-1.0
chrX	65735301	65735416	ENSG00000147065.16|MSN|FXR1|FXR1	917	+	5.9778447	1.0806583	-1.0	-1.0
chrX	65740668	65740783	ENSG00000147065.16|MSN|FXR1|FXR1	910	+	5.8622293	1.0470656	-1.0	-1.0
chrX	65733183	65733280	ENSG00000147065.16|MSN|FXR1|FXR1	935	+	6.272989	1.1855863	-1.0	-1.0
chrX	66173588	66173693	ENSG00000089472.16|HEPH|FXR1|FXR1	908	+	6.005141	1.0383955	-1.0	-1.0
chrX	68717976	68718136	ENSG00000130052.13|STARD8|FXR1|FXR1	907	+	5.8084536	1.0300596	-1.0	-1.0
chrX	69672428	69672623	ENSG00000158813.17|EDA|FXR1|FXR1	930	+	3.0311177	1.155225	-1.0	-1.0
chrX	69672478	69672597	ENSG00000272351.1|RNA5SP506|FXR1|FXR1	930	+	2.972855	1.152354	-1.0	-1.0
chrX	70403873	70404034	ENSG00000090889.11|KIF4A|FXR1|FXR1	907	+	5.8431554	1.0321044	-1.0	-1.0
chrX	70290452	70290552	ENSG00000090889.11|KIF4A|FXR1|FXR1	900	+	5.7619267	1.0013577	-1.0	-1.0
chrX	71129679	71129849	ENSG00000184634.15|MED12|FXR1|FXR1	939	+	6.2050133	1.2112725	-1.0	-1.0
chrX	71124763	71124844	ENSG00000184634.15|MED12|FXR1|FXR1	904	+	5.7712846	1.0189915	-1.0	-1.0
chrX	71127997	71128120	ENSG00000184634.15|MED12|FXR1|FXR1	909	+	5.788428	1.0431598	-1.0	-1.0
chrX	71124228	71124383	ENSG00000184634.15|MED12|FXR1|FXR1	910	+	5.8498526	1.0447463	-1.0	-1.0
chrX	71128612	71128747	ENSG00000184634.15|MED12|FXR1|FXR1	903	+	4.9221945	1.0139886	-1.0	-1.0
chrX	71248685	71248801	ENSG00000147130.14|ZMYM3|FXR1|FXR1	921	-	5.9305105	1.1029565	-1.0	-1.0
chrX	71245388	71245485	ENSG00000147130.14|ZMYM3|FXR1|FXR1	902	-	5.7040005	1.0076076	-1.0	-1.0
chrX	71249018	71249143	ENSG00000147130.14|ZMYM3|FXR1|FXR1	907	-	5.7536182	1.0294536	-1.0	-1.0
chrX	71243756	71243980	ENSG00000147130.14|ZMYM3|FXR1|FXR1	936	-	6.2300663	1.195632	-1.0	-1.0
chrX	71241231	71241344	ENSG00000147130.14|ZMYM3|FXR1|FXR1	903	-	5.7151074	1.0125504	-1.0	-1.0
chrX	71242969	71243079	ENSG00000147130.14|ZMYM3|FXR1|FXR1	954	-	6.6089454	1.3380237	-1.0	-1.0
chrX	71249480	71249640	ENSG00000147130.14|ZMYM3|FXR1|FXR1	921	-	5.942943	1.104518	-1.0	-1.0
chrX	71242169	71242369	ENSG00000147130.14|ZMYM3|FXR1|FXR1	918	-	5.8955874	1.0844421	-1.0	-1.0
chrX	71245717	71245837	ENSG00000147130.14|ZMYM3|FXR1|FXR1	914	-	5.8413258	1.0664308	-1.0	-1.0
chrX	71250100	71250203	ENSG00000147130.14|ZMYM3|FXR1|FXR1	909	-	5.785034	1.0390356	-1.0	-1.0
chrX	71294273	71294403	ENSG00000147140.15|NONO|FXR1|FXR1	912	+	5.8565073	1.0564482	-1.0	-1.0
chrX	71383005	71383105	ENSG00000147133.15|TAF1|FXR1|FXR1	905	+	5.745089	1.0243528	-1.0	-1.0
chrX	71387355	71387455	ENSG00000147133.15|TAF1|FXR1|FXR1	907	+	5.8104815	1.0334233	-1.0	-1.0
chrX	71533132	71533237	ENSG00000147162.13|OGT|FXR1|FXR1	906	+	5.8054113	1.025039	-1.0	-1.0
chrX	71545796	71545896	ENSG00000147162.13|OGT|FXR1|FXR1	903	+	5.7357206	1.0125504	-1.0	-1.0
chrX	71547571	71547716	ENSG00000147162.13|OGT|FXR1|FXR1	917	+	6.032175	1.0831311	-1.0	-1.0
chrX	71564635	71564753	ENSG00000147162.13|OGT|FXR1|FXR1	907	+	5.7666364	1.031217	-1.0	-1.0
chrX	71562846	71562981	ENSG00000147162.13|OGT|FXR1|FXR1	917	+	5.9567533	1.0785288	-1.0	-1.0
chrX	75071553	75071663	ENSG00000131269.15|ABCB7|FXR1|FXR1	906	-	5.9488955	1.0279448	-1.0	-1.0
chrX	78117311	78117415	ENSG00000102144.13|PGK1|FXR1|FXR1	939	+	4.2465534	1.2171543	-1.0	-1.0
chrX	78124873	78125103	ENSG00000102144.13|PGK1|FXR1|FXR1	956	+	5.814387	1.3537273	-1.0	-1.0
chrX	78118050	78118165	ENSG00000102144.13|PGK1|FXR1|FXR1	923	+	4.284514	1.1151538	-1.0	-1.0
chrX	78123194	78123369	ENSG00000102144.13|PGK1|FXR1|FXR1	937	+	3.888431	1.2026967	-1.0	-1.0
chrX	78126154	78126319	ENSG00000102144.13|PGK1|FXR1|FXR1	904	+	5.7613263	1.0184348	-1.0	-1.0
chrX	78113743	78113899	ENSG00000102144.13|PGK1|FXR1|FXR1	936	+	4.8265905	1.195709	-1.0	-1.0
chrX	78122884	78123001	ENSG00000102144.13|PGK1|FXR1|FXR1	929	+	5.6501465	1.1484886	-1.0	-1.0
chrX	78104203	78104398	ENSG00000102144.13|PGK1|FXR1|FXR1	912	+	4.2824087	1.0561346	-1.0	-1.0
chrX	78109866	78109917	ENSG00000102144.13|PGK1|FXR1|FXR1	920	+	5.991823	1.0963296	-1.0	-1.0
chrX	80793621	80793772	ENSG00000165288.10|BRWD3|FXR1|FXR1	941	-	6.257956	1.2260112	-1.0	-1.0
chrX	103676450	103676760	ENSG00000123562.16|MORF4L2|FXR1|FXR1	920	-	5.449134	1.0968215	-1.0	-1.0
chrX	103676760	103676885	ENSG00000123562.16|MORF4L2|FXR1|FXR1	903	-	5.807903	1.0134789	-1.0	-1.0
chrX	118627503	118627579	ENSG00000147251.15|DOCK11|FXR1|FXR1	906	+	5.75436	1.0286103	-1.0	-1.0
chrX	118495942	118496073	ENSG00000147251.15|DOCK11|FXR1|FXR1	930	+	6.0595527	1.1538247	-1.0	-1.0
chrX	118610271	118610418	ENSG00000147251.15|DOCK11|FXR1|FXR1	953	+	6.52165	1.3233271	-1.0	-1.0
chrX	118651963	118652077	ENSG00000147251.15|DOCK11|FXR1|FXR1	956	+	6.6543584	1.3536048	-1.0	-1.0
chrX	118643456	118643594	ENSG00000147251.15|DOCK11|FXR1|FXR1	914	+	5.9379177	1.0667557	-1.0	-1.0
chrX	118566004	118566124	ENSG00000147251.15|DOCK11|FXR1|FXR1	908	+	5.7745523	1.0352341	-1.0	-1.0
chrX	118561382	118561512	ENSG00000147251.15|DOCK11|FXR1|FXR1	980	+	7.3659215	1.7061085	-1.0	-1.0
chrX	118545322	118545392	ENSG00000147251.15|DOCK11|FXR1|FXR1	947	+	6.3980284	1.2795498	-1.0	-1.0
chrX	118578524	118578647	ENSG00000147251.15|DOCK11|FXR1|FXR1	953	+	6.585862	1.3322158	-1.0	-1.0
chrX	118597430	118597552	ENSG00000147251.15|DOCK11|FXR1|FXR1	930	+	6.0475593	1.1524917	-1.0	-1.0
chrX	118615599	118615711	ENSG00000147251.15|DOCK11|FXR1|FXR1	941	+	6.2451954	1.2283196	-1.0	-1.0
chrX	118624538	118624648	ENSG00000147251.15|DOCK11|FXR1|FXR1	947	+	6.406892	1.2774792	-1.0	-1.0
chrX	118654601	118654731	ENSG00000147251.15|DOCK11|FXR1|FXR1	923	+	6.058404	1.116043	-1.0	-1.0
chrX	118618549	118618699	ENSG00000147251.15|DOCK11|FXR1|FXR1	950	+	6.1812825	1.29949	-1.0	-1.0
chrX	118605237	118605356	ENSG00000147251.15|DOCK11|FXR1|FXR1	951	+	5.841464	1.3101618	-1.0	-1.0
chrX	118685687	118685852	ENSG00000147251.15|DOCK11|FXR1|FXR1	937	+	6.1901565	1.2024432	-1.0	-1.0
chrX	118614691	118614775	ENSG00000147251.15|DOCK11|FXR1|FXR1	935	+	6.1273913	1.184144	-1.0	-1.0
chrX	118546020	118546116	ENSG00000147251.15|DOCK11|FXR1|FXR1	957	+	6.655388	1.3642853	-1.0	-1.0
chrX	118648974	118649127	ENSG00000147251.15|DOCK11|FXR1|FXR1	958	+	6.732108	1.3789276	-1.0	-1.0
chrX	118681062	118681248	ENSG00000147251.15|DOCK11|FXR1|FXR1	968	+	6.7797074	1.4992495	-1.0	-1.0
chrX	118675935	118676049	ENSG00000147251.15|DOCK11|FXR1|FXR1	974	+	7.1587706	1.5897036	-1.0	-1.0
chrX	118641189	118641305	ENSG00000147251.15|DOCK11|FXR1|FXR1	970	+	7.068397	1.5289097	-1.0	-1.0
chrX	118681693	118681794	ENSG00000147251.15|DOCK11|FXR1|FXR1	928	+	6.040632	1.1427281	-1.0	-1.0
chrX	118680511	118680631	ENSG00000147251.15|DOCK11|FXR1|FXR1	919	+	5.95251	1.0894518	-1.0	-1.0
chrX	118671022	118671145	ENSG00000147251.15|DOCK11|FXR1|FXR1	951	+	6.5565634	1.3074639	-1.0	-1.0
chrX	118573805	118574018	ENSG00000147251.15|DOCK11|FXR1|FXR1	951	+	6.5011234	1.3066493	-1.0	-1.0
chrX	118598029	118598116	ENSG00000147251.15|DOCK11|FXR1|FXR1	906	+	5.75436	1.0286103	-1.0	-1.0
chrX	118584734	118584849	ENSG00000147251.15|DOCK11|FXR1|FXR1	941	+	6.2810335	1.231135	-1.0	-1.0
chrX	118542724	118542841	ENSG00000147251.15|DOCK11|FXR1|FXR1	942	+	6.3364034	1.2397311	-1.0	-1.0
chrX	118566573	118566653	ENSG00000147251.15|DOCK11|FXR1|FXR1	917	+	5.8745975	1.0808363	-1.0	-1.0
chrX	118588136	118588316	ENSG00000147251.15|DOCK11|FXR1|FXR1	958	+	6.823264	1.3736796	-1.0	-1.0
chrX	119470306	119470456	ENSG00000005022.5|SLC25A5|FXR1|FXR1	925	+	5.7944384	1.1226801	-1.0	-1.0
chrX	119871856	119871976	ENSG00000125356.6|NDUFA1|FXR1|FXR1	906	+	5.747604	1.0264131	-1.0	-1.0
chrX	120544495	120544643	ENSG00000158290.16|CUL4B|FXR1|FXR1	919	-	5.971464	1.088942	-1.0	-1.0
chrX	120530101	120530211	ENSG00000158290.16|CUL4B|FXR1|FXR1	907	-	5.8194532	1.0326959	-1.0	-1.0
chrX	120526748	120526856	ENSG00000158290.16|CUL4B|FXR1|FXR1	917	-	6.0163145	1.0811034	-1.0	-1.0
chrX	120560432	120560700	ENSG00000158290.16|CUL4B|FXR1|FXR1	934	-	6.4600315	1.182824	-1.0	-1.0
chrX	120536926	120537034	ENSG00000158290.16|CUL4B|FXR1|FXR1	928	-	6.124953	1.1456597	-1.0	-1.0
chrX	120534480	120534586	ENSG00000158290.16|CUL4B|FXR1|FXR1	942	-	6.5049257	1.2367501	-1.0	-1.0
chrX	120560182	120560287	ENSG00000158290.16|CUL4B|FXR1|FXR1	903	-	5.9838276	1.0153067	-1.0	-1.0
chrX	123621266	123621411	ENSG00000125676.19|THOC2|FXR1|FXR1	913	-	5.876595	1.0607439	-1.0	-1.0
chrX	123632860	123633035	ENSG00000125676.19|THOC2|FXR1|FXR1	915	-	5.398044	1.0723552	-1.0	-1.0
chrX	123665641	123665781	ENSG00000125676.19|THOC2|FXR1|FXR1	922	-	5.948705	1.1080511	-1.0	-1.0
chrX	123633952	123634067	ENSG00000125676.19|THOC2|FXR1|FXR1	936	-	6.32027	1.1937304	-1.0	-1.0
chrX	123623849	123623971	ENSG00000125676.19|THOC2|FXR1|FXR1	955	-	6.6895256	1.3459398	-1.0	-1.0
chrX	123644778	123644909	ENSG00000125676.19|THOC2|FXR1|FXR1	941	-	6.3587193	1.2316517	-1.0	-1.0
chrX	123631687	123631847	ENSG00000125676.19|THOC2|FXR1|FXR1	936	-	6.1692996	1.195608	-1.0	-1.0
chrX	123622757	123622872	ENSG00000125676.19|THOC2|FXR1|FXR1	923	-	5.9626684	1.1159503	-1.0	-1.0
chrX	123671668	123671761	ENSG00000125676.19|THOC2|FXR1|FXR1	937	-	6.2515635	1.1974756	-1.0	-1.0
chrX	123627692	123627967	ENSG00000125676.19|THOC2|FXR1|FXR1	929	-	6.080089	1.1488185	-1.0	-1.0
chrX	123624540	123624660	ENSG00000125676.19|THOC2|FXR1|FXR1	944	-	6.4132395	1.253552	-1.0	-1.0
chrX	123638042	123638123	ENSG00000125676.19|THOC2|FXR1|FXR1	930	-	6.129387	1.1572822	-1.0	-1.0
chrX	123624059	123624191	ENSG00000125676.19|THOC2|FXR1|FXR1	965	-	6.8675985	1.4521447	-1.0	-1.0
chrX	123623104	123623229	ENSG00000125676.19|THOC2|FXR1|FXR1	921	-	4.377011	1.1041522	-1.0	-1.0
chrX	123638933	123639027	ENSG00000125676.19|THOC2|FXR1|FXR1	903	-	5.7087727	1.0116221	-1.0	-1.0
chrX	123886010	123886200	ENSG00000101966.12|XIAP|FXR1|FXR1	927	+	6.0760884	1.1386777	-1.0	-1.0
chrX	124056127	124056235	ENSG00000101972.18|STAG2|FXR1|FXR1	974	+	7.3307295	1.5811149	-1.0	-1.0
chrX	124100573	124100753	ENSG00000101972.18|STAG2|FXR1|FXR1	946	+	4.6129827	1.2655071	-1.0	-1.0
chrX	124101888	124102043	ENSG00000101972.18|STAG2|FXR1|FXR1	923	+	6.0561247	1.1120896	-1.0	-1.0
chrX	124063115	124063205	ENSG00000101972.18|STAG2|FXR1|FXR1	974	+	5.5276985	1.5837294	-1.0	-1.0
chrX	124083420	124083549	ENSG00000101972.18|STAG2|FXR1|FXR1	993	+	8.263398	2.174672	-1.0	-1.0
chrX	124042568	124042645	ENSG00000101972.18|STAG2|FXR1|FXR1	979	+	7.458259	1.6824028	-1.0	-1.0
chrX	124061770	124061874	ENSG00000101972.18|STAG2|FXR1|FXR1	977	+	7.520627	1.6380085	-1.0	-1.0
chrX	124086546	124086770	ENSG00000101972.18|STAG2|FXR1|FXR1	982	+	7.118552	1.7356564	-1.0	-1.0
chrX	124049004	124049078	ENSG00000101972.18|STAG2|FXR1|FXR1	979	+	5.745285	1.6798749	-1.0	-1.0
chrX	123961732	123961856	ENSG00000101972.18|STAG2|FXR1|FXR1	949	+	6.857821	1.2887795	-1.0	-1.0
chrX	124025839	124025918	ENSG00000101972.18|STAG2|FXR1|FXR1	932	+	6.133051	1.1645607	-1.0	-1.0
chrX	124090574	124090759	ENSG00000101972.18|STAG2|FXR1|FXR1	941	+	4.865068	1.2326458	-1.0	-1.0
chrX	124066174	124066262	ENSG00000101972.18|STAG2|FXR1|FXR1	964	+	5.4926057	1.4465044	-1.0	-1.0
chrX	124063847	124064051	ENSG00000101972.18|STAG2|FXR1|FXR1	963	+	6.7537913	1.4293143	-1.0	-1.0
chrX	124076331	124076466	ENSG00000101972.18|STAG2|FXR1|FXR1	947	+	6.4792886	1.275064	-1.0	-1.0
chrX	124061223	124061341	ENSG00000101972.18|STAG2|FXR1|FXR1	997	+	8.70243	2.5618627	-1.0	-1.0
chrX	124071148	124071318	ENSG00000101972.18|STAG2|FXR1|FXR1	990	+	7.9829836	1.9898275	-1.0	-1.0
chrX	124047353	124047505	ENSG00000101972.18|STAG2|FXR1|FXR1	977	+	7.095385	1.6409693	-1.0	-1.0
chrX	124065875	124065946	ENSG00000101972.18|STAG2|FXR1|FXR1	945	+	6.489918	1.261861	-1.0	-1.0
chrX	124057875	124057975	ENSG00000101972.18|STAG2|FXR1|FXR1	903	+	3.5415576	1.0125504	-1.0	-1.0
chrX	124045163	124045363	ENSG00000101972.18|STAG2|FXR1|FXR1	982	+	6.8648815	1.736235	-1.0	-1.0
chrX	124081379	124081528	ENSG00000101972.18|STAG2|FXR1|FXR1	997	+	8.60865	2.4729893	-1.0	-1.0
chrX	124077956	124078058	ENSG00000101972.18|STAG2|FXR1|FXR1	985	+	7.707322	1.8121663	-1.0	-1.0
chrX	124030960	124031120	ENSG00000101972.18|STAG2|FXR1|FXR1	959	+	6.871111	1.38347	-1.0	-1.0
chrX	124037526	124037623	ENSG00000101972.18|STAG2|FXR1|FXR1	926	+	4.4689975	1.1312215	-1.0	-1.0
chrX	124051314	124051394	ENSG00000101972.18|STAG2|FXR1|FXR1	991	+	8.000209	2.0517385	-1.0	-1.0
chrX	124093967	124094144	ENSG00000101972.18|STAG2|FXR1|FXR1	972	+	7.185109	1.5504882	-1.0	-1.0
chrX	124050185	124050309	ENSG00000101972.18|STAG2|FXR1|FXR1	978	+	4.9067593	1.6597785	-1.0	-1.0
chrX	124051120	124051219	ENSG00000101972.18|STAG2|FXR1|FXR1	996	+	6.6404824	2.4379854	-1.0	-1.0
chrX	124062901	124062994	ENSG00000101972.18|STAG2|FXR1|FXR1	978	+	7.4428177	1.6618177	-1.0	-1.0
chrX	136511417	136511537	ENSG00000102241.11|HTATSF1|FXR1|FXR1	904	+	5.724203	1.0174915	-1.0	-1.0
chrX	136511212	136511372	ENSG00000102241.11|HTATSF1|FXR1|FXR1	910	+	5.7967896	1.0434272	-1.0	-1.0
chrX	136497705	136497865	ENSG00000102241.11|HTATSF1|FXR1|FXR1	922	+	5.9861336	1.1096448	-1.0	-1.0
chrX	136504363	136504463	ENSG00000102241.11|HTATSF1|FXR1|FXR1	941	+	6.2682967	1.2304037	-1.0	-1.0
chrX	136500663	136500813	ENSG00000102241.11|HTATSF1|FXR1|FXR1	929	+	6.071332	1.1511095	-1.0	-1.0
chrX	139782546	139782671	ENSG00000101974.14|ATP11C|FXR1|FXR1	927	-	6.044207	1.1377645	-1.0	-1.0
chrX	139785225	139785299	ENSG00000101974.14|ATP11C|FXR1|FXR1	909	-	5.8149867	1.0415952	-1.0	-1.0
chrX	141908278	141908378	ENSG00000155495.8|MAGEC1|FXR1|FXR1	901	+	5.7967076	1.0025694	-1.0	-1.0
chrX	142203349	142203474	ENSG00000046774.9|MAGEC2|FXR1|FXR1	915	-	5.8582973	1.0730525	-1.0	-1.0
chrX	153695228	153695408	ENSG00000130821.15|SLC6A8|FXR1|FXR1	926	+	4.836806	1.1309795	-1.0	-1.0
chrX	153695708	153695863	ENSG00000130821.15|SLC6A8|FXR1|FXR1	917	+	4.1494646	1.0806231	-1.0	-1.0
chrX	153695973	153696178	ENSG00000130821.15|SLC6A8|FXR1|FXR1	925	+	4.8823237	1.1257701	-1.0	-1.0
chrX	153692004	153692174	ENSG00000130821.15|SLC6A8|FXR1|FXR1	923	+	5.2664814	1.1143149	-1.0	-1.0
chrX	153694094	153694209	ENSG00000130821.15|SLC6A8|FXR1|FXR1	926	+	6.115246	1.1320322	-1.0	-1.0
chrX	153693904	153694004	ENSG00000130821.15|SLC6A8|FXR1|FXR1	906	+	5.904775	1.0247186	-1.0	-1.0
chrX	153918831	153918931	ENSG00000089820.15|ARHGAP4|FXR1|FXR1	909	-	5.785034	1.0390356	-1.0	-1.0
chrX	153952518	153953033	ENSG00000172534.13|HCFC1|FXR1|FXR1	931	-	5.5826955	1.1641326	-1.0	-1.0
chrX	153961541	153961648	ENSG00000172534.13|HCFC1|FXR1|FXR1	957	-	6.7226715	1.3677286	-1.0	-1.0
chrX	153971667	153971802	ENSG00000172534.13|HCFC1|FXR1|FXR1	925	-	6.0713124	1.1253184	-1.0	-1.0
chrX	153953606	153953770	ENSG00000172534.13|HCFC1|FXR1|FXR1	929	-	6.115732	1.1487893	-1.0	-1.0
chrX	153958084	153958244	ENSG00000172534.13|HCFC1|FXR1|FXR1	920	-	4.341246	1.097026	-1.0	-1.0
chrX	153970672	153971447	ENSG00000172534.13|HCFC1|FXR1|FXR1	945	-	5.838277	1.2582387	-1.0	-1.0
chrX	153956305	153956405	ENSG00000172534.13|HCFC1|FXR1|FXR1	907	-	5.8104815	1.0334233	-1.0	-1.0
chrX	153964123	153964284	ENSG00000172534.13|HCFC1|FXR1|FXR1	960	-	6.808576	1.4032037	-1.0	-1.0
chrX	153958568	153958693	ENSG00000172534.13|HCFC1|FXR1|FXR1	940	-	5.999618	1.2203969	-1.0	-1.0
chrX	153971487	153971627	ENSG00000172534.13|HCFC1|FXR1|FXR1	925	-	6.0422645	1.1264544	-1.0	-1.0
chrX	153964577	153964726	ENSG00000172534.13|HCFC1|FXR1|FXR1	978	-	7.3891344	1.6541969	-1.0	-1.0
chrX	153951588	153951707	ENSG00000172534.13|HCFC1|FXR1|FXR1	990	-	5.9248447	1.9816538	-1.0	-1.0
chrX	153951349	153951487	ENSG00000172534.13|HCFC1|FXR1|FXR1	956	-	6.7053404	1.3519408	-1.0	-1.0
chrX	153959330	153959491	ENSG00000172534.13|HCFC1|FXR1|FXR1	929	-	4.736009	1.1474857	-1.0	-1.0
chrX	153963224	153963433	ENSG00000172534.13|HCFC1|FXR1|FXR1	963	-	6.743462	1.4374324	-1.0	-1.0
chrX	153960234	153960394	ENSG00000172534.13|HCFC1|FXR1|FXR1	923	-	5.6561384	1.1123351	-1.0	-1.0
chrX	153954070	153955515	ENSG00000172534.13|HCFC1|FXR1|FXR1	957	-	5.877317	1.3649918	-1.0	-1.0
chrX	153959996	153960156	ENSG00000172534.13|HCFC1|FXR1|FXR1	945	-	6.4377975	1.2617296	-1.0	-1.0
chrX	153950812	153950998	ENSG00000172534.13|HCFC1|FXR1|FXR1	972	-	5.9745927	1.5539764	-1.0	-1.0
chrX	153956947	153957047	ENSG00000172534.13|HCFC1|FXR1|FXR1	906	-	5.8059363	1.025333	-1.0	-1.0
chrX	153959801	153959971	ENSG00000172534.13|HCFC1|FXR1|FXR1	941	-	6.2973084	1.2291691	-1.0	-1.0
chrX	153951840	153952155	ENSG00000172534.13|HCFC1|FXR1|FXR1	951	-	6.4078455	1.3087506	-1.0	-1.0
chrX	153957418	153957528	ENSG00000172534.13|HCFC1|FXR1|FXR1	922	-	5.958604	1.1051565	-1.0	-1.0
chrX	154010619	154010744	ENSG00000184216.13|IRAK1|FXR1|FXR1	918	-	5.9024653	1.0882646	-1.0	-1.0
chrX	154014196	154014301	ENSG00000184216.13|IRAK1|FXR1|FXR1	915	-	5.8730416	1.0722528	-1.0	-1.0
chrX	154011544	154011644	ENSG00000184216.13|IRAK1|FXR1|FXR1	903	-	5.7087727	1.0115703	-1.0	-1.0
chrX	154364525	154364790	ENSG00000196924.14|FLNA|FXR1|FXR1	991	-	5.703717	2.0234392	-1.0	-1.0
chrX	154359245	154359406	ENSG00000196924.14|FLNA|FXR1|FXR1	999	-	6.530518	2.8658636	-1.0	-1.0
chrX	154349361	154349565	ENSG00000196924.14|FLNA|FXR1|FXR1	995	-	6.7310824	2.3100958	-1.0	-1.0
chrX	154366731	154366850	ENSG00000196924.14|FLNA|FXR1|FXR1	993	-	5.6705933	2.1858437	-1.0	-1.0
chrX	154354824	154355072	ENSG00000196924.14|FLNA|FXR1|FXR1	999	-	5.7040057	3.0882595	-1.0	-1.0
chrX	154354615	154354711	ENSG00000196924.14|FLNA|FXR1|FXR1	998	-	6.683836	2.638248	-1.0	-1.0
chrX	154365348	154365486	ENSG00000196924.14|FLNA|FXR1|FXR1	995	-	8.4834175	2.320456	-1.0	-1.0
chrX	154350828	154351128	ENSG00000196924.14|FLNA|FXR1|FXR1	999	-	6.4951305	2.9561632	-1.0	-1.0
chrX	154366561	154366639	ENSG00000196924.14|FLNA|FXR1|FXR1	951	-	3.9196866	1.3104169	-1.0	-1.0
chrX	154370872	154371322	ENSG00000196924.14|FLNA|FXR1|FXR1	972	-	5.125454	1.5458268	-1.0	-1.0
chrX	154364021	154364165	ENSG00000196924.14|FLNA|FXR1|FXR1	997	-	5.8741713	2.525493	-1.0	-1.0
chrX	154366307	154366470	ENSG00000196924.14|FLNA|FXR1|FXR1	992	-	5.2107763	2.1066365	-1.0	-1.0
chrX	154361669	154361787	ENSG00000196924.14|FLNA|FXR1|FXR1	996	-	5.769029	2.3940728	-1.0	-1.0
chrX	154349953	154350303	ENSG00000196924.14|FLNA|FXR1|FXR1	1000	-	7.4466105	3.4449503	-1.0	-1.0
chrX	154351493	154351696	ENSG00000196924.14|FLNA|FXR1|FXR1	989	-	5.285337	1.9708729	-1.0	-1.0
chrX	154367841	154368090	ENSG00000196924.14|FLNA|FXR1|FXR1	986	-	6.2802663	1.8461378	-1.0	-1.0
chrX	154367640	154367738	ENSG00000196924.14|FLNA|FXR1|FXR1	971	-	4.419593	1.534982	-1.0	-1.0
chrX	154358983	154359154	ENSG00000196924.14|FLNA|FXR1|FXR1	1000	-	9.887748	4.8471494	-1.0	-1.0
chrX	154353553	154353727	ENSG00000196924.14|FLNA|FXR1|FXR1	999	-	7.0174384	3.1077807	-1.0	-1.0
chrX	154365135	154365259	ENSG00000196924.14|FLNA|FXR1|FXR1	999	-	5.770587	2.956301	-1.0	-1.0
chrX	154358444	154358654	ENSG00000196924.14|FLNA|FXR1|FXR1	999	-	8.362714	2.9766164	-1.0	-1.0
chrX	154359731	154359905	ENSG00000196924.14|FLNA|FXR1|FXR1	1000	-	7.618922	4.07941	-1.0	-1.0
chrX	154353914	154354291	ENSG00000196924.14|FLNA|FXR1|FXR1	998	-	5.9119287	2.6779358	-1.0	-1.0
chrX	154364805	154364957	ENSG00000196924.14|FLNA|FXR1|FXR1	979	-	5.083782	1.6721989	-1.0	-1.0
chrX	154353295	154353457	ENSG00000196924.14|FLNA|FXR1|FXR1	1000	-	5.805529	3.3476338	-1.0	-1.0
chrX	154362417	154362578	ENSG00000196924.14|FLNA|FXR1|FXR1	999	-	6.752444	3.1545324	-1.0	-1.0
chrX	154357433	154357618	ENSG00000196924.14|FLNA|FXR1|FXR1	1000	-	5.4386477	3.4456794	-1.0	-1.0
chrX	154352537	154353221	ENSG00000196924.14|FLNA|FXR1|FXR1	998	-	6.7461534	2.6346178	-1.0	-1.0
chrX	154352180	154352447	ENSG00000196924.14|FLNA|FXR1|FXR1	999	-	6.1338	3.2366266	-1.0	-1.0
chrX	154354380	154354483	ENSG00000196924.14|FLNA|FXR1|FXR1	1000	-	9.498129	3.9765673	-1.0	-1.0
chrX	154361978	154362143	ENSG00000196924.14|FLNA|FXR1|FXR1	994	-	4.8345923	2.1911905	-1.0	-1.0
chrX	154366023	154366224	ENSG00000196924.14|FLNA|FXR1|FXR1	998	-	8.340426	2.7788417	-1.0	-1.0
chrX	154359483	154359646	ENSG00000196924.14|FLNA|FXR1|FXR1	1000	-	7.957806	3.9936619	-1.0	-1.0
chrX	154348523	154349036	ENSG00000196924.14|FLNA|FXR1|FXR1	983	-	5.6567984	1.7661701	-1.0	-1.0
chrX	154362660	154362784	ENSG00000196924.14|FLNA|FXR1|FXR1	999	-	6.129442	2.8800445	-1.0	-1.0
chrX	154351802	154352021	ENSG00000196924.14|FLNA|FXR1|FXR1	999	-	7.647996	3.298887	-1.0	-1.0
chrX	154367396	154367544	ENSG00000196924.14|FLNA|FXR1|FXR1	992	-	5.20278	2.0913537	-1.0	-1.0
chrX	154364258	154364372	ENSG00000196924.14|FLNA|FXR1|FXR1	986	-	5.0185432	1.8590136	-1.0	-1.0
chrX	154349648	154349948	ENSG00000196924.14|FLNA|FXR1|FXR1	983	-	5.313309	1.7720687	-1.0	-1.0
chrX	154358198	154358355	ENSG00000196924.14|FLNA|FXR1|FXR1	1000	-	7.3623414	3.8014886	-1.0	-1.0
chrX	154362241	154362332	ENSG00000196924.14|FLNA|FXR1|FXR1	994	-	5.23315	2.2331412	-1.0	-1.0
chrX	154359989	154360587	ENSG00000196924.14|FLNA|FXR1|FXR1	997	-	5.620327	2.456096	-1.0	-1.0
chrX	154361307	154361570	ENSG00000196924.14|FLNA|FXR1|FXR1	997	-	6.380045	2.4887142	-1.0	-1.0
chrX	154381264	154381369	ENSG00000102119.10|EMD|FXR1|FXR1	910	+	5.794066	1.0473735	-1.0	-1.0
chrX	154436096	154436216	ENSG00000071553.16|ATP6AP1|FXR1|FXR1	910	+	5.787482	1.0437838	-1.0	-1.0
chrX	154434257	154434422	ENSG00000071553.16|ATP6AP1|FXR1|FXR1	907	+	6.018832	1.0301137	-1.0	-1.0
chrX	154443060	154443190	ENSG00000203879.11|GDI1|FXR1|FXR1	903	+	5.868027	1.0127429	-1.0	-1.0
chrX	154534044	154534144	ENSG00000160211.15|G6PD|FXR1|FXR1	906	-	5.7759023	1.0283858	-1.0	-1.0
chrX	154773140	154773240	ENSG00000130826.17|DKC1|FXR1|FXR1	935	+	6.272989	1.1851352	-1.0	-1.0
chrX	154769196	154769296	ENSG00000130826.17|DKC1|FXR1|FXR1	932	+	6.109216	1.1691114	-1.0	-1.0
chrX	154777083	154777218	ENSG00000130826.17|DKC1|FXR1|FXR1	906	+	5.75483	1.0291206	-1.0	-1.0
chrX	154766215	154766425	ENSG00000130826.17|DKC1|FXR1|FXR1	917	+	5.200466	1.0787576	-1.0	-1.0
chrX	154786203	154786400	ENSG00000130830.14|MPP1|FXR1|FXR1	944	-	5.6019363	1.2520658	-1.0	-1.0
chrX	154781649	154781829	ENSG00000130830.14|MPP1|FXR1|FXR1	922	-	4.825691	1.1081071	-1.0	-1.0
chrX	154805331	154805456	ENSG00000130830.14|MPP1|FXR1|FXR1	912	-	4.47811	1.0548432	-1.0	-1.0
chrX	154781238	154781388	ENSG00000130830.14|MPP1|FXR1|FXR1	961	-	6.8749704	1.4038891	-1.0	-1.0
chrX	154792146	154792356	ENSG00000130830.14|MPP1|FXR1|FXR1	945	-	6.16837	1.2618998	-1.0	-1.0
chrX	154785025	154785157	ENSG00000130830.14|MPP1|FXR1|FXR1	951	-	6.7029705	1.3093652	-1.0	-1.0
chrX	154791725	154791847	ENSG00000130830.14|MPP1|FXR1|FXR1	953	-	6.731087	1.331944	-1.0	-1.0
chrX	154779243	154779348	ENSG00000130830.14|MPP1|FXR1|FXR1	902	-	5.7333527	1.0091372	-1.0	-1.0
chrX	154778693	154778848	ENSG00000130830.14|MPP1|FXR1|FXR1	928	-	5.6413813	1.1433569	-1.0	-1.0
```
