## Supplementary File 2 - DEWSeq Binding Sites for "Improved discovery of RNA-binding protein binding sites in eCLIP data using DEWSeq": regions_windows100_steps5.bed

```
chr1	2401490	2401645	ENSG00000157916.19|RER1|FXR2|FXR2	903	+	6.1921153	1.0129541	-1.0	-1.0
chr1	8361361	8361490	ENSG00000142599.17|RERE|FXR2|FXR2	903	-	6.551272	1.0119374	-1.0	-1.0
chr1	8656087	8656232	ENSG00000142599.17|RERE|FXR2|FXR2	903	-	3.2493362	1.0143962	-1.0	-1.0
chr1	8362682	8362827	ENSG00000142599.17|RERE|FXR2|FXR2	938	-	4.791529	1.20412	-1.0	-1.0
chr1	8364054	8364189	ENSG00000142599.17|RERE|FXR2|FXR2	903	-	3.9981592	1.0110105	-1.0	-1.0
chr1	9823737	9823837	ENSG00000171603.16|CLSTN1|FXR2|FXR2	903	-	6.053103	1.0130643	-1.0	-1.0
chr1	10320042	10320136	ENSG00000054523.17|KIF1B|FXR2|FXR2	929	+	3.090233	1.1511803	-1.0	-1.0
chr1	10336656	10336742	ENSG00000054523.17|KIF1B|FXR2|FXR2	905	+	6.6306205	1.0245681	-1.0	-1.0
chr1	10352640	10352736	ENSG00000054523.17|KIF1B|FXR2|FXR2	902	+	4.297501	1.0093361	-1.0	-1.0
chr1	10321708	10321857	ENSG00000054523.17|KIF1B|FXR2|FXR2	971	+	5.924494	1.5394588	-1.0	-1.0
chr1	10374898	10375043	ENSG00000054523.17|KIF1B|FXR2|FXR2	910	+	3.4042027	1.0449058	-1.0	-1.0
chr1	10276320	10276399	ENSG00000054523.17|KIF1B|FXR2|FXR2	908	+	3.6838915	1.0371063	-1.0	-1.0
chr1	10323883	10324062	ENSG00000054523.17|KIF1B|FXR2|FXR2	944	+	5.0050726	1.2540398	-1.0	-1.0
chr1	10295669	10295766	ENSG00000054523.17|KIF1B|FXR2|FXR2	902	+	4.261542	1.0095315	-1.0	-1.0
chr1	10360928	10361038	ENSG00000054523.17|KIF1B|FXR2|FXR2	904	+	3.4100995	1.0191042	-1.0	-1.0
chr1	10374345	10374460	ENSG00000054523.17|KIF1B|FXR2|FXR2	952	+	6.823527	1.3204361	-1.0	-1.0
chr1	10297173	10297246	ENSG00000054523.17|KIF1B|FXR2|FXR2	902	+	3.59707	1.006938	-1.0	-1.0
chr1	10267389	10267489	ENSG00000054523.17|KIF1B|FXR2|FXR2	901	+	3.437395	1.0063365	-1.0	-1.0
chr1	10381404	10381519	ENSG00000054523.17|KIF1B|FXR2|FXR2	919	+	4.383876	1.0895817	-1.0	-1.0
chr1	10324767	10324887	ENSG00000054523.17|KIF1B|FXR2|FXR2	915	+	4.351185	1.0713232	-1.0	-1.0
chr1	10365374	10365648	ENSG00000054523.17|KIF1B|FXR2|FXR2	941	+	4.6626797	1.2292324	-1.0	-1.0
chr1	10342049	10342154	ENSG00000054523.17|KIF1B|FXR2|FXR2	903	+	3.1816401	1.0117537	-1.0	-1.0
chr1	11232435	11232528	ENSG00000198793.12|MTOR|FXR2|FXR2	903	-	6.0549154	1.0130643	-1.0	-1.0
chr1	11124517	11124632	ENSG00000198793.12|MTOR|FXR2|FXR2	903	-	6.377467	1.0115258	-1.0	-1.0
chr1	11107104	11107204	ENSG00000198793.12|MTOR|FXR2|FXR2	903	-	6.0476403	1.0130643	-1.0	-1.0
chr1	11126691	11126791	ENSG00000198793.12|MTOR|FXR2|FXR2	902	-	6.1004725	1.0106691	-1.0	-1.0
chr1	11247828	11247953	ENSG00000198793.12|MTOR|FXR2|FXR2	902	-	6.1004725	1.0106539	-1.0	-1.0
chr1	12348822	12348922	ENSG00000048707.13|VPS13D|FXR2|FXR2	903	+	6.0494695	1.0130643	-1.0	-1.0
chr1	12283244	12283344	ENSG00000048707.13|VPS13D|FXR2|FXR2	903	+	6.111126	1.0130643	-1.0	-1.0
chr1	15933505	15934275	ENSG00000065526.10|SPEN|FXR2|FXR2	934	+	4.709814	1.18053	-1.0	-1.0
chr1	15928545	15928965	ENSG00000065526.10|SPEN|FXR2|FXR2	962	+	5.87185	1.4171201	-1.0	-1.0
chr1	15940215	15940315	ENSG00000065526.10|SPEN|FXR2|FXR2	903	+	6.1004725	1.0112708	-1.0	-1.0
chr1	15847978	15848128	ENSG00000065526.10|SPEN|FXR2|FXR2	910	+	4.771348	1.0465634	-1.0	-1.0
chr1	15937477	15937577	ENSG00000065526.10|SPEN|FXR2|FXR2	902	+	3.4048183	1.0072573	-1.0	-1.0
chr1	15929100	15930260	ENSG00000065526.10|SPEN|FXR2|FXR2	937	+	4.4312544	1.1991706	-1.0	-1.0
chr1	15928215	15928465	ENSG00000065526.10|SPEN|FXR2|FXR2	952	+	4.435088	1.3154085	-1.0	-1.0
chr1	15930265	15930535	ENSG00000065526.10|SPEN|FXR2|FXR2	912	+	4.6668434	1.0567657	-1.0	-1.0
chr1	15935920	15936090	ENSG00000065526.10|SPEN|FXR2|FXR2	907	+	3.530724	1.0329741	-1.0	-1.0
chr1	15934485	15934585	ENSG00000065526.10|SPEN|FXR2|FXR2	902	+	4.261542	1.0104431	-1.0	-1.0
chr1	15930730	15933450	ENSG00000065526.10|SPEN|FXR2|FXR2	948	+	4.748722	1.2824667	-1.0	-1.0
chr1	15939305	15939510	ENSG00000065526.10|SPEN|FXR2|FXR2	930	+	4.007532	1.1575199	-1.0	-1.0
chr1	15938707	15938807	ENSG00000065526.10|SPEN|FXR2|FXR2	902	+	6.1583724	1.0104431	-1.0	-1.0
chr1	15935060	15935280	ENSG00000065526.10|SPEN|FXR2|FXR2	903	+	5.6305275	1.0115477	-1.0	-1.0
chr1	15918925	15919030	ENSG00000065526.10|SPEN|FXR2|FXR2	903	+	6.0803347	1.0130643	-1.0	-1.0
chr1	15928090	15928210	ENSG00000065526.10|SPEN|FXR2|FXR2	916	+	6.4887824	1.0772992	-1.0	-1.0
chr1	15939970	15940070	ENSG00000065526.10|SPEN|FXR2|FXR2	903	+	6.1093807	1.0130643	-1.0	-1.0
chr1	15922248	15922349	ENSG00000065526.10|SPEN|FXR2|FXR2	903	+	3.104506	1.0130643	-1.0	-1.0
chr1	15934740	15934850	ENSG00000065526.10|SPEN|FXR2|FXR2	902	+	6.208698	1.0096062	-1.0	-1.0
chr1	17689717	17689902	ENSG00000074964.16|ARHGEF10L|FXR2|FXR2	905	+	3.5301745	1.024121	-1.0	-1.0
chr1	17688377	17688477	ENSG00000074964.16|ARHGEF10L|FXR2|FXR2	903	+	6.0457964	1.0112708	-1.0	-1.0
chr1	17690232	17690332	ENSG00000074964.16|ARHGEF10L|FXR2|FXR2	903	+	6.0457964	1.0112708	-1.0	-1.0
chr1	17688952	17689137	ENSG00000074964.16|ARHGEF10L|FXR2|FXR2	903	+	6.2559314	1.011086	-1.0	-1.0
chr1	17687852	17688037	ENSG00000074964.16|ARHGEF10L|FXR2|FXR2	908	+	4.1345763	1.0342418	-1.0	-1.0
chr1	17688162	17688352	ENSG00000074964.16|ARHGEF10L|FXR2|FXR2	920	+	4.306238	1.0958773	-1.0	-1.0
chr1	17688482	17688677	ENSG00000074964.16|ARHGEF10L|FXR2|FXR2	941	+	5.230926	1.2290007	-1.0	-1.0
chr1	17689227	17689427	ENSG00000074964.16|ARHGEF10L|FXR2|FXR2	960	+	5.681225	1.3927977	-1.0	-1.0
chr1	19074489	19074679	ENSG00000272084.1|AL137127.1|FXR2|FXR2	924	-	5.1956162	1.1209513	-1.0	-1.0
chr1	19120184	19120329	ENSG00000127481.14|UBR4|FXR2|FXR2	929	-	3.2158556	1.1474253	-1.0	-1.0
chr1	19151593	19151693	ENSG00000127481.14|UBR4|FXR2|FXR2	903	-	4.2258797	1.0130643	-1.0	-1.0
chr1	19141646	19141777	ENSG00000127481.14|UBR4|FXR2|FXR2	929	-	3.3706887	1.1457975	-1.0	-1.0
chr1	19100375	19100560	ENSG00000127481.14|UBR4|FXR2|FXR2	939	-	4.598285	1.2146653	-1.0	-1.0
chr1	19112719	19112824	ENSG00000127481.14|UBR4|FXR2|FXR2	903	-	2.5936966	1.0130643	-1.0	-1.0
chr1	19155455	19155635	ENSG00000127481.14|UBR4|FXR2|FXR2	915	-	3.3817992	1.0726355	-1.0	-1.0
chr1	19192217	19192378	ENSG00000127481.14|UBR4|FXR2|FXR2	915	-	3.5681078	1.072468	-1.0	-1.0
chr1	19153767	19153939	ENSG00000127481.14|UBR4|FXR2|FXR2	908	-	3.2869134	1.0356544	-1.0	-1.0
chr1	19106565	19106720	ENSG00000127481.14|UBR4|FXR2|FXR2	917	-	3.497948	1.0791583	-1.0	-1.0
chr1	19161598	19161733	ENSG00000127481.14|UBR4|FXR2|FXR2	902	-	2.8046055	1.0107412	-1.0	-1.0
chr1	19074505	19074675	ENSG00000127481.14|UBR4|FXR2|FXR2	932	-	5.1547403	1.166044	-1.0	-1.0
chr1	19138006	19138176	ENSG00000127481.14|UBR4|FXR2|FXR2	973	-	5.4434133	1.5630728	-1.0	-1.0
chr1	19152312	19152476	ENSG00000127481.14|UBR4|FXR2|FXR2	940	-	3.4702175	1.2220538	-1.0	-1.0
chr1	19153315	19153495	ENSG00000127481.14|UBR4|FXR2|FXR2	904	-	2.9439669	1.0196258	-1.0	-1.0
chr1	19097192	19097280	ENSG00000127481.14|UBR4|FXR2|FXR2	903	-	3.2014549	1.0130643	-1.0	-1.0
chr1	19121188	19121358	ENSG00000127481.14|UBR4|FXR2|FXR2	937	-	3.3067431	1.2031122	-1.0	-1.0
chr1	19141346	19141524	ENSG00000127481.14|UBR4|FXR2|FXR2	944	-	3.5088465	1.2545974	-1.0	-1.0
chr1	19112454	19112674	ENSG00000127481.14|UBR4|FXR2|FXR2	943	-	3.8168364	1.2448975	-1.0	-1.0
chr1	19145792	19145957	ENSG00000127481.14|UBR4|FXR2|FXR2	919	-	3.3964536	1.0939621	-1.0	-1.0
chr1	19087825	19087929	ENSG00000127481.14|UBR4|FXR2|FXR2	903	-	2.971358	1.0130643	-1.0	-1.0
chr1	19160956	19161147	ENSG00000127481.14|UBR4|FXR2|FXR2	967	-	5.460242	1.4805799	-1.0	-1.0
chr1	19148562	19148626	ENSG00000127481.14|UBR4|FXR2|FXR2	923	-	3.1843824	1.1134766	-1.0	-1.0
chr1	19076744	19076849	ENSG00000127481.14|UBR4|FXR2|FXR2	903	-	6.363092	1.0112708	-1.0	-1.0
chr1	19119576	19119681	ENSG00000127481.14|UBR4|FXR2|FXR2	903	-	2.9702287	1.0121675	-1.0	-1.0
chr1	19162424	19162549	ENSG00000127481.14|UBR4|FXR2|FXR2	915	-	3.8860366	1.0705464	-1.0	-1.0
chr1	19124486	19124681	ENSG00000127481.14|UBR4|FXR2|FXR2	907	-	3.2464838	1.0297874	-1.0	-1.0
chr1	19113889	19114070	ENSG00000127481.14|UBR4|FXR2|FXR2	939	-	3.9187174	1.2158989	-1.0	-1.0
chr1	19122912	19123060	ENSG00000127481.14|UBR4|FXR2|FXR2	904	-	2.788249	1.0183959	-1.0	-1.0
chr1	19114820	19114949	ENSG00000127481.14|UBR4|FXR2|FXR2	903	-	2.825995	1.0135089	-1.0	-1.0
chr1	19086713	19086821	ENSG00000127481.14|UBR4|FXR2|FXR2	945	-	4.6596856	1.2577854	-1.0	-1.0
chr1	19151743	19151859	ENSG00000127481.14|UBR4|FXR2|FXR2	918	-	3.6190937	1.088088	-1.0	-1.0
chr1	19093382	19093482	ENSG00000127481.14|UBR4|FXR2|FXR2	903	-	3.2346725	1.0130643	-1.0	-1.0
chr1	19081348	19081488	ENSG00000127481.14|UBR4|FXR2|FXR2	903	-	3.3850489	1.0122364	-1.0	-1.0
chr1	19117822	19117942	ENSG00000127481.14|UBR4|FXR2|FXR2	902	-	2.714672	1.010432	-1.0	-1.0
chr1	19115397	19115572	ENSG00000127481.14|UBR4|FXR2|FXR2	914	-	3.0833669	1.06311	-1.0	-1.0
chr1	19092772	19092918	ENSG00000127481.14|UBR4|FXR2|FXR2	929	-	4.33621	1.1511096	-1.0	-1.0
chr1	19150576	19150771	ENSG00000127481.14|UBR4|FXR2|FXR2	906	-	3.0060685	1.0275321	-1.0	-1.0
chr1	19118871	19118957	ENSG00000127481.14|UBR4|FXR2|FXR2	925	-	3.208028	1.126456	-1.0	-1.0
chr1	19174953	19175033	ENSG00000127481.14|UBR4|FXR2|FXR2	959	-	6.7483916	1.384584	-1.0	-1.0
chr1	19146825	19146990	ENSG00000127481.14|UBR4|FXR2|FXR2	939	-	3.3740969	1.2113754	-1.0	-1.0
chr1	19117220	19117414	ENSG00000127481.14|UBR4|FXR2|FXR2	922	-	3.4610767	1.107053	-1.0	-1.0
chr1	19096522	19096650	ENSG00000127481.14|UBR4|FXR2|FXR2	906	-	2.6983604	1.0285985	-1.0	-1.0
chr1	19088758	19088977	ENSG00000127481.14|UBR4|FXR2|FXR2	920	-	3.4094658	1.0979788	-1.0	-1.0
chr1	19095544	19095684	ENSG00000127481.14|UBR4|FXR2|FXR2	926	-	3.2771015	1.1333964	-1.0	-1.0
chr1	19106836	19106941	ENSG00000127481.14|UBR4|FXR2|FXR2	903	-	2.9518933	1.0143355	-1.0	-1.0
chr1	19139082	19139220	ENSG00000127481.14|UBR4|FXR2|FXR2	917	-	3.019178	1.082342	-1.0	-1.0
chr1	19113634	19113849	ENSG00000127481.14|UBR4|FXR2|FXR2	927	-	3.7097766	1.1387981	-1.0	-1.0
chr1	19164252	19164377	ENSG00000127481.14|UBR4|FXR2|FXR2	912	-	3.0815835	1.0543889	-1.0	-1.0
chr1	20745542	20745656	ENSG00000127483.17|HP1BP3|FXR2|FXR2	946	-	5.0795865	1.2646508	-1.0	-1.0
chr1	20941615	20941750	ENSG00000075151.20|EIF4G3|FXR2|FXR2	903	-	6.204397	1.012902	-1.0	-1.0
chr1	20899776	20899891	ENSG00000075151.20|EIF4G3|FXR2|FXR2	903	-	6.093417	1.0130643	-1.0	-1.0
chr1	20864475	20864580	ENSG00000075151.20|EIF4G3|FXR2|FXR2	903	-	6.3502016	1.0130643	-1.0	-1.0
chr1	20879392	20879492	ENSG00000075151.20|EIF4G3|FXR2|FXR2	903	-	6.104088	1.0130643	-1.0	-1.0
chr1	20865115	20865250	ENSG00000075151.20|EIF4G3|FXR2|FXR2	903	-	4.619653	1.0127654	-1.0	-1.0
chr1	20851257	20851427	ENSG00000075151.20|EIF4G3|FXR2|FXR2	949	-	5.551993	1.2929534	-1.0	-1.0
chr1	20857402	20857497	ENSG00000075151.20|EIF4G3|FXR2|FXR2	903	-	6.5503845	1.0130643	-1.0	-1.0
chr1	26774508	26774613	ENSG00000117713.18|ARID1A|FXR2|FXR2	902	+	3.4946215	1.0109396	-1.0	-1.0
chr1	26774988	26775093	ENSG00000117713.18|ARID1A|FXR2|FXR2	915	+	3.9059672	1.0724277	-1.0	-1.0
chr1	26696256	26696441	ENSG00000117713.18|ARID1A|FXR2|FXR2	933	+	5.041761	1.1736385	-1.0	-1.0
chr1	26766220	26766330	ENSG00000117713.18|ARID1A|FXR2|FXR2	903	+	6.3721013	1.0132909	-1.0	-1.0
chr1	26781783	26781963	ENSG00000117713.18|ARID1A|FXR2|FXR2	903	+	6.2341523	1.0118241	-1.0	-1.0
chr1	26696631	26696756	ENSG00000117713.18|ARID1A|FXR2|FXR2	904	+	3.4485965	1.0156496	-1.0	-1.0
chr1	26779558	26779778	ENSG00000117713.18|ARID1A|FXR2|FXR2	903	+	4.70641	1.0129626	-1.0	-1.0
chr1	26779888	26780153	ENSG00000117713.18|ARID1A|FXR2|FXR2	903	+	5.183549	1.012	-1.0	-1.0
chr1	26779153	26779533	ENSG00000117713.18|ARID1A|FXR2|FXR2	940	+	5.112955	1.2252566	-1.0	-1.0
chr1	26766445	26766560	ENSG00000117713.18|ARID1A|FXR2|FXR2	901	+	6.0439343	1.0037261	-1.0	-1.0
chr1	32332105	32332242	ENSG00000116478.11|HDAC1|FXR2|FXR2	920	+	4.2800493	1.0958029	-1.0	-1.0
chr1	35187972	35188090	ENSG00000116560.10|SFPQ|FXR2|FXR2	957	-	3.6970193	1.3698779	-1.0	-1.0
chr1	35187202	35187251	ENSG00000116560.10|SFPQ|FXR2|FXR2	930	-	4.3194737	1.1537765	-1.0	-1.0
chr1	36289274	36289379	ENSG00000054118.13|THRAP3|FXR2|FXR2	903	+	3.8058877	1.0130643	-1.0	-1.0
chr1	36289384	36289589	ENSG00000054118.13|THRAP3|FXR2|FXR2	941	+	4.2074633	1.2321227	-1.0	-1.0
chr1	36300885	36301000	ENSG00000054118.13|THRAP3|FXR2|FXR2	915	+	3.4018197	1.0683129	-1.0	-1.0
chr1	36303885	36304045	ENSG00000054118.13|THRAP3|FXR2|FXR2	903	+	3.1058857	1.0144593	-1.0	-1.0
chr1	39448032	39448147	ENSG00000127603.24|MACF1|FXR2|FXR2	908	+	2.951094	1.0373089	-1.0	-1.0
chr1	39433047	39433155	ENSG00000127603.24|MACF1|FXR2|FXR2	936	+	3.5009189	1.1940538	-1.0	-1.0
chr1	39357374	39357893	ENSG00000127603.24|MACF1|FXR2|FXR2	962	+	5.6743193	1.4240886	-1.0	-1.0
chr1	39284075	39284175	ENSG00000127603.24|MACF1|FXR2|FXR2	902	+	3.3022988	1.0067705	-1.0	-1.0
chr1	39324645	39324734	ENSG00000127603.24|MACF1|FXR2|FXR2	916	+	3.167093	1.0760038	-1.0	-1.0
chr1	39442146	39442320	ENSG00000127603.24|MACF1|FXR2|FXR2	970	+	4.5188193	1.5190777	-1.0	-1.0
chr1	39452632	39452807	ENSG00000127603.24|MACF1|FXR2|FXR2	927	+	3.8813157	1.1343313	-1.0	-1.0
chr1	39285566	39285751	ENSG00000127603.24|MACF1|FXR2|FXR2	924	+	4.1519394	1.1206106	-1.0	-1.0
chr1	39460631	39460794	ENSG00000127603.24|MACF1|FXR2|FXR2	965	+	4.594019	1.4550768	-1.0	-1.0
chr1	39427454	39427609	ENSG00000127603.24|MACF1|FXR2|FXR2	952	+	3.7940457	1.3180299	-1.0	-1.0
chr1	39437776	39438008	ENSG00000127603.24|MACF1|FXR2|FXR2	973	+	5.3420367	1.5610971	-1.0	-1.0
chr1	39410842	39411032	ENSG00000127603.24|MACF1|FXR2|FXR2	934	+	5.1641936	1.179328	-1.0	-1.0
chr1	39318452	39318615	ENSG00000127603.24|MACF1|FXR2|FXR2	969	+	6.187306	1.5082675	-1.0	-1.0
chr1	39297619	39297745	ENSG00000127603.24|MACF1|FXR2|FXR2	929	+	3.8601067	1.1508586	-1.0	-1.0
chr1	39458285	39458565	ENSG00000127603.24|MACF1|FXR2|FXR2	949	+	4.1280446	1.2933413	-1.0	-1.0
chr1	39412217	39412442	ENSG00000127603.24|MACF1|FXR2|FXR2	903	+	6.1726847	1.0117232	-1.0	-1.0
chr1	39361359	39361629	ENSG00000127603.24|MACF1|FXR2|FXR2	945	+	3.9475157	1.2577574	-1.0	-1.0
chr1	39327217	39327353	ENSG00000127603.24|MACF1|FXR2|FXR2	942	+	3.7196326	1.2381915	-1.0	-1.0
chr1	39309569	39309696	ENSG00000127603.24|MACF1|FXR2|FXR2	947	+	4.13701	1.2786049	-1.0	-1.0
chr1	39424027	39424194	ENSG00000127603.24|MACF1|FXR2|FXR2	950	+	3.5800245	1.2976874	-1.0	-1.0
chr1	39316400	39316529	ENSG00000127603.24|MACF1|FXR2|FXR2	903	+	3.5302942	1.0126274	-1.0	-1.0
chr1	39359140	39359260	ENSG00000127603.24|MACF1|FXR2|FXR2	904	+	3.300504	1.0198609	-1.0	-1.0
chr1	39387186	39388658	ENSG00000127603.24|MACF1|FXR2|FXR2	950	+	4.88099	1.2992659	-1.0	-1.0
chr1	39349477	39349622	ENSG00000127603.24|MACF1|FXR2|FXR2	949	+	3.9755962	1.2904179	-1.0	-1.0
chr1	39385433	39385929	ENSG00000127603.24|MACF1|FXR2|FXR2	950	+	4.341868	1.3030317	-1.0	-1.0
chr1	39479797	39480077	ENSG00000127603.24|MACF1|FXR2|FXR2	955	+	4.398631	1.3471248	-1.0	-1.0
chr1	39413602	39413872	ENSG00000127603.24|MACF1|FXR2|FXR2	925	+	4.4294066	1.1272306	-1.0	-1.0
chr1	39324192	39324345	ENSG00000127603.24|MACF1|FXR2|FXR2	973	+	5.076118	1.5644205	-1.0	-1.0
chr1	39441223	39441325	ENSG00000127603.24|MACF1|FXR2|FXR2	976	+	5.6370745	1.6254034	-1.0	-1.0
chr1	39430701	39430908	ENSG00000127603.24|MACF1|FXR2|FXR2	980	+	6.7059174	1.7054608	-1.0	-1.0
chr1	39432534	39432649	ENSG00000127603.24|MACF1|FXR2|FXR2	975	+	5.1744676	1.5978949	-1.0	-1.0
chr1	39447691	39447898	ENSG00000127603.24|MACF1|FXR2|FXR2	914	+	3.1495404	1.0667505	-1.0	-1.0
chr1	39453706	39453850	ENSG00000127603.24|MACF1|FXR2|FXR2	952	+	3.6469588	1.3223877	-1.0	-1.0
chr1	39287470	39287613	ENSG00000127603.24|MACF1|FXR2|FXR2	914	+	4.445345	1.064539	-1.0	-1.0
chr1	39439273	39439500	ENSG00000127603.24|MACF1|FXR2|FXR2	950	+	4.074413	1.297532	-1.0	-1.0
chr1	39293457	39293619	ENSG00000127603.24|MACF1|FXR2|FXR2	921	+	3.4623795	1.1048883	-1.0	-1.0
chr1	39287285	39287450	ENSG00000127603.24|MACF1|FXR2|FXR2	921	+	4.4909186	1.103498	-1.0	-1.0
chr1	39434418	39434632	ENSG00000127603.24|MACF1|FXR2|FXR2	955	+	3.6935134	1.3465149	-1.0	-1.0
chr1	39353006	39353221	ENSG00000127603.24|MACF1|FXR2|FXR2	924	+	3.5601003	1.1166004	-1.0	-1.0
chr1	39358706	39358873	ENSG00000127603.24|MACF1|FXR2|FXR2	949	+	4.1430016	1.2912097	-1.0	-1.0
chr1	39413952	39414377	ENSG00000127603.24|MACF1|FXR2|FXR2	933	+	4.48057	1.1743467	-1.0	-1.0
chr1	39381952	39382147	ENSG00000127603.24|MACF1|FXR2|FXR2	950	+	4.1765404	1.3030118	-1.0	-1.0
chr1	39451051	39451206	ENSG00000127603.24|MACF1|FXR2|FXR2	955	+	3.924828	1.3456813	-1.0	-1.0
chr1	39447431	39447587	ENSG00000127603.24|MACF1|FXR2|FXR2	964	+	4.28146	1.4414052	-1.0	-1.0
chr1	39443445	39443574	ENSG00000127603.24|MACF1|FXR2|FXR2	946	+	3.5628011	1.267899	-1.0	-1.0
chr1	39317213	39317407	ENSG00000127603.24|MACF1|FXR2|FXR2	951	+	4.2217736	1.3110178	-1.0	-1.0
chr1	39463611	39463736	ENSG00000127603.24|MACF1|FXR2|FXR2	952	+	6.692355	1.3174254	-1.0	-1.0
chr1	39285296	39285431	ENSG00000127603.24|MACF1|FXR2|FXR2	912	+	3.6421833	1.0543011	-1.0	-1.0
chr1	39468592	39468727	ENSG00000127603.24|MACF1|FXR2|FXR2	951	+	4.0743575	1.3141414	-1.0	-1.0
chr1	39412447	39412642	ENSG00000127603.24|MACF1|FXR2|FXR2	903	+	5.969604	1.0129322	-1.0	-1.0
chr1	39427960	39428287	ENSG00000127603.24|MACF1|FXR2|FXR2	954	+	4.0155196	1.3344252	-1.0	-1.0
chr1	39322607	39322715	ENSG00000127603.24|MACF1|FXR2|FXR2	909	+	3.1448252	1.0421771	-1.0	-1.0
chr1	39411897	39412017	ENSG00000127603.24|MACF1|FXR2|FXR2	904	+	6.0515633	1.0160888	-1.0	-1.0
chr1	39360797	39361001	ENSG00000127603.24|MACF1|FXR2|FXR2	948	+	3.9940372	1.2860988	-1.0	-1.0
chr1	39452155	39452345	ENSG00000127603.24|MACF1|FXR2|FXR2	961	+	4.0586324	1.4136152	-1.0	-1.0
chr1	39459040	39459249	ENSG00000127603.24|MACF1|FXR2|FXR2	943	+	3.9165568	1.2478523	-1.0	-1.0
chr1	39435557	39435802	ENSG00000127603.24|MACF1|FXR2|FXR2	963	+	4.009552	1.4356077	-1.0	-1.0
chr1	39370029	39370186	ENSG00000127603.24|MACF1|FXR2|FXR2	939	+	4.006684	1.2128795	-1.0	-1.0
chr1	39412722	39413017	ENSG00000127603.24|MACF1|FXR2|FXR2	903	+	6.135992	1.0119544	-1.0	-1.0
chr1	39442713	39442911	ENSG00000127603.24|MACF1|FXR2|FXR2	943	+	3.8455634	1.2417696	-1.0	-1.0
chr1	39422373	39422535	ENSG00000127603.24|MACF1|FXR2|FXR2	980	+	6.0147715	1.7023432	-1.0	-1.0
chr1	39411137	39411502	ENSG00000127603.24|MACF1|FXR2|FXR2	912	+	5.0133996	1.0570632	-1.0	-1.0
chr1	39485570	39486100	ENSG00000127603.24|MACF1|FXR2|FXR2	947	+	4.608168	1.2780002	-1.0	-1.0
chr1	39444696	39444835	ENSG00000127603.24|MACF1|FXR2|FXR2	950	+	5.810258	1.3028667	-1.0	-1.0
chr1	39429241	39429326	ENSG00000127603.24|MACF1|FXR2|FXR2	944	+	3.5846183	1.2487733	-1.0	-1.0
chr1	39454908	39455097	ENSG00000127603.24|MACF1|FXR2|FXR2	903	+	3.0531995	1.0126123	-1.0	-1.0
chr1	39372478	39372643	ENSG00000127603.24|MACF1|FXR2|FXR2	946	+	4.1066203	1.2655952	-1.0	-1.0
chr1	39322909	39323008	ENSG00000127603.24|MACF1|FXR2|FXR2	903	+	4.5605974	1.0130643	-1.0	-1.0
chr1	39484600	39484755	ENSG00000127603.24|MACF1|FXR2|FXR2	901	+	2.851143	1.0060247	-1.0	-1.0
chr1	39441951	39442053	ENSG00000127603.24|MACF1|FXR2|FXR2	944	+	3.6518178	1.2496213	-1.0	-1.0
chr1	39282237	39282337	ENSG00000127603.24|MACF1|FXR2|FXR2	903	+	6.2106442	1.0112708	-1.0	-1.0
chr1	39448593	39448758	ENSG00000127603.24|MACF1|FXR2|FXR2	955	+	4.138188	1.3482959	-1.0	-1.0
chr1	39379202	39379417	ENSG00000127603.24|MACF1|FXR2|FXR2	945	+	4.150431	1.2605091	-1.0	-1.0
chr1	39350784	39350934	ENSG00000127603.24|MACF1|FXR2|FXR2	954	+	4.2045135	1.338591	-1.0	-1.0
chr1	39442411	39442567	ENSG00000127603.24|MACF1|FXR2|FXR2	937	+	3.4027374	1.202243	-1.0	-1.0
chr1	39285082	39285210	ENSG00000127603.24|MACF1|FXR2|FXR2	954	+	4.1815653	1.335961	-1.0	-1.0
chr1	39302923	39303073	ENSG00000127603.24|MACF1|FXR2|FXR2	974	+	5.621837	1.5792783	-1.0	-1.0
chr1	39441002	39441125	ENSG00000127603.24|MACF1|FXR2|FXR2	978	+	5.247847	1.6533507	-1.0	-1.0
chr1	39422729	39422900	ENSG00000127603.24|MACF1|FXR2|FXR2	974	+	5.4233217	1.579176	-1.0	-1.0
chr1	39380243	39380368	ENSG00000127603.24|MACF1|FXR2|FXR2	960	+	5.0280056	1.4017434	-1.0	-1.0
chr1	39429826	39430068	ENSG00000127603.24|MACF1|FXR2|FXR2	948	+	3.6439278	1.2856383	-1.0	-1.0
chr1	39310860	39310995	ENSG00000127603.24|MACF1|FXR2|FXR2	927	+	3.508751	1.133941	-1.0	-1.0
chr1	39378460	39378523	ENSG00000127603.24|MACF1|FXR2|FXR2	938	+	4.572875	1.2110378	-1.0	-1.0
chr1	39461882	39462032	ENSG00000127603.24|MACF1|FXR2|FXR2	962	+	4.5072207	1.4152862	-1.0	-1.0
chr1	52436764	52436899	ENSG00000134744.13|ZCCHC11|FXR2|FXR2	909	-	3.1193242	1.0391216	-1.0	-1.0
chr1	52475296	52475396	ENSG00000134744.13|ZCCHC11|FXR2|FXR2	912	-	3.196264	1.0578659	-1.0	-1.0
chr1	55097036	55097141	ENSG00000162402.13|USP24|FXR2|FXR2	901	-	3.2681704	1.0055425	-1.0	-1.0
chr1	55147658	55147793	ENSG00000162402.13|USP24|FXR2|FXR2	919	-	3.3356473	1.0904347	-1.0	-1.0
chr1	55097942	55098067	ENSG00000162402.13|USP24|FXR2|FXR2	938	-	5.0941844	1.2074497	-1.0	-1.0
chr1	55068978	55069107	ENSG00000162402.13|USP24|FXR2|FXR2	903	-	6.161664	1.0130643	-1.0	-1.0
chr1	55095264	55095396	ENSG00000162402.13|USP24|FXR2|FXR2	903	-	3.5031862	1.0122806	-1.0	-1.0
chr1	55092022	55092126	ENSG00000162402.13|USP24|FXR2|FXR2	903	-	6.319272	1.0130643	-1.0	-1.0
chr1	62450530	62450685	ENSG00000162607.12|USP1|FXR2|FXR2	903	+	6.1195364	1.0129148	-1.0	-1.0
chr1	62513473	62513606	ENSG00000116641.17|DOCK7|FXR2|FXR2	903	-	3.60545	1.0119404	-1.0	-1.0
chr1	67420014	67420114	ENSG00000142864.14|SERBP1|FXR2|FXR2	902	-	3.3034651	1.0095315	-1.0	-1.0
chr1	70250607	70250742	ENSG00000116754.13|SRSF11|FXR2|FXR2	941	+	3.6505144	1.2324524	-1.0	-1.0
chr1	70249968	70250088	ENSG00000116754.13|SRSF11|FXR2|FXR2	903	+	6.3025513	1.0133902	-1.0	-1.0
chr1	70250802	70250902	ENSG00000116754.13|SRSF11|FXR2|FXR2	903	+	3.3846693	1.0130643	-1.0	-1.0
chr1	70250338	70250498	ENSG00000116754.13|SRSF11|FXR2|FXR2	954	+	4.3751554	1.336218	-1.0	-1.0
chr1	92840550	92840639	ENSG00000122406.12|RPL5|FXR2|FXR2	937	+	2.3553007	1.2012081	-1.0	-1.0
chr1	92841765	92841920	ENSG00000122406.12|RPL5|FXR2|FXR2	932	+	2.7534842	1.1665313	-1.0	-1.0
chr1	93156285	93156430	ENSG00000117500.12|TMED5|FXR2|FXR2	903	-	3.329593	1.0112889	-1.0	-1.0
chr1	114723882	114723982	ENSG00000009307.15|CSDE1|FXR2|FXR2	900	-	2.7770488	1.0012802	-1.0	-1.0
chr1	114732603	114732708	ENSG00000009307.15|CSDE1|FXR2|FXR2	903	-	2.8402014	1.0127892	-1.0	-1.0
chr1	114720595	114720717	ENSG00000009307.15|CSDE1|FXR2|FXR2	917	-	2.771809	1.0819228	-1.0	-1.0
chr1	147285323	147285487	ENSG00000131778.18|CHD1L|FXR2|FXR2	936	+	3.380405	1.1956606	-1.0	-1.0
chr1	147272170	147272270	ENSG00000131778.18|CHD1L|FXR2|FXR2	903	+	6.418784	1.0130643	-1.0	-1.0
chr1	147286297	147286437	ENSG00000131778.18|CHD1L|FXR2|FXR2	916	+	3.5218203	1.0755309	-1.0	-1.0
chr1	154172833	154172973	ENSG00000143549.19|TPM3|FXR2|FXR2	917	-	4.9220033	1.079149	-1.0	-1.0
chr1	154173093	154173201	ENSG00000143549.19|TPM3|FXR2|FXR2	903	-	6.3494034	1.0130643	-1.0	-1.0
chr1	154235195	154235294	ENSG00000143569.18|UBAP2L|FXR2|FXR2	937	+	4.377047	1.2001227	-1.0	-1.0
chr1	154596804	154596924	ENSG00000160710.15|ADAR|FXR2|FXR2	903	-	6.4691405	1.0130643	-1.0	-1.0
chr1	154597832	154597962	ENSG00000160710.15|ADAR|FXR2|FXR2	903	-	3.45443	1.0130643	-1.0	-1.0
chr1	154590278	154590388	ENSG00000160710.15|ADAR|FXR2|FXR2	903	-	6.2556334	1.0130643	-1.0	-1.0
chr1	154601291	154601551	ENSG00000160710.15|ADAR|FXR2|FXR2	943	-	4.6930637	1.2432617	-1.0	-1.0
chr1	154602026	154602211	ENSG00000160710.15|ADAR|FXR2|FXR2	910	-	5.368227	1.0458448	-1.0	-1.0
chr1	156134809	156134914	ENSG00000160789.19|LMNA|FXR2|FXR2	903	+	4.1704226	1.0124037	-1.0	-1.0
chr1	156744177	156744292	ENSG00000143321.18|HDGF|FXR2|FXR2	903	-	6.2723203	1.0130643	-1.0	-1.0
chr1	160307162	160307245	ENSG00000122218.14|COPA|FXR2|FXR2	903	-	6.272366	1.0130643	-1.0	-1.0
chr1	160297595	160297740	ENSG00000122218.14|COPA|FXR2|FXR2	902	-	3.243341	1.0099174	-1.0	-1.0
chr1	160294767	160294857	ENSG00000122218.14|COPA|FXR2|FXR2	903	-	6.3177233	1.0130643	-1.0	-1.0
chr1	171541955	171542229	ENSG00000117523.15|PRRC2C|FXR2|FXR2	943	+	3.3351786	1.2424641	-1.0	-1.0
chr1	171545478	171545687	ENSG00000117523.15|PRRC2C|FXR2|FXR2	945	+	3.8636873	1.261453	-1.0	-1.0
chr1	171557824	171557929	ENSG00000117523.15|PRRC2C|FXR2|FXR2	903	+	2.6610842	1.0130643	-1.0	-1.0
chr1	171532417	171532961	ENSG00000117523.15|PRRC2C|FXR2|FXR2	954	+	4.82418	1.3417583	-1.0	-1.0
chr1	171591786	171591996	ENSG00000117523.15|PRRC2C|FXR2|FXR2	945	+	4.127273	1.2592173	-1.0	-1.0
chr1	171566252	171566421	ENSG00000117523.15|PRRC2C|FXR2|FXR2	910	+	3.2935724	1.0434698	-1.0	-1.0
chr1	171540150	171540345	ENSG00000117523.15|PRRC2C|FXR2|FXR2	908	+	2.9618306	1.0348613	-1.0	-1.0
chr1	171535427	171535527	ENSG00000117523.15|PRRC2C|FXR2|FXR2	940	+	4.574815	1.2214537	-1.0	-1.0
chr1	171540030	171540135	ENSG00000117523.15|PRRC2C|FXR2|FXR2	902	+	2.8297276	1.0099174	-1.0	-1.0
chr1	171515733	171515859	ENSG00000117523.15|PRRC2C|FXR2|FXR2	923	+	3.6565359	1.1119089	-1.0	-1.0
chr1	171540950	171541655	ENSG00000117523.15|PRRC2C|FXR2|FXR2	936	+	3.352022	1.1932952	-1.0	-1.0
chr1	171557524	171557624	ENSG00000117523.15|PRRC2C|FXR2|FXR2	902	+	3.0311131	1.0105063	-1.0	-1.0
chr1	171517595	171517720	ENSG00000117523.15|PRRC2C|FXR2|FXR2	902	+	2.7763717	1.0104787	-1.0	-1.0
chr1	171523380	171523522	ENSG00000117523.15|PRRC2C|FXR2|FXR2	932	+	6.5755496	1.1655083	-1.0	-1.0
chr1	171561017	171561103	ENSG00000117523.15|PRRC2C|FXR2|FXR2	903	+	3.5757914	1.0146945	-1.0	-1.0
chr1	171540380	171540930	ENSG00000117523.15|PRRC2C|FXR2|FXR2	951	+	3.8563633	1.3087108	-1.0	-1.0
chr1	171536028	171536143	ENSG00000117523.15|PRRC2C|FXR2|FXR2	902	+	3.2866778	1.0106413	-1.0	-1.0
chr1	171541665	171541830	ENSG00000117523.15|PRRC2C|FXR2|FXR2	902	+	2.5419962	1.0090011	-1.0	-1.0
chr1	171513049	171513172	ENSG00000117523.15|PRRC2C|FXR2|FXR2	905	+	3.5050032	1.0222807	-1.0	-1.0
chr1	171550085	171550235	ENSG00000117523.15|PRRC2C|FXR2|FXR2	963	+	4.5148196	1.4281929	-1.0	-1.0
chr1	171566661	171566786	ENSG00000117523.15|PRRC2C|FXR2|FXR2	912	+	2.9913654	1.0578551	-1.0	-1.0
chr1	171591661	171591776	ENSG00000117523.15|PRRC2C|FXR2|FXR2	902	+	2.819943	1.0077828	-1.0	-1.0
chr1	180062234	180062359	ENSG00000135837.15|CEP350|FXR2|FXR2	921	+	4.3416815	1.1037154	-1.0	-1.0
chr1	180020708	180020868	ENSG00000135837.15|CEP350|FXR2|FXR2	903	+	6.2870765	1.0130643	-1.0	-1.0
chr1	180087577	180087692	ENSG00000135837.15|CEP350|FXR2|FXR2	903	+	3.6917691	1.0126159	-1.0	-1.0
chr1	180011968	180012073	ENSG00000135837.15|CEP350|FXR2|FXR2	903	+	6.1643744	1.0130643	-1.0	-1.0
chr1	180013951	180014051	ENSG00000135837.15|CEP350|FXR2|FXR2	903	+	6.160108	1.0130643	-1.0	-1.0
chr1	180014251	180014351	ENSG00000135837.15|CEP350|FXR2|FXR2	903	+	6.1770234	1.0130643	-1.0	-1.0
chr1	180110996	180111121	ENSG00000135837.15|CEP350|FXR2|FXR2	903	+	6.201623	1.0130643	-1.0	-1.0
chr1	180096047	180096184	ENSG00000135837.15|CEP350|FXR2|FXR2	903	+	6.2910957	1.0130643	-1.0	-1.0
chr1	180078462	180078602	ENSG00000135837.15|CEP350|FXR2|FXR2	915	+	3.5583	1.0693403	-1.0	-1.0
chr1	180094338	180094503	ENSG00000135837.15|CEP350|FXR2|FXR2	909	+	6.23186	1.0399288	-1.0	-1.0
chr1	180020258	180020493	ENSG00000135837.15|CEP350|FXR2|FXR2	904	+	6.2951055	1.0164235	-1.0	-1.0
chr1	180020888	180021003	ENSG00000135837.15|CEP350|FXR2|FXR2	903	+	6.1933227	1.0130643	-1.0	-1.0
chr1	180095522	180095802	ENSG00000135837.15|CEP350|FXR2|FXR2	903	+	6.054901	1.013025	-1.0	-1.0
chr1	180075021	180075126	ENSG00000135837.15|CEP350|FXR2|FXR2	903	+	6.1373005	1.0130643	-1.0	-1.0
chr1	180093878	180094083	ENSG00000135837.15|CEP350|FXR2|FXR2	903	+	6.1406364	1.0129361	-1.0	-1.0
chr1	180094228	180094338	ENSG00000135837.15|CEP350|FXR2|FXR2	903	+	6.0864573	1.0130643	-1.0	-1.0
chr1	180014366	180014466	ENSG00000135837.15|CEP350|FXR2|FXR2	903	+	6.2173386	1.0130643	-1.0	-1.0
chr1	180054414	180054502	ENSG00000135837.15|CEP350|FXR2|FXR2	930	+	4.3022766	1.152431	-1.0	-1.0
chr1	180092828	180092928	ENSG00000135837.15|CEP350|FXR2|FXR2	903	+	6.105866	1.0130643	-1.0	-1.0
chr1	180098872	180098977	ENSG00000135837.15|CEP350|FXR2|FXR2	903	+	6.0476403	1.0130643	-1.0	-1.0
chr1	180093303	180093478	ENSG00000135837.15|CEP350|FXR2|FXR2	903	+	6.1203876	1.0130143	-1.0	-1.0
chr1	183132424	183132537	ENSG00000135862.5|LAMC1|FXR2|FXR2	903	+	6.3770943	1.0130643	-1.0	-1.0
chr1	183136385	183136520	ENSG00000135862.5|LAMC1|FXR2|FXR2	943	+	3.358313	1.2456278	-1.0	-1.0
chr1	186343980	186344085	ENSG00000047410.13|TPR|FXR2|FXR2	903	-	6.3688765	1.0130643	-1.0	-1.0
chr1	186343311	186343473	ENSG00000047410.13|TPR|FXR2|FXR2	921	-	4.086783	1.099906	-1.0	-1.0
chr1	186357441	186357623	ENSG00000047410.13|TPR|FXR2|FXR2	907	-	3.9262216	1.0310997	-1.0	-1.0
chr1	186351981	186352110	ENSG00000047410.13|TPR|FXR2|FXR2	912	-	3.4042745	1.0542005	-1.0	-1.0
chr1	186334329	186334533	ENSG00000047410.13|TPR|FXR2|FXR2	930	-	4.1753244	1.1552188	-1.0	-1.0
chr1	186344384	186344494	ENSG00000047410.13|TPR|FXR2|FXR2	903	-	6.122004	1.0122659	-1.0	-1.0
chr1	186336505	186336665	ENSG00000047410.13|TPR|FXR2|FXR2	903	-	3.4565706	1.0154542	-1.0	-1.0
chr1	186346154	186346287	ENSG00000047410.13|TPR|FXR2|FXR2	920	-	4.8184924	1.0989586	-1.0	-1.0
chr1	186331497	186331581	ENSG00000047410.13|TPR|FXR2|FXR2	903	-	6.0494695	1.0130643	-1.0	-1.0
chr1	186360764	186360879	ENSG00000047410.13|TPR|FXR2|FXR2	922	-	3.879036	1.1080964	-1.0	-1.0
chr1	186326103	186326235	ENSG00000047410.13|TPR|FXR2|FXR2	954	-	4.4890814	1.336703	-1.0	-1.0
chr1	186341052	186341159	ENSG00000047410.13|TPR|FXR2|FXR2	903	-	3.5052066	1.0130643	-1.0	-1.0
chr1	186327459	186327559	ENSG00000047410.13|TPR|FXR2|FXR2	903	-	6.5064845	1.0146939	-1.0	-1.0
chr1	186332214	186332319	ENSG00000047410.13|TPR|FXR2|FXR2	903	-	6.2477307	1.0130643	-1.0	-1.0
chr1	186335342	186335542	ENSG00000047410.13|TPR|FXR2|FXR2	933	-	3.6729863	1.1744404	-1.0	-1.0
chr1	202729890	202730025	ENSG00000117139.16|KDM5B|FXR2|FXR2	935	-	5.231644	1.1843961	-1.0	-1.0
chr1	202729030	202729165	ENSG00000117139.16|KDM5B|FXR2|FXR2	902	-	6.1507683	1.0108082	-1.0	-1.0
chr1	203848330	203848407	ENSG00000257315.2|ZBED6|FXR2|FXR2	933	+	4.305757	1.1741035	-1.0	-1.0
chr1	203849710	203849850	ENSG00000257315.2|ZBED6|FXR2|FXR2	965	+	4.71293	1.4527264	-1.0	-1.0
chr1	203800283	203800418	ENSG00000257315.2|ZBED6|FXR2|FXR2	903	+	6.22424	1.0130643	-1.0	-1.0
chr1	203847243	203847353	ENSG00000257315.2|ZBED6|FXR2|FXR2	902	+	3.305072	1.0103247	-1.0	-1.0
chr1	203848330	203848407	ENSG00000058673.16|ZC3H11A|FXR2|FXR2	934	+	4.305757	1.1772925	-1.0	-1.0
chr1	203849710	203849850	ENSG00000058673.16|ZC3H11A|FXR2|FXR2	965	+	4.71293	1.4550172	-1.0	-1.0
chr1	203800287	203800422	ENSG00000058673.16|ZC3H11A|FXR2|FXR2	903	+	6.2102723	1.0138762	-1.0	-1.0
chr1	203847243	203847353	ENSG00000058673.16|ZC3H11A|FXR2|FXR2	903	+	3.305072	1.0112364	-1.0	-1.0
chr1	205719526	205719676	ENSG00000069275.12|NUCKS1|FXR2|FXR2	903	-	2.8523633	1.0129727	-1.0	-1.0
chr1	213997113	213997213	ENSG00000117707.15|PROX1|FXR2|FXR2	903	+	4.1954093	1.0130643	-1.0	-1.0
chr1	213997358	213997528	ENSG00000117707.15|PROX1|FXR2|FXR2	938	+	4.9417286	1.2055831	-1.0	-1.0
chr1	214642075	214642295	ENSG00000117724.12|CENPF|FXR2|FXR2	903	+	6.1100917	1.0118085	-1.0	-1.0
chr1	214645316	214645511	ENSG00000117724.12|CENPF|FXR2|FXR2	938	+	5.2830987	1.2053317	-1.0	-1.0
chr1	214657117	214657287	ENSG00000117724.12|CENPF|FXR2|FXR2	935	+	6.6561112	1.1875453	-1.0	-1.0
chr1	214656932	214657112	ENSG00000117724.12|CENPF|FXR2|FXR2	903	+	6.2165546	1.0114504	-1.0	-1.0
chr1	214663880	214663980	ENSG00000117724.12|CENPF|FXR2|FXR2	903	+	6.2106442	1.011279	-1.0	-1.0
chr1	214641445	214641585	ENSG00000117724.12|CENPF|FXR2|FXR2	902	+	6.087582	1.007362	-1.0	-1.0
chr1	214641745	214641920	ENSG00000117724.12|CENPF|FXR2|FXR2	931	+	4.9158545	1.1590431	-1.0	-1.0
chr1	214647081	214647336	ENSG00000117724.12|CENPF|FXR2|FXR2	917	+	4.506701	1.0786195	-1.0	-1.0
chr1	214658884	214658994	ENSG00000117724.12|CENPF|FXR2|FXR2	903	+	3.330666	1.0130643	-1.0	-1.0
chr1	214651709	214651886	ENSG00000117724.12|CENPF|FXR2|FXR2	939	+	5.594204	1.2156583	-1.0	-1.0
chr1	214646856	214647006	ENSG00000117724.12|CENPF|FXR2|FXR2	903	+	5.9940095	1.0124755	-1.0	-1.0
chr1	214646296	214646531	ENSG00000117724.12|CENPF|FXR2|FXR2	938	+	6.44253	1.2067757	-1.0	-1.0
chr1	214642920	214643240	ENSG00000117724.12|CENPF|FXR2|FXR2	939	+	4.9792485	1.2124696	-1.0	-1.0
chr1	214655182	214655372	ENSG00000117724.12|CENPF|FXR2|FXR2	934	+	4.764909	1.1823531	-1.0	-1.0
chr1	214642310	214642445	ENSG00000117724.12|CENPF|FXR2|FXR2	902	+	6.5065656	1.0101414	-1.0	-1.0
chr1	214644846	214644981	ENSG00000117724.12|CENPF|FXR2|FXR2	902	+	5.9179363	1.0109273	-1.0	-1.0
chr1	214645726	214645861	ENSG00000117724.12|CENPF|FXR2|FXR2	903	+	6.560662	1.0130374	-1.0	-1.0
chr1	214646656	214646851	ENSG00000117724.12|CENPF|FXR2|FXR2	903	+	6.1908107	1.0129699	-1.0	-1.0
chr1	219979467	219979615	ENSG00000136628.17|EPRS|FXR2|FXR2	928	-	4.1343336	1.1417402	-1.0	-1.0
chr1	219987141	219987404	ENSG00000136628.17|EPRS|FXR2|FXR2	967	-	5.7754054	1.4838878	-1.0	-1.0
chr1	219997037	219997177	ENSG00000136628.17|EPRS|FXR2|FXR2	903	-	6.2706933	1.0130643	-1.0	-1.0
chr1	220001152	220001252	ENSG00000136628.17|EPRS|FXR2|FXR2	903	-	4.1516185	1.0130643	-1.0	-1.0
chr1	219988654	219988823	ENSG00000136628.17|EPRS|FXR2|FXR2	907	-	3.4106045	1.0299675	-1.0	-1.0
chr1	220147692	220147872	ENSG00000067704.9|IARS2|FXR2|FXR2	930	+	3.6388898	1.157269	-1.0	-1.0
chr1	220134401	220134510	ENSG00000067704.9|IARS2|FXR2|FXR2	942	+	4.642061	1.2396468	-1.0	-1.0
chr1	220105920	220106055	ENSG00000067704.9|IARS2|FXR2|FXR2	903	+	3.5028946	1.0122885	-1.0	-1.0
chr1	220114313	220114474	ENSG00000067704.9|IARS2|FXR2|FXR2	955	+	5.7685266	1.3449975	-1.0	-1.0
chr1	220141847	220141947	ENSG00000067704.9|IARS2|FXR2|FXR2	902	+	3.3373086	1.0095315	-1.0	-1.0
chr1	226161530	226161650	ENSG00000182827.8|ACBD3|FXR2|FXR2	912	-	3.5468957	1.0540905	-1.0	-1.0
chr1	226386325	226386430	ENSG00000143799.12|PARP1|FXR2|FXR2	903	-	6.0494695	1.0130643	-1.0	-1.0
chr1	226388655	226388755	ENSG00000143799.12|PARP1|FXR2|FXR2	903	-	6.369146	1.0130643	-1.0	-1.0
chr1	226390499	226390609	ENSG00000143799.12|PARP1|FXR2|FXR2	903	-	6.168449	1.0130643	-1.0	-1.0
chr1	235213813	235214003	ENSG00000054267.21|ARID4B|FXR2|FXR2	903	-	5.1492095	1.0133687	-1.0	-1.0
chr1	244862562	244862662	ENSG00000153187.18|HNRNPU|FXR2|FXR2	903	-	2.444403	1.0130643	-1.0	-1.0
chr1	244863751	244863936	ENSG00000153187.18|HNRNPU|FXR2|FXR2	920	-	2.7567513	1.0961578	-1.0	-1.0
chr1	244858197	244858357	ENSG00000153187.18|HNRNPU|FXR2|FXR2	919	-	4.318213	1.0909978	-1.0	-1.0
chr1	244857592	244857767	ENSG00000153187.18|HNRNPU|FXR2|FXR2	907	-	3.022473	1.0302429	-1.0	-1.0
chr1	244855840	244855950	ENSG00000153187.18|HNRNPU|FXR2|FXR2	903	-	3.5098553	1.0133361	-1.0	-1.0
chr1	244855970	244856200	ENSG00000153187.18|HNRNPU|FXR2|FXR2	920	-	2.8552456	1.094434	-1.0	-1.0
chr1	244857937	244858092	ENSG00000153187.18|HNRNPU|FXR2|FXR2	903	-	3.884574	1.012986	-1.0	-1.0
chr1	244856480	244856610	ENSG00000153187.18|HNRNPU|FXR2|FXR2	903	-	2.4609663	1.0135175	-1.0	-1.0
chr1	244863951	244864081	ENSG00000153187.18|HNRNPU|FXR2|FXR2	903	-	2.5584722	1.0124406	-1.0	-1.0
chr1	246850109	246850269	ENSG00000153207.14|AHCTF1|FXR2|FXR2	945	-	6.6192527	1.2590027	-1.0	-1.0
chr10	5747428	5747613	ENSG00000108021.19|FAM208B|FXR2|FXR2	903	+	6.166652	1.0130643	-1.0	-1.0
chr10	5735348	5735513	ENSG00000108021.19|FAM208B|FXR2|FXR2	923	+	3.9153235	1.1142385	-1.0	-1.0
chr10	5740337	5740437	ENSG00000108021.19|FAM208B|FXR2|FXR2	903	+	6.461207	1.0130643	-1.0	-1.0
chr10	5747858	5748048	ENSG00000108021.19|FAM208B|FXR2|FXR2	903	+	6.0874834	1.0130562	-1.0	-1.0
chr10	5761299	5761399	ENSG00000108021.19|FAM208B|FXR2|FXR2	903	+	6.0476403	1.0130643	-1.0	-1.0
chr10	5748483	5748583	ENSG00000108021.19|FAM208B|FXR2|FXR2	903	+	6.0494695	1.0130643	-1.0	-1.0
chr10	5749208	5749333	ENSG00000108021.19|FAM208B|FXR2|FXR2	926	+	6.513667	1.1321039	-1.0	-1.0
chr10	5758886	5758992	ENSG00000108021.19|FAM208B|FXR2|FXR2	903	+	3.3675334	1.0130643	-1.0	-1.0
chr10	29523450	29523550	ENSG00000197321.14|SVIL|FXR2|FXR2	903	-	6.105866	1.0130643	-1.0	-1.0
chr10	29523620	29523800	ENSG00000197321.14|SVIL|FXR2|FXR2	903	-	6.2416058	1.0125132	-1.0	-1.0
chr10	32022852	32022997	ENSG00000170759.10|KIF5B|FXR2|FXR2	937	-	5.85229	1.1995908	-1.0	-1.0
chr10	32031182	32031279	ENSG00000170759.10|KIF5B|FXR2|FXR2	903	-	3.3091953	1.0130643	-1.0	-1.0
chr10	42796693	42796883	ENSG00000165733.7|BMS1|FXR2|FXR2	903	+	6.177149	1.0129371	-1.0	-1.0
chr10	63214857	63215092	ENSG00000171988.18|JMJD1C|FXR2|FXR2	906	-	4.368252	1.0266825	-1.0	-1.0
chr10	63197455	63197563	ENSG00000171988.18|JMJD1C|FXR2|FXR2	903	-	6.233897	1.0130643	-1.0	-1.0
chr10	63207779	63207974	ENSG00000171988.18|JMJD1C|FXR2|FXR2	922	-	4.827814	1.1066148	-1.0	-1.0
chr10	63214717	63214832	ENSG00000171988.18|JMJD1C|FXR2|FXR2	903	-	4.189251	1.0130643	-1.0	-1.0
chr10	68786135	68786218	ENSG00000060339.13|CCAR1|FXR2|FXR2	938	+	3.7546973	1.2054356	-1.0	-1.0
chr10	75022085	75022195	ENSG00000156650.12|KAT6B|FXR2|FXR2	903	+	6.09574	1.0130643	-1.0	-1.0
chr10	77833923	77834039	ENSG00000151208.16|DLG5|FXR2|FXR2	903	-	3.467137	1.0130643	-1.0	-1.0
chr10	77821415	77821565	ENSG00000151208.16|DLG5|FXR2|FXR2	910	-	6.367253	1.0454297	-1.0	-1.0
chr10	78040614	78040713	ENSG00000138326.18|RPS24|FXR2|FXR2	915	+	2.873685	1.0696112	-1.0	-1.0
chr10	78037193	78037393	ENSG00000138326.18|RPS24|FXR2|FXR2	919	+	2.451169	1.0935534	-1.0	-1.0
chr10	80289342	80289497	ENSG00000151224.12|MAT1A|FXR2|FXR2	929	-	3.989997	1.1483301	-1.0	-1.0
chr10	86446246	86446356	ENSG00000062650.18|WAPL|FXR2|FXR2	902	-	3.3863006	1.0103618	-1.0	-1.0
chr10	99830730	99830851	ENSG00000023839.10|ABCC2|FXR2|FXR2	931	+	3.0097017	1.1616251	-1.0	-1.0
chr10	100348118	100348223	ENSG00000099194.5|SCD|FXR2|FXR2	902	+	2.2359276	1.0096096	-1.0	-1.0
chr10	101798976	101799076	ENSG00000198408.13|MGEA5|FXR2|FXR2	903	-	6.0603848	1.0130643	-1.0	-1.0
chr10	102139709	102139889	ENSG00000148840.10|PPRC1|FXR2|FXR2	903	+	6.2729235	1.0135204	-1.0	-1.0
chr10	103440733	103440850	ENSG00000148843.13|PDCD11|FXR2|FXR2	970	+	6.9968257	1.5252182	-1.0	-1.0
chr10	103440364	103440474	ENSG00000148843.13|PDCD11|FXR2|FXR2	902	+	6.156102	1.0094032	-1.0	-1.0
chr10	103441860	103441970	ENSG00000148843.13|PDCD11|FXR2|FXR2	903	+	6.0712347	1.0130643	-1.0	-1.0
chr10	103417796	103417901	ENSG00000148843.13|PDCD11|FXR2|FXR2	903	+	6.0476403	1.0130643	-1.0	-1.0
chr10	103442292	103442397	ENSG00000148843.13|PDCD11|FXR2|FXR2	903	+	4.180999	1.0116436	-1.0	-1.0
chr10	103403122	103403282	ENSG00000148843.13|PDCD11|FXR2|FXR2	904	+	3.9793088	1.0168989	-1.0	-1.0
chr10	103400401	103400528	ENSG00000148843.13|PDCD11|FXR2|FXR2	902	+	6.0622325	1.0088532	-1.0	-1.0
chr10	103425233	103425348	ENSG00000148843.13|PDCD11|FXR2|FXR2	902	+	6.1371965	1.0107943	-1.0	-1.0
chr10	103601516	103601801	ENSG00000107957.16|SH3PXD2A|FXR2|FXR2	949	-	4.611374	1.2901202	-1.0	-1.0
chr10	110589891	110589991	ENSG00000108055.9|SMC3|FXR2|FXR2	905	+	3.5777056	1.0226412	-1.0	-1.0
chr10	110601965	110602125	ENSG00000108055.9|SMC3|FXR2|FXR2	903	+	3.5760164	1.0130643	-1.0	-1.0
chr10	117284998	117285098	ENSG00000165650.11|PDZD8|FXR2|FXR2	903	-	6.11461	1.0130643	-1.0	-1.0
chr10	117283493	117283698	ENSG00000165650.11|PDZD8|FXR2|FXR2	903	-	6.2748866	1.0128796	-1.0	-1.0
chr10	119035919	119036268	ENSG00000107581.12|EIF3A|FXR2|FXR2	939	-	3.8686593	1.2113773	-1.0	-1.0
chr10	119044053	119044142	ENSG00000107581.12|EIF3A|FXR2|FXR2	978	-	5.5439587	1.6479621	-1.0	-1.0
chr10	119042293	119042772	ENSG00000107581.12|EIF3A|FXR2|FXR2	940	-	3.345897	1.2217144	-1.0	-1.0
chr10	119038237	119038439	ENSG00000107581.12|EIF3A|FXR2|FXR2	978	-	5.510614	1.6496822	-1.0	-1.0
chr10	119050520	119050665	ENSG00000107581.12|EIF3A|FXR2|FXR2	914	-	2.9472568	1.0641054	-1.0	-1.0
chr10	119056875	119057035	ENSG00000107581.12|EIF3A|FXR2|FXR2	960	-	5.271947	1.4000705	-1.0	-1.0
chr10	119037118	119037309	ENSG00000107581.12|EIF3A|FXR2|FXR2	917	-	2.7768438	1.0814961	-1.0	-1.0
chr10	119041998	119042278	ENSG00000107581.12|EIF3A|FXR2|FXR2	936	-	3.5857959	1.1908417	-1.0	-1.0
chr10	119056739	119056853	ENSG00000107581.12|EIF3A|FXR2|FXR2	942	-	3.1475224	1.2328724	-1.0	-1.0
chr10	119073440	119073575	ENSG00000107581.12|EIF3A|FXR2|FXR2	905	-	3.2871258	1.024212	-1.0	-1.0
chr10	119057955	119058300	ENSG00000107581.12|EIF3A|FXR2|FXR2	964	-	4.1955333	1.4395549	-1.0	-1.0
chr10	119072889	119072994	ENSG00000107581.12|EIF3A|FXR2|FXR2	931	-	3.7311535	1.1594236	-1.0	-1.0
chr10	119049800	119049980	ENSG00000107581.12|EIF3A|FXR2|FXR2	978	-	5.010246	1.6487491	-1.0	-1.0
chr10	119070905	119071010	ENSG00000107581.12|EIF3A|FXR2|FXR2	902	-	6.2140284	1.0099874	-1.0	-1.0
chr10	122211191	122211331	ENSG00000138162.18|TACC2|FXR2|FXR2	903	+	6.1416035	1.0130643	-1.0	-1.0
chr10	122083956	122084131	ENSG00000138162.18|TACC2|FXR2|FXR2	903	+	6.1611986	1.0130643	-1.0	-1.0
chr10	126998091	126998211	ENSG00000150760.12|DOCK1|FXR2|FXR2	903	+	6.139651	1.0115927	-1.0	-1.0
chr10	127362063	127362193	ENSG00000150760.12|DOCK1|FXR2|FXR2	903	+	6.228577	1.0127221	-1.0	-1.0
chr10	128104923	128105138	ENSG00000148773.13|MKI67|FXR2|FXR2	927	-	5.6537256	1.1350993	-1.0	-1.0
chr10	128102863	128103233	ENSG00000148773.13|MKI67|FXR2|FXR2	931	-	5.477159	1.1582264	-1.0	-1.0
chr10	128107638	128108188	ENSG00000148773.13|MKI67|FXR2|FXR2	904	-	5.7184377	1.0163515	-1.0	-1.0
chr10	128101522	128101662	ENSG00000148773.13|MKI67|FXR2|FXR2	909	-	3.2984922	1.0408132	-1.0	-1.0
chr10	128108253	128108453	ENSG00000148773.13|MKI67|FXR2|FXR2	925	-	6.178622	1.125748	-1.0	-1.0
chr10	128108718	128108843	ENSG00000148773.13|MKI67|FXR2|FXR2	903	-	5.6138496	1.0130643	-1.0	-1.0
chr10	128106258	128106358	ENSG00000148773.13|MKI67|FXR2|FXR2	903	-	6.1004725	1.0112708	-1.0	-1.0
chr10	128102588	128102858	ENSG00000148773.13|MKI67|FXR2|FXR2	922	-	4.245618	1.1062292	-1.0	-1.0
chr10	128111946	128112045	ENSG00000148773.13|MKI67|FXR2|FXR2	903	-	6.102291	1.0130643	-1.0	-1.0
chr10	128108908	128109158	ENSG00000148773.13|MKI67|FXR2|FXR2	934	-	4.707811	1.1815759	-1.0	-1.0
chr10	128106418	128106543	ENSG00000148773.13|MKI67|FXR2|FXR2	903	-	3.2073786	1.0130643	-1.0	-1.0
chr10	128106893	128107003	ENSG00000148773.13|MKI67|FXR2|FXR2	903	-	3.763801	1.0126266	-1.0	-1.0
chr10	128105913	128106138	ENSG00000148773.13|MKI67|FXR2|FXR2	939	-	6.524241	1.2144911	-1.0	-1.0
chr10	128103483	128104098	ENSG00000148773.13|MKI67|FXR2|FXR2	952	-	6.020577	1.3162785	-1.0	-1.0
chr10	128099008	128099203	ENSG00000148773.13|MKI67|FXR2|FXR2	912	-	4.890671	1.0577927	-1.0	-1.0
chr10	128103253	128103378	ENSG00000148773.13|MKI67|FXR2|FXR2	916	-	3.7201576	1.0741084	-1.0	-1.0
chr10	128105298	128105908	ENSG00000148773.13|MKI67|FXR2|FXR2	927	-	5.455551	1.1365883	-1.0	-1.0
chr10	128104318	128104813	ENSG00000148773.13|MKI67|FXR2|FXR2	946	-	4.98834	1.2702888	-1.0	-1.0
chr10	128107213	128107318	ENSG00000148773.13|MKI67|FXR2|FXR2	903	-	6.0457964	1.0112708	-1.0	-1.0
chr10	128107323	128107568	ENSG00000148773.13|MKI67|FXR2|FXR2	933	-	6.130692	1.1745226	-1.0	-1.0
chr10	128113436	128113536	ENSG00000148773.13|MKI67|FXR2|FXR2	903	-	6.26437	1.0112708	-1.0	-1.0
chr10	128109243	128109343	ENSG00000148773.13|MKI67|FXR2|FXR2	903	-	6.0457964	1.0112708	-1.0	-1.0
chr10	128101257	128101497	ENSG00000148773.13|MKI67|FXR2|FXR2	945	-	6.570807	1.2597386	-1.0	-1.0
chr11	376815	376915	ENSG00000182272.11|B4GALNT4|FXR2|FXR2	903	+	6.0494695	1.0130643	-1.0	-1.0
chr11	608555	608695	ENSG00000070047.11|PHRF1|FXR2|FXR2	903	+	6.388796	1.0130643	-1.0	-1.0
chr11	608705	608895	ENSG00000070047.11|PHRF1|FXR2|FXR2	909	+	3.7500927	1.0416774	-1.0	-1.0
chr11	995830	995930	ENSG00000183020.13|AP2A2|FXR2|FXR2	902	+	6.26437	1.0106691	-1.0	-1.0
chr11	2137294	2137394	ENSG00000129965.14|INS-IGF2|FXR2|FXR2	903	-	2.4833612	1.0112268	-1.0	-1.0
chr11	2138949	2139154	ENSG00000129965.14|INS-IGF2|FXR2|FXR2	956	-	1.2606928	1.3603727	-1.0	-1.0
chr11	2138948	2139158	ENSG00000167244.18|IGF2|FXR2|FXR2	955	-	1.2495221	1.3455745	-1.0	-1.0
chr11	2971447	2971534	ENSG00000205531.12|NAP1L4|FXR2|FXR2	903	-	3.1107616	1.0130643	-1.0	-1.0
chr11	9440454	9440649	ENSG00000205339.9|IPO7|FXR2|FXR2	934	+	3.3596087	1.1784022	-1.0	-1.0
chr11	9442080	9442180	ENSG00000205339.9|IPO7|FXR2|FXR2	902	+	2.7000139	1.0106691	-1.0	-1.0
chr11	10508296	10508476	ENSG00000255823.4|MTRNR2L8|FXR2|FXR2	935	-	3.8581476	1.1892914	-1.0	-1.0
chr11	10799212	10799312	ENSG00000110321.16|EIF4G2|FXR2|FXR2	903	-	2.8097377	1.0125144	-1.0	-1.0
chr11	10800730	10800830	ENSG00000110321.16|EIF4G2|FXR2|FXR2	902	-	2.5228221	1.0082663	-1.0	-1.0
chr11	10803029	10803128	ENSG00000110321.16|EIF4G2|FXR2|FXR2	909	-	3.6123276	1.0428256	-1.0	-1.0
chr11	10798977	10799087	ENSG00000110321.16|EIF4G2|FXR2|FXR2	902	-	2.8312817	1.0097975	-1.0	-1.0
chr11	11942939	11943039	ENSG00000170242.17|USP47|FXR2|FXR2	903	+	6.0476403	1.0130643	-1.0	-1.0
chr11	14475829	14475945	ENSG00000129083.12|COPB1|FXR2|FXR2	910	-	3.682174	1.0475585	-1.0	-1.0
chr11	17310904	17311010	ENSG00000070081.15|NUCB2|FXR2|FXR2	900	+	6.337616	1.0015724	-1.0	-1.0
chr11	34086083	34086213	ENSG00000135387.20|CAPRIN1|FXR2|FXR2	903	+	3.9408565	1.0136459	-1.0	-1.0
chr11	34076270	34076430	ENSG00000135387.20|CAPRIN1|FXR2|FXR2	903	+	3.498033	1.0129898	-1.0	-1.0
chr11	35663494	35663659	ENSG00000166326.6|TRIM44|FXR2|FXR2	915	+	5.214188	1.068737	-1.0	-1.0
chr11	46751117	46751255	ENSG00000175216.14|CKAP5|FXR2|FXR2	949	-	6.254159	1.2914116	-1.0	-1.0
chr11	46759318	46759418	ENSG00000175216.14|CKAP5|FXR2|FXR2	902	-	6.3161597	1.0106691	-1.0	-1.0
chr11	46762049	46762193	ENSG00000175216.14|CKAP5|FXR2|FXR2	903	-	5.639825	1.0111902	-1.0	-1.0
chr11	46795658	46795768	ENSG00000175216.14|CKAP5|FXR2|FXR2	902	-	6.083438	1.0102803	-1.0	-1.0
chr11	46816302	46816404	ENSG00000175216.14|CKAP5|FXR2|FXR2	903	-	6.0758314	1.0118667	-1.0	-1.0
chr11	46784537	46784662	ENSG00000175216.14|CKAP5|FXR2|FXR2	903	-	6.2147913	1.012478	-1.0	-1.0
chr11	47309305	47309401	ENSG00000110514.19|MADD|FXR2|FXR2	902	+	6.1004725	1.0104431	-1.0	-1.0
chr11	57309589	57309869	ENSG00000149115.13|TNKS1BP1|FXR2|FXR2	903	-	5.8654265	1.0133269	-1.0	-1.0
chr11	57803625	57803725	ENSG00000198561.13|CTNND1|FXR2|FXR2	902	+	3.1286075	1.0078439	-1.0	-1.0
chr11	57801832	57801972	ENSG00000198561.13|CTNND1|FXR2|FXR2	913	+	3.009269	1.0581273	-1.0	-1.0
chr11	58611613	58611733	ENSG00000186660.14|ZFP91|FXR2|FXR2	918	+	6.452972	1.0837609	-1.0	-1.0
chr11	58611613	58611733	ENSG00000255073.8|ZFP91-CNTF|FXR2|FXR2	917	+	6.452972	1.0835427	-1.0	-1.0
chr11	61308982	61309077	ENSG00000167986.13|DDB1|FXR2|FXR2	903	-	3.508831	1.0125144	-1.0	-1.0
chr11	62516499	62516649	ENSG00000124942.13|AHNAK|FXR2|FXR2	938	-	3.9128075	1.2060275	-1.0	-1.0
chr11	62523409	62523704	ENSG00000124942.13|AHNAK|FXR2|FXR2	954	-	4.036986	1.3366294	-1.0	-1.0
chr11	62527369	62529094	ENSG00000124942.13|AHNAK|FXR2|FXR2	965	-	5.20035	1.4617604	-1.0	-1.0
chr11	62518584	62519039	ENSG00000124942.13|AHNAK|FXR2|FXR2	976	-	5.0784836	1.6180141	-1.0	-1.0
chr11	62523729	62525074	ENSG00000124942.13|AHNAK|FXR2|FXR2	973	-	5.497037	1.5733775	-1.0	-1.0
chr11	62535002	62535190	ENSG00000124942.13|AHNAK|FXR2|FXR2	914	-	3.2273746	1.0671412	-1.0	-1.0
chr11	62526609	62527189	ENSG00000124942.13|AHNAK|FXR2|FXR2	969	-	5.0471435	1.5126331	-1.0	-1.0
chr11	62521389	62522014	ENSG00000124942.13|AHNAK|FXR2|FXR2	967	-	5.186561	1.477532	-1.0	-1.0
chr11	62526084	62526279	ENSG00000124942.13|AHNAK|FXR2|FXR2	962	-	8.019621	1.4191725	-1.0	-1.0
chr11	62536468	62536567	ENSG00000124942.13|AHNAK|FXR2|FXR2	935	-	3.5682065	1.1867545	-1.0	-1.0
chr11	62516669	62518034	ENSG00000124942.13|AHNAK|FXR2|FXR2	961	-	4.38391	1.4049506	-1.0	-1.0
chr11	62529194	62529354	ENSG00000124942.13|AHNAK|FXR2|FXR2	976	-	5.021792	1.619515	-1.0	-1.0
chr11	62515904	62516494	ENSG00000124942.13|AHNAK|FXR2|FXR2	938	-	4.031453	1.2095535	-1.0	-1.0
chr11	62522124	62522949	ENSG00000124942.13|AHNAK|FXR2|FXR2	967	-	4.95338	1.4793289	-1.0	-1.0
chr11	62525079	62525639	ENSG00000124942.13|AHNAK|FXR2|FXR2	964	-	4.795171	1.4441425	-1.0	-1.0
chr11	62525654	62526069	ENSG00000124942.13|AHNAK|FXR2|FXR2	970	-	6.174944	1.5260499	-1.0	-1.0
chr11	62527239	62527369	ENSG00000124942.13|AHNAK|FXR2|FXR2	944	-	3.630588	1.2556105	-1.0	-1.0
chr11	62520239	62521219	ENSG00000124942.13|AHNAK|FXR2|FXR2	970	-	5.409312	1.5231651	-1.0	-1.0
chr11	62523009	62523344	ENSG00000124942.13|AHNAK|FXR2|FXR2	970	-	4.934847	1.5226015	-1.0	-1.0
chr11	62535944	62536107	ENSG00000124942.13|AHNAK|FXR2|FXR2	930	-	3.5971484	1.1535541	-1.0	-1.0
chr11	62526289	62526549	ENSG00000124942.13|AHNAK|FXR2|FXR2	968	-	4.6751714	1.4970483	-1.0	-1.0
chr11	62529369	62534069	ENSG00000124942.13|AHNAK|FXR2|FXR2	965	-	4.827487	1.4503504	-1.0	-1.0
chr11	62518084	62518529	ENSG00000124942.13|AHNAK|FXR2|FXR2	963	-	5.3806195	1.4284227	-1.0	-1.0
chr11	62519049	62520204	ENSG00000124942.13|AHNAK|FXR2|FXR2	970	-	4.842074	1.5271287	-1.0	-1.0
chr11	62726633	62726733	ENSG00000234857.2|HNRNPUL2-BSCL2|FXR2|FXR2	903	-	6.111126	1.0130643	-1.0	-1.0
chr11	62722261	62722380	ENSG00000234857.2|HNRNPUL2-BSCL2|FXR2|FXR2	910	-	4.1995316	1.0441953	-1.0	-1.0
chr11	62726633	62726733	ENSG00000214753.2|HNRNPUL2|FXR2|FXR2	903	-	6.111126	1.0130643	-1.0	-1.0
chr11	62722261	62722380	ENSG00000214753.2|HNRNPUL2|FXR2|FXR2	910	-	4.1995316	1.0441732	-1.0	-1.0
chr11	64769425	64769550	ENSG00000168066.20|SF1|FXR2|FXR2	925	-	3.3538978	1.1250324	-1.0	-1.0
chr11	65630375	65630480	ENSG00000197136.4|PCNX3|FXR2|FXR2	903	+	6.079459	1.0130643	-1.0	-1.0
chr11	65622244	65622344	ENSG00000197136.4|PCNX3|FXR2|FXR2	903	+	6.2189736	1.0130643	-1.0	-1.0
chr11	66058866	66059021	ENSG00000087365.15|SF3B2|FXR2|FXR2	903	+	5.9826307	1.0121377	-1.0	-1.0
chr11	66063627	66063729	ENSG00000087365.15|SF3B2|FXR2|FXR2	906	+	2.8325982	1.0247883	-1.0	-1.0
chr11	66068197	66068357	ENSG00000087365.15|SF3B2|FXR2|FXR2	913	+	3.2374156	1.0627494	-1.0	-1.0
chr11	66067870	66068040	ENSG00000087365.15|SF3B2|FXR2|FXR2	947	+	4.5292993	1.2742581	-1.0	-1.0
chr11	66059215	66059338	ENSG00000087365.15|SF3B2|FXR2|FXR2	921	+	2.947352	1.1022333	-1.0	-1.0
chr11	66059514	66059595	ENSG00000087365.15|SF3B2|FXR2|FXR2	903	+	2.5093725	1.0130643	-1.0	-1.0
chr11	66055155	66055255	ENSG00000087365.15|SF3B2|FXR2|FXR2	903	+	6.161826	1.0130643	-1.0	-1.0
chr11	66063399	66063542	ENSG00000087365.15|SF3B2|FXR2|FXR2	956	+	4.2600126	1.3612235	-1.0	-1.0
chr11	72017660	72017810	ENSG00000137497.17|NUMA1|FXR2|FXR2	903	-	3.1384442	1.012677	-1.0	-1.0
chr11	72014364	72014609	ENSG00000137497.17|NUMA1|FXR2|FXR2	955	-	6.009306	1.3514128	-1.0	-1.0
chr11	72013544	72013644	ENSG00000137497.17|NUMA1|FXR2|FXR2	903	-	3.3057737	1.0130643	-1.0	-1.0
chr11	72009272	72009382	ENSG00000137497.17|NUMA1|FXR2|FXR2	903	-	6.1442614	1.0130643	-1.0	-1.0
chr11	72013229	72013369	ENSG00000137497.17|NUMA1|FXR2|FXR2	923	-	4.075092	1.1159037	-1.0	-1.0
chr11	72018827	72018977	ENSG00000137497.17|NUMA1|FXR2|FXR2	902	-	6.1761103	1.0105989	-1.0	-1.0
chr11	72014814	72015024	ENSG00000137497.17|NUMA1|FXR2|FXR2	934	-	4.5611715	1.1778553	-1.0	-1.0
chr11	72009066	72009185	ENSG00000137497.17|NUMA1|FXR2|FXR2	902	-	3.355266	1.0104592	-1.0	-1.0
chr11	72015034	72015274	ENSG00000137497.17|NUMA1|FXR2|FXR2	952	-	5.0641894	1.321005	-1.0	-1.0
chr11	72015529	72015634	ENSG00000137497.17|NUMA1|FXR2|FXR2	903	-	3.7860758	1.0130643	-1.0	-1.0
chr11	72013784	72014314	ENSG00000137497.17|NUMA1|FXR2|FXR2	915	-	5.905669	1.0685579	-1.0	-1.0
chr11	72695541	72695646	ENSG00000186635.14|ARAP1|FXR2|FXR2	903	-	4.188001	1.0117545	-1.0	-1.0
chr11	73310848	73310948	ENSG00000110237.3|ARHGEF17|FXR2|FXR2	903	+	6.0457964	1.0112708	-1.0	-1.0
chr11	77702215	77702405	ENSG00000048649.13|RSF1|FXR2|FXR2	903	-	6.120186	1.0130643	-1.0	-1.0
chr11	77700885	77701035	ENSG00000048649.13|RSF1|FXR2|FXR2	902	-	6.1655397	1.009577	-1.0	-1.0
chr11	108284291	108284391	ENSG00000149311.18|ATM|FXR2|FXR2	903	+	6.0549154	1.0130643	-1.0	-1.0
chr11	118497940	118498073	ENSG00000118058.20|KMT2A|FXR2|FXR2	921	+	4.024156	1.1014712	-1.0	-1.0
chr11	118493056	118493171	ENSG00000118058.20|KMT2A|FXR2|FXR2	903	+	6.159583	1.012181	-1.0	-1.0
chr11	118473771	118473961	ENSG00000118058.20|KMT2A|FXR2|FXR2	903	+	5.3866415	1.0124319	-1.0	-1.0
chr11	118501026	118501141	ENSG00000118058.20|KMT2A|FXR2|FXR2	902	+	6.17392	1.0108696	-1.0	-1.0
chr11	118491743	118491853	ENSG00000118058.20|KMT2A|FXR2|FXR2	902	+	6.1555586	1.0108569	-1.0	-1.0
chr11	118503962	118504257	ENSG00000118058.20|KMT2A|FXR2|FXR2	958	+	5.758382	1.380063	-1.0	-1.0
chr11	118521294	118521409	ENSG00000118058.20|KMT2A|FXR2|FXR2	903	+	6.3755875	1.0114183	-1.0	-1.0
chr11	118503182	118503392	ENSG00000118058.20|KMT2A|FXR2|FXR2	915	+	6.4119177	1.0709889	-1.0	-1.0
chr11	118503017	118503122	ENSG00000118058.20|KMT2A|FXR2|FXR2	903	+	3.4472194	1.0131959	-1.0	-1.0
chr11	118502772	118502907	ENSG00000118058.20|KMT2A|FXR2|FXR2	903	+	6.1114187	1.0127649	-1.0	-1.0
chr11	118481989	118482092	ENSG00000118058.20|KMT2A|FXR2|FXR2	903	+	3.599226	1.0130643	-1.0	-1.0
chr11	118473596	118473756	ENSG00000118058.20|KMT2A|FXR2|FXR2	903	+	6.286841	1.0136418	-1.0	-1.0
chr11	118522381	118522511	ENSG00000118058.20|KMT2A|FXR2|FXR2	903	+	6.0676584	1.0130643	-1.0	-1.0
chr11	118504597	118504872	ENSG00000118058.20|KMT2A|FXR2|FXR2	903	+	6.2454095	1.0146214	-1.0	-1.0
chr11	118504982	118505192	ENSG00000118058.20|KMT2A|FXR2|FXR2	926	+	4.916265	1.1331395	-1.0	-1.0
chr11	118481714	118481929	ENSG00000118058.20|KMT2A|FXR2|FXR2	950	+	4.4479966	1.2978612	-1.0	-1.0
chr11	118506437	118506557	ENSG00000118058.20|KMT2A|FXR2|FXR2	903	+	5.49274	1.0126239	-1.0	-1.0
chr11	118503462	118503622	ENSG00000118058.20|KMT2A|FXR2|FXR2	918	+	3.5006626	1.0888044	-1.0	-1.0
chr11	118505392	118505502	ENSG00000118058.20|KMT2A|FXR2|FXR2	903	+	6.254512	1.0130643	-1.0	-1.0
chr11	118501711	118501857	ENSG00000118058.20|KMT2A|FXR2|FXR2	920	+	6.525442	1.0965756	-1.0	-1.0
chr11	118472091	118472226	ENSG00000118058.20|KMT2A|FXR2|FXR2	903	+	5.098996	1.0124037	-1.0	-1.0
chr11	118902788	118902888	ENSG00000186174.12|BCL9L|FXR2|FXR2	903	-	6.0494695	1.0130643	-1.0	-1.0
chr11	119048713	119048883	ENSG00000149428.18|HYOU1|FXR2|FXR2	904	-	3.043474	1.0194695	-1.0	-1.0
chr11	119052089	119052172	ENSG00000149428.18|HYOU1|FXR2|FXR2	903	-	6.160108	1.0130643	-1.0	-1.0
chr11	120480169	120480430	ENSG00000196914.8|ARHGEF12|FXR2|FXR2	959	+	6.4460793	1.3918266	-1.0	-1.0
chr11	120446997	120447112	ENSG00000196914.8|ARHGEF12|FXR2|FXR2	929	+	4.3221564	1.1514552	-1.0	-1.0
chr11	120473049	120473127	ENSG00000196914.8|ARHGEF12|FXR2|FXR2	903	+	6.0494695	1.0130643	-1.0	-1.0
chr11	120481264	120481399	ENSG00000196914.8|ARHGEF12|FXR2|FXR2	903	+	3.3816543	1.0130643	-1.0	-1.0
chr11	120478225	120478389	ENSG00000196914.8|ARHGEF12|FXR2|FXR2	904	+	3.4608266	1.0157915	-1.0	-1.0
chr11	120458040	120458230	ENSG00000196914.8|ARHGEF12|FXR2|FXR2	933	+	4.0231304	1.1733996	-1.0	-1.0
chr11	120460671	120460757	ENSG00000196914.8|ARHGEF12|FXR2|FXR2	906	+	6.6306205	1.0252972	-1.0	-1.0
chr11	123058791	123058891	ENSG00000109971.13|HSPA8|FXR2|FXR2	903	-	6.053103	1.0130643	-1.0	-1.0
chr11	123058256	123058551	ENSG00000109971.13|HSPA8|FXR2|FXR2	917	-	2.9935784	1.0801104	-1.0	-1.0
chr11	123058581	123058771	ENSG00000109971.13|HSPA8|FXR2|FXR2	921	-	3.4530547	1.1040933	-1.0	-1.0
chr11	130123631	130123741	ENSG00000084234.16|APLP2|FXR2|FXR2	903	+	6.464918	1.0136076	-1.0	-1.0
chr11	130127765	130127840	ENSG00000084234.16|APLP2|FXR2|FXR2	902	+	2.451446	1.0071696	-1.0	-1.0
chr11	130122304	130122484	ENSG00000084234.16|APLP2|FXR2|FXR2	931	+	2.4587064	1.1638888	-1.0	-1.0
chr12	318115	318250	ENSG00000073614.12|KDM5A|FXR2|FXR2	903	-	5.824032	1.0127654	-1.0	-1.0
chr12	307903	308005	ENSG00000073614.12|KDM5A|FXR2|FXR2	903	-	4.22711	1.0130643	-1.0	-1.0
chr12	292758	293048	ENSG00000073614.12|KDM5A|FXR2|FXR2	906	-	3.4592295	1.0251535	-1.0	-1.0
chr12	323096	323196	ENSG00000073614.12|KDM5A|FXR2|FXR2	901	-	6.0439343	1.0047023	-1.0	-1.0
chr12	881960	882073	ENSG00000060237.16|WNK1|FXR2|FXR2	903	+	6.3584075	1.0135745	-1.0	-1.0
chr12	883394	883568	ENSG00000060237.16|WNK1|FXR2|FXR2	977	+	7.0459843	1.6414504	-1.0	-1.0
chr12	885588	885708	ENSG00000060237.16|WNK1|FXR2|FXR2	924	+	3.2836332	1.1198674	-1.0	-1.0
chr12	861012	861177	ENSG00000060237.16|WNK1|FXR2|FXR2	932	+	3.097188	1.1657352	-1.0	-1.0
chr12	907874	907979	ENSG00000060237.16|WNK1|FXR2|FXR2	903	+	3.373311	1.0121675	-1.0	-1.0
chr12	896215	896500	ENSG00000060237.16|WNK1|FXR2|FXR2	911	+	3.593129	1.0512469	-1.0	-1.0
chr12	884903	885008	ENSG00000060237.16|WNK1|FXR2|FXR2	903	+	6.1398535	1.0130643	-1.0	-1.0
chr12	882942	883059	ENSG00000060237.16|WNK1|FXR2|FXR2	907	+	3.0015852	1.0326238	-1.0	-1.0
chr12	896070	896175	ENSG00000060237.16|WNK1|FXR2|FXR2	902	+	2.7422585	1.0066054	-1.0	-1.0
chr12	813676	813814	ENSG00000060237.16|WNK1|FXR2|FXR2	903	+	2.9449325	1.0130643	-1.0	-1.0
chr12	859244	859459	ENSG00000060237.16|WNK1|FXR2|FXR2	921	+	3.2660902	1.1030202	-1.0	-1.0
chr12	6598326	6598425	ENSG00000111642.14|CHD4|FXR2|FXR2	903	-	2.8039284	1.0126964	-1.0	-1.0
chr12	6588297	6588417	ENSG00000111642.14|CHD4|FXR2|FXR2	961	-	4.587866	1.4040654	-1.0	-1.0
chr12	6581648	6581814	ENSG00000111642.14|CHD4|FXR2|FXR2	920	-	3.1585302	1.0947654	-1.0	-1.0
chr12	6593090	6593228	ENSG00000111642.14|CHD4|FXR2|FXR2	913	-	2.991585	1.059016	-1.0	-1.0
chr12	6570562	6570693	ENSG00000111642.14|CHD4|FXR2|FXR2	909	-	3.1625896	1.0405571	-1.0	-1.0
chr12	6600216	6600395	ENSG00000111642.14|CHD4|FXR2|FXR2	938	-	3.8187895	1.2101879	-1.0	-1.0
chr12	6592392	6592517	ENSG00000111642.14|CHD4|FXR2|FXR2	920	-	3.3630986	1.0952617	-1.0	-1.0
chr12	6578845	6578917	ENSG00000111642.14|CHD4|FXR2|FXR2	973	-	4.670315	1.5746942	-1.0	-1.0
chr12	6581037	6581173	ENSG00000111642.14|CHD4|FXR2|FXR2	923	-	3.2618062	1.113793	-1.0	-1.0
chr12	6595333	6595430	ENSG00000111642.14|CHD4|FXR2|FXR2	941	-	3.6798828	1.2327551	-1.0	-1.0
chr12	6606298	6606403	ENSG00000111642.14|CHD4|FXR2|FXR2	903	-	3.8584375	1.0130643	-1.0	-1.0
chr12	6600553	6600669	ENSG00000111642.14|CHD4|FXR2|FXR2	905	-	3.0401564	1.019999	-1.0	-1.0
chr12	6592695	6592815	ENSG00000111642.14|CHD4|FXR2|FXR2	902	-	6.3554735	1.0100085	-1.0	-1.0
chr12	6577814	6577917	ENSG00000111642.14|CHD4|FXR2|FXR2	906	-	3.5777056	1.0254323	-1.0	-1.0
chr12	6582614	6582748	ENSG00000111642.14|CHD4|FXR2|FXR2	942	-	6.6839256	1.2400202	-1.0	-1.0
chr12	6599907	6600007	ENSG00000111642.14|CHD4|FXR2|FXR2	913	-	3.406414	1.0602995	-1.0	-1.0
chr12	6583166	6583378	ENSG00000111642.14|CHD4|FXR2|FXR2	957	-	3.864785	1.3640635	-1.0	-1.0
chr12	6600955	6601053	ENSG00000111642.14|CHD4|FXR2|FXR2	908	-	3.60672	1.0365123	-1.0	-1.0
chr12	6595985	6596137	ENSG00000111642.14|CHD4|FXR2|FXR2	941	-	3.882126	1.2268041	-1.0	-1.0
chr12	6602375	6602497	ENSG00000111642.14|CHD4|FXR2|FXR2	911	-	2.8410134	1.0503812	-1.0	-1.0
chr12	6570182	6570282	ENSG00000111642.14|CHD4|FXR2|FXR2	902	-	3.2687585	1.0095315	-1.0	-1.0
chr12	6581290	6581388	ENSG00000111642.14|CHD4|FXR2|FXR2	956	-	3.8102493	1.3525208	-1.0	-1.0
chr12	6570387	6570542	ENSG00000111642.14|CHD4|FXR2|FXR2	902	-	6.0650277	1.0100709	-1.0	-1.0
chr12	6597893	6598099	ENSG00000111642.14|CHD4|FXR2|FXR2	945	-	4.145431	1.2558082	-1.0	-1.0
chr12	6593415	6593616	ENSG00000111642.14|CHD4|FXR2|FXR2	914	-	3.0795271	1.0635121	-1.0	-1.0
chr12	6587383	6587559	ENSG00000111642.14|CHD4|FXR2|FXR2	958	-	3.8427372	1.374302	-1.0	-1.0
chr12	6602064	6602174	ENSG00000111642.14|CHD4|FXR2|FXR2	903	-	2.76469	1.0113673	-1.0	-1.0
chr12	6587786	6587949	ENSG00000111642.14|CHD4|FXR2|FXR2	935	-	3.2861762	1.1854318	-1.0	-1.0
chr12	6578028	6578137	ENSG00000111642.14|CHD4|FXR2|FXR2	936	-	3.0240111	1.1907185	-1.0	-1.0
chr12	6594488	6594650	ENSG00000111642.14|CHD4|FXR2|FXR2	906	-	3.1494482	1.0247132	-1.0	-1.0
chr12	6582136	6582276	ENSG00000111642.14|CHD4|FXR2|FXR2	911	-	3.207051	1.0510123	-1.0	-1.0
chr12	6573098	6573269	ENSG00000111642.14|CHD4|FXR2|FXR2	931	-	3.4634671	1.1582793	-1.0	-1.0
chr12	6582847	6582936	ENSG00000111642.14|CHD4|FXR2|FXR2	903	-	4.196634	1.0130643	-1.0	-1.0
chr12	6578408	6578546	ENSG00000111642.14|CHD4|FXR2|FXR2	965	-	4.0257263	1.4606197	-1.0	-1.0
chr12	6601303	6601408	ENSG00000111642.14|CHD4|FXR2|FXR2	904	-	3.3980184	1.01578	-1.0	-1.0
chr12	6770156	6770218	ENSG00000159335.15|PTMS|FXR2|FXR2	903	+	2.8197958	1.0125144	-1.0	-1.0
chr12	6769853	6769999	ENSG00000159335.15|PTMS|FXR2|FXR2	952	+	5.91327	1.3148307	-1.0	-1.0
chr12	6915691	6915821	ENSG00000111674.8|ENO2|FXR2|FXR2	903	+	6.089207	1.0130643	-1.0	-1.0
chr12	26550246	26550355	ENSG00000123104.11|ITPR2|FXR2|FXR2	937	-	3.0294964	1.1975296	-1.0	-1.0
chr12	26599986	26600109	ENSG00000123104.11|ITPR2|FXR2|FXR2	929	-	3.153097	1.1488901	-1.0	-1.0
chr12	26621122	26621277	ENSG00000123104.11|ITPR2|FXR2|FXR2	960	-	3.7918746	1.4010804	-1.0	-1.0
chr12	26578712	26578833	ENSG00000123104.11|ITPR2|FXR2|FXR2	903	-	2.569063	1.0133623	-1.0	-1.0
chr12	26494099	26494340	ENSG00000123104.11|ITPR2|FXR2|FXR2	954	-	3.655666	1.3353549	-1.0	-1.0
chr12	26475295	26475418	ENSG00000123104.11|ITPR2|FXR2|FXR2	905	-	2.9256144	1.0209519	-1.0	-1.0
chr12	26481130	26481241	ENSG00000123104.11|ITPR2|FXR2|FXR2	909	-	2.8595662	1.0422626	-1.0	-1.0
chr12	26656401	26656501	ENSG00000123104.11|ITPR2|FXR2|FXR2	902	-	2.6381245	1.0095315	-1.0	-1.0
chr12	26724655	26724742	ENSG00000123104.11|ITPR2|FXR2|FXR2	936	-	3.1478744	1.1906803	-1.0	-1.0
chr12	26495151	26495336	ENSG00000123104.11|ITPR2|FXR2|FXR2	932	-	3.2531145	1.1672482	-1.0	-1.0
chr12	26338854	26339064	ENSG00000123104.11|ITPR2|FXR2|FXR2	927	-	3.4986649	1.1383364	-1.0	-1.0
chr12	26599244	26599345	ENSG00000123104.11|ITPR2|FXR2|FXR2	903	-	2.653943	1.0144687	-1.0	-1.0
chr12	26338109	26338214	ENSG00000123104.11|ITPR2|FXR2|FXR2	903	-	3.0570107	1.0121675	-1.0	-1.0
chr12	26487067	26487232	ENSG00000123104.11|ITPR2|FXR2|FXR2	930	-	3.2277195	1.153608	-1.0	-1.0
chr12	26427917	26428077	ENSG00000123104.11|ITPR2|FXR2|FXR2	916	-	3.3062215	1.0779101	-1.0	-1.0
chr12	26338374	26338499	ENSG00000123104.11|ITPR2|FXR2|FXR2	903	-	3.4795055	1.0115258	-1.0	-1.0
chr12	26337854	26338044	ENSG00000123104.11|ITPR2|FXR2|FXR2	903	-	3.5142303	1.0126239	-1.0	-1.0
chr12	26387433	26387594	ENSG00000123104.11|ITPR2|FXR2|FXR2	944	-	3.4287906	1.2510395	-1.0	-1.0
chr12	26338689	26338844	ENSG00000123104.11|ITPR2|FXR2|FXR2	911	-	3.3248684	1.0497254	-1.0	-1.0
chr12	26595464	26595590	ENSG00000123104.11|ITPR2|FXR2|FXR2	918	-	3.1688976	1.0873933	-1.0	-1.0
chr12	26681873	26682034	ENSG00000123104.11|ITPR2|FXR2|FXR2	975	-	4.232443	1.6052537	-1.0	-1.0
chr12	26338249	26338349	ENSG00000123104.11|ITPR2|FXR2|FXR2	903	-	3.3396008	1.0130643	-1.0	-1.0
chr12	26439126	26439319	ENSG00000123104.11|ITPR2|FXR2|FXR2	915	-	2.896192	1.071837	-1.0	-1.0
chr12	26340166	26340328	ENSG00000123104.11|ITPR2|FXR2|FXR2	961	-	4.3128366	1.4134204	-1.0	-1.0
chr12	26602616	26602706	ENSG00000123104.11|ITPR2|FXR2|FXR2	930	-	2.8864837	1.1546515	-1.0	-1.0
chr12	26659177	26659285	ENSG00000123104.11|ITPR2|FXR2|FXR2	903	-	2.5009973	1.0122659	-1.0	-1.0
chr12	26338529	26338629	ENSG00000123104.11|ITPR2|FXR2|FXR2	903	-	4.189251	1.0130643	-1.0	-1.0
chr12	26561761	26561866	ENSG00000123104.11|ITPR2|FXR2|FXR2	903	-	3.0794933	1.0130643	-1.0	-1.0
chr12	26602369	26602495	ENSG00000123104.11|ITPR2|FXR2|FXR2	968	-	3.9910638	1.4993572	-1.0	-1.0
chr12	26486103	26486360	ENSG00000123104.11|ITPR2|FXR2|FXR2	969	-	4.07762	1.5020881	-1.0	-1.0
chr12	26476911	26477007	ENSG00000123104.11|ITPR2|FXR2|FXR2	958	-	4.623986	1.3761895	-1.0	-1.0
chr12	26556237	26556375	ENSG00000123104.11|ITPR2|FXR2|FXR2	908	-	2.8902266	1.0348543	-1.0	-1.0
chr12	26653975	26654085	ENSG00000123104.11|ITPR2|FXR2|FXR2	903	-	2.6844676	1.0130643	-1.0	-1.0
chr12	26596882	26597134	ENSG00000123104.11|ITPR2|FXR2|FXR2	923	-	3.056627	1.111522	-1.0	-1.0
chr12	26682573	26682673	ENSG00000123104.11|ITPR2|FXR2|FXR2	918	-	2.896601	1.084444	-1.0	-1.0
chr12	26419073	26419208	ENSG00000123104.11|ITPR2|FXR2|FXR2	912	-	2.9198484	1.0541043	-1.0	-1.0
chr12	26436240	26436346	ENSG00000123104.11|ITPR2|FXR2|FXR2	904	-	2.9096794	1.019568	-1.0	-1.0
chr12	26483697	26483898	ENSG00000123104.11|ITPR2|FXR2|FXR2	923	-	3.2425714	1.1160043	-1.0	-1.0
chr12	26339069	26339483	ENSG00000123104.11|ITPR2|FXR2|FXR2	947	-	3.6768465	1.2724464	-1.0	-1.0
chr12	45922050	45922160	ENSG00000139218.17|SCAF11|FXR2|FXR2	903	-	6.1093807	1.0130643	-1.0	-1.0
chr12	48837523	48837683	ENSG00000174243.9|DDX23|FXR2|FXR2	903	-	6.308443	1.0130643	-1.0	-1.0
chr12	49039818	49039953	ENSG00000167548.14|KMT2D|FXR2|FXR2	916	-	4.5913506	1.0750847	-1.0	-1.0
chr12	49026356	49026456	ENSG00000167548.14|KMT2D|FXR2|FXR2	903	-	3.271096	1.0112708	-1.0	-1.0
chr12	49028008	49028108	ENSG00000167548.14|KMT2D|FXR2|FXR2	902	-	3.371468	1.0096828	-1.0	-1.0
chr12	49030892	49031002	ENSG00000167548.14|KMT2D|FXR2|FXR2	903	-	6.5463943	1.0130643	-1.0	-1.0
chr12	49026736	49027011	ENSG00000167548.14|KMT2D|FXR2|FXR2	903	-	5.0722528	1.0150291	-1.0	-1.0
chr12	49040783	49041103	ENSG00000167548.14|KMT2D|FXR2|FXR2	932	-	3.9536302	1.1699173	-1.0	-1.0
chr12	49042088	49042188	ENSG00000167548.14|KMT2D|FXR2|FXR2	905	-	3.4156966	1.0202657	-1.0	-1.0
chr12	49054632	49054751	ENSG00000167548.14|KMT2D|FXR2|FXR2	903	-	6.0849385	1.0130643	-1.0	-1.0
chr12	49043075	49043186	ENSG00000167548.14|KMT2D|FXR2|FXR2	903	-	3.435915	1.0124102	-1.0	-1.0
chr12	49032644	49032799	ENSG00000167548.14|KMT2D|FXR2|FXR2	905	-	3.3261209	1.0222056	-1.0	-1.0
chr12	49031389	49031674	ENSG00000167548.14|KMT2D|FXR2|FXR2	934	-	4.339859	1.1780138	-1.0	-1.0
chr12	49033034	49033244	ENSG00000167548.14|KMT2D|FXR2|FXR2	903	-	4.4587765	1.0112369	-1.0	-1.0
chr12	49034166	49034299	ENSG00000167548.14|KMT2D|FXR2|FXR2	908	-	4.127044	1.0380467	-1.0	-1.0
chr12	49052235	49052424	ENSG00000167548.14|KMT2D|FXR2|FXR2	918	-	5.4028597	1.0872412	-1.0	-1.0
chr12	49027051	49027226	ENSG00000167548.14|KMT2D|FXR2|FXR2	921	-	3.4066784	1.1028519	-1.0	-1.0
chr12	49022042	49022151	ENSG00000167548.14|KMT2D|FXR2|FXR2	934	-	4.3404207	1.1825981	-1.0	-1.0
chr12	49037199	49037299	ENSG00000167548.14|KMT2D|FXR2|FXR2	902	-	3.371468	1.0095315	-1.0	-1.0
chr12	49044199	49044299	ENSG00000167548.14|KMT2D|FXR2|FXR2	922	-	3.6602628	1.1095034	-1.0	-1.0
chr12	49022749	49022874	ENSG00000167548.14|KMT2D|FXR2|FXR2	919	-	4.31293	1.0929946	-1.0	-1.0
chr12	49021579	49021799	ENSG00000167548.14|KMT2D|FXR2|FXR2	918	-	5.0023975	1.0839953	-1.0	-1.0
chr12	49051430	49051655	ENSG00000167548.14|KMT2D|FXR2|FXR2	936	-	4.080653	1.1932472	-1.0	-1.0
chr12	49053206	49053316	ENSG00000167548.14|KMT2D|FXR2|FXR2	903	-	3.6822386	1.0130643	-1.0	-1.0
chr12	49051945	49052080	ENSG00000167548.14|KMT2D|FXR2|FXR2	924	-	3.92568	1.1184418	-1.0	-1.0
chr12	49031744	49031844	ENSG00000167548.14|KMT2D|FXR2|FXR2	903	-	6.0549154	1.0130643	-1.0	-1.0
chr12	49031179	49031379	ENSG00000167548.14|KMT2D|FXR2|FXR2	901	-	3.1885688	1.0060538	-1.0	-1.0
chr12	49048673	49048769	ENSG00000167548.14|KMT2D|FXR2|FXR2	903	-	4.1516185	1.0130643	-1.0	-1.0
chr12	49046259	49046419	ENSG00000167548.14|KMT2D|FXR2|FXR2	948	-	5.3647537	1.2827404	-1.0	-1.0
chr12	49037564	49037739	ENSG00000167548.14|KMT2D|FXR2|FXR2	915	-	3.8666759	1.0681485	-1.0	-1.0
chr12	49052120	49052220	ENSG00000167548.14|KMT2D|FXR2|FXR2	903	-	6.0549154	1.0130643	-1.0	-1.0
chr12	49043632	49043747	ENSG00000167548.14|KMT2D|FXR2|FXR2	903	-	3.5507817	1.0130643	-1.0	-1.0
chr12	49044402	49044517	ENSG00000167548.14|KMT2D|FXR2|FXR2	929	-	3.3510394	1.1460792	-1.0	-1.0
chr12	49021109	49021219	ENSG00000167548.14|KMT2D|FXR2|FXR2	903	-	3.6868246	1.013152	-1.0	-1.0
chr12	49040533	49040643	ENSG00000167548.14|KMT2D|FXR2|FXR2	903	-	4.1954975	1.0130643	-1.0	-1.0
chr12	49038539	49038714	ENSG00000167548.14|KMT2D|FXR2|FXR2	915	-	3.6712332	1.0729953	-1.0	-1.0
chr12	49027802	49027902	ENSG00000167548.14|KMT2D|FXR2|FXR2	903	-	4.262768	1.0130643	-1.0	-1.0
chr12	49038104	49038434	ENSG00000167548.14|KMT2D|FXR2|FXR2	924	-	3.9224858	1.1178421	-1.0	-1.0
chr12	49043867	49043998	ENSG00000167548.14|KMT2D|FXR2|FXR2	937	-	3.7612448	1.2027744	-1.0	-1.0
chr12	49047964	49048064	ENSG00000167548.14|KMT2D|FXR2|FXR2	903	-	3.3396008	1.0130643	-1.0	-1.0
chr12	49033459	49033569	ENSG00000167548.14|KMT2D|FXR2|FXR2	903	-	4.906317	1.0124664	-1.0	-1.0
chr12	49037874	49038004	ENSG00000167548.14|KMT2D|FXR2|FXR2	903	-	3.4312935	1.0130643	-1.0	-1.0
chr12	50678728	50678873	ENSG00000066084.12|DIP2B|FXR2|FXR2	903	+	6.143011	1.0130643	-1.0	-1.0
chr12	50708447	50708557	ENSG00000066084.12|DIP2B|FXR2|FXR2	932	+	4.528264	1.1705155	-1.0	-1.0
chr12	50718954	50719035	ENSG00000066084.12|DIP2B|FXR2|FXR2	903	+	4.1541386	1.0130643	-1.0	-1.0
chr12	52901847	52901947	ENSG00000170421.12|KRT8|FXR2|FXR2	903	-	6.112868	1.0130643	-1.0	-1.0
chr12	56101798	56101948	ENSG00000065361.14|ERBB3|FXR2|FXR2	916	+	3.1522024	1.0780894	-1.0	-1.0
chr12	56099837	56100002	ENSG00000065361.14|ERBB3|FXR2|FXR2	912	+	2.9372306	1.056585	-1.0	-1.0
chr12	56098700	56098800	ENSG00000065361.14|ERBB3|FXR2|FXR2	903	+	3.184383	1.0130643	-1.0	-1.0
chr12	56101801	56101951	ENSG00000257411.1|AC034102.2|FXR2|FXR2	914	+	3.1328561	1.0676334	-1.0	-1.0
chr12	56169599	56169704	ENSG00000258199.1|AC073896.4|FXR2|FXR2	903	-	6.107629	1.0121287	-1.0	-1.0
chr12	56609780	56609946	ENSG00000076108.11|BAZ2A|FXR2|FXR2	903	-	6.469921	1.0115993	-1.0	-1.0
chr12	56606632	56606733	ENSG00000076108.11|BAZ2A|FXR2|FXR2	978	-	7.5043163	1.6659389	-1.0	-1.0
chr12	56606246	56606376	ENSG00000076108.11|BAZ2A|FXR2|FXR2	913	-	6.431713	1.062545	-1.0	-1.0
chr12	56601219	56601389	ENSG00000076108.11|BAZ2A|FXR2|FXR2	920	-	3.5347917	1.0961632	-1.0	-1.0
chr12	56605814	56606063	ENSG00000076108.11|BAZ2A|FXR2|FXR2	976	-	7.0430627	1.622484	-1.0	-1.0
chr12	56611524	56611633	ENSG00000076108.11|BAZ2A|FXR2|FXR2	903	-	6.1033306	1.0124664	-1.0	-1.0
chr12	56611852	56612087	ENSG00000076108.11|BAZ2A|FXR2|FXR2	914	-	4.029822	1.0663753	-1.0	-1.0
chr12	56600695	56600800	ENSG00000076108.11|BAZ2A|FXR2|FXR2	919	-	4.2827735	1.0896453	-1.0	-1.0
chr12	56603544	56603659	ENSG00000076108.11|BAZ2A|FXR2|FXR2	904	-	2.9306195	1.0185057	-1.0	-1.0
chr12	57718230	57718410	ENSG00000135506.15|OS9|FXR2|FXR2	905	+	2.919708	1.020698	-1.0	-1.0
chr12	76056032	76056152	ENSG00000187109.13|NAP1L1|FXR2|FXR2	903	-	2.491714	1.0118867	-1.0	-1.0
chr12	92798961	92799061	ENSG00000102189.16|EEA1|FXR2|FXR2	903	-	6.0457964	1.0112708	-1.0	-1.0
chr12	95483214	95483339	ENSG00000111142.13|METAP2|FXR2|FXR2	904	+	6.3698106	1.0167129	-1.0	-1.0
chr12	101354831	101355006	ENSG00000120800.4|UTP20|FXR2|FXR2	915	+	6.125401	1.0701404	-1.0	-1.0
chr12	101385967	101386112	ENSG00000120800.4|UTP20|FXR2|FXR2	922	+	6.388547	1.1082505	-1.0	-1.0
chr12	101383070	101383240	ENSG00000120800.4|UTP20|FXR2|FXR2	903	+	4.5625763	1.0129519	-1.0	-1.0
chr12	103931520	103931670	ENSG00000166598.14|HSP90B1|FXR2|FXR2	919	+	2.410779	1.0935163	-1.0	-1.0
chr12	103943191	103943356	ENSG00000166598.14|HSP90B1|FXR2|FXR2	904	+	2.0728567	1.0173553	-1.0	-1.0
chr12	103932276	103932418	ENSG00000166598.14|HSP90B1|FXR2|FXR2	982	+	3.8906922	1.7504208	-1.0	-1.0
chr12	103938247	103938459	ENSG00000166598.14|HSP90B1|FXR2|FXR2	961	+	2.9169486	1.4135232	-1.0	-1.0
chr12	103947632	103947817	ENSG00000166598.14|HSP90B1|FXR2|FXR2	928	+	2.3253498	1.1434948	-1.0	-1.0
chr12	103941409	103941554	ENSG00000166598.14|HSP90B1|FXR2|FXR2	927	+	2.3255463	1.138757	-1.0	-1.0
chr12	103946825	103946941	ENSG00000166598.14|HSP90B1|FXR2|FXR2	926	+	2.3586173	1.1300899	-1.0	-1.0
chr12	103947310	103947425	ENSG00000166598.14|HSP90B1|FXR2|FXR2	977	+	3.0779881	1.6425753	-1.0	-1.0
chr12	103939508	103939625	ENSG00000166598.14|HSP90B1|FXR2|FXR2	980	+	3.1026804	1.7010963	-1.0	-1.0
chr12	112319234	112319369	ENSG00000173064.12|HECTD4|FXR2|FXR2	902	-	6.0555086	1.0108377	-1.0	-1.0
chr12	112185076	112185176	ENSG00000173064.12|HECTD4|FXR2|FXR2	903	-	6.0457964	1.0112708	-1.0	-1.0
chr12	112167315	112167495	ENSG00000173064.12|HECTD4|FXR2|FXR2	912	-	6.443295	1.0567251	-1.0	-1.0
chr12	112200672	112200782	ENSG00000173064.12|HECTD4|FXR2|FXR2	903	-	6.557983	1.0130643	-1.0	-1.0
chr12	112235151	112235251	ENSG00000173064.12|HECTD4|FXR2|FXR2	902	-	6.4995384	1.0095315	-1.0	-1.0
chr12	112250126	112250276	ENSG00000173064.12|HECTD4|FXR2|FXR2	903	-	6.1219945	1.0120113	-1.0	-1.0
chr12	112256364	112256518	ENSG00000173064.12|HECTD4|FXR2|FXR2	937	-	6.538225	1.202981	-1.0	-1.0
chr12	112164168	112164275	ENSG00000173064.12|HECTD4|FXR2|FXR2	902	-	6.17392	1.0109949	-1.0	-1.0
chr12	112170347	112170447	ENSG00000173064.12|HECTD4|FXR2|FXR2	903	-	6.2692075	1.0130643	-1.0	-1.0
chr12	112178930	112179082	ENSG00000173064.12|HECTD4|FXR2|FXR2	952	-	6.7064214	1.3184123	-1.0	-1.0
chr12	112454578	112454678	ENSG00000179295.17|PTPN11|FXR2|FXR2	903	+	6.0567303	1.0130643	-1.0	-1.0
chr12	113159008	113159108	ENSG00000123064.12|DDX54|FXR2|FXR2	903	-	6.11461	1.0130643	-1.0	-1.0
chr12	115983436	115983540	ENSG00000123066.7|MED13L|FXR2|FXR2	903	-	6.0457964	1.0112708	-1.0	-1.0
chr12	120140873	120141018	ENSG00000089154.10|GCN1|FXR2|FXR2	932	-	4.41996	1.168624	-1.0	-1.0
chr12	120131189	120131289	ENSG00000089154.10|GCN1|FXR2|FXR2	903	-	6.4554768	1.011279	-1.0	-1.0
chr12	120156460	120156590	ENSG00000089154.10|GCN1|FXR2|FXR2	904	-	2.9885032	1.0197976	-1.0	-1.0
chr12	120162856	120162956	ENSG00000089154.10|GCN1|FXR2|FXR2	903	-	3.5432012	1.0130643	-1.0	-1.0
chr12	120138694	120138849	ENSG00000089154.10|GCN1|FXR2|FXR2	916	-	3.9988317	1.0754237	-1.0	-1.0
chr12	120157858	120157973	ENSG00000089154.10|GCN1|FXR2|FXR2	903	-	3.3330712	1.0114048	-1.0	-1.0
chr12	120155591	120155719	ENSG00000089154.10|GCN1|FXR2|FXR2	920	-	3.2171707	1.0973778	-1.0	-1.0
chr12	120160141	120160286	ENSG00000089154.10|GCN1|FXR2|FXR2	932	-	3.9342024	1.165309	-1.0	-1.0
chr12	120149605	120149715	ENSG00000089154.10|GCN1|FXR2|FXR2	911	-	3.2756782	1.0492716	-1.0	-1.0
chr12	120144663	120144835	ENSG00000089154.10|GCN1|FXR2|FXR2	945	-	5.440835	1.2603117	-1.0	-1.0
chr12	120144922	120145061	ENSG00000089154.10|GCN1|FXR2|FXR2	927	-	4.0886426	1.1338888	-1.0	-1.0
chr12	120151179	120151284	ENSG00000089154.10|GCN1|FXR2|FXR2	903	-	3.392055	1.0130643	-1.0	-1.0
chr12	120153808	120153908	ENSG00000089154.10|GCN1|FXR2|FXR2	902	-	3.4048183	1.009261	-1.0	-1.0
chr12	120148196	120148341	ENSG00000089154.10|GCN1|FXR2|FXR2	940	-	4.896001	1.2222545	-1.0	-1.0
chr12	120137215	120137315	ENSG00000089154.10|GCN1|FXR2|FXR2	903	-	3.372606	1.0130643	-1.0	-1.0
chr12	120153212	120153337	ENSG00000089154.10|GCN1|FXR2|FXR2	911	-	3.0208726	1.0511553	-1.0	-1.0
chr12	122981764	122981874	ENSG00000182196.13|ARL6IP4|FXR2|FXR2	902	+	3.279249	1.0087645	-1.0	-1.0
chr12	122981767	122981872	ENSG00000256028.2|AC026362.1|FXR2|FXR2	902	+	3.298203	1.0099174	-1.0	-1.0
chr12	124400520	124400630	ENSG00000196498.13|NCOR2|FXR2|FXR2	902	-	4.2629805	1.0107971	-1.0	-1.0
chr12	124378236	124378346	ENSG00000196498.13|NCOR2|FXR2|FXR2	912	-	4.2991924	1.0540357	-1.0	-1.0
chr12	124372126	124372256	ENSG00000196498.13|NCOR2|FXR2|FXR2	903	-	6.2910647	1.0130643	-1.0	-1.0
chr12	124402408	124402508	ENSG00000196498.13|NCOR2|FXR2|FXR2	901	-	3.267582	1.0054154	-1.0	-1.0
chr12	131986593	131986698	ENSG00000183495.13|EP400|FXR2|FXR2	902	+	3.765791	1.0068939	-1.0	-1.0
chr12	132053457	132053557	ENSG00000183495.13|EP400|FXR2|FXR2	902	+	3.371468	1.0104431	-1.0	-1.0
chr12	132021108	132021208	ENSG00000183495.13|EP400|FXR2|FXR2	903	+	6.163529	1.0130643	-1.0	-1.0
chr12	132795851	132796036	ENSG00000090615.14|GOLGA3|FXR2|FXR2	919	-	4.616879	1.0925018	-1.0	-1.0
chr12	132786338	132786473	ENSG00000090615.14|GOLGA3|FXR2|FXR2	903	-	6.240117	1.0130643	-1.0	-1.0
chr12	132796538	132796700	ENSG00000090615.14|GOLGA3|FXR2|FXR2	912	-	3.7426605	1.0533444	-1.0	-1.0
chr12	132796111	132796220	ENSG00000090615.14|GOLGA3|FXR2|FXR2	916	-	3.701024	1.073192	-1.0	-1.0
chr12	132808395	132808500	ENSG00000090615.14|GOLGA3|FXR2|FXR2	903	-	3.373733	1.0130643	-1.0	-1.0
chr12	132954510	132954705	ENSG00000196458.10|ZNF605|FXR2|FXR2	965	-	7.0898504	1.456285	-1.0	-1.0
chr12	132954800	132954920	ENSG00000196458.10|ZNF605|FXR2|FXR2	903	-	6.312276	1.0113639	-1.0	-1.0
chr12	132954512	132954707	ENSG00000072609.17|CHFR|FXR2|FXR2	965	-	7.1038146	1.4578109	-1.0	-1.0
chr12	132954797	132954922	ENSG00000072609.17|CHFR|FXR2|FXR2	903	-	6.286868	1.0112748	-1.0	-1.0
chr13	23338885	23338990	ENSG00000151835.14|SACS|FXR2|FXR2	903	-	6.0603848	1.0124426	-1.0	-1.0
chr13	45967628	45967823	ENSG00000123200.16|ZC3H13|FXR2|FXR2	903	-	6.1840863	1.0130643	-1.0	-1.0
chr13	45975287	45975517	ENSG00000123200.16|ZC3H13|FXR2|FXR2	903	-	6.127793	1.013002	-1.0	-1.0
chr13	51970631	51970731	ENSG00000123191.14|ATP7B|FXR2|FXR2	903	-	4.1904926	1.0130643	-1.0	-1.0
chr13	75362090	75362200	ENSG00000136111.12|TBC1D4|FXR2|FXR2	903	-	3.4206216	1.0126239	-1.0	-1.0
chr13	75841737	75841983	ENSG00000136153.19|LMO7|FXR2|FXR2	949	+	3.8923872	1.293076	-1.0	-1.0
chr13	75819422	75819522	ENSG00000136153.19|LMO7|FXR2|FXR2	903	+	2.7521374	1.0112708	-1.0	-1.0
chr13	75817140	75817278	ENSG00000136153.19|LMO7|FXR2|FXR2	905	+	3.7360618	1.0205017	-1.0	-1.0
chr13	75821236	75821376	ENSG00000136153.19|LMO7|FXR2|FXR2	925	+	4.035818	1.1236849	-1.0	-1.0
chr13	77061173	77061273	ENSG00000005810.17|MYCBP2|FXR2|FXR2	902	-	6.4995384	1.0104431	-1.0	-1.0
chr13	77098404	77098534	ENSG00000005810.17|MYCBP2|FXR2|FXR2	903	-	6.3734045	1.012665	-1.0	-1.0
chr13	77055647	77055762	ENSG00000005810.17|MYCBP2|FXR2|FXR2	902	-	6.0722036	1.0079914	-1.0	-1.0
chr13	77176516	77176616	ENSG00000005810.17|MYCBP2|FXR2|FXR2	900	-	6.0439343	1.0018897	-1.0	-1.0
chr13	77093164	77093304	ENSG00000005810.17|MYCBP2|FXR2|FXR2	902	-	6.491563	1.0098208	-1.0	-1.0
chr13	77205477	77205587	ENSG00000005810.17|MYCBP2|FXR2|FXR2	903	-	6.0857024	1.0130643	-1.0	-1.0
chr13	77087483	77087623	ENSG00000005810.17|MYCBP2|FXR2|FXR2	903	-	6.1232953	1.0130643	-1.0	-1.0
chr13	77251175	77251350	ENSG00000005810.17|MYCBP2|FXR2|FXR2	902	-	6.2618027	1.0102209	-1.0	-1.0
chr13	77096311	77096461	ENSG00000005810.17|MYCBP2|FXR2|FXR2	903	-	6.374111	1.01254	-1.0	-1.0
chr13	77097369	77097609	ENSG00000005810.17|MYCBP2|FXR2|FXR2	960	-	5.374601	1.4019188	-1.0	-1.0
chr13	77211196	77211320	ENSG00000005810.17|MYCBP2|FXR2|FXR2	903	-	6.13569	1.0124664	-1.0	-1.0
chr13	98000573	98000678	ENSG00000065150.18|IPO5|FXR2|FXR2	903	+	3.3594623	1.0130643	-1.0	-1.0
chr13	98002400	98002580	ENSG00000065150.18|IPO5|FXR2|FXR2	948	+	6.478004	1.2879153	-1.0	-1.0
chr13	98015534	98015641	ENSG00000065150.18|IPO5|FXR2|FXR2	925	+	3.2528706	1.1253031	-1.0	-1.0
chr13	98010102	98010224	ENSG00000065150.18|IPO5|FXR2|FXR2	914	+	2.8807921	1.0637052	-1.0	-1.0
chr13	98015725	98015781	ENSG00000065150.18|IPO5|FXR2|FXR2	915	+	3.2206702	1.069214	-1.0	-1.0
chr13	98018484	98018699	ENSG00000065150.18|IPO5|FXR2|FXR2	932	+	2.9703193	1.1687505	-1.0	-1.0
chr13	98014041	98014171	ENSG00000065150.18|IPO5|FXR2|FXR2	948	+	4.4430046	1.2856678	-1.0	-1.0
chr13	98002863	98003023	ENSG00000065150.18|IPO5|FXR2|FXR2	903	+	2.7549887	1.0130643	-1.0	-1.0
chr13	97997530	97997618	ENSG00000065150.18|IPO5|FXR2|FXR2	903	+	3.3085632	1.0130643	-1.0	-1.0
chr13	112851051	112851206	ENSG00000068650.18|ATP11A|FXR2|FXR2	930	+	4.143132	1.1549767	-1.0	-1.0
chr14	21211330	21211545	ENSG00000092199.17|HNRNPC|FXR2|FXR2	956	-	4.912761	1.3599552	-1.0	-1.0
chr14	21363232	21363328	ENSG00000092201.9|SUPT16H|FXR2|FXR2	970	-	7.0260935	1.5263319	-1.0	-1.0
chr14	21365069	21365143	ENSG00000092201.9|SUPT16H|FXR2|FXR2	902	-	6.0622325	1.0095315	-1.0	-1.0
chr14	21354415	21354530	ENSG00000092201.9|SUPT16H|FXR2|FXR2	903	-	6.130332	1.0115525	-1.0	-1.0
chr14	21362793	21362947	ENSG00000092201.9|SUPT16H|FXR2|FXR2	947	-	3.9528062	1.2727661	-1.0	-1.0
chr14	21363033	21363149	ENSG00000092201.9|SUPT16H|FXR2|FXR2	955	-	3.7986753	1.3501327	-1.0	-1.0
chr14	21353487	21353565	ENSG00000092201.9|SUPT16H|FXR2|FXR2	980	-	7.6136746	1.7074504	-1.0	-1.0
chr14	21357196	21357361	ENSG00000092201.9|SUPT16H|FXR2|FXR2	903	-	4.032608	1.0130643	-1.0	-1.0
chr14	21369760	21369890	ENSG00000092201.9|SUPT16H|FXR2|FXR2	903	-	4.1553955	1.0130643	-1.0	-1.0
chr14	21352631	21352818	ENSG00000092201.9|SUPT16H|FXR2|FXR2	921	-	3.261222	1.1049055	-1.0	-1.0
chr14	21431570	21431680	ENSG00000100888.12|CHD8|FXR2|FXR2	903	-	6.179781	1.0130643	-1.0	-1.0
chr14	21385463	21385648	ENSG00000100888.12|CHD8|FXR2|FXR2	933	-	4.1117063	1.1748439	-1.0	-1.0
chr14	21393105	21393254	ENSG00000100888.12|CHD8|FXR2|FXR2	969	-	6.34357	1.5138818	-1.0	-1.0
chr14	21401956	21402131	ENSG00000100888.12|CHD8|FXR2|FXR2	961	-	4.869615	1.4071764	-1.0	-1.0
chr14	21405208	21405338	ENSG00000100888.12|CHD8|FXR2|FXR2	903	-	3.4931924	1.0112054	-1.0	-1.0
chr14	21408351	21408546	ENSG00000100888.12|CHD8|FXR2|FXR2	919	-	5.8560658	1.0894952	-1.0	-1.0
chr14	21427868	21428243	ENSG00000100888.12|CHD8|FXR2|FXR2	910	-	3.2177563	1.043878	-1.0	-1.0
chr14	21403071	21403196	ENSG00000100888.12|CHD8|FXR2|FXR2	903	-	6.0120664	1.0130643	-1.0	-1.0
chr14	21393940	21394135	ENSG00000100888.12|CHD8|FXR2|FXR2	940	-	4.690207	1.2192265	-1.0	-1.0
chr14	21395297	21395352	ENSG00000100888.12|CHD8|FXR2|FXR2	966	-	6.848529	1.4703008	-1.0	-1.0
chr14	21391462	21391627	ENSG00000100888.12|CHD8|FXR2|FXR2	929	-	4.3054547	1.1460004	-1.0	-1.0
chr14	21408686	21408825	ENSG00000100888.12|CHD8|FXR2|FXR2	947	-	6.7963495	1.2765911	-1.0	-1.0
chr14	21399601	21399705	ENSG00000100888.12|CHD8|FXR2|FXR2	903	-	3.184383	1.0130643	-1.0	-1.0
chr14	21409850	21409988	ENSG00000100888.12|CHD8|FXR2|FXR2	958	-	5.4523587	1.3789705	-1.0	-1.0
chr14	21391832	21391937	ENSG00000100888.12|CHD8|FXR2|FXR2	903	-	3.1431441	1.0130643	-1.0	-1.0
chr14	21412912	21413006	ENSG00000100888.12|CHD8|FXR2|FXR2	903	-	4.262768	1.0130643	-1.0	-1.0
chr14	21393475	21393765	ENSG00000100888.12|CHD8|FXR2|FXR2	942	-	4.382827	1.2388867	-1.0	-1.0
chr14	21399980	21400070	ENSG00000100888.12|CHD8|FXR2|FXR2	903	-	3.304623	1.0130643	-1.0	-1.0
chr14	21390946	21391063	ENSG00000100888.12|CHD8|FXR2|FXR2	970	-	6.9785	1.5159386	-1.0	-1.0
chr14	21397822	21397947	ENSG00000100888.12|CHD8|FXR2|FXR2	935	-	4.329187	1.1879554	-1.0	-1.0
chr14	21392676	21392809	ENSG00000100888.12|CHD8|FXR2|FXR2	956	-	6.843285	1.3543453	-1.0	-1.0
chr14	21394911	21395119	ENSG00000100888.12|CHD8|FXR2|FXR2	966	-	5.7004514	1.4668112	-1.0	-1.0
chr14	21385663	21385873	ENSG00000100888.12|CHD8|FXR2|FXR2	921	-	5.0993767	1.1030115	-1.0	-1.0
chr14	21395816	21395892	ENSG00000100888.12|CHD8|FXR2|FXR2	944	-	4.712617	1.2544552	-1.0	-1.0
chr14	21401402	21401502	ENSG00000100888.12|CHD8|FXR2|FXR2	903	-	3.4081628	1.0130643	-1.0	-1.0
chr14	21385303	21385408	ENSG00000100888.12|CHD8|FXR2|FXR2	916	-	3.9912152	1.0733068	-1.0	-1.0
chr14	21431260	21431360	ENSG00000100888.12|CHD8|FXR2|FXR2	903	-	6.0549154	1.0130643	-1.0	-1.0
chr14	21406875	21406975	ENSG00000100888.12|CHD8|FXR2|FXR2	903	-	6.369146	1.0130643	-1.0	-1.0
chr14	21415724	21415907	ENSG00000100888.12|CHD8|FXR2|FXR2	953	-	4.106191	1.3324966	-1.0	-1.0
chr14	23080411	23080636	ENSG00000100813.14|ACIN1|FXR2|FXR2	912	-	3.1754222	1.0559967	-1.0	-1.0
chr14	23059178	23059363	ENSG00000100813.14|ACIN1|FXR2|FXR2	910	-	2.7261982	1.043949	-1.0	-1.0
chr14	23321686	23321801	ENSG00000258643.5|BCL2L2-PABPN1|FXR2|FXR2	902	+	2.4944296	1.006832	-1.0	-1.0
chr14	23321688	23321798	ENSG00000100836.10|PABPN1|FXR2|FXR2	902	+	2.5076983	1.0077798	-1.0	-1.0
chr14	31116235	31116458	ENSG00000092148.12|HECTD1|FXR2|FXR2	952	-	3.3423977	1.3181856	-1.0	-1.0
chr14	31127878	31128006	ENSG00000092148.12|HECTD1|FXR2|FXR2	919	-	2.7503657	1.0902665	-1.0	-1.0
chr14	31135475	31135610	ENSG00000092148.12|HECTD1|FXR2|FXR2	974	-	4.857461	1.5881598	-1.0	-1.0
chr14	31107566	31107704	ENSG00000092148.12|HECTD1|FXR2|FXR2	969	-	3.8823934	1.5084511	-1.0	-1.0
chr14	31207360	31207495	ENSG00000092148.12|HECTD1|FXR2|FXR2	903	-	2.6819246	1.0140007	-1.0	-1.0
chr14	31100886	31101067	ENSG00000092148.12|HECTD1|FXR2|FXR2	956	-	3.7296686	1.3578033	-1.0	-1.0
chr14	31148896	31149160	ENSG00000092148.12|HECTD1|FXR2|FXR2	924	-	2.9730496	1.1171565	-1.0	-1.0
chr14	31119709	31119866	ENSG00000092148.12|HECTD1|FXR2|FXR2	954	-	3.1963806	1.3326938	-1.0	-1.0
chr14	31105382	31105668	ENSG00000092148.12|HECTD1|FXR2|FXR2	948	-	3.548372	1.2870036	-1.0	-1.0
chr14	31205846	31206041	ENSG00000092148.12|HECTD1|FXR2|FXR2	948	-	3.5668085	1.282997	-1.0	-1.0
chr14	31157164	31157303	ENSG00000092148.12|HECTD1|FXR2|FXR2	928	-	2.9376817	1.1438378	-1.0	-1.0
chr14	31148720	31148797	ENSG00000092148.12|HECTD1|FXR2|FXR2	903	-	2.6160061	1.0130643	-1.0	-1.0
chr14	31149998	31150221	ENSG00000092148.12|HECTD1|FXR2|FXR2	962	-	3.7834904	1.4197849	-1.0	-1.0
chr14	31100136	31100446	ENSG00000092148.12|HECTD1|FXR2|FXR2	946	-	3.9657562	1.2690065	-1.0	-1.0
chr14	31113876	31114151	ENSG00000092148.12|HECTD1|FXR2|FXR2	951	-	3.6168828	1.3135648	-1.0	-1.0
chr14	31121382	31121602	ENSG00000092148.12|HECTD1|FXR2|FXR2	959	-	3.6871088	1.3844413	-1.0	-1.0
chr14	31109343	31109593	ENSG00000092148.12|HECTD1|FXR2|FXR2	969	-	4.4261475	1.5133443	-1.0	-1.0
chr14	31134871	31135195	ENSG00000092148.12|HECTD1|FXR2|FXR2	955	-	3.6085558	1.3500068	-1.0	-1.0
chr14	31144086	31144257	ENSG00000092148.12|HECTD1|FXR2|FXR2	943	-	3.1533518	1.2418554	-1.0	-1.0
chr14	31113276	31113484	ENSG00000092148.12|HECTD1|FXR2|FXR2	933	-	3.0917265	1.1733115	-1.0	-1.0
chr14	31113103	31113189	ENSG00000092148.12|HECTD1|FXR2|FXR2	946	-	3.0849574	1.2649513	-1.0	-1.0
chr14	31100456	31100591	ENSG00000092148.12|HECTD1|FXR2|FXR2	902	-	3.148998	1.0106105	-1.0	-1.0
chr14	31133508	31133675	ENSG00000092148.12|HECTD1|FXR2|FXR2	968	-	4.0753593	1.4956539	-1.0	-1.0
chr14	31100641	31100866	ENSG00000092148.12|HECTD1|FXR2|FXR2	936	-	3.1014132	1.194754	-1.0	-1.0
chr14	31114196	31114393	ENSG00000092148.12|HECTD1|FXR2|FXR2	965	-	4.4525466	1.4508146	-1.0	-1.0
chr14	31139891	31139997	ENSG00000092148.12|HECTD1|FXR2|FXR2	931	-	2.939195	1.1630334	-1.0	-1.0
chr14	31127758	31127858	ENSG00000092148.12|HECTD1|FXR2|FXR2	903	-	2.5460277	1.0130643	-1.0	-1.0
chr14	31101179	31101324	ENSG00000092148.12|HECTD1|FXR2|FXR2	905	-	2.639073	1.0241423	-1.0	-1.0
chr14	31102872	31103066	ENSG00000092148.12|HECTD1|FXR2|FXR2	954	-	3.619215	1.3380187	-1.0	-1.0
chr14	31122913	31123108	ENSG00000092148.12|HECTD1|FXR2|FXR2	926	-	2.8831775	1.1301242	-1.0	-1.0
chr14	31169353	31169463	ENSG00000092148.12|HECTD1|FXR2|FXR2	961	-	4.087937	1.4136066	-1.0	-1.0
chr14	31172045	31172122	ENSG00000092148.12|HECTD1|FXR2|FXR2	904	-	3.3587215	1.019091	-1.0	-1.0
chr14	31156839	31157009	ENSG00000092148.12|HECTD1|FXR2|FXR2	913	-	2.8293874	1.0625226	-1.0	-1.0
chr14	31133237	31133414	ENSG00000092148.12|HECTD1|FXR2|FXR2	935	-	3.0253766	1.1837748	-1.0	-1.0
chr14	31168297	31168467	ENSG00000092148.12|HECTD1|FXR2|FXR2	971	-	3.7784867	1.5431808	-1.0	-1.0
chr14	31136530	31136705	ENSG00000092148.12|HECTD1|FXR2|FXR2	941	-	3.2846425	1.2287214	-1.0	-1.0
chr14	31106645	31107253	ENSG00000092148.12|HECTD1|FXR2|FXR2	966	-	4.41973	1.4675117	-1.0	-1.0
chr14	31128611	31129448	ENSG00000092148.12|HECTD1|FXR2|FXR2	933	-	3.2459693	1.1744938	-1.0	-1.0
chr14	31178019	31178249	ENSG00000092148.12|HECTD1|FXR2|FXR2	963	-	3.9697995	1.4304456	-1.0	-1.0
chr14	31141857	31141952	ENSG00000092148.12|HECTD1|FXR2|FXR2	903	-	2.5297866	1.0130643	-1.0	-1.0
chr14	31173148	31173273	ENSG00000092148.12|HECTD1|FXR2|FXR2	903	-	2.9704974	1.0137916	-1.0	-1.0
chr14	31112415	31112543	ENSG00000092148.12|HECTD1|FXR2|FXR2	966	-	3.972871	1.46864	-1.0	-1.0
chr14	32077173	32077273	ENSG00000100852.12|ARHGAP5|FXR2|FXR2	903	+	6.161826	1.0130643	-1.0	-1.0
chr14	32117174	32117274	ENSG00000100852.12|ARHGAP5|FXR2|FXR2	903	+	3.3507462	1.0130643	-1.0	-1.0
chr14	32094171	32094286	ENSG00000100852.12|ARHGAP5|FXR2|FXR2	903	+	6.1192694	1.0121675	-1.0	-1.0
chr14	34795669	34795765	ENSG00000198604.10|BAZ1A|FXR2|FXR2	938	-	4.3879256	1.2054882	-1.0	-1.0
chr14	34800233	34800343	ENSG00000198604.10|BAZ1A|FXR2|FXR2	903	-	6.4069686	1.0136076	-1.0	-1.0
chr14	35627384	35627494	ENSG00000174373.16|RALGAPA1|FXR2|FXR2	903	-	6.0829854	1.0130643	-1.0	-1.0
chr14	39180577	39180837	ENSG00000100941.8|PNN|FXR2|FXR2	931	+	3.3871295	1.1606258	-1.0	-1.0
chr14	39179031	39179201	ENSG00000100941.8|PNN|FXR2|FXR2	915	+	4.392732	1.0726116	-1.0	-1.0
chr14	39299868	39299973	ENSG00000150527.17|CTAGE5|FXR2|FXR2	903	+	2.851047	1.0117537	-1.0	-1.0
chr14	39313339	39313441	ENSG00000150527.17|CTAGE5|FXR2|FXR2	903	+	2.8045897	1.0117389	-1.0	-1.0
chr14	55670728	55670809	ENSG00000126777.17|KTN1|FXR2|FXR2	937	+	3.502182	1.2005559	-1.0	-1.0
chr14	55639912	55640003	ENSG00000126777.17|KTN1|FXR2|FXR2	904	+	2.7446282	1.0176653	-1.0	-1.0
chr14	55661483	55661673	ENSG00000126777.17|KTN1|FXR2|FXR2	937	+	3.579862	1.2034938	-1.0	-1.0
chr14	55617963	55618134	ENSG00000126777.17|KTN1|FXR2|FXR2	950	+	3.698928	1.2974985	-1.0	-1.0
chr14	55671524	55671664	ENSG00000126777.17|KTN1|FXR2|FXR2	905	+	3.1384943	1.0238627	-1.0	-1.0
chr14	55633234	55633341	ENSG00000126777.17|KTN1|FXR2|FXR2	903	+	2.4448464	1.0118667	-1.0	-1.0
chr14	55637197	55637362	ENSG00000126777.17|KTN1|FXR2|FXR2	913	+	2.788482	1.0611509	-1.0	-1.0
chr14	55641126	55641208	ENSG00000126777.17|KTN1|FXR2|FXR2	930	+	2.9172487	1.1567456	-1.0	-1.0
chr14	55648801	55648870	ENSG00000126777.17|KTN1|FXR2|FXR2	963	+	4.853997	1.4369595	-1.0	-1.0
chr14	55652849	55652940	ENSG00000126777.17|KTN1|FXR2|FXR2	912	+	2.9283972	1.0565594	-1.0	-1.0
chr14	55653558	55653596	ENSG00000126777.17|KTN1|FXR2|FXR2	903	+	6.107629	1.0118195	-1.0	-1.0
chr14	55672584	55672759	ENSG00000126777.17|KTN1|FXR2|FXR2	921	+	3.2785783	1.099978	-1.0	-1.0
chr14	55656041	55656181	ENSG00000126777.17|KTN1|FXR2|FXR2	911	+	2.9900677	1.0523325	-1.0	-1.0
chr14	55636448	55636536	ENSG00000126777.17|KTN1|FXR2|FXR2	939	+	3.0601518	1.2128612	-1.0	-1.0
chr14	55612116	55612391	ENSG00000126777.17|KTN1|FXR2|FXR2	910	+	3.0979586	1.0466374	-1.0	-1.0
chr14	55634525	55634658	ENSG00000126777.17|KTN1|FXR2|FXR2	959	+	3.8129647	1.3884698	-1.0	-1.0
chr14	55675764	55675918	ENSG00000126777.17|KTN1|FXR2|FXR2	960	+	4.384491	1.3955879	-1.0	-1.0
chr14	55616516	55616654	ENSG00000126777.17|KTN1|FXR2|FXR2	962	+	3.7503436	1.4232647	-1.0	-1.0
chr14	55671714	55671914	ENSG00000126777.17|KTN1|FXR2|FXR2	950	+	4.0130816	1.3037024	-1.0	-1.0
chr14	55627911	55628028	ENSG00000126777.17|KTN1|FXR2|FXR2	940	+	3.3741794	1.2238799	-1.0	-1.0
chr14	55619206	55619311	ENSG00000126777.17|KTN1|FXR2|FXR2	921	+	3.8217623	1.1015291	-1.0	-1.0
chr14	55650327	55650418	ENSG00000126777.17|KTN1|FXR2|FXR2	903	+	3.1089911	1.0130643	-1.0	-1.0
chr14	55637778	55637847	ENSG00000126777.17|KTN1|FXR2|FXR2	900	+	2.676877	1.001624	-1.0	-1.0
chr14	55648024	55648115	ENSG00000126777.17|KTN1|FXR2|FXR2	947	+	3.1855698	1.2721769	-1.0	-1.0
chr14	55629956	55630076	ENSG00000126777.17|KTN1|FXR2|FXR2	926	+	2.9760816	1.1324531	-1.0	-1.0
chr14	55679506	55679696	ENSG00000126777.17|KTN1|FXR2|FXR2	950	+	6.6316533	1.2986649	-1.0	-1.0
chr14	64174953	64175053	ENSG00000054654.16|SYNE2|FXR2|FXR2	902	+	6.1004725	1.0108577	-1.0	-1.0
chr14	64097993	64098128	ENSG00000054654.16|SYNE2|FXR2|FXR2	903	+	6.097947	1.0125997	-1.0	-1.0
chr14	64080490	64080638	ENSG00000054654.16|SYNE2|FXR2|FXR2	903	+	6.149363	1.0130643	-1.0	-1.0
chr14	71089191	71089301	ENSG00000100731.15|PCNX1|FXR2|FXR2	902	+	6.26437	1.0105796	-1.0	-1.0
chr14	71076303	71076418	ENSG00000100731.15|PCNX1|FXR2|FXR2	903	+	4.0007644	1.0130643	-1.0	-1.0
chr14	70978196	70978296	ENSG00000100731.15|PCNX1|FXR2|FXR2	903	+	4.189251	1.0130643	-1.0	-1.0
chr14	70907579	70907704	ENSG00000100731.15|PCNX1|FXR2|FXR2	903	+	3.546351	1.01254	-1.0	-1.0
chr14	71051882	71051987	ENSG00000100731.15|PCNX1|FXR2|FXR2	903	+	6.2173386	1.0130643	-1.0	-1.0
chr14	70907809	70907919	ENSG00000100731.15|PCNX1|FXR2|FXR2	902	+	4.186742	1.0077357	-1.0	-1.0
chr14	71109869	71110034	ENSG00000100731.15|PCNX1|FXR2|FXR2	903	+	6.2206163	1.0114042	-1.0	-1.0
chr14	70977341	70977871	ENSG00000100731.15|PCNX1|FXR2|FXR2	940	+	4.700135	1.2250569	-1.0	-1.0
chr14	73109290	73109455	ENSG00000119707.13|RBM25|FXR2|FXR2	916	+	4.8632684	1.0754526	-1.0	-1.0
chr14	73105883	73106018	ENSG00000119707.13|RBM25|FXR2|FXR2	903	+	6.3310294	1.011823	-1.0	-1.0
chr14	73110830	73110995	ENSG00000119707.13|RBM25|FXR2|FXR2	915	+	3.1757169	1.0683954	-1.0	-1.0
chr14	73106195	73106285	ENSG00000119707.13|RBM25|FXR2|FXR2	903	+	6.3314295	1.0130643	-1.0	-1.0
chr14	74798684	74798994	ENSG00000119596.17|YLPM1|FXR2|FXR2	933	+	5.165039	1.1728169	-1.0	-1.0
chr14	74829212	74829343	ENSG00000119596.17|YLPM1|FXR2|FXR2	935	+	4.5789766	1.1865737	-1.0	-1.0
chr14	74816580	74816680	ENSG00000119596.17|YLPM1|FXR2|FXR2	902	+	6.1004725	1.0104431	-1.0	-1.0
chr14	74780459	74780579	ENSG00000119596.17|YLPM1|FXR2|FXR2	903	+	6.068856	1.0124664	-1.0	-1.0
chr14	74799229	74799329	ENSG00000119596.17|YLPM1|FXR2|FXR2	902	+	6.0622325	1.0075808	-1.0	-1.0
chr14	74797884	74798004	ENSG00000119596.17|YLPM1|FXR2|FXR2	903	+	6.124634	1.0130643	-1.0	-1.0
chr14	74798444	74798589	ENSG00000119596.17|YLPM1|FXR2|FXR2	925	+	4.0449634	1.1232349	-1.0	-1.0
chr14	74809679	74809797	ENSG00000119596.17|YLPM1|FXR2|FXR2	903	+	4.179404	1.0130643	-1.0	-1.0
chr14	74835212	74835382	ENSG00000119596.17|YLPM1|FXR2|FXR2	925	+	6.459464	1.127706	-1.0	-1.0
chr14	74798104	74798324	ENSG00000119596.17|YLPM1|FXR2|FXR2	903	+	6.1654367	1.0130643	-1.0	-1.0
chr14	91999244	91999349	ENSG00000100815.12|TRIP11|FXR2|FXR2	903	-	6.1346974	1.0130643	-1.0	-1.0
chr14	92003503	92003608	ENSG00000100815.12|TRIP11|FXR2|FXR2	903	-	6.105866	1.0130643	-1.0	-1.0
chr14	92005313	92005478	ENSG00000100815.12|TRIP11|FXR2|FXR2	944	-	6.2433014	1.2482343	-1.0	-1.0
chr14	94079230	94079330	ENSG00000089737.16|DDX24|FXR2|FXR2	903	-	3.3080587	1.0130643	-1.0	-1.0
chr14	94051235	94051460	ENSG00000089737.16|DDX24|FXR2|FXR2	911	-	4.1430917	1.0489578	-1.0	-1.0
chr14	95105682	95105783	ENSG00000100697.14|DICER1|FXR2|FXR2	903	-	3.4319038	1.0151653	-1.0	-1.0
chr14	95124405	95124505	ENSG00000100697.14|DICER1|FXR2|FXR2	903	-	6.051289	1.0130643	-1.0	-1.0
chr14	95117621	95117754	ENSG00000100697.14|DICER1|FXR2|FXR2	942	-	4.5571346	1.2333004	-1.0	-1.0
chr14	95129440	95129560	ENSG00000100697.14|DICER1|FXR2|FXR2	903	-	6.139442	1.0130643	-1.0	-1.0
chr14	95096540	95096713	ENSG00000100697.14|DICER1|FXR2|FXR2	974	-	6.3184175	1.5894307	-1.0	-1.0
chr14	95091202	95091412	ENSG00000100697.14|DICER1|FXR2|FXR2	943	-	6.5849004	1.2426347	-1.0	-1.0
chr14	95115666	95115771	ENSG00000100697.14|DICER1|FXR2|FXR2	903	-	6.2706547	1.0130643	-1.0	-1.0
chr14	95133374	95133494	ENSG00000100697.14|DICER1|FXR2|FXR2	903	-	6.163518	1.0130643	-1.0	-1.0
chr14	95103345	95103490	ENSG00000100697.14|DICER1|FXR2|FXR2	903	-	6.150396	1.0130643	-1.0	-1.0
chr14	95090497	95090597	ENSG00000100697.14|DICER1|FXR2|FXR2	902	-	6.2140284	1.0095315	-1.0	-1.0
chr14	95116482	95116695	ENSG00000100697.14|DICER1|FXR2|FXR2	936	-	4.6232285	1.193592	-1.0	-1.0
chr14	95096130	95096300	ENSG00000100697.14|DICER1|FXR2|FXR2	903	-	3.3923106	1.0119731	-1.0	-1.0
chr14	95103570	95103860	ENSG00000100697.14|DICER1|FXR2|FXR2	922	-	3.6336358	1.1088165	-1.0	-1.0
chr14	95111316	95111451	ENSG00000100697.14|DICER1|FXR2|FXR2	922	-	3.3148293	1.1103315	-1.0	-1.0
chr14	100239809	100239909	ENSG00000100811.12|YY1|FXR2|FXR2	902	+	3.3373086	1.0095315	-1.0	-1.0
chr14	102015104	102015329	ENSG00000197102.10|DYNC1H1|FXR2|FXR2	926	+	3.4980123	1.1332506	-1.0	-1.0
chr14	101994985	101995085	ENSG00000197102.10|DYNC1H1|FXR2|FXR2	910	+	3.4048858	1.0450249	-1.0	-1.0
chr14	102038697	102038848	ENSG00000197102.10|DYNC1H1|FXR2|FXR2	967	+	4.6717606	1.4858804	-1.0	-1.0
chr14	102016765	102016999	ENSG00000197102.10|DYNC1H1|FXR2|FXR2	918	+	3.4763699	1.0881069	-1.0	-1.0
chr14	102048515	102048655	ENSG00000197102.10|DYNC1H1|FXR2|FXR2	941	+	4.5365787	1.2307636	-1.0	-1.0
chr14	102049444	102049639	ENSG00000197102.10|DYNC1H1|FXR2|FXR2	928	+	3.2930968	1.145514	-1.0	-1.0
chr14	101979718	101979974	ENSG00000197102.10|DYNC1H1|FXR2|FXR2	953	+	4.5242486	1.3255436	-1.0	-1.0
chr14	102017087	102017294	ENSG00000197102.10|DYNC1H1|FXR2|FXR2	929	+	3.2953155	1.1479352	-1.0	-1.0
chr14	101983108	101983268	ENSG00000197102.10|DYNC1H1|FXR2|FXR2	920	+	3.8103564	1.0970583	-1.0	-1.0
chr14	102016348	102016489	ENSG00000197102.10|DYNC1H1|FXR2|FXR2	969	+	4.88985	1.5126308	-1.0	-1.0
chr14	102017382	102017504	ENSG00000197102.10|DYNC1H1|FXR2|FXR2	940	+	3.6276727	1.2219999	-1.0	-1.0
chr14	102034324	102034452	ENSG00000197102.10|DYNC1H1|FXR2|FXR2	969	+	5.31139	1.5041907	-1.0	-1.0
chr14	102022765	102022875	ENSG00000197102.10|DYNC1H1|FXR2|FXR2	902	+	2.7518334	1.0109664	-1.0	-1.0
chr14	102047760	102048028	ENSG00000197102.10|DYNC1H1|FXR2|FXR2	946	+	3.8101401	1.2664288	-1.0	-1.0
chr14	101964792	101964942	ENSG00000197102.10|DYNC1H1|FXR2|FXR2	944	+	4.3024936	1.2537229	-1.0	-1.0
chr14	102043874	102044045	ENSG00000197102.10|DYNC1H1|FXR2|FXR2	963	+	4.363677	1.4290195	-1.0	-1.0
chr14	101985686	101986763	ENSG00000197102.10|DYNC1H1|FXR2|FXR2	943	+	4.051376	1.2473447	-1.0	-1.0
chr14	102039000	102039254	ENSG00000197102.10|DYNC1H1|FXR2|FXR2	952	+	3.996075	1.3173946	-1.0	-1.0
chr14	102029818	102029933	ENSG00000197102.10|DYNC1H1|FXR2|FXR2	985	+	6.4699993	1.8114209	-1.0	-1.0
chr14	102042012	102042124	ENSG00000197102.10|DYNC1H1|FXR2|FXR2	978	+	5.2702208	1.6640913	-1.0	-1.0
chr14	102012313	102012470	ENSG00000197102.10|DYNC1H1|FXR2|FXR2	979	+	7.6876216	1.6798092	-1.0	-1.0
chr14	102010275	102010459	ENSG00000197102.10|DYNC1H1|FXR2|FXR2	974	+	5.2652164	1.5795251	-1.0	-1.0
chr14	102002536	102002703	ENSG00000197102.10|DYNC1H1|FXR2|FXR2	973	+	5.9581447	1.5762675	-1.0	-1.0
chr14	102005041	102005231	ENSG00000197102.10|DYNC1H1|FXR2|FXR2	935	+	3.6382096	1.1887685	-1.0	-1.0
chr14	101994183	101994324	ENSG00000197102.10|DYNC1H1|FXR2|FXR2	961	+	4.0616765	1.4074663	-1.0	-1.0
chr14	102010739	102010952	ENSG00000197102.10|DYNC1H1|FXR2|FXR2	965	+	4.749254	1.4535992	-1.0	-1.0
chr14	102027382	102027833	ENSG00000197102.10|DYNC1H1|FXR2|FXR2	947	+	4.065635	1.277845	-1.0	-1.0
chr14	102029538	102029712	ENSG00000197102.10|DYNC1H1|FXR2|FXR2	924	+	3.2543073	1.1218562	-1.0	-1.0
chr14	102039411	102039732	ENSG00000197102.10|DYNC1H1|FXR2|FXR2	950	+	5.8081393	1.3008878	-1.0	-1.0
chr14	102004517	102004683	ENSG00000197102.10|DYNC1H1|FXR2|FXR2	933	+	3.9977686	1.174978	-1.0	-1.0
chr14	102042227	102042288	ENSG00000197102.10|DYNC1H1|FXR2|FXR2	903	+	3.157659	1.0130643	-1.0	-1.0
chr14	102018450	102018616	ENSG00000197102.10|DYNC1H1|FXR2|FXR2	914	+	2.8920724	1.0670567	-1.0	-1.0
chr14	102027173	102027283	ENSG00000197102.10|DYNC1H1|FXR2|FXR2	939	+	3.9301116	1.2144265	-1.0	-1.0
chr14	102044594	102044698	ENSG00000197102.10|DYNC1H1|FXR2|FXR2	935	+	3.2619848	1.1873521	-1.0	-1.0
chr14	101997034	101997269	ENSG00000197102.10|DYNC1H1|FXR2|FXR2	939	+	3.505686	1.211346	-1.0	-1.0
chr14	102040235	102040405	ENSG00000197102.10|DYNC1H1|FXR2|FXR2	923	+	3.1244202	1.1125245	-1.0	-1.0
chr14	102033975	102034188	ENSG00000197102.10|DYNC1H1|FXR2|FXR2	937	+	3.451493	1.2035387	-1.0	-1.0
chr14	102038384	102038606	ENSG00000197102.10|DYNC1H1|FXR2|FXR2	962	+	4.4722357	1.4156793	-1.0	-1.0
chr14	102042634	102042748	ENSG00000197102.10|DYNC1H1|FXR2|FXR2	927	+	3.1464343	1.1385698	-1.0	-1.0
chr14	102033061	102033182	ENSG00000197102.10|DYNC1H1|FXR2|FXR2	969	+	5.165395	1.5140005	-1.0	-1.0
chr14	101983381	101983609	ENSG00000197102.10|DYNC1H1|FXR2|FXR2	948	+	3.7281535	1.2829564	-1.0	-1.0
chr14	101988707	101988847	ENSG00000197102.10|DYNC1H1|FXR2|FXR2	909	+	2.8582234	1.0387394	-1.0	-1.0
chr14	102033268	102033484	ENSG00000197102.10|DYNC1H1|FXR2|FXR2	939	+	3.3472624	1.2158345	-1.0	-1.0
chr14	102019892	102020056	ENSG00000197102.10|DYNC1H1|FXR2|FXR2	918	+	3.0268257	1.085141	-1.0	-1.0
chr14	102007007	102007108	ENSG00000197102.10|DYNC1H1|FXR2|FXR2	936	+	4.554061	1.1911038	-1.0	-1.0
chr14	102030161	102030282	ENSG00000197102.10|DYNC1H1|FXR2|FXR2	970	+	4.0291348	1.5301132	-1.0	-1.0
chr14	102044273	102044491	ENSG00000197102.10|DYNC1H1|FXR2|FXR2	941	+	3.7892747	1.2286006	-1.0	-1.0
chr14	102001144	102001349	ENSG00000197102.10|DYNC1H1|FXR2|FXR2	977	+	6.831612	1.6468775	-1.0	-1.0
chr14	102049734	102049834	ENSG00000197102.10|DYNC1H1|FXR2|FXR2	903	+	2.9578292	1.0130643	-1.0	-1.0
chr14	102050684	102050792	ENSG00000197102.10|DYNC1H1|FXR2|FXR2	919	+	4.1141934	1.0921268	-1.0	-1.0
chr14	102001534	102001681	ENSG00000197102.10|DYNC1H1|FXR2|FXR2	933	+	3.2751827	1.17382	-1.0	-1.0
chr14	102008177	102008332	ENSG00000197102.10|DYNC1H1|FXR2|FXR2	936	+	3.4138029	1.1945785	-1.0	-1.0
chr14	102002791	102002961	ENSG00000197102.10|DYNC1H1|FXR2|FXR2	951	+	4.207538	1.3083687	-1.0	-1.0
chr14	102026573	102026707	ENSG00000197102.10|DYNC1H1|FXR2|FXR2	951	+	3.7121744	1.3092664	-1.0	-1.0
chr14	102032271	102032467	ENSG00000197102.10|DYNC1H1|FXR2|FXR2	972	+	4.3869057	1.5461425	-1.0	-1.0
chr14	102000953	102001064	ENSG00000197102.10|DYNC1H1|FXR2|FXR2	965	+	4.5293694	1.454803	-1.0	-1.0
chr14	102000285	102000399	ENSG00000197102.10|DYNC1H1|FXR2|FXR2	975	+	5.889608	1.6020541	-1.0	-1.0
chr14	102027936	102028136	ENSG00000197102.10|DYNC1H1|FXR2|FXR2	929	+	3.1936336	1.1496698	-1.0	-1.0
chr14	102036503	102036603	ENSG00000197102.10|DYNC1H1|FXR2|FXR2	926	+	4.6535597	1.1295825	-1.0	-1.0
chr14	102050080	102050180	ENSG00000197102.10|DYNC1H1|FXR2|FXR2	903	+	2.9410381	1.0130643	-1.0	-1.0
chr14	101999988	102000144	ENSG00000197102.10|DYNC1H1|FXR2|FXR2	977	+	5.826525	1.6448172	-1.0	-1.0
chr14	101980403	101980543	ENSG00000197102.10|DYNC1H1|FXR2|FXR2	913	+	3.2314618	1.0605398	-1.0	-1.0
chr14	102015855	102016086	ENSG00000197102.10|DYNC1H1|FXR2|FXR2	944	+	3.4637406	1.2528682	-1.0	-1.0
chr14	101987452	101987627	ENSG00000197102.10|DYNC1H1|FXR2|FXR2	906	+	3.052615	1.0287749	-1.0	-1.0
chr14	102041573	102041734	ENSG00000197102.10|DYNC1H1|FXR2|FXR2	966	+	4.597981	1.467536	-1.0	-1.0
chr14	102009842	102010072	ENSG00000197102.10|DYNC1H1|FXR2|FXR2	935	+	3.2627842	1.1840113	-1.0	-1.0
chr14	102050434	102050654	ENSG00000197102.10|DYNC1H1|FXR2|FXR2	935	+	4.4057302	1.1861063	-1.0	-1.0
chr14	102005887	102006170	ENSG00000197102.10|DYNC1H1|FXR2|FXR2	947	+	3.9700928	1.2784421	-1.0	-1.0
chr14	101995185	101995295	ENSG00000197102.10|DYNC1H1|FXR2|FXR2	915	+	2.985608	1.0717894	-1.0	-1.0
chr14	101991526	101991673	ENSG00000197102.10|DYNC1H1|FXR2|FXR2	926	+	3.1578176	1.1298343	-1.0	-1.0
chr14	102004761	102004950	ENSG00000197102.10|DYNC1H1|FXR2|FXR2	957	+	4.9214964	1.3679506	-1.0	-1.0
chr14	102011874	102012113	ENSG00000197102.10|DYNC1H1|FXR2|FXR2	975	+	5.170867	1.5996531	-1.0	-1.0
chr14	101979368	101979492	ENSG00000197102.10|DYNC1H1|FXR2|FXR2	922	+	4.266722	1.1094105	-1.0	-1.0
chr14	102082949	102083302	ENSG00000080824.18|HSP90AA1|FXR2|FXR2	957	-	3.6369226	1.3675121	-1.0	-1.0
chr14	102082325	102082444	ENSG00000080824.18|HSP90AA1|FXR2|FXR2	903	-	3.35064	1.0130643	-1.0	-1.0
chr14	102083536	102083656	ENSG00000080824.18|HSP90AA1|FXR2|FXR2	903	-	2.8473003	1.0126296	-1.0	-1.0
chr14	102084618	102084973	ENSG00000080824.18|HSP90AA1|FXR2|FXR2	960	-	3.962002	1.3996433	-1.0	-1.0
chr14	102968471	102968676	ENSG00000198752.10|CDC42BPB|FXR2|FXR2	948	-	4.593978	1.2879925	-1.0	-1.0
chr14	102975683	102975788	ENSG00000198752.10|CDC42BPB|FXR2|FXR2	903	-	6.2900887	1.011652	-1.0	-1.0
chr14	102940045	102940205	ENSG00000198752.10|CDC42BPB|FXR2|FXR2	927	-	6.3060255	1.1353496	-1.0	-1.0
chr14	102980772	102980937	ENSG00000198752.10|CDC42BPB|FXR2|FXR2	957	-	5.273094	1.3654743	-1.0	-1.0
chr14	103057123	103057328	ENSG00000198752.10|CDC42BPB|FXR2|FXR2	927	-	6.161441	1.138699	-1.0	-1.0
chr14	102932658	102932923	ENSG00000198752.10|CDC42BPB|FXR2|FXR2	932	-	4.8903875	1.1695008	-1.0	-1.0
chr14	102950485	102950595	ENSG00000198752.10|CDC42BPB|FXR2|FXR2	902	-	6.1219563	1.0107145	-1.0	-1.0
chr14	102933613	102933728	ENSG00000198752.10|CDC42BPB|FXR2|FXR2	903	-	6.101685	1.0122659	-1.0	-1.0
chr14	102939834	102939947	ENSG00000198752.10|CDC42BPB|FXR2|FXR2	910	-	4.2456427	1.0461447	-1.0	-1.0
chr14	102964501	102964650	ENSG00000198752.10|CDC42BPB|FXR2|FXR2	965	-	5.2527857	1.4607321	-1.0	-1.0
chr14	102971928	102972128	ENSG00000198752.10|CDC42BPB|FXR2|FXR2	943	-	5.2616687	1.2433858	-1.0	-1.0
chr14	102975882	102976027	ENSG00000198752.10|CDC42BPB|FXR2|FXR2	903	-	3.5405173	1.0118442	-1.0	-1.0
chr14	102999609	102999713	ENSG00000198752.10|CDC42BPB|FXR2|FXR2	903	-	6.391057	1.0130643	-1.0	-1.0
chr14	102967050	102967165	ENSG00000198752.10|CDC42BPB|FXR2|FXR2	904	-	3.426023	1.0162783	-1.0	-1.0
chr14	102952497	102952603	ENSG00000198752.10|CDC42BPB|FXR2|FXR2	903	-	6.4107313	1.0118667	-1.0	-1.0
chr14	102968252	102968358	ENSG00000198752.10|CDC42BPB|FXR2|FXR2	937	-	3.7448332	1.2029363	-1.0	-1.0
chr14	102949764	102949899	ENSG00000198752.10|CDC42BPB|FXR2|FXR2	903	-	6.380253	1.0120672	-1.0	-1.0
chr14	103110210	103110310	ENSG00000205436.7|EXOC3L4|FXR2|FXR2	903	+	6.058552	1.0130643	-1.0	-1.0
chr15	25370835	25371135	ENSG00000114062.18|UBE3A|FXR2|FXR2	903	-	4.616356	1.0131868	-1.0	-1.0
chr15	25360397	25360512	ENSG00000114062.18|UBE3A|FXR2|FXR2	903	-	6.0758476	1.0124655	-1.0	-1.0
chr15	28135487	28135592	ENSG00000128731.15|HERC2|FXR2|FXR2	903	-	6.077635	1.0121675	-1.0	-1.0
chr15	28132677	28132802	ENSG00000128731.15|HERC2|FXR2|FXR2	903	-	6.1704473	1.0128472	-1.0	-1.0
chr15	28167686	28167827	ENSG00000128731.15|HERC2|FXR2|FXR2	903	-	6.406066	1.0131857	-1.0	-1.0
chr15	28176497	28176599	ENSG00000128731.15|HERC2|FXR2|FXR2	903	-	6.0476403	1.0130643	-1.0	-1.0
chr15	29766280	29766542	ENSG00000104067.16|TJP1|FXR2|FXR2	925	-	4.661984	1.1248083	-1.0	-1.0
chr15	29720607	29720707	ENSG00000104067.16|TJP1|FXR2|FXR2	903	-	6.102291	1.0130643	-1.0	-1.0
chr15	29718990	29719138	ENSG00000104067.16|TJP1|FXR2|FXR2	956	-	6.2871623	1.3593612	-1.0	-1.0
chr15	29733098	29733198	ENSG00000104067.16|TJP1|FXR2|FXR2	901	-	6.0439343	1.0060151	-1.0	-1.0
chr15	41754436	41754556	ENSG00000174197.16|MGA|FXR2|FXR2	903	+	6.3795905	1.0130643	-1.0	-1.0
chr15	41713300	41713475	ENSG00000174197.16|MGA|FXR2|FXR2	912	+	4.7671328	1.0566016	-1.0	-1.0
chr15	41767383	41767498	ENSG00000174197.16|MGA|FXR2|FXR2	903	+	6.122183	1.0118867	-1.0	-1.0
chr15	41696169	41696309	ENSG00000174197.16|MGA|FXR2|FXR2	903	+	3.4008512	1.0139802	-1.0	-1.0
chr15	41762128	41762248	ENSG00000174197.16|MGA|FXR2|FXR2	903	+	6.375247	1.0126104	-1.0	-1.0
chr15	41749830	41750270	ENSG00000174197.16|MGA|FXR2|FXR2	903	+	6.258785	1.0130373	-1.0	-1.0
chr15	41711200	41711340	ENSG00000174197.16|MGA|FXR2|FXR2	903	+	6.078509	1.0126159	-1.0	-1.0
chr15	41727179	41727406	ENSG00000174197.16|MGA|FXR2|FXR2	903	+	6.26925	1.0129588	-1.0	-1.0
chr15	41766313	41766488	ENSG00000174197.16|MGA|FXR2|FXR2	903	+	6.1604323	1.0129813	-1.0	-1.0
chr15	41760337	41760452	ENSG00000174197.16|MGA|FXR2|FXR2	903	+	6.0825677	1.0130643	-1.0	-1.0
chr15	42439127	42439372	ENSG00000103994.16|ZNF106|FXR2|FXR2	903	-	5.475372	1.0127199	-1.0	-1.0
chr15	42451820	42451925	ENSG00000103994.16|ZNF106|FXR2|FXR2	902	-	6.102021	1.0074565	-1.0	-1.0
chr15	42450235	42450400	ENSG00000103994.16|ZNF106|FXR2|FXR2	903	-	6.185631	1.0135186	-1.0	-1.0
chr15	42448296	42448506	ENSG00000103994.16|ZNF106|FXR2|FXR2	903	-	6.2420893	1.0131265	-1.0	-1.0
chr15	43771104	43771204	ENSG00000167004.12|PDIA3|FXR2|FXR2	901	+	2.3620856	1.003924	-1.0	-1.0
chr15	49127722	49127882	ENSG00000166200.14|COPS2|FXR2|FXR2	903	-	6.2439585	1.0132893	-1.0	-1.0
chr15	52046629	52046739	ENSG00000069956.11|MAPK6|FXR2|FXR2	903	+	6.11461	1.0130643	-1.0	-1.0
chr15	58887295	58887420	ENSG00000137776.16|SLTM|FXR2|FXR2	903	-	6.094873	1.0122659	-1.0	-1.0
chr15	61880852	61880954	ENSG00000129003.15|VPS13C|FXR2|FXR2	902	-	4.2063107	1.0096852	-1.0	-1.0
chr15	61936616	61936750	ENSG00000129003.15|VPS13C|FXR2|FXR2	921	-	3.5109568	1.100209	-1.0	-1.0
chr15	61911879	61911989	ENSG00000129003.15|VPS13C|FXR2|FXR2	903	-	6.0457964	1.0112708	-1.0	-1.0
chr15	61949447	61949557	ENSG00000129003.15|VPS13C|FXR2|FXR2	903	-	3.3057737	1.0130643	-1.0	-1.0
chr15	61951853	61951980	ENSG00000129003.15|VPS13C|FXR2|FXR2	902	-	6.226131	1.0108961	-1.0	-1.0
chr15	61871988	61872034	ENSG00000129003.15|VPS13C|FXR2|FXR2	902	-	6.3161597	1.0106691	-1.0	-1.0
chr15	61961628	61961738	ENSG00000129003.15|VPS13C|FXR2|FXR2	903	-	6.068856	1.0126493	-1.0	-1.0
chr15	61913310	61913410	ENSG00000129003.15|VPS13C|FXR2|FXR2	952	-	6.668492	1.3188115	-1.0	-1.0
chr15	61961758	61961858	ENSG00000129003.15|VPS13C|FXR2|FXR2	903	-	6.161826	1.0130643	-1.0	-1.0
chr15	61920086	61920206	ENSG00000129003.15|VPS13C|FXR2|FXR2	907	-	3.9138868	1.0337862	-1.0	-1.0
chr15	61873245	61873409	ENSG00000129003.15|VPS13C|FXR2|FXR2	938	-	3.9869945	1.204261	-1.0	-1.0
chr15	61922396	61922511	ENSG00000129003.15|VPS13C|FXR2|FXR2	903	-	6.4458942	1.0130643	-1.0	-1.0
chr15	61890224	61890400	ENSG00000129003.15|VPS13C|FXR2|FXR2	919	-	6.012334	1.0940137	-1.0	-1.0
chr15	61917530	61917630	ENSG00000129003.15|VPS13C|FXR2|FXR2	903	-	6.272366	1.0130643	-1.0	-1.0
chr15	61922566	61922681	ENSG00000129003.15|VPS13C|FXR2|FXR2	903	-	6.200061	1.0123582	-1.0	-1.0
chr15	62033440	62033542	ENSG00000129003.15|VPS13C|FXR2|FXR2	903	-	6.0476403	1.0130643	-1.0	-1.0
chr15	61909001	61909125	ENSG00000129003.15|VPS13C|FXR2|FXR2	940	-	5.0079293	1.2233351	-1.0	-1.0
chr15	61929500	61929715	ENSG00000129003.15|VPS13C|FXR2|FXR2	922	-	4.085548	1.1061983	-1.0	-1.0
chr15	63677854	63678159	ENSG00000103657.13|HERC1|FXR2|FXR2	914	-	6.362878	1.063673	-1.0	-1.0
chr15	63713387	63713502	ENSG00000103657.13|HERC1|FXR2|FXR2	903	-	6.0700464	1.0130643	-1.0	-1.0
chr15	63661892	63662021	ENSG00000103657.13|HERC1|FXR2|FXR2	921	-	6.3467956	1.1015179	-1.0	-1.0
chr15	63663018	63663143	ENSG00000103657.13|HERC1|FXR2|FXR2	903	-	6.4166136	1.0116616	-1.0	-1.0
chr15	63649814	63649914	ENSG00000103657.13|HERC1|FXR2|FXR2	903	-	6.2173386	1.0130643	-1.0	-1.0
chr15	63674691	63674836	ENSG00000103657.13|HERC1|FXR2|FXR2	903	-	6.161249	1.0112028	-1.0	-1.0
chr15	63665973	63666083	ENSG00000103657.13|HERC1|FXR2|FXR2	903	-	6.107629	1.0126493	-1.0	-1.0
chr15	63661782	63661887	ENSG00000103657.13|HERC1|FXR2|FXR2	902	-	6.2106442	1.0109699	-1.0	-1.0
chr15	72208616	72208731	ENSG00000067225.17|PKM|FXR2|FXR2	915	-	2.7957268	1.0728695	-1.0	-1.0
chr15	85585701	85585823	ENSG00000170776.21|AKAP13|FXR2|FXR2	903	+	6.4366403	1.01262	-1.0	-1.0
chr15	85741230	85741330	ENSG00000170776.21|AKAP13|FXR2|FXR2	902	+	6.40851	1.0095315	-1.0	-1.0
chr15	85580809	85580969	ENSG00000170776.21|AKAP13|FXR2|FXR2	903	+	6.133389	1.0130643	-1.0	-1.0
chr15	85579279	85579379	ENSG00000170776.21|AKAP13|FXR2|FXR2	903	+	6.102291	1.0130643	-1.0	-1.0
chr15	85723171	85723301	ENSG00000170776.21|AKAP13|FXR2|FXR2	903	+	6.0506825	1.0130643	-1.0	-1.0
chr15	90456151	90456261	ENSG00000140575.12|IQGAP1|FXR2|FXR2	903	+	3.399973	1.0130643	-1.0	-1.0
chr15	92944447	92944547	ENSG00000279765.3|AC013394.1|FXR2|FXR2	903	+	6.266	1.0130643	-1.0	-1.0
chr15	92941836	92941955	ENSG00000279765.3|AC013394.1|FXR2|FXR2	903	+	3.4738388	1.0130643	-1.0	-1.0
chr15	92984329	92984500	ENSG00000173575.20|CHD2|FXR2|FXR2	935	+	4.4085336	1.185632	-1.0	-1.0
chr15	93002201	93002317	ENSG00000173575.20|CHD2|FXR2|FXR2	929	+	4.3658886	1.1490031	-1.0	-1.0
chr15	92941836	92941955	ENSG00000173575.20|CHD2|FXR2|FXR2	903	+	3.4738388	1.0130643	-1.0	-1.0
chr15	93004617	93004751	ENSG00000173575.20|CHD2|FXR2|FXR2	938	+	4.831441	1.2068267	-1.0	-1.0
chr15	98934823	98935003	ENSG00000140443.13|IGF1R|FXR2|FXR2	938	+	4.193415	1.2093806	-1.0	-1.0
chr15	98923856	98923971	ENSG00000140443.13|IGF1R|FXR2|FXR2	903	+	4.25299	1.0118088	-1.0	-1.0
chr15	98707956	98708056	ENSG00000140443.13|IGF1R|FXR2|FXR2	903	+	2.9685063	1.0112708	-1.0	-1.0
chr16	293564	293664	ENSG00000103126.14|AXIN1|FXR2|FXR2	903	-	3.569942	1.0130643	-1.0	-1.0
chr16	288004	288104	ENSG00000103126.14|AXIN1|FXR2|FXR2	903	-	6.102291	1.0130643	-1.0	-1.0
chr16	2764495	2764635	ENSG00000167978.16|SRRM2|FXR2|FXR2	903	+	2.4714034	1.0130568	-1.0	-1.0
chr16	2758918	2759218	ENSG00000167978.16|SRRM2|FXR2|FXR2	913	+	2.8064039	1.0616236	-1.0	-1.0
chr16	2761780	2761900	ENSG00000167978.16|SRRM2|FXR2|FXR2	905	+	2.5908952	1.0214162	-1.0	-1.0
chr16	2761910	2762040	ENSG00000167978.16|SRRM2|FXR2|FXR2	913	+	2.7958674	1.0616199	-1.0	-1.0
chr16	2762180	2762310	ENSG00000167978.16|SRRM2|FXR2|FXR2	903	+	2.5069323	1.0134232	-1.0	-1.0
chr16	2764955	2765115	ENSG00000167978.16|SRRM2|FXR2|FXR2	919	+	2.7328134	1.0939566	-1.0	-1.0
chr16	2757471	2757636	ENSG00000167978.16|SRRM2|FXR2|FXR2	913	+	2.9282963	1.0600865	-1.0	-1.0
chr16	2765225	2765345	ENSG00000167978.16|SRRM2|FXR2|FXR2	908	+	2.9038637	1.034101	-1.0	-1.0
chr16	2760058	2760163	ENSG00000167978.16|SRRM2|FXR2|FXR2	903	+	6.165863	1.0130643	-1.0	-1.0
chr16	2757721	2757945	ENSG00000167978.16|SRRM2|FXR2|FXR2	908	+	2.9252605	1.0373049	-1.0	-1.0
chr16	2763525	2763725	ENSG00000167978.16|SRRM2|FXR2|FXR2	928	+	2.944809	1.144793	-1.0	-1.0
chr16	2758469	2758547	ENSG00000167978.16|SRRM2|FXR2|FXR2	957	+	3.4275613	1.3712817	-1.0	-1.0
chr16	2763730	2764240	ENSG00000167978.16|SRRM2|FXR2|FXR2	927	+	2.9608421	1.1349273	-1.0	-1.0
chr16	2759263	2759448	ENSG00000167978.16|SRRM2|FXR2|FXR2	905	+	2.897727	1.0238231	-1.0	-1.0
chr16	2756443	2756606	ENSG00000167978.16|SRRM2|FXR2|FXR2	951	+	4.1866016	1.308779	-1.0	-1.0
chr16	2769209	2769314	ENSG00000167978.16|SRRM2|FXR2|FXR2	903	+	2.5647326	1.0121675	-1.0	-1.0
chr16	2764265	2764440	ENSG00000167978.16|SRRM2|FXR2|FXR2	912	+	2.689845	1.056126	-1.0	-1.0
chr16	2763020	2763235	ENSG00000167978.16|SRRM2|FXR2|FXR2	930	+	2.9778454	1.1567081	-1.0	-1.0
chr16	3728173	3728278	ENSG00000005339.14|CREBBP|FXR2|FXR2	903	-	6.0767126	1.0119836	-1.0	-1.0
chr16	3767686	3767909	ENSG00000005339.14|CREBBP|FXR2|FXR2	929	-	4.184335	1.1462761	-1.0	-1.0
chr16	3728423	3728533	ENSG00000005339.14|CREBBP|FXR2|FXR2	902	-	6.1197724	1.0107943	-1.0	-1.0
chr16	3731785	3731937	ENSG00000005339.14|CREBBP|FXR2|FXR2	922	-	3.5783868	1.1089116	-1.0	-1.0
chr16	3729163	3729278	ENSG00000005339.14|CREBBP|FXR2|FXR2	903	-	6.148999	1.0126159	-1.0	-1.0
chr16	3778086	3778182	ENSG00000005339.14|CREBBP|FXR2|FXR2	903	-	6.2156906	1.0130643	-1.0	-1.0
chr16	3758873	3758972	ENSG00000005339.14|CREBBP|FXR2|FXR2	903	-	3.3452072	1.0130643	-1.0	-1.0
chr16	3736035	3736165	ENSG00000005339.14|CREBBP|FXR2|FXR2	919	-	3.367938	1.0898182	-1.0	-1.0
chr16	8963206	8963401	ENSG00000187555.14|USP7|FXR2|FXR2	938	-	3.4219618	1.2077713	-1.0	-1.0
chr16	8898359	8898469	ENSG00000187555.14|USP7|FXR2|FXR2	905	-	3.4291472	1.0243385	-1.0	-1.0
chr16	8896998	8897163	ENSG00000187555.14|USP7|FXR2|FXR2	945	-	3.697214	1.2631977	-1.0	-1.0
chr16	8893913	8894104	ENSG00000187555.14|USP7|FXR2|FXR2	917	-	3.241634	1.0797837	-1.0	-1.0
chr16	8900534	8900634	ENSG00000187555.14|USP7|FXR2|FXR2	903	-	2.875608	1.0114061	-1.0	-1.0
chr16	8904454	8904554	ENSG00000187555.14|USP7|FXR2|FXR2	902	-	2.7163517	1.0100368	-1.0	-1.0
chr16	8963504	8963649	ENSG00000187555.14|USP7|FXR2|FXR2	925	-	3.642804	1.1265314	-1.0	-1.0
chr16	8923269	8923413	ENSG00000187555.14|USP7|FXR2|FXR2	938	-	4.66232	1.2091011	-1.0	-1.0
chr16	8894549	8894640	ENSG00000187555.14|USP7|FXR2|FXR2	903	-	2.4068332	1.0112708	-1.0	-1.0
chr16	8915253	8915344	ENSG00000187555.14|USP7|FXR2|FXR2	903	-	3.4231157	1.0140113	-1.0	-1.0
chr16	8905186	8905326	ENSG00000187555.14|USP7|FXR2|FXR2	939	-	4.041931	1.2114488	-1.0	-1.0
chr16	8901141	8901234	ENSG00000187555.14|USP7|FXR2|FXR2	910	-	2.9692616	1.0459803	-1.0	-1.0
chr16	11839694	11839839	ENSG00000171490.12|RSL1D1|FXR2|FXR2	908	-	2.576186	1.0374824	-1.0	-1.0
chr16	11841695	11841815	ENSG00000171490.12|RSL1D1|FXR2|FXR2	903	-	3.3896956	1.011863	-1.0	-1.0
chr16	11837954	11838113	ENSG00000171490.12|RSL1D1|FXR2|FXR2	921	-	2.7901137	1.1046915	-1.0	-1.0
chr16	11839864	11839964	ENSG00000171490.12|RSL1D1|FXR2|FXR2	903	-	2.6487603	1.0117661	-1.0	-1.0
chr16	14928249	14928349	ENSG00000183458.13|AC138932.1|FXR2|FXR2	903	+	3.6525917	1.0130643	-1.0	-1.0
chr16	14927999	14928234	ENSG00000183458.13|AC138932.1|FXR2|FXR2	950	+	5.7149076	1.2971809	-1.0	-1.0
chr16	14928249	14928349	ENSG00000183426.16|NPIPA1|FXR2|FXR2	903	+	3.6525917	1.0130643	-1.0	-1.0
chr16	14927999	14928234	ENSG00000183426.16|NPIPA1|FXR2|FXR2	950	+	5.7149076	1.2985533	-1.0	-1.0
chr16	15001775	15001885	ENSG00000179889.18|PDXDC1|FXR2|FXR2	919	+	5.8414874	1.0915433	-1.0	-1.0
chr16	18829425	18829650	ENSG00000157106.16|SMG1|FXR2|FXR2	932	-	4.623684	1.165025	-1.0	-1.0
chr16	18836359	18836532	ENSG00000157106.16|SMG1|FXR2|FXR2	955	-	4.0840673	1.3458923	-1.0	-1.0
chr16	18829930	18830110	ENSG00000157106.16|SMG1|FXR2|FXR2	919	-	4.572978	1.090079	-1.0	-1.0
chr16	18850236	18850467	ENSG00000157106.16|SMG1|FXR2|FXR2	933	-	3.9518845	1.176348	-1.0	-1.0
chr16	18839697	18839797	ENSG00000157106.16|SMG1|FXR2|FXR2	903	-	2.6860483	1.0130643	-1.0	-1.0
chr16	18811760	18811867	ENSG00000157106.16|SMG1|FXR2|FXR2	938	-	4.6111283	1.2095747	-1.0	-1.0
chr16	18841564	18841709	ENSG00000157106.16|SMG1|FXR2|FXR2	903	-	3.0463371	1.0142654	-1.0	-1.0
chr16	18854655	18854795	ENSG00000157106.16|SMG1|FXR2|FXR2	903	-	2.7341177	1.0129498	-1.0	-1.0
chr16	18838048	18838213	ENSG00000157106.16|SMG1|FXR2|FXR2	905	-	3.274624	1.0244783	-1.0	-1.0
chr16	18837252	18837443	ENSG00000157106.16|SMG1|FXR2|FXR2	931	-	3.5362623	1.1638334	-1.0	-1.0
chr16	18815174	18815281	ENSG00000157106.16|SMG1|FXR2|FXR2	964	-	4.4606423	1.4441761	-1.0	-1.0
chr16	18809142	18809247	ENSG00000157106.16|SMG1|FXR2|FXR2	903	-	3.323254	1.0130643	-1.0	-1.0
chr16	18847798	18847988	ENSG00000157106.16|SMG1|FXR2|FXR2	912	-	3.6576154	1.0535537	-1.0	-1.0
chr16	18836002	18836102	ENSG00000157106.16|SMG1|FXR2|FXR2	919	-	3.766675	1.0906222	-1.0	-1.0
chr16	18845428	18845593	ENSG00000157106.16|SMG1|FXR2|FXR2	902	-	2.8430717	1.0107746	-1.0	-1.0
chr16	18834936	18835164	ENSG00000157106.16|SMG1|FXR2|FXR2	914	-	3.4253678	1.063647	-1.0	-1.0
chr16	18819501	18819616	ENSG00000157106.16|SMG1|FXR2|FXR2	948	-	5.0636873	1.2832998	-1.0	-1.0
chr16	18859597	18859697	ENSG00000157106.16|SMG1|FXR2|FXR2	903	-	6.26437	1.0112708	-1.0	-1.0
chr16	18852066	18852205	ENSG00000157106.16|SMG1|FXR2|FXR2	938	-	3.5274246	1.205099	-1.0	-1.0
chr16	18834218	18834433	ENSG00000157106.16|SMG1|FXR2|FXR2	939	-	3.8710372	1.2140198	-1.0	-1.0
chr16	18816306	18816456	ENSG00000157106.16|SMG1|FXR2|FXR2	912	-	3.784982	1.0564532	-1.0	-1.0
chr16	18838546	18838689	ENSG00000157106.16|SMG1|FXR2|FXR2	928	-	3.6809778	1.1409566	-1.0	-1.0
chr16	22347620	22347765	ENSG00000140743.7|CDR2|FXR2|FXR2	903	-	6.1145797	1.0130643	-1.0	-1.0
chr16	23488605	23488709	ENSG00000103365.15|GGA2|FXR2|FXR2	903	-	3.372098	1.0130643	-1.0	-1.0
chr16	24571085	24571330	ENSG00000122257.18|RBBP6|FXR2|FXR2	903	+	6.13744	1.0130643	-1.0	-1.0
chr16	24569704	24569824	ENSG00000122257.18|RBBP6|FXR2|FXR2	903	+	6.1502805	1.0127075	-1.0	-1.0
chr16	24570349	24570449	ENSG00000122257.18|RBBP6|FXR2|FXR2	903	+	6.511871	1.0130643	-1.0	-1.0
chr16	24571735	24571930	ENSG00000122257.18|RBBP6|FXR2|FXR2	953	+	6.083675	1.3272687	-1.0	-1.0
chr16	24572230	24572470	ENSG00000122257.18|RBBP6|FXR2|FXR2	910	+	6.331225	1.0472441	-1.0	-1.0
chr16	24569924	24570114	ENSG00000122257.18|RBBP6|FXR2|FXR2	903	+	6.136675	1.0130643	-1.0	-1.0
chr16	24790736	24790936	ENSG00000090905.18|TNRC6A|FXR2|FXR2	905	+	5.9551525	1.0222322	-1.0	-1.0
chr16	24791016	24791196	ENSG00000090905.18|TNRC6A|FXR2|FXR2	903	+	6.1574106	1.012881	-1.0	-1.0
chr16	27486056	27486154	ENSG00000077235.17|GTF3C1|FXR2|FXR2	903	-	2.7445092	1.0130643	-1.0	-1.0
chr16	27497646	27497816	ENSG00000077235.17|GTF3C1|FXR2|FXR2	951	-	5.6448936	1.3120643	-1.0	-1.0
chr16	27492362	27492462	ENSG00000077235.17|GTF3C1|FXR2|FXR2	934	-	4.5689244	1.1773735	-1.0	-1.0
chr16	27506851	27507046	ENSG00000077235.17|GTF3C1|FXR2|FXR2	903	-	3.3072157	1.0138848	-1.0	-1.0
chr16	27505903	27506116	ENSG00000077235.17|GTF3C1|FXR2|FXR2	903	-	3.469509	1.0126886	-1.0	-1.0
chr16	27545363	27545463	ENSG00000077235.17|GTF3C1|FXR2|FXR2	903	-	4.2003183	1.0130643	-1.0	-1.0
chr16	27488228	27488415	ENSG00000077235.17|GTF3C1|FXR2|FXR2	930	-	3.4922173	1.1527069	-1.0	-1.0
chr16	27495235	27495345	ENSG00000077235.17|GTF3C1|FXR2|FXR2	913	-	4.2518206	1.058922	-1.0	-1.0
chr16	27461180	27461555	ENSG00000077235.17|GTF3C1|FXR2|FXR2	912	-	3.4854689	1.055306	-1.0	-1.0
chr16	29985412	29985522	ENSG00000149930.17|TAOK2|FXR2|FXR2	926	+	6.5976586	1.1327928	-1.0	-1.0
chr16	30358041	30358196	ENSG00000169221.13|TBC1D10B|FXR2|FXR2	903	-	6.2375646	1.0131105	-1.0	-1.0
chr16	30711570	30711744	ENSG00000080603.16|SRCAP|FXR2|FXR2	927	+	3.9750311	1.1357563	-1.0	-1.0
chr16	30711834	30712157	ENSG00000080603.16|SRCAP|FXR2|FXR2	954	+	4.615362	1.3326789	-1.0	-1.0
chr16	30734513	30734613	ENSG00000080603.16|SRCAP|FXR2|FXR2	903	+	4.1528797	1.0130643	-1.0	-1.0
chr16	30709960	30710120	ENSG00000080603.16|SRCAP|FXR2|FXR2	930	+	5.30746	1.1528846	-1.0	-1.0
chr16	30716065	30716202	ENSG00000080603.16|SRCAP|FXR2|FXR2	928	+	4.3430915	1.1454399	-1.0	-1.0
chr16	30737128	30737253	ENSG00000080603.16|SRCAP|FXR2|FXR2	903	+	3.384737	1.0127386	-1.0	-1.0
chr16	30711570	30711744	ENSG00000282034.1|AC106886.5|FXR2|FXR2	927	+	3.9750311	1.1355933	-1.0	-1.0
chr16	30711834	30712157	ENSG00000282034.1|AC106886.5|FXR2|FXR2	954	+	4.615362	1.333456	-1.0	-1.0
chr16	30734510	30734610	ENSG00000282034.1|AC106886.5|FXR2|FXR2	903	+	4.1528797	1.0130643	-1.0	-1.0
chr16	30709960	30710120	ENSG00000282034.1|AC106886.5|FXR2|FXR2	930	+	5.30746	1.1520374	-1.0	-1.0
chr16	30716065	30716202	ENSG00000282034.1|AC106886.5|FXR2|FXR2	929	+	4.3430915	1.1459438	-1.0	-1.0
chr16	30737128	30737253	ENSG00000282034.1|AC106886.5|FXR2|FXR2	903	+	3.384737	1.0125965	-1.0	-1.0
chr16	30965051	30965151	ENSG00000099381.17|SETD1A|FXR2|FXR2	903	+	6.107629	1.0117615	-1.0	-1.0
chr16	30966883	30966983	ENSG00000099381.17|SETD1A|FXR2|FXR2	903	+	6.051289	1.0130643	-1.0	-1.0
chr16	50334750	50334850	ENSG00000166164.15|BRD7|FXR2|FXR2	902	-	3.3373086	1.0081645	-1.0	-1.0
chr16	50320662	50320772	ENSG00000166164.15|BRD7|FXR2|FXR2	940	-	4.497988	1.2239621	-1.0	-1.0
chr16	50325747	50325857	ENSG00000166164.15|BRD7|FXR2|FXR2	903	-	6.429266	1.0130643	-1.0	-1.0
chr16	50354792	50354917	ENSG00000166164.15|BRD7|FXR2|FXR2	939	-	3.7875776	1.212125	-1.0	-1.0
chr16	50320272	50320391	ENSG00000166164.15|BRD7|FXR2|FXR2	923	-	3.2529392	1.1116655	-1.0	-1.0
chr16	53324364	53324469	ENSG00000177200.16|CHD9|FXR2|FXR2	903	+	6.216368	1.0130643	-1.0	-1.0
chr16	53308690	53308790	ENSG00000177200.16|CHD9|FXR2|FXR2	902	+	6.2106442	1.0106691	-1.0	-1.0
chr16	53267378	53267483	ENSG00000177200.16|CHD9|FXR2|FXR2	902	+	6.2140284	1.0092291	-1.0	-1.0
chr16	53262986	53263091	ENSG00000177200.16|CHD9|FXR2|FXR2	903	+	6.166903	1.0130643	-1.0	-1.0
chr16	53292937	53293047	ENSG00000177200.16|CHD9|FXR2|FXR2	903	+	6.0476403	1.0130643	-1.0	-1.0
chr16	53479885	53479985	ENSG00000103479.15|RBL2|FXR2|FXR2	901	+	3.267582	1.004991	-1.0	-1.0
chr16	53470020	53470190	ENSG00000103479.15|RBL2|FXR2|FXR2	903	+	6.310458	1.0129632	-1.0	-1.0
chr16	58520425	58520570	ENSG00000125107.17|CNOT1|FXR2|FXR2	902	-	4.9640284	1.0098227	-1.0	-1.0
chr16	58531967	58532075	ENSG00000125107.17|CNOT1|FXR2|FXR2	917	-	3.1620169	1.0794103	-1.0	-1.0
chr16	58560261	58560362	ENSG00000125107.17|CNOT1|FXR2|FXR2	902	-	2.8107805	1.0075607	-1.0	-1.0
chr16	58521182	58521312	ENSG00000125107.17|CNOT1|FXR2|FXR2	913	-	2.9500322	1.0615128	-1.0	-1.0
chr16	58534171	58534395	ENSG00000125107.17|CNOT1|FXR2|FXR2	916	-	2.9487903	1.0736254	-1.0	-1.0
chr16	58539847	58539962	ENSG00000125107.17|CNOT1|FXR2|FXR2	903	-	3.0452864	1.0118492	-1.0	-1.0
chr16	58556846	58556993	ENSG00000125107.17|CNOT1|FXR2|FXR2	955	-	3.9697773	1.3428985	-1.0	-1.0
chr16	58542229	58542335	ENSG00000125107.17|CNOT1|FXR2|FXR2	907	-	2.752551	1.0329673	-1.0	-1.0
chr16	58588798	58588906	ENSG00000125107.17|CNOT1|FXR2|FXR2	941	-	4.6438327	1.2280177	-1.0	-1.0
chr16	58599264	58599459	ENSG00000125107.17|CNOT1|FXR2|FXR2	923	-	2.834715	1.1146097	-1.0	-1.0
chr16	58525223	58525353	ENSG00000125107.17|CNOT1|FXR2|FXR2	911	-	3.0828722	1.0528327	-1.0	-1.0
chr16	58581344	58581504	ENSG00000125107.17|CNOT1|FXR2|FXR2	915	-	3.286883	1.0727295	-1.0	-1.0
chr16	58543801	58543903	ENSG00000125107.17|CNOT1|FXR2|FXR2	923	-	3.1573746	1.1132178	-1.0	-1.0
chr16	58520935	58521036	ENSG00000125107.17|CNOT1|FXR2|FXR2	910	-	3.0829134	1.0473224	-1.0	-1.0
chr16	58538157	58538266	ENSG00000125107.17|CNOT1|FXR2|FXR2	946	-	3.928859	1.2646223	-1.0	-1.0
chr16	58551618	58551819	ENSG00000125107.17|CNOT1|FXR2|FXR2	923	-	3.1415591	1.1129328	-1.0	-1.0
chr16	58520570	58520770	ENSG00000125107.17|CNOT1|FXR2|FXR2	914	-	5.8286614	1.0677005	-1.0	-1.0
chr16	58541500	58541615	ENSG00000125107.17|CNOT1|FXR2|FXR2	951	-	3.5259633	1.305413	-1.0	-1.0
chr16	58576462	58576577	ENSG00000125107.17|CNOT1|FXR2|FXR2	955	-	3.9032981	1.3440282	-1.0	-1.0
chr16	58555415	58555535	ENSG00000125107.17|CNOT1|FXR2|FXR2	903	-	2.766749	1.0129907	-1.0	-1.0
chr16	58555260	58555360	ENSG00000125107.17|CNOT1|FXR2|FXR2	903	-	3.3748512	1.0130643	-1.0	-1.0
chr16	58525988	58526133	ENSG00000125107.17|CNOT1|FXR2|FXR2	953	-	4.211469	1.327529	-1.0	-1.0
chr16	58532231	58532331	ENSG00000125107.17|CNOT1|FXR2|FXR2	911	-	3.0650394	1.0490968	-1.0	-1.0
chr16	58537890	58538055	ENSG00000125107.17|CNOT1|FXR2|FXR2	947	-	3.3797388	1.276728	-1.0	-1.0
chr16	58549738	58549893	ENSG00000125107.17|CNOT1|FXR2|FXR2	919	-	2.9764233	1.0921527	-1.0	-1.0
chr16	58547565	58547682	ENSG00000125107.17|CNOT1|FXR2|FXR2	923	-	3.3453171	1.1117921	-1.0	-1.0
chr16	58546320	58546498	ENSG00000125107.17|CNOT1|FXR2|FXR2	910	-	2.7485766	1.0453855	-1.0	-1.0
chr16	58580632	58580760	ENSG00000125107.17|CNOT1|FXR2|FXR2	928	-	3.0229437	1.1413138	-1.0	-1.0
chr16	58542427	58542568	ENSG00000125107.17|CNOT1|FXR2|FXR2	976	-	7.07658	1.6248704	-1.0	-1.0
chr16	58551131	58551272	ENSG00000125107.17|CNOT1|FXR2|FXR2	976	-	6.2349443	1.6282247	-1.0	-1.0
chr16	58545360	58545491	ENSG00000125107.17|CNOT1|FXR2|FXR2	920	-	3.1419754	1.097348	-1.0	-1.0
chr16	58575006	58575129	ENSG00000125107.17|CNOT1|FXR2|FXR2	914	-	3.4719002	1.0672024	-1.0	-1.0
chr16	58583055	58583182	ENSG00000125107.17|CNOT1|FXR2|FXR2	948	-	4.209745	1.2809912	-1.0	-1.0
chr16	58543546	58543796	ENSG00000125107.17|CNOT1|FXR2|FXR2	917	-	3.1459117	1.080583	-1.0	-1.0
chr16	58582792	58582903	ENSG00000125107.17|CNOT1|FXR2|FXR2	974	-	7.18704	1.5929825	-1.0	-1.0
chr16	58536967	58537220	ENSG00000125107.17|CNOT1|FXR2|FXR2	944	-	4.347195	1.2541276	-1.0	-1.0
chr16	58530270	58530385	ENSG00000125107.17|CNOT1|FXR2|FXR2	903	-	2.8100572	1.0127602	-1.0	-1.0
chr16	58538771	58538914	ENSG00000125107.17|CNOT1|FXR2|FXR2	958	-	3.9926808	1.3786658	-1.0	-1.0
chr16	58555783	58555903	ENSG00000125107.17|CNOT1|FXR2|FXR2	958	-	4.0241027	1.3733009	-1.0	-1.0
chr16	69659736	69659851	ENSG00000102908.20|NFAT5|FXR2|FXR2	903	+	3.08598	1.0130643	-1.0	-1.0
chr16	69647472	69647586	ENSG00000102908.20|NFAT5|FXR2|FXR2	903	+	3.3799815	1.0130643	-1.0	-1.0
chr16	70262345	70262490	ENSG00000090861.15|AARS|FXR2|FXR2	903	-	3.5110528	1.0125226	-1.0	-1.0
chr16	70567410	70567541	ENSG00000189091.12|SF3B3|FXR2|FXR2	948	+	4.7299943	1.2833307	-1.0	-1.0
chr16	70555050	70555206	ENSG00000189091.12|SF3B3|FXR2|FXR2	958	+	5.077767	1.38174	-1.0	-1.0
chr16	72103073	72103193	ENSG00000140829.11|DHX38|FXR2|FXR2	903	+	6.1822205	1.0130643	-1.0	-1.0
chr16	72103601	72103731	ENSG00000140829.11|DHX38|FXR2|FXR2	923	+	6.4322724	1.1160902	-1.0	-1.0
chr16	72096881	72097009	ENSG00000140829.11|DHX38|FXR2|FXR2	951	+	6.6645966	1.3102263	-1.0	-1.0
chr16	72099731	72099846	ENSG00000140829.11|DHX38|FXR2|FXR2	903	+	3.2971535	1.012	-1.0	-1.0
chr16	72796659	72797129	ENSG00000140836.15|ZFHX3|FXR2|FXR2	950	-	4.291664	1.3008454	-1.0	-1.0
chr16	72958596	72958856	ENSG00000140836.15|ZFHX3|FXR2|FXR2	926	-	3.3162985	1.1281745	-1.0	-1.0
chr16	72787599	72787774	ENSG00000140836.15|ZFHX3|FXR2|FXR2	924	-	3.2700458	1.1207353	-1.0	-1.0
chr16	72795944	72796139	ENSG00000140836.15|ZFHX3|FXR2|FXR2	924	-	3.455156	1.1188424	-1.0	-1.0
chr16	72795034	72795299	ENSG00000140836.15|ZFHX3|FXR2|FXR2	942	-	3.9665854	1.2345715	-1.0	-1.0
chr16	72950688	72950803	ENSG00000140836.15|ZFHX3|FXR2|FXR2	904	-	3.2005155	1.0162964	-1.0	-1.0
chr16	72793344	72793479	ENSG00000140836.15|ZFHX3|FXR2|FXR2	903	-	6.057024	1.0123048	-1.0	-1.0
chr16	72957656	72957786	ENSG00000140836.15|ZFHX3|FXR2|FXR2	903	-	3.4082553	1.0129726	-1.0	-1.0
chr16	72950833	72950933	ENSG00000140836.15|ZFHX3|FXR2|FXR2	901	-	3.3022988	1.0039649	-1.0	-1.0
chr16	72950523	72950628	ENSG00000140836.15|ZFHX3|FXR2|FXR2	906	-	3.1363652	1.0254462	-1.0	-1.0
chr16	72794704	72794994	ENSG00000140836.15|ZFHX3|FXR2|FXR2	916	-	4.6761227	1.0735693	-1.0	-1.0
chr16	72788274	72788374	ENSG00000140836.15|ZFHX3|FXR2|FXR2	902	-	2.8739958	1.0080377	-1.0	-1.0
chr16	72957791	72957896	ENSG00000140836.15|ZFHX3|FXR2|FXR2	903	-	2.7429416	1.0117537	-1.0	-1.0
chr16	72958296	72958471	ENSG00000140836.15|ZFHX3|FXR2|FXR2	905	-	3.379599	1.0242122	-1.0	-1.0
chr16	72788444	72788674	ENSG00000140836.15|ZFHX3|FXR2|FXR2	962	-	5.468799	1.4229636	-1.0	-1.0
chr16	72795314	72795519	ENSG00000140836.15|ZFHX3|FXR2|FXR2	957	-	5.2750974	1.3693289	-1.0	-1.0
chr16	72959571	72959686	ENSG00000140836.15|ZFHX3|FXR2|FXR2	921	-	3.3392031	1.1010827	-1.0	-1.0
chr16	72795549	72795934	ENSG00000140836.15|ZFHX3|FXR2|FXR2	947	-	4.1329308	1.2725341	-1.0	-1.0
chr16	72787939	72788104	ENSG00000140836.15|ZFHX3|FXR2|FXR2	964	-	6.751902	1.4435077	-1.0	-1.0
chr16	73048096	73048196	ENSG00000140836.15|ZFHX3|FXR2|FXR2	903	-	6.0457964	1.0117431	-1.0	-1.0
chr16	72788674	72788824	ENSG00000140836.15|ZFHX3|FXR2|FXR2	952	-	4.4012103	1.3149961	-1.0	-1.0
chr16	72793979	72794374	ENSG00000140836.15|ZFHX3|FXR2|FXR2	929	-	3.7611065	1.1491373	-1.0	-1.0
chr16	72797549	72798384	ENSG00000140836.15|ZFHX3|FXR2|FXR2	934	-	3.8277063	1.1780266	-1.0	-1.0
chr16	72811904	72812038	ENSG00000140836.15|ZFHX3|FXR2|FXR2	917	-	3.2764046	1.0831542	-1.0	-1.0
chr16	72957946	72958091	ENSG00000140836.15|ZFHX3|FXR2|FXR2	903	-	6.4789214	1.0120174	-1.0	-1.0
chr16	72793499	72793974	ENSG00000140836.15|ZFHX3|FXR2|FXR2	933	-	4.533149	1.1726723	-1.0	-1.0
chr16	75412619	75412749	ENSG00000153774.8|CFDP1|FXR2|FXR2	903	-	6.2086873	1.0130643	-1.0	-1.0
chr16	81710410	81710510	ENSG00000153815.16|CMIP|FXR2|FXR2	902	+	6.0457964	1.0106691	-1.0	-1.0
chr16	84744942	84745082	ENSG00000103194.15|USP10|FXR2|FXR2	904	+	6.50112	1.0160862	-1.0	-1.0
chr16	85668284	85668384	ENSG00000131149.18|GSE1|FXR2|FXR2	903	+	6.2106442	1.0112708	-1.0	-1.0
chr16	89280717	89280962	ENSG00000167522.14|ANKRD11|FXR2|FXR2	933	-	3.8834403	1.172022	-1.0	-1.0
chr16	89267931	89268046	ENSG00000167522.14|ANKRD11|FXR2|FXR2	902	-	6.183101	1.0109134	-1.0	-1.0
chr16	89281142	89281242	ENSG00000167522.14|ANKRD11|FXR2|FXR2	903	-	3.1558652	1.0125144	-1.0	-1.0
chr16	89280282	89280387	ENSG00000167522.14|ANKRD11|FXR2|FXR2	903	-	3.1829536	1.0117537	-1.0	-1.0
chr16	89281497	89282502	ENSG00000167522.14|ANKRD11|FXR2|FXR2	959	-	4.25998	1.3897393	-1.0	-1.0
chr16	89317017	89317127	ENSG00000167522.14|ANKRD11|FXR2|FXR2	903	-	3.3291068	1.0124518	-1.0	-1.0
chr16	89280042	89280207	ENSG00000167522.14|ANKRD11|FXR2|FXR2	908	-	3.1012645	1.0347161	-1.0	-1.0
chr16	89279727	89279997	ENSG00000167522.14|ANKRD11|FXR2|FXR2	919	-	3.1793187	1.091341	-1.0	-1.0
chr16	89284772	89285337	ENSG00000167522.14|ANKRD11|FXR2|FXR2	932	-	3.6076136	1.167688	-1.0	-1.0
chr16	89285362	89285532	ENSG00000167522.14|ANKRD11|FXR2|FXR2	903	-	3.188815	1.0124828	-1.0	-1.0
chr16	89280992	89281097	ENSG00000167522.14|ANKRD11|FXR2|FXR2	903	-	3.0655084	1.0130643	-1.0	-1.0
chr16	89282537	89284677	ENSG00000167522.14|ANKRD11|FXR2|FXR2	955	-	4.5839486	1.34672	-1.0	-1.0
chr17	1364867	1365012	ENSG00000108953.16|YWHAE|FXR2|FXR2	913	-	2.8270485	1.0587566	-1.0	-1.0
chr17	1675151	1675381	ENSG00000174231.16|PRPF8|FXR2|FXR2	910	-	3.0173311	1.0441934	-1.0	-1.0
chr17	1676206	1676370	ENSG00000174231.16|PRPF8|FXR2|FXR2	912	-	3.379575	1.0538126	-1.0	-1.0
chr17	1661920	1662153	ENSG00000174231.16|PRPF8|FXR2|FXR2	946	-	4.1165776	1.2690198	-1.0	-1.0
chr17	1674441	1674680	ENSG00000174231.16|PRPF8|FXR2|FXR2	912	-	3.082862	1.0575972	-1.0	-1.0
chr17	1659356	1659596	ENSG00000174231.16|PRPF8|FXR2|FXR2	922	-	3.34627	1.109228	-1.0	-1.0
chr17	1683565	1683701	ENSG00000174231.16|PRPF8|FXR2|FXR2	918	-	2.9574091	1.0848867	-1.0	-1.0
chr17	1653831	1654051	ENSG00000174231.16|PRPF8|FXR2|FXR2	928	-	3.258687	1.1406492	-1.0	-1.0
chr17	1680933	1681033	ENSG00000174231.16|PRPF8|FXR2|FXR2	903	-	3.075311	1.0112708	-1.0	-1.0
chr17	1651423	1651528	ENSG00000174231.16|PRPF8|FXR2|FXR2	902	-	3.0064383	1.0090277	-1.0	-1.0
chr17	1661261	1661401	ENSG00000174231.16|PRPF8|FXR2|FXR2	918	-	3.2885883	1.084277	-1.0	-1.0
chr17	1673060	1673170	ENSG00000174231.16|PRPF8|FXR2|FXR2	903	-	3.2978094	1.0134357	-1.0	-1.0
chr17	1656647	1656761	ENSG00000174231.16|PRPF8|FXR2|FXR2	922	-	3.0346928	1.1078889	-1.0	-1.0
chr17	1656451	1656565	ENSG00000174231.16|PRPF8|FXR2|FXR2	903	-	2.9009547	1.0111039	-1.0	-1.0
chr17	1659781	1659926	ENSG00000174231.16|PRPF8|FXR2|FXR2	909	-	3.1959362	1.0426253	-1.0	-1.0
chr17	1660931	1661031	ENSG00000174231.16|PRPF8|FXR2|FXR2	903	-	3.283228	1.0130643	-1.0	-1.0
chr17	1661630	1661785	ENSG00000174231.16|PRPF8|FXR2|FXR2	905	-	2.745891	1.020462	-1.0	-1.0
chr17	1677564	1677689	ENSG00000174231.16|PRPF8|FXR2|FXR2	960	-	4.4457006	1.3968532	-1.0	-1.0
chr17	1673745	1673892	ENSG00000174231.16|PRPF8|FXR2|FXR2	958	-	3.9111216	1.3757404	-1.0	-1.0
chr17	1660431	1660578	ENSG00000174231.16|PRPF8|FXR2|FXR2	930	-	3.5306904	1.1568015	-1.0	-1.0
chr17	1679703	1679799	ENSG00000174231.16|PRPF8|FXR2|FXR2	910	-	3.4048858	1.0454792	-1.0	-1.0
chr17	1660697	1660807	ENSG00000174231.16|PRPF8|FXR2|FXR2	903	-	2.670045	1.0130643	-1.0	-1.0
chr17	1675619	1675784	ENSG00000174231.16|PRPF8|FXR2|FXR2	916	-	3.3547947	1.0773096	-1.0	-1.0
chr17	1676975	1677195	ENSG00000174231.16|PRPF8|FXR2|FXR2	956	-	4.2977858	1.3556564	-1.0	-1.0
chr17	1673356	1673567	ENSG00000174231.16|PRPF8|FXR2|FXR2	944	-	3.4712684	1.2537925	-1.0	-1.0
chr17	1658665	1658763	ENSG00000174231.16|PRPF8|FXR2|FXR2	903	-	2.7877784	1.0130643	-1.0	-1.0
chr17	1681547	1681647	ENSG00000174231.16|PRPF8|FXR2|FXR2	903	-	3.1567655	1.0130643	-1.0	-1.0
chr17	1655349	1655454	ENSG00000174231.16|PRPF8|FXR2|FXR2	930	-	3.6264272	1.1572227	-1.0	-1.0
chr17	1679290	1679400	ENSG00000174231.16|PRPF8|FXR2|FXR2	919	-	3.3767734	1.0889075	-1.0	-1.0
chr17	1682138	1682278	ENSG00000174231.16|PRPF8|FXR2|FXR2	908	-	3.303054	1.037013	-1.0	-1.0
chr17	1678525	1678650	ENSG00000174231.16|PRPF8|FXR2|FXR2	901	-	3.3424397	1.006486	-1.0	-1.0
chr17	1681819	1682038	ENSG00000174231.16|PRPF8|FXR2|FXR2	935	-	3.5956945	1.1896874	-1.0	-1.0
chr17	2299975	2300090	ENSG00000070366.13|SMG6|FXR2|FXR2	903	-	6.380457	1.0133379	-1.0	-1.0
chr17	2694931	2695041	ENSG00000132361.16|CLUH|FXR2|FXR2	903	-	6.1055846	1.0130643	-1.0	-1.0
chr17	2690325	2690440	ENSG00000132361.16|CLUH|FXR2|FXR2	903	-	6.0694036	1.0130643	-1.0	-1.0
chr17	4545025	4545160	ENSG00000132382.14|MYBBP1A|FXR2|FXR2	903	-	6.218592	1.0130643	-1.0	-1.0
chr17	4671995	4672260	ENSG00000141456.14|PELP1|FXR2|FXR2	946	-	4.807579	1.2694876	-1.0	-1.0
chr17	5020805	5020878	ENSG00000129250.11|KIF1C|FXR2|FXR2	907	+	3.288214	1.0325893	-1.0	-1.0
chr17	5022481	5022709	ENSG00000129250.11|KIF1C|FXR2|FXR2	911	+	3.330827	1.0528712	-1.0	-1.0
chr17	5000229	5000352	ENSG00000129250.11|KIF1C|FXR2|FXR2	921	+	3.9503949	1.1047151	-1.0	-1.0
chr17	5024182	5024412	ENSG00000129250.11|KIF1C|FXR2|FXR2	927	+	3.4785144	1.1387738	-1.0	-1.0
chr17	5020566	5020671	ENSG00000129250.11|KIF1C|FXR2|FXR2	902	+	3.1754339	1.0108569	-1.0	-1.0
chr17	5024007	5024137	ENSG00000129250.11|KIF1C|FXR2|FXR2	922	+	4.127815	1.1105939	-1.0	-1.0
chr17	7496863	7496988	ENSG00000181222.15|POLR2A|FXR2|FXR2	914	+	3.9790075	1.0667856	-1.0	-1.0
chr17	7514050	7514150	ENSG00000181222.15|POLR2A|FXR2|FXR2	903	+	4.2999125	1.0130643	-1.0	-1.0
chr17	7495940	7496073	ENSG00000181222.15|POLR2A|FXR2|FXR2	903	+	3.4448466	1.011207	-1.0	-1.0
chr17	7511445	7511585	ENSG00000181222.15|POLR2A|FXR2|FXR2	904	+	3.3692245	1.0195935	-1.0	-1.0
chr17	7511214	7511314	ENSG00000181222.15|POLR2A|FXR2|FXR2	940	+	4.602914	1.2227718	-1.0	-1.0
chr17	7501899	7502044	ENSG00000181222.15|POLR2A|FXR2|FXR2	936	+	4.4989443	1.1967839	-1.0	-1.0
chr17	7503384	7503489	ENSG00000181222.15|POLR2A|FXR2|FXR2	903	+	3.0768576	1.0121675	-1.0	-1.0
chr17	7508993	7509163	ENSG00000181222.15|POLR2A|FXR2|FXR2	915	+	3.3275578	1.0705007	-1.0	-1.0
chr17	8377514	8377634	ENSG00000263809.1|AC135178.2|FXR2|FXR2	903	-	2.8433459	1.0143113	-1.0	-1.0
chr17	8377519	8377634	ENSG00000161970.12|RPL26|FXR2|FXR2	903	-	2.7753901	1.0138447	-1.0	-1.0
chr17	8518630	8518791	ENSG00000133026.12|MYH10|FXR2|FXR2	961	-	5.2535925	1.4103539	-1.0	-1.0
chr17	8508553	8508673	ENSG00000133026.12|MYH10|FXR2|FXR2	916	-	3.6332164	1.0734195	-1.0	-1.0
chr17	8475769	8475879	ENSG00000133026.12|MYH10|FXR2|FXR2	902	-	4.2075367	1.0106413	-1.0	-1.0
chr17	8492692	8493024	ENSG00000133026.12|MYH10|FXR2|FXR2	939	-	3.9566967	1.2167121	-1.0	-1.0
chr17	8622981	8623161	ENSG00000133026.12|MYH10|FXR2|FXR2	903	-	3.842093	1.0130643	-1.0	-1.0
chr17	8504693	8504906	ENSG00000133026.12|MYH10|FXR2|FXR2	961	-	4.649618	1.4055734	-1.0	-1.0
chr17	8478311	8478441	ENSG00000133026.12|MYH10|FXR2|FXR2	954	-	5.602481	1.3364084	-1.0	-1.0
chr17	8490339	8490552	ENSG00000133026.12|MYH10|FXR2|FXR2	930	-	3.493609	1.1567479	-1.0	-1.0
chr17	8476895	8477000	ENSG00000133026.12|MYH10|FXR2|FXR2	903	-	4.3011	1.0130643	-1.0	-1.0
chr17	8509811	8509949	ENSG00000133026.12|MYH10|FXR2|FXR2	944	-	4.776916	1.2523503	-1.0	-1.0
chr17	8506278	8506468	ENSG00000133026.12|MYH10|FXR2|FXR2	925	-	3.1973233	1.1270486	-1.0	-1.0
chr17	8487432	8487594	ENSG00000133026.12|MYH10|FXR2|FXR2	973	-	6.2106814	1.5648116	-1.0	-1.0
chr17	8512475	8512657	ENSG00000133026.12|MYH10|FXR2|FXR2	930	-	3.7726502	1.1520376	-1.0	-1.0
chr17	8480401	8480525	ENSG00000133026.12|MYH10|FXR2|FXR2	934	-	6.642901	1.1833749	-1.0	-1.0
chr17	8493732	8493887	ENSG00000133026.12|MYH10|FXR2|FXR2	953	-	4.6853657	1.328199	-1.0	-1.0
chr17	8500825	8500965	ENSG00000133026.12|MYH10|FXR2|FXR2	932	-	3.552111	1.1689677	-1.0	-1.0
chr17	8480214	8480314	ENSG00000133026.12|MYH10|FXR2|FXR2	903	-	6.5037456	1.0130643	-1.0	-1.0
chr17	8484162	8484266	ENSG00000133026.12|MYH10|FXR2|FXR2	903	-	3.3909478	1.0130643	-1.0	-1.0
chr17	8492296	8492509	ENSG00000133026.12|MYH10|FXR2|FXR2	946	-	3.5219631	1.2709894	-1.0	-1.0
chr17	8499269	8499419	ENSG00000133026.12|MYH10|FXR2|FXR2	907	-	3.293401	1.0317012	-1.0	-1.0
chr17	8481321	8481445	ENSG00000133026.12|MYH10|FXR2|FXR2	938	-	3.836196	1.2084398	-1.0	-1.0
chr17	16101584	16101739	ENSG00000141027.20|NCOR1|FXR2|FXR2	903	-	3.3316302	1.0126203	-1.0	-1.0
chr17	16071548	16071665	ENSG00000141027.20|NCOR1|FXR2|FXR2	903	-	6.3269825	1.0130856	-1.0	-1.0
chr17	16070374	16070525	ENSG00000141027.20|NCOR1|FXR2|FXR2	903	-	6.2977924	1.0130978	-1.0	-1.0
chr17	16072144	16072228	ENSG00000141027.20|NCOR1|FXR2|FXR2	929	-	4.3022766	1.1492574	-1.0	-1.0
chr17	16146400	16146548	ENSG00000141027.20|NCOR1|FXR2|FXR2	935	-	4.7285147	1.1840335	-1.0	-1.0
chr17	16071418	16071523	ENSG00000141027.20|NCOR1|FXR2|FXR2	903	-	3.38467	1.0130643	-1.0	-1.0
chr17	16073428	16073569	ENSG00000141027.20|NCOR1|FXR2|FXR2	907	-	3.3630214	1.0311221	-1.0	-1.0
chr17	16075533	16075643	ENSG00000141027.20|NCOR1|FXR2|FXR2	928	-	4.323583	1.1407249	-1.0	-1.0
chr17	16101279	16101489	ENSG00000141027.20|NCOR1|FXR2|FXR2	909	-	3.756843	1.0417457	-1.0	-1.0
chr17	16121061	16121269	ENSG00000141027.20|NCOR1|FXR2|FXR2	923	-	3.2852466	1.113798	-1.0	-1.0
chr17	16126081	16126209	ENSG00000141027.20|NCOR1|FXR2|FXR2	968	-	5.780202	1.4890413	-1.0	-1.0
chr17	17171717	17171817	ENSG00000133030.20|MPRIP|FXR2|FXR2	903	+	6.107629	1.0121179	-1.0	-1.0
chr17	28616314	28616504	ENSG00000007202.14|KIAA0100|FXR2|FXR2	943	-	4.2609425	1.2428641	-1.0	-1.0
chr17	28619859	28620060	ENSG00000007202.14|KIAA0100|FXR2|FXR2	958	-	4.006768	1.3810143	-1.0	-1.0
chr17	28614454	28614639	ENSG00000007202.14|KIAA0100|FXR2|FXR2	938	-	4.394191	1.2049364	-1.0	-1.0
chr17	28620508	28620630	ENSG00000007202.14|KIAA0100|FXR2|FXR2	976	-	4.601446	1.6125436	-1.0	-1.0
chr17	28628264	28628469	ENSG00000007202.14|KIAA0100|FXR2|FXR2	957	-	4.4752474	1.3689196	-1.0	-1.0
chr17	28631508	28631681	ENSG00000007202.14|KIAA0100|FXR2|FXR2	944	-	4.234063	1.2553222	-1.0	-1.0
chr17	28635301	28635609	ENSG00000007202.14|KIAA0100|FXR2|FXR2	950	-	3.7902722	1.3049828	-1.0	-1.0
chr17	28639285	28639455	ENSG00000007202.14|KIAA0100|FXR2|FXR2	934	-	5.0144343	1.1780962	-1.0	-1.0
chr17	28639914	28640014	ENSG00000007202.14|KIAA0100|FXR2|FXR2	903	-	3.052961	1.0130643	-1.0	-1.0
chr17	28637835	28638094	ENSG00000007202.14|KIAA0100|FXR2|FXR2	938	-	4.429243	1.2068347	-1.0	-1.0
chr17	28624232	28624390	ENSG00000007202.14|KIAA0100|FXR2|FXR2	972	-	4.9845576	1.5565487	-1.0	-1.0
chr17	28638523	28638633	ENSG00000007202.14|KIAA0100|FXR2|FXR2	926	-	4.3149343	1.1304123	-1.0	-1.0
chr17	28615663	28615793	ENSG00000007202.14|KIAA0100|FXR2|FXR2	967	-	5.7777925	1.4832512	-1.0	-1.0
chr17	28633853	28634086	ENSG00000007202.14|KIAA0100|FXR2|FXR2	972	-	6.6264853	1.5452797	-1.0	-1.0
chr17	28619653	28619775	ENSG00000007202.14|KIAA0100|FXR2|FXR2	949	-	3.932075	1.2914648	-1.0	-1.0
chr17	28634516	28635276	ENSG00000007202.14|KIAA0100|FXR2|FXR2	967	-	5.7386813	1.4765918	-1.0	-1.0
chr17	28616888	28616999	ENSG00000007202.14|KIAA0100|FXR2|FXR2	941	-	3.9191418	1.2292311	-1.0	-1.0
chr17	28641958	28642123	ENSG00000007202.14|KIAA0100|FXR2|FXR2	903	-	5.6170006	1.0129263	-1.0	-1.0
chr17	28614744	28615246	ENSG00000007202.14|KIAA0100|FXR2|FXR2	947	-	4.768166	1.2749302	-1.0	-1.0
chr17	28616617	28616753	ENSG00000007202.14|KIAA0100|FXR2|FXR2	951	-	5.1984167	1.309579	-1.0	-1.0
chr17	28633578	28633818	ENSG00000007202.14|KIAA0100|FXR2|FXR2	912	-	3.1610045	1.0560662	-1.0	-1.0
chr17	28643163	28643318	ENSG00000007202.14|KIAA0100|FXR2|FXR2	915	-	5.4191766	1.0730414	-1.0	-1.0
chr17	28633282	28633447	ENSG00000007202.14|KIAA0100|FXR2|FXR2	960	-	6.76566	1.396955	-1.0	-1.0
chr17	28618752	28618971	ENSG00000007202.14|KIAA0100|FXR2|FXR2	951	-	4.8181834	1.3105339	-1.0	-1.0
chr17	28632063	28632239	ENSG00000007202.14|KIAA0100|FXR2|FXR2	949	-	5.134009	1.2891463	-1.0	-1.0
chr17	28632941	28633066	ENSG00000007202.14|KIAA0100|FXR2|FXR2	946	-	4.050768	1.2711934	-1.0	-1.0
chr17	28617227	28617318	ENSG00000007202.14|KIAA0100|FXR2|FXR2	903	-	3.5853367	1.0130643	-1.0	-1.0
chr17	28644057	28644177	ENSG00000007202.14|KIAA0100|FXR2|FXR2	957	-	6.6832156	1.3661606	-1.0	-1.0
chr17	28616100	28616197	ENSG00000007202.14|KIAA0100|FXR2|FXR2	900	-	3.2663982	1.0007235	-1.0	-1.0
chr17	28620987	28621170	ENSG00000007202.14|KIAA0100|FXR2|FXR2	924	-	3.1888258	1.1207366	-1.0	-1.0
chr17	28621398	28621498	ENSG00000007202.14|KIAA0100|FXR2|FXR2	954	-	4.0276456	1.3375341	-1.0	-1.0
chr17	28623759	28623966	ENSG00000007202.14|KIAA0100|FXR2|FXR2	957	-	4.234003	1.368581	-1.0	-1.0
chr17	28687303	28687471	ENSG00000109111.14|SUPT6H|FXR2|FXR2	950	+	5.317314	1.2992082	-1.0	-1.0
chr17	28682941	28683061	ENSG00000109111.14|SUPT6H|FXR2|FXR2	903	+	6.4480457	1.0130643	-1.0	-1.0
chr17	28673390	28673510	ENSG00000109111.14|SUPT6H|FXR2|FXR2	903	+	6.0932274	1.0118679	-1.0	-1.0
chr17	28674292	28674441	ENSG00000109111.14|SUPT6H|FXR2|FXR2	903	+	3.3937654	1.0123185	-1.0	-1.0
chr17	28678075	28678180	ENSG00000109111.14|SUPT6H|FXR2|FXR2	903	+	3.377741	1.0130643	-1.0	-1.0
chr17	28681881	28682031	ENSG00000109111.14|SUPT6H|FXR2|FXR2	947	+	4.875407	1.2755795	-1.0	-1.0
chr17	28700930	28701090	ENSG00000109111.14|SUPT6H|FXR2|FXR2	904	+	3.1508942	1.0183103	-1.0	-1.0
chr17	28697905	28698025	ENSG00000109111.14|SUPT6H|FXR2|FXR2	951	+	4.6455746	1.3076842	-1.0	-1.0
chr17	28689359	28689529	ENSG00000109111.14|SUPT6H|FXR2|FXR2	915	+	3.8053966	1.0723047	-1.0	-1.0
chr17	28700360	28700500	ENSG00000109111.14|SUPT6H|FXR2|FXR2	933	+	4.4959235	1.1756529	-1.0	-1.0
chr17	28684848	28684961	ENSG00000109111.14|SUPT6H|FXR2|FXR2	903	+	3.4857183	1.0130643	-1.0	-1.0
chr17	28676156	28676430	ENSG00000109111.14|SUPT6H|FXR2|FXR2	966	+	4.5613813	1.4627193	-1.0	-1.0
chr17	28686338	28686415	ENSG00000109111.14|SUPT6H|FXR2|FXR2	903	+	6.102291	1.0130643	-1.0	-1.0
chr17	28677719	28677816	ENSG00000109111.14|SUPT6H|FXR2|FXR2	903	+	3.3057737	1.0130643	-1.0	-1.0
chr17	28684585	28684720	ENSG00000109111.14|SUPT6H|FXR2|FXR2	938	+	3.589177	1.205404	-1.0	-1.0
chr17	28693695	28693815	ENSG00000109111.14|SUPT6H|FXR2|FXR2	902	+	3.395336	1.006829	-1.0	-1.0
chr17	28683675	28683816	ENSG00000109111.14|SUPT6H|FXR2|FXR2	932	+	4.23902	1.164985	-1.0	-1.0
chr17	28696868	28697058	ENSG00000109111.14|SUPT6H|FXR2|FXR2	932	+	3.8609166	1.1666629	-1.0	-1.0
chr17	28695304	28695547	ENSG00000109111.14|SUPT6H|FXR2|FXR2	937	+	4.697448	1.2026556	-1.0	-1.0
chr17	28674963	28675063	ENSG00000109111.14|SUPT6H|FXR2|FXR2	903	+	4.1579123	1.0129288	-1.0	-1.0
chr17	28697619	28697733	ENSG00000109111.14|SUPT6H|FXR2|FXR2	935	+	4.4686136	1.1845005	-1.0	-1.0
chr17	28682726	28682851	ENSG00000109111.14|SUPT6H|FXR2|FXR2	948	+	6.7162642	1.2815253	-1.0	-1.0
chr17	28699795	28699905	ENSG00000109111.14|SUPT6H|FXR2|FXR2	902	+	3.6686363	1.0094883	-1.0	-1.0
chr17	28686653	28686778	ENSG00000109111.14|SUPT6H|FXR2|FXR2	936	+	3.9966962	1.1969283	-1.0	-1.0
chr17	29082315	29082430	ENSG00000196535.15|MYO18A|FXR2|FXR2	903	-	6.120278	1.0127339	-1.0	-1.0
chr17	29086945	29087080	ENSG00000196535.15|MYO18A|FXR2|FXR2	904	-	3.3352413	1.0180906	-1.0	-1.0
chr17	29093322	29093422	ENSG00000196535.15|MYO18A|FXR2|FXR2	914	-	3.242218	1.0633208	-1.0	-1.0
chr17	29090809	29090964	ENSG00000196535.15|MYO18A|FXR2|FXR2	907	-	4.089405	1.0317509	-1.0	-1.0
chr17	29092859	29093001	ENSG00000196535.15|MYO18A|FXR2|FXR2	950	-	4.9846787	1.304918	-1.0	-1.0
chr17	29166856	29166981	ENSG00000196535.15|MYO18A|FXR2|FXR2	903	-	6.2450867	1.0130643	-1.0	-1.0
chr17	29094955	29095059	ENSG00000196535.15|MYO18A|FXR2|FXR2	919	-	4.3024073	1.0908302	-1.0	-1.0
chr17	31358458	31358573	ENSG00000196712.17|NF1|FXR2|FXR2	903	+	6.238345	1.012181	-1.0	-1.0
chr17	31232749	31232864	ENSG00000196712.17|NF1|FXR2|FXR2	903	+	3.5975995	1.0141428	-1.0	-1.0
chr17	32780610	32780725	ENSG00000176658.16|MYO1D|FXR2|FXR2	903	-	6.051287	1.0130643	-1.0	-1.0
chr17	37247986	37248151	ENSG00000278540.4|ACACA|FXR2|FXR2	903	-	6.398108	1.0139169	-1.0	-1.0
chr17	37243370	37243525	ENSG00000278540.4|ACACA|FXR2|FXR2	961	-	6.2657466	1.4119105	-1.0	-1.0
chr17	37188326	37188426	ENSG00000278540.4|ACACA|FXR2|FXR2	903	-	6.1093807	1.0130643	-1.0	-1.0
chr17	37192174	37192274	ENSG00000278540.4|ACACA|FXR2|FXR2	903	-	6.160108	1.0130643	-1.0	-1.0
chr17	37086792	37086922	ENSG00000278540.4|ACACA|FXR2|FXR2	903	-	6.2106442	1.0112466	-1.0	-1.0
chr17	37252885	37253000	ENSG00000278540.4|ACACA|FXR2|FXR2	937	-	6.0579424	1.2010132	-1.0	-1.0
chr17	37257702	37257827	ENSG00000278540.4|ACACA|FXR2|FXR2	903	-	6.103996	1.012665	-1.0	-1.0
chr17	37151305	37151421	ENSG00000278540.4|ACACA|FXR2|FXR2	915	-	4.2779455	1.0723915	-1.0	-1.0
chr17	37252004	37252108	ENSG00000278540.4|ACACA|FXR2|FXR2	921	-	3.8052735	1.100889	-1.0	-1.0
chr17	37241952	37242053	ENSG00000278540.4|ACACA|FXR2|FXR2	903	-	6.1347275	1.0130643	-1.0	-1.0
chr17	37245099	37245209	ENSG00000278540.4|ACACA|FXR2|FXR2	903	-	3.3482292	1.0130643	-1.0	-1.0
chr17	37259404	37259529	ENSG00000278540.4|ACACA|FXR2|FXR2	903	-	6.0772066	1.0127386	-1.0	-1.0
chr17	38711846	38711991	ENSG00000275023.4|MLLT6|FXR2|FXR2	940	+	3.9442966	1.2214341	-1.0	-1.0
chr17	39204561	39204727	ENSG00000108298.9|RPL19|FXR2|FXR2	919	+	2.4213698	1.0920506	-1.0	-1.0
chr17	39530621	39530801	ENSG00000167258.13|CDK12|FXR2|FXR2	924	+	3.4901984	1.1197371	-1.0	-1.0
chr17	39531211	39531371	ENSG00000167258.13|CDK12|FXR2|FXR2	925	+	6.2607884	1.1224121	-1.0	-1.0
chr17	39471223	39471338	ENSG00000167258.13|CDK12|FXR2|FXR2	922	+	5.9948783	1.1071872	-1.0	-1.0
chr17	39462875	39463000	ENSG00000167258.13|CDK12|FXR2|FXR2	909	+	2.9988701	1.0402294	-1.0	-1.0
chr17	39462515	39462695	ENSG00000167258.13|CDK12|FXR2|FXR2	927	+	4.144254	1.1395899	-1.0	-1.0
chr17	39461510	39461635	ENSG00000167258.13|CDK12|FXR2|FXR2	921	+	3.6272793	1.1043059	-1.0	-1.0
chr17	39492750	39492885	ENSG00000167258.13|CDK12|FXR2|FXR2	928	+	3.5945644	1.1430762	-1.0	-1.0
chr17	39526118	39526316	ENSG00000167258.13|CDK12|FXR2|FXR2	954	+	6.2564316	1.3375673	-1.0	-1.0
chr17	39531056	39531181	ENSG00000167258.13|CDK12|FXR2|FXR2	940	+	5.4728103	1.2209103	-1.0	-1.0
chr17	39471023	39471183	ENSG00000167258.13|CDK12|FXR2|FXR2	928	+	4.313746	1.1416439	-1.0	-1.0
chr17	39524673	39524788	ENSG00000167258.13|CDK12|FXR2|FXR2	903	+	3.395462	1.012409	-1.0	-1.0
chr17	40122487	40122617	ENSG00000188895.11|MSL1|FXR2|FXR2	903	+	3.4643476	1.0141816	-1.0	-1.0
chr17	40392584	40392729	ENSG00000131747.14|TOP2A|FXR2|FXR2	913	-	2.9713075	1.0608145	-1.0	-1.0
chr17	40398777	40398877	ENSG00000131747.14|TOP2A|FXR2|FXR2	900	-	2.8016574	1.0001708	-1.0	-1.0
chr17	40395448	40395539	ENSG00000131747.14|TOP2A|FXR2|FXR2	933	-	3.5598588	1.1761438	-1.0	-1.0
chr17	40396282	40396462	ENSG00000131747.14|TOP2A|FXR2|FXR2	920	-	3.7984202	1.0973742	-1.0	-1.0
chr17	40400303	40400409	ENSG00000131747.14|TOP2A|FXR2|FXR2	902	-	2.9550512	1.0093257	-1.0	-1.0
chr17	40391565	40391695	ENSG00000131747.14|TOP2A|FXR2|FXR2	921	-	4.040299	1.1019803	-1.0	-1.0
chr17	40406588	40406689	ENSG00000131747.14|TOP2A|FXR2|FXR2	903	-	2.9454675	1.0122781	-1.0	-1.0
chr17	40399059	40399169	ENSG00000131747.14|TOP2A|FXR2|FXR2	912	-	4.0459733	1.0565532	-1.0	-1.0
chr17	43492765	43492870	ENSG00000067596.10|DHX8|FXR2|FXR2	903	+	6.160108	1.0130643	-1.0	-1.0
chr17	44398893	44398993	ENSG00000186566.12|GPATCH8|FXR2|FXR2	902	-	3.2687585	1.0104431	-1.0	-1.0
chr17	44399878	44399978	ENSG00000186566.12|GPATCH8|FXR2|FXR2	903	-	4.1528797	1.0130643	-1.0	-1.0
chr17	44857074	44857204	ENSG00000108883.12|EFTUD2|FXR2|FXR2	925	-	6.460461	1.1240196	-1.0	-1.0
chr17	45086507	45086627	ENSG00000136448.11|NMT1|FXR2|FXR2	905	+	3.337131	1.0213205	-1.0	-1.0
chr17	45149936	45150036	ENSG00000186834.3|HEXIM1|FXR2|FXR2	903	+	6.051289	1.0130643	-1.0	-1.0
chr17	47680507	47680622	ENSG00000108424.9|KPNB1|FXR2|FXR2	941	+	3.7088282	1.2274795	-1.0	-1.0
chr17	48059904	48060069	ENSG00000082641.15|NFE2L1|FXR2|FXR2	960	+	6.298638	1.4014376	-1.0	-1.0
chr17	50150192	50150327	ENSG00000108819.10|PPP1R9B|FXR2|FXR2	903	-	6.066451	1.0125451	-1.0	-1.0
chr17	50139428	50139528	ENSG00000108819.10|PPP1R9B|FXR2|FXR2	903	-	6.053103	1.0130643	-1.0	-1.0
chr17	50385157	50385272	ENSG00000108829.9|LRRC59|FXR2|FXR2	904	-	3.3864107	1.016331	-1.0	-1.0
chr17	50745734	50746003	ENSG00000108848.15|LUC7L3|FXR2|FXR2	936	+	3.2872446	1.1939623	-1.0	-1.0
chr17	50746541	50746702	ENSG00000108848.15|LUC7L3|FXR2|FXR2	902	+	2.8001711	1.0105197	-1.0	-1.0
chr17	51001719	51001839	ENSG00000008294.20|SPAG9|FXR2|FXR2	903	-	3.029442	1.0118867	-1.0	-1.0
chr17	57106390	57106685	ENSG00000121057.12|AKAP1|FXR2|FXR2	931	+	3.7929366	1.1580746	-1.0	-1.0
chr17	57106075	57106310	ENSG00000121057.12|AKAP1|FXR2|FXR2	928	+	3.649595	1.1445926	-1.0	-1.0
chr17	59685611	59685791	ENSG00000141367.11|CLTC|FXR2|FXR2	920	+	2.7874486	1.0967172	-1.0	-1.0
chr17	59682628	59682788	ENSG00000141367.11|CLTC|FXR2|FXR2	915	+	2.9089608	1.068479	-1.0	-1.0
chr17	59682270	59682428	ENSG00000141367.11|CLTC|FXR2|FXR2	962	+	3.7482212	1.4177175	-1.0	-1.0
chr17	59648284	59648429	ENSG00000141367.11|CLTC|FXR2|FXR2	901	+	3.1574225	1.0050584	-1.0	-1.0
chr17	59681294	59681474	ENSG00000141367.11|CLTC|FXR2|FXR2	941	+	3.3296874	1.22822	-1.0	-1.0
chr17	59683094	59683262	ENSG00000141367.11|CLTC|FXR2|FXR2	932	+	3.0892334	1.1651537	-1.0	-1.0
chr17	59674705	59674840	ENSG00000141367.11|CLTC|FXR2|FXR2	911	+	2.7908661	1.049713	-1.0	-1.0
chr17	59679396	59679519	ENSG00000141367.11|CLTC|FXR2|FXR2	962	+	3.8469567	1.4232777	-1.0	-1.0
chr17	59676973	59677183	ENSG00000141367.11|CLTC|FXR2|FXR2	956	+	3.7935863	1.3516811	-1.0	-1.0
chr17	59668776	59668940	ENSG00000141367.11|CLTC|FXR2|FXR2	946	+	3.2457979	1.2680014	-1.0	-1.0
chr17	59663841	59663941	ENSG00000141367.11|CLTC|FXR2|FXR2	903	+	3.0762374	1.0130643	-1.0	-1.0
chr17	59681646	59681839	ENSG00000141367.11|CLTC|FXR2|FXR2	913	+	2.8598475	1.0585299	-1.0	-1.0
chr17	59682911	59683011	ENSG00000141367.11|CLTC|FXR2|FXR2	903	+	2.7431135	1.0130643	-1.0	-1.0
chr17	59685055	59685226	ENSG00000141367.11|CLTC|FXR2|FXR2	929	+	3.380766	1.1478763	-1.0	-1.0
chr17	59664714	59664904	ENSG00000141367.11|CLTC|FXR2|FXR2	946	+	3.7820685	1.2641277	-1.0	-1.0
chr17	59693727	59693862	ENSG00000141367.11|CLTC|FXR2|FXR2	918	+	2.9424682	1.0866948	-1.0	-1.0
chr17	59683624	59683756	ENSG00000141367.11|CLTC|FXR2|FXR2	924	+	3.557759	1.1185833	-1.0	-1.0
chr17	59680911	59681057	ENSG00000141367.11|CLTC|FXR2|FXR2	956	+	4.2352924	1.3589339	-1.0	-1.0
chr17	59673646	59673761	ENSG00000141367.11|CLTC|FXR2|FXR2	909	+	3.101235	1.0415298	-1.0	-1.0
chr17	59666796	59666916	ENSG00000141367.11|CLTC|FXR2|FXR2	906	+	2.8523152	1.0273582	-1.0	-1.0
chr17	59683386	59683531	ENSG00000141367.11|CLTC|FXR2|FXR2	918	+	2.9119508	1.0841601	-1.0	-1.0
chr17	59693897	59694002	ENSG00000141367.11|CLTC|FXR2|FXR2	903	+	3.9185493	1.0130643	-1.0	-1.0
chr17	59644315	59644415	ENSG00000141367.11|CLTC|FXR2|FXR2	902	+	2.6026678	1.0082663	-1.0	-1.0
chr17	60181498	60181638	ENSG00000170832.12|USP32|FXR2|FXR2	903	-	6.1705885	1.0110542	-1.0	-1.0
chr17	60198259	60198414	ENSG00000170832.12|USP32|FXR2|FXR2	903	-	6.168578	1.0126405	-1.0	-1.0
chr17	63746849	63746949	ENSG00000108588.13|CCDC47|FXR2|FXR2	903	-	3.3934495	1.0130643	-1.0	-1.0
chr17	63765879	63766029	ENSG00000108588.13|CCDC47|FXR2|FXR2	903	-	6.3985815	1.0130643	-1.0	-1.0
chr17	63751944	63752044	ENSG00000108588.13|CCDC47|FXR2|FXR2	902	-	3.267582	1.0093361	-1.0	-1.0
chr17	63751944	63752044	ENSG00000125695.12|AC046185.1|FXR2|FXR2	902	-	3.267582	1.0093361	-1.0	-1.0
chr17	64152949	64153134	ENSG00000136478.7|TEX2|FXR2|FXR2	912	-	5.8821054	1.0561473	-1.0	-1.0
chr17	64193698	64193889	ENSG00000136478.7|TEX2|FXR2|FXR2	907	-	4.8433533	1.0312953	-1.0	-1.0
chr17	64502398	64502588	ENSG00000108654.13|DDX5|FXR2|FXR2	920	-	2.8090951	1.0951911	-1.0	-1.0
chr17	67138010	67138110	ENSG00000198265.11|HELZ|FXR2|FXR2	903	-	4.265184	1.0130643	-1.0	-1.0
chr17	67931910	67932019	ENSG00000171634.16|BPTF|FXR2|FXR2	931	+	3.700801	1.1622208	-1.0	-1.0
chr17	67826143	67826333	ENSG00000171634.16|BPTF|FXR2|FXR2	917	+	3.6816015	1.078344	-1.0	-1.0
chr17	67893355	67893500	ENSG00000171634.16|BPTF|FXR2|FXR2	903	+	3.2745373	1.0134183	-1.0	-1.0
chr17	67912166	67912416	ENSG00000171634.16|BPTF|FXR2|FXR2	941	+	4.9317	1.2264076	-1.0	-1.0
chr17	67911486	67911621	ENSG00000171634.16|BPTF|FXR2|FXR2	903	+	3.2332447	1.0130643	-1.0	-1.0
chr17	67903808	67903913	ENSG00000171634.16|BPTF|FXR2|FXR2	904	+	3.5371904	1.016139	-1.0	-1.0
chr17	67912671	67912786	ENSG00000171634.16|BPTF|FXR2|FXR2	904	+	4.7735624	1.0178897	-1.0	-1.0
chr17	67912886	67912986	ENSG00000171634.16|BPTF|FXR2|FXR2	903	+	4.1541386	1.0130643	-1.0	-1.0
chr17	67911881	67912156	ENSG00000171634.16|BPTF|FXR2|FXR2	921	+	3.8370075	1.1042545	-1.0	-1.0
chr17	67893580	67893720	ENSG00000171634.16|BPTF|FXR2|FXR2	903	+	4.8247747	1.0138947	-1.0	-1.0
chr17	67913026	67913187	ENSG00000171634.16|BPTF|FXR2|FXR2	911	+	3.1389284	1.0484332	-1.0	-1.0
chr17	67909586	67909756	ENSG00000171634.16|BPTF|FXR2|FXR2	932	+	4.3961735	1.1696665	-1.0	-1.0
chr17	67854124	67854224	ENSG00000171634.16|BPTF|FXR2|FXR2	903	+	6.0494695	1.0130643	-1.0	-1.0
chr17	67944254	67944364	ENSG00000171634.16|BPTF|FXR2|FXR2	913	+	4.2783356	1.0628954	-1.0	-1.0
chr17	67825948	67826108	ENSG00000171634.16|BPTF|FXR2|FXR2	916	+	4.270146	1.0753627	-1.0	-1.0
chr17	67920014	67920134	ENSG00000171634.16|BPTF|FXR2|FXR2	905	+	3.413606	1.0200365	-1.0	-1.0
chr17	67911306	67911406	ENSG00000171634.16|BPTF|FXR2|FXR2	903	+	3.0501988	1.0130643	-1.0	-1.0
chr17	67891811	67892026	ENSG00000171634.16|BPTF|FXR2|FXR2	911	+	3.4445984	1.0491924	-1.0	-1.0
chr17	67866478	67866583	ENSG00000171634.16|BPTF|FXR2|FXR2	903	+	3.1188135	1.0130643	-1.0	-1.0
chr17	67948080	67948306	ENSG00000171634.16|BPTF|FXR2|FXR2	929	+	3.1595266	1.1488258	-1.0	-1.0
chr17	67854469	67854664	ENSG00000171634.16|BPTF|FXR2|FXR2	914	+	3.194575	1.0675969	-1.0	-1.0
chr17	67874896	67875020	ENSG00000171634.16|BPTF|FXR2|FXR2	904	+	2.8675597	1.0195099	-1.0	-1.0
chr17	67910876	67911301	ENSG00000171634.16|BPTF|FXR2|FXR2	916	+	3.666474	1.0761061	-1.0	-1.0
chr17	67940473	67940653	ENSG00000171634.16|BPTF|FXR2|FXR2	903	+	3.5578437	1.013543	-1.0	-1.0
chr17	67964216	67964321	ENSG00000171634.16|BPTF|FXR2|FXR2	903	+	3.3262997	1.0127892	-1.0	-1.0
chr17	76396267	76396412	ENSG00000175931.12|UBE2O|FXR2|FXR2	903	-	6.3748975	1.013255	-1.0	-1.0
chr17	77356676	77357256	ENSG00000184640.17|SEPT9|FXR2|FXR2	962	+	5.2082667	1.4195374	-1.0	-1.0
chr17	77366326	77366436	ENSG00000184640.17|SEPT9|FXR2|FXR2	903	+	6.0476356	1.0124664	-1.0	-1.0
chr17	77356261	77356596	ENSG00000184640.17|SEPT9|FXR2|FXR2	965	+	7.072261	1.4606755	-1.0	-1.0
chr17	77355996	77356096	ENSG00000184640.17|SEPT9|FXR2|FXR2	902	+	6.0457964	1.0106691	-1.0	-1.0
chr17	77357351	77357451	ENSG00000184640.17|SEPT9|FXR2|FXR2	903	+	6.053103	1.0130643	-1.0	-1.0
chr17	80343866	80344015	ENSG00000173821.19|RNF213|FXR2|FXR2	912	+	3.5100365	1.056984	-1.0	-1.0
chr17	80386249	80386369	ENSG00000173821.19|RNF213|FXR2|FXR2	903	+	3.4756105	1.0124326	-1.0	-1.0
chr17	80380885	80380987	ENSG00000173821.19|RNF213|FXR2|FXR2	903	+	3.6810048	1.0130643	-1.0	-1.0
chr17	80346012	80346167	ENSG00000173821.19|RNF213|FXR2|FXR2	919	+	3.7442737	1.0921504	-1.0	-1.0
chr17	80287819	80288099	ENSG00000173821.19|RNF213|FXR2|FXR2	928	+	4.313999	1.1405885	-1.0	-1.0
chr17	80346192	80346332	ENSG00000173821.19|RNF213|FXR2|FXR2	924	+	4.67588	1.1198343	-1.0	-1.0
chr17	80395104	80395244	ENSG00000173821.19|RNF213|FXR2|FXR2	903	+	6.146648	1.013057	-1.0	-1.0
chr17	80372520	80372734	ENSG00000173821.19|RNF213|FXR2|FXR2	946	+	4.776821	1.2709174	-1.0	-1.0
chr17	80372984	80373165	ENSG00000173821.19|RNF213|FXR2|FXR2	929	+	3.500214	1.1470656	-1.0	-1.0
chr17	80339240	80339730	ENSG00000173821.19|RNF213|FXR2|FXR2	925	+	4.006993	1.1237364	-1.0	-1.0
chr17	80393534	80393669	ENSG00000173821.19|RNF213|FXR2|FXR2	902	+	3.4001234	1.0074294	-1.0	-1.0
chr17	80361783	80361883	ENSG00000173821.19|RNF213|FXR2|FXR2	902	+	4.186742	1.0095315	-1.0	-1.0
chr17	80383676	80383928	ENSG00000173821.19|RNF213|FXR2|FXR2	958	+	4.888396	1.3723588	-1.0	-1.0
chr17	80334149	80334249	ENSG00000173821.19|RNF213|FXR2|FXR2	903	+	6.5851626	1.0112708	-1.0	-1.0
chr17	80345232	80345387	ENSG00000173821.19|RNF213|FXR2|FXR2	935	+	5.1114197	1.1857885	-1.0	-1.0
chr17	80382911	80383051	ENSG00000173821.19|RNF213|FXR2|FXR2	922	+	5.2733707	1.10707	-1.0	-1.0
chr17	80273240	80273404	ENSG00000173821.19|RNF213|FXR2|FXR2	957	+	5.2698565	1.3653244	-1.0	-1.0
chr17	80349794	80349906	ENSG00000173821.19|RNF213|FXR2|FXR2	923	+	3.995685	1.112404	-1.0	-1.0
chr17	80363597	80363790	ENSG00000173821.19|RNF213|FXR2|FXR2	942	+	4.8451033	1.2377127	-1.0	-1.0
chr17	80290569	80290728	ENSG00000173821.19|RNF213|FXR2|FXR2	936	+	4.380753	1.1952236	-1.0	-1.0
chr17	80328327	80328472	ENSG00000173821.19|RNF213|FXR2|FXR2	939	+	4.1301107	1.2167853	-1.0	-1.0
chr17	80337613	80337726	ENSG00000173821.19|RNF213|FXR2|FXR2	911	+	3.4832528	1.050813	-1.0	-1.0
chr17	80351684	80351803	ENSG00000173821.19|RNF213|FXR2|FXR2	938	+	4.0846753	1.2077155	-1.0	-1.0
chr17	80369541	80369651	ENSG00000173821.19|RNF213|FXR2|FXR2	903	+	2.882108	1.0123233	-1.0	-1.0
chr17	80390081	80390191	ENSG00000173821.19|RNF213|FXR2|FXR2	917	+	3.6597576	1.0797213	-1.0	-1.0
chr17	80343181	80343325	ENSG00000173821.19|RNF213|FXR2|FXR2	903	+	3.080832	1.0141554	-1.0	-1.0
chr17	80317187	80317277	ENSG00000173821.19|RNF213|FXR2|FXR2	965	+	4.8795543	1.4517695	-1.0	-1.0
chr17	80369767	80369867	ENSG00000173821.19|RNF213|FXR2|FXR2	903	+	6.5477343	1.0130643	-1.0	-1.0
chr17	80389164	80389367	ENSG00000173821.19|RNF213|FXR2|FXR2	924	+	5.092781	1.1177726	-1.0	-1.0
chr17	80354440	80354576	ENSG00000173821.19|RNF213|FXR2|FXR2	942	+	3.8511283	1.238858	-1.0	-1.0
chr17	80332005	80332605	ENSG00000173821.19|RNF213|FXR2|FXR2	936	+	4.097159	1.1909215	-1.0	-1.0
chr17	80339770	80340050	ENSG00000173821.19|RNF213|FXR2|FXR2	912	+	3.6120071	1.0563072	-1.0	-1.0
chr17	80325029	80325174	ENSG00000173821.19|RNF213|FXR2|FXR2	954	+	6.5520744	1.3347169	-1.0	-1.0
chr17	80313011	80313141	ENSG00000173821.19|RNF213|FXR2|FXR2	903	+	6.158107	1.0122567	-1.0	-1.0
chr17	80381546	80381706	ENSG00000173821.19|RNF213|FXR2|FXR2	924	+	4.181628	1.1186397	-1.0	-1.0
chr17	80379600	80379785	ENSG00000173821.19|RNF213|FXR2|FXR2	951	+	6.324992	1.3059192	-1.0	-1.0
chr17	80367960	80368070	ENSG00000173821.19|RNF213|FXR2|FXR2	903	+	3.3628876	1.0122659	-1.0	-1.0
chr17	80375759	80375870	ENSG00000173821.19|RNF213|FXR2|FXR2	904	+	3.1900935	1.017041	-1.0	-1.0
chr17	80319189	80319319	ENSG00000173821.19|RNF213|FXR2|FXR2	927	+	3.580152	1.1357484	-1.0	-1.0
chr17	80384992	80385171	ENSG00000173821.19|RNF213|FXR2|FXR2	952	+	6.76305	1.3163241	-1.0	-1.0
chr17	80346692	80348187	ENSG00000173821.19|RNF213|FXR2|FXR2	940	+	5.16759	1.223021	-1.0	-1.0
chr17	80344762	80345157	ENSG00000173821.19|RNF213|FXR2|FXR2	943	+	5.1481676	1.2475507	-1.0	-1.0
chr17	80354018	80354166	ENSG00000173821.19|RNF213|FXR2|FXR2	914	+	3.3059716	1.0644523	-1.0	-1.0
chr17	80376300	80376445	ENSG00000173821.19|RNF213|FXR2|FXR2	912	+	3.736548	1.0531594	-1.0	-1.0
chr17	80289658	80289837	ENSG00000173821.19|RNF213|FXR2|FXR2	966	+	4.6217713	1.4732629	-1.0	-1.0
chr17	80353511	80353661	ENSG00000173821.19|RNF213|FXR2|FXR2	956	+	5.2506514	1.3590437	-1.0	-1.0
chr17	80336160	80336375	ENSG00000173821.19|RNF213|FXR2|FXR2	934	+	4.240449	1.1792383	-1.0	-1.0
chr17	80386769	80386884	ENSG00000173821.19|RNF213|FXR2|FXR2	921	+	4.3765564	1.101659	-1.0	-1.0
chr17	80345772	80345877	ENSG00000173821.19|RNF213|FXR2|FXR2	906	+	3.3112226	1.0271146	-1.0	-1.0
chr17	80346412	80346517	ENSG00000173821.19|RNF213|FXR2|FXR2	912	+	3.920508	1.0559247	-1.0	-1.0
chr17	80345437	80345767	ENSG00000173821.19|RNF213|FXR2|FXR2	960	+	5.7014484	1.3959155	-1.0	-1.0
chr17	80360060	80360235	ENSG00000173821.19|RNF213|FXR2|FXR2	926	+	4.009116	1.1335248	-1.0	-1.0
chr17	80393999	80394164	ENSG00000173821.19|RNF213|FXR2|FXR2	903	+	6.0680394	1.012248	-1.0	-1.0
chr17	80364432	80364542	ENSG00000173821.19|RNF213|FXR2|FXR2	903	+	3.5389853	1.011764	-1.0	-1.0
chr17	80295601	80295806	ENSG00000173821.19|RNF213|FXR2|FXR2	960	+	4.934037	1.3928838	-1.0	-1.0
chr17	80291652	80291802	ENSG00000173821.19|RNF213|FXR2|FXR2	918	+	3.590274	1.0847445	-1.0	-1.0
chr17	80340100	80340345	ENSG00000173821.19|RNF213|FXR2|FXR2	924	+	3.5845847	1.1181676	-1.0	-1.0
chr17	80337832	80337937	ENSG00000173821.19|RNF213|FXR2|FXR2	929	+	4.185152	1.149436	-1.0	-1.0
chr17	80388564	80388754	ENSG00000173821.19|RNF213|FXR2|FXR2	927	+	6.525627	1.1386333	-1.0	-1.0
chr17	80340112	80340312	ENSG00000280248.1|AC124319.4|FXR2|FXR2	927	+	3.628088	1.1390072	-1.0	-1.0
chr17	80339897	80340052	ENSG00000280248.1|AC124319.4|FXR2|FXR2	922	+	4.2336326	1.1055219	-1.0	-1.0
chr17	81246743	81246884	ENSG00000157637.12|SLC38A10|FXR2|FXR2	950	-	6.732554	1.2983809	-1.0	-1.0
chr17	81246989	81247159	ENSG00000157637.12|SLC38A10|FXR2|FXR2	932	-	5.028144	1.1644535	-1.0	-1.0
chr17	81250343	81250453	ENSG00000157637.12|SLC38A10|FXR2|FXR2	903	-	6.2124305	1.0121906	-1.0	-1.0
chr17	81250638	81250738	ENSG00000157637.12|SLC38A10|FXR2|FXR2	903	-	6.104088	1.0130643	-1.0	-1.0
chr17	81250941	81251146	ENSG00000157637.12|SLC38A10|FXR2|FXR2	929	-	3.9207673	1.1483308	-1.0	-1.0
chr17	81250093	81250213	ENSG00000157637.12|SLC38A10|FXR2|FXR2	906	-	3.2849627	1.026143	-1.0	-1.0
chr17	81245859	81246014	ENSG00000157637.12|SLC38A10|FXR2|FXR2	956	-	6.546176	1.3558364	-1.0	-1.0
chr17	81250483	81250638	ENSG00000157637.12|SLC38A10|FXR2|FXR2	945	-	5.257015	1.2582488	-1.0	-1.0
chr17	81249340	81250069	ENSG00000157637.12|SLC38A10|FXR2|FXR2	959	-	5.6673565	1.3867354	-1.0	-1.0
chr17	81248435	81249280	ENSG00000157637.12|SLC38A10|FXR2|FXR2	955	-	5.3701806	1.3459867	-1.0	-1.0
chr17	81247174	81247354	ENSG00000157637.12|SLC38A10|FXR2|FXR2	927	-	4.188898	1.1378124	-1.0	-1.0
chr17	81248260	81248385	ENSG00000157637.12|SLC38A10|FXR2|FXR2	927	-	4.3658476	1.1365926	-1.0	-1.0
chr17	81247504	81247634	ENSG00000157637.12|SLC38A10|FXR2|FXR2	937	-	4.8100758	1.2036448	-1.0	-1.0
chr17	81253117	81253232	ENSG00000157637.12|SLC38A10|FXR2|FXR2	903	-	3.3760176	1.0130643	-1.0	-1.0
chr18	2795968	2796107	ENSG00000101596.14|SMCHD1|FXR2|FXR2	932	+	4.603182	1.1654124	-1.0	-1.0
chr18	2951104	2951259	ENSG00000101577.9|LPIN2|FXR2|FXR2	918	-	4.510594	1.0880724	-1.0	-1.0
chr18	9535670	9535775	ENSG00000017797.12|RALBP1|FXR2|FXR2	903	+	6.1049767	1.0130643	-1.0	-1.0
chr18	9517034	9517154	ENSG00000017797.12|RALBP1|FXR2|FXR2	903	+	6.2565765	1.0130643	-1.0	-1.0
chr18	21008058	21008188	ENSG00000067900.7|ROCK1|FXR2|FXR2	944	-	5.216459	1.2521743	-1.0	-1.0
chr18	20967841	20967940	ENSG00000067900.7|ROCK1|FXR2|FXR2	903	-	6.0494695	1.0130643	-1.0	-1.0
chr18	21768622	21768747	ENSG00000101752.11|MIB1|FXR2|FXR2	934	+	6.606575	1.178057	-1.0	-1.0
chr18	44679119	44679314	ENSG00000267414.1|AC120049.1|FXR2|FXR2	924	-	5.0120597	1.1178976	-1.0	-1.0
chr18	57613601	57613680	ENSG00000134440.11|NARS|FXR2|FXR2	903	-	4.2355347	1.0130643	-1.0	-1.0
chr18	57615795	57615925	ENSG00000134440.11|NARS|FXR2|FXR2	904	-	3.4086156	1.0180591	-1.0	-1.0
chr18	62715884	62716029	ENSG00000081913.13|PHLPP1|FXR2|FXR2	903	+	4.086709	1.0147784	-1.0	-1.0
chr19	1827387	1827557	ENSG00000079313.13|REXO1|FXR2|FXR2	903	-	6.117075	1.0122194	-1.0	-1.0
chr19	2115308	2115413	ENSG00000065000.15|AP3D1|FXR2|FXR2	903	-	3.2907271	1.0130643	-1.0	-1.0
chr19	2114124	2114289	ENSG00000065000.15|AP3D1|FXR2|FXR2	935	-	6.116631	1.1898596	-1.0	-1.0
chr19	2111631	2111856	ENSG00000065000.15|AP3D1|FXR2|FXR2	915	-	4.215966	1.0728263	-1.0	-1.0
chr19	2112859	2113014	ENSG00000065000.15|AP3D1|FXR2|FXR2	964	-	4.7940636	1.4434738	-1.0	-1.0
chr19	2216355	2216495	ENSG00000104885.17|DOT1L|FXR2|FXR2	903	+	6.220322	1.0133468	-1.0	-1.0
chr19	2210665	2210795	ENSG00000104885.17|DOT1L|FXR2|FXR2	903	+	6.35701	1.0130643	-1.0	-1.0
chr19	5649384	5649494	ENSG00000160633.12|SAFB|FXR2|FXR2	903	+	6.0682464	1.0124664	-1.0	-1.0
chr19	5654060	5654195	ENSG00000160633.12|SAFB|FXR2|FXR2	931	+	3.7032857	1.1594325	-1.0	-1.0
chr19	8465323	8465448	ENSG00000099783.11|HNRNPM|FXR2|FXR2	903	+	5.366496	1.0136565	-1.0	-1.0
chr19	8466234	8466369	ENSG00000099783.11|HNRNPM|FXR2|FXR2	924	+	3.9627118	1.1211698	-1.0	-1.0
chr19	10395972	10396092	ENSG00000105401.8|CDC37|FXR2|FXR2	903	-	4.1842012	1.0130643	-1.0	-1.0
chr19	10395387	10395507	ENSG00000105401.8|CDC37|FXR2|FXR2	903	-	6.2319546	1.0113932	-1.0	-1.0
chr19	11061867	11062032	ENSG00000127616.17|SMARCA4|FXR2|FXR2	903	+	6.1333117	1.0124066	-1.0	-1.0
chr19	11003339	11003397	ENSG00000127616.17|SMARCA4|FXR2|FXR2	903	+	4.2675633	1.0130643	-1.0	-1.0
chr19	11007901	11008023	ENSG00000127616.17|SMARCA4|FXR2|FXR2	903	+	6.2265034	1.0130643	-1.0	-1.0
chr19	10987740	10987840	ENSG00000127616.17|SMARCA4|FXR2|FXR2	903	+	4.159175	1.0121889	-1.0	-1.0
chr19	10994827	10995001	ENSG00000127616.17|SMARCA4|FXR2|FXR2	917	+	5.470073	1.0833428	-1.0	-1.0
chr19	12943712	12943987	ENSG00000179218.13|CALR|FXR2|FXR2	951	+	2.921267	1.3106813	-1.0	-1.0
chr19	14089162	14089357	ENSG00000141858.11|SAMD1|FXR2|FXR2	956	-	6.7899714	1.360566	-1.0	-1.0
chr19	15265353	15265498	ENSG00000141867.17|BRD4|FXR2|FXR2	925	-	3.512608	1.1273556	-1.0	-1.0
chr19	15255331	15255471	ENSG00000141867.17|BRD4|FXR2|FXR2	902	-	2.784537	1.010421	-1.0	-1.0
chr19	15256063	15256258	ENSG00000141867.17|BRD4|FXR2|FXR2	920	-	3.7209382	1.0970579	-1.0	-1.0
chr19	18281344	18281449	ENSG00000130522.5|JUND|FXR2|FXR2	903	-	2.7447	1.0124037	-1.0	-1.0
chr19	35720333	35720478	ENSG00000272333.5|KMT2B|FXR2|FXR2	907	+	3.6231487	1.032547	-1.0	-1.0
chr19	35720068	35720178	ENSG00000272333.5|KMT2B|FXR2|FXR2	903	+	6.1796317	1.0130643	-1.0	-1.0
chr19	35719783	35719933	ENSG00000272333.5|KMT2B|FXR2|FXR2	903	+	6.185409	1.0130643	-1.0	-1.0
chr19	35720688	35720788	ENSG00000272333.5|KMT2B|FXR2|FXR2	903	+	6.2106442	1.011279	-1.0	-1.0
chr19	38647718	38647823	ENSG00000130402.11|ACTN4|FXR2|FXR2	902	+	2.9315596	1.0085535	-1.0	-1.0
chr19	39453360	39453521	ENSG00000196235.13|SUPT5H|FXR2|FXR2	903	+	6.311508	1.0126505	-1.0	-1.0
chr19	41292279	41292399	ENSG00000105323.16|HNRNPUL1|FXR2|FXR2	914	+	3.6976795	1.0657108	-1.0	-1.0
chr19	42287324	42287429	ENSG00000079432.7|CIC|FXR2|FXR2	903	+	6.1338463	1.0130643	-1.0	-1.0
chr19	42271953	42272093	ENSG00000079432.7|CIC|FXR2|FXR2	903	+	6.139125	1.0123274	-1.0	-1.0
chr19	46919640	46919785	ENSG00000160007.18|ARHGAP35|FXR2|FXR2	923	+	4.018846	1.111646	-1.0	-1.0
chr19	46921275	46921505	ENSG00000160007.18|ARHGAP35|FXR2|FXR2	948	+	4.221082	1.2870885	-1.0	-1.0
chr19	47002575	47002700	ENSG00000160007.18|ARHGAP35|FXR2|FXR2	903	+	3.5273752	1.0130643	-1.0	-1.0
chr19	47000595	47000850	ENSG00000160007.18|ARHGAP35|FXR2|FXR2	910	+	3.403051	1.0443162	-1.0	-1.0
chr19	47001040	47001155	ENSG00000160007.18|ARHGAP35|FXR2|FXR2	923	+	4.084427	1.1150937	-1.0	-1.0
chr19	47004140	47004240	ENSG00000160007.18|ARHGAP35|FXR2|FXR2	903	+	3.4125016	1.0132995	-1.0	-1.0
chr19	46989523	46989675	ENSG00000160007.18|ARHGAP35|FXR2|FXR2	903	+	3.1987162	1.0149395	-1.0	-1.0
chr19	46921560	46922356	ENSG00000160007.18|ARHGAP35|FXR2|FXR2	922	+	3.3871057	1.1096568	-1.0	-1.0
chr19	47003540	47003640	ENSG00000160007.18|ARHGAP35|FXR2|FXR2	902	+	6.40851	1.0095315	-1.0	-1.0
chr19	47002225	47002380	ENSG00000160007.18|ARHGAP35|FXR2|FXR2	903	+	3.3736959	1.0126134	-1.0	-1.0
chr19	47001505	47001610	ENSG00000160007.18|ARHGAP35|FXR2|FXR2	903	+	3.288424	1.0126098	-1.0	-1.0
chr19	46937278	46937403	ENSG00000160007.18|ARHGAP35|FXR2|FXR2	937	+	4.1066327	1.2024331	-1.0	-1.0
chr19	46987993	46988093	ENSG00000160007.18|ARHGAP35|FXR2|FXR2	903	+	6.102291	1.0130643	-1.0	-1.0
chr19	46920595	46921020	ENSG00000160007.18|ARHGAP35|FXR2|FXR2	923	+	3.5563962	1.1124301	-1.0	-1.0
chr19	47001250	47001395	ENSG00000160007.18|ARHGAP35|FXR2|FXR2	906	+	3.2007115	1.0285667	-1.0	-1.0
chr19	46919795	46920560	ENSG00000160007.18|ARHGAP35|FXR2|FXR2	945	+	4.5894084	1.2633039	-1.0	-1.0
chr19	46918700	46918835	ENSG00000160007.18|ARHGAP35|FXR2|FXR2	913	+	3.9479334	1.0598946	-1.0	-1.0
chr19	47004390	47004510	ENSG00000160007.18|ARHGAP35|FXR2|FXR2	903	+	6.117271	1.0130643	-1.0	-1.0
chr19	47001710	47001935	ENSG00000160007.18|ARHGAP35|FXR2|FXR2	903	+	6.1241403	1.0112793	-1.0	-1.0
chr19	46919225	46919580	ENSG00000160007.18|ARHGAP35|FXR2|FXR2	933	+	3.5702596	1.1742307	-1.0	-1.0
chr19	47069096	47069246	ENSG00000130749.9|ZC3H4|FXR2|FXR2	903	-	6.3186283	1.0127431	-1.0	-1.0
chr19	47067451	47067621	ENSG00000130749.9|ZC3H4|FXR2|FXR2	903	-	6.07751	1.0130643	-1.0	-1.0
chr19	49601545	49601685	ENSG00000126464.13|PRR12|FXR2|FXR2	903	+	6.2094145	1.0130643	-1.0	-1.0
chr19	49651207	49651342	ENSG00000126461.14|SCAF1|FXR2|FXR2	903	+	6.247787	1.0134095	-1.0	-1.0
chr19	49653097	49653227	ENSG00000126461.14|SCAF1|FXR2|FXR2	903	+	6.056115	1.0116681	-1.0	-1.0
chr19	55230239	55230339	ENSG00000105063.18|PPP6R1|FXR2|FXR2	902	-	3.3034651	1.0104431	-1.0	-1.0
chr19	56815577	56815837	ENSG00000198300.12|PEG3|FXR2|FXR2	938	-	3.0456343	1.2096342	-1.0	-1.0
chr19	56817202	56817579	ENSG00000198300.12|PEG3|FXR2|FXR2	938	-	3.0144083	1.2104235	-1.0	-1.0
chr19	56811947	56812067	ENSG00000198300.12|PEG3|FXR2|FXR2	901	-	2.557961	1.0025598	-1.0	-1.0
chr19	56815872	56817137	ENSG00000198300.12|PEG3|FXR2|FXR2	930	-	2.7500134	1.1538607	-1.0	-1.0
chr19	56814922	56815512	ENSG00000198300.12|PEG3|FXR2|FXR2	939	-	2.8671062	1.2145637	-1.0	-1.0
chr19	56811642	56811902	ENSG00000198300.12|PEG3|FXR2|FXR2	906	-	2.7165685	1.0287393	-1.0	-1.0
chr19	56813212	56813312	ENSG00000198300.12|PEG3|FXR2|FXR2	903	-	3.1611788	1.0130643	-1.0	-1.0
chr19	56813612	56814857	ENSG00000198300.12|PEG3|FXR2|FXR2	944	-	3.0048556	1.2501017	-1.0	-1.0
chr19	56817201	56817586	ENSG00000269699.5|ZIM2|FXR2|FXR2	937	-	2.9995866	1.2038903	-1.0	-1.0
chr19	56811941	56812041	ENSG00000269699.5|ZIM2|FXR2|FXR2	902	-	2.559621	1.0066229	-1.0	-1.0
chr19	56813621	56814856	ENSG00000269699.5|ZIM2|FXR2|FXR2	944	-	3.0014436	1.2489002	-1.0	-1.0
chr19	56811646	56811901	ENSG00000269699.5|ZIM2|FXR2|FXR2	905	-	2.6958866	1.0245504	-1.0	-1.0
chr19	56822671	56822791	ENSG00000269699.5|ZIM2|FXR2|FXR2	934	-	5.7751684	1.1821767	-1.0	-1.0
chr19	56814936	56815511	ENSG00000269699.5|ZIM2|FXR2|FXR2	940	-	2.873072	1.2196006	-1.0	-1.0
chr19	56815576	56815831	ENSG00000269699.5|ZIM2|FXR2|FXR2	938	-	3.0457335	1.208239	-1.0	-1.0
chr19	56815861	56817136	ENSG00000269699.5|ZIM2|FXR2|FXR2	930	-	2.7503066	1.1553206	-1.0	-1.0
chr19	56813211	56813311	ENSG00000269699.5|ZIM2|FXR2|FXR2	903	-	3.104506	1.0130643	-1.0	-1.0
chr2	8731316	8731416	ENSG00000134313.15|KIDINS220|FXR2|FXR2	903	-	6.104088	1.0130643	-1.0	-1.0
chr2	11211680	11211835	ENSG00000134318.13|ROCK2|FXR2|FXR2	929	-	2.9219031	1.1494741	-1.0	-1.0
chr2	11192550	11192712	ENSG00000134318.13|ROCK2|FXR2|FXR2	908	-	2.7775426	1.0373818	-1.0	-1.0
chr2	11200956	11201136	ENSG00000134318.13|ROCK2|FXR2|FXR2	929	-	3.0925362	1.1468817	-1.0	-1.0
chr2	11214356	11214463	ENSG00000134318.13|ROCK2|FXR2|FXR2	952	-	3.5300555	1.3175731	-1.0	-1.0
chr2	11214974	11215079	ENSG00000134318.13|ROCK2|FXR2|FXR2	903	-	2.5544767	1.0132654	-1.0	-1.0
chr2	11235731	11235941	ENSG00000134318.13|ROCK2|FXR2|FXR2	929	-	4.0269117	1.1482435	-1.0	-1.0
chr2	11227293	11227393	ENSG00000134318.13|ROCK2|FXR2|FXR2	914	-	3.641582	1.0647476	-1.0	-1.0
chr2	11197525	11197700	ENSG00000134318.13|ROCK2|FXR2|FXR2	904	-	2.5385716	1.0154907	-1.0	-1.0
chr2	11208286	11208447	ENSG00000134318.13|ROCK2|FXR2|FXR2	927	-	2.8837082	1.1371999	-1.0	-1.0
chr2	11207735	11207905	ENSG00000134318.13|ROCK2|FXR2|FXR2	903	-	2.6793182	1.0130643	-1.0	-1.0
chr2	11198680	11198774	ENSG00000134318.13|ROCK2|FXR2|FXR2	903	-	2.5404987	1.0130643	-1.0	-1.0
chr2	11193778	11193857	ENSG00000134318.13|ROCK2|FXR2|FXR2	905	-	3.1629107	1.0226412	-1.0	-1.0
chr2	11198490	11198585	ENSG00000134318.13|ROCK2|FXR2|FXR2	930	-	2.9285886	1.1537477	-1.0	-1.0
chr2	11215320	11215412	ENSG00000134318.13|ROCK2|FXR2|FXR2	908	-	2.753034	1.0358579	-1.0	-1.0
chr2	11618332	11618437	ENSG00000196208.13|GREB1|FXR2|FXR2	903	+	2.9589455	1.0130643	-1.0	-1.0
chr2	11615145	11615285	ENSG00000196208.13|GREB1|FXR2|FXR2	907	+	3.0075696	1.0307996	-1.0	-1.0
chr2	11629972	11630087	ENSG00000196208.13|GREB1|FXR2|FXR2	902	+	2.5429354	1.006565	-1.0	-1.0
chr2	11640450	11640580	ENSG00000196208.13|GREB1|FXR2|FXR2	903	+	2.9696531	1.011879	-1.0	-1.0
chr2	15379716	15379826	ENSG00000151779.12|NBAS|FXR2|FXR2	932	-	4.429659	1.1646844	-1.0	-1.0
chr2	15402167	15402301	ENSG00000151779.12|NBAS|FXR2|FXR2	955	-	6.8603997	1.351636	-1.0	-1.0
chr2	15275483	15275693	ENSG00000151779.12|NBAS|FXR2|FXR2	906	-	5.913175	1.0261096	-1.0	-1.0
chr2	15467663	15467804	ENSG00000151779.12|NBAS|FXR2|FXR2	934	-	4.0571856	1.1825427	-1.0	-1.0
chr2	15167213	15167313	ENSG00000151779.12|NBAS|FXR2|FXR2	902	-	3.4048183	1.0103984	-1.0	-1.0
chr2	15328198	15328312	ENSG00000151779.12|NBAS|FXR2|FXR2	922	-	6.5956774	1.1077263	-1.0	-1.0
chr2	15415545	15415650	ENSG00000151779.12|NBAS|FXR2|FXR2	903	-	3.373733	1.0130643	-1.0	-1.0
chr2	15218812	15218912	ENSG00000151779.12|NBAS|FXR2|FXR2	902	-	6.6241717	1.0095315	-1.0	-1.0
chr2	15178992	15179097	ENSG00000151779.12|NBAS|FXR2|FXR2	902	-	6.1004725	1.0109699	-1.0	-1.0
chr2	15468381	15468506	ENSG00000151779.12|NBAS|FXR2|FXR2	903	-	6.2317185	1.0129184	-1.0	-1.0
chr2	26191289	26191409	ENSG00000084754.10|HADHA|FXR2|FXR2	903	-	6.1631107	1.0128	-1.0	-1.0
chr2	27236363	27236483	ENSG00000084774.13|CAD|FXR2|FXR2	903	+	6.10108	1.0130643	-1.0	-1.0
chr2	27383951	27384092	ENSG00000115241.10|PPM1G|FXR2|FXR2	971	-	4.9543276	1.5320157	-1.0	-1.0
chr2	27384942	27385142	ENSG00000115241.10|PPM1G|FXR2|FXR2	944	-	4.6221232	1.2509456	-1.0	-1.0
chr2	28946599	28946779	ENSG00000163811.11|WDR43|FXR2|FXR2	943	+	3.599188	1.2476553	-1.0	-1.0
chr2	28946809	28946909	ENSG00000163811.11|WDR43|FXR2|FXR2	903	+	2.9626048	1.0130643	-1.0	-1.0
chr2	32415708	32415903	ENSG00000115760.13|BIRC6|FXR2|FXR2	927	+	3.4537833	1.1386142	-1.0	-1.0
chr2	32543350	32543530	ENSG00000115760.13|BIRC6|FXR2|FXR2	907	+	3.210831	1.0325468	-1.0	-1.0
chr2	32439507	32439686	ENSG00000115760.13|BIRC6|FXR2|FXR2	903	+	2.6769958	1.0152321	-1.0	-1.0
chr2	32415988	32416158	ENSG00000115760.13|BIRC6|FXR2|FXR2	908	+	3.057854	1.0351715	-1.0	-1.0
chr2	32547849	32548009	ENSG00000115760.13|BIRC6|FXR2|FXR2	936	+	3.6290567	1.1942456	-1.0	-1.0
chr2	32467912	32468082	ENSG00000115760.13|BIRC6|FXR2|FXR2	911	+	3.1099834	1.0530154	-1.0	-1.0
chr2	32509753	32509903	ENSG00000115760.13|BIRC6|FXR2|FXR2	905	+	3.2744977	1.0239047	-1.0	-1.0
chr2	32469504	32469609	ENSG00000115760.13|BIRC6|FXR2|FXR2	902	+	3.2681704	1.0088749	-1.0	-1.0
chr2	32441343	32441443	ENSG00000115760.13|BIRC6|FXR2|FXR2	902	+	3.3022988	1.0067705	-1.0	-1.0
chr2	32508129	32508254	ENSG00000115760.13|BIRC6|FXR2|FXR2	922	+	3.7578926	1.1087074	-1.0	-1.0
chr2	32401487	32401623	ENSG00000115760.13|BIRC6|FXR2|FXR2	907	+	3.5578513	1.0335205	-1.0	-1.0
chr2	32512932	32513032	ENSG00000115760.13|BIRC6|FXR2|FXR2	907	+	3.6332927	1.0323054	-1.0	-1.0
chr2	32617734	32617899	ENSG00000115760.13|BIRC6|FXR2|FXR2	951	+	4.734877	1.3074132	-1.0	-1.0
chr2	32602961	32603083	ENSG00000115760.13|BIRC6|FXR2|FXR2	903	+	6.3189087	1.0130643	-1.0	-1.0
chr2	32482448	32482582	ENSG00000115760.13|BIRC6|FXR2|FXR2	903	+	2.8766444	1.014324	-1.0	-1.0
chr2	32468436	32468681	ENSG00000115760.13|BIRC6|FXR2|FXR2	916	+	3.5405793	1.0750064	-1.0	-1.0
chr2	32524892	32525019	ENSG00000115760.13|BIRC6|FXR2|FXR2	920	+	3.2225742	1.0982293	-1.0	-1.0
chr2	32499691	32499826	ENSG00000115760.13|BIRC6|FXR2|FXR2	903	+	3.222094	1.0130643	-1.0	-1.0
chr2	32611447	32611577	ENSG00000115760.13|BIRC6|FXR2|FXR2	953	+	3.5440469	1.3275311	-1.0	-1.0
chr2	32503051	32503231	ENSG00000115760.13|BIRC6|FXR2|FXR2	936	+	4.2619834	1.192501	-1.0	-1.0
chr2	32464718	32464818	ENSG00000115760.13|BIRC6|FXR2|FXR2	903	+	6.589123	1.0130643	-1.0	-1.0
chr2	32593979	32594124	ENSG00000115760.13|BIRC6|FXR2|FXR2	908	+	3.7754536	1.034528	-1.0	-1.0
chr2	32414813	32414923	ENSG00000115760.13|BIRC6|FXR2|FXR2	902	+	6.083438	1.0107145	-1.0	-1.0
chr2	32415068	32415188	ENSG00000115760.13|BIRC6|FXR2|FXR2	902	+	6.0749	1.0090106	-1.0	-1.0
chr2	32442353	32442455	ENSG00000115760.13|BIRC6|FXR2|FXR2	903	+	3.0264666	1.0130643	-1.0	-1.0
chr2	32448794	32448909	ENSG00000115760.13|BIRC6|FXR2|FXR2	903	+	3.469872	1.0123582	-1.0	-1.0
chr2	32477367	32477517	ENSG00000115760.13|BIRC6|FXR2|FXR2	967	+	5.309558	1.4850599	-1.0	-1.0
chr2	32499866	32500109	ENSG00000115760.13|BIRC6|FXR2|FXR2	941	+	3.5887284	1.2298893	-1.0	-1.0
chr2	32607454	32607643	ENSG00000115760.13|BIRC6|FXR2|FXR2	969	+	6.79017	1.5147873	-1.0	-1.0
chr2	32467539	32467679	ENSG00000115760.13|BIRC6|FXR2|FXR2	904	+	3.6056733	1.0157753	-1.0	-1.0
chr2	32502794	32502891	ENSG00000115760.13|BIRC6|FXR2|FXR2	900	+	3.2663982	1.0018908	-1.0	-1.0
chr2	32575155	32575366	ENSG00000115760.13|BIRC6|FXR2|FXR2	947	+	3.8244426	1.2797844	-1.0	-1.0
chr2	32476212	32476344	ENSG00000115760.13|BIRC6|FXR2|FXR2	925	+	3.310334	1.1277406	-1.0	-1.0
chr2	32515599	32515749	ENSG00000115760.13|BIRC6|FXR2|FXR2	936	+	4.5637226	1.1919751	-1.0	-1.0
chr2	32415568	32415693	ENSG00000115760.13|BIRC6|FXR2|FXR2	903	+	3.174716	1.0114809	-1.0	-1.0
chr2	32531384	32531551	ENSG00000115760.13|BIRC6|FXR2|FXR2	951	+	5.0619	1.3078312	-1.0	-1.0
chr2	37228668	37228818	ENSG00000115816.14|CEBPZ|FXR2|FXR2	903	-	6.132329	1.0130643	-1.0	-1.0
chr2	37211847	37211967	ENSG00000115816.14|CEBPZ|FXR2|FXR2	903	-	6.3394327	1.0144098	-1.0	-1.0
chr2	39013886	39013989	ENSG00000115904.12|SOS1|FXR2|FXR2	903	-	3.3475254	1.0130643	-1.0	-1.0
chr2	43918255	43918380	ENSG00000138095.18|LRPPRC|FXR2|FXR2	910	-	2.97603	1.0457468	-1.0	-1.0
chr2	43975100	43975205	ENSG00000138095.18|LRPPRC|FXR2|FXR2	903	-	2.9369059	1.0136576	-1.0	-1.0
chr2	43973606	43973714	ENSG00000138095.18|LRPPRC|FXR2|FXR2	958	-	4.7643104	1.3797365	-1.0	-1.0
chr2	43977154	43977276	ENSG00000138095.18|LRPPRC|FXR2|FXR2	939	-	3.543453	1.2161174	-1.0	-1.0
chr2	43934189	43934296	ENSG00000138095.18|LRPPRC|FXR2|FXR2	904	-	3.1330142	1.0156035	-1.0	-1.0
chr2	43974149	43974264	ENSG00000138095.18|LRPPRC|FXR2|FXR2	911	-	2.6202765	1.0522058	-1.0	-1.0
chr2	43899465	43899590	ENSG00000138095.18|LRPPRC|FXR2|FXR2	912	-	2.8897557	1.057531	-1.0	-1.0
chr2	46376583	46376683	ENSG00000116016.13|EPAS1|FXR2|FXR2	903	+	4.189251	1.0130643	-1.0	-1.0
chr2	47161742	47161847	ENSG00000143933.16|CALM2|FXR2|FXR2	902	-	2.581572	1.0095272	-1.0	-1.0
chr2	47162268	47162438	ENSG00000273269.2|STPG4|FXR2|FXR2	903	-	3.3487654	1.0129542	-1.0	-1.0
chr2	47161748	47161848	ENSG00000273269.2|STPG4|FXR2|FXR2	900	-	2.5634673	1.0016588	-1.0	-1.0
chr2	47800890	47801005	ENSG00000116062.14|MSH6|FXR2|FXR2	902	+	6.102021	1.007477	-1.0	-1.0
chr2	47803524	47803684	ENSG00000116062.14|MSH6|FXR2|FXR2	920	+	3.5151088	1.0982425	-1.0	-1.0
chr2	47805617	47805707	ENSG00000116062.14|MSH6|FXR2|FXR2	903	+	3.4114273	1.0130643	-1.0	-1.0
chr2	47806778	47806883	ENSG00000116062.14|MSH6|FXR2|FXR2	903	+	6.0785494	1.0121675	-1.0	-1.0
chr2	47795903	47796058	ENSG00000116062.14|MSH6|FXR2|FXR2	903	+	6.3582582	1.0143617	-1.0	-1.0
chr2	47800545	47800655	ENSG00000116062.14|MSH6|FXR2|FXR2	903	+	4.192176	1.0130643	-1.0	-1.0
chr2	47798740	47799215	ENSG00000116062.14|MSH6|FXR2|FXR2	932	+	4.402589	1.1682947	-1.0	-1.0
chr2	53923048	53923118	ENSG00000068878.14|PSME4|FXR2|FXR2	903	-	6.2707915	1.0130643	-1.0	-1.0
chr2	53899900	53900017	ENSG00000068878.14|PSME4|FXR2|FXR2	923	-	4.303194	1.114076	-1.0	-1.0
chr2	53887333	53887467	ENSG00000068878.14|PSME4|FXR2|FXR2	972	-	6.7964296	1.5506079	-1.0	-1.0
chr2	53970592	53970840	ENSG00000068878.14|PSME4|FXR2|FXR2	952	-	4.828406	1.3231975	-1.0	-1.0
chr2	53908272	53908418	ENSG00000068878.14|PSME4|FXR2|FXR2	935	-	3.86498	1.1843436	-1.0	-1.0
chr2	53901389	53901499	ENSG00000068878.14|PSME4|FXR2|FXR2	903	-	3.2924418	1.0128803	-1.0	-1.0
chr2	53875626	53875736	ENSG00000068878.14|PSME4|FXR2|FXR2	914	-	3.626763	1.0661404	-1.0	-1.0
chr2	53895582	53895722	ENSG00000068878.14|PSME4|FXR2|FXR2	937	-	4.644256	1.2024245	-1.0	-1.0
chr2	53897889	53897994	ENSG00000068878.14|PSME4|FXR2|FXR2	902	-	3.3373086	1.0077003	-1.0	-1.0
chr2	53948435	53948535	ENSG00000068878.14|PSME4|FXR2|FXR2	903	-	6.4159117	1.0130643	-1.0	-1.0
chr2	54622299	54622487	ENSG00000115306.15|SPTBN1|FXR2|FXR2	935	+	2.900669	1.1886607	-1.0	-1.0
chr2	54664435	54664691	ENSG00000115306.15|SPTBN1|FXR2|FXR2	967	+	3.4915414	1.4865332	-1.0	-1.0
chr2	54655069	54655208	ENSG00000115306.15|SPTBN1|FXR2|FXR2	966	+	3.5864475	1.4716254	-1.0	-1.0
chr2	54646193	54646475	ENSG00000115306.15|SPTBN1|FXR2|FXR2	967	+	3.6301217	1.480474	-1.0	-1.0
chr2	54621399	54621512	ENSG00000115306.15|SPTBN1|FXR2|FXR2	967	+	4.0637503	1.4754307	-1.0	-1.0
chr2	54653527	54653853	ENSG00000115306.15|SPTBN1|FXR2|FXR2	964	+	3.7464097	1.4485669	-1.0	-1.0
chr2	54612170	54612334	ENSG00000115306.15|SPTBN1|FXR2|FXR2	937	+	2.8678663	1.2032813	-1.0	-1.0
chr2	54649614	54649984	ENSG00000115306.15|SPTBN1|FXR2|FXR2	961	+	3.3200128	1.4103432	-1.0	-1.0
chr2	54630854	54631611	ENSG00000115306.15|SPTBN1|FXR2|FXR2	969	+	3.5469947	1.5089715	-1.0	-1.0
chr2	54644322	54644590	ENSG00000115306.15|SPTBN1|FXR2|FXR2	981	+	4.3832912	1.7165848	-1.0	-1.0
chr2	54667603	54667646	ENSG00000115306.15|SPTBN1|FXR2|FXR2	903	+	2.820239	1.0148828	-1.0	-1.0
chr2	54645228	54645448	ENSG00000115306.15|SPTBN1|FXR2|FXR2	978	+	3.8473885	1.6601123	-1.0	-1.0
chr2	54624803	54624962	ENSG00000115306.15|SPTBN1|FXR2|FXR2	974	+	3.8703353	1.5804479	-1.0	-1.0
chr2	54657849	54658046	ENSG00000115306.15|SPTBN1|FXR2|FXR2	976	+	3.8341732	1.617838	-1.0	-1.0
chr2	54647130	54647261	ENSG00000115306.15|SPTBN1|FXR2|FXR2	972	+	3.4634082	1.5568334	-1.0	-1.0
chr2	54659153	54659266	ENSG00000115306.15|SPTBN1|FXR2|FXR2	979	+	3.678825	1.6704555	-1.0	-1.0
chr2	54665914	54666088	ENSG00000115306.15|SPTBN1|FXR2|FXR2	978	+	3.940379	1.6517184	-1.0	-1.0
chr2	54655913	54655998	ENSG00000115306.15|SPTBN1|FXR2|FXR2	985	+	4.740456	1.8115909	-1.0	-1.0
chr2	54648985	54649185	ENSG00000115306.15|SPTBN1|FXR2|FXR2	977	+	3.988228	1.6430985	-1.0	-1.0
chr2	54669230	54669550	ENSG00000115306.15|SPTBN1|FXR2|FXR2	926	+	3.046663	1.129535	-1.0	-1.0
chr2	54599096	54599243	ENSG00000115306.15|SPTBN1|FXR2|FXR2	919	+	2.8491251	1.0914657	-1.0	-1.0
chr2	54618077	54618193	ENSG00000115306.15|SPTBN1|FXR2|FXR2	942	+	3.0621157	1.2340839	-1.0	-1.0
chr2	54629891	54630029	ENSG00000115306.15|SPTBN1|FXR2|FXR2	969	+	3.330639	1.5154414	-1.0	-1.0
chr2	54558703	54558887	ENSG00000115306.15|SPTBN1|FXR2|FXR2	927	+	2.8460774	1.1371632	-1.0	-1.0
chr2	54456414	54456518	ENSG00000115306.15|SPTBN1|FXR2|FXR2	901	+	2.7373042	1.0057068	-1.0	-1.0
chr2	54637712	54637803	ENSG00000115306.15|SPTBN1|FXR2|FXR2	977	+	3.7536128	1.6320806	-1.0	-1.0
chr2	54616206	54616298	ENSG00000115306.15|SPTBN1|FXR2|FXR2	941	+	2.9557674	1.2286221	-1.0	-1.0
chr2	54659935	54660070	ENSG00000115306.15|SPTBN1|FXR2|FXR2	958	+	3.6347804	1.3777773	-1.0	-1.0
chr2	54526451	54526611	ENSG00000115306.15|SPTBN1|FXR2|FXR2	916	+	3.2190228	1.0738968	-1.0	-1.0
chr2	54628096	54628250	ENSG00000115306.15|SPTBN1|FXR2|FXR2	972	+	3.733608	1.5492976	-1.0	-1.0
chr2	54632565	54632768	ENSG00000115306.15|SPTBN1|FXR2|FXR2	954	+	2.9580138	1.3403239	-1.0	-1.0
chr2	54645927	54646017	ENSG00000115306.15|SPTBN1|FXR2|FXR2	983	+	4.868816	1.7817734	-1.0	-1.0
chr2	54558478	54558628	ENSG00000115306.15|SPTBN1|FXR2|FXR2	904	+	2.9150271	1.0178725	-1.0	-1.0
chr2	54623478	54623596	ENSG00000115306.15|SPTBN1|FXR2|FXR2	968	+	3.445429	1.4973665	-1.0	-1.0
chr2	54617607	54617688	ENSG00000115306.15|SPTBN1|FXR2|FXR2	913	+	2.9538858	1.0586793	-1.0	-1.0
chr2	54625931	54626234	ENSG00000115306.15|SPTBN1|FXR2|FXR2	948	+	3.232479	1.2866514	-1.0	-1.0
chr2	54642982	54643129	ENSG00000115306.15|SPTBN1|FXR2|FXR2	977	+	4.0467267	1.6352634	-1.0	-1.0
chr2	54668350	54669010	ENSG00000115306.15|SPTBN1|FXR2|FXR2	928	+	2.9515252	1.1446799	-1.0	-1.0
chr2	54628932	54629803	ENSG00000115306.15|SPTBN1|FXR2|FXR2	968	+	3.7063236	1.4965549	-1.0	-1.0
chr2	55336685	55336790	ENSG00000115355.15|CCDC88A|FXR2|FXR2	903	-	6.29424	1.0130643	-1.0	-1.0
chr2	55322532	55322642	ENSG00000115355.15|CCDC88A|FXR2|FXR2	903	-	6.3459272	1.0130643	-1.0	-1.0
chr2	55335058	55335164	ENSG00000115355.15|CCDC88A|FXR2|FXR2	903	-	6.1065774	1.0130643	-1.0	-1.0
chr2	55419616	55419721	ENSG00000115355.15|CCDC88A|FXR2|FXR2	903	-	6.2430143	1.0130643	-1.0	-1.0
chr2	55339463	55339563	ENSG00000115355.15|CCDC88A|FXR2|FXR2	903	-	6.111126	1.0130643	-1.0	-1.0
chr2	55309161	55309254	ENSG00000115355.15|CCDC88A|FXR2|FXR2	903	-	6.4202094	1.0130643	-1.0	-1.0
chr2	55334098	55334273	ENSG00000115355.15|CCDC88A|FXR2|FXR2	903	-	6.185012	1.0129292	-1.0	-1.0
chr2	61188397	61188741	ENSG00000115464.14|USP34|FXR2|FXR2	946	-	4.394686	1.2668234	-1.0	-1.0
chr2	61405952	61406057	ENSG00000115464.14|USP34|FXR2|FXR2	903	-	3.0645986	1.0130643	-1.0	-1.0
chr2	61214369	61214494	ENSG00000115464.14|USP34|FXR2|FXR2	903	-	5.348674	1.0121062	-1.0	-1.0
chr2	61265355	61265520	ENSG00000115464.14|USP34|FXR2|FXR2	906	-	3.210679	1.0287824	-1.0	-1.0
chr2	61257203	61257350	ENSG00000115464.14|USP34|FXR2|FXR2	963	-	4.8273945	1.4373049	-1.0	-1.0
chr2	61236135	61236315	ENSG00000115464.14|USP34|FXR2|FXR2	923	-	4.187199	1.1153939	-1.0	-1.0
chr2	61188177	61188352	ENSG00000115464.14|USP34|FXR2|FXR2	921	-	3.6909864	1.1024507	-1.0	-1.0
chr2	61223059	61223204	ENSG00000115464.14|USP34|FXR2|FXR2	903	-	4.713924	1.0130643	-1.0	-1.0
chr2	61293463	61293550	ENSG00000115464.14|USP34|FXR2|FXR2	903	-	3.0789864	1.0130643	-1.0	-1.0
chr2	61214179	61214329	ENSG00000115464.14|USP34|FXR2|FXR2	907	-	3.999217	1.0335928	-1.0	-1.0
chr2	61227007	61227218	ENSG00000115464.14|USP34|FXR2|FXR2	963	-	6.491232	1.426403	-1.0	-1.0
chr2	61319187	61319302	ENSG00000115464.14|USP34|FXR2|FXR2	903	-	3.3153617	1.0130643	-1.0	-1.0
chr2	61204270	61204370	ENSG00000115464.14|USP34|FXR2|FXR2	902	-	3.0474026	1.0104431	-1.0	-1.0
chr2	61295167	61295290	ENSG00000115464.14|USP34|FXR2|FXR2	903	-	3.28424	1.0130643	-1.0	-1.0
chr2	61300950	61301095	ENSG00000115464.14|USP34|FXR2|FXR2	912	-	4.234691	1.0543416	-1.0	-1.0
chr2	61278387	61278443	ENSG00000115464.14|USP34|FXR2|FXR2	903	-	6.459795	1.0130643	-1.0	-1.0
chr2	61214499	61214619	ENSG00000115464.14|USP34|FXR2|FXR2	903	-	6.295881	1.0116512	-1.0	-1.0
chr2	61266009	61266109	ENSG00000115464.14|USP34|FXR2|FXR2	903	-	2.8039904	1.011492	-1.0	-1.0
chr2	61314584	61314704	ENSG00000115464.14|USP34|FXR2|FXR2	912	-	3.0980825	1.0545697	-1.0	-1.0
chr2	61232451	61232532	ENSG00000115464.14|USP34|FXR2|FXR2	903	-	3.3770642	1.0130643	-1.0	-1.0
chr2	61348144	61348480	ENSG00000115464.14|USP34|FXR2|FXR2	946	-	3.6899383	1.2683179	-1.0	-1.0
chr2	61188909	61189064	ENSG00000115464.14|USP34|FXR2|FXR2	938	-	3.6719587	1.2095448	-1.0	-1.0
chr2	62831023	62831148	ENSG00000115504.14|EHBP1|FXR2|FXR2	902	+	2.5579038	1.0107194	-1.0	-1.0
chr2	62859168	62859291	ENSG00000115504.14|EHBP1|FXR2|FXR2	920	+	2.830082	1.0964255	-1.0	-1.0
chr2	62987930	62988038	ENSG00000115504.14|EHBP1|FXR2|FXR2	904	+	3.168902	1.0161136	-1.0	-1.0
chr2	63045409	63045534	ENSG00000115504.14|EHBP1|FXR2|FXR2	902	+	2.771494	1.0087239	-1.0	-1.0
chr2	71148013	71148118	ENSG00000124383.8|MPHOSPH10|FXR2|FXR2	903	+	6.3097277	1.0130643	-1.0	-1.0
chr2	71133132	71133267	ENSG00000124383.8|MPHOSPH10|FXR2|FXR2	948	+	5.721268	1.2835382	-1.0	-1.0
chr2	71423613	71423753	ENSG00000075292.18|ZNF638|FXR2|FXR2	911	+	4.988419	1.0516533	-1.0	-1.0
chr2	71423838	71423953	ENSG00000075292.18|ZNF638|FXR2|FXR2	903	+	6.181037	1.0130643	-1.0	-1.0
chr2	71423483	71423603	ENSG00000075292.18|ZNF638|FXR2|FXR2	903	+	2.9167175	1.0110407	-1.0	-1.0
chr2	71426609	71426759	ENSG00000075292.18|ZNF638|FXR2|FXR2	903	+	3.4452753	1.0135959	-1.0	-1.0
chr2	73451544	73451669	ENSG00000116127.17|ALMS1|FXR2|FXR2	903	+	6.0386887	1.0134681	-1.0	-1.0
chr2	74369299	74369491	ENSG00000204843.12|DCTN1|FXR2|FXR2	930	-	4.1977987	1.155658	-1.0	-1.0
chr2	74365504	74365657	ENSG00000204843.12|DCTN1|FXR2|FXR2	929	-	4.4095716	1.1503084	-1.0	-1.0
chr2	74370620	74370775	ENSG00000204843.12|DCTN1|FXR2|FXR2	908	-	3.6460562	1.0340067	-1.0	-1.0
chr2	74369964	74370064	ENSG00000204843.12|DCTN1|FXR2|FXR2	955	-	6.6709557	1.3438722	-1.0	-1.0
chr2	74378039	74378139	ENSG00000204843.12|DCTN1|FXR2|FXR2	903	-	6.163529	1.0130643	-1.0	-1.0
chr2	86044138	86044248	ENSG00000068654.15|POLR1A|FXR2|FXR2	903	-	6.1081862	1.0130643	-1.0	-1.0
chr2	86031479	86031614	ENSG00000068654.15|POLR1A|FXR2|FXR2	904	-	6.4182687	1.0191813	-1.0	-1.0
chr2	86027095	86027245	ENSG00000068654.15|POLR1A|FXR2|FXR2	903	-	6.0809765	1.0126776	-1.0	-1.0
chr2	86481969	86482099	ENSG00000115548.16|KDM3A|FXR2|FXR2	902	+	6.1983657	1.0108972	-1.0	-1.0
chr2	96286325	96286484	ENSG00000144028.14|SNRNP200|FXR2|FXR2	917	-	3.120043	1.0828295	-1.0	-1.0
chr2	96290325	96290500	ENSG00000144028.14|SNRNP200|FXR2|FXR2	944	-	4.0701237	1.2516224	-1.0	-1.0
chr2	96289036	96289117	ENSG00000144028.14|SNRNP200|FXR2|FXR2	903	-	3.4798453	1.0130643	-1.0	-1.0
chr2	96289798	96289996	ENSG00000144028.14|SNRNP200|FXR2|FXR2	964	-	4.429809	1.4416616	-1.0	-1.0
chr2	96301523	96301716	ENSG00000144028.14|SNRNP200|FXR2|FXR2	947	-	3.5232515	1.2783374	-1.0	-1.0
chr2	96300997	96301053	ENSG00000144028.14|SNRNP200|FXR2|FXR2	928	-	3.5780895	1.141692	-1.0	-1.0
chr2	96279421	96279536	ENSG00000144028.14|SNRNP200|FXR2|FXR2	917	-	4.040708	1.0806129	-1.0	-1.0
chr2	96287438	96287557	ENSG00000144028.14|SNRNP200|FXR2|FXR2	970	-	4.1363015	1.5177698	-1.0	-1.0
chr2	96304704	96304814	ENSG00000144028.14|SNRNP200|FXR2|FXR2	909	-	3.0166368	1.039171	-1.0	-1.0
chr2	96290698	96290808	ENSG00000144028.14|SNRNP200|FXR2|FXR2	901	-	2.5345042	1.0049882	-1.0	-1.0
chr2	96281789	96281964	ENSG00000144028.14|SNRNP200|FXR2|FXR2	926	-	3.984366	1.1280943	-1.0	-1.0
chr2	96283534	96283649	ENSG00000144028.14|SNRNP200|FXR2|FXR2	910	-	2.9277833	1.0457519	-1.0	-1.0
chr2	96277783	96277903	ENSG00000144028.14|SNRNP200|FXR2|FXR2	908	-	3.806016	1.0350415	-1.0	-1.0
chr2	96287055	96287155	ENSG00000144028.14|SNRNP200|FXR2|FXR2	910	-	2.8756673	1.0454726	-1.0	-1.0
chr2	96299328	96299427	ENSG00000144028.14|SNRNP200|FXR2|FXR2	900	-	2.5506642	1.001048	-1.0	-1.0
chr2	96298814	96298924	ENSG00000144028.14|SNRNP200|FXR2|FXR2	925	-	3.1996243	1.1229544	-1.0	-1.0
chr2	96283194	96283319	ENSG00000144028.14|SNRNP200|FXR2|FXR2	911	-	3.6357744	1.052497	-1.0	-1.0
chr2	96284447	96284627	ENSG00000144028.14|SNRNP200|FXR2|FXR2	920	-	2.9618511	1.0975765	-1.0	-1.0
chr2	96297402	96297532	ENSG00000144028.14|SNRNP200|FXR2|FXR2	905	-	2.757273	1.0204719	-1.0	-1.0
chr2	96291795	96291895	ENSG00000144028.14|SNRNP200|FXR2|FXR2	903	-	2.8458307	1.0130643	-1.0	-1.0
chr2	96303158	96303330	ENSG00000144028.14|SNRNP200|FXR2|FXR2	931	-	3.2840307	1.1587927	-1.0	-1.0
chr2	96285122	96285376	ENSG00000144028.14|SNRNP200|FXR2|FXR2	928	-	3.214771	1.142221	-1.0	-1.0
chr2	96293315	96293500	ENSG00000144028.14|SNRNP200|FXR2|FXR2	925	-	3.3514304	1.1234632	-1.0	-1.0
chr2	96292986	96293095	ENSG00000144028.14|SNRNP200|FXR2|FXR2	925	-	3.6040323	1.1272405	-1.0	-1.0
chr2	96298288	96298418	ENSG00000144028.14|SNRNP200|FXR2|FXR2	907	-	3.011698	1.0292717	-1.0	-1.0
chr2	99369391	99369485	ENSG00000158417.10|EIF5B|FXR2|FXR2	903	+	6.382395	1.0130643	-1.0	-1.0
chr2	99361172	99361347	ENSG00000158417.10|EIF5B|FXR2|FXR2	903	+	5.670089	1.0147392	-1.0	-1.0
chr2	99364270	99364421	ENSG00000158417.10|EIF5B|FXR2|FXR2	962	+	5.7377696	1.4198661	-1.0	-1.0
chr2	99396759	99396874	ENSG00000158417.10|EIF5B|FXR2|FXR2	903	+	6.3144255	1.0130643	-1.0	-1.0
chr2	99360235	99360361	ENSG00000158417.10|EIF5B|FXR2|FXR2	923	+	6.4298353	1.1160554	-1.0	-1.0
chr2	99363659	99363862	ENSG00000158417.10|EIF5B|FXR2|FXR2	958	+	5.465409	1.3773057	-1.0	-1.0
chr2	99361512	99361812	ENSG00000158417.10|EIF5B|FXR2|FXR2	954	+	6.229434	1.3370303	-1.0	-1.0
chr2	99376386	99376631	ENSG00000158417.10|EIF5B|FXR2|FXR2	959	+	5.5644083	1.3861145	-1.0	-1.0
chr2	99390228	99390333	ENSG00000158417.10|EIF5B|FXR2|FXR2	903	+	4.1904926	1.0130643	-1.0	-1.0
chr2	99337482	99337589	ENSG00000158417.10|EIF5B|FXR2|FXR2	937	+	4.7934837	1.198673	-1.0	-1.0
chr2	99379018	99379126	ENSG00000158417.10|EIF5B|FXR2|FXR2	903	+	3.301913	1.0118215	-1.0	-1.0
chr2	99382809	99382921	ENSG00000158417.10|EIF5B|FXR2|FXR2	903	+	6.1642604	1.0126159	-1.0	-1.0
chr2	101006347	101006452	ENSG00000071082.10|RPL31|FXR2|FXR2	903	+	6.277683	1.0130643	-1.0	-1.0
chr2	101885186	101885287	ENSG00000071054.16|MAP4K4|FXR2|FXR2	970	+	4.4969234	1.518956	-1.0	-1.0
chr2	101864929	101865036	ENSG00000071054.16|MAP4K4|FXR2|FXR2	934	+	3.1090515	1.1789672	-1.0	-1.0
chr2	101855976	101856138	ENSG00000071054.16|MAP4K4|FXR2|FXR2	976	+	4.26829	1.6125422	-1.0	-1.0
chr2	101869656	101869826	ENSG00000071054.16|MAP4K4|FXR2|FXR2	904	+	2.6086304	1.0198293	-1.0	-1.0
chr2	101877002	101877146	ENSG00000071054.16|MAP4K4|FXR2|FXR2	932	+	3.0171385	1.1688083	-1.0	-1.0
chr2	101839843	101839994	ENSG00000071054.16|MAP4K4|FXR2|FXR2	953	+	3.581775	1.3247879	-1.0	-1.0
chr2	101831720	101831845	ENSG00000071054.16|MAP4K4|FXR2|FXR2	903	+	2.5893805	1.0141088	-1.0	-1.0
chr2	101844100	101844200	ENSG00000071054.16|MAP4K4|FXR2|FXR2	902	+	2.6104767	1.0106691	-1.0	-1.0
chr2	101874151	101874252	ENSG00000071054.16|MAP4K4|FXR2|FXR2	924	+	3.3187437	1.1192188	-1.0	-1.0
chr2	101842608	101842681	ENSG00000071054.16|MAP4K4|FXR2|FXR2	949	+	3.1931837	1.2895107	-1.0	-1.0
chr2	101887087	101887187	ENSG00000071054.16|MAP4K4|FXR2|FXR2	903	+	2.7223907	1.0130643	-1.0	-1.0
chr2	101891875	101891985	ENSG00000071054.16|MAP4K4|FXR2|FXR2	903	+	4.203147	1.0124664	-1.0	-1.0
chr2	101882550	101882680	ENSG00000071054.16|MAP4K4|FXR2|FXR2	961	+	3.9872289	1.4099426	-1.0	-1.0
chr2	101870299	101870424	ENSG00000071054.16|MAP4K4|FXR2|FXR2	903	+	2.5635517	1.0122352	-1.0	-1.0
chr2	101790719	101790776	ENSG00000071054.16|MAP4K4|FXR2|FXR2	914	+	3.638836	1.0665388	-1.0	-1.0
chr2	101891425	101891530	ENSG00000071054.16|MAP4K4|FXR2|FXR2	903	+	3.3057737	1.0130643	-1.0	-1.0
chr2	101858995	101859082	ENSG00000071054.16|MAP4K4|FXR2|FXR2	960	+	3.4155529	1.3948838	-1.0	-1.0
chr2	101859737	101859837	ENSG00000071054.16|MAP4K4|FXR2|FXR2	902	+	2.3666155	1.0095315	-1.0	-1.0
chr2	101698472	101698538	ENSG00000071054.16|MAP4K4|FXR2|FXR2	909	+	3.1912415	1.0408411	-1.0	-1.0
chr2	101887777	101887932	ENSG00000071054.16|MAP4K4|FXR2|FXR2	928	+	3.0511746	1.1456687	-1.0	-1.0
chr2	101867261	101867386	ENSG00000071054.16|MAP4K4|FXR2|FXR2	905	+	2.7476256	1.0222957	-1.0	-1.0
chr2	108771730	108771855	ENSG00000153201.15|RANBP2|FXR2|FXR2	914	+	3.3220928	1.0662584	-1.0	-1.0
chr2	108775731	108775886	ENSG00000153201.15|RANBP2|FXR2|FXR2	959	+	5.0936756	1.3850007	-1.0	-1.0
chr2	108765856	108765996	ENSG00000153201.15|RANBP2|FXR2|FXR2	915	+	3.7905438	1.0722411	-1.0	-1.0
chr2	108766011	108766116	ENSG00000153201.15|RANBP2|FXR2|FXR2	903	+	6.076753	1.0130643	-1.0	-1.0
chr2	108763391	108763531	ENSG00000153201.15|RANBP2|FXR2|FXR2	902	+	6.1439757	1.009901	-1.0	-1.0
chr2	108767606	108767781	ENSG00000153201.15|RANBP2|FXR2|FXR2	924	+	6.4324384	1.1190236	-1.0	-1.0
chr2	108764096	108764241	ENSG00000153201.15|RANBP2|FXR2|FXR2	921	+	4.1273565	1.1032103	-1.0	-1.0
chr2	108772867	108773046	ENSG00000153201.15|RANBP2|FXR2|FXR2	949	+	3.7062538	1.2911932	-1.0	-1.0
chr2	108782527	108782637	ENSG00000153201.15|RANBP2|FXR2|FXR2	903	+	3.332187	1.0126239	-1.0	-1.0
chr2	108753824	108753924	ENSG00000153201.15|RANBP2|FXR2|FXR2	903	+	6.171938	1.0130643	-1.0	-1.0
chr2	108764486	108764591	ENSG00000153201.15|RANBP2|FXR2|FXR2	903	+	6.132098	1.0130643	-1.0	-1.0
chr2	108767216	108767376	ENSG00000153201.15|RANBP2|FXR2|FXR2	911	+	5.0789623	1.049329	-1.0	-1.0
chr2	108763846	108764061	ENSG00000153201.15|RANBP2|FXR2|FXR2	948	+	5.16456	1.2852626	-1.0	-1.0
chr2	108764296	108764481	ENSG00000153201.15|RANBP2|FXR2|FXR2	937	+	5.355361	1.203813	-1.0	-1.0
chr2	108782127	108782401	ENSG00000153201.15|RANBP2|FXR2|FXR2	963	+	4.667239	1.4340602	-1.0	-1.0
chr2	108764596	108764871	ENSG00000153201.15|RANBP2|FXR2|FXR2	921	+	4.732632	1.1037897	-1.0	-1.0
chr2	108758412	108758532	ENSG00000153201.15|RANBP2|FXR2|FXR2	925	+	4.331089	1.126142	-1.0	-1.0
chr2	108762100	108762195	ENSG00000153201.15|RANBP2|FXR2|FXR2	903	+	3.3770642	1.0130643	-1.0	-1.0
chr2	108772488	108772581	ENSG00000153201.15|RANBP2|FXR2|FXR2	937	+	4.409239	1.198447	-1.0	-1.0
chr2	111831285	111831410	ENSG00000153107.11|ANAPC1|FXR2|FXR2	903	-	3.3668134	1.0110365	-1.0	-1.0
chr2	111825776	111825855	ENSG00000153107.11|ANAPC1|FXR2|FXR2	903	-	4.1528797	1.0130643	-1.0	-1.0
chr2	127495997	127496148	ENSG00000163166.14|IWS1|FXR2|FXR2	903	-	6.4467993	1.0133524	-1.0	-1.0
chr2	127722590	127722725	ENSG00000136709.11|WDR33|FXR2|FXR2	903	-	6.3450747	1.015124	-1.0	-1.0
chr2	135135788	135135923	ENSG00000115839.17|RAB3GAP1|FXR2|FXR2	903	+	6.142863	1.0123285	-1.0	-1.0
chr2	135772419	135772539	ENSG00000144224.16|UBXN4|FXR2|FXR2	916	+	3.0359652	1.0748256	-1.0	-1.0
chr2	135770570	135770730	ENSG00000144224.16|UBXN4|FXR2|FXR2	947	+	3.7331421	1.2743686	-1.0	-1.0
chr2	151451605	151451705	ENSG00000080345.17|RIF1|FXR2|FXR2	903	+	6.0494695	1.0130643	-1.0	-1.0
chr2	151465268	151465463	ENSG00000080345.17|RIF1|FXR2|FXR2	912	+	4.43944	1.057605	-1.0	-1.0
chr2	151443528	151443628	ENSG00000080345.17|RIF1|FXR2|FXR2	903	+	6.160108	1.0130643	-1.0	-1.0
chr2	151465483	151465673	ENSG00000080345.17|RIF1|FXR2|FXR2	921	+	4.488531	1.1032543	-1.0	-1.0
chr2	151461137	151461282	ENSG00000080345.17|RIF1|FXR2|FXR2	938	+	4.3829784	1.2091162	-1.0	-1.0
chr2	151464113	151464323	ENSG00000080345.17|RIF1|FXR2|FXR2	930	+	3.7385244	1.1557575	-1.0	-1.0
chr2	151463338	151463453	ENSG00000080345.17|RIF1|FXR2|FXR2	913	+	3.6327007	1.0600067	-1.0	-1.0
chr2	151464708	151464833	ENSG00000080345.17|RIF1|FXR2|FXR2	904	+	6.438322	1.0167712	-1.0	-1.0
chr2	151463893	151464088	ENSG00000080345.17|RIF1|FXR2|FXR2	935	+	4.940768	1.1890544	-1.0	-1.0
chr2	152617090	152617192	ENSG00000157827.19|FMNL2|FXR2|FXR2	940	+	4.396657	1.221201	-1.0	-1.0
chr2	152618860	152618975	ENSG00000157827.19|FMNL2|FXR2|FXR2	903	+	3.3237634	1.0126787	-1.0	-1.0
chr2	152628308	152628423	ENSG00000157827.19|FMNL2|FXR2|FXR2	915	+	3.236407	1.068051	-1.0	-1.0
chr2	152640810	152640914	ENSG00000157827.19|FMNL2|FXR2|FXR2	903	+	6.5284348	1.0130643	-1.0	-1.0
chr2	152656257	152656362	ENSG00000196504.15|PRPF40A|FXR2|FXR2	903	-	6.3344975	1.0130643	-1.0	-1.0
chr2	152669136	152669270	ENSG00000196504.15|PRPF40A|FXR2|FXR2	913	-	3.682618	1.0594589	-1.0	-1.0
chr2	152673597	152673697	ENSG00000196504.15|PRPF40A|FXR2|FXR2	903	-	3.3125963	1.0130643	-1.0	-1.0
chr2	152672488	152672618	ENSG00000196504.15|PRPF40A|FXR2|FXR2	940	-	3.88552	1.2219952	-1.0	-1.0
chr2	159412334	159412454	ENSG00000123636.17|BAZ2B|FXR2|FXR2	903	-	6.0996876	1.012753	-1.0	-1.0
chr2	166286340	166286495	ENSG00000169432.14|SCN9A|FXR2|FXR2	911	-	2.9349983	1.0502439	-1.0	-1.0
chr2	169631726	169631891	ENSG00000138398.15|PPIG|FXR2|FXR2	902	+	6.183999	1.0102417	-1.0	-1.0
chr2	169637072	169637227	ENSG00000138398.15|PPIG|FXR2|FXR2	924	+	4.14298	1.1206065	-1.0	-1.0
chr2	169811207	169811323	ENSG00000138385.15|SSB|FXR2|FXR2	914	+	3.4909751	1.0678494	-1.0	-1.0
chr2	169811667	169811787	ENSG00000138385.15|SSB|FXR2|FXR2	902	+	5.6583495	1.0109762	-1.0	-1.0
chr2	170006989	170007104	ENSG00000144357.16|UBR3|FXR2|FXR2	903	+	6.066451	1.0124664	-1.0	-1.0
chr2	177216077	177216188	ENSG00000170144.20|HNRNPA3|FXR2|FXR2	906	+	3.4824767	1.0247046	-1.0	-1.0
chr2	181922297	181922407	ENSG00000138434.16|SSFA2|FXR2|FXR2	903	+	6.128212	1.0130643	-1.0	-1.0
chr2	181915355	181915485	ENSG00000138434.16|SSFA2|FXR2|FXR2	902	+	6.2734547	1.0100223	-1.0	-1.0
chr2	182953112	182953257	ENSG00000061676.14|NCKAP1|FXR2|FXR2	918	-	3.7356715	1.0836864	-1.0	-1.0
chr2	183023810	183023910	ENSG00000061676.14|NCKAP1|FXR2|FXR2	903	-	3.5441854	1.0130643	-1.0	-1.0
chr2	182934711	182934832	ENSG00000061676.14|NCKAP1|FXR2|FXR2	903	-	3.467217	1.0116589	-1.0	-1.0
chr2	182928792	182928899	ENSG00000061676.14|NCKAP1|FXR2|FXR2	903	-	6.306691	1.0130643	-1.0	-1.0
chr2	182967230	182967345	ENSG00000061676.14|NCKAP1|FXR2|FXR2	903	-	6.2049236	1.0130643	-1.0	-1.0
chr2	182962158	182962273	ENSG00000061676.14|NCKAP1|FXR2|FXR2	931	-	3.2149312	1.1638125	-1.0	-1.0
chr2	182995710	182995838	ENSG00000061676.14|NCKAP1|FXR2|FXR2	903	-	3.0927463	1.0124068	-1.0	-1.0
chr2	187467787	187467902	ENSG00000003436.15|TFPI|FXR2|FXR2	905	-	3.0392244	1.0209833	-1.0	-1.0
chr2	197408483	197408608	ENSG00000115524.15|SF3B1|FXR2|FXR2	902	-	2.5647109	1.0105093	-1.0	-1.0
chr2	197398485	197398655	ENSG00000115524.15|SF3B1|FXR2|FXR2	928	-	3.4128306	1.143208	-1.0	-1.0
chr2	197400799	197400936	ENSG00000115524.15|SF3B1|FXR2|FXR2	903	-	2.5465984	1.0112364	-1.0	-1.0
chr2	197401984	197402109	ENSG00000115524.15|SF3B1|FXR2|FXR2	930	-	3.6393435	1.1528223	-1.0	-1.0
chr2	197489001	197489101	ENSG00000144381.16|HSPD1|FXR2|FXR2	902	-	2.4353478	1.0106691	-1.0	-1.0
chr2	202302920	202303057	ENSG00000055044.10|NOP58|FXR2|FXR2	934	+	4.402514	1.178816	-1.0	-1.0
chr2	208336050	208336155	ENSG00000115020.16|PIKFYVE|FXR2|FXR2	903	+	3.2941704	1.0130643	-1.0	-1.0
chr2	216205202	216205367	ENSG00000079246.15|XRCC5|FXR2|FXR2	903	+	4.0263305	1.0132809	-1.0	-1.0
chr2	216127615	216127715	ENSG00000079246.15|XRCC5|FXR2|FXR2	903	+	3.3496368	1.0130643	-1.0	-1.0
chr2	216141185	216141310	ENSG00000079246.15|XRCC5|FXR2|FXR2	929	+	4.1265893	1.1513544	-1.0	-1.0
chr2	217804178	217804283	ENSG00000079308.16|TNS1|FXR2|FXR2	908	-	3.1179209	1.0381143	-1.0	-1.0
chr2	218466009	218466134	ENSG00000135913.10|USP37|FXR2|FXR2	902	-	6.155197	1.0102837	-1.0	-1.0
chr2	222930660	222930760	ENSG00000123983.13|ACSL3|FXR2|FXR2	903	+	3.3183093	1.011279	-1.0	-1.0
chr2	224511378	224511483	ENSG00000036257.12|CUL3|FXR2|FXR2	903	-	6.0549154	1.0130643	-1.0	-1.0
chr2	229791123	229791251	ENSG00000153827.13|TRIP12|FXR2|FXR2	937	-	3.254774	1.1981949	-1.0	-1.0
chr2	229767622	229767750	ENSG00000153827.13|TRIP12|FXR2|FXR2	903	-	3.4825196	1.0110049	-1.0	-1.0
chr2	229778462	229778582	ENSG00000153827.13|TRIP12|FXR2|FXR2	919	-	3.7275944	1.0907819	-1.0	-1.0
chr2	229788797	229788940	ENSG00000153827.13|TRIP12|FXR2|FXR2	919	-	3.4456663	1.0907209	-1.0	-1.0
chr2	229771528	229771632	ENSG00000153827.13|TRIP12|FXR2|FXR2	903	-	3.7690828	1.0130643	-1.0	-1.0
chr2	229805734	229805899	ENSG00000153827.13|TRIP12|FXR2|FXR2	906	-	3.4912	1.0250413	-1.0	-1.0
chr2	229807733	229807848	ENSG00000153827.13|TRIP12|FXR2|FXR2	903	-	3.403679	1.014564	-1.0	-1.0
chr2	229787524	229787661	ENSG00000153827.13|TRIP12|FXR2|FXR2	904	-	3.1151333	1.0164219	-1.0	-1.0
chr2	229791817	229791972	ENSG00000153827.13|TRIP12|FXR2|FXR2	927	-	4.2202473	1.1346867	-1.0	-1.0
chr2	229813894	229814031	ENSG00000153827.13|TRIP12|FXR2|FXR2	930	-	3.8800611	1.1542677	-1.0	-1.0
chr2	229777314	229777444	ENSG00000153827.13|TRIP12|FXR2|FXR2	903	-	2.8943667	1.0116032	-1.0	-1.0
chr2	229859116	229859491	ENSG00000153827.13|TRIP12|FXR2|FXR2	946	-	4.283007	1.2645487	-1.0	-1.0
chr2	229789650	229789762	ENSG00000153827.13|TRIP12|FXR2|FXR2	903	-	3.4115918	1.0119492	-1.0	-1.0
chr2	229767462	229767612	ENSG00000153827.13|TRIP12|FXR2|FXR2	934	-	6.577688	1.181471	-1.0	-1.0
chr2	229802360	229802459	ENSG00000153827.13|TRIP12|FXR2|FXR2	903	-	2.9023576	1.0130643	-1.0	-1.0
chr2	229829192	229829288	ENSG00000153827.13|TRIP12|FXR2|FXR2	903	-	3.1063128	1.0130643	-1.0	-1.0
chr2	229774155	229774260	ENSG00000153827.13|TRIP12|FXR2|FXR2	903	-	3.5427065	1.0130643	-1.0	-1.0
chr2	229858961	229859076	ENSG00000153827.13|TRIP12|FXR2|FXR2	905	-	3.335717	1.0239327	-1.0	-1.0
chr2	229798914	229799044	ENSG00000153827.13|TRIP12|FXR2|FXR2	903	-	3.371093	1.0136167	-1.0	-1.0
chr2	231457590	231457795	ENSG00000115053.15|NCL|FXR2|FXR2	935	-	2.8008385	1.1837643	-1.0	-1.0
chr2	231460151	231460293	ENSG00000115053.15|NCL|FXR2|FXR2	927	-	3.0283477	1.1385089	-1.0	-1.0
chr2	231457000	231457175	ENSG00000115053.15|NCL|FXR2|FXR2	914	-	2.7566953	1.0661876	-1.0	-1.0
chr2	231460477	231460564	ENSG00000115053.15|NCL|FXR2|FXR2	972	-	3.4733675	1.5512693	-1.0	-1.0
chr2	231461539	231462017	ENSG00000115053.15|NCL|FXR2|FXR2	952	-	2.9692106	1.3179443	-1.0	-1.0
chr2	231460668	231460866	ENSG00000115053.15|NCL|FXR2|FXR2	959	-	3.4629714	1.3900299	-1.0	-1.0
chr2	231463141	231463311	ENSG00000115053.15|NCL|FXR2|FXR2	941	-	2.605053	1.2266064	-1.0	-1.0
chr2	231458265	231458415	ENSG00000115053.15|NCL|FXR2|FXR2	927	-	2.8410473	1.1351664	-1.0	-1.0
chr2	231712442	231712587	ENSG00000187514.16|PTMA|FXR2|FXR2	923	+	3.2430398	1.1124696	-1.0	-1.0
chr2	231711830	231711983	ENSG00000187514.16|PTMA|FXR2|FXR2	935	+	3.2802143	1.1846532	-1.0	-1.0
chr2	231712843	231712958	ENSG00000187514.16|PTMA|FXR2|FXR2	902	+	2.7075667	1.0102053	-1.0	-1.0
chr2	232832856	232833041	ENSG00000204120.14|GIGYF2|FXR2|FXR2	914	+	3.1361659	1.0662694	-1.0	-1.0
chr2	232819841	232819985	ENSG00000204120.14|GIGYF2|FXR2|FXR2	903	+	4.006935	1.0129066	-1.0	-1.0
chr2	232791257	232791367	ENSG00000204120.14|GIGYF2|FXR2|FXR2	915	+	3.779115	1.0688317	-1.0	-1.0
chr2	235043087	235043192	ENSG00000130147.15|SH3BP4|FXR2|FXR2	903	+	6.269395	1.013686	-1.0	-1.0
chr2	238329185	238329325	ENSG00000204104.11|TRAF3IP1|FXR2|FXR2	902	+	6.0802283	1.0099273	-1.0	-1.0
chr2	241239626	241239816	ENSG00000115677.16|HDLBP|FXR2|FXR2	903	-	2.4968472	1.015327	-1.0	-1.0
chr2	241233849	241233963	ENSG00000115677.16|HDLBP|FXR2|FXR2	909	-	2.6460772	1.0389286	-1.0	-1.0
chr2	241247055	241247200	ENSG00000115677.16|HDLBP|FXR2|FXR2	908	-	3.0074136	1.0341454	-1.0	-1.0
chr2	241255415	241255575	ENSG00000115677.16|HDLBP|FXR2|FXR2	937	-	2.708331	1.1998122	-1.0	-1.0
chr2	241230763	241230973	ENSG00000115677.16|HDLBP|FXR2|FXR2	918	-	2.818385	1.0859408	-1.0	-1.0
chr2	241239975	241240164	ENSG00000115677.16|HDLBP|FXR2|FXR2	918	-	2.8251128	1.0871264	-1.0	-1.0
chr2	241242519	241242649	ENSG00000115677.16|HDLBP|FXR2|FXR2	909	-	2.7160587	1.0387237	-1.0	-1.0
chr2	241256183	241256303	ENSG00000115677.16|HDLBP|FXR2|FXR2	920	-	2.6837578	1.0959032	-1.0	-1.0
chr2	241249845	241250065	ENSG00000115677.16|HDLBP|FXR2|FXR2	925	-	2.852313	1.1248511	-1.0	-1.0
chr2	241253392	241253492	ENSG00000115677.16|HDLBP|FXR2|FXR2	903	-	2.3982506	1.0130643	-1.0	-1.0
chr2	241248243	241248343	ENSG00000115677.16|HDLBP|FXR2|FXR2	903	-	2.5229135	1.0130643	-1.0	-1.0
chr2	241235435	241235629	ENSG00000115677.16|HDLBP|FXR2|FXR2	908	-	2.6531057	1.037163	-1.0	-1.0
chr2	241500076	241500176	ENSG00000115694.14|STK25|FXR2|FXR2	903	-	6.0549154	1.0130643	-1.0	-1.0
chr20	325959	326059	ENSG00000177732.8|SOX12|FXR2|FXR2	903	+	3.3057737	1.0130643	-1.0	-1.0
chr20	420716	420856	ENSG00000125826.20|RBCK1|FXR2|FXR2	929	+	4.3882303	1.1481621	-1.0	-1.0
chr20	2657076	2657196	ENSG00000101361.16|NOP56|FXR2|FXR2	910	+	2.8188155	1.046403	-1.0	-1.0
chr20	2658116	2658393	ENSG00000101361.16|NOP56|FXR2|FXR2	923	+	3.2147863	1.1131643	-1.0	-1.0
chr20	2657866	2658026	ENSG00000101361.16|NOP56|FXR2|FXR2	902	+	3.1101685	1.0107694	-1.0	-1.0
chr20	3195230	3195350	ENSG00000198171.12|DDRGK1|FXR2|FXR2	903	-	2.745601	1.0130643	-1.0	-1.0
chr20	3785015	3785180	ENSG00000125817.7|CENPB|FXR2|FXR2	911	-	3.8124328	1.0500981	-1.0	-1.0
chr20	8788632	8788722	ENSG00000182621.17|PLCB1|FXR2|FXR2	940	+	4.3835807	1.2187456	-1.0	-1.0
chr20	8765138	8765353	ENSG00000182621.17|PLCB1|FXR2|FXR2	922	+	3.9632585	1.1064049	-1.0	-1.0
chr20	13759736	13759846	ENSG00000089048.14|ESF1|FXR2|FXR2	903	-	6.0457964	1.0112708	-1.0	-1.0
chr20	17660255	17660395	ENSG00000125844.15|RRBP1|FXR2|FXR2	911	-	2.5413024	1.0499322	-1.0	-1.0
chr20	17659230	17659375	ENSG00000125844.15|RRBP1|FXR2|FXR2	918	-	3.282856	1.0883781	-1.0	-1.0
chr20	17618595	17618720	ENSG00000125844.15|RRBP1|FXR2|FXR2	931	-	2.9397445	1.1640167	-1.0	-1.0
chr20	17641734	17641849	ENSG00000125844.15|RRBP1|FXR2|FXR2	910	-	3.0536795	1.0479774	-1.0	-1.0
chr20	17614736	17614880	ENSG00000125844.15|RRBP1|FXR2|FXR2	917	-	2.403133	1.0833032	-1.0	-1.0
chr20	17629857	17629961	ENSG00000125844.15|RRBP1|FXR2|FXR2	908	-	2.4763417	1.0342674	-1.0	-1.0
chr20	17659645	17659800	ENSG00000125844.15|RRBP1|FXR2|FXR2	913	-	2.6986332	1.0627428	-1.0	-1.0
chr20	17633489	17633613	ENSG00000125844.15|RRBP1|FXR2|FXR2	903	-	2.5188022	1.0149986	-1.0	-1.0
chr20	17658780	17659130	ENSG00000125844.15|RRBP1|FXR2|FXR2	911	-	2.6300793	1.0491661	-1.0	-1.0
chr20	17636576	17636706	ENSG00000125844.15|RRBP1|FXR2|FXR2	914	-	2.5541613	1.065942	-1.0	-1.0
chr20	17660065	17660180	ENSG00000125844.15|RRBP1|FXR2|FXR2	903	-	2.4201953	1.0130643	-1.0	-1.0
chr20	20391386	20391496	ENSG00000188559.13|RALGAPA2|FXR2|FXR2	903	-	6.1633472	1.0130643	-1.0	-1.0
chr20	20584864	20584955	ENSG00000188559.13|RALGAPA2|FXR2|FXR2	916	-	3.3850703	1.0779725	-1.0	-1.0
chr20	20512707	20512822	ENSG00000188559.13|RALGAPA2|FXR2|FXR2	903	-	3.3620741	1.0127724	-1.0	-1.0
chr20	20583114	20583226	ENSG00000188559.13|RALGAPA2|FXR2|FXR2	908	-	3.3563213	1.0366055	-1.0	-1.0
chr20	25496687	25496803	ENSG00000101004.14|NINL|FXR2|FXR2	902	-	6.1256695	1.0109506	-1.0	-1.0
chr20	25462382	25462487	ENSG00000101004.14|NINL|FXR2|FXR2	903	-	6.051289	1.0130643	-1.0	-1.0
chr20	32433778	32433878	ENSG00000171456.16|ASXL1|FXR2|FXR2	903	+	2.9715543	1.0130643	-1.0	-1.0
chr20	32434621	32434761	ENSG00000171456.16|ASXL1|FXR2|FXR2	901	+	2.5269966	1.0062602	-1.0	-1.0
chr20	32433363	32433518	ENSG00000171456.16|ASXL1|FXR2|FXR2	913	+	3.1610224	1.0621344	-1.0	-1.0
chr20	32436061	32436161	ENSG00000171456.16|ASXL1|FXR2|FXR2	903	+	3.5412173	1.0130643	-1.0	-1.0
chr20	32358673	32358832	ENSG00000171456.16|ASXL1|FXR2|FXR2	914	+	3.1686025	1.0668631	-1.0	-1.0
chr20	32435811	32435921	ENSG00000171456.16|ASXL1|FXR2|FXR2	903	+	6.4480543	1.0130643	-1.0	-1.0
chr20	32435321	32435516	ENSG00000171456.16|ASXL1|FXR2|FXR2	918	+	3.3682323	1.0852354	-1.0	-1.0
chr20	33811493	33811608	ENSG00000101421.3|CHMP4B|FXR2|FXR2	903	+	6.2716713	1.0130643	-1.0	-1.0
chr20	34077082	34077187	ENSG00000125970.11|RALY|FXR2|FXR2	905	+	3.1263201	1.0231429	-1.0	-1.0
chr20	34098497	34098617	ENSG00000125977.6|EIF2S2|FXR2|FXR2	931	-	4.3591757	1.1628486	-1.0	-1.0
chr20	35477985	35478101	ENSG00000126001.15|CEP250|FXR2|FXR2	932	+	4.237096	1.1644533	-1.0	-1.0
chr20	35490636	35490804	ENSG00000126001.15|CEP250|FXR2|FXR2	952	+	3.8414695	1.3170962	-1.0	-1.0
chr20	35503019	35503849	ENSG00000126001.15|CEP250|FXR2|FXR2	934	+	4.72677	1.1787181	-1.0	-1.0
chr20	35502804	35503009	ENSG00000126001.15|CEP250|FXR2|FXR2	933	+	4.4261928	1.1732136	-1.0	-1.0
chr20	35479975	35480100	ENSG00000126001.15|CEP250|FXR2|FXR2	903	+	6.223498	1.0130643	-1.0	-1.0
chr20	35503934	35504124	ENSG00000126001.15|CEP250|FXR2|FXR2	914	+	3.9028337	1.0667418	-1.0	-1.0
chr20	35473899	35474049	ENSG00000126001.15|CEP250|FXR2|FXR2	903	+	3.4336917	1.0129131	-1.0	-1.0
chr20	35504524	35504784	ENSG00000126001.15|CEP250|FXR2|FXR2	945	+	4.4915047	1.2584559	-1.0	-1.0
chr20	35497723	35497823	ENSG00000126001.15|CEP250|FXR2|FXR2	908	+	3.2397444	1.037808	-1.0	-1.0
chr20	35502499	35502769	ENSG00000126001.15|CEP250|FXR2|FXR2	921	+	3.5899236	1.1011103	-1.0	-1.0
chr20	35501844	35501966	ENSG00000126001.15|CEP250|FXR2|FXR2	923	+	3.336877	1.1161723	-1.0	-1.0
chr20	35731874	35732059	ENSG00000131051.22|RBM39|FXR2|FXR2	906	-	2.7038078	1.0251877	-1.0	-1.0
chr20	37737377	37737484	ENSG00000132792.18|CTNNBL1|FXR2|FXR2	907	+	6.595953	1.0336899	-1.0	-1.0
chr20	41084461	41084568	ENSG00000198900.5|TOP1|FXR2|FXR2	940	+	3.4960487	1.2206624	-1.0	-1.0
chr20	41092471	41092587	ENSG00000198900.5|TOP1|FXR2|FXR2	942	+	3.7009335	1.2395287	-1.0	-1.0
chr20	41077581	41077637	ENSG00000198900.5|TOP1|FXR2|FXR2	903	+	3.2734208	1.0130643	-1.0	-1.0
chr20	41101223	41101323	ENSG00000198900.5|TOP1|FXR2|FXR2	903	+	6.053103	1.0130643	-1.0	-1.0
chr20	41100105	41100243	ENSG00000198900.5|TOP1|FXR2|FXR2	903	+	2.8297544	1.011194	-1.0	-1.0
chr20	41413353	41413473	ENSG00000124177.14|CHD6|FXR2|FXR2	903	-	4.220788	1.0130643	-1.0	-1.0
chr20	41405090	41405195	ENSG00000124177.14|CHD6|FXR2|FXR2	902	-	3.4216638	1.0106373	-1.0	-1.0
chr20	41421622	41421747	ENSG00000124177.14|CHD6|FXR2|FXR2	903	-	3.3043296	1.0117202	-1.0	-1.0
chr20	41473327	41473512	ENSG00000124177.14|CHD6|FXR2|FXR2	903	-	2.9888585	1.0130031	-1.0	-1.0
chr20	41404660	41404785	ENSG00000124177.14|CHD6|FXR2|FXR2	902	-	3.2891119	1.0087535	-1.0	-1.0
chr20	41439999	41440124	ENSG00000124177.14|CHD6|FXR2|FXR2	959	-	5.550857	1.3841434	-1.0	-1.0
chr20	41420732	41421202	ENSG00000124177.14|CHD6|FXR2|FXR2	929	-	4.4177	1.1459447	-1.0	-1.0
chr20	41412143	41412258	ENSG00000124177.14|CHD6|FXR2|FXR2	903	-	3.0970774	1.0154444	-1.0	-1.0
chr20	41421747	41421932	ENSG00000124177.14|CHD6|FXR2|FXR2	910	-	3.9645596	1.0453135	-1.0	-1.0
chr20	41415185	41415355	ENSG00000124177.14|CHD6|FXR2|FXR2	941	-	4.59855	1.2321832	-1.0	-1.0
chr20	41493857	41493944	ENSG00000124177.14|CHD6|FXR2|FXR2	931	-	3.4116414	1.161248	-1.0	-1.0
chr20	41421472	41421592	ENSG00000124177.14|CHD6|FXR2|FXR2	903	-	3.647748	1.012532	-1.0	-1.0
chr20	41417252	41417349	ENSG00000124177.14|CHD6|FXR2|FXR2	903	-	3.2857459	1.0130643	-1.0	-1.0
chr20	41421207	41421387	ENSG00000124177.14|CHD6|FXR2|FXR2	927	-	4.5791397	1.1366941	-1.0	-1.0
chr20	41425177	41425394	ENSG00000124177.14|CHD6|FXR2|FXR2	918	-	4.340707	1.0843537	-1.0	-1.0
chr20	41488437	41488604	ENSG00000124177.14|CHD6|FXR2|FXR2	935	-	4.155497	1.1890651	-1.0	-1.0
chr20	41514804	41514952	ENSG00000124177.14|CHD6|FXR2|FXR2	903	-	3.3575318	1.012773	-1.0	-1.0
chr20	41455799	41455974	ENSG00000124177.14|CHD6|FXR2|FXR2	946	-	4.182228	1.2646209	-1.0	-1.0
chr20	41484446	41484551	ENSG00000124177.14|CHD6|FXR2|FXR2	902	-	3.1025038	1.0090277	-1.0	-1.0
chr20	41533049	41533404	ENSG00000124177.14|CHD6|FXR2|FXR2	935	-	4.03768	1.185175	-1.0	-1.0
chr20	47224451	47224551	ENSG00000101040.19|ZMYND8|FXR2|FXR2	902	-	3.5381932	1.0104431	-1.0	-1.0
chr20	47636630	47636762	ENSG00000124151.18|NCOA3|FXR2|FXR2	903	+	6.2708054	1.0130643	-1.0	-1.0
chr20	47636500	47636625	ENSG00000124151.18|NCOA3|FXR2|FXR2	903	+	6.1453934	1.0127544	-1.0	-1.0
chr20	47623940	47624060	ENSG00000124151.18|NCOA3|FXR2|FXR2	903	+	6.142342	1.0130643	-1.0	-1.0
chr20	47627066	47627171	ENSG00000124151.18|NCOA3|FXR2|FXR2	903	+	6.1178513	1.0122658	-1.0	-1.0
chr20	48976015	48976185	ENSG00000124198.8|ARFGEF2|FXR2|FXR2	961	+	4.834839	1.4095894	-1.0	-1.0
chr20	48965876	48965976	ENSG00000124198.8|ARFGEF2|FXR2|FXR2	903	+	3.4070582	1.0130643	-1.0	-1.0
chr20	48985482	48985613	ENSG00000124198.8|ARFGEF2|FXR2|FXR2	906	+	3.1734278	1.0261818	-1.0	-1.0
chr20	48953595	48953785	ENSG00000124198.8|ARFGEF2|FXR2|FXR2	920	+	3.7030642	1.099351	-1.0	-1.0
chr20	49017495	49017550	ENSG00000124198.8|ARFGEF2|FXR2|FXR2	903	+	6.160108	1.0130643	-1.0	-1.0
chr20	49033032	49033157	ENSG00000124198.8|ARFGEF2|FXR2|FXR2	903	+	3.3761878	1.0124755	-1.0	-1.0
chr20	49025347	49025447	ENSG00000124198.8|ARFGEF2|FXR2|FXR2	903	+	6.2106442	1.0112708	-1.0	-1.0
chr20	49018883	49018993	ENSG00000124198.8|ARFGEF2|FXR2|FXR2	927	+	4.2286625	1.136893	-1.0	-1.0
chr20	48988505	48988662	ENSG00000124198.8|ARFGEF2|FXR2|FXR2	903	+	2.970571	1.0121851	-1.0	-1.0
chr20	49124444	49124554	ENSG00000124214.19|STAU1|FXR2|FXR2	903	-	2.7214909	1.0142088	-1.0	-1.0
chr20	50891508	50891693	ENSG00000101126.15|ADNP|FXR2|FXR2	921	-	3.6435525	1.1040417	-1.0	-1.0
chr20	50891728	50891838	ENSG00000101126.15|ADNP|FXR2|FXR2	902	-	3.5614145	1.0066594	-1.0	-1.0
chr20	50892103	50892358	ENSG00000101126.15|ADNP|FXR2|FXR2	903	-	5.843843	1.0125852	-1.0	-1.0
chr20	50891923	50892028	ENSG00000101126.15|ADNP|FXR2|FXR2	919	-	3.8753228	1.0889964	-1.0	-1.0
chr20	53582370	53582475	ENSG00000171940.13|ZNF217|FXR2|FXR2	903	-	6.0829854	1.0130643	-1.0	-1.0
chr20	62138170	62138270	ENSG00000101182.14|PSMA7|FXR2|FXR2	903	-	6.168581	1.0130643	-1.0	-1.0
chr20	62812679	62812784	ENSG00000060491.16|OGFR|FXR2|FXR2	903	+	6.313731	1.0112708	-1.0	-1.0
chr20	62879752	62879917	ENSG00000101191.16|DIDO1|FXR2|FXR2	903	-	6.2726884	1.0122665	-1.0	-1.0
chr20	62896277	62896387	ENSG00000101191.16|DIDO1|FXR2|FXR2	903	-	6.208158	1.0130643	-1.0	-1.0
chr20	62880887	62881007	ENSG00000101191.16|DIDO1|FXR2|FXR2	903	-	6.122852	1.0130643	-1.0	-1.0
chr20	62879397	62879522	ENSG00000101191.16|DIDO1|FXR2|FXR2	903	-	6.1331215	1.0130503	-1.0	-1.0
chr20	62879537	62879652	ENSG00000101191.16|DIDO1|FXR2|FXR2	903	-	6.1428385	1.0130643	-1.0	-1.0
chr20	63564194	63564294	ENSG00000130589.16|HELZ2|FXR2|FXR2	903	-	6.1004725	1.0112708	-1.0	-1.0
chr20	63565154	63565254	ENSG00000130589.16|HELZ2|FXR2|FXR2	902	-	6.1583724	1.0095315	-1.0	-1.0
chr20	63957776	63957921	ENSG00000196700.8|ZNF512B|FXR2|FXR2	904	-	5.764857	1.0160087	-1.0	-1.0
chr20	63994930	63995050	ENSG00000101161.7|PRPF6|FXR2|FXR2	912	+	3.1302662	1.0537087	-1.0	-1.0
chr20	64038301	64038436	ENSG00000196421.8|C20orf204|FXR2|FXR2	938	+	5.54417	1.2060753	-1.0	-1.0
chr21	8218412	8218517	ENSG00000278996.1|FP671120.1|FXR2|FXR2	903	+	6.0494695	1.0130643	-1.0	-1.0
chr21	8218742	8218982	ENSG00000278996.1|FP671120.1|FXR2|FXR2	976	+	5.6667776	1.6133732	-1.0	-1.0
chr21	8401688	8401903	ENSG00000280441.2|FP236383.1|FXR2|FXR2	994	+	5.701254	2.2109447	-1.0	-1.0
chr21	8397508	8397723	ENSG00000280441.2|FP236383.1|FXR2|FXR2	938	+	2.5072525	1.2069585	-1.0	-1.0
chr21	14967458	14967623	ENSG00000235609.7|AF127577.4|FXR2|FXR2	903	-	3.3391476	1.0130643	-1.0	-1.0
chr21	14968013	14968193	ENSG00000235609.7|AF127577.4|FXR2|FXR2	903	-	4.1908927	1.0130643	-1.0	-1.0
chr21	14966593	14966808	ENSG00000235609.7|AF127577.4|FXR2|FXR2	903	-	6.107221	1.0130643	-1.0	-1.0
chr21	14966348	14966548	ENSG00000235609.7|AF127577.4|FXR2|FXR2	903	-	5.0980515	1.0129322	-1.0	-1.0
chr21	14967288	14967388	ENSG00000235609.7|AF127577.4|FXR2|FXR2	903	-	6.3177233	1.0130643	-1.0	-1.0
chr21	14965183	14965733	ENSG00000235609.7|AF127577.4|FXR2|FXR2	954	-	5.254606	1.3330815	-1.0	-1.0
chr21	14965973	14966078	ENSG00000235609.7|AF127577.4|FXR2|FXR2	902	-	3.269344	1.0104799	-1.0	-1.0
chr21	14966948	14967063	ENSG00000235609.7|AF127577.4|FXR2|FXR2	903	-	6.0544624	1.0130643	-1.0	-1.0
chr21	14966123	14966273	ENSG00000235609.7|AF127577.4|FXR2|FXR2	925	-	4.270374	1.1226	-1.0	-1.0
chr21	14965753	14965878	ENSG00000235609.7|AF127577.4|FXR2|FXR2	903	-	6.095093	1.0129069	-1.0	-1.0
chr21	14966124	14966274	ENSG00000180530.10|NRIP1|FXR2|FXR2	927	-	4.2706523	1.1362948	-1.0	-1.0
chr21	14966944	14967064	ENSG00000180530.10|NRIP1|FXR2|FXR2	903	-	6.05528	1.0130643	-1.0	-1.0
chr21	14967284	14967389	ENSG00000180530.10|NRIP1|FXR2|FXR2	903	-	6.265876	1.011298	-1.0	-1.0
chr21	14965184	14965734	ENSG00000180530.10|NRIP1|FXR2|FXR2	951	-	5.2090507	1.3118604	-1.0	-1.0
chr21	14967459	14967624	ENSG00000180530.10|NRIP1|FXR2|FXR2	903	-	3.339139	1.0130643	-1.0	-1.0
chr21	14966594	14966809	ENSG00000180530.10|NRIP1|FXR2|FXR2	903	-	6.078629	1.0130643	-1.0	-1.0
chr21	14968014	14968194	ENSG00000180530.10|NRIP1|FXR2|FXR2	903	-	4.206152	1.0130643	-1.0	-1.0
chr21	14966349	14966549	ENSG00000180530.10|NRIP1|FXR2|FXR2	903	-	5.110872	1.0130112	-1.0	-1.0
chr21	14965754	14965874	ENSG00000180530.10|NRIP1|FXR2|FXR2	903	-	6.1361465	1.0129907	-1.0	-1.0
chr21	26021839	26022042	ENSG00000142192.20|APP|FXR2|FXR2	918	-	2.6693397	1.0848873	-1.0	-1.0
chr21	32317695	32317830	ENSG00000142207.6|URB1|FXR2|FXR2	903	-	6.1732664	1.0130643	-1.0	-1.0
chr21	32355448	32355565	ENSG00000142207.6|URB1|FXR2|FXR2	902	-	6.100813	1.0089426	-1.0	-1.0
chr21	33550115	33550820	ENSG00000159140.19|SON|FXR2|FXR2	916	+	3.2785938	1.0756948	-1.0	-1.0
chr21	33551330	33551485	ENSG00000159140.19|SON|FXR2|FXR2	908	+	2.8101234	1.0352044	-1.0	-1.0
chr21	33552275	33552435	ENSG00000159140.19|SON|FXR2|FXR2	930	+	4.2984123	1.1573408	-1.0	-1.0
chr21	33551105	33551255	ENSG00000159140.19|SON|FXR2|FXR2	918	+	3.5754757	1.0888014	-1.0	-1.0
chr21	33546262	33546427	ENSG00000159140.19|SON|FXR2|FXR2	924	+	3.0889783	1.1176393	-1.0	-1.0
chr21	33552120	33552230	ENSG00000159140.19|SON|FXR2|FXR2	903	+	3.0575163	1.0124664	-1.0	-1.0
chr21	33573339	33573455	ENSG00000159140.19|SON|FXR2|FXR2	931	+	3.7094152	1.1632372	-1.0	-1.0
chr21	33553425	33555060	ENSG00000159140.19|SON|FXR2|FXR2	952	+	3.7279665	1.3187723	-1.0	-1.0
chr21	33549945	33550055	ENSG00000159140.19|SON|FXR2|FXR2	904	+	3.4380143	1.0170684	-1.0	-1.0
chr21	33576399	33576554	ENSG00000159140.19|SON|FXR2|FXR2	932	+	5.377842	1.1677216	-1.0	-1.0
chr21	33552560	33553270	ENSG00000159140.19|SON|FXR2|FXR2	946	+	3.4545567	1.2704757	-1.0	-1.0
chr21	33559651	33559775	ENSG00000159140.19|SON|FXR2|FXR2	949	+	3.6211576	1.2929451	-1.0	-1.0
chr21	33559264	33559376	ENSG00000159140.19|SON|FXR2|FXR2	921	+	3.12156	1.1037492	-1.0	-1.0
chr21	33555115	33555355	ENSG00000159140.19|SON|FXR2|FXR2	949	+	3.4852147	1.2942954	-1.0	-1.0
chr21	33557210	33557316	ENSG00000159140.19|SON|FXR2|FXR2	906	+	2.8754103	1.0249715	-1.0	-1.0
chr21	33576694	33576874	ENSG00000159140.19|SON|FXR2|FXR2	934	+	6.0920215	1.1774877	-1.0	-1.0
chr21	33549475	33549700	ENSG00000159140.19|SON|FXR2|FXR2	952	+	3.8240335	1.3193948	-1.0	-1.0
chr21	33575595	33575667	ENSG00000159140.19|SON|FXR2|FXR2	941	+	4.4156857	1.2280556	-1.0	-1.0
chr21	37166319	37166424	ENSG00000182670.13|TTC3|FXR2|FXR2	903	+	3.3425398	1.0130643	-1.0	-1.0
chr21	37121816	37121979	ENSG00000182670.13|TTC3|FXR2|FXR2	917	+	5.406572	1.0807704	-1.0	-1.0
chr21	37182773	37182908	ENSG00000182670.13|TTC3|FXR2|FXR2	957	+	3.6209207	1.369668	-1.0	-1.0
chr21	37151892	37152029	ENSG00000182670.13|TTC3|FXR2|FXR2	984	+	5.5833793	1.7846401	-1.0	-1.0
chr21	37187048	37187145	ENSG00000182670.13|TTC3|FXR2|FXR2	978	+	4.9332037	1.656389	-1.0	-1.0
chr21	37156654	37156789	ENSG00000182670.13|TTC3|FXR2|FXR2	919	+	3.3627188	1.08907	-1.0	-1.0
chr21	37147480	37147603	ENSG00000182670.13|TTC3|FXR2|FXR2	933	+	3.4255474	1.1723458	-1.0	-1.0
chr21	37185705	37185840	ENSG00000182670.13|TTC3|FXR2|FXR2	909	+	3.0610187	1.0428351	-1.0	-1.0
chr21	37165614	37166019	ENSG00000182670.13|TTC3|FXR2|FXR2	939	+	3.3551643	1.2129065	-1.0	-1.0
chr21	37195679	37195779	ENSG00000182670.13|TTC3|FXR2|FXR2	902	+	3.5381932	1.0095315	-1.0	-1.0
chr21	37172639	37172739	ENSG00000182670.13|TTC3|FXR2|FXR2	902	+	2.554283	1.0106691	-1.0	-1.0
chr21	37197569	37197696	ENSG00000182670.13|TTC3|FXR2|FXR2	971	+	4.5904093	1.5447893	-1.0	-1.0
chr21	37197881	37198025	ENSG00000182670.13|TTC3|FXR2|FXR2	965	+	4.084219	1.4576613	-1.0	-1.0
chr21	37124633	37124733	ENSG00000182670.13|TTC3|FXR2|FXR2	902	+	2.76175	1.0095315	-1.0	-1.0
chr21	37129002	37129063	ENSG00000182670.13|TTC3|FXR2|FXR2	903	+	6.555609	1.0130643	-1.0	-1.0
chr21	37160801	37160858	ENSG00000182670.13|TTC3|FXR2|FXR2	929	+	3.7693343	1.1469835	-1.0	-1.0
chr21	37188494	37188595	ENSG00000182670.13|TTC3|FXR2|FXR2	964	+	3.5946722	1.4407442	-1.0	-1.0
chr21	37140560	37140673	ENSG00000182670.13|TTC3|FXR2|FXR2	918	+	3.107794	1.0887086	-1.0	-1.0
chr21	37144544	37144645	ENSG00000182670.13|TTC3|FXR2|FXR2	903	+	2.7443738	1.0130643	-1.0	-1.0
chr21	37152950	37153320	ENSG00000182670.13|TTC3|FXR2|FXR2	925	+	3.197728	1.12765	-1.0	-1.0
chr21	37201624	37201749	ENSG00000182670.13|TTC3|FXR2|FXR2	905	+	5.624239	1.0200573	-1.0	-1.0
chr21	37126079	37126143	ENSG00000182670.13|TTC3|FXR2|FXR2	903	+	3.3814242	1.0130643	-1.0	-1.0
chr21	39197113	39197213	ENSG00000185658.13|BRWD1|FXR2|FXR2	903	-	6.1004725	1.0112708	-1.0	-1.0
chr21	43687820	43687930	ENSG00000160208.12|RRP1B|FXR2|FXR2	902	+	6.0451756	1.0095026	-1.0	-1.0
chr21	43687680	43687795	ENSG00000160208.12|RRP1B|FXR2|FXR2	903	+	6.18253	1.0130643	-1.0	-1.0
chr21	46254391	46254501	ENSG00000160294.10|MCM3AP|FXR2|FXR2	903	-	6.4569626	1.0112554	-1.0	-1.0
chr21	46284102	46284202	ENSG00000160294.10|MCM3AP|FXR2|FXR2	903	-	4.1904926	1.0130643	-1.0	-1.0
chr21	46279992	46280132	ENSG00000160294.10|MCM3AP|FXR2|FXR2	914	-	3.25556	1.0661992	-1.0	-1.0
chr21	46258983	46259108	ENSG00000160294.10|MCM3AP|FXR2|FXR2	903	-	3.4073195	1.0119606	-1.0	-1.0
chr21	46277526	46277651	ENSG00000160294.10|MCM3AP|FXR2|FXR2	903	-	6.393822	1.0122566	-1.0	-1.0
chr21	46261284	46261411	ENSG00000160294.10|MCM3AP|FXR2|FXR2	920	-	4.318963	1.0961573	-1.0	-1.0
chr21	46273392	46273492	ENSG00000160294.10|MCM3AP|FXR2|FXR2	903	-	6.053103	1.0130643	-1.0	-1.0
chr21	46256855	46256955	ENSG00000160294.10|MCM3AP|FXR2|FXR2	902	-	6.0457964	1.0106691	-1.0	-1.0
chr21	46260792	46260906	ENSG00000160294.10|MCM3AP|FXR2|FXR2	966	-	4.9213724	1.4744935	-1.0	-1.0
chr21	46275185	46275300	ENSG00000160294.10|MCM3AP|FXR2|FXR2	902	-	3.3846583	1.0108764	-1.0	-1.0
chr22	23180969	23181069	ENSG00000186716.20|BCR|FXR2|FXR2	903	+	6.053103	1.0130643	-1.0	-1.0
chr22	24064039	24064154	ENSG00000099991.17|CABIN1|FXR2|FXR2	902	+	6.213541	1.0106215	-1.0	-1.0
chr22	24167148	24167258	ENSG00000099991.17|CABIN1|FXR2|FXR2	903	+	6.0476403	1.0130643	-1.0	-1.0
chr22	24177508	24177618	ENSG00000099991.17|CABIN1|FXR2|FXR2	903	+	6.3419237	1.0138178	-1.0	-1.0
chr22	24056221	24056386	ENSG00000099991.17|CABIN1|FXR2|FXR2	959	+	6.345839	1.3905246	-1.0	-1.0
chr22	24095955	24096055	ENSG00000099991.17|CABIN1|FXR2|FXR2	903	+	4.1516185	1.0117431	-1.0	-1.0
chr22	24330330	24330431	ENSG00000100014.19|SPECC1L|FXR2|FXR2	903	+	6.1904335	1.0130643	-1.0	-1.0
chr22	24322582	24322737	ENSG00000100014.19|SPECC1L|FXR2|FXR2	928	+	4.1861067	1.1399484	-1.0	-1.0
chr22	24321827	24322012	ENSG00000100014.19|SPECC1L|FXR2|FXR2	962	+	6.751987	1.4161875	-1.0	-1.0
chr22	24330330	24330431	ENSG00000258555.6|SPECC1L-ADORA2A|FXR2|FXR2	903	+	6.1904335	1.0130643	-1.0	-1.0
chr22	24322582	24322737	ENSG00000258555.6|SPECC1L-ADORA2A|FXR2|FXR2	928	+	4.1861067	1.1396694	-1.0	-1.0
chr22	24321827	24322012	ENSG00000258555.6|SPECC1L-ADORA2A|FXR2|FXR2	962	+	6.751987	1.4165155	-1.0	-1.0
chr22	25184981	25185161	ENSG00000197077.13|KIAA1671|FXR2|FXR2	930	+	6.5180163	1.153368	-1.0	-1.0
chr22	28163141	28163306	ENSG00000100154.14|TTC28|FXR2|FXR2	902	-	6.113406	1.0085875	-1.0	-1.0
chr22	28799005	28799153	ENSG00000100219.16|XBP1|FXR2|FXR2	903	-	4.4646335	1.011267	-1.0	-1.0
chr22	29299692	29299851	ENSG00000182944.17|EWSR1|FXR2|FXR2	952	+	5.1705246	1.3215826	-1.0	-1.0
chr22	31713557	31713692	ENSG00000183530.13|PRR14L|FXR2|FXR2	903	-	6.1362605	1.0130643	-1.0	-1.0
chr22	31714312	31714467	ENSG00000183530.13|PRR14L|FXR2|FXR2	903	-	6.1081862	1.0130643	-1.0	-1.0
chr22	31714837	31714962	ENSG00000183530.13|PRR14L|FXR2|FXR2	903	-	6.0821047	1.0128	-1.0	-1.0
chr22	31716902	31717037	ENSG00000183530.13|PRR14L|FXR2|FXR2	903	-	6.144544	1.0130643	-1.0	-1.0
chr22	36301533	36301713	ENSG00000100345.20|MYH9|FXR2|FXR2	915	-	3.1628888	1.0724318	-1.0	-1.0
chr22	36289084	36289297	ENSG00000100345.20|MYH9|FXR2|FXR2	916	-	2.7322218	1.0779886	-1.0	-1.0
chr22	36295504	36295717	ENSG00000100345.20|MYH9|FXR2|FXR2	907	-	2.941323	1.0319148	-1.0	-1.0
chr22	36286717	36286846	ENSG00000100345.20|MYH9|FXR2|FXR2	920	-	2.801424	1.0966505	-1.0	-1.0
chr22	36291985	36292234	ENSG00000100345.20|MYH9|FXR2|FXR2	962	-	4.019281	1.4220235	-1.0	-1.0
chr22	36294946	36295071	ENSG00000100345.20|MYH9|FXR2|FXR2	906	-	2.6016054	1.0269616	-1.0	-1.0
chr22	36296932	36297042	ENSG00000100345.20|MYH9|FXR2|FXR2	903	-	2.7369025	1.0112264	-1.0	-1.0
chr22	36285135	36285329	ENSG00000100345.20|MYH9|FXR2|FXR2	939	-	3.309217	1.217762	-1.0	-1.0
chr22	36300126	36300264	ENSG00000100345.20|MYH9|FXR2|FXR2	948	-	3.2969046	1.2865105	-1.0	-1.0
chr22	36348993	36349168	ENSG00000100345.20|MYH9|FXR2|FXR2	906	-	3.1237547	1.0257066	-1.0	-1.0
chr22	36294091	36294298	ENSG00000100345.20|MYH9|FXR2|FXR2	923	-	2.8501997	1.1139646	-1.0	-1.0
chr22	36298918	36299042	ENSG00000100345.20|MYH9|FXR2|FXR2	945	-	3.2258217	1.2565261	-1.0	-1.0
chr22	36288726	36288939	ENSG00000100345.20|MYH9|FXR2|FXR2	965	-	4.0812893	1.4518012	-1.0	-1.0
chr22	36285657	36285781	ENSG00000100345.20|MYH9|FXR2|FXR2	936	-	3.0672169	1.192963	-1.0	-1.0
chr22	36284207	36284337	ENSG00000100345.20|MYH9|FXR2|FXR2	905	-	3.3724184	1.0228479	-1.0	-1.0
chr22	36288251	36288413	ENSG00000100345.20|MYH9|FXR2|FXR2	953	-	3.3380558	1.3324378	-1.0	-1.0
chr22	37507833	37507933	ENSG00000100065.14|CARD10|FXR2|FXR2	903	-	3.372606	1.0130643	-1.0	-1.0
chr22	37805927	37806052	ENSG00000189060.5|H1F0|FXR2|FXR2	903	+	2.2131798	1.0112801	-1.0	-1.0
chr22	40246014	40246149	ENSG00000100354.20|TNRC6B|FXR2|FXR2	921	+	6.436978	1.1017543	-1.0	-1.0
chr22	41176383	41176523	ENSG00000100393.12|EP300|FXR2|FXR2	903	+	3.3732708	1.0110232	-1.0	-1.0
chr22	41117641	41117806	ENSG00000100393.12|EP300|FXR2|FXR2	918	+	3.9209447	1.0847865	-1.0	-1.0
chr22	41157283	41157388	ENSG00000100393.12|EP300|FXR2|FXR2	903	+	6.190873	1.0130643	-1.0	-1.0
chr22	41131392	41131567	ENSG00000100393.12|EP300|FXR2|FXR2	925	+	4.8014183	1.1277739	-1.0	-1.0
chr22	41176772	41176902	ENSG00000100393.12|EP300|FXR2|FXR2	927	+	3.848271	1.1376246	-1.0	-1.0
chr22	41173622	41173777	ENSG00000100393.12|EP300|FXR2|FXR2	960	+	6.0947495	1.3951113	-1.0	-1.0
chr22	41176947	41177092	ENSG00000100393.12|EP300|FXR2|FXR2	903	+	3.3807514	1.0113447	-1.0	-1.0
chr22	41178077	41178177	ENSG00000100393.12|EP300|FXR2|FXR2	903	+	4.1904926	1.0130643	-1.0	-1.0
chr22	41178812	41178927	ENSG00000100393.12|EP300|FXR2|FXR2	903	+	6.0457964	1.011088	-1.0	-1.0
chr22	41157168	41157268	ENSG00000100393.12|EP300|FXR2|FXR2	903	+	3.4407053	1.0130643	-1.0	-1.0
chr22	41177367	41177467	ENSG00000100393.12|EP300|FXR2|FXR2	903	+	3.3748512	1.0130643	-1.0	-1.0
chr22	41172503	41172658	ENSG00000100393.12|EP300|FXR2|FXR2	923	+	4.090832	1.1153107	-1.0	-1.0
chr22	41646895	41647035	ENSG00000196419.12|XRCC6|FXR2|FXR2	903	+	3.3405433	1.01254	-1.0	-1.0
chr22	41636610	41636710	ENSG00000196419.12|XRCC6|FXR2|FXR2	903	+	3.3770642	1.0130643	-1.0	-1.0
chr22	42215100	42215205	ENSG00000100207.18|TCF20|FXR2|FXR2	903	-	6.0494695	1.0130643	-1.0	-1.0
chr22	42211255	42211390	ENSG00000100207.18|TCF20|FXR2|FXR2	903	-	5.561657	1.012183	-1.0	-1.0
chr22	42210505	42210715	ENSG00000100207.18|TCF20|FXR2|FXR2	929	-	4.7625628	1.1508471	-1.0	-1.0
chr22	42214330	42214485	ENSG00000100207.18|TCF20|FXR2|FXR2	903	-	6.2018824	1.0130643	-1.0	-1.0
chr22	42210075	42210200	ENSG00000100207.18|TCF20|FXR2|FXR2	903	-	3.3500166	1.0130643	-1.0	-1.0
chr22	42209960	42210070	ENSG00000100207.18|TCF20|FXR2|FXR2	903	-	4.221448	1.014187	-1.0	-1.0
chr22	42211025	42211200	ENSG00000100207.18|TCF20|FXR2|FXR2	903	-	6.3298774	1.0130413	-1.0	-1.0
chr22	42211880	42212065	ENSG00000100207.18|TCF20|FXR2|FXR2	922	-	6.4394817	1.1052736	-1.0	-1.0
chr22	42213340	42213500	ENSG00000100207.18|TCF20|FXR2|FXR2	903	-	6.3160267	1.0126717	-1.0	-1.0
chr22	42210780	42210895	ENSG00000100207.18|TCF20|FXR2|FXR2	903	-	6.1631594	1.0130643	-1.0	-1.0
chr22	42210270	42210495	ENSG00000100207.18|TCF20|FXR2|FXR2	931	-	4.5292583	1.1596364	-1.0	-1.0
chr22	42212915	42213110	ENSG00000100207.18|TCF20|FXR2|FXR2	903	-	6.156158	1.0130643	-1.0	-1.0
chr22	42212320	42212420	ENSG00000100207.18|TCF20|FXR2|FXR2	903	-	6.051289	1.0130643	-1.0	-1.0
chr3	9447049	9447169	ENSG00000168137.15|SETD5|FXR2|FXR2	903	+	2.840484	1.0112857	-1.0	-1.0
chr3	9447835	9447965	ENSG00000168137.15|SETD5|FXR2|FXR2	903	+	6.3264647	1.0130643	-1.0	-1.0
chr3	12915593	12915693	ENSG00000144711.13|IQSEC1|FXR2|FXR2	903	-	6.2676115	1.0130643	-1.0	-1.0
chr3	25609567	25609692	ENSG00000077097.15|TOP2B|FXR2|FXR2	944	-	3.7226336	1.2521169	-1.0	-1.0
chr3	25624726	25624826	ENSG00000077097.15|TOP2B|FXR2|FXR2	903	-	6.107629	1.0112708	-1.0	-1.0
chr3	25623534	25623654	ENSG00000077097.15|TOP2B|FXR2|FXR2	903	-	6.2642865	1.0132871	-1.0	-1.0
chr3	25612514	25612704	ENSG00000077097.15|TOP2B|FXR2|FXR2	927	-	3.953313	1.1347367	-1.0	-1.0
chr3	25609242	25609342	ENSG00000077097.15|TOP2B|FXR2|FXR2	903	-	4.1516185	1.0130643	-1.0	-1.0
chr3	25604759	25604870	ENSG00000077097.15|TOP2B|FXR2|FXR2	903	-	6.1648483	1.0130643	-1.0	-1.0
chr3	32890394	32890499	ENSG00000206557.5|TRIM71|FXR2|FXR2	903	+	3.3759613	1.0130643	-1.0	-1.0
chr3	37324552	37324857	ENSG00000144674.16|GOLGA4|FXR2|FXR2	935	+	3.6025321	1.1860315	-1.0	-1.0
chr3	37326317	37326647	ENSG00000144674.16|GOLGA4|FXR2|FXR2	932	+	4.719207	1.1653091	-1.0	-1.0
chr3	37324047	37324152	ENSG00000144674.16|GOLGA4|FXR2|FXR2	903	+	6.3502016	1.0146527	-1.0	-1.0
chr3	37323877	37324037	ENSG00000144674.16|GOLGA4|FXR2|FXR2	906	+	2.854218	1.025734	-1.0	-1.0
chr3	37315419	37315598	ENSG00000144674.16|GOLGA4|FXR2|FXR2	917	+	3.5467925	1.0825632	-1.0	-1.0
chr3	37325732	37326277	ENSG00000144674.16|GOLGA4|FXR2|FXR2	927	+	3.5967028	1.134383	-1.0	-1.0
chr3	37328962	37329087	ENSG00000144674.16|GOLGA4|FXR2|FXR2	911	+	5.082679	1.05046	-1.0	-1.0
chr3	37321668	37321883	ENSG00000144674.16|GOLGA4|FXR2|FXR2	920	+	3.2914693	1.0983183	-1.0	-1.0
chr3	37319072	37319217	ENSG00000144674.16|GOLGA4|FXR2|FXR2	913	+	5.1058593	1.0609986	-1.0	-1.0
chr3	37340123	37340199	ENSG00000144674.16|GOLGA4|FXR2|FXR2	971	+	5.1979837	1.5384073	-1.0	-1.0
chr3	37324362	37324462	ENSG00000144674.16|GOLGA4|FXR2|FXR2	903	+	3.055706	1.0130643	-1.0	-1.0
chr3	37326732	37327825	ENSG00000144674.16|GOLGA4|FXR2|FXR2	932	+	4.160797	1.1668024	-1.0	-1.0
chr3	37335052	37335166	ENSG00000144674.16|GOLGA4|FXR2|FXR2	934	+	3.7847588	1.1803739	-1.0	-1.0
chr3	37325042	37325577	ENSG00000144674.16|GOLGA4|FXR2|FXR2	950	+	4.4221606	1.2977527	-1.0	-1.0
chr3	37328415	37328537	ENSG00000144674.16|GOLGA4|FXR2|FXR2	948	+	3.590066	1.2879467	-1.0	-1.0
chr3	37289234	37289291	ENSG00000144674.16|GOLGA4|FXR2|FXR2	903	+	4.156653	1.0130643	-1.0	-1.0
chr3	47097954	47098089	ENSG00000181555.20|SETD2|FXR2|FXR2	903	-	6.2099257	1.0130643	-1.0	-1.0
chr3	47120211	47120401	ENSG00000181555.20|SETD2|FXR2|FXR2	931	-	5.777578	1.1591468	-1.0	-1.0
chr3	47046486	47046586	ENSG00000181555.20|SETD2|FXR2|FXR2	903	-	6.104088	1.0130643	-1.0	-1.0
chr3	47017113	47017254	ENSG00000181555.20|SETD2|FXR2|FXR2	923	-	6.495188	1.112881	-1.0	-1.0
chr3	47121566	47121796	ENSG00000181555.20|SETD2|FXR2|FXR2	903	-	6.1844845	1.0119925	-1.0	-1.0
chr3	47083719	47084189	ENSG00000181555.20|SETD2|FXR2|FXR2	926	-	4.1832747	1.1299746	-1.0	-1.0
chr3	47636021	47636131	ENSG00000173473.10|SMARCC1|FXR2|FXR2	940	-	4.4116483	1.2203518	-1.0	-1.0
chr3	47686058	47686170	ENSG00000173473.10|SMARCC1|FXR2|FXR2	947	-	4.5862293	1.2784816	-1.0	-1.0
chr3	47635189	47635334	ENSG00000173473.10|SMARCC1|FXR2|FXR2	926	-	3.016351	1.1310873	-1.0	-1.0
chr3	47622221	47622336	ENSG00000173473.10|SMARCC1|FXR2|FXR2	926	-	4.3171005	1.1279073	-1.0	-1.0
chr3	47693240	47693300	ENSG00000173473.10|SMARCC1|FXR2|FXR2	945	-	4.610453	1.2607796	-1.0	-1.0
chr3	47916995	47917095	ENSG00000047849.21|MAP4|FXR2|FXR2	903	-	3.477785	1.0112708	-1.0	-1.0
chr3	47916520	47916735	ENSG00000047849.21|MAP4|FXR2|FXR2	914	-	4.019671	1.0666349	-1.0	-1.0
chr3	47918718	47918838	ENSG00000047849.21|MAP4|FXR2|FXR2	925	-	4.3456483	1.1244667	-1.0	-1.0
chr3	47916755	47916920	ENSG00000047849.21|MAP4|FXR2|FXR2	903	-	2.9157393	1.0129215	-1.0	-1.0
chr3	47914831	47914931	ENSG00000047849.21|MAP4|FXR2|FXR2	903	-	3.3091953	1.0130643	-1.0	-1.0
chr3	47852864	47852989	ENSG00000047849.21|MAP4|FXR2|FXR2	920	-	3.8626223	1.0947745	-1.0	-1.0
chr3	47916325	47916520	ENSG00000047849.21|MAP4|FXR2|FXR2	950	-	5.7143617	1.3046409	-1.0	-1.0
chr3	52693641	52693807	ENSG00000163938.16|GNL3|FXR2|FXR2	926	+	4.013473	1.1311594	-1.0	-1.0
chr3	53822495	53822595	ENSG00000016391.10|CHDH|FXR2|FXR2	903	-	6.051289	1.0130643	-1.0	-1.0
chr3	56641473	56641598	ENSG00000163946.13|FAM208A|FXR2|FXR2	903	-	6.2381163	1.0130643	-1.0	-1.0
chr3	58153374	58153641	ENSG00000136068.14|FLNB|FXR2|FXR2	930	+	3.3973298	1.1542139	-1.0	-1.0
chr3	58171774	58171944	ENSG00000136068.14|FLNB|FXR2|FXR2	930	+	5.2857523	1.1546344	-1.0	-1.0
chr3	58110009	58110119	ENSG00000136068.14|FLNB|FXR2|FXR2	918	+	3.076514	1.087039	-1.0	-1.0
chr3	58097814	58097939	ENSG00000136068.14|FLNB|FXR2|FXR2	916	+	3.2254941	1.0734723	-1.0	-1.0
chr3	58154729	58154928	ENSG00000136068.14|FLNB|FXR2|FXR2	924	+	3.3172038	1.1214558	-1.0	-1.0
chr3	58146762	58146932	ENSG00000136068.14|FLNB|FXR2|FXR2	912	+	3.1285384	1.0532905	-1.0	-1.0
chr3	58098710	58098830	ENSG00000136068.14|FLNB|FXR2|FXR2	915	+	3.1811094	1.0727125	-1.0	-1.0
chr3	58148648	58148788	ENSG00000136068.14|FLNB|FXR2|FXR2	906	+	3.139484	1.0248046	-1.0	-1.0
chr3	58170984	58171124	ENSG00000136068.14|FLNB|FXR2|FXR2	949	+	5.2839637	1.2921776	-1.0	-1.0
chr3	58150104	58150284	ENSG00000136068.14|FLNB|FXR2|FXR2	927	+	3.1420588	1.1347965	-1.0	-1.0
chr3	58112168	58112313	ENSG00000136068.14|FLNB|FXR2|FXR2	906	+	3.1551657	1.0274421	-1.0	-1.0
chr3	58136013	58136163	ENSG00000136068.14|FLNB|FXR2|FXR2	907	+	2.9519439	1.0317354	-1.0	-1.0
chr3	58168439	58168604	ENSG00000136068.14|FLNB|FXR2|FXR2	922	+	3.3510547	1.1066841	-1.0	-1.0
chr3	58163158	58163268	ENSG00000136068.14|FLNB|FXR2|FXR2	903	+	2.9666946	1.01179	-1.0	-1.0
chr3	58141857	58141929	ENSG00000136068.14|FLNB|FXR2|FXR2	912	+	3.1974795	1.0566076	-1.0	-1.0
chr3	58108462	58108567	ENSG00000136068.14|FLNB|FXR2|FXR2	902	+	2.8436046	1.0097835	-1.0	-1.0
chr3	58171994	58172204	ENSG00000136068.14|FLNB|FXR2|FXR2	908	+	3.5337973	1.0362525	-1.0	-1.0
chr3	58132802	58132902	ENSG00000136068.14|FLNB|FXR2|FXR2	903	+	2.922906	1.0112708	-1.0	-1.0
chr3	58123227	58123412	ENSG00000136068.14|FLNB|FXR2|FXR2	903	+	2.9798586	1.0113094	-1.0	-1.0
chr3	58125595	58125743	ENSG00000136068.14|FLNB|FXR2|FXR2	929	+	3.196776	1.1463917	-1.0	-1.0
chr3	58143472	58143613	ENSG00000136068.14|FLNB|FXR2|FXR2	925	+	3.0394237	1.1276385	-1.0	-1.0
chr3	58126601	58126762	ENSG00000136068.14|FLNB|FXR2|FXR2	915	+	3.0625763	1.069027	-1.0	-1.0
chr3	58142649	58142752	ENSG00000136068.14|FLNB|FXR2|FXR2	925	+	3.3009732	1.1229339	-1.0	-1.0
chr3	58149871	58150002	ENSG00000136068.14|FLNB|FXR2|FXR2	904	+	3.0735464	1.0157418	-1.0	-1.0
chr3	58130745	58130870	ENSG00000136068.14|FLNB|FXR2|FXR2	903	+	2.9571085	1.0130643	-1.0	-1.0
chr3	58148205	58148320	ENSG00000136068.14|FLNB|FXR2|FXR2	903	+	2.8088021	1.0128454	-1.0	-1.0
chr3	78635787	78635887	ENSG00000169855.19|ROBO1|FXR2|FXR2	903	-	3.3091953	1.0130643	-1.0	-1.0
chr3	78627445	78627545	ENSG00000169855.19|ROBO1|FXR2|FXR2	900	-	2.7803924	1.0007443	-1.0	-1.0
chr3	78717289	78717389	ENSG00000169855.19|ROBO1|FXR2|FXR2	903	-	3.0817006	1.0130643	-1.0	-1.0
chr3	78606792	78606962	ENSG00000169855.19|ROBO1|FXR2|FXR2	932	-	4.5041475	1.1679279	-1.0	-1.0
chr3	99849137	99849292	ENSG00000168386.18|FILIP1L|FXR2|FXR2	932	-	4.3778453	1.1700096	-1.0	-1.0
chr3	99850467	99850597	ENSG00000168386.18|FILIP1L|FXR2|FXR2	903	-	3.3651366	1.0130643	-1.0	-1.0
chr3	121726912	121727041	ENSG00000173230.15|GOLGB1|FXR2|FXR2	951	-	6.658637	1.3141321	-1.0	-1.0
chr3	121696815	121697115	ENSG00000173230.15|GOLGB1|FXR2|FXR2	943	-	5.305676	1.2404064	-1.0	-1.0
chr3	121698690	121698800	ENSG00000173230.15|GOLGB1|FXR2|FXR2	903	-	6.5002475	1.0117537	-1.0	-1.0
chr3	121669241	121669355	ENSG00000173230.15|GOLGB1|FXR2|FXR2	903	-	3.4162593	1.0130643	-1.0	-1.0
chr3	121664925	121665031	ENSG00000173230.15|GOLGB1|FXR2|FXR2	904	-	3.4713674	1.0168788	-1.0	-1.0
chr3	121716736	121717051	ENSG00000173230.15|GOLGB1|FXR2|FXR2	939	-	5.3046036	1.2166573	-1.0	-1.0
chr3	121697145	121697810	ENSG00000173230.15|GOLGB1|FXR2|FXR2	951	-	4.7932873	1.3139136	-1.0	-1.0
chr3	121697810	121698575	ENSG00000173230.15|GOLGB1|FXR2|FXR2	942	-	5.448918	1.2370483	-1.0	-1.0
chr3	121695635	121696730	ENSG00000173230.15|GOLGB1|FXR2|FXR2	936	-	4.612688	1.1933203	-1.0	-1.0
chr3	121690669	121692581	ENSG00000173230.15|GOLGB1|FXR2|FXR2	952	-	5.133401	1.3214712	-1.0	-1.0
chr3	121676892	121677027	ENSG00000173230.15|GOLGB1|FXR2|FXR2	912	-	3.891711	1.0556923	-1.0	-1.0
chr3	121677284	121677424	ENSG00000173230.15|GOLGB1|FXR2|FXR2	939	-	4.443503	1.2141203	-1.0	-1.0
chr3	121681686	121681865	ENSG00000173230.15|GOLGB1|FXR2|FXR2	976	-	6.574948	1.6226109	-1.0	-1.0
chr3	121693740	121693855	ENSG00000173230.15|GOLGB1|FXR2|FXR2	914	-	4.2558002	1.0671726	-1.0	-1.0
chr3	121693885	121694615	ENSG00000173230.15|GOLGB1|FXR2|FXR2	947	-	4.9234643	1.275097	-1.0	-1.0
chr3	121694675	121695555	ENSG00000173230.15|GOLGB1|FXR2|FXR2	949	-	4.3585644	1.2952765	-1.0	-1.0
chr3	121722261	121722378	ENSG00000173230.15|GOLGB1|FXR2|FXR2	931	-	3.44928	1.1626147	-1.0	-1.0
chr3	123657265	123657410	ENSG00000065534.18|MYLK|FXR2|FXR2	903	-	6.184085	1.0129696	-1.0	-1.0
chr3	123700249	123700354	ENSG00000065534.18|MYLK|FXR2|FXR2	903	-	6.074942	1.0118667	-1.0	-1.0
chr3	123700449	123700554	ENSG00000065534.18|MYLK|FXR2|FXR2	903	-	4.174774	1.0130643	-1.0	-1.0
chr3	138714502	138714602	ENSG00000051382.8|PIK3CB|FXR2|FXR2	902	-	4.186742	1.0087761	-1.0	-1.0
chr3	141445098	141445198	ENSG00000177311.11|ZBTB38|FXR2|FXR2	903	+	6.0457964	1.0117431	-1.0	-1.0
chr3	143016261	143016366	ENSG00000163714.17|U2SURP|FXR2|FXR2	903	+	6.1912794	1.0130643	-1.0	-1.0
chr3	143028527	143028627	ENSG00000163714.17|U2SURP|FXR2|FXR2	903	+	6.328393	1.0130643	-1.0	-1.0
chr3	154316038	154316158	ENSG00000174953.13|DHX36|FXR2|FXR2	903	-	6.2517414	1.0119239	-1.0	-1.0
chr3	168010276	168010418	ENSG00000173905.8|GOLIM4|FXR2|FXR2	966	-	6.9178257	1.4670426	-1.0	-1.0
chr3	168032519	168032704	ENSG00000173905.8|GOLIM4|FXR2|FXR2	940	-	3.7717714	1.2198179	-1.0	-1.0
chr3	169992863	169993013	ENSG00000008952.16|SEC62|FXR2|FXR2	903	+	6.071425	1.011224	-1.0	-1.0
chr3	172295412	172295514	ENSG00000075420.12|FNDC3B|FXR2|FXR2	903	+	2.8292232	1.0130643	-1.0	-1.0
chr3	172352942	172353047	ENSG00000075420.12|FNDC3B|FXR2|FXR2	903	+	3.0367613	1.0130643	-1.0	-1.0
chr3	184306389	184306495	ENSG00000175166.16|PSMD2|FXR2|FXR2	902	+	5.689472	1.0087546	-1.0	-1.0
chr3	184303324	184303489	ENSG00000175166.16|PSMD2|FXR2|FXR2	903	+	6.218712	1.0130643	-1.0	-1.0
chr3	184300334	184300439	ENSG00000175166.16|PSMD2|FXR2|FXR2	903	+	6.1668954	1.0130643	-1.0	-1.0
chr3	184327215	184327448	ENSG00000114867.20|EIF4G1|FXR2|FXR2	958	+	3.6247568	1.3729192	-1.0	-1.0
chr3	184328556	184328761	ENSG00000114867.20|EIF4G1|FXR2|FXR2	929	+	3.131797	1.1495249	-1.0	-1.0
chr3	184321833	184322098	ENSG00000114867.20|EIF4G1|FXR2|FXR2	959	+	3.78728	1.3862132	-1.0	-1.0
chr3	184328846	184329031	ENSG00000114867.20|EIF4G1|FXR2|FXR2	927	+	3.3338246	1.1345397	-1.0	-1.0
chr3	184320596	184320722	ENSG00000114867.20|EIF4G1|FXR2|FXR2	903	+	2.8092806	1.0126556	-1.0	-1.0
chr3	184321408	184321788	ENSG00000114867.20|EIF4G1|FXR2|FXR2	935	+	3.021402	1.1846919	-1.0	-1.0
chr3	184322820	184322954	ENSG00000114867.20|EIF4G1|FXR2|FXR2	969	+	3.8733368	1.5112754	-1.0	-1.0
chr3	184327770	184328000	ENSG00000114867.20|EIF4G1|FXR2|FXR2	909	+	2.786316	1.0401354	-1.0	-1.0
chr3	184331265	184331405	ENSG00000114867.20|EIF4G1|FXR2|FXR2	904	+	3.0639112	1.0187683	-1.0	-1.0
chr3	184331420	184331606	ENSG00000114867.20|EIF4G1|FXR2|FXR2	938	+	3.183242	1.2086483	-1.0	-1.0
chr3	184322543	184322730	ENSG00000114867.20|EIF4G1|FXR2|FXR2	963	+	3.5218244	1.4267616	-1.0	-1.0
chr3	184334726	184335331	ENSG00000114867.20|EIF4G1|FXR2|FXR2	946	+	3.433215	1.2645155	-1.0	-1.0
chr3	184326880	184326980	ENSG00000114867.20|EIF4G1|FXR2|FXR2	903	+	2.575868	1.0130643	-1.0	-1.0
chr3	184323404	184323593	ENSG00000114867.20|EIF4G1|FXR2|FXR2	951	+	3.1907296	1.3136982	-1.0	-1.0
chr3	184323839	184323977	ENSG00000114867.20|EIF4G1|FXR2|FXR2	924	+	3.0081356	1.1163831	-1.0	-1.0
chr3	184322361	184322450	ENSG00000114867.20|EIF4G1|FXR2|FXR2	938	+	3.1369112	1.2106745	-1.0	-1.0
chr3	184324877	184325114	ENSG00000114867.20|EIF4G1|FXR2|FXR2	954	+	3.6199992	1.3360844	-1.0	-1.0
chr3	184325268	184325418	ENSG00000114867.20|EIF4G1|FXR2|FXR2	939	+	3.3426805	1.2144256	-1.0	-1.0
chr3	184319654	184319801	ENSG00000114867.20|EIF4G1|FXR2|FXR2	941	+	3.4766707	1.2265378	-1.0	-1.0
chr3	184325423	184325639	ENSG00000114867.20|EIF4G1|FXR2|FXR2	954	+	3.5322556	1.340347	-1.0	-1.0
chr3	184324215	184324347	ENSG00000114867.20|EIF4G1|FXR2|FXR2	968	+	4.717656	1.4950739	-1.0	-1.0
chr3	184327585	184327755	ENSG00000114867.20|EIF4G1|FXR2|FXR2	954	+	3.6591084	1.333998	-1.0	-1.0
chr3	186787752	186787852	ENSG00000156976.16|EIF4A2|FXR2|FXR2	916	+	4.3325644	1.0751278	-1.0	-1.0
chr3	196811738	196811853	ENSG00000180370.10|PAK2|FXR2|FXR2	903	+	4.3453455	1.0130643	-1.0	-1.0
chr4	1918410	1918585	ENSG00000109685.17|NSD2|FXR2|FXR2	925	+	6.087549	1.1225675	-1.0	-1.0
chr4	3127353	3127493	ENSG00000197386.10|HTT|FXR2|FXR2	903	+	6.047179	1.0126159	-1.0	-1.0
chr4	3142770	3142875	ENSG00000197386.10|HTT|FXR2|FXR2	903	+	6.104088	1.0130643	-1.0	-1.0
chr4	3148084	3148189	ENSG00000197386.10|HTT|FXR2|FXR2	903	+	6.395443	1.0130643	-1.0	-1.0
chr4	3206881	3206981	ENSG00000197386.10|HTT|FXR2|FXR2	903	+	6.1004725	1.0112708	-1.0	-1.0
chr4	3204006	3204141	ENSG00000197386.10|HTT|FXR2|FXR2	912	+	6.546089	1.0567294	-1.0	-1.0
chr4	3154317	3154419	ENSG00000197386.10|HTT|FXR2|FXR2	901	+	3.267582	1.0049739	-1.0	-1.0
chr4	3240155	3240255	ENSG00000197386.10|HTT|FXR2|FXR2	903	+	6.2156906	1.0130643	-1.0	-1.0
chr4	13337111	13337311	ENSG00000205940.8|HSP90AB2P|FXR2|FXR2	974	+	7.218837	1.5925766	-1.0	-1.0
chr4	13577402	13577487	ENSG00000038219.12|BOD1L1|FXR2|FXR2	955	-	6.6709557	1.3426192	-1.0	-1.0
chr4	13603565	13603715	ENSG00000038219.12|BOD1L1|FXR2|FXR2	917	-	6.546159	1.0817972	-1.0	-1.0
chr4	13603235	13603360	ENSG00000038219.12|BOD1L1|FXR2|FXR2	903	-	6.0658197	1.0116681	-1.0	-1.0
chr4	13599060	13599275	ENSG00000038219.12|BOD1L1|FXR2|FXR2	903	-	4.9907103	1.0129012	-1.0	-1.0
chr4	13600465	13600565	ENSG00000038219.12|BOD1L1|FXR2|FXR2	903	-	3.3835878	1.0130643	-1.0	-1.0
chr4	13602890	13602990	ENSG00000038219.12|BOD1L1|FXR2|FXR2	903	-	6.2189736	1.0130643	-1.0	-1.0
chr4	13600080	13600250	ENSG00000038219.12|BOD1L1|FXR2|FXR2	903	-	6.1573253	1.0114694	-1.0	-1.0
chr4	13599770	13600025	ENSG00000038219.12|BOD1L1|FXR2|FXR2	903	-	6.259211	1.012173	-1.0	-1.0
chr4	13601015	13601275	ENSG00000038219.12|BOD1L1|FXR2|FXR2	942	-	5.799124	1.2353595	-1.0	-1.0
chr4	13599280	13599655	ENSG00000038219.12|BOD1L1|FXR2|FXR2	920	-	5.6559625	1.0962194	-1.0	-1.0
chr4	39327523	39327673	ENSG00000035928.15|RFC1|FXR2|FXR2	903	-	6.2515635	1.0130643	-1.0	-1.0
chr4	39308900	39309030	ENSG00000035928.15|RFC1|FXR2|FXR2	923	-	6.5363955	1.1126238	-1.0	-1.0
chr4	39323312	39323412	ENSG00000035928.15|RFC1|FXR2|FXR2	903	-	6.111126	1.0130643	-1.0	-1.0
chr4	40120261	40120476	ENSG00000078177.13|N4BP2|FXR2|FXR2	906	+	6.346387	1.0287962	-1.0	-1.0
chr4	40142672	40142772	ENSG00000078177.13|N4BP2|FXR2|FXR2	903	+	6.417352	1.0130643	-1.0	-1.0
chr4	40152779	40152899	ENSG00000078177.13|N4BP2|FXR2|FXR2	917	+	6.21755	1.0799676	-1.0	-1.0
chr4	40121596	40121696	ENSG00000078177.13|N4BP2|FXR2|FXR2	902	+	4.224639	1.0095315	-1.0	-1.0
chr4	68337581	68337681	ENSG00000083896.12|YTHDC1|FXR2|FXR2	903	-	6.0494695	1.0130643	-1.0	-1.0
chr4	68337051	68337241	ENSG00000083896.12|YTHDC1|FXR2|FXR2	931	-	4.80819	1.1580886	-1.0	-1.0
chr4	73098362	73098520	ENSG00000132466.18|ANKRD17|FXR2|FXR2	916	-	5.1048546	1.0753442	-1.0	-1.0
chr4	73118692	73118792	ENSG00000132466.18|ANKRD17|FXR2|FXR2	903	-	4.1516185	1.0117431	-1.0	-1.0
chr4	73120216	73120337	ENSG00000132466.18|ANKRD17|FXR2|FXR2	903	-	6.2565904	1.0116637	-1.0	-1.0
chr4	73094078	73094178	ENSG00000132466.18|ANKRD17|FXR2|FXR2	903	-	3.378161	1.0130643	-1.0	-1.0
chr4	73258280	73258430	ENSG00000132466.18|ANKRD17|FXR2|FXR2	903	-	6.1824174	1.0153805	-1.0	-1.0
chr4	73139950	73140065	ENSG00000132466.18|ANKRD17|FXR2|FXR2	903	-	3.3400416	1.0117537	-1.0	-1.0
chr4	73102375	73102570	ENSG00000132466.18|ANKRD17|FXR2|FXR2	951	-	3.80547	1.3098025	-1.0	-1.0
chr4	73098087	73098332	ENSG00000132466.18|ANKRD17|FXR2|FXR2	907	-	3.615115	1.0295507	-1.0	-1.0
chr4	77030842	77030942	ENSG00000138758.11|SEPT11|FXR2|FXR2	901	+	6.1804857	1.0041133	-1.0	-1.0
chr4	84733446	84733609	ENSG00000163625.15|WDFY3|FXR2|FXR2	903	-	6.299552	1.0130984	-1.0	-1.0
chr4	84705408	84705508	ENSG00000163625.15|WDFY3|FXR2|FXR2	900	-	6.0439343	1.0018897	-1.0	-1.0
chr4	84721408	84721543	ENSG00000163625.15|WDFY3|FXR2|FXR2	945	-	5.54335	1.2592403	-1.0	-1.0
chr4	84751482	84751647	ENSG00000163625.15|WDFY3|FXR2|FXR2	920	-	6.3896017	1.0974863	-1.0	-1.0
chr4	84724480	84724580	ENSG00000163625.15|WDFY3|FXR2|FXR2	902	-	4.261542	1.0104431	-1.0	-1.0
chr4	106328110	106328235	ENSG00000164022.16|AIMP1|FXR2|FXR2	903	+	6.070293	1.0130643	-1.0	-1.0
chr4	122307963	122308063	ENSG00000138688.15|KIAA1109|FXR2|FXR2	903	+	6.102291	1.0130643	-1.0	-1.0
chr4	122336137	122336352	ENSG00000138688.15|KIAA1109|FXR2|FXR2	922	+	4.7472982	1.1078291	-1.0	-1.0
chr4	122240190	122240320	ENSG00000138688.15|KIAA1109|FXR2|FXR2	903	+	3.4009035	1.0119971	-1.0	-1.0
chr4	122348596	122348696	ENSG00000138688.15|KIAA1109|FXR2|FXR2	903	+	6.2156906	1.0130643	-1.0	-1.0
chr4	122347546	122347766	ENSG00000138688.15|KIAA1109|FXR2|FXR2	948	+	5.169261	1.2834836	-1.0	-1.0
chr4	122362100	122362215	ENSG00000138688.15|KIAA1109|FXR2|FXR2	902	+	6.542351	1.0106504	-1.0	-1.0
chr4	122272174	122272405	ENSG00000138688.15|KIAA1109|FXR2|FXR2	952	+	6.7219243	1.3231049	-1.0	-1.0
chr4	122315461	122315561	ENSG00000138688.15|KIAA1109|FXR2|FXR2	923	+	4.369134	1.1125422	-1.0	-1.0
chr4	122328181	122328346	ENSG00000138688.15|KIAA1109|FXR2|FXR2	906	+	3.686701	1.026507	-1.0	-1.0
chr4	122247242	122247367	ENSG00000138688.15|KIAA1109|FXR2|FXR2	903	+	6.250227	1.012665	-1.0	-1.0
chr4	122271312	122271617	ENSG00000138688.15|KIAA1109|FXR2|FXR2	922	+	4.1694446	1.10794	-1.0	-1.0
chr4	122266812	122266958	ENSG00000138688.15|KIAA1109|FXR2|FXR2	933	+	4.4900937	1.1744273	-1.0	-1.0
chr4	122324431	122324531	ENSG00000138688.15|KIAA1109|FXR2|FXR2	903	+	3.5990527	1.0130643	-1.0	-1.0
chr4	122333703	122333803	ENSG00000138688.15|KIAA1109|FXR2|FXR2	903	+	6.5009565	1.0130643	-1.0	-1.0
chr4	122339246	122339408	ENSG00000138688.15|KIAA1109|FXR2|FXR2	903	+	5.3922668	1.0118691	-1.0	-1.0
chr4	122331355	122331541	ENSG00000138688.15|KIAA1109|FXR2|FXR2	903	+	6.297914	1.0124614	-1.0	-1.0
chr4	122286650	122286780	ENSG00000138688.15|KIAA1109|FXR2|FXR2	903	+	6.0327644	1.0126274	-1.0	-1.0
chr4	122349142	122349277	ENSG00000138688.15|KIAA1109|FXR2|FXR2	902	+	4.885664	1.0090277	-1.0	-1.0
chr4	122353823	122353923	ENSG00000138688.15|KIAA1109|FXR2|FXR2	902	+	6.0457964	1.0106691	-1.0	-1.0
chr4	122255130	122255245	ENSG00000138688.15|KIAA1109|FXR2|FXR2	903	+	6.4114957	1.0126159	-1.0	-1.0
chr4	122343464	122343610	ENSG00000138688.15|KIAA1109|FXR2|FXR2	957	+	6.7658577	1.3664421	-1.0	-1.0
chr4	122274342	122274436	ENSG00000138688.15|KIAA1109|FXR2|FXR2	903	+	3.3407342	1.0130643	-1.0	-1.0
chr4	122238141	122238271	ENSG00000138688.15|KIAA1109|FXR2|FXR2	903	+	3.4969456	1.0122842	-1.0	-1.0
chr4	122316736	122316862	ENSG00000138688.15|KIAA1109|FXR2|FXR2	929	+	4.392558	1.1500088	-1.0	-1.0
chr4	122263441	122263600	ENSG00000138688.15|KIAA1109|FXR2|FXR2	903	+	6.338873	1.0130643	-1.0	-1.0
chr4	122281535	122281665	ENSG00000138688.15|KIAA1109|FXR2|FXR2	903	+	6.0858645	1.0130643	-1.0	-1.0
chr4	143547962	143548152	ENSG00000153147.5|SMARCA5|FXR2|FXR2	903	+	6.252975	1.0129987	-1.0	-1.0
chr4	150844099	150844204	ENSG00000198589.10|LRBA|FXR2|FXR2	903	-	6.3223352	1.0130643	-1.0	-1.0
chr4	150852559	150852759	ENSG00000198589.10|LRBA|FXR2|FXR2	938	-	5.830989	1.2057394	-1.0	-1.0
chr4	150828274	150828389	ENSG00000198589.10|LRBA|FXR2|FXR2	903	-	6.1054215	1.0130643	-1.0	-1.0
chr4	150735257	150735366	ENSG00000198589.10|LRBA|FXR2|FXR2	903	-	3.6387808	1.0130643	-1.0	-1.0
chr4	150928933	150929038	ENSG00000198589.10|LRBA|FXR2|FXR2	903	-	6.0457964	1.0112708	-1.0	-1.0
chr4	150435588	150435703	ENSG00000198589.10|LRBA|FXR2|FXR2	903	-	6.2701416	1.0130643	-1.0	-1.0
chr4	150683610	150683717	ENSG00000198589.10|LRBA|FXR2|FXR2	928	-	4.423225	1.1400187	-1.0	-1.0
chr4	150852324	150852504	ENSG00000198589.10|LRBA|FXR2|FXR2	941	-	5.1918488	1.2281032	-1.0	-1.0
chr4	150599006	150599111	ENSG00000198589.10|LRBA|FXR2|FXR2	903	-	6.461207	1.0130643	-1.0	-1.0
chr4	150467687	150467785	ENSG00000198589.10|LRBA|FXR2|FXR2	903	-	6.0494695	1.0130643	-1.0	-1.0
chr4	154569181	154569307	ENSG00000171564.11|FGB|FXR2|FXR2	932	+	3.1514995	1.1699985	-1.0	-1.0
chr4	154610009	154610109	ENSG00000171557.16|FGG|FXR2|FXR2	904	-	2.5977292	1.017896	-1.0	-1.0
chr4	158868256	158868356	ENSG00000052795.12|FNIP2|FXR2|FXR2	905	+	4.330119	1.0223663	-1.0	-1.0
chr4	173332044	173332194	ENSG00000164104.11|HMGB2|FXR2|FXR2	903	-	3.2398906	1.012374	-1.0	-1.0
chr4	183282736	183282866	ENSG00000151718.15|WWC2|FXR2|FXR2	903	+	2.968746	1.0127416	-1.0	-1.0
chr4	183284230	183284365	ENSG00000151718.15|WWC2|FXR2|FXR2	902	+	3.3226397	1.0096636	-1.0	-1.0
chr4	185332594	185332734	ENSG00000109762.15|SNX25|FXR2|FXR2	941	+	6.565403	1.2265189	-1.0	-1.0
chr4	186588837	186588937	ENSG00000083857.13|FAT1|FXR2|FXR2	902	-	3.1186507	1.0105499	-1.0	-1.0
chr4	186617937	186618117	ENSG00000083857.13|FAT1|FXR2|FXR2	933	-	4.6506305	1.1755528	-1.0	-1.0
chr4	186618287	186618427	ENSG00000083857.13|FAT1|FXR2|FXR2	906	-	3.3968692	1.0263859	-1.0	-1.0
chr4	186707877	186707977	ENSG00000083857.13|FAT1|FXR2|FXR2	903	-	6.105866	1.0130643	-1.0	-1.0
chr4	186603830	186603935	ENSG00000083857.13|FAT1|FXR2|FXR2	903	-	3.246048	1.0124037	-1.0	-1.0
chr4	186589092	186589220	ENSG00000083857.13|FAT1|FXR2|FXR2	910	-	3.3537579	1.0474373	-1.0	-1.0
chr4	186617079	186617179	ENSG00000083857.13|FAT1|FXR2|FXR2	903	-	3.0762374	1.0130643	-1.0	-1.0
chr4	186618727	186618827	ENSG00000083857.13|FAT1|FXR2|FXR2	903	-	3.4396129	1.0130643	-1.0	-1.0
chr4	186618487	186618612	ENSG00000083857.13|FAT1|FXR2|FXR2	933	-	4.3786693	1.1746767	-1.0	-1.0
chr4	186620177	186620277	ENSG00000083857.13|FAT1|FXR2|FXR2	901	-	6.0439343	1.0047121	-1.0	-1.0
chr4	186619802	186619922	ENSG00000083857.13|FAT1|FXR2|FXR2	924	-	4.414128	1.1166134	-1.0	-1.0
chr4	186613178	186613323	ENSG00000083857.13|FAT1|FXR2|FXR2	903	-	3.4752336	1.0110584	-1.0	-1.0
chr4	186619307	186619502	ENSG00000083857.13|FAT1|FXR2|FXR2	908	-	3.6932986	1.0358953	-1.0	-1.0
chr4	186596599	186596769	ENSG00000083857.13|FAT1|FXR2|FXR2	903	-	3.1040473	1.0123107	-1.0	-1.0
chr4	186633688	186633793	ENSG00000083857.13|FAT1|FXR2|FXR2	903	-	4.2093973	1.0130643	-1.0	-1.0
chr4	186588527	186588627	ENSG00000083857.13|FAT1|FXR2|FXR2	903	-	3.4081628	1.0130643	-1.0	-1.0
chr4	186596934	186597039	ENSG00000083857.13|FAT1|FXR2|FXR2	907	-	3.641451	1.0329478	-1.0	-1.0
chr4	186618857	186619047	ENSG00000083857.13|FAT1|FXR2|FXR2	939	-	4.253939	1.214742	-1.0	-1.0
chr5	5461905	5462010	ENSG00000164151.11|ICE1|FXR2|FXR2	903	+	6.0457964	1.0112708	-1.0	-1.0
chr5	5464515	5464660	ENSG00000164151.11|ICE1|FXR2|FXR2	903	+	6.2754354	1.0130643	-1.0	-1.0
chr5	5463370	5463660	ENSG00000164151.11|ICE1|FXR2|FXR2	904	+	5.5993624	1.0172125	-1.0	-1.0
chr5	5460855	5461025	ENSG00000164151.11|ICE1|FXR2|FXR2	903	+	6.110703	1.0130643	-1.0	-1.0
chr5	14336535	14336720	ENSG00000038382.18|TRIO|FXR2|FXR2	912	+	3.1975183	1.0563523	-1.0	-1.0
chr5	14387432	14387627	ENSG00000038382.18|TRIO|FXR2|FXR2	928	+	6.2260623	1.1422514	-1.0	-1.0
chr5	14498530	14498645	ENSG00000038382.18|TRIO|FXR2|FXR2	903	+	6.082114	1.0130643	-1.0	-1.0
chr5	14381144	14381252	ENSG00000038382.18|TRIO|FXR2|FXR2	902	+	3.408927	1.0092396	-1.0	-1.0
chr5	14363781	14363927	ENSG00000038382.18|TRIO|FXR2|FXR2	911	+	3.9817348	1.0526514	-1.0	-1.0
chr5	14304460	14304565	ENSG00000038382.18|TRIO|FXR2|FXR2	919	+	3.4746642	1.0930245	-1.0	-1.0
chr5	14504462	14504607	ENSG00000038382.18|TRIO|FXR2|FXR2	903	+	5.769651	1.0117903	-1.0	-1.0
chr5	14400962	14401064	ENSG00000038382.18|TRIO|FXR2|FXR2	936	+	4.5709133	1.194415	-1.0	-1.0
chr5	14387731	14387876	ENSG00000038382.18|TRIO|FXR2|FXR2	940	+	4.618651	1.2214423	-1.0	-1.0
chr5	14461193	14461311	ENSG00000038382.18|TRIO|FXR2|FXR2	951	+	6.7332587	1.3102617	-1.0	-1.0
chr5	14507964	14508064	ENSG00000038382.18|TRIO|FXR2|FXR2	903	+	6.102291	1.0130643	-1.0	-1.0
chr5	14488128	14488278	ENSG00000038382.18|TRIO|FXR2|FXR2	910	+	3.3272607	1.0477251	-1.0	-1.0
chr5	14388612	14388679	ENSG00000038382.18|TRIO|FXR2|FXR2	903	+	3.3792524	1.0130643	-1.0	-1.0
chr5	14330782	14330900	ENSG00000038382.18|TRIO|FXR2|FXR2	960	+	5.464735	1.3961283	-1.0	-1.0
chr5	14508109	14508219	ENSG00000038382.18|TRIO|FXR2|FXR2	903	+	3.3944519	1.0118145	-1.0	-1.0
chr5	14508479	14508589	ENSG00000038382.18|TRIO|FXR2|FXR2	903	+	4.1710405	1.0124037	-1.0	-1.0
chr5	14280331	14280431	ENSG00000038382.18|TRIO|FXR2|FXR2	903	+	3.271096	1.0117431	-1.0	-1.0
chr5	14405847	14405990	ENSG00000038382.18|TRIO|FXR2|FXR2	949	+	4.108304	1.292121	-1.0	-1.0
chr5	14398929	14399044	ENSG00000038382.18|TRIO|FXR2|FXR2	902	+	5.700622	1.0109518	-1.0	-1.0
chr5	14492679	14492809	ENSG00000038382.18|TRIO|FXR2|FXR2	953	+	6.7294245	1.3251883	-1.0	-1.0
chr5	14487463	14487648	ENSG00000038382.18|TRIO|FXR2|FXR2	939	+	3.7969732	1.2177098	-1.0	-1.0
chr5	14368792	14368892	ENSG00000038382.18|TRIO|FXR2|FXR2	902	+	6.26437	1.0105796	-1.0	-1.0
chr5	14374228	14374338	ENSG00000038382.18|TRIO|FXR2|FXR2	917	+	3.7419612	1.0792147	-1.0	-1.0
chr5	14419792	14419912	ENSG00000038382.18|TRIO|FXR2|FXR2	902	+	6.0731125	1.007477	-1.0	-1.0
chr5	14487648	14487908	ENSG00000038382.18|TRIO|FXR2|FXR2	926	+	3.8587346	1.1327989	-1.0	-1.0
chr5	14492539	14492639	ENSG00000038382.18|TRIO|FXR2|FXR2	903	+	6.160108	1.0130643	-1.0	-1.0
chr5	14406548	14406672	ENSG00000038382.18|TRIO|FXR2|FXR2	903	+	4.1516185	1.0121751	-1.0	-1.0
chr5	31401436	31401562	ENSG00000113360.16|DROSHA|FXR2|FXR2	903	-	6.156461	1.0129293	-1.0	-1.0
chr5	32388468	32388573	ENSG00000056097.15|ZFR|FXR2|FXR2	903	-	6.443453	1.0146527	-1.0	-1.0
chr5	32395158	32395304	ENSG00000056097.15|ZFR|FXR2|FXR2	958	-	4.5782704	1.37603	-1.0	-1.0
chr5	32387548	32387683	ENSG00000056097.15|ZFR|FXR2|FXR2	903	-	3.374516	1.0128756	-1.0	-1.0
chr5	32388578	32388674	ENSG00000056097.15|ZFR|FXR2|FXR2	903	-	6.107629	1.0130643	-1.0	-1.0
chr5	37049145	37049290	ENSG00000164190.17|NIPBL|FXR2|FXR2	903	+	6.12347	1.012865	-1.0	-1.0
chr5	37027358	37027412	ENSG00000164190.17|NIPBL|FXR2|FXR2	903	+	6.2676115	1.0130643	-1.0	-1.0
chr5	37063879	37064059	ENSG00000164190.17|NIPBL|FXR2|FXR2	928	+	5.201166	1.1405083	-1.0	-1.0
chr5	37048501	37048675	ENSG00000164190.17|NIPBL|FXR2|FXR2	961	+	6.636749	1.4039243	-1.0	-1.0
chr5	36986095	36986290	ENSG00000164190.17|NIPBL|FXR2|FXR2	905	+	3.5423174	1.0225112	-1.0	-1.0
chr5	36985025	36985340	ENSG00000164190.17|NIPBL|FXR2|FXR2	918	+	3.3902082	1.0870725	-1.0	-1.0
chr5	36985460	36985585	ENSG00000164190.17|NIPBL|FXR2|FXR2	903	+	6.1414876	1.0112976	-1.0	-1.0
chr5	36995579	36995779	ENSG00000164190.17|NIPBL|FXR2|FXR2	909	+	3.6002004	1.0410278	-1.0	-1.0
chr5	71510179	71510294	ENSG00000145734.18|BDP1|FXR2|FXR2	903	+	6.4434185	1.0130643	-1.0	-1.0
chr5	71510924	71511104	ENSG00000145734.18|BDP1|FXR2|FXR2	910	+	3.5673501	1.0467707	-1.0	-1.0
chr5	71544371	71544486	ENSG00000145734.18|BDP1|FXR2|FXR2	903	+	6.34567	1.0130643	-1.0	-1.0
chr5	71502648	71502758	ENSG00000145734.18|BDP1|FXR2|FXR2	903	+	6.160681	1.0130643	-1.0	-1.0
chr5	71510299	71510599	ENSG00000145734.18|BDP1|FXR2|FXR2	903	+	6.2833996	1.0138519	-1.0	-1.0
chr5	71523963	71524068	ENSG00000145734.18|BDP1|FXR2|FXR2	902	+	6.4995384	1.0104431	-1.0	-1.0
chr5	71522313	71522488	ENSG00000145734.18|BDP1|FXR2|FXR2	908	+	4.1242695	1.0379398	-1.0	-1.0
chr5	71510649	71510844	ENSG00000145734.18|BDP1|FXR2|FXR2	903	+	6.153918	1.013229	-1.0	-1.0
chr5	72197530	72197680	ENSG00000131711.14|MAP1B|FXR2|FXR2	903	+	6.08223	1.0127056	-1.0	-1.0
chr5	72200015	72200130	ENSG00000131711.14|MAP1B|FXR2|FXR2	903	+	6.2724996	1.0130643	-1.0	-1.0
chr5	72197700	72197800	ENSG00000131711.14|MAP1B|FXR2|FXR2	903	+	6.105866	1.0130643	-1.0	-1.0
chr5	72194730	72194855	ENSG00000131711.14|MAP1B|FXR2|FXR2	903	+	6.0573444	1.0130643	-1.0	-1.0
chr5	72195410	72195800	ENSG00000131711.14|MAP1B|FXR2|FXR2	932	+	4.8500443	1.1651944	-1.0	-1.0
chr5	72196665	72196825	ENSG00000131711.14|MAP1B|FXR2|FXR2	903	+	6.2125854	1.0130643	-1.0	-1.0
chr5	72199000	72199265	ENSG00000131711.14|MAP1B|FXR2|FXR2	905	+	5.7992373	1.022559	-1.0	-1.0
chr5	72196135	72196555	ENSG00000131711.14|MAP1B|FXR2|FXR2	922	+	6.455879	1.1067173	-1.0	-1.0
chr5	72199370	72199555	ENSG00000131711.14|MAP1B|FXR2|FXR2	903	+	6.141953	1.0124391	-1.0	-1.0
chr5	74629075	74629205	ENSG00000171617.13|ENC1|FXR2|FXR2	953	-	6.2233553	1.3314711	-1.0	-1.0
chr5	75358731	75358827	ENSG00000113161.15|HMGCR|FXR2|FXR2	903	+	6.320809	1.0130643	-1.0	-1.0
chr5	76588905	76588973	ENSG00000145703.15|IQGAP2|FXR2|FXR2	903	+	4.197859	1.0130643	-1.0	-1.0
chr5	76611064	76611164	ENSG00000145703.15|IQGAP2|FXR2|FXR2	902	+	2.6783297	1.0067705	-1.0	-1.0
chr5	76701075	76701213	ENSG00000145703.15|IQGAP2|FXR2|FXR2	924	+	3.184043	1.1182467	-1.0	-1.0
chr5	76668680	76668810	ENSG00000145703.15|IQGAP2|FXR2|FXR2	946	+	6.6802454	1.2686164	-1.0	-1.0
chr5	76673468	76673608	ENSG00000145703.15|IQGAP2|FXR2|FXR2	921	+	3.6023285	1.1003122	-1.0	-1.0
chr5	76665025	76665170	ENSG00000145703.15|IQGAP2|FXR2|FXR2	970	+	6.963175	1.5298554	-1.0	-1.0
chr5	76674591	76674691	ENSG00000145703.15|IQGAP2|FXR2|FXR2	903	+	6.0457964	1.0112708	-1.0	-1.0
chr5	76695458	76695658	ENSG00000145703.15|IQGAP2|FXR2|FXR2	914	+	3.1954787	1.0640944	-1.0	-1.0
chr5	76671758	76671898	ENSG00000145703.15|IQGAP2|FXR2|FXR2	904	+	2.89743	1.0183318	-1.0	-1.0
chr5	76658508	76658667	ENSG00000145703.15|IQGAP2|FXR2|FXR2	933	+	4.5876856	1.1725729	-1.0	-1.0
chr5	76640992	76641092	ENSG00000145703.15|IQGAP2|FXR2|FXR2	903	+	4.1929584	1.0130643	-1.0	-1.0
chr5	76589619	76589728	ENSG00000145703.15|IQGAP2|FXR2|FXR2	903	+	3.0649645	1.0130643	-1.0	-1.0
chr5	76631883	76631983	ENSG00000145703.15|IQGAP2|FXR2|FXR2	903	+	3.304623	1.0123955	-1.0	-1.0
chr5	76592837	76592925	ENSG00000145703.15|IQGAP2|FXR2|FXR2	946	+	3.9513764	1.2707305	-1.0	-1.0
chr5	76693354	76693442	ENSG00000145703.15|IQGAP2|FXR2|FXR2	936	+	3.7224703	1.190605	-1.0	-1.0
chr5	77708246	77708346	ENSG00000171530.13|TBCA|FXR2|FXR2	903	-	3.2734208	1.0119871	-1.0	-1.0
chr5	80651164	80651264	ENSG00000228716.6|DHFR|FXR2|FXR2	903	-	3.3803399	1.0130643	-1.0	-1.0
chr5	96754657	96754772	ENSG00000153113.23|CAST|FXR2|FXR2	903	+	4.180381	1.0113128	-1.0	-1.0
chr5	98881989	98882094	ENSG00000153922.10|CHD1|FXR2|FXR2	903	-	6.0476403	1.0130643	-1.0	-1.0
chr5	98869753	98869878	ENSG00000153922.10|CHD1|FXR2|FXR2	903	-	6.0720243	1.0130643	-1.0	-1.0
chr5	132896332	132896442	ENSG00000072364.12|AFF4|FXR2|FXR2	903	-	6.1483107	1.0130643	-1.0	-1.0
chr5	132892186	132892366	ENSG00000072364.12|AFF4|FXR2|FXR2	903	-	6.2464647	1.0125225	-1.0	-1.0
chr5	133097170	133097286	ENSG00000170606.14|HSPA4|FXR2|FXR2	903	+	6.2894254	1.0130643	-1.0	-1.0
chr5	138399889	138400012	ENSG00000120733.13|KDM3B|FXR2|FXR2	903	+	6.1876636	1.0128441	-1.0	-1.0
chr5	138556778	138556918	ENSG00000113013.12|HSPA9|FXR2|FXR2	914	-	3.3275774	1.066385	-1.0	-1.0
chr5	138930507	138930654	ENSG00000044115.20|CTNNA1|FXR2|FXR2	941	+	6.3481874	1.2322338	-1.0	-1.0
chr5	139322597	139322892	ENSG00000280987.4|MATR3|FXR2|FXR2	916	+	2.8365953	1.0746481	-1.0	-1.0
chr5	139322462	139322506	ENSG00000280987.4|MATR3|FXR2|FXR2	903	+	6.171938	1.0130643	-1.0	-1.0
chr5	139325435	139325630	ENSG00000280987.4|MATR3|FXR2|FXR2	936	+	3.1722615	1.1931198	-1.0	-1.0
chr5	139322597	139322892	ENSG00000015479.18|MATR3|FXR2|FXR2	915	+	2.8217735	1.0715759	-1.0	-1.0
chr5	139322462	139322506	ENSG00000015479.18|MATR3|FXR2|FXR2	903	+	6.171938	1.0130643	-1.0	-1.0
chr5	139325435	139325630	ENSG00000015479.18|MATR3|FXR2|FXR2	936	+	3.1722615	1.1935358	-1.0	-1.0
chr5	140525995	140526375	ENSG00000131503.20|ANKHD1|FXR2|FXR2	952	+	4.3189883	1.3151042	-1.0	-1.0
chr5	140436103	140436213	ENSG00000131503.20|ANKHD1|FXR2|FXR2	915	+	3.2581651	1.0714995	-1.0	-1.0
chr5	140529548	140529678	ENSG00000131503.20|ANKHD1|FXR2|FXR2	902	+	3.2679741	1.0069499	-1.0	-1.0
chr5	140524070	140524235	ENSG00000131503.20|ANKHD1|FXR2|FXR2	963	+	4.9490414	1.428967	-1.0	-1.0
chr5	140537378	140537483	ENSG00000131503.20|ANKHD1|FXR2|FXR2	903	+	4.209547	1.0121675	-1.0	-1.0
chr5	140527872	140528017	ENSG00000131503.20|ANKHD1|FXR2|FXR2	918	+	3.5812562	1.0847347	-1.0	-1.0
chr5	140504828	140504948	ENSG00000131503.20|ANKHD1|FXR2|FXR2	903	+	6.185607	1.012181	-1.0	-1.0
chr5	140529048	140529208	ENSG00000131503.20|ANKHD1|FXR2|FXR2	903	+	3.6350517	1.0134614	-1.0	-1.0
chr5	140459163	140459263	ENSG00000131503.20|ANKHD1|FXR2|FXR2	903	+	3.539209	1.0130643	-1.0	-1.0
chr5	140496684	140496969	ENSG00000131503.20|ANKHD1|FXR2|FXR2	928	+	4.2359867	1.1403657	-1.0	-1.0
chr5	140525995	140526375	ENSG00000254996.5|ANKHD1-EIF4EBP3|FXR2|FXR2	951	+	4.3189883	1.313529	-1.0	-1.0
chr5	140436103	140436213	ENSG00000254996.5|ANKHD1-EIF4EBP3|FXR2|FXR2	914	+	3.2581651	1.065422	-1.0	-1.0
chr5	140504820	140504950	ENSG00000254996.5|ANKHD1-EIF4EBP3|FXR2|FXR2	903	+	6.15769	1.0110692	-1.0	-1.0
chr5	140529548	140529678	ENSG00000254996.5|ANKHD1-EIF4EBP3|FXR2|FXR2	901	+	3.2679741	1.0061791	-1.0	-1.0
chr5	140524070	140524235	ENSG00000254996.5|ANKHD1-EIF4EBP3|FXR2|FXR2	963	+	4.9490414	1.4295185	-1.0	-1.0
chr5	140537377	140537487	ENSG00000254996.5|ANKHD1-EIF4EBP3|FXR2|FXR2	914	+	4.2289333	1.0679168	-1.0	-1.0
chr5	140527872	140528017	ENSG00000254996.5|ANKHD1-EIF4EBP3|FXR2|FXR2	918	+	3.5812562	1.0855098	-1.0	-1.0
chr5	140529048	140529208	ENSG00000254996.5|ANKHD1-EIF4EBP3|FXR2|FXR2	903	+	3.5940902	1.0121032	-1.0	-1.0
chr5	140459163	140459263	ENSG00000254996.5|ANKHD1-EIF4EBP3|FXR2|FXR2	903	+	3.539209	1.0130643	-1.0	-1.0
chr5	140496684	140496969	ENSG00000254996.5|ANKHD1-EIF4EBP3|FXR2|FXR2	928	+	4.2359867	1.140164	-1.0	-1.0
chr5	140652996	140653144	ENSG00000113141.17|IK|FXR2|FXR2	903	+	6.259865	1.0131737	-1.0	-1.0
chr5	141579087	141579196	ENSG00000131504.15|DIAPH1|FXR2|FXR2	903	-	2.8192377	1.0130643	-1.0	-1.0
chr5	141573491	141573591	ENSG00000131504.15|DIAPH1|FXR2|FXR2	901	-	3.4449887	1.0047023	-1.0	-1.0
chr5	141515340	141515515	ENSG00000131504.15|DIAPH1|FXR2|FXR2	903	-	6.2385054	1.012946	-1.0	-1.0
chr5	141534354	141534469	ENSG00000131504.15|DIAPH1|FXR2|FXR2	903	-	6.274971	1.0119456	-1.0	-1.0
chr5	141515790	141515960	ENSG00000131504.15|DIAPH1|FXR2|FXR2	927	-	5.640198	1.1373004	-1.0	-1.0
chr5	141529602	141529697	ENSG00000131504.15|DIAPH1|FXR2|FXR2	910	-	3.609528	1.0453787	-1.0	-1.0
chr5	141574966	141575141	ENSG00000131504.15|DIAPH1|FXR2|FXR2	958	-	4.049459	1.3798828	-1.0	-1.0
chr5	141516625	141516760	ENSG00000131504.15|DIAPH1|FXR2|FXR2	907	-	4.0007124	1.031719	-1.0	-1.0
chr5	141527575	141527695	ENSG00000131504.15|DIAPH1|FXR2|FXR2	903	-	5.5449142	1.0118055	-1.0	-1.0
chr5	141528452	141528577	ENSG00000131504.15|DIAPH1|FXR2|FXR2	964	-	6.787773	1.4403194	-1.0	-1.0
chr5	141578198	141578338	ENSG00000131504.15|DIAPH1|FXR2|FXR2	937	-	4.1037073	1.2017635	-1.0	-1.0
chr5	141516270	141516370	ENSG00000131504.15|DIAPH1|FXR2|FXR2	903	-	3.5738628	1.0130643	-1.0	-1.0
chr5	141573766	141573871	ENSG00000131504.15|DIAPH1|FXR2|FXR2	903	-	6.1624837	1.0124129	-1.0	-1.0
chr5	141528831	141528936	ENSG00000131504.15|DIAPH1|FXR2|FXR2	903	-	6.351548	1.0130643	-1.0	-1.0
chr5	141526296	141526396	ENSG00000131504.15|DIAPH1|FXR2|FXR2	903	-	3.3418605	1.0130643	-1.0	-1.0
chr5	141524142	141524292	ENSG00000131504.15|DIAPH1|FXR2|FXR2	938	-	4.6661243	1.2094253	-1.0	-1.0
chr5	141526037	141526173	ENSG00000131504.15|DIAPH1|FXR2|FXR2	966	-	4.2536044	1.4629989	-1.0	-1.0
chr5	141571925	141572035	ENSG00000131504.15|DIAPH1|FXR2|FXR2	903	-	3.1007018	1.0148747	-1.0	-1.0
chr5	141516905	141517008	ENSG00000131504.15|DIAPH1|FXR2|FXR2	903	-	4.189251	1.0130643	-1.0	-1.0
chr5	146229781	146229881	ENSG00000275740.1|AC091959.3|FXR2|FXR2	903	+	6.0476403	1.0130643	-1.0	-1.0
chr5	146229781	146229881	ENSG00000091009.7|RBM27|FXR2|FXR2	903	+	6.0476403	1.0130643	-1.0	-1.0
chr5	146470635	146470748	ENSG00000113649.11|TCERG1|FXR2|FXR2	915	+	3.253045	1.0719305	-1.0	-1.0
chr5	154802021	154802121	ENSG00000155506.16|LARP1|FXR2|FXR2	903	+	3.112525	1.0130643	-1.0	-1.0
chr5	154792621	154792791	ENSG00000155506.16|LARP1|FXR2|FXR2	951	+	3.6265893	1.308041	-1.0	-1.0
chr5	154793594	154793723	ENSG00000155506.16|LARP1|FXR2|FXR2	947	+	3.2114828	1.2758676	-1.0	-1.0
chr5	154795174	154795314	ENSG00000155506.16|LARP1|FXR2|FXR2	929	+	3.4598098	1.1512657	-1.0	-1.0
chr5	154799655	154799759	ENSG00000155506.16|LARP1|FXR2|FXR2	902	+	2.6710362	1.006705	-1.0	-1.0
chr5	154802146	154802399	ENSG00000155506.16|LARP1|FXR2|FXR2	932	+	3.608972	1.1676058	-1.0	-1.0
chr5	154794060	154794220	ENSG00000155506.16|LARP1|FXR2|FXR2	904	+	2.6669824	1.0187672	-1.0	-1.0
chr5	154755889	154755989	ENSG00000155506.16|LARP1|FXR2|FXR2	903	+	3.0852928	1.0130643	-1.0	-1.0
chr5	154793799	154793904	ENSG00000155506.16|LARP1|FXR2|FXR2	913	+	2.8779292	1.0627413	-1.0	-1.0
chr5	154799872	154799972	ENSG00000155506.16|LARP1|FXR2|FXR2	903	+	3.0511227	1.0130643	-1.0	-1.0
chr5	154803539	154803744	ENSG00000155506.16|LARP1|FXR2|FXR2	908	+	2.8691356	1.0342945	-1.0	-1.0
chr5	154803289	154803413	ENSG00000155506.16|LARP1|FXR2|FXR2	959	+	4.824476	1.3914679	-1.0	-1.0
chr5	154817031	154817181	ENSG00000155506.16|LARP1|FXR2|FXR2	931	+	5.1897445	1.1625272	-1.0	-1.0
chr5	154814061	154814251	ENSG00000155506.16|LARP1|FXR2|FXR2	939	+	3.536811	1.2126716	-1.0	-1.0
chr5	179720408	179720518	ENSG00000127022.14|CANX|FXR2|FXR2	902	+	2.4223716	1.0100806	-1.0	-1.0
chr5	179724656	179724783	ENSG00000127022.14|CANX|FXR2|FXR2	907	+	2.7863498	1.030206	-1.0	-1.0
chr6	4043852	4043962	ENSG00000112739.16|PRPF4B|FXR2|FXR2	927	+	4.0146847	1.1341984	-1.0	-1.0
chr6	4032323	4032423	ENSG00000112739.16|PRPF4B|FXR2|FXR2	903	+	4.1579123	1.0121179	-1.0	-1.0
chr6	4040791	4040927	ENSG00000112739.16|PRPF4B|FXR2|FXR2	903	+	3.4681263	1.0110909	-1.0	-1.0
chr6	7231466	7231656	ENSG00000124782.19|RREB1|FXR2|FXR2	903	+	3.5448668	1.0119667	-1.0	-1.0
chr6	7246938	7247221	ENSG00000124782.19|RREB1|FXR2|FXR2	941	+	4.220326	1.2255821	-1.0	-1.0
chr6	7230826	7230961	ENSG00000124782.19|RREB1|FXR2|FXR2	903	+	3.4489057	1.0130643	-1.0	-1.0
chr6	7246563	7246923	ENSG00000124782.19|RREB1|FXR2|FXR2	925	+	4.057602	1.127257	-1.0	-1.0
chr6	7248765	7249045	ENSG00000124782.19|RREB1|FXR2|FXR2	921	+	4.438829	1.1015863	-1.0	-1.0
chr6	7248580	7248720	ENSG00000124782.19|RREB1|FXR2|FXR2	913	+	4.2587357	1.0581236	-1.0	-1.0
chr6	7249065	7249470	ENSG00000124782.19|RREB1|FXR2|FXR2	939	+	5.1985445	1.2173711	-1.0	-1.0
chr6	7230411	7230511	ENSG00000124782.19|RREB1|FXR2|FXR2	903	+	3.3440957	1.0130643	-1.0	-1.0
chr6	7309916	7310029	ENSG00000124783.12|SSR1|FXR2|FXR2	946	-	3.3928795	1.2680151	-1.0	-1.0
chr6	7303549	7303637	ENSG00000124783.12|SSR1|FXR2|FXR2	970	-	5.340859	1.5168477	-1.0	-1.0
chr6	7566376	7566476	ENSG00000096696.13|DSP|FXR2|FXR2	903	+	2.6795251	1.0130643	-1.0	-1.0
chr6	7565358	7565593	ENSG00000096696.13|DSP|FXR2|FXR2	962	+	3.8170874	1.4195011	-1.0	-1.0
chr6	7568436	7568589	ENSG00000096696.13|DSP|FXR2|FXR2	955	+	3.2071657	1.3444504	-1.0	-1.0
chr6	7569185	7569330	ENSG00000096696.13|DSP|FXR2|FXR2	903	+	2.408308	1.0129175	-1.0	-1.0
chr6	7574656	7574795	ENSG00000096696.13|DSP|FXR2|FXR2	970	+	3.6006403	1.5285779	-1.0	-1.0
chr6	7585851	7586021	ENSG00000096696.13|DSP|FXR2|FXR2	917	+	2.778415	1.0808301	-1.0	-1.0
chr6	7576958	7577042	ENSG00000096696.13|DSP|FXR2|FXR2	972	+	3.7977917	1.5602853	-1.0	-1.0
chr6	7577778	7577886	ENSG00000096696.13|DSP|FXR2|FXR2	925	+	2.817305	1.1254964	-1.0	-1.0
chr6	7579274	7581564	ENSG00000096696.13|DSP|FXR2|FXR2	968	+	3.7818594	1.4991328	-1.0	-1.0
chr6	7582641	7585646	ENSG00000096696.13|DSP|FXR2|FXR2	964	+	3.4324694	1.4378593	-1.0	-1.0
chr6	7575294	7575488	ENSG00000096696.13|DSP|FXR2|FXR2	954	+	3.3209171	1.3341167	-1.0	-1.0
chr6	7567795	7567906	ENSG00000096696.13|DSP|FXR2|FXR2	904	+	2.5465856	1.0191545	-1.0	-1.0
chr6	7559225	7559395	ENSG00000096696.13|DSP|FXR2|FXR2	908	+	2.8122203	1.0374296	-1.0	-1.0
chr6	7558115	7558264	ENSG00000096696.13|DSP|FXR2|FXR2	905	+	2.7045283	1.0234106	-1.0	-1.0
chr6	7571841	7572068	ENSG00000096696.13|DSP|FXR2|FXR2	948	+	2.878373	1.287421	-1.0	-1.0
chr6	7574085	7574200	ENSG00000096696.13|DSP|FXR2|FXR2	907	+	2.8334494	1.0306435	-1.0	-1.0
chr6	7578463	7578562	ENSG00000096696.13|DSP|FXR2|FXR2	970	+	4.7102895	1.5206437	-1.0	-1.0
chr6	7571382	7571584	ENSG00000096696.13|DSP|FXR2|FXR2	924	+	2.678171	1.1165639	-1.0	-1.0
chr6	7576293	7576456	ENSG00000096696.13|DSP|FXR2|FXR2	950	+	3.2796695	1.2971838	-1.0	-1.0
chr6	11185072	11185222	ENSG00000111859.16|NEDD9|FXR2|FXR2	908	-	4.74676	1.0342829	-1.0	-1.0
chr6	11191108	11191205	ENSG00000111859.16|NEDD9|FXR2|FXR2	903	-	2.926312	1.0130643	-1.0	-1.0
chr6	11190708	11190858	ENSG00000111859.16|NEDD9|FXR2|FXR2	908	-	2.9819303	1.0344446	-1.0	-1.0
chr6	11190923	11191093	ENSG00000111859.16|NEDD9|FXR2|FXR2	923	-	3.1774404	1.1161976	-1.0	-1.0
chr6	11189963	11190133	ENSG00000111859.16|NEDD9|FXR2|FXR2	945	-	4.9712896	1.2635118	-1.0	-1.0
chr6	17764507	17764607	ENSG00000137177.19|KIF13A|FXR2|FXR2	903	-	6.0476403	1.0130643	-1.0	-1.0
chr6	17817059	17817233	ENSG00000137177.19|KIF13A|FXR2|FXR2	912	-	3.5979679	1.0563159	-1.0	-1.0
chr6	18255750	18255851	ENSG00000124795.14|DEK|FXR2|FXR2	936	-	4.331112	1.1932645	-1.0	-1.0
chr6	18249660	18249830	ENSG00000124795.14|DEK|FXR2|FXR2	903	-	4.092307	1.0125084	-1.0	-1.0
chr6	24238023	24238163	ENSG00000146038.11|DCDC2|FXR2|FXR2	903	-	6.088611	1.0120171	-1.0	-1.0
chr6	24238273	24238388	ENSG00000146038.11|DCDC2|FXR2|FXR2	917	-	4.2230844	1.0827364	-1.0	-1.0
chr6	26156813	26157107	ENSG00000168298.6|HIST1H1E|FXR2|FXR2	929	+	2.8592389	1.1517833	-1.0	-1.0
chr6	26198973	26199073	ENSG00000282988.1|HIST1H3D|FXR2|FXR2	903	-	3.3091953	1.0130643	-1.0	-1.0
chr6	26217279	26217384	ENSG00000277075.2|HIST1H2AE|FXR2|FXR2	903	+	3.3063462	1.0130643	-1.0	-1.0
chr6	30582393	30582507	ENSG00000204574.12|ABCF1|FXR2|FXR2	912	+	3.7659516	1.0545311	-1.0	-1.0
chr6	30578072	30578197	ENSG00000204574.12|ABCF1|FXR2|FXR2	931	+	3.8363786	1.1640201	-1.0	-1.0
chr6	30670814	30670939	ENSG00000204560.9|DHX16|FXR2|FXR2	904	-	3.2296474	1.0169754	-1.0	-1.0
chr6	31635171	31635311	ENSG00000204469.12|PRRC2A|FXR2|FXR2	906	+	3.381277	1.0277125	-1.0	-1.0
chr6	31633548	31633647	ENSG00000204469.12|PRRC2A|FXR2|FXR2	903	+	3.3770642	1.0130643	-1.0	-1.0
chr6	31633873	31634003	ENSG00000204469.12|PRRC2A|FXR2|FXR2	908	+	3.2000136	1.0345482	-1.0	-1.0
chr6	31631733	31631968	ENSG00000204469.12|PRRC2A|FXR2|FXR2	912	+	2.7203267	1.0564542	-1.0	-1.0
chr6	31631553	31631653	ENSG00000204469.12|PRRC2A|FXR2|FXR2	903	+	2.6212232	1.0130643	-1.0	-1.0
chr6	31632133	31632308	ENSG00000204469.12|PRRC2A|FXR2|FXR2	921	+	3.067647	1.1012666	-1.0	-1.0
chr6	31629602	31629752	ENSG00000204469.12|PRRC2A|FXR2|FXR2	910	+	2.988631	1.0451169	-1.0	-1.0
chr6	31632313	31632598	ENSG00000204469.12|PRRC2A|FXR2|FXR2	915	+	2.869858	1.068314	-1.0	-1.0
chr6	31889472	31889597	ENSG00000204371.11|EHMT2|FXR2|FXR2	943	-	6.625209	1.2442882	-1.0	-1.0
chr6	32189749	32189854	ENSG00000204304.11|PBX2|FXR2|FXR2	903	-	6.163529	1.0130643	-1.0	-1.0
chr6	32978160	32978355	ENSG00000204256.12|BRD2|FXR2|FXR2	924	+	3.2072098	1.117538	-1.0	-1.0
chr6	32977886	32977986	ENSG00000204256.12|BRD2|FXR2|FXR2	903	+	3.2769086	1.0125144	-1.0	-1.0
chr6	33679896	33680121	ENSG00000096433.10|ITPR3|FXR2|FXR2	903	+	6.2884917	1.0113593	-1.0	-1.0
chr6	33670469	33670569	ENSG00000096433.10|ITPR3|FXR2|FXR2	903	+	6.363092	1.0112268	-1.0	-1.0
chr6	33689272	33689410	ENSG00000096433.10|ITPR3|FXR2|FXR2	903	+	6.2076836	1.0130643	-1.0	-1.0
chr6	34696700	34696840	ENSG00000196821.9|C6orf106|FXR2|FXR2	903	-	3.4463801	1.0153701	-1.0	-1.0
chr6	34859163	34859298	ENSG00000065060.16|UHRF1BP1|FXR2|FXR2	903	+	6.314606	1.012354	-1.0	-1.0
chr6	36201506	36201641	ENSG00000096070.19|BRPF3|FXR2|FXR2	903	+	6.17274	1.0130643	-1.0	-1.0
chr6	43049426	43049551	ENSG00000044090.8|CUL7|FXR2|FXR2	903	-	6.53294	1.0151031	-1.0	-1.0
chr6	43040315	43040426	ENSG00000044090.8|CUL7|FXR2|FXR2	903	-	4.2624397	1.0122659	-1.0	-1.0
chr6	43048381	43048536	ENSG00000044090.8|CUL7|FXR2|FXR2	902	-	5.5750356	1.0105938	-1.0	-1.0
chr6	43040160	43040265	ENSG00000044090.8|CUL7|FXR2|FXR2	929	-	4.3537836	1.1459506	-1.0	-1.0
chr6	43046280	43046405	ENSG00000044090.8|CUL7|FXR2|FXR2	903	-	3.356906	1.0119487	-1.0	-1.0
chr6	43338604	43338754	ENSG00000171467.15|ZNF318|FXR2|FXR2	902	-	6.1296854	1.0103185	-1.0	-1.0
chr6	43348428	43348578	ENSG00000171467.15|ZNF318|FXR2|FXR2	914	-	3.7019444	1.0677569	-1.0	-1.0
chr6	43339304	43339419	ENSG00000171467.15|ZNF318|FXR2|FXR2	903	-	6.193125	1.0130643	-1.0	-1.0
chr6	43355593	43355703	ENSG00000171467.15|ZNF318|FXR2|FXR2	928	-	4.313162	1.1407388	-1.0	-1.0
chr6	43342680	43342795	ENSG00000171467.15|ZNF318|FXR2|FXR2	902	-	6.186634	1.0108197	-1.0	-1.0
chr6	43340189	43340409	ENSG00000171467.15|ZNF318|FXR2|FXR2	906	-	6.3427396	1.025969	-1.0	-1.0
chr6	43338219	43338354	ENSG00000171467.15|ZNF318|FXR2|FXR2	909	-	3.6780143	1.0393584	-1.0	-1.0
chr6	43357185	43357355	ENSG00000171467.15|ZNF318|FXR2|FXR2	903	-	6.121862	1.0122188	-1.0	-1.0
chr6	43339939	43340154	ENSG00000171467.15|ZNF318|FXR2|FXR2	903	-	6.1662765	1.0125171	-1.0	-1.0
chr6	44250290	44250599	ENSG00000096384.19|HSP90AB1|FXR2|FXR2	982	+	3.3623679	1.7522159	-1.0	-1.0
chr6	44253044	44253159	ENSG00000096384.19|HSP90AB1|FXR2|FXR2	902	+	2.1412294	1.0104587	-1.0	-1.0
chr6	44252053	44252267	ENSG00000096384.19|HSP90AB1|FXR2|FXR2	955	+	2.7934191	1.3480752	-1.0	-1.0
chr6	44392666	44392766	ENSG00000096401.7|CDC5L|FXR2|FXR2	903	+	6.0494695	1.0130643	-1.0	-1.0
chr6	47283957	47284072	ENSG00000146072.6|TNFRSF21|FXR2|FXR2	903	-	3.7527323	1.0122464	-1.0	-1.0
chr6	52267864	52267968	ENSG00000112118.18|MCM3|FXR2|FXR2	931	-	3.2395172	1.1580257	-1.0	-1.0
chr6	56482682	56482872	ENSG00000151914.19|DST|FXR2|FXR2	969	-	6.353581	1.5104083	-1.0	-1.0
chr6	56501079	56501235	ENSG00000151914.19|DST|FXR2|FXR2	955	-	4.060319	1.3516221	-1.0	-1.0
chr6	56532343	56532510	ENSG00000151914.19|DST|FXR2|FXR2	958	-	4.737068	1.3757117	-1.0	-1.0
chr6	56627998	56628161	ENSG00000151914.19|DST|FXR2|FXR2	955	-	4.3197513	1.3450611	-1.0	-1.0
chr6	56526360	56526567	ENSG00000151914.19|DST|FXR2|FXR2	960	-	4.1200128	1.397393	-1.0	-1.0
chr6	56535121	56535292	ENSG00000151914.19|DST|FXR2|FXR2	930	-	4.017189	1.1531508	-1.0	-1.0
chr6	56517197	56517305	ENSG00000151914.19|DST|FXR2|FXR2	959	-	4.1466804	1.3878232	-1.0	-1.0
chr6	56572099	56572266	ENSG00000151914.19|DST|FXR2|FXR2	976	-	6.4614058	1.6165059	-1.0	-1.0
chr6	56627203	56627287	ENSG00000151914.19|DST|FXR2|FXR2	977	-	7.2934003	1.6319059	-1.0	-1.0
chr6	56463045	56463156	ENSG00000151914.19|DST|FXR2|FXR2	949	-	4.0921316	1.2939632	-1.0	-1.0
chr6	56469882	56469957	ENSG00000151914.19|DST|FXR2|FXR2	903	-	6.5064845	1.0130643	-1.0	-1.0
chr6	56509641	56509873	ENSG00000151914.19|DST|FXR2|FXR2	949	-	4.070508	1.29328	-1.0	-1.0
chr6	56515449	56515668	ENSG00000151914.19|DST|FXR2|FXR2	948	-	3.670193	1.2873635	-1.0	-1.0
chr6	56578813	56578937	ENSG00000151914.19|DST|FXR2|FXR2	951	-	4.364988	1.3057889	-1.0	-1.0
chr6	56642371	56642503	ENSG00000151914.19|DST|FXR2|FXR2	910	-	4.01573	1.0448806	-1.0	-1.0
chr6	56492226	56492433	ENSG00000151914.19|DST|FXR2|FXR2	942	-	4.1644616	1.2333475	-1.0	-1.0
chr6	56458476	56458671	ENSG00000151914.19|DST|FXR2|FXR2	925	-	6.487867	1.1223649	-1.0	-1.0
chr6	56634131	56634258	ENSG00000151914.19|DST|FXR2|FXR2	927	-	4.279601	1.139157	-1.0	-1.0
chr6	56598475	56598635	ENSG00000151914.19|DST|FXR2|FXR2	934	-	4.3631	1.1837553	-1.0	-1.0
chr6	56494009	56494180	ENSG00000151914.19|DST|FXR2|FXR2	945	-	3.4357412	1.2578641	-1.0	-1.0
chr6	56639928	56640048	ENSG00000151914.19|DST|FXR2|FXR2	940	-	5.6583357	1.2186977	-1.0	-1.0
chr6	56471105	56471268	ENSG00000151914.19|DST|FXR2|FXR2	973	-	6.4045987	1.5750289	-1.0	-1.0
chr6	56597739	56598006	ENSG00000151914.19|DST|FXR2|FXR2	958	-	4.345091	1.3745245	-1.0	-1.0
chr6	56552183	56552468	ENSG00000151914.19|DST|FXR2|FXR2	967	-	4.9370017	1.4789305	-1.0	-1.0
chr6	56517500	56517615	ENSG00000151914.19|DST|FXR2|FXR2	944	-	3.9423223	1.2545843	-1.0	-1.0
chr6	56501519	56501693	ENSG00000151914.19|DST|FXR2|FXR2	958	-	3.8117373	1.3721659	-1.0	-1.0
chr6	56552488	56553448	ENSG00000151914.19|DST|FXR2|FXR2	958	-	4.8761554	1.3812819	-1.0	-1.0
chr6	56527492	56527734	ENSG00000151914.19|DST|FXR2|FXR2	949	-	4.408264	1.2954067	-1.0	-1.0
chr6	56573728	56573887	ENSG00000151914.19|DST|FXR2|FXR2	951	-	4.692302	1.3099414	-1.0	-1.0
chr6	56624462	56624628	ENSG00000151914.19|DST|FXR2|FXR2	962	-	6.109952	1.4244816	-1.0	-1.0
chr6	56458971	56459267	ENSG00000151914.19|DST|FXR2|FXR2	931	-	3.8071105	1.1587195	-1.0	-1.0
chr6	56460130	56460295	ENSG00000151914.19|DST|FXR2|FXR2	959	-	4.8551354	1.3924862	-1.0	-1.0
chr6	56529447	56529774	ENSG00000151914.19|DST|FXR2|FXR2	952	-	4.263379	1.3193716	-1.0	-1.0
chr6	56557318	56557513	ENSG00000151914.19|DST|FXR2|FXR2	980	-	6.6047745	1.6986593	-1.0	-1.0
chr6	56572881	56573064	ENSG00000151914.19|DST|FXR2|FXR2	968	-	6.0175667	1.4904718	-1.0	-1.0
chr6	56487103	56487268	ENSG00000151914.19|DST|FXR2|FXR2	968	-	4.81197	1.4975694	-1.0	-1.0
chr6	56506442	56506544	ENSG00000151914.19|DST|FXR2|FXR2	978	-	5.7306333	1.6568637	-1.0	-1.0
chr6	56497855	56498053	ENSG00000151914.19|DST|FXR2|FXR2	981	-	6.566762	1.7293444	-1.0	-1.0
chr6	56536778	56536940	ENSG00000151914.19|DST|FXR2|FXR2	963	-	4.287962	1.4278727	-1.0	-1.0
chr6	56485288	56485471	ENSG00000151914.19|DST|FXR2|FXR2	945	-	3.8200226	1.2572471	-1.0	-1.0
chr6	56561307	56561549	ENSG00000151914.19|DST|FXR2|FXR2	944	-	4.1376476	1.2541199	-1.0	-1.0
chr6	56569860	56569965	ENSG00000151914.19|DST|FXR2|FXR2	901	-	3.3022988	1.0043316	-1.0	-1.0
chr6	56593662	56594193	ENSG00000151914.19|DST|FXR2|FXR2	951	-	5.0398016	1.3101003	-1.0	-1.0
chr6	56477344	56477488	ENSG00000151914.19|DST|FXR2|FXR2	969	-	4.662463	1.5089077	-1.0	-1.0
chr6	56555344	56555840	ENSG00000151914.19|DST|FXR2|FXR2	960	-	5.1010056	1.3965834	-1.0	-1.0
chr6	56560293	56560442	ENSG00000151914.19|DST|FXR2|FXR2	979	-	5.712304	1.6728247	-1.0	-1.0
chr6	56568468	56568595	ENSG00000151914.19|DST|FXR2|FXR2	945	-	4.1255474	1.2603217	-1.0	-1.0
chr6	56639449	56639604	ENSG00000151914.19|DST|FXR2|FXR2	939	-	4.296016	1.2155843	-1.0	-1.0
chr6	56592181	56592358	ENSG00000151914.19|DST|FXR2|FXR2	968	-	6.992301	1.4897529	-1.0	-1.0
chr6	56473872	56474062	ENSG00000151914.19|DST|FXR2|FXR2	973	-	6.490495	1.5699111	-1.0	-1.0
chr6	56511196	56511386	ENSG00000151914.19|DST|FXR2|FXR2	928	-	3.311105	1.1430491	-1.0	-1.0
chr6	56631210	56631389	ENSG00000151914.19|DST|FXR2|FXR2	946	-	4.5834293	1.2651545	-1.0	-1.0
chr6	56476148	56476337	ENSG00000151914.19|DST|FXR2|FXR2	951	-	3.976283	1.3138523	-1.0	-1.0
chr6	56614355	56614484	ENSG00000151914.19|DST|FXR2|FXR2	961	-	4.2038507	1.4071875	-1.0	-1.0
chr6	56489489	56489604	ENSG00000151914.19|DST|FXR2|FXR2	979	-	5.969264	1.6714344	-1.0	-1.0
chr6	56466077	56466267	ENSG00000151914.19|DST|FXR2|FXR2	956	-	5.1529875	1.3556904	-1.0	-1.0
chr6	56600068	56600221	ENSG00000151914.19|DST|FXR2|FXR2	946	-	4.5119886	1.2670534	-1.0	-1.0
chr6	56631922	56632040	ENSG00000151914.19|DST|FXR2|FXR2	905	-	3.1463375	1.0210152	-1.0	-1.0
chr6	56506666	56506789	ENSG00000151914.19|DST|FXR2|FXR2	972	-	4.8314314	1.5488636	-1.0	-1.0
chr6	56630264	56630364	ENSG00000151914.19|DST|FXR2|FXR2	903	-	3.304623	1.0130643	-1.0	-1.0
chr6	56629249	56629434	ENSG00000151914.19|DST|FXR2|FXR2	910	-	3.490277	1.047958	-1.0	-1.0
chr6	56645865	56645993	ENSG00000151914.19|DST|FXR2|FXR2	958	-	4.398831	1.3729514	-1.0	-1.0
chr6	56610426	56610562	ENSG00000151914.19|DST|FXR2|FXR2	976	-	7.3004	1.6187832	-1.0	-1.0
chr6	56625156	56625264	ENSG00000151914.19|DST|FXR2|FXR2	933	-	3.5135174	1.1710236	-1.0	-1.0
chr6	56503996	56504098	ENSG00000151914.19|DST|FXR2|FXR2	966	-	4.5835056	1.4656636	-1.0	-1.0
chr6	56458701	56458876	ENSG00000151914.19|DST|FXR2|FXR2	905	-	3.508679	1.0234807	-1.0	-1.0
chr6	56482049	56482184	ENSG00000151914.19|DST|FXR2|FXR2	936	-	4.109671	1.1955001	-1.0	-1.0
chr6	56634805	56634953	ENSG00000151914.19|DST|FXR2|FXR2	931	-	3.2822583	1.1598897	-1.0	-1.0
chr6	56497378	56497548	ENSG00000151914.19|DST|FXR2|FXR2	954	-	3.7409804	1.3380258	-1.0	-1.0
chr6	56529973	56530128	ENSG00000151914.19|DST|FXR2|FXR2	921	-	3.0732896	1.1028577	-1.0	-1.0
chr6	56553503	56553655	ENSG00000151914.19|DST|FXR2|FXR2	945	-	4.24148	1.2561456	-1.0	-1.0
chr6	56472045	56472222	ENSG00000151914.19|DST|FXR2|FXR2	956	-	5.465601	1.3557277	-1.0	-1.0
chr6	56492933	56493089	ENSG00000151914.19|DST|FXR2|FXR2	975	-	6.3431864	1.6065881	-1.0	-1.0
chr6	56508528	56508755	ENSG00000151914.19|DST|FXR2|FXR2	963	-	4.550853	1.4365458	-1.0	-1.0
chr6	56470127	56470277	ENSG00000151914.19|DST|FXR2|FXR2	973	-	6.3458643	1.5668819	-1.0	-1.0
chr6	63694580	63694764	ENSG00000118482.11|PHF3|FXR2|FXR2	957	+	4.497801	1.3706378	-1.0	-1.0
chr6	63679999	63680104	ENSG00000118482.11|PHF3|FXR2|FXR2	903	+	4.195465	1.0130643	-1.0	-1.0
chr6	63698227	63698332	ENSG00000118482.11|PHF3|FXR2|FXR2	903	+	2.71211	1.0110643	-1.0	-1.0
chr6	63711940	63712060	ENSG00000118482.11|PHF3|FXR2|FXR2	903	+	4.2147107	1.0128	-1.0	-1.0
chr6	63713550	63713695	ENSG00000118482.11|PHF3|FXR2|FXR2	906	+	2.7337565	1.0260562	-1.0	-1.0
chr6	63702507	63702639	ENSG00000118482.11|PHF3|FXR2|FXR2	948	+	3.5090535	1.2829134	-1.0	-1.0
chr6	63684713	63684828	ENSG00000118482.11|PHF3|FXR2|FXR2	903	+	6.1052995	1.0130643	-1.0	-1.0
chr6	63685673	63685898	ENSG00000118482.11|PHF3|FXR2|FXR2	928	+	3.5510414	1.1425134	-1.0	-1.0
chr6	63691756	63691901	ENSG00000118482.11|PHF3|FXR2|FXR2	904	+	3.3158169	1.0180444	-1.0	-1.0
chr6	63684223	63684323	ENSG00000118482.11|PHF3|FXR2|FXR2	901	+	2.7820613	1.0023553	-1.0	-1.0
chr6	63684923	63685053	ENSG00000118482.11|PHF3|FXR2|FXR2	914	+	3.7505488	1.0665578	-1.0	-1.0
chr6	75715479	75715584	ENSG00000112701.17|SENP6|FXR2|FXR2	903	+	6.14499	1.0128803	-1.0	-1.0
chr6	89707360	89707475	ENSG00000112159.11|MDN1|FXR2|FXR2	903	-	3.373859	1.0122658	-1.0	-1.0
chr6	89674123	89674358	ENSG00000112159.11|MDN1|FXR2|FXR2	903	-	3.607428	1.0120101	-1.0	-1.0
chr6	89654163	89654334	ENSG00000112159.11|MDN1|FXR2|FXR2	945	-	3.9772277	1.2561404	-1.0	-1.0
chr6	89712045	89712256	ENSG00000112159.11|MDN1|FXR2|FXR2	903	-	3.3526752	1.0154403	-1.0	-1.0
chr6	89758830	89758955	ENSG00000112159.11|MDN1|FXR2|FXR2	915	-	5.769901	1.0722166	-1.0	-1.0
chr6	89689939	89690143	ENSG00000112159.11|MDN1|FXR2|FXR2	912	-	5.5286436	1.0559345	-1.0	-1.0
chr6	89692562	89692677	ENSG00000112159.11|MDN1|FXR2|FXR2	903	-	4.2739325	1.0110129	-1.0	-1.0
chr6	89718480	89718595	ENSG00000112159.11|MDN1|FXR2|FXR2	924	-	4.4196625	1.119317	-1.0	-1.0
chr6	89722954	89723084	ENSG00000112159.11|MDN1|FXR2|FXR2	948	-	6.693282	1.2868642	-1.0	-1.0
chr6	89700645	89700755	ENSG00000112159.11|MDN1|FXR2|FXR2	903	-	6.4460464	1.0139663	-1.0	-1.0
chr6	89678613	89678718	ENSG00000112159.11|MDN1|FXR2|FXR2	902	-	6.2106442	1.0109699	-1.0	-1.0
chr6	89732566	89732686	ENSG00000112159.11|MDN1|FXR2|FXR2	901	-	4.186742	1.006306	-1.0	-1.0
chr6	89694073	89694178	ENSG00000112159.11|MDN1|FXR2|FXR2	977	-	7.5529456	1.6400775	-1.0	-1.0
chr6	89643193	89643298	ENSG00000112159.11|MDN1|FXR2|FXR2	904	-	3.6821747	1.0191318	-1.0	-1.0
chr6	89774620	89774733	ENSG00000112159.11|MDN1|FXR2|FXR2	903	-	6.186058	1.0124655	-1.0	-1.0
chr6	89695664	89695789	ENSG00000112159.11|MDN1|FXR2|FXR2	943	-	6.369541	1.2412733	-1.0	-1.0
chr6	89658609	89658917	ENSG00000112159.11|MDN1|FXR2|FXR2	965	-	5.8073893	1.4521073	-1.0	-1.0
chr6	89692987	89693153	ENSG00000112159.11|MDN1|FXR2|FXR2	933	-	3.944886	1.1726621	-1.0	-1.0
chr6	89751470	89751570	ENSG00000112159.11|MDN1|FXR2|FXR2	903	-	6.212348	1.0130643	-1.0	-1.0
chr6	89743575	89743714	ENSG00000112159.11|MDN1|FXR2|FXR2	905	-	3.5214953	1.0216745	-1.0	-1.0
chr6	89677579	89677696	ENSG00000112159.11|MDN1|FXR2|FXR2	903	-	6.104108	1.0121675	-1.0	-1.0
chr6	89727847	89727955	ENSG00000112159.11|MDN1|FXR2|FXR2	903	-	6.5357513	1.0140276	-1.0	-1.0
chr6	89743169	89743269	ENSG00000112159.11|MDN1|FXR2|FXR2	903	-	3.3407342	1.0130643	-1.0	-1.0
chr6	89662086	89662231	ENSG00000112159.11|MDN1|FXR2|FXR2	926	-	4.1523447	1.1307158	-1.0	-1.0
chr6	89652991	89653155	ENSG00000112159.11|MDN1|FXR2|FXR2	902	-	6.27151	1.0108365	-1.0	-1.0
chr6	89658208	89658370	ENSG00000112159.11|MDN1|FXR2|FXR2	967	-	5.2929425	1.4753963	-1.0	-1.0
chr6	89700062	89700237	ENSG00000112159.11|MDN1|FXR2|FXR2	959	-	6.826554	1.385646	-1.0	-1.0
chr6	89672209	89672399	ENSG00000112159.11|MDN1|FXR2|FXR2	925	-	5.469147	1.1227405	-1.0	-1.0
chr6	89686901	89687023	ENSG00000112159.11|MDN1|FXR2|FXR2	940	-	4.397744	1.2216649	-1.0	-1.0
chr6	89683136	89683316	ENSG00000112159.11|MDN1|FXR2|FXR2	907	-	5.2128386	1.0326039	-1.0	-1.0
chr6	89643353	89643493	ENSG00000112159.11|MDN1|FXR2|FXR2	903	-	6.180463	1.0114715	-1.0	-1.0
chr6	89662791	89662951	ENSG00000112159.11|MDN1|FXR2|FXR2	903	-	6.3252015	1.0120486	-1.0	-1.0
chr6	89730725	89730840	ENSG00000112159.11|MDN1|FXR2|FXR2	951	-	5.2954817	1.3112462	-1.0	-1.0
chr6	89749222	89749347	ENSG00000112159.11|MDN1|FXR2|FXR2	909	-	4.1064873	1.0423025	-1.0	-1.0
chr6	89749602	89749751	ENSG00000112159.11|MDN1|FXR2|FXR2	916	-	6.5613575	1.0739754	-1.0	-1.0
chr6	100864093	100864193	ENSG00000112249.13|ASCC3|FXR2|FXR2	903	-	6.0476403	1.0130643	-1.0	-1.0
chr6	100512763	100512913	ENSG00000112249.13|ASCC3|FXR2|FXR2	903	-	6.1848507	1.0126575	-1.0	-1.0
chr6	100767189	100767344	ENSG00000112249.13|ASCC3|FXR2|FXR2	903	-	5.565062	1.0130951	-1.0	-1.0
chr6	100647255	100647385	ENSG00000112249.13|ASCC3|FXR2|FXR2	903	-	6.1012588	1.0130643	-1.0	-1.0
chr6	127976666	127976782	ENSG00000152894.14|PTPRK|FXR2|FXR2	904	-	6.565676	1.018196	-1.0	-1.0
chr6	129599220	129599330	ENSG00000146376.10|ARHGAP18|FXR2|FXR2	903	-	6.123615	1.0130643	-1.0	-1.0
chr6	129618686	129618852	ENSG00000146376.10|ARHGAP18|FXR2|FXR2	948	-	3.8228683	1.2831173	-1.0	-1.0
chr6	129619882	129619982	ENSG00000146376.10|ARHGAP18|FXR2|FXR2	902	-	6.1004725	1.0104431	-1.0	-1.0
chr6	129641815	129641925	ENSG00000146376.10|ARHGAP18|FXR2|FXR2	938	-	4.36057	1.206759	-1.0	-1.0
chr6	130955124	130955234	ENSG00000079819.18|EPB41L2|FXR2|FXR2	902	-	2.6514854	1.0094064	-1.0	-1.0
chr6	130956038	130956158	ENSG00000079819.18|EPB41L2|FXR2|FXR2	903	-	6.166069	1.0130643	-1.0	-1.0
chr6	138430582	138430682	ENSG00000135540.11|NHSL1|FXR2|FXR2	903	-	6.369146	1.0130643	-1.0	-1.0
chr6	138431657	138431932	ENSG00000135540.11|NHSL1|FXR2|FXR2	922	-	3.7124474	1.1103915	-1.0	-1.0
chr6	138432247	138432352	ENSG00000135540.11|NHSL1|FXR2|FXR2	904	-	3.5898314	1.0178813	-1.0	-1.0
chr6	138432112	138432212	ENSG00000135540.11|NHSL1|FXR2|FXR2	903	-	4.188001	1.0117431	-1.0	-1.0
chr6	138424137	138424242	ENSG00000135540.11|NHSL1|FXR2|FXR2	903	-	3.1714654	1.0130643	-1.0	-1.0
chr6	143846080	143846224	ENSG00000135521.8|LTV1|FXR2|FXR2	903	+	6.1616983	1.0123873	-1.0	-1.0
chr6	144482208	144482383	ENSG00000152818.18|UTRN|FXR2|FXR2	957	+	3.93621	1.3695734	-1.0	-1.0
chr6	144435944	144436044	ENSG00000152818.18|UTRN|FXR2|FXR2	903	+	2.8186405	1.0130643	-1.0	-1.0
chr6	144448599	144448764	ENSG00000152818.18|UTRN|FXR2|FXR2	908	+	2.8218	1.0370823	-1.0	-1.0
chr6	144828789	144828855	ENSG00000152818.18|UTRN|FXR2|FXR2	903	+	3.0551088	1.0130643	-1.0	-1.0
chr6	144678405	144678578	ENSG00000152818.18|UTRN|FXR2|FXR2	940	+	3.6937213	1.2192767	-1.0	-1.0
chr6	144488672	144488812	ENSG00000152818.18|UTRN|FXR2|FXR2	933	+	3.4247248	1.1770784	-1.0	-1.0
chr6	144751850	144751950	ENSG00000152818.18|UTRN|FXR2|FXR2	903	+	3.0080156	1.0130643	-1.0	-1.0
chr6	144516258	144516387	ENSG00000152818.18|UTRN|FXR2|FXR2	922	+	3.2502916	1.1063893	-1.0	-1.0
chr6	144803035	144803147	ENSG00000152818.18|UTRN|FXR2|FXR2	950	+	3.7620325	1.3003649	-1.0	-1.0
chr6	144789193	144789279	ENSG00000152818.18|UTRN|FXR2|FXR2	964	+	4.7106466	1.4389541	-1.0	-1.0
chr6	144851028	144851183	ENSG00000152818.18|UTRN|FXR2|FXR2	904	+	3.195772	1.0163128	-1.0	-1.0
chr6	144730356	144730481	ENSG00000152818.18|UTRN|FXR2|FXR2	966	+	4.173153	1.4717247	-1.0	-1.0
chr6	144537581	144537717	ENSG00000152818.18|UTRN|FXR2|FXR2	951	+	3.4394667	1.309696	-1.0	-1.0
chr6	144429610	144429735	ENSG00000152818.18|UTRN|FXR2|FXR2	903	+	2.8446171	1.0124784	-1.0	-1.0
chr6	144490928	144491102	ENSG00000152818.18|UTRN|FXR2|FXR2	906	+	3.0261064	1.0282389	-1.0	-1.0
chr6	144510943	144511118	ENSG00000152818.18|UTRN|FXR2|FXR2	909	+	2.9562058	1.0395229	-1.0	-1.0
chr6	144827347	144827386	ENSG00000152818.18|UTRN|FXR2|FXR2	906	+	3.1235824	1.0259517	-1.0	-1.0
chr6	144748245	144748514	ENSG00000152818.18|UTRN|FXR2|FXR2	960	+	4.040757	1.3980442	-1.0	-1.0
chr6	144485384	144485514	ENSG00000152818.18|UTRN|FXR2|FXR2	905	+	2.8768623	1.0216994	-1.0	-1.0
chr6	144438744	144438895	ENSG00000152818.18|UTRN|FXR2|FXR2	904	+	2.7458944	1.0184112	-1.0	-1.0
chr6	144840739	144840832	ENSG00000152818.18|UTRN|FXR2|FXR2	903	+	3.4900491	1.0130643	-1.0	-1.0
chr6	144554687	144554893	ENSG00000152818.18|UTRN|FXR2|FXR2	916	+	3.1377249	1.0759574	-1.0	-1.0
chr6	144757928	144758063	ENSG00000152818.18|UTRN|FXR2|FXR2	934	+	3.548859	1.1812557	-1.0	-1.0
chr6	144474603	144474759	ENSG00000152818.18|UTRN|FXR2|FXR2	932	+	3.1726623	1.1658125	-1.0	-1.0
chr6	144797744	144797990	ENSG00000152818.18|UTRN|FXR2|FXR2	939	+	3.8047142	1.2181569	-1.0	-1.0
chr6	144523020	144523188	ENSG00000152818.18|UTRN|FXR2|FXR2	932	+	3.2139726	1.1680182	-1.0	-1.0
chr6	144462653	144462866	ENSG00000152818.18|UTRN|FXR2|FXR2	909	+	2.7928576	1.0400159	-1.0	-1.0
chr6	144793848	144793991	ENSG00000152818.18|UTRN|FXR2|FXR2	909	+	3.21216	1.0433012	-1.0	-1.0
chr6	144487547	144487692	ENSG00000152818.18|UTRN|FXR2|FXR2	947	+	3.736164	1.2789017	-1.0	-1.0
chr6	144550964	144551082	ENSG00000152818.18|UTRN|FXR2|FXR2	913	+	3.2196145	1.0628535	-1.0	-1.0
chr6	144781921	144782121	ENSG00000152818.18|UTRN|FXR2|FXR2	905	+	3.1521153	1.023248	-1.0	-1.0
chr6	144836300	144836555	ENSG00000152818.18|UTRN|FXR2|FXR2	912	+	3.285912	1.0558248	-1.0	-1.0
chr6	144539293	144539438	ENSG00000152818.18|UTRN|FXR2|FXR2	939	+	3.5075057	1.2177116	-1.0	-1.0
chr6	144447210	144447318	ENSG00000152818.18|UTRN|FXR2|FXR2	905	+	2.8519616	1.0245137	-1.0	-1.0
chr6	144423985	144424078	ENSG00000152818.18|UTRN|FXR2|FXR2	933	+	3.5679555	1.1742468	-1.0	-1.0
chr6	144458769	144458929	ENSG00000152818.18|UTRN|FXR2|FXR2	942	+	3.0412061	1.2388674	-1.0	-1.0
chr6	144533084	144533260	ENSG00000152818.18|UTRN|FXR2|FXR2	918	+	3.1882558	1.0880231	-1.0	-1.0
chr6	144577098	144577283	ENSG00000152818.18|UTRN|FXR2|FXR2	918	+	3.2804563	1.0861845	-1.0	-1.0
chr6	144521979	144522171	ENSG00000152818.18|UTRN|FXR2|FXR2	925	+	3.130402	1.1234653	-1.0	-1.0
chr6	144514649	144514820	ENSG00000152818.18|UTRN|FXR2|FXR2	948	+	3.347149	1.280989	-1.0	-1.0
chr6	144423548	144423626	ENSG00000152818.18|UTRN|FXR2|FXR2	920	+	3.1991017	1.0965432	-1.0	-1.0
chr6	144700086	144700243	ENSG00000152818.18|UTRN|FXR2|FXR2	971	+	4.4930162	1.5334905	-1.0	-1.0
chr6	144499256	144499427	ENSG00000152818.18|UTRN|FXR2|FXR2	931	+	3.3900917	1.1604528	-1.0	-1.0
chr6	144516810	144516948	ENSG00000152818.18|UTRN|FXR2|FXR2	936	+	2.8802812	1.1914341	-1.0	-1.0
chr6	144437589	144437739	ENSG00000152818.18|UTRN|FXR2|FXR2	907	+	3.1014857	1.0310107	-1.0	-1.0
chr6	144451369	144451493	ENSG00000152818.18|UTRN|FXR2|FXR2	909	+	2.9030304	1.0401223	-1.0	-1.0
chr6	144459238	144459354	ENSG00000152818.18|UTRN|FXR2|FXR2	909	+	2.9189756	1.0405178	-1.0	-1.0
chr6	144453781	144453869	ENSG00000152818.18|UTRN|FXR2|FXR2	961	+	3.5184228	1.404637	-1.0	-1.0
chr6	144479811	144479982	ENSG00000152818.18|UTRN|FXR2|FXR2	970	+	4.2477016	1.5256271	-1.0	-1.0
chr6	151350290	151350610	ENSG00000131016.16|AKAP12|FXR2|FXR2	926	+	4.3498783	1.1334862	-1.0	-1.0
chr6	151351340	151351810	ENSG00000131016.16|AKAP12|FXR2|FXR2	937	+	5.223455	1.1979517	-1.0	-1.0
chr6	151352725	151352845	ENSG00000131016.16|AKAP12|FXR2|FXR2	903	+	3.4804773	1.0118428	-1.0	-1.0
chr6	151352000	151352120	ENSG00000131016.16|AKAP12|FXR2|FXR2	901	+	3.437395	1.0057824	-1.0	-1.0
chr6	151352450	151352715	ENSG00000131016.16|AKAP12|FXR2|FXR2	906	+	4.6322246	1.0286897	-1.0	-1.0
chr6	151350820	151351065	ENSG00000131016.16|AKAP12|FXR2|FXR2	920	+	3.5414004	1.0964329	-1.0	-1.0
chr6	151350045	151350285	ENSG00000131016.16|AKAP12|FXR2|FXR2	938	+	5.712767	1.2074529	-1.0	-1.0
chr6	151350620	151350720	ENSG00000131016.16|AKAP12|FXR2|FXR2	902	+	6.4995384	1.0104431	-1.0	-1.0
chr6	151351165	151351310	ENSG00000131016.16|AKAP12|FXR2|FXR2	902	+	3.2958326	1.0108495	-1.0	-1.0
chr6	151353390	151353495	ENSG00000131016.16|AKAP12|FXR2|FXR2	902	+	3.4868815	1.0101608	-1.0	-1.0
chr6	151349840	151349970	ENSG00000131016.16|AKAP12|FXR2|FXR2	903	+	6.2420793	1.0128081	-1.0	-1.0
chr6	151353500	151353752	ENSG00000131016.16|AKAP12|FXR2|FXR2	928	+	4.3295407	1.1430267	-1.0	-1.0
chr6	156778708	156778828	ENSG00000049618.22|ARID1B|FXR2|FXR2	903	+	6.5576186	1.0133902	-1.0	-1.0
chr6	157206267	157206517	ENSG00000049618.22|ARID1B|FXR2|FXR2	914	+	3.3791413	1.0658143	-1.0	-1.0
chr6	157207002	157207107	ENSG00000049618.22|ARID1B|FXR2|FXR2	902	+	6.1862	1.0093038	-1.0	-1.0
chr6	157206627	157206782	ENSG00000049618.22|ARID1B|FXR2|FXR2	903	+	4.6192803	1.0117446	-1.0	-1.0
chr6	156779363	156779463	ENSG00000049618.22|ARID1B|FXR2|FXR2	903	+	3.3507462	1.0130643	-1.0	-1.0
chr6	158503737	158503852	ENSG00000130338.12|TULP4|FXR2|FXR2	903	+	6.1205816	1.0126159	-1.0	-1.0
chr6	160104798	160104908	ENSG00000197081.12|IGF2R|FXR2|FXR2	902	+	3.2911096	1.0072032	-1.0	-1.0
chr6	160043177	160043288	ENSG00000197081.12|IGF2R|FXR2|FXR2	903	+	3.2716768	1.0118227	-1.0	-1.0
chr6	160104673	160104783	ENSG00000197081.12|IGF2R|FXR2|FXR2	903	+	3.056444	1.0147105	-1.0	-1.0
chr6	161092029	161092129	ENSG00000085511.19|MAP3K4|FXR2|FXR2	903	+	4.1516185	1.0117431	-1.0	-1.0
chr6	161049540	161049720	ENSG00000085511.19|MAP3K4|FXR2|FXR2	903	+	6.314481	1.0141401	-1.0	-1.0
chr6	167951905	167952245	ENSG00000130396.20|AFDN|FXR2|FXR2	913	+	3.0944176	1.0579978	-1.0	-1.0
chr6	167962432	167962582	ENSG00000130396.20|AFDN|FXR2|FXR2	958	+	3.804664	1.3785181	-1.0	-1.0
chr6	167965846	167965976	ENSG00000130396.20|AFDN|FXR2|FXR2	906	+	2.7553527	1.0270456	-1.0	-1.0
chr6	167875384	167875484	ENSG00000130396.20|AFDN|FXR2|FXR2	900	+	3.0734398	1.0014845	-1.0	-1.0
chr6	167951530	167951830	ENSG00000130396.20|AFDN|FXR2|FXR2	914	+	2.723588	1.0644289	-1.0	-1.0
chr6	167951215	167951365	ENSG00000130396.20|AFDN|FXR2|FXR2	910	+	2.881407	1.046696	-1.0	-1.0
chr6	167872233	167872377	ENSG00000130396.20|AFDN|FXR2|FXR2	904	+	3.0908127	1.0155776	-1.0	-1.0
chr6	167925004	167925091	ENSG00000130396.20|AFDN|FXR2|FXR2	903	+	3.1611788	1.0130643	-1.0	-1.0
chr7	2364363	2364473	ENSG00000106263.17|EIF3B|FXR2|FXR2	914	+	3.9582942	1.0658064	-1.0	-1.0
chr7	2355020	2355140	ENSG00000106263.17|EIF3B|FXR2|FXR2	921	+	4.2720823	1.1024294	-1.0	-1.0
chr7	2363661	2363760	ENSG00000106263.17|EIF3B|FXR2|FXR2	903	+	3.338459	1.0126352	-1.0	-1.0
chr7	5312747	5312932	ENSG00000182095.14|TNRC18|FXR2|FXR2	919	-	3.857498	1.0911283	-1.0	-1.0
chr7	5377370	5377500	ENSG00000182095.14|TNRC18|FXR2|FXR2	916	-	3.0081046	1.073741	-1.0	-1.0
chr7	5332741	5333049	ENSG00000182095.14|TNRC18|FXR2|FXR2	942	-	3.534082	1.2358199	-1.0	-1.0
chr7	5377921	5378024	ENSG00000182095.14|TNRC18|FXR2|FXR2	935	-	3.3225589	1.1844556	-1.0	-1.0
chr7	5312502	5312712	ENSG00000182095.14|TNRC18|FXR2|FXR2	926	-	3.4500074	1.1329265	-1.0	-1.0
chr7	5320319	5320419	ENSG00000182095.14|TNRC18|FXR2|FXR2	903	-	3.0600786	1.0130643	-1.0	-1.0
chr7	5387671	5388196	ENSG00000182095.14|TNRC18|FXR2|FXR2	912	-	3.0031204	1.0553993	-1.0	-1.0
chr7	5320531	5320636	ENSG00000182095.14|TNRC18|FXR2|FXR2	901	-	2.7595794	1.0036364	-1.0	-1.0
chr7	5359397	5359569	ENSG00000182095.14|TNRC18|FXR2|FXR2	964	-	4.357315	1.4433609	-1.0	-1.0
chr7	5313437	5313752	ENSG00000182095.14|TNRC18|FXR2|FXR2	918	-	3.2447603	1.0846498	-1.0	-1.0
chr7	5371099	5371294	ENSG00000182095.14|TNRC18|FXR2|FXR2	904	-	2.8285856	1.0187697	-1.0	-1.0
chr7	5313072	5313432	ENSG00000182095.14|TNRC18|FXR2|FXR2	910	-	3.159631	1.0466774	-1.0	-1.0
chr7	5351818	5351958	ENSG00000182095.14|TNRC18|FXR2|FXR2	919	-	3.2783976	1.092574	-1.0	-1.0
chr7	5362649	5362825	ENSG00000182095.14|TNRC18|FXR2|FXR2	923	-	3.1818945	1.1158808	-1.0	-1.0
chr7	5374329	5374474	ENSG00000182095.14|TNRC18|FXR2|FXR2	902	-	3.0470085	1.0108564	-1.0	-1.0
chr7	5314979	5315148	ENSG00000182095.14|TNRC18|FXR2|FXR2	940	-	3.5091317	1.223435	-1.0	-1.0
chr7	5345561	5345810	ENSG00000182095.14|TNRC18|FXR2|FXR2	953	-	3.9404023	1.3305295	-1.0	-1.0
chr7	5423546	5423671	ENSG00000182095.14|TNRC18|FXR2|FXR2	903	-	3.3818853	1.0129542	-1.0	-1.0
chr7	5351983	5352094	ENSG00000182095.14|TNRC18|FXR2|FXR2	913	-	2.8582006	1.0625861	-1.0	-1.0
chr7	5324213	5324355	ENSG00000182095.14|TNRC18|FXR2|FXR2	904	-	2.8279736	1.0163343	-1.0	-1.0
chr7	5332621	5332731	ENSG00000182095.14|TNRC18|FXR2|FXR2	904	-	2.6967049	1.0160135	-1.0	-1.0
chr7	5361896	5362033	ENSG00000182095.14|TNRC18|FXR2|FXR2	937	-	3.3896258	1.2006297	-1.0	-1.0
chr7	5388631	5388731	ENSG00000182095.14|TNRC18|FXR2|FXR2	902	-	2.759548	1.0095315	-1.0	-1.0
chr7	5390484	5390628	ENSG00000182095.14|TNRC18|FXR2|FXR2	928	-	3.2858706	1.1405823	-1.0	-1.0
chr7	5376093	5376198	ENSG00000182095.14|TNRC18|FXR2|FXR2	908	-	3.03934	1.0351253	-1.0	-1.0
chr7	5315955	5316060	ENSG00000182095.14|TNRC18|FXR2|FXR2	903	-	3.1414962	1.0130643	-1.0	-1.0
chr7	5356915	5357276	ENSG00000182095.14|TNRC18|FXR2|FXR2	928	-	3.1810026	1.1437191	-1.0	-1.0
chr7	5370374	5370589	ENSG00000182095.14|TNRC18|FXR2|FXR2	932	-	3.4468021	1.1692122	-1.0	-1.0
chr7	5309236	5309346	ENSG00000182095.14|TNRC18|FXR2|FXR2	902	-	3.1725538	1.0094243	-1.0	-1.0
chr7	5361593	5361722	ENSG00000182095.14|TNRC18|FXR2|FXR2	960	-	3.514474	1.3943899	-1.0	-1.0
chr7	5325095	5325310	ENSG00000182095.14|TNRC18|FXR2|FXR2	946	-	3.6021307	1.2669868	-1.0	-1.0
chr7	5370604	5371039	ENSG00000182095.14|TNRC18|FXR2|FXR2	933	-	3.1847646	1.1709977	-1.0	-1.0
chr7	5374069	5374314	ENSG00000182095.14|TNRC18|FXR2|FXR2	933	-	4.0502934	1.1748984	-1.0	-1.0
chr7	5389071	5389266	ENSG00000182095.14|TNRC18|FXR2|FXR2	920	-	3.1553578	1.0989256	-1.0	-1.0
chr7	5421339	5421439	ENSG00000182095.14|TNRC18|FXR2|FXR2	900	-	2.559621	1.0003796	-1.0	-1.0
chr7	10982896	10983159	ENSG00000106443.15|PHF14|FXR2|FXR2	941	+	4.4970865	1.2277457	-1.0	-1.0
chr7	10982531	10982701	ENSG00000106443.15|PHF14|FXR2|FXR2	923	+	4.145063	1.1122512	-1.0	-1.0
chr7	26193579	26193679	ENSG00000122566.20|HNRNPA2B1|FXR2|FXR2	902	-	2.7298172	1.0095315	-1.0	-1.0
chr7	47369204	47369394	ENSG00000136205.16|TNS3|FXR2|FXR2	911	-	3.631288	1.0524932	-1.0	-1.0
chr7	47276623	47276733	ENSG00000136205.16|TNS3|FXR2|FXR2	902	-	4.249241	1.0098354	-1.0	-1.0
chr7	47303444	47303579	ENSG00000136205.16|TNS3|FXR2|FXR2	903	-	3.4560113	1.0130643	-1.0	-1.0
chr7	47277183	47277313	ENSG00000136205.16|TNS3|FXR2|FXR2	915	-	4.294079	1.0723681	-1.0	-1.0
chr7	73442042	73442232	ENSG00000009954.10|BAZ1B|FXR2|FXR2	933	-	4.4077086	1.1726258	-1.0	-1.0
chr7	73465438	73465537	ENSG00000009954.10|BAZ1B|FXR2|FXR2	903	-	6.272366	1.0130643	-1.0	-1.0
chr7	73477202	73477312	ENSG00000009954.10|BAZ1B|FXR2|FXR2	903	-	3.32877	1.0127724	-1.0	-1.0
chr7	73478002	73478112	ENSG00000009954.10|BAZ1B|FXR2|FXR2	903	-	6.1533904	1.0130643	-1.0	-1.0
chr7	73459535	73459650	ENSG00000009954.10|BAZ1B|FXR2|FXR2	913	-	4.033603	1.0608009	-1.0	-1.0
chr7	73476867	73477067	ENSG00000009954.10|BAZ1B|FXR2|FXR2	923	-	3.6350558	1.11397	-1.0	-1.0
chr7	73443983	73444129	ENSG00000009954.10|BAZ1B|FXR2|FXR2	941	-	4.2532954	1.2322416	-1.0	-1.0
chr7	73492799	73492909	ENSG00000009954.10|BAZ1B|FXR2|FXR2	942	-	6.627646	1.2383403	-1.0	-1.0
chr7	73498496	73498698	ENSG00000009954.10|BAZ1B|FXR2|FXR2	923	-	4.070908	1.1133068	-1.0	-1.0
chr7	73477577	73477887	ENSG00000009954.10|BAZ1B|FXR2|FXR2	963	-	4.937959	1.4342511	-1.0	-1.0
chr7	73470344	73470449	ENSG00000009954.10|BAZ1B|FXR2|FXR2	907	-	3.153218	1.031898	-1.0	-1.0
chr7	73478252	73478569	ENSG00000009954.10|BAZ1B|FXR2|FXR2	912	-	5.8952107	1.0555011	-1.0	-1.0
chr7	73597326	73597426	ENSG00000009950.15|MLXIPL|FXR2|FXR2	903	-	3.2734208	1.0126964	-1.0	-1.0
chr7	92096783	92097068	ENSG00000127914.16|AKAP9|FXR2|FXR2	918	+	4.4905934	1.0872825	-1.0	-1.0
chr7	92083274	92083409	ENSG00000127914.16|AKAP9|FXR2|FXR2	945	+	6.168162	1.2621745	-1.0	-1.0
chr7	92079848	92079948	ENSG00000127914.16|AKAP9|FXR2|FXR2	903	+	6.051289	1.0130643	-1.0	-1.0
chr7	92045007	92045187	ENSG00000127914.16|AKAP9|FXR2|FXR2	937	+	3.6950476	1.2021472	-1.0	-1.0
chr7	92095022	92095142	ENSG00000127914.16|AKAP9|FXR2|FXR2	903	+	6.0785494	1.0130643	-1.0	-1.0
chr7	92097188	92097357	ENSG00000127914.16|AKAP9|FXR2|FXR2	914	+	3.7350385	1.0642041	-1.0	-1.0
chr7	92097585	92097730	ENSG00000127914.16|AKAP9|FXR2|FXR2	948	+	5.700284	1.2834965	-1.0	-1.0
chr7	92085494	92085609	ENSG00000127914.16|AKAP9|FXR2|FXR2	903	+	6.101685	1.0121906	-1.0	-1.0
chr7	92099686	92099896	ENSG00000127914.16|AKAP9|FXR2|FXR2	946	+	4.3724384	1.2691654	-1.0	-1.0
chr7	92089419	92089574	ENSG00000127914.16|AKAP9|FXR2|FXR2	903	+	4.949238	1.0123767	-1.0	-1.0
chr7	92002827	92002987	ENSG00000127914.16|AKAP9|FXR2|FXR2	903	+	6.1645045	1.01288	-1.0	-1.0
chr7	92003032	92003207	ENSG00000127914.16|AKAP9|FXR2|FXR2	948	+	5.214166	1.283843	-1.0	-1.0
chr7	92084818	92084940	ENSG00000127914.16|AKAP9|FXR2|FXR2	918	+	6.173703	1.0869011	-1.0	-1.0
chr7	92076854	92077007	ENSG00000127914.16|AKAP9|FXR2|FXR2	903	+	3.4612863	1.0119034	-1.0	-1.0
chr7	92000922	92001032	ENSG00000127914.16|AKAP9|FXR2|FXR2	903	+	6.2707915	1.0130643	-1.0	-1.0
chr7	92038578	92038768	ENSG00000127914.16|AKAP9|FXR2|FXR2	903	+	6.451739	1.0128783	-1.0	-1.0
chr7	92052745	92052958	ENSG00000127914.16|AKAP9|FXR2|FXR2	919	+	4.2704725	1.0901535	-1.0	-1.0
chr7	92079078	92079483	ENSG00000127914.16|AKAP9|FXR2|FXR2	931	+	4.570878	1.1642852	-1.0	-1.0
chr7	92042667	92042802	ENSG00000127914.16|AKAP9|FXR2|FXR2	937	+	6.573185	1.1982224	-1.0	-1.0
chr7	92062298	92062483	ENSG00000127914.16|AKAP9|FXR2|FXR2	903	+	3.3695734	1.0140215	-1.0	-1.0
chr7	92080013	92080152	ENSG00000127914.16|AKAP9|FXR2|FXR2	954	+	5.9504433	1.3384761	-1.0	-1.0
chr7	92100855	92100970	ENSG00000127914.16|AKAP9|FXR2|FXR2	903	+	6.3022065	1.0130643	-1.0	-1.0
chr7	92061279	92061422	ENSG00000127914.16|AKAP9|FXR2|FXR2	907	+	4.245238	1.0303689	-1.0	-1.0
chr7	92002302	92002422	ENSG00000127914.16|AKAP9|FXR2|FXR2	903	+	3.380893	1.0128	-1.0	-1.0
chr7	92002522	92002642	ENSG00000127914.16|AKAP9|FXR2|FXR2	902	+	6.144352	1.0109239	-1.0	-1.0
chr7	92079513	92079613	ENSG00000127914.16|AKAP9|FXR2|FXR2	901	+	6.0439343	1.0060151	-1.0	-1.0
chr7	92079658	92079763	ENSG00000127914.16|AKAP9|FXR2|FXR2	903	+	6.079425	1.0130643	-1.0	-1.0
chr7	92077705	92077810	ENSG00000127914.16|AKAP9|FXR2|FXR2	903	+	6.0476403	1.0130643	-1.0	-1.0
chr7	92098108	92098214	ENSG00000127914.16|AKAP9|FXR2|FXR2	903	+	3.166523	1.0130643	-1.0	-1.0
chr7	94910937	94911057	ENSG00000158528.11|PPP1R9A|FXR2|FXR2	903	+	6.0457964	1.0110301	-1.0	-1.0
chr7	98193493	98193718	ENSG00000164715.5|LMTK2|FXR2|FXR2	919	+	4.0160527	1.0912439	-1.0	-1.0
chr7	98192738	98192843	ENSG00000164715.5|LMTK2|FXR2|FXR2	903	+	6.133404	1.0130643	-1.0	-1.0
chr7	98194468	98194572	ENSG00000164715.5|LMTK2|FXR2|FXR2	903	+	3.5099986	1.0117537	-1.0	-1.0
chr7	98192848	98192953	ENSG00000164715.5|LMTK2|FXR2|FXR2	903	+	6.0785494	1.0124129	-1.0	-1.0
chr7	98205658	98205773	ENSG00000164715.5|LMTK2|FXR2|FXR2	903	+	3.643152	1.0130643	-1.0	-1.0
chr7	98194123	98194278	ENSG00000164715.5|LMTK2|FXR2|FXR2	903	+	6.2333407	1.0117588	-1.0	-1.0
chr7	98978768	98978904	ENSG00000196367.12|TRRAP|FXR2|FXR2	934	+	4.151446	1.1795535	-1.0	-1.0
chr7	98984092	98984358	ENSG00000196367.12|TRRAP|FXR2|FXR2	948	+	6.284375	1.285863	-1.0	-1.0
chr7	98962301	98962416	ENSG00000196367.12|TRRAP|FXR2|FXR2	903	+	3.3481278	1.012665	-1.0	-1.0
chr7	98990479	98990604	ENSG00000196367.12|TRRAP|FXR2|FXR2	903	+	3.3763783	1.0130643	-1.0	-1.0
chr7	99012270	99012395	ENSG00000196367.12|TRRAP|FXR2|FXR2	903	+	6.3368273	1.0110121	-1.0	-1.0
chr7	98994591	98994696	ENSG00000196367.12|TRRAP|FXR2|FXR2	903	+	6.1307435	1.0121675	-1.0	-1.0
chr7	98956408	98956528	ENSG00000196367.12|TRRAP|FXR2|FXR2	903	+	6.516461	1.0122643	-1.0	-1.0
chr7	98948220	98948335	ENSG00000196367.12|TRRAP|FXR2|FXR2	902	+	3.5288472	1.0097888	-1.0	-1.0
chr7	98976164	98976268	ENSG00000196367.12|TRRAP|FXR2|FXR2	903	+	6.0785494	1.0130643	-1.0	-1.0
chr7	98959343	98959443	ENSG00000196367.12|TRRAP|FXR2|FXR2	933	+	4.3395805	1.17638	-1.0	-1.0
chr7	98992136	98992227	ENSG00000196367.12|TRRAP|FXR2|FXR2	933	+	4.5088124	1.1720268	-1.0	-1.0
chr7	98931414	98931559	ENSG00000196367.12|TRRAP|FXR2|FXR2	903	+	5.57494	1.0124664	-1.0	-1.0
chr7	98970141	98970286	ENSG00000196367.12|TRRAP|FXR2|FXR2	916	+	3.5880663	1.0738795	-1.0	-1.0
chr7	98927216	98927321	ENSG00000196367.12|TRRAP|FXR2|FXR2	903	+	6.0820785	1.0130643	-1.0	-1.0
chr7	98967494	98967599	ENSG00000196367.12|TRRAP|FXR2|FXR2	903	+	3.4385092	1.0115069	-1.0	-1.0
chr7	98976482	98976592	ENSG00000196367.12|TRRAP|FXR2|FXR2	928	+	4.5165257	1.1420468	-1.0	-1.0
chr7	98981798	98981958	ENSG00000196367.12|TRRAP|FXR2|FXR2	924	+	4.36482	1.1190518	-1.0	-1.0
chr7	98971798	98971898	ENSG00000196367.12|TRRAP|FXR2|FXR2	903	+	6.459795	1.0130643	-1.0	-1.0
chr7	98976938	98977076	ENSG00000196367.12|TRRAP|FXR2|FXR2	945	+	4.2352767	1.2629632	-1.0	-1.0
chr7	98983273	98983473	ENSG00000196367.12|TRRAP|FXR2|FXR2	927	+	4.347246	1.1368593	-1.0	-1.0
chr7	99011360	99011530	ENSG00000196367.12|TRRAP|FXR2|FXR2	903	+	3.447152	1.0129542	-1.0	-1.0
chr7	98965692	98965895	ENSG00000196367.12|TRRAP|FXR2|FXR2	968	+	6.35507	1.4954982	-1.0	-1.0
chr7	99004269	99004415	ENSG00000196367.12|TRRAP|FXR2|FXR2	922	+	6.4703636	1.110244	-1.0	-1.0
chr7	98949684	98949841	ENSG00000196367.12|TRRAP|FXR2|FXR2	954	+	5.490263	1.3416796	-1.0	-1.0
chr7	99400307	99400424	ENSG00000106244.12|PDAP1|FXR2|FXR2	903	-	6.279606	1.0130643	-1.0	-1.0
chr7	100037369	100037474	ENSG00000106261.16|ZKSCAN1|FXR2|FXR2	903	+	3.3272014	1.0130643	-1.0	-1.0
chr7	100033434	100033649	ENSG00000106261.16|ZKSCAN1|FXR2|FXR2	955	+	5.206225	1.3474627	-1.0	-1.0
chr7	105101429	105101554	ENSG00000005483.20|KMT2E|FXR2|FXR2	903	+	4.2240534	1.0132833	-1.0	-1.0
chr7	107923938	107924087	ENSG00000091136.13|LAMB1|FXR2|FXR2	903	-	2.8179214	1.0126408	-1.0	-1.0
chr7	107924239	107924374	ENSG00000091136.13|LAMB1|FXR2|FXR2	903	-	2.8541687	1.01254	-1.0	-1.0
chr7	127990955	127991055	ENSG00000197157.10|SND1|FXR2|FXR2	902	+	4.224639	1.0095315	-1.0	-1.0
chr7	127701162	127701292	ENSG00000197157.10|SND1|FXR2|FXR2	963	+	6.5103183	1.4326936	-1.0	-1.0
chr7	128767455	128767555	ENSG00000128595.16|CALU|FXR2|FXR2	903	+	2.9093027	1.0130643	-1.0	-1.0
chr7	134947527	134947637	ENSG00000122786.19|CALD1|FXR2|FXR2	902	+	6.0994587	1.0106326	-1.0	-1.0
chr7	134941091	134941196	ENSG00000122786.19|CALD1|FXR2|FXR2	903	+	3.1360059	1.0130643	-1.0	-1.0
chr7	134958068	134958112	ENSG00000122786.19|CALD1|FXR2|FXR2	902	+	6.0622325	1.0075972	-1.0	-1.0
chr7	134933257	134933457	ENSG00000122786.19|CALD1|FXR2|FXR2	944	+	5.6834936	1.2543966	-1.0	-1.0
chr7	134950373	134950498	ENSG00000122786.19|CALD1|FXR2|FXR2	929	+	4.3602257	1.150463	-1.0	-1.0
chr7	138584796	138584976	ENSG00000122779.17|TRIM24|FXR2|FXR2	927	+	3.26489	1.1354942	-1.0	-1.0
chr7	138585226	138585326	ENSG00000122779.17|TRIM24|FXR2|FXR2	903	+	3.5853367	1.0133998	-1.0	-1.0
chr7	138583869	138583994	ENSG00000122779.17|TRIM24|FXR2|FXR2	903	+	6.2109313	1.0130643	-1.0	-1.0
chr7	138515226	138515346	ENSG00000122779.17|TRIM24|FXR2|FXR2	903	+	2.7584856	1.0126946	-1.0	-1.0
chr7	139572679	139572779	ENSG00000064393.15|HIPK2|FXR2|FXR2	903	-	6.0549154	1.0130643	-1.0	-1.0
chr7	142667416	142667611	ENSG00000270672.1|MTRNR2L6|FXR2|FXR2	918	+	2.7890306	1.0851089	-1.0	-1.0
chr7	149020981	149021141	ENSG00000155660.10|PDIA4|FXR2|FXR2	909	-	2.609419	1.0410548	-1.0	-1.0
chr7	152158956	152159061	ENSG00000055609.17|KMT2C|FXR2|FXR2	903	-	4.2801275	1.011298	-1.0	-1.0
chr7	152148342	152148452	ENSG00000055609.17|KMT2C|FXR2|FXR2	903	-	6.0718393	1.0130643	-1.0	-1.0
chr7	152163261	152163361	ENSG00000055609.17|KMT2C|FXR2|FXR2	903	-	6.104088	1.0130643	-1.0	-1.0
chr7	152163696	152163796	ENSG00000055609.17|KMT2C|FXR2|FXR2	903	-	6.051289	1.0130643	-1.0	-1.0
chr7	158664198	158664296	ENSG00000146918.19|NCAPG2|FXR2|FXR2	903	-	6.112868	1.0130643	-1.0	-1.0
chr8	9734874	9735014	ENSG00000173273.15|TNKS|FXR2|FXR2	903	+	5.675687	1.0130643	-1.0	-1.0
chr8	13085805	13085931	ENSG00000164741.14|DLC1|FXR2|FXR2	914	-	4.2834387	1.0679096	-1.0	-1.0
chr8	13100146	13100256	ENSG00000164741.14|DLC1|FXR2|FXR2	903	-	3.4806373	1.0130643	-1.0	-1.0
chr8	13086251	13086391	ENSG00000164741.14|DLC1|FXR2|FXR2	903	-	5.090582	1.0121983	-1.0	-1.0
chr8	13099351	13099471	ENSG00000164741.14|DLC1|FXR2|FXR2	902	-	6.156845	1.010124	-1.0	-1.0
chr8	13090251	13090386	ENSG00000164741.14|DLC1|FXR2|FXR2	903	-	4.2195663	1.0128479	-1.0	-1.0
chr8	13088591	13088721	ENSG00000164741.14|DLC1|FXR2|FXR2	903	-	6.257978	1.0115213	-1.0	-1.0
chr8	17655862	17655977	ENSG00000129422.14|MTUS1|FXR2|FXR2	911	-	4.266436	1.0505406	-1.0	-1.0
chr8	17649845	17649955	ENSG00000129422.14|MTUS1|FXR2|FXR2	916	-	4.267772	1.0748585	-1.0	-1.0
chr8	17963187	17963291	ENSG00000078674.17|PCM1|FXR2|FXR2	903	+	3.321533	1.0117537	-1.0	-1.0
chr8	17964567	17964770	ENSG00000078674.17|PCM1|FXR2|FXR2	945	+	4.0652666	1.2562095	-1.0	-1.0
chr8	17963032	17963182	ENSG00000078674.17|PCM1|FXR2|FXR2	938	+	3.9914393	1.2041758	-1.0	-1.0
chr8	18025543	18025653	ENSG00000078674.17|PCM1|FXR2|FXR2	965	+	4.263076	1.4525536	-1.0	-1.0
chr8	17991541	17991656	ENSG00000078674.17|PCM1|FXR2|FXR2	930	+	4.296896	1.155462	-1.0	-1.0
chr8	17947185	17947355	ENSG00000078674.17|PCM1|FXR2|FXR2	934	+	3.4458447	1.1835576	-1.0	-1.0
chr8	17986018	17986138	ENSG00000078674.17|PCM1|FXR2|FXR2	919	+	4.272438	1.0941095	-1.0	-1.0
chr8	17960018	17960163	ENSG00000078674.17|PCM1|FXR2|FXR2	901	+	2.7799754	1.0049238	-1.0	-1.0
chr8	17957536	17957775	ENSG00000078674.17|PCM1|FXR2|FXR2	949	+	3.8074486	1.2953107	-1.0	-1.0
chr8	17960314	17960439	ENSG00000078674.17|PCM1|FXR2|FXR2	968	+	4.007569	1.4965758	-1.0	-1.0
chr8	17966327	17966473	ENSG00000078674.17|PCM1|FXR2|FXR2	923	+	3.1376731	1.1111673	-1.0	-1.0
chr8	18006283	18006397	ENSG00000078674.17|PCM1|FXR2|FXR2	924	+	3.9819527	1.1202141	-1.0	-1.0
chr8	17955574	17955684	ENSG00000078674.17|PCM1|FXR2|FXR2	913	+	3.6496398	1.0623429	-1.0	-1.0
chr8	17938744	17938989	ENSG00000078674.17|PCM1|FXR2|FXR2	917	+	3.2746303	1.07997	-1.0	-1.0
chr8	17989858	17989979	ENSG00000078674.17|PCM1|FXR2|FXR2	938	+	3.614447	1.2089295	-1.0	-1.0
chr8	18014583	18014840	ENSG00000078674.17|PCM1|FXR2|FXR2	931	+	3.4001005	1.1628593	-1.0	-1.0
chr8	18010608	18010668	ENSG00000078674.17|PCM1|FXR2|FXR2	962	+	4.899975	1.4259576	-1.0	-1.0
chr8	17953049	17953149	ENSG00000078674.17|PCM1|FXR2|FXR2	903	+	2.9000025	1.0130643	-1.0	-1.0
chr8	18011236	18011356	ENSG00000078674.17|PCM1|FXR2|FXR2	928	+	3.2100253	1.1404765	-1.0	-1.0
chr8	17937163	17937288	ENSG00000078674.17|PCM1|FXR2|FXR2	903	+	2.554596	1.0114173	-1.0	-1.0
chr8	17966003	17966128	ENSG00000078674.17|PCM1|FXR2|FXR2	906	+	2.6856098	1.0279444	-1.0	-1.0
chr8	18013917	18014036	ENSG00000078674.17|PCM1|FXR2|FXR2	916	+	3.160562	1.0772558	-1.0	-1.0
chr8	18027636	18027746	ENSG00000078674.17|PCM1|FXR2|FXR2	903	+	6.3106737	1.0126239	-1.0	-1.0
chr8	17972403	17972687	ENSG00000078674.17|PCM1|FXR2|FXR2	947	+	3.46451	1.2722937	-1.0	-1.0
chr8	18011666	18011827	ENSG00000078674.17|PCM1|FXR2|FXR2	956	+	3.7809517	1.3539877	-1.0	-1.0
chr8	18025340	18025453	ENSG00000078674.17|PCM1|FXR2|FXR2	903	+	3.5331285	1.0124843	-1.0	-1.0
chr8	22247856	22247971	ENSG00000168495.12|POLR3D|FXR2|FXR2	903	+	6.1393766	1.0130643	-1.0	-1.0
chr8	22248510	22248610	ENSG00000168495.12|POLR3D|FXR2|FXR2	902	+	4.261542	1.0095315	-1.0	-1.0
chr8	27608870	27609080	ENSG00000120885.21|CLU|FXR2|FXR2	939	-	2.8416853	1.216664	-1.0	-1.0
chr8	41933868	41934093	ENSG00000083168.9|KAT6A|FXR2|FXR2	918	-	6.4821177	1.085465	-1.0	-1.0
chr8	41942788	41942948	ENSG00000083168.9|KAT6A|FXR2|FXR2	903	-	6.203716	1.0134819	-1.0	-1.0
chr8	41937365	41937535	ENSG00000083168.9|KAT6A|FXR2|FXR2	903	-	6.2948008	1.0135626	-1.0	-1.0
chr8	41941141	41941296	ENSG00000083168.9|KAT6A|FXR2|FXR2	903	-	6.2748294	1.0118704	-1.0	-1.0
chr8	41933658	41933798	ENSG00000083168.9|KAT6A|FXR2|FXR2	903	-	3.2265255	1.0126159	-1.0	-1.0
chr8	41934383	41934608	ENSG00000083168.9|KAT6A|FXR2|FXR2	903	-	6.176809	1.0124896	-1.0	-1.0
chr8	47859610	47859759	ENSG00000253729.7|PRKDC|FXR2|FXR2	968	-	4.271704	1.4931474	-1.0	-1.0
chr8	47834195	47834396	ENSG00000253729.7|PRKDC|FXR2|FXR2	957	-	3.9195826	1.3668836	-1.0	-1.0
chr8	47821603	47821792	ENSG00000253729.7|PRKDC|FXR2|FXR2	962	-	4.161618	1.4169412	-1.0	-1.0
chr8	47929852	47929962	ENSG00000253729.7|PRKDC|FXR2|FXR2	903	-	3.8224676	1.0121906	-1.0	-1.0
chr8	47918276	47918383	ENSG00000253729.7|PRKDC|FXR2|FXR2	920	-	3.0662963	1.0990438	-1.0	-1.0
chr8	47862061	47862127	ENSG00000253729.7|PRKDC|FXR2|FXR2	972	-	5.303729	1.5569416	-1.0	-1.0
chr8	47779003	47779123	ENSG00000253729.7|PRKDC|FXR2|FXR2	908	-	3.0759926	1.0363692	-1.0	-1.0
chr8	47863398	47863577	ENSG00000253729.7|PRKDC|FXR2|FXR2	939	-	3.792057	1.2137294	-1.0	-1.0
chr8	47826655	47826765	ENSG00000253729.7|PRKDC|FXR2|FXR2	903	-	2.6929467	1.0128373	-1.0	-1.0
chr8	47800842	47800986	ENSG00000253729.7|PRKDC|FXR2|FXR2	950	-	3.9564347	1.2970228	-1.0	-1.0
chr8	47782377	47782642	ENSG00000253729.7|PRKDC|FXR2|FXR2	949	-	3.5747426	1.290737	-1.0	-1.0
chr8	47830604	47830736	ENSG00000253729.7|PRKDC|FXR2|FXR2	948	-	3.345006	1.2829938	-1.0	-1.0
chr8	47773652	47774372	ENSG00000253729.7|PRKDC|FXR2|FXR2	938	-	3.944978	1.2044123	-1.0	-1.0
chr8	47777685	47777874	ENSG00000253729.7|PRKDC|FXR2|FXR2	968	-	4.9963984	1.490819	-1.0	-1.0
chr8	47788905	47789049	ENSG00000253729.7|PRKDC|FXR2|FXR2	976	-	5.863774	1.615071	-1.0	-1.0
chr8	47897160	47897294	ENSG00000253729.7|PRKDC|FXR2|FXR2	954	-	5.634581	1.3325613	-1.0	-1.0
chr8	47890256	47890480	ENSG00000253729.7|PRKDC|FXR2|FXR2	933	-	3.4958413	1.1751931	-1.0	-1.0
chr8	47778458	47778708	ENSG00000253729.7|PRKDC|FXR2|FXR2	943	-	4.3325605	1.2476573	-1.0	-1.0
chr8	47893163	47893387	ENSG00000253729.7|PRKDC|FXR2|FXR2	917	-	3.0382526	1.0818226	-1.0	-1.0
chr8	47807136	47807321	ENSG00000253729.7|PRKDC|FXR2|FXR2	980	-	5.471232	1.7003627	-1.0	-1.0
chr8	47915327	47915418	ENSG00000253729.7|PRKDC|FXR2|FXR2	975	-	4.7882586	1.5988104	-1.0	-1.0
chr8	47789150	47789238	ENSG00000253729.7|PRKDC|FXR2|FXR2	983	-	7.8889747	1.7817734	-1.0	-1.0
chr8	47879490	47879658	ENSG00000253729.7|PRKDC|FXR2|FXR2	950	-	4.032413	1.2982359	-1.0	-1.0
chr8	47840015	47840189	ENSG00000253729.7|PRKDC|FXR2|FXR2	967	-	4.0476136	1.4755641	-1.0	-1.0
chr8	47852672	47852784	ENSG00000253729.7|PRKDC|FXR2|FXR2	972	-	4.5603943	1.554425	-1.0	-1.0
chr8	47837211	47837419	ENSG00000253729.7|PRKDC|FXR2|FXR2	980	-	6.491946	1.707584	-1.0	-1.0
chr8	47839147	47839246	ENSG00000253729.7|PRKDC|FXR2|FXR2	970	-	4.527368	1.5168477	-1.0	-1.0
chr8	47900372	47900467	ENSG00000253729.7|PRKDC|FXR2|FXR2	964	-	4.474189	1.4490931	-1.0	-1.0
chr8	47889013	47889222	ENSG00000253729.7|PRKDC|FXR2|FXR2	946	-	4.310614	1.2702888	-1.0	-1.0
chr8	47933984	47934090	ENSG00000253729.7|PRKDC|FXR2|FXR2	903	-	4.242217	1.0130643	-1.0	-1.0
chr8	47828167	47828342	ENSG00000253729.7|PRKDC|FXR2|FXR2	951	-	5.2132998	1.3138092	-1.0	-1.0
chr8	47785112	47785312	ENSG00000253729.7|PRKDC|FXR2|FXR2	974	-	4.9118114	1.5869094	-1.0	-1.0
chr8	47935751	47935900	ENSG00000253729.7|PRKDC|FXR2|FXR2	955	-	6.1998453	1.3512423	-1.0	-1.0
chr8	47817449	47817561	ENSG00000253729.7|PRKDC|FXR2|FXR2	952	-	3.831165	1.3200153	-1.0	-1.0
chr8	47849378	47849498	ENSG00000253729.7|PRKDC|FXR2|FXR2	958	-	4.3122277	1.3735045	-1.0	-1.0
chr8	47854082	47854214	ENSG00000253729.7|PRKDC|FXR2|FXR2	925	-	2.8765817	1.124654	-1.0	-1.0
chr8	47858515	47858630	ENSG00000253729.7|PRKDC|FXR2|FXR2	914	-	2.9815044	1.0648254	-1.0	-1.0
chr8	47836337	47836522	ENSG00000253729.7|PRKDC|FXR2|FXR2	938	-	3.5632844	1.2089236	-1.0	-1.0
chr8	47862368	47862541	ENSG00000253729.7|PRKDC|FXR2|FXR2	952	-	4.0608397	1.3212084	-1.0	-1.0
chr8	47936352	47936487	ENSG00000253729.7|PRKDC|FXR2|FXR2	948	-	5.138238	1.2853358	-1.0	-1.0
chr8	47857155	47857299	ENSG00000253729.7|PRKDC|FXR2|FXR2	948	-	3.811986	1.2850246	-1.0	-1.0
chr8	47858848	47858986	ENSG00000253729.7|PRKDC|FXR2|FXR2	916	-	3.2730014	1.078294	-1.0	-1.0
chr8	47885943	47886138	ENSG00000253729.7|PRKDC|FXR2|FXR2	951	-	4.2381825	1.3131124	-1.0	-1.0
chr8	47831813	47831926	ENSG00000253729.7|PRKDC|FXR2|FXR2	970	-	4.5985837	1.5271747	-1.0	-1.0
chr8	47803305	47803475	ENSG00000253729.7|PRKDC|FXR2|FXR2	920	-	2.8274033	1.0949239	-1.0	-1.0
chr8	47782161	47782254	ENSG00000253729.7|PRKDC|FXR2|FXR2	974	-	4.787128	1.5920138	-1.0	-1.0
chr8	47776853	47776978	ENSG00000253729.7|PRKDC|FXR2|FXR2	913	-	3.0355027	1.0593191	-1.0	-1.0
chr8	47939550	47939725	ENSG00000253729.7|PRKDC|FXR2|FXR2	918	-	6.4398293	1.0881296	-1.0	-1.0
chr8	47888537	47888650	ENSG00000253729.7|PRKDC|FXR2|FXR2	910	-	2.922327	1.0435026	-1.0	-1.0
chr8	47820718	47820938	ENSG00000253729.7|PRKDC|FXR2|FXR2	946	-	3.8145864	1.2712746	-1.0	-1.0
chr8	47881916	47882097	ENSG00000253729.7|PRKDC|FXR2|FXR2	932	-	3.3662953	1.1685462	-1.0	-1.0
chr8	47877723	47877851	ENSG00000253729.7|PRKDC|FXR2|FXR2	973	-	5.590206	1.5715209	-1.0	-1.0
chr8	47823857	47823996	ENSG00000253729.7|PRKDC|FXR2|FXR2	945	-	3.9136903	1.2590381	-1.0	-1.0
chr8	47798236	47798397	ENSG00000253729.7|PRKDC|FXR2|FXR2	952	-	4.208328	1.3232806	-1.0	-1.0
chr8	47783741	47783881	ENSG00000253729.7|PRKDC|FXR2|FXR2	945	-	4.4521837	1.2586558	-1.0	-1.0
chr8	47864690	47864792	ENSG00000253729.7|PRKDC|FXR2|FXR2	920	-	4.303547	1.0984049	-1.0	-1.0
chr8	47902568	47902795	ENSG00000253729.7|PRKDC|FXR2|FXR2	958	-	4.103405	1.3744106	-1.0	-1.0
chr8	47819401	47819510	ENSG00000253729.7|PRKDC|FXR2|FXR2	939	-	3.639523	1.2157698	-1.0	-1.0
chr8	47860898	47860971	ENSG00000253729.7|PRKDC|FXR2|FXR2	984	-	8.158497	1.7966607	-1.0	-1.0
chr8	47864570	47864675	ENSG00000253729.7|PRKDC|FXR2|FXR2	903	-	3.308766	1.0130643	-1.0	-1.0
chr8	47904868	47904976	ENSG00000253729.7|PRKDC|FXR2|FXR2	903	-	3.351943	1.0117537	-1.0	-1.0
chr8	47849153	47849298	ENSG00000253729.7|PRKDC|FXR2|FXR2	959	-	4.022053	1.389302	-1.0	-1.0
chr8	47773517	47773617	ENSG00000253729.7|PRKDC|FXR2|FXR2	903	-	3.271096	1.0117431	-1.0	-1.0
chr8	47913900	47914064	ENSG00000253729.7|PRKDC|FXR2|FXR2	964	-	4.020071	1.44249	-1.0	-1.0
chr8	47912414	47912562	ENSG00000253729.7|PRKDC|FXR2|FXR2	915	-	2.9595134	1.0701537	-1.0	-1.0
chr8	47855221	47855373	ENSG00000253729.7|PRKDC|FXR2|FXR2	904	-	3.0141969	1.0172094	-1.0	-1.0
chr8	47887546	47887705	ENSG00000253729.7|PRKDC|FXR2|FXR2	930	-	3.8491478	1.155444	-1.0	-1.0
chr8	47799254	47799390	ENSG00000253729.7|PRKDC|FXR2|FXR2	910	-	3.485323	1.0457749	-1.0	-1.0
chr8	60742773	60742873	ENSG00000171316.11|CHD7|FXR2|FXR2	903	+	6.0476403	1.0130643	-1.0	-1.0
chr8	60860903	60861038	ENSG00000171316.11|CHD7|FXR2|FXR2	928	+	4.132598	1.1402783	-1.0	-1.0
chr8	60837687	60837835	ENSG00000171316.11|CHD7|FXR2|FXR2	903	+	6.404027	1.0130643	-1.0	-1.0
chr8	60849050	60849154	ENSG00000171316.11|CHD7|FXR2|FXR2	903	+	6.132098	1.0130643	-1.0	-1.0
chr8	60854417	60854517	ENSG00000171316.11|CHD7|FXR2|FXR2	903	+	4.189251	1.0130643	-1.0	-1.0
chr8	60856614	60856724	ENSG00000171316.11|CHD7|FXR2|FXR2	903	+	4.239456	1.0124664	-1.0	-1.0
chr8	60862213	60862368	ENSG00000171316.11|CHD7|FXR2|FXR2	903	+	6.3920493	1.0115719	-1.0	-1.0
chr8	60853233	60853338	ENSG00000171316.11|CHD7|FXR2|FXR2	903	+	3.2901297	1.0122464	-1.0	-1.0
chr8	60823889	60823994	ENSG00000171316.11|CHD7|FXR2|FXR2	903	+	6.0476403	1.0130643	-1.0	-1.0
chr8	60838075	60838185	ENSG00000171316.11|CHD7|FXR2|FXR2	902	+	3.2683663	1.0097972	-1.0	-1.0
chr8	60865763	60865943	ENSG00000171316.11|CHD7|FXR2|FXR2	937	+	5.468886	1.1991017	-1.0	-1.0
chr8	60853353	60853500	ENSG00000171316.11|CHD7|FXR2|FXR2	930	+	4.2016406	1.1530597	-1.0	-1.0
chr8	60841856	60842001	ENSG00000171316.11|CHD7|FXR2|FXR2	903	+	6.1471167	1.0130643	-1.0	-1.0
chr8	60850492	60850617	ENSG00000171316.11|CHD7|FXR2|FXR2	903	+	6.16251	1.012665	-1.0	-1.0
chr8	60822023	60822145	ENSG00000171316.11|CHD7|FXR2|FXR2	903	+	6.1813254	1.0130643	-1.0	-1.0
chr8	60780999	60781394	ENSG00000171316.11|CHD7|FXR2|FXR2	912	+	6.1270795	1.0544684	-1.0	-1.0
chr8	60852497	60852692	ENSG00000171316.11|CHD7|FXR2|FXR2	923	+	4.033044	1.1156428	-1.0	-1.0
chr8	60851031	60851104	ENSG00000171316.11|CHD7|FXR2|FXR2	903	+	6.2707915	1.0130643	-1.0	-1.0
chr8	60852083	60852247	ENSG00000171316.11|CHD7|FXR2|FXR2	903	+	5.318603	1.0140803	-1.0	-1.0
chr8	60865328	60865478	ENSG00000171316.11|CHD7|FXR2|FXR2	903	+	6.224014	1.0129459	-1.0	-1.0
chr8	60844868	60844988	ENSG00000171316.11|CHD7|FXR2|FXR2	903	+	6.198862	1.0124655	-1.0	-1.0
chr8	61646764	61646874	ENSG00000198363.17|ASPH|FXR2|FXR2	902	-	2.8058197	1.0105896	-1.0	-1.0
chr8	86438584	86438673	ENSG00000123124.13|WWP1|FXR2|FXR2	903	+	6.41152	1.0115501	-1.0	-1.0
chr8	86411722	86411842	ENSG00000123124.13|WWP1|FXR2|FXR2	903	+	4.1528788	1.0130643	-1.0	-1.0
chr8	94527252	94527363	ENSG00000164944.11|VIRMA|FXR2|FXR2	932	-	4.133909	1.1661589	-1.0	-1.0
chr8	94529069	94529219	ENSG00000164944.11|VIRMA|FXR2|FXR2	916	-	5.829374	1.0779043	-1.0	-1.0
chr8	97719078	97719189	ENSG00000147649.9|MTDH|FXR2|FXR2	904	+	3.1427073	1.016119	-1.0	-1.0
chr8	99096331	99096432	ENSG00000132549.18|VPS13B|FXR2|FXR2	903	+	6.2480774	1.0130643	-1.0	-1.0
chr8	102279045	102279145	ENSG00000104517.12|UBR5|FXR2|FXR2	902	-	6.40851	1.0104431	-1.0	-1.0
chr8	102276991	102277192	ENSG00000104517.12|UBR5|FXR2|FXR2	947	-	5.2232556	1.2772783	-1.0	-1.0
chr8	102265149	102265278	ENSG00000104517.12|UBR5|FXR2|FXR2	946	-	5.047515	1.2701707	-1.0	-1.0
chr8	102286394	102286499	ENSG00000104517.12|UBR5|FXR2|FXR2	903	-	3.3429806	1.0130643	-1.0	-1.0
chr8	102295213	102295323	ENSG00000104517.12|UBR5|FXR2|FXR2	903	-	2.9794068	1.011961	-1.0	-1.0
chr8	102272528	102272673	ENSG00000104517.12|UBR5|FXR2|FXR2	907	-	4.3120704	1.0299629	-1.0	-1.0
chr8	102323375	102323475	ENSG00000104517.12|UBR5|FXR2|FXR2	902	-	4.224639	1.0104431	-1.0	-1.0
chr8	102311323	102311428	ENSG00000104517.12|UBR5|FXR2|FXR2	903	-	3.3058696	1.0117537	-1.0	-1.0
chr8	102271133	102271245	ENSG00000104517.12|UBR5|FXR2|FXR2	969	-	4.506492	1.5121487	-1.0	-1.0
chr8	102326550	102326663	ENSG00000104517.12|UBR5|FXR2|FXR2	919	-	4.256711	1.0904402	-1.0	-1.0
chr8	102288154	102288266	ENSG00000104517.12|UBR5|FXR2|FXR2	973	-	7.224244	1.575117	-1.0	-1.0
chr8	102281343	102281443	ENSG00000104517.12|UBR5|FXR2|FXR2	903	-	6.053103	1.0130643	-1.0	-1.0
chr8	102295413	102295532	ENSG00000104517.12|UBR5|FXR2|FXR2	941	-	4.042895	1.2283126	-1.0	-1.0
chr8	102287452	102287564	ENSG00000104517.12|UBR5|FXR2|FXR2	909	-	3.160213	1.0391289	-1.0	-1.0
chr8	102296892	102296984	ENSG00000104517.12|UBR5|FXR2|FXR2	903	-	3.3759613	1.0130643	-1.0	-1.0
chr8	116848970	116849070	ENSG00000164754.14|RAD21|FXR2|FXR2	903	-	2.9506311	1.0130643	-1.0	-1.0
chr8	116850617	116850737	ENSG00000164754.14|RAD21|FXR2|FXR2	942	-	4.8271146	1.2365226	-1.0	-1.0
chr8	123337624	123337821	ENSG00000156802.12|ATAD2|FXR2|FXR2	906	-	3.7297447	1.0260519	-1.0	-1.0
chr8	123334199	123334314	ENSG00000156802.12|ATAD2|FXR2|FXR2	920	-	4.2593336	1.098246	-1.0	-1.0
chr8	123333877	123334021	ENSG00000156802.12|ATAD2|FXR2|FXR2	927	-	3.1570349	1.1374956	-1.0	-1.0
chr8	123336377	123336482	ENSG00000156802.12|ATAD2|FXR2|FXR2	915	-	3.6599793	1.0696019	-1.0	-1.0
chr8	123369920	123370024	ENSG00000156802.12|ATAD2|FXR2|FXR2	903	-	3.7358217	1.0125911	-1.0	-1.0
chr8	123349309	123349424	ENSG00000156802.12|ATAD2|FXR2|FXR2	903	-	6.3815374	1.0130643	-1.0	-1.0
chr8	143808608	143808738	ENSG00000180900.18|SCRIB|FXR2|FXR2	903	-	6.2371464	1.0130643	-1.0	-1.0
chr8	143869688	143869863	ENSG00000261150.2|EPPK1|FXR2|FXR2	906	-	3.5017905	1.027067	-1.0	-1.0
chr8	143870648	143870833	ENSG00000261150.2|EPPK1|FXR2|FXR2	956	-	6.414605	1.359855	-1.0	-1.0
chr8	143872008	143872138	ENSG00000261150.2|EPPK1|FXR2|FXR2	920	-	6.4368815	1.0942639	-1.0	-1.0
chr8	143869503	143869658	ENSG00000261150.2|EPPK1|FXR2|FXR2	903	-	6.158159	1.0112925	-1.0	-1.0
chr8	143871528	143871668	ENSG00000261150.2|EPPK1|FXR2|FXR2	923	-	4.3008494	1.1107982	-1.0	-1.0
chr8	143872773	143872878	ENSG00000261150.2|EPPK1|FXR2|FXR2	917	-	4.2653036	1.0834551	-1.0	-1.0
chr8	143867338	143867483	ENSG00000261150.2|EPPK1|FXR2|FXR2	903	-	5.713411	1.012711	-1.0	-1.0
chr8	143866843	143867108	ENSG00000261150.2|EPPK1|FXR2|FXR2	957	-	6.5315323	1.3646214	-1.0	-1.0
chr8	143869098	143869268	ENSG00000261150.2|EPPK1|FXR2|FXR2	903	-	6.1660843	1.01279	-1.0	-1.0
chr8	143868528	143868788	ENSG00000261150.2|EPPK1|FXR2|FXR2	909	-	5.6574335	1.0405458	-1.0	-1.0
chr8	143869333	143869478	ENSG00000261150.2|EPPK1|FXR2|FXR2	903	-	6.4611664	1.0124506	-1.0	-1.0
chr8	143865323	143865478	ENSG00000261150.2|EPPK1|FXR2|FXR2	903	-	6.2666564	1.0137122	-1.0	-1.0
chr8	143920191	143920796	ENSG00000178209.14|PLEC|FXR2|FXR2	929	-	3.6852207	1.1493965	-1.0	-1.0
chr8	143924218	143924408	ENSG00000178209.14|PLEC|FXR2|FXR2	943	-	4.6328826	1.2448368	-1.0	-1.0
chr8	143922281	143922391	ENSG00000178209.14|PLEC|FXR2|FXR2	936	-	4.4301977	1.1917646	-1.0	-1.0
chr8	143927853	143927963	ENSG00000178209.14|PLEC|FXR2|FXR2	902	-	6.0722036	1.008342	-1.0	-1.0
chr8	143929137	143929237	ENSG00000178209.14|PLEC|FXR2|FXR2	903	-	3.2583015	1.0130643	-1.0	-1.0
chr8	143927489	143927689	ENSG00000178209.14|PLEC|FXR2|FXR2	932	-	4.0083556	1.1665641	-1.0	-1.0
chr8	143921921	143922271	ENSG00000178209.14|PLEC|FXR2|FXR2	938	-	3.8619564	1.2074236	-1.0	-1.0
chr8	143924633	143924848	ENSG00000178209.14|PLEC|FXR2|FXR2	941	-	4.552426	1.2322423	-1.0	-1.0
chr8	143924483	143924628	ENSG00000178209.14|PLEC|FXR2|FXR2	908	-	3.497466	1.0361042	-1.0	-1.0
chr8	143932449	143932561	ENSG00000178209.14|PLEC|FXR2|FXR2	902	-	3.1667256	1.0072744	-1.0	-1.0
chr8	143915471	143915716	ENSG00000178209.14|PLEC|FXR2|FXR2	904	-	3.0747845	1.0167972	-1.0	-1.0
chr8	143929935	143930035	ENSG00000178209.14|PLEC|FXR2|FXR2	903	-	3.3759613	1.0130643	-1.0	-1.0
chr8	143929413	143929571	ENSG00000178209.14|PLEC|FXR2|FXR2	925	-	4.171328	1.1222055	-1.0	-1.0
chr8	143918256	143918436	ENSG00000178209.14|PLEC|FXR2|FXR2	903	-	3.0547156	1.0130894	-1.0	-1.0
chr8	143924888	143925073	ENSG00000178209.14|PLEC|FXR2|FXR2	907	-	3.1968932	1.0311309	-1.0	-1.0
chr8	143920801	143921296	ENSG00000178209.14|PLEC|FXR2|FXR2	948	-	4.613125	1.2807631	-1.0	-1.0
chr8	143918751	143919461	ENSG00000178209.14|PLEC|FXR2|FXR2	948	-	3.9249663	1.2844268	-1.0	-1.0
chr8	143918566	143918751	ENSG00000178209.14|PLEC|FXR2|FXR2	909	-	2.9927578	1.0390935	-1.0	-1.0
chr8	143925653	143925833	ENSG00000178209.14|PLEC|FXR2|FXR2	921	-	4.1167283	1.1044533	-1.0	-1.0
chr8	143919701	143920101	ENSG00000178209.14|PLEC|FXR2|FXR2	921	-	3.4152374	1.1030018	-1.0	-1.0
chr8	143922503	143922783	ENSG00000178209.14|PLEC|FXR2|FXR2	950	-	4.717321	1.3003151	-1.0	-1.0
chr8	143921436	143921626	ENSG00000178209.14|PLEC|FXR2|FXR2	903	-	2.9521072	1.0145779	-1.0	-1.0
chr8	143925403	143925513	ENSG00000178209.14|PLEC|FXR2|FXR2	903	-	3.6400878	1.0126239	-1.0	-1.0
chr8	143916716	143916931	ENSG00000178209.14|PLEC|FXR2|FXR2	929	-	4.13114	1.1491982	-1.0	-1.0
chr8	143917191	143918146	ENSG00000178209.14|PLEC|FXR2|FXR2	931	-	4.0174665	1.1607792	-1.0	-1.0
chr8	143922903	143923903	ENSG00000178209.14|PLEC|FXR2|FXR2	942	-	4.2757773	1.2368134	-1.0	-1.0
chr8	143921636	143921861	ENSG00000178209.14|PLEC|FXR2|FXR2	915	-	3.3964243	1.0719445	-1.0	-1.0
chr8	143915881	143916151	ENSG00000178209.14|PLEC|FXR2|FXR2	921	-	3.442701	1.1012722	-1.0	-1.0
chr8	143931538	143931659	ENSG00000178209.14|PLEC|FXR2|FXR2	914	-	3.4135964	1.0634117	-1.0	-1.0
chr9	710853	710953	ENSG00000107104.18|KANK1|FXR2|FXR2	903	+	2.6883168	1.0123758	-1.0	-1.0
chr9	711518	711628	ENSG00000107104.18|KANK1|FXR2|FXR2	903	+	2.7372468	1.0130643	-1.0	-1.0
chr9	732450	732575	ENSG00000107104.18|KANK1|FXR2|FXR2	909	+	3.0161278	1.038773	-1.0	-1.0
chr9	713108	713268	ENSG00000107104.18|KANK1|FXR2|FXR2	904	+	2.8804812	1.0166645	-1.0	-1.0
chr9	745200	745320	ENSG00000107104.18|KANK1|FXR2|FXR2	903	+	2.9052796	1.0121906	-1.0	-1.0
chr9	712988	713088	ENSG00000107104.18|KANK1|FXR2|FXR2	903	+	2.6835363	1.0112708	-1.0	-1.0
chr9	711308	711453	ENSG00000107104.18|KANK1|FXR2|FXR2	913	+	3.3338485	1.0625098	-1.0	-1.0
chr9	711048	711163	ENSG00000107104.18|KANK1|FXR2|FXR2	903	+	2.84605	1.0133139	-1.0	-1.0
chr9	711713	712833	ENSG00000107104.18|KANK1|FXR2|FXR2	937	+	3.386016	1.1983684	-1.0	-1.0
chr9	6604657	6604792	ENSG00000178445.9|GLDC|FXR2|FXR2	903	-	6.2153697	1.0130643	-1.0	-1.0
chr9	33034225	33034325	ENSG00000086061.15|DNAJA1|FXR2|FXR2	903	+	6.0603848	1.0114673	-1.0	-1.0
chr9	33036573	33036688	ENSG00000086061.15|DNAJA1|FXR2|FXR2	902	+	6.119977	1.0066121	-1.0	-1.0
chr9	35697397	35697497	ENSG00000137076.20|TLN1|FXR2|FXR2	903	-	4.2258797	1.0130643	-1.0	-1.0
chr9	35703774	35703884	ENSG00000137076.20|TLN1|FXR2|FXR2	920	-	3.5073216	1.098428	-1.0	-1.0
chr9	35706195	35706345	ENSG00000137076.20|TLN1|FXR2|FXR2	967	-	6.3006644	1.478043	-1.0	-1.0
chr9	35720811	35720913	ENSG00000137076.20|TLN1|FXR2|FXR2	912	-	3.3008294	1.0546528	-1.0	-1.0
chr9	35724571	35724724	ENSG00000137076.20|TLN1|FXR2|FXR2	948	-	5.0291953	1.2861127	-1.0	-1.0
chr9	35705749	35705851	ENSG00000137076.20|TLN1|FXR2|FXR2	970	-	7.0155063	1.5168477	-1.0	-1.0
chr9	35721647	35721803	ENSG00000137076.20|TLN1|FXR2|FXR2	939	-	4.067763	1.2125243	-1.0	-1.0
chr9	35700230	35700376	ENSG00000137076.20|TLN1|FXR2|FXR2	917	-	4.2529116	1.0818548	-1.0	-1.0
chr9	35710988	35711082	ENSG00000137076.20|TLN1|FXR2|FXR2	903	-	3.1026776	1.0115341	-1.0	-1.0
chr9	35711594	35711744	ENSG00000137076.20|TLN1|FXR2|FXR2	909	-	3.675056	1.0422175	-1.0	-1.0
chr9	35698812	35698933	ENSG00000137076.20|TLN1|FXR2|FXR2	959	-	6.135972	1.3841144	-1.0	-1.0
chr9	35698616	35698679	ENSG00000137076.20|TLN1|FXR2|FXR2	909	-	4.4658084	1.0388724	-1.0	-1.0
chr9	35724191	35724334	ENSG00000137076.20|TLN1|FXR2|FXR2	939	-	3.817648	1.2168263	-1.0	-1.0
chr9	35723903	35724079	ENSG00000137076.20|TLN1|FXR2|FXR2	922	-	4.1887383	1.110162	-1.0	-1.0
chr9	35715058	35715187	ENSG00000137076.20|TLN1|FXR2|FXR2	943	-	4.8608465	1.246238	-1.0	-1.0
chr9	35706449	35706551	ENSG00000137076.20|TLN1|FXR2|FXR2	902	-	6.4569325	1.0108569	-1.0	-1.0
chr9	35719073	35719178	ENSG00000137076.20|TLN1|FXR2|FXR2	920	-	3.7781465	1.0967286	-1.0	-1.0
chr9	35707086	35707211	ENSG00000137076.20|TLN1|FXR2|FXR2	907	-	3.2157967	1.0294108	-1.0	-1.0
chr9	35699973	35700081	ENSG00000137076.20|TLN1|FXR2|FXR2	904	-	3.0254765	1.017828	-1.0	-1.0
chr9	35716409	35716556	ENSG00000137076.20|TLN1|FXR2|FXR2	905	-	3.8055425	1.0241469	-1.0	-1.0
chr9	35705565	35705665	ENSG00000137076.20|TLN1|FXR2|FXR2	903	-	3.4081628	1.0130643	-1.0	-1.0
chr9	69236117	69236217	ENSG00000119139.17|TJP2|FXR2|FXR2	903	+	3.1072094	1.0130643	-1.0	-1.0
chr9	69251224	69251334	ENSG00000119139.17|TJP2|FXR2|FXR2	903	+	3.287114	1.0122659	-1.0	-1.0
chr9	69226036	69226175	ENSG00000119139.17|TJP2|FXR2|FXR2	913	+	3.1846564	1.062513	-1.0	-1.0
chr9	69227990	69228100	ENSG00000119139.17|TJP2|FXR2|FXR2	903	+	2.981405	1.0139117	-1.0	-1.0
chr9	69236948	69237063	ENSG00000119139.17|TJP2|FXR2|FXR2	914	+	3.9114652	1.0645163	-1.0	-1.0
chr9	77371025	77371149	ENSG00000197969.11|VPS13A|FXR2|FXR2	924	+	5.835113	1.1199018	-1.0	-1.0
chr9	77318394	77318494	ENSG00000197969.11|VPS13A|FXR2|FXR2	901	+	3.267582	1.004991	-1.0	-1.0
chr9	77319571	77319673	ENSG00000197969.11|VPS13A|FXR2|FXR2	903	+	6.4159117	1.0130643	-1.0	-1.0
chr9	77228166	77228264	ENSG00000197969.11|VPS13A|FXR2|FXR2	903	+	6.0603848	1.0117431	-1.0	-1.0
chr9	93259030	93259140	ENSG00000165238.16|WNK2|FXR2|FXR2	917	+	4.3452563	1.0798917	-1.0	-1.0
chr9	93292580	93292695	ENSG00000165238.16|WNK2|FXR2|FXR2	903	+	6.051289	1.0130643	-1.0	-1.0
chr9	93239841	93239971	ENSG00000165238.16|WNK2|FXR2|FXR2	903	+	6.3779955	1.0130643	-1.0	-1.0
chr9	93288832	93288997	ENSG00000165238.16|WNK2|FXR2|FXR2	903	+	4.2277203	1.0130643	-1.0	-1.0
chr9	98015363	98015498	ENSG00000136938.8|ANP32B|FXR2|FXR2	903	+	2.5733142	1.0111449	-1.0	-1.0
chr9	98012420	98012472	ENSG00000136938.8|ANP32B|FXR2|FXR2	961	+	4.195434	1.4060773	-1.0	-1.0
chr9	104792785	104792906	ENSG00000165029.15|ABCA1|FXR2|FXR2	906	-	3.337845	1.0279428	-1.0	-1.0
chr9	104784351	104784455	ENSG00000165029.15|ABCA1|FXR2|FXR2	903	-	3.3086271	1.0130643	-1.0	-1.0
chr9	111410979	111411129	ENSG00000136813.14|KIAA0368|FXR2|FXR2	934	-	4.303262	1.1821678	-1.0	-1.0
chr9	111375112	111375202	ENSG00000136813.14|KIAA0368|FXR2|FXR2	956	-	6.6745963	1.3596519	-1.0	-1.0
chr9	111373314	111373406	ENSG00000136813.14|KIAA0368|FXR2|FXR2	903	-	4.265184	1.0130643	-1.0	-1.0
chr9	111410040	111410213	ENSG00000136813.14|KIAA0368|FXR2|FXR2	903	-	3.4752243	1.0130643	-1.0	-1.0
chr9	111369034	111369173	ENSG00000136813.14|KIAA0368|FXR2|FXR2	940	-	4.01539	1.2239234	-1.0	-1.0
chr9	111371710	111371825	ENSG00000136813.14|KIAA0368|FXR2|FXR2	903	-	3.351274	1.0130643	-1.0	-1.0
chr9	111385336	111385442	ENSG00000136813.14|KIAA0368|FXR2|FXR2	921	-	4.289912	1.1047436	-1.0	-1.0
chr9	111370434	111370554	ENSG00000136813.14|KIAA0368|FXR2|FXR2	961	-	6.797817	1.4036249	-1.0	-1.0
chr9	114235598	114235652	ENSG00000196739.14|COL27A1|FXR2|FXR2	943	+	4.647109	1.2418685	-1.0	-1.0
chr9	114311028	114311193	ENSG00000196739.14|COL27A1|FXR2|FXR2	925	+	5.0631123	1.1222152	-1.0	-1.0
chr9	120491351	120491476	ENSG00000136861.17|CDK5RAP2|FXR2|FXR2	903	-	3.3389235	1.012623	-1.0	-1.0
chr9	120409131	120409311	ENSG00000136861.17|CDK5RAP2|FXR2|FXR2	933	-	6.024237	1.1724745	-1.0	-1.0
chr9	120524985	120525078	ENSG00000136861.17|CDK5RAP2|FXR2|FXR2	937	-	4.3496327	1.1986823	-1.0	-1.0
chr9	120527805	120527920	ENSG00000136861.17|CDK5RAP2|FXR2|FXR2	958	-	6.7149405	1.378963	-1.0	-1.0
chr9	121776292	121776391	ENSG00000136848.16|DAB2IP|FXR2|FXR2	903	+	6.160108	1.0130643	-1.0	-1.0
chr9	125236442	125236972	ENSG00000044574.7|HSPA5|FXR2|FXR2	952	-	3.1681864	1.3224927	-1.0	-1.0
chr9	128617986	128618108	ENSG00000197694.15|SPTAN1|FXR2|FXR2	967	+	4.8758163	1.4848418	-1.0	-1.0
chr9	128632571	128632786	ENSG00000197694.15|SPTAN1|FXR2|FXR2	958	+	5.5681744	1.3735423	-1.0	-1.0
chr9	128583076	128583276	ENSG00000197694.15|SPTAN1|FXR2|FXR2	954	+	4.0187507	1.3406729	-1.0	-1.0
chr9	128574699	128574804	ENSG00000197694.15|SPTAN1|FXR2|FXR2	902	+	2.7823844	1.0084596	-1.0	-1.0
chr9	128591476	128591625	ENSG00000197694.15|SPTAN1|FXR2|FXR2	941	+	3.2985795	1.2319411	-1.0	-1.0
chr9	128633468	128633633	ENSG00000197694.15|SPTAN1|FXR2|FXR2	908	+	3.1992567	1.0372022	-1.0	-1.0
chr9	128607603	128607703	ENSG00000197694.15|SPTAN1|FXR2|FXR2	904	+	2.9071577	1.0172665	-1.0	-1.0
chr9	128632801	128633021	ENSG00000197694.15|SPTAN1|FXR2|FXR2	916	+	3.2412508	1.0776908	-1.0	-1.0
chr9	128605295	128605477	ENSG00000197694.15|SPTAN1|FXR2|FXR2	910	+	3.0378199	1.0462446	-1.0	-1.0
chr9	128624327	128624552	ENSG00000197694.15|SPTAN1|FXR2|FXR2	935	+	3.7887423	1.1855049	-1.0	-1.0
chr9	128625818	128625973	ENSG00000197694.15|SPTAN1|FXR2|FXR2	913	+	3.0429363	1.0624151	-1.0	-1.0
chr9	128617639	128617760	ENSG00000197694.15|SPTAN1|FXR2|FXR2	913	+	3.1176276	1.0592963	-1.0	-1.0
chr9	128613380	128613480	ENSG00000197694.15|SPTAN1|FXR2|FXR2	937	+	3.5353463	1.2008342	-1.0	-1.0
chr9	128618870	128619003	ENSG00000197694.15|SPTAN1|FXR2|FXR2	960	+	3.9677129	1.4001887	-1.0	-1.0
chr9	128605033	128605173	ENSG00000197694.15|SPTAN1|FXR2|FXR2	968	+	4.3010855	1.4932953	-1.0	-1.0
chr9	128577351	128577496	ENSG00000197694.15|SPTAN1|FXR2|FXR2	932	+	3.9183965	1.1643734	-1.0	-1.0
chr9	128609121	128609361	ENSG00000197694.15|SPTAN1|FXR2|FXR2	970	+	5.288757	1.5252953	-1.0	-1.0
chr9	128627385	128627545	ENSG00000197694.15|SPTAN1|FXR2|FXR2	951	+	4.053192	1.3097835	-1.0	-1.0
chr9	128577128	128577268	ENSG00000197694.15|SPTAN1|FXR2|FXR2	949	+	3.7112823	1.2897073	-1.0	-1.0
chr9	128626351	128626546	ENSG00000197694.15|SPTAN1|FXR2|FXR2	926	+	3.4600475	1.1310107	-1.0	-1.0
chr9	128576822	128576956	ENSG00000197694.15|SPTAN1|FXR2|FXR2	904	+	2.9365158	1.0168103	-1.0	-1.0
chr9	128604325	128604417	ENSG00000197694.15|SPTAN1|FXR2|FXR2	939	+	3.2516465	1.2122861	-1.0	-1.0
chr9	128594152	128594373	ENSG00000197694.15|SPTAN1|FXR2|FXR2	958	+	3.7427108	1.3797683	-1.0	-1.0
chr9	128587605	128587698	ENSG00000197694.15|SPTAN1|FXR2|FXR2	911	+	2.998785	1.0507725	-1.0	-1.0
chr9	128621157	128621256	ENSG00000197694.15|SPTAN1|FXR2|FXR2	971	+	4.901387	1.5382974	-1.0	-1.0
chr9	128584720	128584843	ENSG00000197694.15|SPTAN1|FXR2|FXR2	970	+	4.3347516	1.5249481	-1.0	-1.0
chr9	128630239	128630375	ENSG00000197694.15|SPTAN1|FXR2|FXR2	966	+	7.167799	1.4643296	-1.0	-1.0
chr9	128581781	128581911	ENSG00000197694.15|SPTAN1|FXR2|FXR2	938	+	3.552883	1.2074361	-1.0	-1.0
chr9	128612028	128612233	ENSG00000197694.15|SPTAN1|FXR2|FXR2	945	+	4.124692	1.256642	-1.0	-1.0
chr9	128615631	128615840	ENSG00000197694.15|SPTAN1|FXR2|FXR2	906	+	3.3422463	1.0286944	-1.0	-1.0
chr9	128585747	128585957	ENSG00000197694.15|SPTAN1|FXR2|FXR2	919	+	3.299696	1.093009	-1.0	-1.0
chr9	128632132	128632272	ENSG00000197694.15|SPTAN1|FXR2|FXR2	903	+	2.9536707	1.0122207	-1.0	-1.0
chr9	128575198	128575345	ENSG00000197694.15|SPTAN1|FXR2|FXR2	950	+	3.9493854	1.3015774	-1.0	-1.0
chr9	128608873	128608977	ENSG00000197694.15|SPTAN1|FXR2|FXR2	953	+	4.0408983	1.3275931	-1.0	-1.0
chr9	128607851	128608271	ENSG00000197694.15|SPTAN1|FXR2|FXR2	950	+	3.9880311	1.3043139	-1.0	-1.0
chr9	128598399	128598534	ENSG00000197694.15|SPTAN1|FXR2|FXR2	906	+	2.751255	1.0245893	-1.0	-1.0
chr9	128600017	128600115	ENSG00000197694.15|SPTAN1|FXR2|FXR2	901	+	3.045512	1.004991	-1.0	-1.0
chr9	128583802	128583969	ENSG00000197694.15|SPTAN1|FXR2|FXR2	938	+	3.2687647	1.2065499	-1.0	-1.0
chr9	128611666	128611845	ENSG00000197694.15|SPTAN1|FXR2|FXR2	925	+	3.478877	1.1248469	-1.0	-1.0
chr9	128584281	128584525	ENSG00000197694.15|SPTAN1|FXR2|FXR2	938	+	3.6306777	1.210998	-1.0	-1.0
chr9	128582693	128582849	ENSG00000197694.15|SPTAN1|FXR2|FXR2	943	+	4.2056766	1.2404373	-1.0	-1.0
chr9	128693895	128694042	ENSG00000119335.16|SET|FXR2|FXR2	905	+	2.863524	1.0211878	-1.0	-1.0
chr9	131478473	131478618	ENSG00000130723.18|PRRC2B|FXR2|FXR2	932	+	3.0794492	1.1662929	-1.0	-1.0
chr9	131477748	131477873	ENSG00000130723.18|PRRC2B|FXR2|FXR2	917	+	3.6189609	1.0790317	-1.0	-1.0
chr9	131479251	131479356	ENSG00000130723.18|PRRC2B|FXR2|FXR2	903	+	2.7976787	1.0130643	-1.0	-1.0
chr9	131474538	131474823	ENSG00000130723.18|PRRC2B|FXR2|FXR2	939	+	4.415359	1.2127268	-1.0	-1.0
chr9	131496684	131496784	ENSG00000130723.18|PRRC2B|FXR2|FXR2	902	+	6.4995384	1.0095315	-1.0	-1.0
chr9	131475743	131475888	ENSG00000130723.18|PRRC2B|FXR2|FXR2	935	+	3.9340549	1.1867212	-1.0	-1.0
chr9	131455075	131455166	ENSG00000130723.18|PRRC2B|FXR2|FXR2	916	+	3.4722064	1.07646	-1.0	-1.0
chr9	131467562	131467662	ENSG00000130723.18|PRRC2B|FXR2|FXR2	903	+	2.6846194	1.0130643	-1.0	-1.0
chr9	131474923	131475668	ENSG00000130723.18|PRRC2B|FXR2|FXR2	944	+	3.7498841	1.2512758	-1.0	-1.0
chr9	131476253	131476535	ENSG00000130723.18|PRRC2B|FXR2|FXR2	943	+	4.0836344	1.2437241	-1.0	-1.0
chr9	131464812	131465067	ENSG00000130723.18|PRRC2B|FXR2|FXR2	904	+	2.8195891	1.016314	-1.0	-1.0
chr9	131482794	131482907	ENSG00000130723.18|PRRC2B|FXR2|FXR2	903	+	6.559766	1.0130643	-1.0	-1.0
chr9	131475908	131476053	ENSG00000130723.18|PRRC2B|FXR2|FXR2	914	+	3.7546763	1.0645329	-1.0	-1.0
chr9	131495999	131496099	ENSG00000130723.18|PRRC2B|FXR2|FXR2	903	+	3.3034651	1.0112708	-1.0	-1.0
chr9	131459163	131459356	ENSG00000130723.18|PRRC2B|FXR2|FXR2	920	+	3.0126798	1.0950255	-1.0	-1.0
chr9	131482385	131482510	ENSG00000130723.18|PRRC2B|FXR2|FXR2	914	+	3.0866907	1.0629984	-1.0	-1.0
chr9	131579509	131579609	ENSG00000107263.18|RAPGEF1|FXR2|FXR2	903	-	2.828003	1.0130643	-1.0	-1.0
chr9	131621895	131621998	ENSG00000107263.18|RAPGEF1|FXR2|FXR2	950	-	6.6856804	1.3050601	-1.0	-1.0
chr9	131739864	131739989	ENSG00000107263.18|RAPGEF1|FXR2|FXR2	904	-	3.3520777	1.0166625	-1.0	-1.0
chr9	131627947	131628057	ENSG00000107263.18|RAPGEF1|FXR2|FXR2	903	-	3.9210057	1.0130643	-1.0	-1.0
chr9	131589885	131589978	ENSG00000107263.18|RAPGEF1|FXR2|FXR2	903	-	6.424471	1.0130643	-1.0	-1.0
chr9	132300629	132300769	ENSG00000107290.13|SETX|FXR2|FXR2	903	-	6.313699	1.0132971	-1.0	-1.0
chr9	132275252	132275362	ENSG00000107290.13|SETX|FXR2|FXR2	903	-	6.067049	1.0130643	-1.0	-1.0
chr9	132328743	132328883	ENSG00000107290.13|SETX|FXR2|FXR2	903	-	6.2928867	1.0136684	-1.0	-1.0
chr9	132328108	132328278	ENSG00000107290.13|SETX|FXR2|FXR2	903	-	6.13358	1.0130185	-1.0	-1.0
chr9	134040073	134040248	ENSG00000169925.16|BRD3|FXR2|FXR2	924	-	3.7685747	1.117347	-1.0	-1.0
chr9	136474993	136475173	ENSG00000148396.18|SEC16A|FXR2|FXR2	903	-	6.115823	1.0120171	-1.0	-1.0
chr9	136475823	136475963	ENSG00000148396.18|SEC16A|FXR2|FXR2	921	-	3.6236582	1.104194	-1.0	-1.0
chr9	136453427	136453510	ENSG00000148396.18|SEC16A|FXR2|FXR2	937	-	4.346306	1.2020079	-1.0	-1.0
chr9	136451265	136451408	ENSG00000148396.18|SEC16A|FXR2|FXR2	944	-	4.5890565	1.2489785	-1.0	-1.0
chr9	136466961	136467083	ENSG00000148396.18|SEC16A|FXR2|FXR2	903	-	3.9009724	1.0114493	-1.0	-1.0
chr9	136441350	136441535	ENSG00000148396.18|SEC16A|FXR2|FXR2	907	-	5.2644506	1.0328685	-1.0	-1.0
chr9	136447226	136447331	ENSG00000148396.18|SEC16A|FXR2|FXR2	903	-	3.4396129	1.0130643	-1.0	-1.0
chr9	136476388	136476603	ENSG00000148396.18|SEC16A|FXR2|FXR2	903	-	6.22257	1.0127925	-1.0	-1.0
chr9	136447852	136447909	ENSG00000148396.18|SEC16A|FXR2|FXR2	903	-	6.5158873	1.0130643	-1.0	-1.0
chr9	136474838	136474963	ENSG00000148396.18|SEC16A|FXR2|FXR2	903	-	6.1089497	1.0130643	-1.0	-1.0
chr9	136462886	136463001	ENSG00000148396.18|SEC16A|FXR2|FXR2	933	-	4.7221766	1.1743016	-1.0	-1.0
chr9	136441020	136441140	ENSG00000148396.18|SEC16A|FXR2|FXR2	902	-	6.225285	1.0108569	-1.0	-1.0
chr9	136446879	136446989	ENSG00000148396.18|SEC16A|FXR2|FXR2	903	-	6.166168	1.0130643	-1.0	-1.0
chr9	136475418	136475518	ENSG00000148396.18|SEC16A|FXR2|FXR2	903	-	6.0476403	1.0130643	-1.0	-1.0
chr9	136455600	136455790	ENSG00000148396.18|SEC16A|FXR2|FXR2	912	-	3.5140212	1.0535196	-1.0	-1.0
chr9	136807106	136807206	ENSG00000213213.13|CCDC183|FXR2|FXR2	903	+	6.2206	1.0130643	-1.0	-1.0
chr9	136807106	136807206	ENSG00000273066.5|AL355987.4|FXR2|FXR2	903	+	6.2206	1.0130643	-1.0	-1.0
chr9	136807106	136807206	ENSG00000272679.1|AL355987.2|FXR2|FXR2	903	+	6.2206	1.0130643	-1.0	-1.0
chr9	136840321	136840651	ENSG00000196642.18|RABL6|FXR2|FXR2	924	+	3.2946558	1.1203672	-1.0	-1.0
chr9	136840153	136840212	ENSG00000196642.18|RABL6|FXR2|FXR2	934	+	4.3923354	1.181976	-1.0	-1.0
chr9	136837555	136837662	ENSG00000196642.18|RABL6|FXR2|FXR2	907	+	3.581787	1.0300294	-1.0	-1.0
chrM	1392	1601	ENSG00000211459.2|MT-RNR1|FXR2|FXR2	1000	+	1.1890134	4.423206	-1.0	-1.0
chrM	3130	3229	ENSG00000210082.2|MT-RNR2|FXR2|FXR2	948	+	0.55321956	1.2880214	-1.0	-1.0
chrX	1599191	1599341	ENSG00000197976.11|AKAP17A|FXR2|FXR2	903	+	3.3752887	1.0130643	-1.0	-1.0
chrX	20234757	20234814	ENSG00000177189.12|RPS6KA3|FXR2|FXR2	902	-	2.6805136	1.0106691	-1.0	-1.0
chrX	20167588	20167743	ENSG00000177189.12|RPS6KA3|FXR2|FXR2	904	-	2.5451026	1.0187562	-1.0	-1.0
chrX	40072370	40072790	ENSG00000183337.16|BCOR|FXR2|FXR2	945	-	5.2842717	1.2597085	-1.0	-1.0
chrX	40073345	40073475	ENSG00000183337.16|BCOR|FXR2|FXR2	903	-	6.1539984	1.0130643	-1.0	-1.0
chrX	40062745	40063025	ENSG00000183337.16|BCOR|FXR2|FXR2	965	-	5.0792828	1.4564538	-1.0	-1.0
chrX	40053907	40054032	ENSG00000183337.16|BCOR|FXR2|FXR2	903	-	6.255038	1.012665	-1.0	-1.0
chrX	40073780	40073940	ENSG00000183337.16|BCOR|FXR2|FXR2	903	-	6.2604365	1.0129685	-1.0	-1.0
chrX	40052205	40052315	ENSG00000183337.16|BCOR|FXR2|FXR2	902	-	6.4995384	1.0105561	-1.0	-1.0
chrX	40063617	40063827	ENSG00000183337.16|BCOR|FXR2|FXR2	940	-	4.553842	1.2193135	-1.0	-1.0
chrX	40055377	40055513	ENSG00000183337.16|BCOR|FXR2|FXR2	939	-	3.9133432	1.2175442	-1.0	-1.0
chrX	40074040	40074210	ENSG00000183337.16|BCOR|FXR2|FXR2	903	-	5.560151	1.01284	-1.0	-1.0
chrX	40062138	40062378	ENSG00000183337.16|BCOR|FXR2|FXR2	916	-	5.9680486	1.077357	-1.0	-1.0
chrX	40073045	40073190	ENSG00000183337.16|BCOR|FXR2|FXR2	903	-	6.302159	1.0121357	-1.0	-1.0
chrX	41218481	41218597	ENSG00000124486.12|USP9X|FXR2|FXR2	902	+	3.0958269	1.0097209	-1.0	-1.0
chrX	41166031	41166176	ENSG00000124486.12|USP9X|FXR2|FXR2	903	+	5.228332	1.0113995	-1.0	-1.0
chrX	41201154	41201259	ENSG00000124486.12|USP9X|FXR2|FXR2	933	+	4.4247637	1.1770014	-1.0	-1.0
chrX	41168086	41168242	ENSG00000124486.12|USP9X|FXR2|FXR2	918	+	4.0438647	1.0861456	-1.0	-1.0
chrX	41214567	41214697	ENSG00000124486.12|USP9X|FXR2|FXR2	942	+	4.1394763	1.2399246	-1.0	-1.0
chrX	41184516	41184686	ENSG00000124486.12|USP9X|FXR2|FXR2	909	+	4.247562	1.0413821	-1.0	-1.0
chrX	41232616	41232756	ENSG00000124486.12|USP9X|FXR2|FXR2	903	+	6.3381896	1.0129591	-1.0	-1.0
chrX	41187991	41188117	ENSG00000124486.12|USP9X|FXR2|FXR2	919	+	3.3503208	1.0918198	-1.0	-1.0
chrX	41198547	41198732	ENSG00000124486.12|USP9X|FXR2|FXR2	910	+	4.1991262	1.0464809	-1.0	-1.0
chrX	41186516	41186642	ENSG00000124486.12|USP9X|FXR2|FXR2	905	+	3.3316095	1.0216142	-1.0	-1.0
chrX	41197363	41197493	ENSG00000124486.12|USP9X|FXR2|FXR2	932	+	4.2493334	1.170566	-1.0	-1.0
chrX	41167424	41167577	ENSG00000124486.12|USP9X|FXR2|FXR2	902	+	3.3982632	1.0109234	-1.0	-1.0
chrX	41184396	41184506	ENSG00000124486.12|USP9X|FXR2|FXR2	903	+	5.4447794	1.0130643	-1.0	-1.0
chrX	41205293	41205423	ENSG00000124486.12|USP9X|FXR2|FXR2	903	+	3.7412796	1.0126737	-1.0	-1.0
chrX	41215898	41216483	ENSG00000124486.12|USP9X|FXR2|FXR2	943	+	4.8404713	1.2469678	-1.0	-1.0
chrX	41230500	41230596	ENSG00000124486.12|USP9X|FXR2|FXR2	903	+	2.9483511	1.0130643	-1.0	-1.0
chrX	41143335	41143443	ENSG00000124486.12|USP9X|FXR2|FXR2	920	+	4.0493093	1.0978507	-1.0	-1.0
chrX	41131456	41131536	ENSG00000124486.12|USP9X|FXR2|FXR2	903	+	6.0476403	1.0130643	-1.0	-1.0
chrX	41184023	41184123	ENSG00000124486.12|USP9X|FXR2|FXR2	903	+	3.1026776	1.0125144	-1.0	-1.0
chrX	41224741	41224956	ENSG00000124486.12|USP9X|FXR2|FXR2	909	+	5.284704	1.0391438	-1.0	-1.0
chrX	41232386	41232566	ENSG00000124486.12|USP9X|FXR2|FXR2	951	+	4.517501	1.3103358	-1.0	-1.0
chrX	41196636	41196736	ENSG00000124486.12|USP9X|FXR2|FXR2	903	+	4.188001	1.0112708	-1.0	-1.0
chrX	41169994	41170114	ENSG00000124486.12|USP9X|FXR2|FXR2	902	+	4.212834	1.0108116	-1.0	-1.0
chrX	51895507	51895607	ENSG00000179222.17|MAGED1|FXR2|FXR2	903	+	3.3440957	1.0130643	-1.0	-1.0
chrX	53193080	53193180	ENSG00000126012.11|KDM5C|FXR2|FXR2	901	-	3.3373086	1.0058692	-1.0	-1.0
chrX	53413241	53413341	ENSG00000072501.17|SMC1A|FXR2|FXR2	902	-	6.1181126	1.0106691	-1.0	-1.0
chrX	53411775	53411901	ENSG00000072501.17|SMC1A|FXR2|FXR2	913	-	6.5036583	1.0581424	-1.0	-1.0
chrX	53399593	53399730	ENSG00000072501.17|SMC1A|FXR2|FXR2	903	-	6.2274027	1.0130643	-1.0	-1.0
chrX	53396471	53396571	ENSG00000072501.17|SMC1A|FXR2|FXR2	903	-	6.11461	1.0130643	-1.0	-1.0
chrX	53412899	53413019	ENSG00000072501.17|SMC1A|FXR2|FXR2	903	-	6.165234	1.0130643	-1.0	-1.0
chrX	53616969	53617147	ENSG00000086758.15|HUWE1|FXR2|FXR2	911	-	3.12783	1.0521382	-1.0	-1.0
chrX	53564573	53564722	ENSG00000086758.15|HUWE1|FXR2|FXR2	959	-	3.9059532	1.3885964	-1.0	-1.0
chrX	53607522	53607699	ENSG00000086758.15|HUWE1|FXR2|FXR2	915	-	3.1023238	1.0682952	-1.0	-1.0
chrX	53580830	53581026	ENSG00000086758.15|HUWE1|FXR2|FXR2	965	-	4.3755393	1.4550192	-1.0	-1.0
chrX	53604588	53604793	ENSG00000086758.15|HUWE1|FXR2|FXR2	935	-	3.7454326	1.19013	-1.0	-1.0
chrX	53532795	53532915	ENSG00000086758.15|HUWE1|FXR2|FXR2	903	-	6.344795	1.0124655	-1.0	-1.0
chrX	53559353	53559532	ENSG00000086758.15|HUWE1|FXR2|FXR2	938	-	3.6851966	1.208768	-1.0	-1.0
chrX	53554632	53554920	ENSG00000086758.15|HUWE1|FXR2|FXR2	953	-	3.9614196	1.3234532	-1.0	-1.0
chrX	53561755	53561924	ENSG00000086758.15|HUWE1|FXR2|FXR2	965	-	4.5152173	1.4588565	-1.0	-1.0
chrX	53593363	53593601	ENSG00000086758.15|HUWE1|FXR2|FXR2	942	-	4.0439725	1.2350917	-1.0	-1.0
chrX	53608851	53608909	ENSG00000086758.15|HUWE1|FXR2|FXR2	902	-	6.2140284	1.0095315	-1.0	-1.0
chrX	53542442	53542592	ENSG00000086758.15|HUWE1|FXR2|FXR2	910	-	3.015621	1.0466287	-1.0	-1.0
chrX	53547942	53548273	ENSG00000086758.15|HUWE1|FXR2|FXR2	948	-	4.835598	1.2866721	-1.0	-1.0
chrX	53538834	53539080	ENSG00000086758.15|HUWE1|FXR2|FXR2	939	-	3.4677052	1.2180227	-1.0	-1.0
chrX	53592397	53592628	ENSG00000086758.15|HUWE1|FXR2|FXR2	931	-	3.5468132	1.1619526	-1.0	-1.0
chrX	53575642	53575788	ENSG00000086758.15|HUWE1|FXR2|FXR2	965	-	4.8452115	1.4612788	-1.0	-1.0
chrX	53544559	53544762	ENSG00000086758.15|HUWE1|FXR2|FXR2	911	-	3.1236925	1.0484719	-1.0	-1.0
chrX	53539656	53539812	ENSG00000086758.15|HUWE1|FXR2|FXR2	977	-	6.027675	1.6377504	-1.0	-1.0
chrX	53560187	53560416	ENSG00000086758.15|HUWE1|FXR2|FXR2	921	-	2.9802885	1.1000272	-1.0	-1.0
chrX	53562830	53562929	ENSG00000086758.15|HUWE1|FXR2|FXR2	963	-	3.8969994	1.4314911	-1.0	-1.0
chrX	53534515	53534697	ENSG00000086758.15|HUWE1|FXR2|FXR2	938	-	4.1085973	1.207479	-1.0	-1.0
chrX	53545028	53545161	ENSG00000086758.15|HUWE1|FXR2|FXR2	966	-	4.284445	1.4650315	-1.0	-1.0
chrX	53533020	53533150	ENSG00000086758.15|HUWE1|FXR2|FXR2	949	-	5.8463206	1.295256	-1.0	-1.0
chrX	53552637	53552893	ENSG00000086758.15|HUWE1|FXR2|FXR2	935	-	3.6987784	1.1852657	-1.0	-1.0
chrX	53558654	53558804	ENSG00000086758.15|HUWE1|FXR2|FXR2	983	-	5.7989087	1.7615122	-1.0	-1.0
chrX	53595281	53595403	ENSG00000086758.15|HUWE1|FXR2|FXR2	914	-	2.9060369	1.0648284	-1.0	-1.0
chrX	53603367	53603501	ENSG00000086758.15|HUWE1|FXR2|FXR2	947	-	4.66492	1.2765436	-1.0	-1.0
chrX	53550665	53550768	ENSG00000086758.15|HUWE1|FXR2|FXR2	923	-	3.0745077	1.1122053	-1.0	-1.0
chrX	53546708	53546825	ENSG00000086758.15|HUWE1|FXR2|FXR2	933	-	3.815576	1.174666	-1.0	-1.0
chrX	53594508	53594621	ENSG00000086758.15|HUWE1|FXR2|FXR2	912	-	3.437993	1.0531424	-1.0	-1.0
chrX	53628766	53628902	ENSG00000086758.15|HUWE1|FXR2|FXR2	929	-	3.5293908	1.1461855	-1.0	-1.0
chrX	53536379	53536667	ENSG00000086758.15|HUWE1|FXR2|FXR2	949	-	4.1687164	1.288632	-1.0	-1.0
chrX	53548958	53549493	ENSG00000086758.15|HUWE1|FXR2|FXR2	949	-	3.9647503	1.2925996	-1.0	-1.0
chrX	53558970	53559060	ENSG00000086758.15|HUWE1|FXR2|FXR2	930	-	3.7443824	1.153856	-1.0	-1.0
chrX	53590403	53590499	ENSG00000086758.15|HUWE1|FXR2|FXR2	970	-	4.548178	1.5168477	-1.0	-1.0
chrX	53563745	53563821	ENSG00000086758.15|HUWE1|FXR2|FXR2	933	-	3.2924623	1.1715798	-1.0	-1.0
chrX	53583557	53583916	ENSG00000086758.15|HUWE1|FXR2|FXR2	972	-	4.8179684	1.5593039	-1.0	-1.0
chrX	53543784	53543968	ENSG00000086758.15|HUWE1|FXR2|FXR2	976	-	7.376278	1.6124425	-1.0	-1.0
chrX	53585011	53585188	ENSG00000086758.15|HUWE1|FXR2|FXR2	951	-	4.033433	1.3085113	-1.0	-1.0
chrX	53589546	53589811	ENSG00000086758.15|HUWE1|FXR2|FXR2	973	-	5.8751674	1.5758846	-1.0	-1.0
chrX	53600117	53600309	ENSG00000086758.15|HUWE1|FXR2|FXR2	955	-	4.0854797	1.3515834	-1.0	-1.0
chrX	53625181	53625301	ENSG00000086758.15|HUWE1|FXR2|FXR2	918	-	4.1750264	1.083668	-1.0	-1.0
chrX	53627409	53627515	ENSG00000086758.15|HUWE1|FXR2|FXR2	971	-	5.411303	1.5330199	-1.0	-1.0
chrX	53654062	53654131	ENSG00000086758.15|HUWE1|FXR2|FXR2	933	-	3.7461329	1.1753895	-1.0	-1.0
chrX	53614533	53614708	ENSG00000086758.15|HUWE1|FXR2|FXR2	935	-	3.3245652	1.1853802	-1.0	-1.0
chrX	53551265	53551475	ENSG00000086758.15|HUWE1|FXR2|FXR2	942	-	3.7228446	1.2332063	-1.0	-1.0
chrX	53588386	53588534	ENSG00000086758.15|HUWE1|FXR2|FXR2	940	-	6.064831	1.2207762	-1.0	-1.0
chrX	53584185	53584340	ENSG00000086758.15|HUWE1|FXR2|FXR2	966	-	4.4572663	1.4730425	-1.0	-1.0
chrX	53538336	53538467	ENSG00000086758.15|HUWE1|FXR2|FXR2	942	-	4.0800805	1.2330508	-1.0	-1.0
chrX	53575154	53575221	ENSG00000086758.15|HUWE1|FXR2|FXR2	952	-	3.6745534	1.3188115	-1.0	-1.0
chrX	53629515	53629616	ENSG00000086758.15|HUWE1|FXR2|FXR2	949	-	4.018506	1.2901058	-1.0	-1.0
chrX	53533160	53533411	ENSG00000086758.15|HUWE1|FXR2|FXR2	946	-	4.438682	1.2683082	-1.0	-1.0
chrX	53533986	53534086	ENSG00000086758.15|HUWE1|FXR2|FXR2	903	-	3.3080587	1.0130643	-1.0	-1.0
chrX	53537513	53537696	ENSG00000086758.15|HUWE1|FXR2|FXR2	939	-	3.5437937	1.2140375	-1.0	-1.0
chrX	53552310	53552441	ENSG00000086758.15|HUWE1|FXR2|FXR2	908	-	2.746449	1.0382379	-1.0	-1.0
chrX	53586489	53586571	ENSG00000086758.15|HUWE1|FXR2|FXR2	941	-	3.9700255	1.2286221	-1.0	-1.0
chrX	53586781	53586909	ENSG00000086758.15|HUWE1|FXR2|FXR2	920	-	3.1389925	1.0945276	-1.0	-1.0
chrX	53546435	53546592	ENSG00000086758.15|HUWE1|FXR2|FXR2	944	-	3.796776	1.2515714	-1.0	-1.0
chrX	53569615	53569827	ENSG00000086758.15|HUWE1|FXR2|FXR2	966	-	4.8727317	1.4746077	-1.0	-1.0
chrX	53602563	53602658	ENSG00000086758.15|HUWE1|FXR2|FXR2	966	-	5.240789	1.4707514	-1.0	-1.0
chrX	53568701	53568874	ENSG00000086758.15|HUWE1|FXR2|FXR2	926	-	3.101655	1.13101	-1.0	-1.0
chrX	53576899	53577067	ENSG00000086758.15|HUWE1|FXR2|FXR2	961	-	4.577623	1.4141965	-1.0	-1.0
chrX	53547727	53547837	ENSG00000086758.15|HUWE1|FXR2|FXR2	903	-	2.837561	1.0128803	-1.0	-1.0
chrX	53648211	53648310	ENSG00000086758.15|HUWE1|FXR2|FXR2	923	-	3.340574	1.111123	-1.0	-1.0
chrX	53565066	53565239	ENSG00000086758.15|HUWE1|FXR2|FXR2	970	-	4.801138	1.5211335	-1.0	-1.0
chrX	53562110	53562244	ENSG00000086758.15|HUWE1|FXR2|FXR2	962	-	4.1743875	1.4237467	-1.0	-1.0
chrX	53535383	53535501	ENSG00000086758.15|HUWE1|FXR2|FXR2	961	-	4.5888305	1.4049076	-1.0	-1.0
chrX	53550900	53551185	ENSG00000086758.15|HUWE1|FXR2|FXR2	941	-	3.5510237	1.2272688	-1.0	-1.0
chrX	53590999	53591122	ENSG00000086758.15|HUWE1|FXR2|FXR2	933	-	3.3676994	1.1722765	-1.0	-1.0
chrX	53573769	53573959	ENSG00000086758.15|HUWE1|FXR2|FXR2	949	-	3.6190393	1.291848	-1.0	-1.0
chrX	71296950	71297047	ENSG00000147140.15|NONO|FXR2|FXR2	904	+	3.4135706	1.0163506	-1.0	-1.0
chrX	71398611	71398737	ENSG00000147133.15|TAF1|FXR2|FXR2	903	+	6.1799345	1.013055	-1.0	-1.0
chrX	77656559	77656653	ENSG00000085224.21|ATRX|FXR2|FXR2	903	-	6.171938	1.0130643	-1.0	-1.0
chrX	77681979	77682094	ENSG00000085224.21|ATRX|FXR2|FXR2	903	-	6.1798506	1.0130643	-1.0	-1.0
chrX	77664644	77664749	ENSG00000085224.21|ATRX|FXR2|FXR2	903	-	6.5044327	1.0130643	-1.0	-1.0
chrX	77681619	77681944	ENSG00000085224.21|ATRX|FXR2|FXR2	947	-	5.0825768	1.2764267	-1.0	-1.0
chrX	77599460	77599575	ENSG00000085224.21|ATRX|FXR2|FXR2	903	-	6.1024275	1.0116303	-1.0	-1.0
chrX	77683959	77684099	ENSG00000085224.21|ATRX|FXR2|FXR2	903	-	6.24983	1.0130643	-1.0	-1.0
chrX	77682564	77682744	ENSG00000085224.21|ATRX|FXR2|FXR2	912	-	3.7699447	1.0562536	-1.0	-1.0
chrX	77522282	77522432	ENSG00000085224.21|ATRX|FXR2|FXR2	903	-	5.822041	1.012061	-1.0	-1.0
chrX	77652087	77652237	ENSG00000085224.21|ATRX|FXR2|FXR2	913	-	3.5825243	1.061977	-1.0	-1.0
chrX	123621196	123621431	ENSG00000125676.19|THOC2|FXR2|FXR2	905	-	5.0086565	1.0216806	-1.0	-1.0
chrX	124061770	124061874	ENSG00000101972.18|STAG2|FXR2|FXR2	903	+	6.267183	1.0130643	-1.0	-1.0
chrX	129507955	129508096	ENSG00000102038.15|SMARCA1|FXR2|FXR2	941	-	4.6837177	1.2272893	-1.0	-1.0
chrX	129488946	129489051	ENSG00000102038.15|SMARCA1|FXR2|FXR2	908	-	3.0065584	1.0374353	-1.0	-1.0
chrX	129487017	129487132	ENSG00000102038.15|SMARCA1|FXR2|FXR2	967	-	4.1295366	1.4763134	-1.0	-1.0
chrX	129496749	129496871	ENSG00000102038.15|SMARCA1|FXR2|FXR2	941	-	3.2673216	1.230269	-1.0	-1.0
chrX	129465554	129465724	ENSG00000102038.15|SMARCA1|FXR2|FXR2	918	-	3.6037886	1.0874401	-1.0	-1.0
chrX	129448326	129448443	ENSG00000102038.15|SMARCA1|FXR2|FXR2	903	-	2.7977846	1.0143521	-1.0	-1.0
chrX	153971582	153971692	ENSG00000172534.13|HCFC1|FXR2|FXR2	915	-	3.6436598	1.0713134	-1.0	-1.0
chrX	153959330	153959430	ENSG00000172534.13|HCFC1|FXR2|FXR2	903	-	6.26437	1.0112708	-1.0	-1.0
chrX	153954745	153954865	ENSG00000172534.13|HCFC1|FXR2|FXR2	902	-	6.1869645	1.0098602	-1.0	-1.0
chrX	153952010	153952115	ENSG00000172534.13|HCFC1|FXR2|FXR2	903	-	3.376618	1.0130643	-1.0	-1.0
chrX	153964577	153964687	ENSG00000172534.13|HCFC1|FXR2|FXR2	903	-	3.7843246	1.0121675	-1.0	-1.0
chrX	153970962	153971112	ENSG00000172534.13|HCFC1|FXR2|FXR2	903	-	6.3317027	1.0130643	-1.0	-1.0
chrX	154357478	154357618	ENSG00000196924.14|FLNA|FXR2|FXR2	914	-	2.722479	1.0646863	-1.0	-1.0
chrX	154366731	154366850	ENSG00000196924.14|FLNA|FXR2|FXR2	958	-	3.588831	1.3773571	-1.0	-1.0
chrX	154350073	154350278	ENSG00000196924.14|FLNA|FXR2|FXR2	946	-	3.6353233	1.267817	-1.0	-1.0
chrX	154354615	154354711	ENSG00000196924.14|FLNA|FXR2|FXR2	913	-	2.8487601	1.0615728	-1.0	-1.0
chrX	154365348	154365486	ENSG00000196924.14|FLNA|FXR2|FXR2	963	-	4.278366	1.4264203	-1.0	-1.0
chrX	154358198	154358343	ENSG00000196924.14|FLNA|FXR2|FXR2	928	-	2.9569178	1.140912	-1.0	-1.0
chrX	154364021	154364165	ENSG00000196924.14|FLNA|FXR2|FXR2	921	-	2.8061013	1.1032283	-1.0	-1.0
chrX	154352537	154352732	ENSG00000196924.14|FLNA|FXR2|FXR2	954	-	3.7472157	1.3385205	-1.0	-1.0
chrX	154349371	154349565	ENSG00000196924.14|FLNA|FXR2|FXR2	908	-	2.7603917	1.0355445	-1.0	-1.0
chrX	154361978	154362098	ENSG00000196924.14|FLNA|FXR2|FXR2	903	-	2.5585372	1.0123186	-1.0	-1.0
chrX	154358444	154358639	ENSG00000196924.14|FLNA|FXR2|FXR2	933	-	3.4518993	1.1744488	-1.0	-1.0
chrX	154354079	154354291	ENSG00000196924.14|FLNA|FXR2|FXR2	933	-	4.1338863	1.1760305	-1.0	-1.0
chrX	154367640	154367738	ENSG00000196924.14|FLNA|FXR2|FXR2	927	-	2.9398258	1.1352922	-1.0	-1.0
chrX	154358983	154359154	ENSG00000196924.14|FLNA|FXR2|FXR2	950	-	3.4538836	1.3052604	-1.0	-1.0
chrX	154366317	154366470	ENSG00000196924.14|FLNA|FXR2|FXR2	924	-	3.0301542	1.1202924	-1.0	-1.0
chrX	154365135	154365259	ENSG00000196924.14|FLNA|FXR2|FXR2	924	-	2.8223748	1.118111	-1.0	-1.0
chrX	154352807	154353221	ENSG00000196924.14|FLNA|FXR2|FXR2	941	-	3.3896997	1.2307955	-1.0	-1.0
chrX	154366023	154366128	ENSG00000196924.14|FLNA|FXR2|FXR2	903	-	2.9392614	1.0117537	-1.0	-1.0
chrX	154360379	154360587	ENSG00000196924.14|FLNA|FXR2|FXR2	930	-	3.0626042	1.1569705	-1.0	-1.0
chrX	154359736	154359905	ENSG00000196924.14|FLNA|FXR2|FXR2	906	-	2.7089834	1.026053	-1.0	-1.0
chrX	154351832	154352021	ENSG00000196924.14|FLNA|FXR2|FXR2	951	-	3.6769302	1.3062265	-1.0	-1.0
chrX	154353295	154353457	ENSG00000196924.14|FLNA|FXR2|FXR2	918	-	2.9487324	1.088548	-1.0	-1.0
chrX	154353593	154353727	ENSG00000196924.14|FLNA|FXR2|FXR2	952	-	3.5497215	1.3226955	-1.0	-1.0
chrX	154352180	154352447	ENSG00000196924.14|FLNA|FXR2|FXR2	957	-	3.6975775	1.3669298	-1.0	-1.0
chrX	154354914	154355072	ENSG00000196924.14|FLNA|FXR2|FXR2	934	-	3.0522947	1.1827853	-1.0	-1.0
chrX	154364815	154364957	ENSG00000196924.14|FLNA|FXR2|FXR2	925	-	2.9914544	1.1276891	-1.0	-1.0
chrX	154359483	154359646	ENSG00000196924.14|FLNA|FXR2|FXR2	947	-	3.2630522	1.274072	-1.0	-1.0
chrX	154360209	154360364	ENSG00000196924.14|FLNA|FXR2|FXR2	904	-	2.5510726	1.0191954	-1.0	-1.0
chrX	154349963	154350063	ENSG00000196924.14|FLNA|FXR2|FXR2	939	-	4.41141	1.2128383	-1.0	-1.0
chrX	154359280	154359406	ENSG00000196924.14|FLNA|FXR2|FXR2	939	-	3.4037774	1.2141014	-1.0	-1.0
chrX	154362660	154362784	ENSG00000196924.14|FLNA|FXR2|FXR2	927	-	2.9727864	1.1347334	-1.0	-1.0
chrX	154350908	154351083	ENSG00000196924.14|FLNA|FXR2|FXR2	913	-	2.7758517	1.0624317	-1.0	-1.0
chrX	154364258	154364372	ENSG00000196924.14|FLNA|FXR2|FXR2	914	-	2.8620045	1.0639982	-1.0	-1.0
chrX	154348718	154348833	ENSG00000196924.14|FLNA|FXR2|FXR2	903	-	2.5358531	1.0125402	-1.0	-1.0
chrX	154353914	154354059	ENSG00000196924.14|FLNA|FXR2|FXR2	915	-	2.634174	1.0725223	-1.0	-1.0
chrX	154367396	154367544	ENSG00000196924.14|FLNA|FXR2|FXR2	907	-	2.6697571	1.0293875	-1.0	-1.0
chrX	154361372	154361542	ENSG00000196924.14|FLNA|FXR2|FXR2	936	-	3.2942145	1.1939294	-1.0	-1.0
chrX	154776221	154776324	ENSG00000130826.17|DKC1|FXR2|FXR2	902	+	6.1742935	1.0085247	-1.0	-1.0
```
