## Supplementary File 2 - DEWSeq Binding Sites for "Improved discovery of RNA-binding protein binding sites in eCLIP data using DEWSeq": regions_windows100_steps5.bed

```
chr1	945547	945647	ENSG00000188976.10|NOC2L|FXR2|FXR2	902	-	6.104263	1.0071595	-1.0	-1.0
chr1	958863	959033	ENSG00000188976.10|NOC2L|FXR2|FXR2	904	-	4.365872	1.0158846	-1.0	-1.0
chr1	948130	948232	ENSG00000188976.10|NOC2L|FXR2|FXR2	902	-	6.327991	1.0071595	-1.0	-1.0
chr1	956893	957025	ENSG00000188976.10|NOC2L|FXR2|FXR2	937	-	6.802862	1.2040821	-1.0	-1.0
chr1	953781	953892	ENSG00000188976.10|NOC2L|FXR2|FXR2	905	-	3.9618726	1.0224115	-1.0	-1.0
chr1	946172	946286	ENSG00000188976.10|NOC2L|FXR2|FXR2	916	-	4.5463862	1.0747329	-1.0	-1.0
chr1	946451	946551	ENSG00000188976.10|NOC2L|FXR2|FXR2	902	-	6.2905846	1.0071595	-1.0	-1.0
chr1	1020197	1020297	ENSG00000188157.14|AGRN|FXR2|FXR2	901	+	6.0709963	1.0051438	-1.0	-1.0
chr1	1040739	1040844	ENSG00000188157.14|AGRN|FXR2|FXR2	902	+	6.120602	1.0071595	-1.0	-1.0
chr1	1048943	1049058	ENSG00000188157.14|AGRN|FXR2|FXR2	901	+	6.111389	1.0061743	-1.0	-1.0
chr1	1041960	1042060	ENSG00000188157.14|AGRN|FXR2|FXR2	902	+	4.247347	1.0071595	-1.0	-1.0
chr1	1043348	1043448	ENSG00000188157.14|AGRN|FXR2|FXR2	902	+	4.2871633	1.0071595	-1.0	-1.0
chr1	1045963	1046083	ENSG00000188157.14|AGRN|FXR2|FXR2	901	+	6.414907	1.005866	-1.0	-1.0
chr1	1050730	1050837	ENSG00000188157.14|AGRN|FXR2|FXR2	902	+	6.1201777	1.0071595	-1.0	-1.0
chr1	1045160	1045265	ENSG00000188157.14|AGRN|FXR2|FXR2	901	+	3.5689347	1.0045962	-1.0	-1.0
chr1	1041227	1041382	ENSG00000188157.14|AGRN|FXR2|FXR2	901	+	5.317481	1.006173	-1.0	-1.0
chr1	1041567	1041697	ENSG00000188157.14|AGRN|FXR2|FXR2	921	+	6.578674	1.1022875	-1.0	-1.0
chr1	2304327	2304432	ENSG00000157933.9|SKI|FXR2|FXR2	902	+	4.262184	1.0071595	-1.0	-1.0
chr1	6424962	6425112	ENSG00000187017.15|ESPN|FXR2|FXR2	902	+	6.0782013	1.0071595	-1.0	-1.0
chr1	6599046	6599436	ENSG00000162413.16|KLHL21|FXR2|FXR2	937	-	5.1580524	1.1975973	-1.0	-1.0
chr1	6601796	6602801	ENSG00000162413.16|KLHL21|FXR2|FXR2	921	-	4.5002346	1.1010716	-1.0	-1.0
chr1	6593093	6593203	ENSG00000162413.16|KLHL21|FXR2|FXR2	901	-	4.26109	1.0053904	-1.0	-1.0
chr1	10137066	10137201	ENSG00000130939.18|UBE4B|FXR2|FXR2	914	+	4.3211	1.0651541	-1.0	-1.0
chr1	10324757	10324887	ENSG00000054523.17|KIF1B|FXR2|FXR2	937	+	6.70334	1.199212	-1.0	-1.0
chr1	11012593	11012693	ENSG00000120948.16|TARDBP|FXR2|FXR2	902	+	6.4518027	1.0071595	-1.0	-1.0
chr1	11237847	11238032	ENSG00000198793.12|MTOR|FXR2|FXR2	902	-	4.41853	1.0067277	-1.0	-1.0
chr1	11240342	11240527	ENSG00000198793.12|MTOR|FXR2|FXR2	901	-	6.1494017	1.0058976	-1.0	-1.0
chr1	11109648	11109729	ENSG00000198793.12|MTOR|FXR2|FXR2	902	-	6.268278	1.0071595	-1.0	-1.0
chr1	11199257	11199392	ENSG00000198793.12|MTOR|FXR2|FXR2	902	-	3.7227268	1.0070881	-1.0	-1.0
chr1	11150125	11150226	ENSG00000198793.12|MTOR|FXR2|FXR2	902	-	4.2350473	1.0071595	-1.0	-1.0
chr1	11124497	11124633	ENSG00000198793.12|MTOR|FXR2|FXR2	901	-	6.366957	1.006064	-1.0	-1.0
chr1	11146675	11146791	ENSG00000198793.12|MTOR|FXR2|FXR2	902	-	6.1486354	1.0071595	-1.0	-1.0
chr1	11247624	11247733	ENSG00000198793.12|MTOR|FXR2|FXR2	941	-	6.794741	1.2310371	-1.0	-1.0
chr1	11204600	11204703	ENSG00000198793.12|MTOR|FXR2|FXR2	902	-	6.097925	1.0071595	-1.0	-1.0
chr1	11114337	11114452	ENSG00000198793.12|MTOR|FXR2|FXR2	937	-	6.7363863	1.2011013	-1.0	-1.0
chr1	11259302	11259402	ENSG00000198793.12|MTOR|FXR2|FXR2	902	-	6.125775	1.0071595	-1.0	-1.0
chr1	11256932	11257165	ENSG00000198793.12|MTOR|FXR2|FXR2	901	-	4.552941	1.0059717	-1.0	-1.0
chr1	11127623	11127793	ENSG00000198793.12|MTOR|FXR2|FXR2	902	-	5.741663	1.0068933	-1.0	-1.0
chr1	11128023	11128123	ENSG00000198793.12|MTOR|FXR2|FXR2	901	-	4.226692	1.0048689	-1.0	-1.0
chr1	11247818	11248003	ENSG00000198793.12|MTOR|FXR2|FXR2	902	-	6.334225	1.0071595	-1.0	-1.0
chr1	11243153	11243268	ENSG00000198793.12|MTOR|FXR2|FXR2	902	-	6.1866198	1.0071595	-1.0	-1.0
chr1	11234152	11234265	ENSG00000198793.12|MTOR|FXR2|FXR2	901	-	4.2742157	1.0052748	-1.0	-1.0
chr1	11157151	11157286	ENSG00000198793.12|MTOR|FXR2|FXR2	948	-	6.166427	1.2850095	-1.0	-1.0
chr1	11256016	11256176	ENSG00000198793.12|MTOR|FXR2|FXR2	901	-	5.7734385	1.00615	-1.0	-1.0
chr1	11795153	11795288	ENSG00000177000.11|MTHFR|FXR2|FXR2	902	-	6.276351	1.0065931	-1.0	-1.0
chr1	11803010	11803110	ENSG00000177000.11|MTHFR|FXR2|FXR2	902	-	6.3359985	1.0071595	-1.0	-1.0
chr1	12003991	12004101	ENSG00000116688.16|MFN2|FXR2|FXR2	902	+	6.1143675	1.0071595	-1.0	-1.0
chr1	12001405	12001554	ENSG00000116688.16|MFN2|FXR2|FXR2	902	+	5.530136	1.0071595	-1.0	-1.0
chr1	12276599	12276819	ENSG00000048707.13|VPS13D|FXR2|FXR2	920	+	4.8792214	1.0968335	-1.0	-1.0
chr1	12283319	12283419	ENSG00000048707.13|VPS13D|FXR2|FXR2	902	+	6.035729	1.0071595	-1.0	-1.0
chr1	12353973	12354193	ENSG00000048707.13|VPS13D|FXR2|FXR2	908	+	5.9031425	1.0351671	-1.0	-1.0
chr1	12290997	12291112	ENSG00000048707.13|VPS13D|FXR2|FXR2	902	+	6.2025366	1.0071595	-1.0	-1.0
chr1	12282919	12283044	ENSG00000048707.13|VPS13D|FXR2|FXR2	901	+	6.170225	1.0044303	-1.0	-1.0
chr1	12275994	12276104	ENSG00000048707.13|VPS13D|FXR2|FXR2	902	+	6.132911	1.0071595	-1.0	-1.0
chr1	12369466	12369701	ENSG00000048707.13|VPS13D|FXR2|FXR2	928	+	5.383496	1.1429225	-1.0	-1.0
chr1	12308470	12308641	ENSG00000048707.13|VPS13D|FXR2|FXR2	923	+	5.4808335	1.1151112	-1.0	-1.0
chr1	12311483	12311625	ENSG00000048707.13|VPS13D|FXR2|FXR2	902	+	6.2658076	1.0071595	-1.0	-1.0
chr1	12293523	12293704	ENSG00000048707.13|VPS13D|FXR2|FXR2	944	+	5.425621	1.2526978	-1.0	-1.0
chr1	12460200	12460345	ENSG00000048707.13|VPS13D|FXR2|FXR2	911	+	6.286259	1.0519717	-1.0	-1.0
chr1	12277524	12277844	ENSG00000048707.13|VPS13D|FXR2|FXR2	932	+	5.385279	1.1678866	-1.0	-1.0
chr1	12276249	12276514	ENSG00000048707.13|VPS13D|FXR2|FXR2	919	+	6.243298	1.0931141	-1.0	-1.0
chr1	12356402	12356524	ENSG00000048707.13|VPS13D|FXR2|FXR2	930	+	5.077405	1.1554315	-1.0	-1.0
chr1	12283184	12283294	ENSG00000048707.13|VPS13D|FXR2|FXR2	902	+	6.1339	1.0071595	-1.0	-1.0
chr1	12261900	12262020	ENSG00000048707.13|VPS13D|FXR2|FXR2	928	+	6.5631166	1.1415962	-1.0	-1.0
chr1	12293424	12293523	ENSG00000048707.13|VPS13D|FXR2|FXR2	902	+	6.106153	1.0071595	-1.0	-1.0
chr1	12277849	12278038	ENSG00000048707.13|VPS13D|FXR2|FXR2	950	+	7.020892	1.2999009	-1.0	-1.0
chr1	12329828	12329918	ENSG00000048707.13|VPS13D|FXR2|FXR2	902	+	6.300146	1.0071595	-1.0	-1.0
chr1	12497450	12497570	ENSG00000048707.13|VPS13D|FXR2|FXR2	902	+	5.8087873	1.0071595	-1.0	-1.0
chr1	15727038	15727793	ENSG00000116786.11|PLEKHM2|FXR2|FXR2	938	+	5.390392	1.2049689	-1.0	-1.0
chr1	15731918	15732018	ENSG00000116786.11|PLEKHM2|FXR2|FXR2	902	+	6.382785	1.0071595	-1.0	-1.0
chr1	15932155	15932410	ENSG00000065526.10|SPEN|FXR2|FXR2	943	+	6.781231	1.2441851	-1.0	-1.0
chr1	15848210	15848310	ENSG00000065526.10|SPEN|FXR2|FXR2	900	+	4.6777434	1.0001755	-1.0	-1.0
chr1	15929970	15930105	ENSG00000065526.10|SPEN|FXR2|FXR2	902	+	6.2207966	1.0066556	-1.0	-1.0
chr1	15928980	15929080	ENSG00000065526.10|SPEN|FXR2|FXR2	902	+	6.035729	1.0071595	-1.0	-1.0
chr1	15931270	15931435	ENSG00000065526.10|SPEN|FXR2|FXR2	902	+	5.495352	1.0071595	-1.0	-1.0
chr1	15929240	15929350	ENSG00000065526.10|SPEN|FXR2|FXR2	902	+	6.1953177	1.0071595	-1.0	-1.0
chr1	15876366	15876466	ENSG00000065526.10|SPEN|FXR2|FXR2	902	+	6.1765523	1.0071595	-1.0	-1.0
chr1	15931985	15932130	ENSG00000065526.10|SPEN|FXR2|FXR2	902	+	6.132842	1.0071595	-1.0	-1.0
chr1	15932470	15933075	ENSG00000065526.10|SPEN|FXR2|FXR2	922	+	4.5825424	1.1055106	-1.0	-1.0
chr1	15929790	15929950	ENSG00000065526.10|SPEN|FXR2|FXR2	926	+	4.937171	1.1330761	-1.0	-1.0
chr1	17053947	17054062	ENSG00000117118.9|SDHB|FXR2|FXR2	902	-	3.581957	1.0071595	-1.0	-1.0
chr1	19100375	19100573	ENSG00000127481.14|UBR4|FXR2|FXR2	934	-	4.0389533	1.1804016	-1.0	-1.0
chr1	19112464	19112929	ENSG00000127481.14|UBR4|FXR2|FXR2	929	-	3.5651152	1.1508094	-1.0	-1.0
chr1	19197140	19197255	ENSG00000127481.14|UBR4|FXR2|FXR2	902	-	3.104452	1.0071595	-1.0	-1.0
chr1	19187440	19187540	ENSG00000127481.14|UBR4|FXR2|FXR2	902	-	3.4466174	1.0071595	-1.0	-1.0
chr1	19160916	19161147	ENSG00000127481.14|UBR4|FXR2|FXR2	902	-	3.2154663	1.0104239	-1.0	-1.0
chr1	19097192	19097280	ENSG00000127481.14|UBR4|FXR2|FXR2	936	-	3.4643865	1.1917565	-1.0	-1.0
chr1	19156766	19156925	ENSG00000127481.14|UBR4|FXR2|FXR2	914	-	3.496124	1.0637382	-1.0	-1.0
chr1	19104083	19104257	ENSG00000127481.14|UBR4|FXR2|FXR2	932	-	4.0625257	1.1683302	-1.0	-1.0
chr1	19162419	19162611	ENSG00000127481.14|UBR4|FXR2|FXR2	949	-	4.5701084	1.2960664	-1.0	-1.0
chr1	19094905	19095020	ENSG00000127481.14|UBR4|FXR2|FXR2	950	-	5.9592724	1.2995403	-1.0	-1.0
chr1	19119556	19119696	ENSG00000127481.14|UBR4|FXR2|FXR2	940	-	4.522731	1.2216846	-1.0	-1.0
chr1	19114810	19114949	ENSG00000127481.14|UBR4|FXR2|FXR2	937	-	4.229864	1.197812	-1.0	-1.0
chr1	19173180	19173306	ENSG00000127481.14|UBR4|FXR2|FXR2	936	-	4.2862883	1.1938504	-1.0	-1.0
chr1	19197669	19197789	ENSG00000127481.14|UBR4|FXR2|FXR2	902	-	3.6310203	1.0071595	-1.0	-1.0
chr1	19168026	19168184	ENSG00000127481.14|UBR4|FXR2|FXR2	949	-	4.3037033	1.2883656	-1.0	-1.0
chr1	19139082	19139220	ENSG00000127481.14|UBR4|FXR2|FXR2	923	-	3.5315204	1.1152751	-1.0	-1.0
chr1	19101519	19101641	ENSG00000127481.14|UBR4|FXR2|FXR2	958	-	5.2401175	1.3800347	-1.0	-1.0
chr1	19086144	19086270	ENSG00000127481.14|UBR4|FXR2|FXR2	942	-	4.817805	1.2353729	-1.0	-1.0
chr1	19192480	19192540	ENSG00000127481.14|UBR4|FXR2|FXR2	902	-	3.5461009	1.0071595	-1.0	-1.0
chr1	19128977	19129074	ENSG00000127481.14|UBR4|FXR2|FXR2	916	-	3.6075537	1.0771431	-1.0	-1.0
chr1	19141351	19141524	ENSG00000127481.14|UBR4|FXR2|FXR2	910	-	3.1998055	1.047529	-1.0	-1.0
chr1	19121188	19121434	ENSG00000127481.14|UBR4|FXR2|FXR2	929	-	3.925722	1.1470692	-1.0	-1.0
chr1	19153767	19153939	ENSG00000127481.14|UBR4|FXR2|FXR2	937	-	4.09151	1.1989816	-1.0	-1.0
chr1	19120179	19120348	ENSG00000127481.14|UBR4|FXR2|FXR2	949	-	4.2955937	1.2951072	-1.0	-1.0
chr1	19150576	19150793	ENSG00000127481.14|UBR4|FXR2|FXR2	953	-	4.6050143	1.3300728	-1.0	-1.0
chr1	19146825	19146965	ENSG00000127481.14|UBR4|FXR2|FXR2	906	-	3.2889812	1.0267794	-1.0	-1.0
chr1	19093948	19094139	ENSG00000127481.14|UBR4|FXR2|FXR2	919	-	3.8605497	1.0920516	-1.0	-1.0
chr1	19148562	19148626	ENSG00000127481.14|UBR4|FXR2|FXR2	950	-	5.2358694	1.2988851	-1.0	-1.0
chr1	19164252	19164441	ENSG00000127481.14|UBR4|FXR2|FXR2	953	-	4.8831687	1.3274617	-1.0	-1.0
chr1	19081348	19081628	ENSG00000127481.14|UBR4|FXR2|FXR2	926	-	3.9414768	1.1331332	-1.0	-1.0
chr1	19192187	19192332	ENSG00000127481.14|UBR4|FXR2|FXR2	906	-	3.2908335	1.0247927	-1.0	-1.0
chr1	19113714	19114064	ENSG00000127481.14|UBR4|FXR2|FXR2	917	-	4.6086664	1.0810012	-1.0	-1.0
chr1	19143979	19144091	ENSG00000127481.14|UBR4|FXR2|FXR2	942	-	4.663037	1.2366393	-1.0	-1.0
chr1	19164798	19164997	ENSG00000127481.14|UBR4|FXR2|FXR2	943	-	3.9926908	1.240579	-1.0	-1.0
chr1	19122832	19123022	ENSG00000127481.14|UBR4|FXR2|FXR2	938	-	4.0011854	1.2066388	-1.0	-1.0
chr1	19118871	19118957	ENSG00000127481.14|UBR4|FXR2|FXR2	942	-	4.7511673	1.2370116	-1.0	-1.0
chr1	19187173	19187301	ENSG00000127481.14|UBR4|FXR2|FXR2	907	-	3.3452067	1.0298985	-1.0	-1.0
chr1	19096522	19096650	ENSG00000127481.14|UBR4|FXR2|FXR2	939	-	3.6445308	1.2153887	-1.0	-1.0
chr1	19088758	19088977	ENSG00000127481.14|UBR4|FXR2|FXR2	959	-	4.810586	1.3877399	-1.0	-1.0
chr1	19193432	19193552	ENSG00000127481.14|UBR4|FXR2|FXR2	951	-	4.615091	1.3099113	-1.0	-1.0
chr1	19145807	19146002	ENSG00000127481.14|UBR4|FXR2|FXR2	905	-	4.0716147	1.0207396	-1.0	-1.0
chr1	19161588	19161736	ENSG00000127481.14|UBR4|FXR2|FXR2	922	-	3.7473724	1.106502	-1.0	-1.0
chr1	19105047	19105189	ENSG00000127481.14|UBR4|FXR2|FXR2	915	-	3.4332917	1.0705012	-1.0	-1.0
chr1	19147992	19148122	ENSG00000127481.14|UBR4|FXR2|FXR2	914	-	3.4441879	1.0679941	-1.0	-1.0
chr1	19092752	19092918	ENSG00000127481.14|UBR4|FXR2|FXR2	933	-	3.973622	1.1720353	-1.0	-1.0
chr1	19177490	19177725	ENSG00000127481.14|UBR4|FXR2|FXR2	901	-	3.2718623	1.0060261	-1.0	-1.0
chr1	19138006	19138176	ENSG00000127481.14|UBR4|FXR2|FXR2	922	-	3.7923732	1.1067278	-1.0	-1.0
chr1	19176591	19176727	ENSG00000127481.14|UBR4|FXR2|FXR2	902	-	3.3088522	1.0084478	-1.0	-1.0
chr1	19152312	19152476	ENSG00000127481.14|UBR4|FXR2|FXR2	936	-	4.165204	1.196836	-1.0	-1.0
chr1	19117822	19117972	ENSG00000127481.14|UBR4|FXR2|FXR2	921	-	3.6821897	1.1028987	-1.0	-1.0
chr1	19087815	19087929	ENSG00000127481.14|UBR4|FXR2|FXR2	958	-	5.819424	1.3817289	-1.0	-1.0
chr1	19095544	19095669	ENSG00000127481.14|UBR4|FXR2|FXR2	928	-	4.2668805	1.1433555	-1.0	-1.0
chr1	19127632	19127737	ENSG00000127481.14|UBR4|FXR2|FXR2	901	-	3.3981135	1.0060289	-1.0	-1.0
chr1	19174953	19175033	ENSG00000127481.14|UBR4|FXR2|FXR2	948	-	4.4138203	1.2828915	-1.0	-1.0
chr1	19117220	19117414	ENSG00000127481.14|UBR4|FXR2|FXR2	937	-	4.049264	1.2021182	-1.0	-1.0
chr1	19173438	19173621	ENSG00000127481.14|UBR4|FXR2|FXR2	931	-	4.0944614	1.1612022	-1.0	-1.0
chr1	19106565	19106726	ENSG00000127481.14|UBR4|FXR2|FXR2	912	-	3.4596303	1.054414	-1.0	-1.0
chr1	19153300	19153502	ENSG00000127481.14|UBR4|FXR2|FXR2	934	-	3.991343	1.1777709	-1.0	-1.0
chr1	19179050	19179215	ENSG00000127481.14|UBR4|FXR2|FXR2	917	-	3.7672656	1.0818701	-1.0	-1.0
chr1	19104584	19104739	ENSG00000127481.14|UBR4|FXR2|FXR2	932	-	3.8644109	1.166376	-1.0	-1.0
chr1	19141646	19141777	ENSG00000127481.14|UBR4|FXR2|FXR2	933	-	4.0869703	1.1767778	-1.0	-1.0
chr1	19115397	19115632	ENSG00000127481.14|UBR4|FXR2|FXR2	938	-	3.8075762	1.2092829	-1.0	-1.0
chr1	19086678	19086821	ENSG00000127481.14|UBR4|FXR2|FXR2	942	-	4.462121	1.2334313	-1.0	-1.0
chr1	19174318	19174447	ENSG00000127481.14|UBR4|FXR2|FXR2	941	-	4.2901354	1.2290217	-1.0	-1.0
chr1	19076739	19076902	ENSG00000127481.14|UBR4|FXR2|FXR2	950	-	5.666378	1.2986264	-1.0	-1.0
chr1	19155440	19155668	ENSG00000127481.14|UBR4|FXR2|FXR2	954	-	4.920627	1.3370807	-1.0	-1.0
chr1	19099596	19099677	ENSG00000127481.14|UBR4|FXR2|FXR2	945	-	4.778231	1.2633909	-1.0	-1.0
chr1	19106836	19106961	ENSG00000127481.14|UBR4|FXR2|FXR2	949	-	4.683987	1.2937313	-1.0	-1.0
chr1	19124476	19124690	ENSG00000127481.14|UBR4|FXR2|FXR2	949	-	6.2602	1.2894272	-1.0	-1.0
chr1	19151618	19151848	ENSG00000127481.14|UBR4|FXR2|FXR2	927	-	3.8153296	1.1374974	-1.0	-1.0
chr1	19144785	19144907	ENSG00000127481.14|UBR4|FXR2|FXR2	956	-	6.822229	1.3556749	-1.0	-1.0
chr1	19169434	19169532	ENSG00000127481.14|UBR4|FXR2|FXR2	944	-	4.608078	1.2545495	-1.0	-1.0
chr1	19210072	19210276	ENSG00000127481.14|UBR4|FXR2|FXR2	956	-	5.104543	1.3600483	-1.0	-1.0
chr1	19186539	19186657	ENSG00000127481.14|UBR4|FXR2|FXR2	914	-	3.3544166	1.0642068	-1.0	-1.0
chr1	19128210	19128318	ENSG00000127481.14|UBR4|FXR2|FXR2	945	-	4.6135306	1.2577026	-1.0	-1.0
chr1	19157814	19157997	ENSG00000127481.14|UBR4|FXR2|FXR2	946	-	4.2790694	1.2654654	-1.0	-1.0
chr1	19170761	19170883	ENSG00000127481.14|UBR4|FXR2|FXR2	907	-	3.3623421	1.0304296	-1.0	-1.0
chr1	19126445	19126650	ENSG00000127481.14|UBR4|FXR2|FXR2	952	-	5.267529	1.3145043	-1.0	-1.0
chr1	19167021	19167226	ENSG00000127481.14|UBR4|FXR2|FXR2	946	-	4.556369	1.268669	-1.0	-1.0
chr1	19185098	19185286	ENSG00000127481.14|UBR4|FXR2|FXR2	905	-	3.2571728	1.0218209	-1.0	-1.0
chr1	19154917	19155078	ENSG00000127481.14|UBR4|FXR2|FXR2	925	-	3.9118803	1.1241426	-1.0	-1.0
chr1	19093312	19093486	ENSG00000127481.14|UBR4|FXR2|FXR2	936	-	4.454322	1.1929098	-1.0	-1.0
chr1	19172863	19173088	ENSG00000127481.14|UBR4|FXR2|FXR2	946	-	4.6192775	1.2661967	-1.0	-1.0
chr1	23081417	23081517	ENSG00000004487.15|KDM1A|FXR2|FXR2	902	+	3.7194786	1.0071595	-1.0	-1.0
chr1	23019757	23019932	ENSG00000004487.15|KDM1A|FXR2|FXR2	938	+	4.333329	1.206465	-1.0	-1.0
chr1	23083167	23083287	ENSG00000004487.15|KDM1A|FXR2|FXR2	923	+	4.5831337	1.1148456	-1.0	-1.0
chr1	23078970	23079110	ENSG00000004487.15|KDM1A|FXR2|FXR2	905	+	3.4768867	1.0222443	-1.0	-1.0
chr1	23082242	23082362	ENSG00000004487.15|KDM1A|FXR2|FXR2	903	+	3.4042368	1.0113592	-1.0	-1.0
chr1	23333517	23333622	ENSG00000125944.19|HNRNPR|FXR2|FXR2	901	-	3.4651213	1.0045323	-1.0	-1.0
chr1	23751094	23751269	ENSG00000011007.12|ELOA|FXR2|FXR2	905	+	6.065575	1.0211633	-1.0	-1.0
chr1	26255695	26255800	ENSG00000130695.14|CEP85|FXR2|FXR2	901	+	4.312223	1.004727	-1.0	-1.0
chr1	26780493	26780673	ENSG00000117713.18|ARID1A|FXR2|FXR2	917	+	5.150271	1.0814421	-1.0	-1.0
chr1	26696031	26696221	ENSG00000117713.18|ARID1A|FXR2|FXR2	911	+	4.150823	1.0491723	-1.0	-1.0
chr1	26772871	26772981	ENSG00000117713.18|ARID1A|FXR2|FXR2	902	+	4.3423944	1.0070225	-1.0	-1.0
chr1	26774618	26774913	ENSG00000117713.18|ARID1A|FXR2|FXR2	902	+	4.179403	1.0068445	-1.0	-1.0
chr1	26696356	26696456	ENSG00000117713.18|ARID1A|FXR2|FXR2	902	+	3.1816893	1.0071595	-1.0	-1.0
chr1	26729651	26729776	ENSG00000117713.18|ARID1A|FXR2|FXR2	902	+	6.12184	1.0071595	-1.0	-1.0
chr1	26779733	26780003	ENSG00000117713.18|ARID1A|FXR2|FXR2	941	+	5.0745053	1.2300652	-1.0	-1.0
chr1	26779483	26779728	ENSG00000117713.18|ARID1A|FXR2|FXR2	902	+	5.6504765	1.0071595	-1.0	-1.0
chr1	26773345	26773480	ENSG00000117713.18|ARID1A|FXR2|FXR2	938	+	6.7932916	1.2047428	-1.0	-1.0
chr1	26766235	26766385	ENSG00000117713.18|ARID1A|FXR2|FXR2	902	+	6.162565	1.0071595	-1.0	-1.0
chr1	26762982	26763127	ENSG00000117713.18|ARID1A|FXR2|FXR2	902	+	6.2501388	1.0071595	-1.0	-1.0
chr1	26780108	26780488	ENSG00000117713.18|ARID1A|FXR2|FXR2	917	+	4.373577	1.0832206	-1.0	-1.0
chr1	26772533	26772632	ENSG00000117713.18|ARID1A|FXR2|FXR2	902	+	6.0731826	1.0071595	-1.0	-1.0
chr1	26767819	26767949	ENSG00000117713.18|ARID1A|FXR2|FXR2	901	+	6.2617965	1.005844	-1.0	-1.0
chr1	27306280	27306380	ENSG00000142784.15|WDTC1|FXR2|FXR2	902	+	6.0731826	1.0071595	-1.0	-1.0
chr1	28743552	28743667	ENSG00000198492.15|YTHDF2|FXR2|FXR2	901	+	3.3220954	1.003619	-1.0	-1.0
chr1	32769999	32770164	ENSG00000162522.10|KIAA1522|FXR2|FXR2	902	+	6.510315	1.007136	-1.0	-1.0
chr1	32806481	32806591	ENSG00000134684.10|YARS|FXR2|FXR2	901	-	3.1157172	1.005818	-1.0	-1.0
chr1	35191430	35191529	ENSG00000116560.10|SFPQ|FXR2|FXR2	902	-	3.768132	1.0071595	-1.0	-1.0
chr1	35192346	35192451	ENSG00000116560.10|SFPQ|FXR2|FXR2	902	-	3.572867	1.0071595	-1.0	-1.0
chr1	35405013	35405138	ENSG00000146463.11|ZMYM4|FXR2|FXR2	902	+	6.1963086	1.0067482	-1.0	-1.0
chr1	35641341	35641456	ENSG00000126067.11|PSMB2|FXR2|FXR2	902	-	3.8191035	1.0067372	-1.0	-1.0
chr1	35760496	35760676	ENSG00000092853.13|CLSPN|FXR2|FXR2	901	-	6.258614	1.0064449	-1.0	-1.0
chr1	36172487	36172587	ENSG00000116871.15|MAP7D1|FXR2|FXR2	901	+	6.0709963	1.0056908	-1.0	-1.0
chr1	36156249	36156384	ENSG00000116871.15|MAP7D1|FXR2|FXR2	926	+	5.6635957	1.1322186	-1.0	-1.0
chr1	36180562	36180697	ENSG00000116871.15|MAP7D1|FXR2|FXR2	935	+	6.4874334	1.1902575	-1.0	-1.0
chr1	36178410	36178530	ENSG00000116871.15|MAP7D1|FXR2|FXR2	901	+	6.22416	1.0045527	-1.0	-1.0
chr1	36282587	36282700	ENSG00000054118.13|THRAP3|FXR2|FXR2	902	+	6.0926185	1.0071595	-1.0	-1.0
chr1	36287072	36287207	ENSG00000054118.13|THRAP3|FXR2|FXR2	902	+	4.220002	1.0071456	-1.0	-1.0
chr1	36303795	36303925	ENSG00000054118.13|THRAP3|FXR2|FXR2	933	+	4.6512814	1.1741784	-1.0	-1.0
chr1	37575594	37575694	ENSG00000134697.12|GNL2|FXR2|FXR2	954	-	7.185406	1.3376654	-1.0	-1.0
chr1	38012713	38012848	ENSG00000183520.11|UTP11|FXR2|FXR2	901	+	6.0988903	1.0064876	-1.0	-1.0
chr1	39331247	39331382	ENSG00000127603.24|MACF1|FXR2|FXR2	902	+	6.0538263	1.0071595	-1.0	-1.0
chr1	39368197	39368302	ENSG00000127603.24|MACF1|FXR2|FXR2	902	+	6.241996	1.0071595	-1.0	-1.0
chr1	39430701	39430886	ENSG00000127603.24|MACF1|FXR2|FXR2	922	+	5.828173	1.1103325	-1.0	-1.0
chr1	39428075	39428185	ENSG00000127603.24|MACF1|FXR2|FXR2	902	+	3.6662447	1.0071595	-1.0	-1.0
chr1	39453711	39453850	ENSG00000127603.24|MACF1|FXR2|FXR2	911	+	6.2016554	1.0494401	-1.0	-1.0
chr1	39435642	39435797	ENSG00000127603.24|MACF1|FXR2|FXR2	916	+	4.5161357	1.0740948	-1.0	-1.0
chr1	39452180	39452345	ENSG00000127603.24|MACF1|FXR2|FXR2	934	+	6.721776	1.1826553	-1.0	-1.0
chr1	39318492	39318615	ENSG00000127603.24|MACF1|FXR2|FXR2	901	+	4.2945704	1.0064876	-1.0	-1.0
chr1	39410262	39410382	ENSG00000127603.24|MACF1|FXR2|FXR2	901	+	6.075369	1.0059916	-1.0	-1.0
chr1	39454933	39455038	ENSG00000127603.24|MACF1|FXR2|FXR2	901	+	4.2619443	1.0050097	-1.0	-1.0
chr1	39388396	39388606	ENSG00000127603.24|MACF1|FXR2|FXR2	925	+	5.736847	1.1261743	-1.0	-1.0
chr1	39388186	39388376	ENSG00000127603.24|MACF1|FXR2|FXR2	902	+	6.2635202	1.0068978	-1.0	-1.0
chr1	39437781	39437881	ENSG00000127603.24|MACF1|FXR2|FXR2	901	+	4.149664	1.0024502	-1.0	-1.0
chr1	39310865	39310995	ENSG00000127603.24|MACF1|FXR2|FXR2	902	+	6.0972652	1.0068625	-1.0	-1.0
chr1	39442723	39442863	ENSG00000127603.24|MACF1|FXR2|FXR2	902	+	6.147337	1.0069075	-1.0	-1.0
chr1	39381952	39382147	ENSG00000127603.24|MACF1|FXR2|FXR2	945	+	6.6369686	1.2583985	-1.0	-1.0
chr1	39451081	39451206	ENSG00000127603.24|MACF1|FXR2|FXR2	902	+	4.501119	1.006816	-1.0	-1.0
chr1	39458345	39458470	ENSG00000127603.24|MACF1|FXR2|FXR2	902	+	3.686196	1.0071595	-1.0	-1.0
chr1	39385568	39385883	ENSG00000127603.24|MACF1|FXR2|FXR2	907	+	6.366052	1.0314223	-1.0	-1.0
chr1	39332087	39332197	ENSG00000127603.24|MACF1|FXR2|FXR2	902	+	6.066211	1.0071595	-1.0	-1.0
chr1	39452677	39452807	ENSG00000127603.24|MACF1|FXR2|FXR2	915	+	3.7516487	1.0691919	-1.0	-1.0
chr1	39442191	39442320	ENSG00000127603.24|MACF1|FXR2|FXR2	901	+	3.327782	1.0050716	-1.0	-1.0
chr1	39424077	39424192	ENSG00000127603.24|MACF1|FXR2|FXR2	902	+	6.220273	1.0071595	-1.0	-1.0
chr1	39434413	39434603	ENSG00000127603.24|MACF1|FXR2|FXR2	943	+	5.7225738	1.2458261	-1.0	-1.0
chr1	39572452	39572586	ENSG00000090621.13|PABPC4|FXR2|FXR2	902	-	6.270807	1.0071595	-1.0	-1.0
chr1	40374016	40374126	ENSG00000084070.11|SMAP2|FXR2|FXR2	902	+	6.2761626	1.0071595	-1.0	-1.0
chr1	44766825	44766930	ENSG00000142945.12|KIF2C|FXR2|FXR2	902	+	6.214019	1.0071595	-1.0	-1.0
chr1	46285959	46286094	ENSG00000132128.16|LRRC41|FXR2|FXR2	902	-	4.2684703	1.006798	-1.0	-1.0
chr1	46281154	46281334	ENSG00000132128.16|LRRC41|FXR2|FXR2	902	-	6.31339	1.0071595	-1.0	-1.0
chr1	46285684	46285824	ENSG00000132128.16|LRRC41|FXR2|FXR2	902	-	6.091401	1.0071595	-1.0	-1.0
chr1	51794471	51794606	ENSG00000078618.21|NRDC|FXR2|FXR2	902	-	3.1904552	1.0067778	-1.0	-1.0
chr1	51825286	51825382	ENSG00000078618.21|NRDC|FXR2|FXR2	929	-	4.7118015	1.1487739	-1.0	-1.0
chr1	51836130	51836212	ENSG00000078618.21|NRDC|FXR2|FXR2	903	-	3.609307	1.011016	-1.0	-1.0
chr1	51878344	51878789	ENSG00000078618.21|NRDC|FXR2|FXR2	903	-	3.2134523	1.01216	-1.0	-1.0
chr1	51798248	51798383	ENSG00000078618.21|NRDC|FXR2|FXR2	909	-	3.5226157	1.04019	-1.0	-1.0
chr1	52375484	52375594	ENSG00000085840.12|ORC1|FXR2|FXR2	902	-	6.075483	1.0071595	-1.0	-1.0
chr1	52384614	52384721	ENSG00000085840.12|ORC1|FXR2|FXR2	902	-	4.460078	1.0071595	-1.0	-1.0
chr1	52383424	52383564	ENSG00000085840.12|ORC1|FXR2|FXR2	901	-	3.524869	1.0054606	-1.0	-1.0
chr1	54257126	54257231	ENSG00000157216.15|SSBP3|FXR2|FXR2	902	-	6.0413966	1.0071595	-1.0	-1.0
chr1	54758342	54758467	ENSG00000162396.5|PARS2|FXR2|FXR2	902	-	6.1228867	1.0071595	-1.0	-1.0
chr1	55123446	55123591	ENSG00000162402.13|USP24|FXR2|FXR2	930	-	5.931955	1.1546344	-1.0	-1.0
chr1	55096971	55097171	ENSG00000162402.13|USP24|FXR2|FXR2	901	-	6.1496315	1.0061114	-1.0	-1.0
chr1	55214799	55215113	ENSG00000162402.13|USP24|FXR2|FXR2	944	-	6.4844785	1.2514782	-1.0	-1.0
chr1	58783002	58783102	ENSG00000177606.6|JUN|FXR2|FXR2	902	-	3.9798226	1.0066248	-1.0	-1.0
chr1	62437154	62437379	ENSG00000162607.12|USP1|FXR2|FXR2	907	+	3.881606	1.0329578	-1.0	-1.0
chr1	64966352	64966502	ENSG00000162434.11|JAK1|FXR2|FXR2	912	-	4.3441024	1.0541923	-1.0	-1.0
chr1	64869310	64869474	ENSG00000162434.11|JAK1|FXR2|FXR2	929	-	5.2482452	1.1498984	-1.0	-1.0
chr1	64844093	64844203	ENSG00000162434.11|JAK1|FXR2|FXR2	902	-	6.067222	1.0071595	-1.0	-1.0
chr1	64883276	64883441	ENSG00000162434.11|JAK1|FXR2|FXR2	934	-	5.6786213	1.1788116	-1.0	-1.0
chr1	64841490	64841601	ENSG00000162434.11|JAK1|FXR2|FXR2	902	-	6.414302	1.0071595	-1.0	-1.0
chr1	64860126	64860262	ENSG00000162434.11|JAK1|FXR2|FXR2	902	-	6.1840415	1.0071595	-1.0	-1.0
chr1	65254516	65254616	ENSG00000116675.15|DNAJC6|FXR2|FXR2	901	+	3.712191	1.0062687	-1.0	-1.0
chr1	85200311	85200456	ENSG00000097096.8|SYDE2|FXR2|FXR2	926	-	6.6844525	1.1299111	-1.0	-1.0
chr1	109252183	109252388	ENSG00000143126.7|CELSR2|FXR2|FXR2	927	+	6.513908	1.1380819	-1.0	-1.0
chr1	109252553	109252653	ENSG00000143126.7|CELSR2|FXR2|FXR2	901	+	6.0810676	1.0031658	-1.0	-1.0
chr1	109269169	109269289	ENSG00000143126.7|CELSR2|FXR2|FXR2	902	+	6.0478444	1.0071595	-1.0	-1.0
chr1	109258891	109259016	ENSG00000143126.7|CELSR2|FXR2|FXR2	902	+	6.138858	1.0071595	-1.0	-1.0
chr1	109262296	109262416	ENSG00000143126.7|CELSR2|FXR2|FXR2	902	+	6.1468906	1.0071595	-1.0	-1.0
chr1	109252663	109252968	ENSG00000143126.7|CELSR2|FXR2|FXR2	914	+	6.472645	1.0670677	-1.0	-1.0
chr1	109252968	109253183	ENSG00000143126.7|CELSR2|FXR2|FXR2	931	+	6.1176167	1.1625209	-1.0	-1.0
chr1	109253188	109253388	ENSG00000143126.7|CELSR2|FXR2|FXR2	902	+	6.1121845	1.0071595	-1.0	-1.0
chr1	109251268	109251523	ENSG00000143126.7|CELSR2|FXR2|FXR2	901	+	4.5784245	1.006391	-1.0	-1.0
chr1	109270472	109270577	ENSG00000143126.7|CELSR2|FXR2|FXR2	902	+	6.071119	1.0071595	-1.0	-1.0
chr1	109265190	109265295	ENSG00000143126.7|CELSR2|FXR2|FXR2	902	+	6.160494	1.0071595	-1.0	-1.0
chr1	109251053	109251253	ENSG00000143126.7|CELSR2|FXR2|FXR2	906	+	6.3833227	1.0279052	-1.0	-1.0
chr1	109258681	109258876	ENSG00000143126.7|CELSR2|FXR2|FXR2	904	+	6.3811083	1.0179749	-1.0	-1.0
chr1	110018556	110018656	ENSG00000168710.17|AHCYL1|FXR2|FXR2	902	+	6.0766654	1.0071595	-1.0	-1.0
chr1	110016666	110016730	ENSG00000168710.17|AHCYL1|FXR2|FXR2	902	+	4.211879	1.0067486	-1.0	-1.0
chr1	110340835	110341105	ENSG00000162775.14|RBM15|FXR2|FXR2	905	+	5.7736044	1.0200905	-1.0	-1.0
chr1	110340335	110340445	ENSG00000162775.14|RBM15|FXR2|FXR2	902	+	4.2609286	1.0071595	-1.0	-1.0
chr1	110341300	110341425	ENSG00000162775.14|RBM15|FXR2|FXR2	902	+	6.226507	1.0071595	-1.0	-1.0
chr1	110340085	110340280	ENSG00000162775.14|RBM15|FXR2|FXR2	910	+	4.277126	1.0450456	-1.0	-1.0
chr1	112694492	112694629	ENSG00000155363.18|MOV10|FXR2|FXR2	902	+	5.2047977	1.0071595	-1.0	-1.0
chr1	112692765	112692895	ENSG00000155363.18|MOV10|FXR2|FXR2	902	+	6.0995326	1.0071595	-1.0	-1.0
chr1	112689839	112689999	ENSG00000155363.18|MOV10|FXR2|FXR2	902	+	6.1228724	1.0068176	-1.0	-1.0
chr1	114510550	114510685	ENSG00000197323.11|TRIM33|FXR2|FXR2	901	-	5.6862607	1.0065023	-1.0	-1.0
chr1	114723882	114723997	ENSG00000009307.15|CSDE1|FXR2|FXR2	902	-	3.1788995	1.0071595	-1.0	-1.0
chr1	114726987	114727090	ENSG00000009307.15|CSDE1|FXR2|FXR2	901	-	2.978913	1.0047356	-1.0	-1.0
chr1	116392868	116392968	ENSG00000163399.15|ATP1A1|FXR2|FXR2	902	+	6.0564904	1.0071595	-1.0	-1.0
chr1	147286297	147286472	ENSG00000131778.18|CHD1L|FXR2|FXR2	928	+	6.6747174	1.1452779	-1.0	-1.0
chr1	150552897	150553027	ENSG00000143382.14|ADAMTSL4|FXR2|FXR2	902	+	6.5096292	1.0071595	-1.0	-1.0
chr1	150578912	150579072	ENSG00000143384.12|MCL1|FXR2|FXR2	901	-	4.1451993	1.0053939	-1.0	-1.0
chr1	151307573	151307753	ENSG00000143393.16|PI4KB|FXR2|FXR2	931	-	6.6732993	1.1628836	-1.0	-1.0
chr1	151306135	151306335	ENSG00000143393.16|PI4KB|FXR2|FXR2	905	-	4.054548	1.0234722	-1.0	-1.0
chr1	151315702	151315862	ENSG00000143393.16|PI4KB|FXR2|FXR2	902	-	4.919992	1.0071595	-1.0	-1.0
chr1	154589756	154589861	ENSG00000160710.15|ADAR|FXR2|FXR2	909	-	4.475082	1.0416477	-1.0	-1.0
chr1	154585216	154585366	ENSG00000160710.15|ADAR|FXR2|FXR2	915	-	4.488911	1.0728602	-1.0	-1.0
chr1	154601511	154601621	ENSG00000160710.15|ADAR|FXR2|FXR2	902	-	6.066211	1.0071595	-1.0	-1.0
chr1	154586162	154586363	ENSG00000160710.15|ADAR|FXR2|FXR2	907	-	5.003951	1.0331606	-1.0	-1.0
chr1	154590313	154590409	ENSG00000160710.15|ADAR|FXR2|FXR2	902	-	4.270864	1.0071595	-1.0	-1.0
chr1	154584876	154585043	ENSG00000160710.15|ADAR|FXR2|FXR2	932	-	6.6567183	1.1689496	-1.0	-1.0
chr1	154602191	154602291	ENSG00000160710.15|ADAR|FXR2|FXR2	902	-	6.030048	1.0071595	-1.0	-1.0
chr1	154588149	154588254	ENSG00000160710.15|ADAR|FXR2|FXR2	902	-	4.167733	1.006954	-1.0	-1.0
chr1	154601196	154601426	ENSG00000160710.15|ADAR|FXR2|FXR2	919	-	4.749568	1.0924139	-1.0	-1.0
chr1	154601631	154601731	ENSG00000160710.15|ADAR|FXR2|FXR2	901	-	4.179001	1.0059264	-1.0	-1.0
chr1	154596804	154596939	ENSG00000160710.15|ADAR|FXR2|FXR2	937	-	6.4070272	1.2032131	-1.0	-1.0
chr1	155058313	155058433	ENSG00000143537.13|ADAM15|FXR2|FXR2	902	+	6.0972114	1.0071595	-1.0	-1.0
chr1	155295145	155295280	ENSG00000143627.17|PKLR|FXR2|FXR2	933	-	6.108467	1.1752055	-1.0	-1.0
chr1	155731355	155731505	ENSG00000132676.15|DAP3|FXR2|FXR2	902	+	6.1992693	1.0071595	-1.0	-1.0
chr1	155952125	155952230	ENSG00000116584.17|ARHGEF2|FXR2|FXR2	902	-	6.0952625	1.0071595	-1.0	-1.0
chr1	155962932	155963183	ENSG00000116584.17|ARHGEF2|FXR2|FXR2	942	-	5.663291	1.2375612	-1.0	-1.0
chr1	155950273	155950373	ENSG00000116584.17|ARHGEF2|FXR2|FXR2	902	-	6.228841	1.0071595	-1.0	-1.0
chr1	155950948	155951158	ENSG00000116584.17|ARHGEF2|FXR2|FXR2	914	-	5.9579597	1.0655911	-1.0	-1.0
chr1	155957732	155957877	ENSG00000116584.17|ARHGEF2|FXR2|FXR2	902	-	6.267305	1.0071595	-1.0	-1.0
chr1	155951482	155951533	ENSG00000116584.17|ARHGEF2|FXR2|FXR2	941	-	6.7405624	1.2312207	-1.0	-1.0
chr1	155952627	155952757	ENSG00000116584.17|ARHGEF2|FXR2|FXR2	902	-	3.4411926	1.0068145	-1.0	-1.0
chr1	156135937	156136112	ENSG00000160789.19|LMNA|FXR2|FXR2	901	+	3.5271945	1.0059727	-1.0	-1.0
chr1	156115049	156115159	ENSG00000160789.19|LMNA|FXR2|FXR2	902	+	3.7442498	1.0071595	-1.0	-1.0
chr1	156134402	156134528	ENSG00000160789.19|LMNA|FXR2|FXR2	903	+	3.320294	1.0127486	-1.0	-1.0
chr1	156134834	156134974	ENSG00000160789.19|LMNA|FXR2|FXR2	903	+	3.3481307	1.0137854	-1.0	-1.0
chr1	156130616	156130773	ENSG00000160789.19|LMNA|FXR2|FXR2	915	+	3.8202143	1.072718	-1.0	-1.0
chr1	156263394	156263544	ENSG00000198952.8|SMG5|FXR2|FXR2	902	-	6.229764	1.0071595	-1.0	-1.0
chr1	156266015	156266185	ENSG00000198952.8|SMG5|FXR2|FXR2	902	-	6.100394	1.0071595	-1.0	-1.0
chr1	156312095	156312195	ENSG00000163468.14|CCT3|FXR2|FXR2	902	-	6.2535696	1.0071595	-1.0	-1.0
chr1	156310969	156311149	ENSG00000163468.14|CCT3|FXR2|FXR2	910	-	4.7416887	1.0480442	-1.0	-1.0
chr1	156670792	156670902	ENSG00000132688.10|NES|FXR2|FXR2	901	-	6.0988903	1.0064876	-1.0	-1.0
chr1	156676701	156676801	ENSG00000132688.10|NES|FXR2|FXR2	902	-	6.0564904	1.0071595	-1.0	-1.0
chr1	158649855	158649947	ENSG00000163554.12|SPTA1|FXR2|FXR2	902	-	6.1661777	1.0071595	-1.0	-1.0
chr1	158669708	158669786	ENSG00000163554.12|SPTA1|FXR2|FXR2	902	-	6.5154004	1.0071595	-1.0	-1.0
chr1	160292483	160292620	ENSG00000122218.14|COPA|FXR2|FXR2	917	-	4.0295467	1.0828826	-1.0	-1.0
chr1	160291334	160291496	ENSG00000122218.14|COPA|FXR2|FXR2	902	-	3.3891673	1.0105709	-1.0	-1.0
chr1	160309069	160309176	ENSG00000122218.14|COPA|FXR2|FXR2	902	-	3.7482016	1.0069785	-1.0	-1.0
chr1	160294488	160294588	ENSG00000122218.14|COPA|FXR2|FXR2	901	-	3.222857	1.0047914	-1.0	-1.0
chr1	160313989	160314125	ENSG00000122218.14|COPA|FXR2|FXR2	939	-	4.747241	1.2135148	-1.0	-1.0
chr1	160339876	160339982	ENSG00000122218.14|COPA|FXR2|FXR2	913	-	4.7284646	1.05866	-1.0	-1.0
chr1	160293385	160293463	ENSG00000122218.14|COPA|FXR2|FXR2	919	-	3.9306202	1.0906732	-1.0	-1.0
chr1	160311882	160312018	ENSG00000122218.14|COPA|FXR2|FXR2	912	-	4.648754	1.054091	-1.0	-1.0
chr1	160343130	160343240	ENSG00000122218.14|COPA|FXR2|FXR2	901	-	3.484552	1.0061852	-1.0	-1.0
chr1	160298844	160298991	ENSG00000122218.14|COPA|FXR2|FXR2	901	-	3.2785645	1.0045688	-1.0	-1.0
chr1	160306353	160306488	ENSG00000122218.14|COPA|FXR2|FXR2	923	-	4.307865	1.1131033	-1.0	-1.0
chr1	160297555	160297740	ENSG00000122218.14|COPA|FXR2|FXR2	934	-	5.36607	1.1825154	-1.0	-1.0
chr1	160313084	160313167	ENSG00000122218.14|COPA|FXR2|FXR2	928	-	4.250703	1.1452024	-1.0	-1.0
chr1	160305390	160305525	ENSG00000122218.14|COPA|FXR2|FXR2	907	-	3.6256695	1.0329779	-1.0	-1.0
chr1	160297342	160297438	ENSG00000122218.14|COPA|FXR2|FXR2	902	-	3.4685338	1.0071595	-1.0	-1.0
chr1	160340180	160340294	ENSG00000122218.14|COPA|FXR2|FXR2	909	-	5.5095277	1.0424837	-1.0	-1.0
chr1	160307162	160307245	ENSG00000122218.14|COPA|FXR2|FXR2	902	-	3.5300002	1.0071595	-1.0	-1.0
chr1	160292026	160292198	ENSG00000122218.14|COPA|FXR2|FXR2	949	-	6.580117	1.295402	-1.0	-1.0
chr1	162500879	162500979	ENSG00000152332.15|UHMK1|FXR2|FXR2	902	+	4.1963944	1.0071595	-1.0	-1.0
chr1	166849817	166849962	ENSG00000143157.11|POGK|FXR2|FXR2	901	+	6.3465943	1.0053866	-1.0	-1.0
chr1	166849132	166849232	ENSG00000143157.11|POGK|FXR2|FXR2	901	+	6.075369	1.0062644	-1.0	-1.0
chr1	171541085	171541340	ENSG00000117523.15|PRRC2C|FXR2|FXR2	909	+	3.6543152	1.0428658	-1.0	-1.0
chr1	171540735	171540905	ENSG00000117523.15|PRRC2C|FXR2|FXR2	907	+	4.080156	1.032452	-1.0	-1.0
chr1	171540095	171540260	ENSG00000117523.15|PRRC2C|FXR2|FXR2	922	+	4.820008	1.105789	-1.0	-1.0
chr1	171542010	171542115	ENSG00000117523.15|PRRC2C|FXR2|FXR2	902	+	4.163543	1.0071595	-1.0	-1.0
chr1	171540430	171540545	ENSG00000117523.15|PRRC2C|FXR2|FXR2	902	+	4.6423025	1.0071595	-1.0	-1.0
chr1	173825112	173825267	ENSG00000117593.9|DARS2|FXR2|FXR2	902	+	6.1806736	1.0071595	-1.0	-1.0
chr1	173839421	173839541	ENSG00000117593.9|DARS2|FXR2|FXR2	902	+	6.2141013	1.0067745	-1.0	-1.0
chr1	175000012	175000137	ENSG00000116161.17|CACYBP|FXR2|FXR2	901	+	3.4946594	1.0060141	-1.0	-1.0
chr1	180043070	180043180	ENSG00000135837.15|CEP350|FXR2|FXR2	902	+	6.0638504	1.0071595	-1.0	-1.0
chr1	180053769	180053919	ENSG00000135837.15|CEP350|FXR2|FXR2	902	+	6.3509755	1.0071595	-1.0	-1.0
chr1	186334324	186334424	ENSG00000047410.13|TPR|FXR2|FXR2	902	-	6.225648	1.0071595	-1.0	-1.0
chr1	186343945	186344085	ENSG00000047410.13|TPR|FXR2|FXR2	901	-	3.6772296	1.0050883	-1.0	-1.0
chr1	186323685	186323800	ENSG00000047410.13|TPR|FXR2|FXR2	903	-	3.399012	1.0140898	-1.0	-1.0
chr1	186375558	186375678	ENSG00000047410.13|TPR|FXR2|FXR2	902	-	6.2656946	1.0071595	-1.0	-1.0
chr1	186374877	186375322	ENSG00000047410.13|TPR|FXR2|FXR2	937	-	4.4247456	1.2028843	-1.0	-1.0
chr1	193069380	193069570	ENSG00000116747.12|TROVE2|FXR2|FXR2	902	+	4.0063396	1.0068742	-1.0	-1.0
chr1	193082561	193082708	ENSG00000116747.12|TROVE2|FXR2|FXR2	925	+	6.619996	1.1244096	-1.0	-1.0
chr1	201870667	201870767	ENSG00000198700.9|IPO9|FXR2|FXR2	902	+	4.2582197	1.0071595	-1.0	-1.0
chr1	201863447	201863552	ENSG00000198700.9|IPO9|FXR2|FXR2	902	+	6.1313157	1.0071595	-1.0	-1.0
chr1	201982683	201982798	ENSG00000176393.10|RNPEP|FXR2|FXR2	902	+	6.2773247	1.0071595	-1.0	-1.0
chr1	202733605	202733865	ENSG00000117139.16|KDM5B|FXR2|FXR2	920	-	4.9142504	1.0958623	-1.0	-1.0
chr1	202742654	202742805	ENSG00000117139.16|KDM5B|FXR2|FXR2	901	-	4.3820357	1.0061913	-1.0	-1.0
chr1	202808166	202808486	ENSG00000117139.16|KDM5B|FXR2|FXR2	936	-	5.684645	1.1933578	-1.0	-1.0
chr1	202730958	202731058	ENSG00000117139.16|KDM5B|FXR2|FXR2	902	-	4.209878	1.0071595	-1.0	-1.0
chr1	202742390	202742500	ENSG00000117139.16|KDM5B|FXR2|FXR2	902	-	5.6226296	1.0071595	-1.0	-1.0
chr1	202752904	202753064	ENSG00000117139.16|KDM5B|FXR2|FXR2	901	-	5.648164	1.0063002	-1.0	-1.0
chr1	202760434	202760554	ENSG00000117139.16|KDM5B|FXR2|FXR2	901	-	4.2424335	1.0057435	-1.0	-1.0
chr1	202729880	202730027	ENSG00000117139.16|KDM5B|FXR2|FXR2	902	-	6.083397	1.0071595	-1.0	-1.0
chr1	202740673	202740788	ENSG00000117139.16|KDM5B|FXR2|FXR2	902	-	4.3190174	1.0071595	-1.0	-1.0
chr1	202741386	202741666	ENSG00000117139.16|KDM5B|FXR2|FXR2	937	-	5.702108	1.198622	-1.0	-1.0
chr1	203799498	203799603	ENSG00000257315.2|ZBED6|FXR2|FXR2	900	+	6.020633	1.0020919	-1.0	-1.0
chr1	203799502	203799602	ENSG00000058673.16|ZC3H11A|FXR2|FXR2	901	+	6.020633	1.0045568	-1.0	-1.0
chr1	204410401	204410541	ENSG00000158615.8|PPP1R15B|FXR2|FXR2	902	-	4.1886826	1.0069355	-1.0	-1.0
chr1	204411316	204411496	ENSG00000158615.8|PPP1R15B|FXR2|FXR2	909	-	4.814808	1.0416192	-1.0	-1.0
chr1	204410596	204410696	ENSG00000158615.8|PPP1R15B|FXR2|FXR2	902	-	4.3138337	1.0071595	-1.0	-1.0
chr1	214644556	214644706	ENSG00000117724.12|CENPF|FXR2|FXR2	902	+	6.221968	1.0071595	-1.0	-1.0
chr1	214646921	214647021	ENSG00000117724.12|CENPF|FXR2|FXR2	902	+	6.064023	1.0071595	-1.0	-1.0
chr1	214657057	214657177	ENSG00000117724.12|CENPF|FXR2|FXR2	902	+	6.073024	1.0071595	-1.0	-1.0
chr1	214643085	214643320	ENSG00000117724.12|CENPF|FXR2|FXR2	911	+	5.398232	1.0521119	-1.0	-1.0
chr1	214603194	214603299	ENSG00000117724.12|CENPF|FXR2|FXR2	902	+	3.8005457	1.0071595	-1.0	-1.0
chr1	214645511	214645671	ENSG00000117724.12|CENPF|FXR2|FXR2	902	+	6.09255	1.0071595	-1.0	-1.0
chr1	214642845	214643020	ENSG00000117724.12|CENPF|FXR2|FXR2	929	+	5.9954953	1.1464185	-1.0	-1.0
chr1	214640515	214640625	ENSG00000117724.12|CENPF|FXR2|FXR2	901	+	4.8641396	1.0051564	-1.0	-1.0
chr1	214642245	214642440	ENSG00000117724.12|CENPF|FXR2|FXR2	901	+	6.19286	1.0060045	-1.0	-1.0
chr1	214645191	214645321	ENSG00000117724.12|CENPF|FXR2|FXR2	902	+	6.109866	1.0071595	-1.0	-1.0
chr1	219979417	219979562	ENSG00000136628.17|EPRS|FXR2|FXR2	926	-	4.0577345	1.13045	-1.0	-1.0
chr1	219987166	219987404	ENSG00000136628.17|EPRS|FXR2|FXR2	911	-	4.091764	1.0516566	-1.0	-1.0
chr1	220019987	220020092	ENSG00000136628.17|EPRS|FXR2|FXR2	902	-	3.6621063	1.0071595	-1.0	-1.0
chr1	219997032	219997132	ENSG00000136628.17|EPRS|FXR2|FXR2	902	-	3.3408806	1.0071595	-1.0	-1.0
chr1	219983208	219983393	ENSG00000136628.17|EPRS|FXR2|FXR2	935	-	5.4430456	1.186275	-1.0	-1.0
chr1	219973237	219973367	ENSG00000136628.17|EPRS|FXR2|FXR2	908	-	3.8482575	1.0359101	-1.0	-1.0
chr1	220005247	220005360	ENSG00000136628.17|EPRS|FXR2|FXR2	942	-	5.619377	1.2377133	-1.0	-1.0
chr1	219981377	219981457	ENSG00000136628.17|EPRS|FXR2|FXR2	937	-	5.099738	1.202107	-1.0	-1.0
chr1	219969077	219969182	ENSG00000136628.17|EPRS|FXR2|FXR2	917	-	6.6037283	1.0823604	-1.0	-1.0
chr1	220034913	220035013	ENSG00000136628.17|EPRS|FXR2|FXR2	941	-	4.9142003	1.2312207	-1.0	-1.0
chr1	219980755	219980857	ENSG00000136628.17|EPRS|FXR2|FXR2	902	-	3.5595899	1.0071595	-1.0	-1.0
chr1	220025141	220025258	ENSG00000136628.17|EPRS|FXR2|FXR2	928	-	4.9292583	1.1400746	-1.0	-1.0
chr1	220040184	220040269	ENSG00000136628.17|EPRS|FXR2|FXR2	902	-	4.0736284	1.0071595	-1.0	-1.0
chr1	219997232	219997337	ENSG00000136628.17|EPRS|FXR2|FXR2	906	-	4.6346025	1.0271819	-1.0	-1.0
chr1	219978555	219978655	ENSG00000136628.17|EPRS|FXR2|FXR2	902	-	3.33659	1.0071595	-1.0	-1.0
chr1	220046342	220046597	ENSG00000136628.17|EPRS|FXR2|FXR2	949	-	5.072794	1.2955675	-1.0	-1.0
chr1	220094101	220094483	ENSG00000067704.9|IARS2|FXR2|FXR2	932	+	4.297236	1.1668906	-1.0	-1.0
chr1	222629799	222629984	ENSG00000154305.16|MIA3|FXR2|FXR2	915	+	6.3889008	1.0701177	-1.0	-1.0
chr1	223712576	223712681	ENSG00000162909.17|CAPN2|FXR2|FXR2	902	+	6.051615	1.0071595	-1.0	-1.0
chr1	223802163	223802328	ENSG00000143514.16|TP53BP2|FXR2|FXR2	902	-	6.124941	1.0071595	-1.0	-1.0
chr1	223795984	223796094	ENSG00000143514.16|TP53BP2|FXR2|FXR2	902	-	6.1692424	1.0071595	-1.0	-1.0
chr1	223798254	223798354	ENSG00000143514.16|TP53BP2|FXR2|FXR2	901	-	6.0709963	1.0051438	-1.0	-1.0
chr1	223845788	223845898	ENSG00000143514.16|TP53BP2|FXR2|FXR2	901	-	6.454361	1.0044707	-1.0	-1.0
chr1	226402222	226402379	ENSG00000143799.12|PARP1|FXR2|FXR2	907	-	3.490276	1.0338017	-1.0	-1.0
chr1	226407809	226408074	ENSG00000143799.12|PARP1|FXR2|FXR2	927	-	3.9669557	1.1385133	-1.0	-1.0
chr1	226365001	226365154	ENSG00000143799.12|PARP1|FXR2|FXR2	936	-	4.7783465	1.1921501	-1.0	-1.0
chr1	226367438	226367603	ENSG00000143799.12|PARP1|FXR2|FXR2	933	-	5.165384	1.1756521	-1.0	-1.0
chr1	226368198	226368321	ENSG00000143799.12|PARP1|FXR2|FXR2	943	-	6.2628856	1.2405446	-1.0	-1.0
chr1	226383085	226383183	ENSG00000143799.12|PARP1|FXR2|FXR2	901	-	2.9384434	1.0031658	-1.0	-1.0
chr1	226377182	226377303	ENSG00000143799.12|PARP1|FXR2|FXR2	929	-	4.669827	1.1473415	-1.0	-1.0
chr1	226385503	226385680	ENSG00000143799.12|PARP1|FXR2|FXR2	944	-	4.4320025	1.2518868	-1.0	-1.0
chr1	226379141	226379256	ENSG00000143799.12|PARP1|FXR2|FXR2	902	-	3.4932847	1.0068796	-1.0	-1.0
chr1	226363977	226364087	ENSG00000143799.12|PARP1|FXR2|FXR2	901	-	3.5111675	1.0046799	-1.0	-1.0
chr1	226390414	226390534	ENSG00000143799.12|PARP1|FXR2|FXR2	915	-	3.8425632	1.0683689	-1.0	-1.0
chr1	226392198	226392308	ENSG00000143799.12|PARP1|FXR2|FXR2	902	-	3.488371	1.0071595	-1.0	-1.0
chr1	226386325	226386442	ENSG00000143799.12|PARP1|FXR2|FXR2	948	-	6.981608	1.2850411	-1.0	-1.0
chr1	226381067	226381208	ENSG00000143799.12|PARP1|FXR2|FXR2	940	-	4.385117	1.2251141	-1.0	-1.0
chr1	226379946	226380131	ENSG00000143799.12|PARP1|FXR2|FXR2	905	-	3.410296	1.0208604	-1.0	-1.0
chr1	226361937	226362097	ENSG00000143799.12|PARP1|FXR2|FXR2	902	-	4.533329	1.0067277	-1.0	-1.0
chr1	226965134	226965249	ENSG00000163050.16|COQ8A|FXR2|FXR2	902	+	6.0811353	1.0071595	-1.0	-1.0
chr1	226987157	226987287	ENSG00000163050.16|COQ8A|FXR2|FXR2	932	+	6.783974	1.1675875	-1.0	-1.0
chr1	227317944	227318109	ENSG00000143776.18|CDC42BPA|FXR2|FXR2	912	-	3.988581	1.0571425	-1.0	-1.0
chr1	226994254	226994354	ENSG00000143776.18|CDC42BPA|FXR2|FXR2	931	-	6.6202326	1.1608115	-1.0	-1.0
chr1	227028971	227029156	ENSG00000143776.18|CDC42BPA|FXR2|FXR2	922	-	5.5753145	1.1089059	-1.0	-1.0
chr1	227318144	227318259	ENSG00000143776.18|CDC42BPA|FXR2|FXR2	902	-	3.5916324	1.0071595	-1.0	-1.0
chr1	228487720	228487825	ENSG00000168159.11|RNF187|FXR2|FXR2	901	+	4.379298	1.0061517	-1.0	-1.0
chr1	229508077	229508267	ENSG00000069248.11|NUP133|FXR2|FXR2	902	-	6.154178	1.0071338	-1.0	-1.0
chr1	229558520	229558675	ENSG00000135776.4|ABCB10|FXR2|FXR2	902	-	6.0916357	1.0071595	-1.0	-1.0
chr1	229635981	229636121	ENSG00000135763.9|URB2|FXR2|FXR2	901	+	6.15044	1.0034797	-1.0	-1.0
chr1	231421447	231421547	ENSG00000135766.8|EGLN1|FXR2|FXR2	902	-	6.109674	1.0071595	-1.0	-1.0
chr1	231421617	231421717	ENSG00000135766.8|EGLN1|FXR2|FXR2	902	-	6.0731826	1.0071595	-1.0	-1.0
chr1	234607453	234607558	ENSG00000168264.10|IRF2BP2|FXR2|FXR2	901	-	3.4793503	1.0061166	-1.0	-1.0
chr1	234608676	234608776	ENSG00000168264.10|IRF2BP2|FXR2|FXR2	902	-	3.5728965	1.0071595	-1.0	-1.0
chr1	234608991	234609296	ENSG00000168264.10|IRF2BP2|FXR2|FXR2	901	-	3.6391473	1.0064934	-1.0	-1.0
chr1	234608536	234608666	ENSG00000168264.10|IRF2BP2|FXR2|FXR2	901	-	3.5696208	1.0044397	-1.0	-1.0
chr1	234607203	234607303	ENSG00000168264.10|IRF2BP2|FXR2|FXR2	901	-	4.467085	1.0065525	-1.0	-1.0
chr1	236559004	236559135	ENSG00000119285.10|HEATR1|FXR2|FXR2	938	-	4.5545106	1.2080115	-1.0	-1.0
chr1	236566670	236566770	ENSG00000119285.10|HEATR1|FXR2|FXR2	900	-	6.0810676	1.0013069	-1.0	-1.0
chr1	236583067	236583196	ENSG00000119285.10|HEATR1|FXR2|FXR2	902	-	6.191528	1.0065966	-1.0	-1.0
chr1	236556099	236556254	ENSG00000119285.10|HEATR1|FXR2|FXR2	910	-	6.496043	1.0466545	-1.0	-1.0
chr1	236795375	236795500	ENSG00000116984.12|MTR|FXR2|FXR2	902	+	5.3768225	1.0071595	-1.0	-1.0
chr1	236795580	236795735	ENSG00000116984.12|MTR|FXR2|FXR2	902	+	5.611738	1.0069433	-1.0	-1.0
chr1	236891172	236891312	ENSG00000116984.12|MTR|FXR2|FXR2	910	+	5.24505	1.0470924	-1.0	-1.0
chr1	236889185	236889336	ENSG00000116984.12|MTR|FXR2|FXR2	919	+	6.6476345	1.0904938	-1.0	-1.0
chr1	241502452	241502562	ENSG00000091483.6|FH|FXR2|FXR2	901	-	6.1426477	1.00562	-1.0	-1.0
chr1	243225180	243225290	ENSG00000143702.15|CEP170|FXR2|FXR2	902	-	6.0564904	1.0071595	-1.0	-1.0
chr1	244864016	244864176	ENSG00000153187.18|HNRNPU|FXR2|FXR2	901	-	2.9731958	1.0056385	-1.0	-1.0
chr1	244857687	244857787	ENSG00000153187.18|HNRNPU|FXR2|FXR2	901	-	3.1316361	1.0054703	-1.0	-1.0
chr1	244860397	244860497	ENSG00000153187.18|HNRNPU|FXR2|FXR2	902	-	6.035729	1.0071595	-1.0	-1.0
chr1	246931577	246931707	ENSG00000153207.14|AHCTF1|FXR2|FXR2	902	-	3.274945	1.0071595	-1.0	-1.0
chr1	246849639	246849744	ENSG00000153207.14|AHCTF1|FXR2|FXR2	902	-	6.0413966	1.0071595	-1.0	-1.0
chr1	246931782	246931927	ENSG00000153207.14|AHCTF1|FXR2|FXR2	934	-	6.134162	1.1808368	-1.0	-1.0
chr10	864127	864232	ENSG00000107929.14|LARP4B|FXR2|FXR2	902	-	6.22023	1.0071595	-1.0	-1.0
chr10	1015757	1015867	ENSG00000107937.18|GTPBP4|FXR2|FXR2	902	+	6.136464	1.0071595	-1.0	-1.0
chr10	988408	988508	ENSG00000107937.18|GTPBP4|FXR2|FXR2	902	+	6.1920795	1.0071595	-1.0	-1.0
chr10	3148141	3148321	ENSG00000107959.15|PITRM1|FXR2|FXR2	910	-	6.4873633	1.0466996	-1.0	-1.0
chr10	3147571	3147676	ENSG00000107959.15|PITRM1|FXR2|FXR2	902	-	6.1022377	1.0071595	-1.0	-1.0
chr10	5684862	5684972	ENSG00000108021.19|FAM208B|FXR2|FXR2	902	+	6.075483	1.0071595	-1.0	-1.0
chr10	5749168	5749333	ENSG00000108021.19|FAM208B|FXR2|FXR2	901	+	6.2004375	1.0053891	-1.0	-1.0
chr10	5906226	5906496	ENSG00000134452.19|FBXO18|FXR2|FXR2	901	+	6.1826525	1.0054892	-1.0	-1.0
chr10	5909158	5909313	ENSG00000134452.19|FBXO18|FXR2|FXR2	926	+	6.6304827	1.1282965	-1.0	-1.0
chr10	6089016	6089186	ENSG00000134453.15|RBM17|FXR2|FXR2	910	+	4.573691	1.046512	-1.0	-1.0
chr10	32055852	32056197	ENSG00000170759.10|KIF5B|FXR2|FXR2	916	-	4.6397877	1.0750707	-1.0	-1.0
chr10	32056207	32056431	ENSG00000170759.10|KIF5B|FXR2|FXR2	920	-	4.0977435	1.0962193	-1.0	-1.0
chr10	32911547	32911670	ENSG00000150093.18|ITGB1|FXR2|FXR2	911	-	4.746366	1.0489897	-1.0	-1.0
chr10	43387526	43387666	ENSG00000169813.16|HNRNPF|FXR2|FXR2	902	-	3.168639	1.0069169	-1.0	-1.0
chr10	43386861	43387291	ENSG00000169813.16|HNRNPF|FXR2|FXR2	921	-	3.5569766	1.100179	-1.0	-1.0
chr10	68946441	68946546	ENSG00000107625.12|DDX50|FXR2|FXR2	902	+	4.1895537	1.0071595	-1.0	-1.0
chr10	68956127	68956292	ENSG00000165732.12|DDX21|FXR2|FXR2	943	+	4.4875665	1.2453747	-1.0	-1.0
chr10	69398594	69398759	ENSG00000156515.21|HK1|FXR2|FXR2	921	+	3.7700882	1.1013969	-1.0	-1.0
chr10	69384802	69384912	ENSG00000156515.21|HK1|FXR2|FXR2	901	+	2.960136	1.0032102	-1.0	-1.0
chr10	69382486	69382786	ENSG00000156515.21|HK1|FXR2|FXR2	916	+	3.5657434	1.0778711	-1.0	-1.0
chr10	69343826	69343971	ENSG00000156515.21|HK1|FXR2|FXR2	908	+	5.8114057	1.036682	-1.0	-1.0
chr10	69369236	69369336	ENSG00000156515.21|HK1|FXR2|FXR2	952	+	5.304615	1.3187239	-1.0	-1.0
chr10	69386322	69386452	ENSG00000156515.21|HK1|FXR2|FXR2	905	+	3.9382412	1.0204011	-1.0	-1.0
chr10	69394964	69395064	ENSG00000156515.21|HK1|FXR2|FXR2	902	+	3.4407122	1.0071595	-1.0	-1.0
chr10	69400990	69401140	ENSG00000156515.21|HK1|FXR2|FXR2	918	+	3.5869424	1.0841914	-1.0	-1.0
chr10	69384357	69384557	ENSG00000156515.21|HK1|FXR2|FXR2	913	+	4.244717	1.0610574	-1.0	-1.0
chr10	69379861	69380095	ENSG00000156515.21|HK1|FXR2|FXR2	951	+	5.9004526	1.3086046	-1.0	-1.0
chr10	69392124	69392308	ENSG00000156515.21|HK1|FXR2|FXR2	946	+	3.9683492	1.2665911	-1.0	-1.0
chr10	69315794	69316009	ENSG00000156515.21|HK1|FXR2|FXR2	930	+	4.0967026	1.1575692	-1.0	-1.0
chr10	69389196	69389296	ENSG00000156515.21|HK1|FXR2|FXR2	962	+	4.9460483	1.4242519	-1.0	-1.0
chr10	69364782	69364887	ENSG00000156515.21|HK1|FXR2|FXR2	902	+	6.139329	1.0071595	-1.0	-1.0
chr10	69369470	69369624	ENSG00000156515.21|HK1|FXR2|FXR2	912	+	3.4700196	1.0569236	-1.0	-1.0
chr10	71817072	71817177	ENSG00000197746.13|PSAP|FXR2|FXR2	907	-	4.479856	1.0325135	-1.0	-1.0
chr10	71821950	71822050	ENSG00000197746.13|PSAP|FXR2|FXR2	902	-	3.5416512	1.0071595	-1.0	-1.0
chr10	71834371	71834505	ENSG00000197746.13|PSAP|FXR2|FXR2	907	-	3.8440835	1.0334338	-1.0	-1.0
chr10	73769006	73769131	ENSG00000176986.15|SEC24C|FXR2|FXR2	922	+	4.577504	1.1069398	-1.0	-1.0
chr10	73766095	73766200	ENSG00000176986.15|SEC24C|FXR2|FXR2	910	+	4.520097	1.0477915	-1.0	-1.0
chr10	73769835	73769995	ENSG00000176986.15|SEC24C|FXR2|FXR2	906	+	3.6154573	1.0265291	-1.0	-1.0
chr10	73760097	73760242	ENSG00000176986.15|SEC24C|FXR2|FXR2	901	+	4.0564284	1.0046895	-1.0	-1.0
chr10	73768809	73768906	ENSG00000176986.15|SEC24C|FXR2|FXR2	902	+	3.418617	1.0071595	-1.0	-1.0
chr10	73769346	73769506	ENSG00000176986.15|SEC24C|FXR2|FXR2	930	+	5.168386	1.157137	-1.0	-1.0
chr10	73759621	73759771	ENSG00000176986.15|SEC24C|FXR2|FXR2	929	+	5.74903	1.1459879	-1.0	-1.0
chr10	73767836	73768007	ENSG00000176986.15|SEC24C|FXR2|FXR2	947	+	5.1481066	1.2765408	-1.0	-1.0
chr10	73766384	73766541	ENSG00000176986.15|SEC24C|FXR2|FXR2	916	+	4.3273554	1.0742505	-1.0	-1.0
chr10	73769571	73769733	ENSG00000176986.15|SEC24C|FXR2|FXR2	929	+	5.385982	1.1471347	-1.0	-1.0
chr10	73792228	73792358	ENSG00000214655.10|ZSWIM8|FXR2|FXR2	901	+	6.0475936	1.0057263	-1.0	-1.0
chr10	74097213	74097318	ENSG00000035403.17|VCL|FXR2|FXR2	901	+	3.3756347	1.0026599	-1.0	-1.0
chr10	74083410	74083513	ENSG00000035403.17|VCL|FXR2|FXR2	902	+	3.4163914	1.0071595	-1.0	-1.0
chr10	73998253	73998353	ENSG00000035403.17|VCL|FXR2|FXR2	901	+	3.0739603	1.0051438	-1.0	-1.0
chr10	74095655	74095795	ENSG00000035403.17|VCL|FXR2|FXR2	943	+	5.405833	1.242147	-1.0	-1.0
chr10	74100972	74101092	ENSG00000035403.17|VCL|FXR2|FXR2	902	+	3.1570704	1.0071595	-1.0	-1.0
chr10	74074787	74074972	ENSG00000035403.17|VCL|FXR2|FXR2	930	+	6.5895624	1.1565336	-1.0	-1.0
chr10	74105062	74105337	ENSG00000035403.17|VCL|FXR2|FXR2	920	+	4.4685817	1.0995299	-1.0	-1.0
chr10	74082453	74082544	ENSG00000035403.17|VCL|FXR2|FXR2	929	+	4.111013	1.1476277	-1.0	-1.0
chr10	74103824	74103928	ENSG00000035403.17|VCL|FXR2|FXR2	902	+	4.244235	1.0071595	-1.0	-1.0
chr10	77841960	77842075	ENSG00000151208.16|DLG5|FXR2|FXR2	902	-	6.1151023	1.0071595	-1.0	-1.0
chr10	77830740	77830873	ENSG00000151208.16|DLG5|FXR2|FXR2	902	-	6.1999454	1.0071595	-1.0	-1.0
chr10	77843546	77843666	ENSG00000151208.16|DLG5|FXR2|FXR2	902	-	6.1997538	1.0071595	-1.0	-1.0
chr10	102368237	102368382	ENSG00000107862.4|GBF1|FXR2|FXR2	901	+	5.5503054	1.0065442	-1.0	-1.0
chr10	102366382	102366492	ENSG00000107862.4|GBF1|FXR2|FXR2	902	+	6.378268	1.0071595	-1.0	-1.0
chr10	102376689	102376800	ENSG00000107862.4|GBF1|FXR2|FXR2	902	+	6.3324294	1.0071595	-1.0	-1.0
chr10	102375448	102375583	ENSG00000107862.4|GBF1|FXR2|FXR2	902	+	4.8501306	1.0069332	-1.0	-1.0
chr10	103396647	103396730	ENSG00000148843.13|PDCD11|FXR2|FXR2	902	+	6.36643	1.0071595	-1.0	-1.0
chr10	103415044	103415144	ENSG00000148843.13|PDCD11|FXR2|FXR2	902	+	6.064023	1.0071595	-1.0	-1.0
chr10	103421427	103421552	ENSG00000148843.13|PDCD11|FXR2|FXR2	901	+	6.121197	1.0043341	-1.0	-1.0
chr10	103418514	103418629	ENSG00000148843.13|PDCD11|FXR2|FXR2	902	+	6.0886784	1.0071595	-1.0	-1.0
chr10	103422987	103423127	ENSG00000148843.13|PDCD11|FXR2|FXR2	901	+	6.2148046	1.0059924	-1.0	-1.0
chr10	103413170	103413310	ENSG00000148843.13|PDCD11|FXR2|FXR2	901	+	6.094341	1.0060743	-1.0	-1.0
chr10	103967260	103967435	ENSG00000065613.13|SLK|FXR2|FXR2	902	+	3.5792034	1.0097828	-1.0	-1.0
chr10	103967445	103967715	ENSG00000065613.13|SLK|FXR2|FXR2	911	+	6.314755	1.049056	-1.0	-1.0
chr10	110593077	110593223	ENSG00000108055.9|SMC3|FXR2|FXR2	902	+	5.955872	1.0071595	-1.0	-1.0
chr10	110567720	110567831	ENSG00000108055.9|SMC3|FXR2|FXR2	902	+	3.8483753	1.0071595	-1.0	-1.0
chr10	117284788	117284983	ENSG00000165650.11|PDZD8|FXR2|FXR2	901	-	6.376867	1.0063251	-1.0	-1.0
chr10	119073831	119073931	ENSG00000107581.12|EIF3A|FXR2|FXR2	902	-	6.0766654	1.0071595	-1.0	-1.0
chr10	119080627	119080823	ENSG00000107581.12|EIF3A|FXR2|FXR2	960	-	4.8955984	1.4005612	-1.0	-1.0
chr10	119056739	119056853	ENSG00000107581.12|EIF3A|FXR2|FXR2	902	-	3.6380801	1.0071595	-1.0	-1.0
chr10	119036124	119036224	ENSG00000107581.12|EIF3A|FXR2|FXR2	902	-	3.62895	1.0071595	-1.0	-1.0
chr10	119065418	119065528	ENSG00000107581.12|EIF3A|FXR2|FXR2	902	-	3.1322176	1.0071595	-1.0	-1.0
chr10	119042018	119042733	ENSG00000107581.12|EIF3A|FXR2|FXR2	935	-	3.9097435	1.1898713	-1.0	-1.0
chr10	119051198	119051313	ENSG00000107581.12|EIF3A|FXR2|FXR2	902	-	3.6367416	1.0071595	-1.0	-1.0
chr10	119037123	119037309	ENSG00000107581.12|EIF3A|FXR2|FXR2	905	-	3.1870198	1.0204248	-1.0	-1.0
chr10	119072929	119073053	ENSG00000107581.12|EIF3A|FXR2|FXR2	917	-	3.8218272	1.0804394	-1.0	-1.0
chr10	119060745	119060844	ENSG00000107581.12|EIF3A|FXR2|FXR2	902	-	6.098822	1.0071595	-1.0	-1.0
chr10	128112237	128112342	ENSG00000148773.13|MKI67|FXR2|FXR2	902	-	6.1364417	1.0071595	-1.0	-1.0
chr10	128104533	128104788	ENSG00000148773.13|MKI67|FXR2|FXR2	903	-	5.9534526	1.0154263	-1.0	-1.0
chr10	128105748	128105883	ENSG00000148773.13|MKI67|FXR2|FXR2	902	-	6.4908323	1.0071595	-1.0	-1.0
chr10	128104088	128104188	ENSG00000148773.13|MKI67|FXR2|FXR2	902	-	6.3288164	1.0071595	-1.0	-1.0
chr10	128102818	128102933	ENSG00000148773.13|MKI67|FXR2|FXR2	902	-	6.155306	1.0071595	-1.0	-1.0
chr10	128105908	128106143	ENSG00000148773.13|MKI67|FXR2|FXR2	910	-	5.1593947	1.0459669	-1.0	-1.0
chr10	128126098	128126385	ENSG00000148773.13|MKI67|FXR2|FXR2	923	-	4.0810575	1.1145724	-1.0	-1.0
chr10	128105353	128105548	ENSG00000148773.13|MKI67|FXR2|FXR2	924	-	6.6591415	1.1218896	-1.0	-1.0
chr10	128103193	128103373	ENSG00000148773.13|MKI67|FXR2|FXR2	901	-	4.7462854	1.0055579	-1.0	-1.0
chr10	128107728	128107873	ENSG00000148773.13|MKI67|FXR2|FXR2	901	-	5.688052	1.0060927	-1.0	-1.0
chr10	128103818	128103918	ENSG00000148773.13|MKI67|FXR2|FXR2	902	-	6.05271	1.0071595	-1.0	-1.0
chr10	128108048	128108173	ENSG00000148773.13|MKI67|FXR2|FXR2	912	-	4.362385	1.054922	-1.0	-1.0
chr10	128125575	128125756	ENSG00000148773.13|MKI67|FXR2|FXR2	902	-	3.4070566	1.0097003	-1.0	-1.0
chr10	128115402	128115517	ENSG00000148773.13|MKI67|FXR2|FXR2	902	-	6.086833	1.0071595	-1.0	-1.0
chr10	128106283	128106393	ENSG00000148773.13|MKI67|FXR2|FXR2	901	-	4.2281933	1.0063701	-1.0	-1.0
chr10	128102668	128102793	ENSG00000148773.13|MKI67|FXR2|FXR2	910	-	5.396224	1.0442688	-1.0	-1.0
chr10	128104868	128105003	ENSG00000148773.13|MKI67|FXR2|FXR2	902	-	6.09838	1.0071595	-1.0	-1.0
chr10	128108853	128109043	ENSG00000148773.13|MKI67|FXR2|FXR2	905	-	4.684235	1.0218185	-1.0	-1.0
chr11	209628	209728	ENSG00000177963.14|RIC8A|FXR2|FXR2	902	+	6.131112	1.0071595	-1.0	-1.0
chr11	403077	403217	ENSG00000184363.9|PKP3|FXR2|FXR2	926	+	6.3575306	1.131149	-1.0	-1.0
chr11	394286	394391	ENSG00000184363.9|PKP3|FXR2|FXR2	902	+	4.263753	1.0071595	-1.0	-1.0
chr11	396892	397027	ENSG00000184363.9|PKP3|FXR2|FXR2	902	+	5.217946	1.0071595	-1.0	-1.0
chr11	400333	400451	ENSG00000184363.9|PKP3|FXR2|FXR2	928	+	5.7619567	1.1415962	-1.0	-1.0
chr11	608225	608410	ENSG00000070047.11|PHRF1|FXR2|FXR2	905	+	4.5292153	1.0206007	-1.0	-1.0
chr11	609590	609715	ENSG00000070047.11|PHRF1|FXR2|FXR2	901	+	6.1958094	1.0052218	-1.0	-1.0
chr11	608465	608570	ENSG00000070047.11|PHRF1|FXR2|FXR2	902	+	6.0655465	1.0071595	-1.0	-1.0
chr11	609065	609540	ENSG00000070047.11|PHRF1|FXR2|FXR2	930	+	6.0367117	1.1543316	-1.0	-1.0
chr11	755848	755963	ENSG00000177156.10|TALDO1|FXR2|FXR2	901	+	3.1658244	1.0064609	-1.0	-1.0
chr11	747353	747478	ENSG00000177156.10|TALDO1|FXR2|FXR2	901	+	3.964431	1.0061852	-1.0	-1.0
chr11	763343	763463	ENSG00000177156.10|TALDO1|FXR2|FXR2	902	+	3.2350998	1.0071595	-1.0	-1.0
chr11	3686092	3686194	ENSG00000110713.15|NUP98|FXR2|FXR2	902	-	4.217237	1.0067141	-1.0	-1.0
chr11	3683334	3683441	ENSG00000110713.15|NUP98|FXR2|FXR2	902	-	6.5222964	1.0071595	-1.0	-1.0
chr11	3702552	3702687	ENSG00000110713.15|NUP98|FXR2|FXR2	902	-	4.202753	1.0071595	-1.0	-1.0
chr11	4083391	4083496	ENSG00000167323.11|STIM1|FXR2|FXR2	902	+	6.4483104	1.0071595	-1.0	-1.0
chr11	4086424	4086599	ENSG00000167323.11|STIM1|FXR2|FXR2	911	+	5.198475	1.049171	-1.0	-1.0
chr11	4109643	4109703	ENSG00000167325.14|RRM1|FXR2|FXR2	902	+	6.32667	1.0071595	-1.0	-1.0
chr11	4127034	4127256	ENSG00000167325.14|RRM1|FXR2|FXR2	903	+	3.951356	1.0123284	-1.0	-1.0
chr11	4094771	4094896	ENSG00000167325.14|RRM1|FXR2|FXR2	901	+	4.22873	1.0057939	-1.0	-1.0
chr11	4126723	4126858	ENSG00000167325.14|RRM1|FXR2|FXR2	902	+	4.2521296	1.0067627	-1.0	-1.0
chr11	4106045	4106223	ENSG00000167325.14|RRM1|FXR2|FXR2	945	+	6.433015	1.2581472	-1.0	-1.0
chr11	5254636	5254841	ENSG00000196565.13|HBG2|FXR2|FXR2	932	-	6.7431517	1.1703043	-1.0	-1.0
chr11	9384621	9384841	ENSG00000205339.9|IPO7|FXR2|FXR2	901	+	3.0618896	1.0065625	-1.0	-1.0
chr11	9403258	9403433	ENSG00000205339.9|IPO7|FXR2|FXR2	902	+	6.4195285	1.0071595	-1.0	-1.0
chr11	10803210	10803294	ENSG00000110321.16|EIF4G2|FXR2|FXR2	932	-	6.8276353	1.1699004	-1.0	-1.0
chr11	10807191	10807306	ENSG00000110321.16|EIF4G2|FXR2|FXR2	922	-	4.6152797	1.1082399	-1.0	-1.0
chr11	11841902	11842117	ENSG00000170242.17|USP47|FXR2|FXR2	920	+	5.3821588	1.0961055	-1.0	-1.0
chr11	12260023	12260128	ENSG00000133816.13|MICAL2|FXR2|FXR2	902	+	6.073946	1.0071595	-1.0	-1.0
chr11	12216218	12216338	ENSG00000133816.13|MICAL2|FXR2|FXR2	902	+	6.2054753	1.0071595	-1.0	-1.0
chr11	14498837	14498985	ENSG00000129083.12|COPB1|FXR2|FXR2	944	-	7.126318	1.2518104	-1.0	-1.0
chr11	14494209	14494369	ENSG00000129083.12|COPB1|FXR2|FXR2	920	-	5.3226666	1.0943229	-1.0	-1.0
chr11	14468680	14468855	ENSG00000129083.12|COPB1|FXR2|FXR2	903	-	4.7078238	1.0128989	-1.0	-1.0
chr11	14499637	14499867	ENSG00000129083.12|COPB1|FXR2|FXR2	934	-	4.821496	1.178722	-1.0	-1.0
chr11	14498837	14498985	ENSG00000256206.2|AC018523.2|FXR2|FXR2	944	-	7.126318	1.2521782	-1.0	-1.0
chr11	14494209	14494369	ENSG00000256206.2|AC018523.2|FXR2|FXR2	920	-	5.3226666	1.0955094	-1.0	-1.0
chr11	14499640	14499910	ENSG00000256206.2|AC018523.2|FXR2|FXR2	934	-	4.816662	1.177406	-1.0	-1.0
chr11	18614787	18614972	ENSG00000179119.14|SPTY2D1|FXR2|FXR2	941	-	6.9628015	1.2319885	-1.0	-1.0
chr11	34076355	34076474	ENSG00000135387.20|CAPRIN1|FXR2|FXR2	902	+	6.027027	1.0065749	-1.0	-1.0
chr11	34052474	34052644	ENSG00000135387.20|CAPRIN1|FXR2|FXR2	903	+	3.6994689	1.0122793	-1.0	-1.0
chr11	46776254	46776379	ENSG00000175216.14|CKAP5|FXR2|FXR2	902	-	4.2760234	1.0071595	-1.0	-1.0
chr11	46797839	46797944	ENSG00000175216.14|CKAP5|FXR2|FXR2	901	-	4.234298	1.0045128	-1.0	-1.0
chr11	46846219	46846308	ENSG00000175216.14|CKAP5|FXR2|FXR2	937	-	4.3079777	1.1987244	-1.0	-1.0
chr11	46754947	46755062	ENSG00000175216.14|CKAP5|FXR2|FXR2	902	-	6.1872163	1.0071595	-1.0	-1.0
chr11	46759313	46759413	ENSG00000175216.14|CKAP5|FXR2|FXR2	902	-	6.120425	1.0071595	-1.0	-1.0
chr11	46790075	46790186	ENSG00000175216.14|CKAP5|FXR2|FXR2	954	-	7.1933436	1.3390104	-1.0	-1.0
chr11	46816292	46816404	ENSG00000175216.14|CKAP5|FXR2|FXR2	905	-	3.714744	1.0221982	-1.0	-1.0
chr11	46760611	46760784	ENSG00000175216.14|CKAP5|FXR2|FXR2	951	-	7.117532	1.3140192	-1.0	-1.0
chr11	46762631	46762731	ENSG00000175216.14|CKAP5|FXR2|FXR2	901	-	3.5050046	1.0026941	-1.0	-1.0
chr11	46790469	46790583	ENSG00000175216.14|CKAP5|FXR2|FXR2	901	-	3.1624997	1.0053084	-1.0	-1.0
chr11	46762004	46762193	ENSG00000175216.14|CKAP5|FXR2|FXR2	902	-	5.0006113	1.0067793	-1.0	-1.0
chr11	46744147	46744277	ENSG00000175216.14|CKAP5|FXR2|FXR2	902	-	4.6729293	1.0071595	-1.0	-1.0
chr11	47308590	47308699	ENSG00000110514.19|MADD|FXR2|FXR2	902	+	6.0470552	1.0071595	-1.0	-1.0
chr11	47290609	47290744	ENSG00000110514.19|MADD|FXR2|FXR2	902	+	6.0874	1.0071595	-1.0	-1.0
chr11	47290183	47290293	ENSG00000110514.19|MADD|FXR2|FXR2	902	+	6.3928523	1.0071595	-1.0	-1.0
chr11	47282812	47282969	ENSG00000110514.19|MADD|FXR2|FXR2	902	+	6.3872657	1.0071595	-1.0	-1.0
chr11	47801810	47801925	ENSG00000030066.13|NUP160|FXR2|FXR2	901	-	6.343342	1.0061517	-1.0	-1.0
chr11	47792821	47792941	ENSG00000030066.13|NUP160|FXR2|FXR2	935	-	6.6699634	1.1864085	-1.0	-1.0
chr11	57312743	57312883	ENSG00000149115.13|TNKS1BP1|FXR2|FXR2	902	-	5.5519857	1.0071335	-1.0	-1.0
chr11	57309004	57309264	ENSG00000149115.13|TNKS1BP1|FXR2|FXR2	915	-	6.389648	1.0682671	-1.0	-1.0
chr11	57309524	57309739	ENSG00000149115.13|TNKS1BP1|FXR2|FXR2	902	-	6.264369	1.0071595	-1.0	-1.0
chr11	57308609	57308719	ENSG00000149115.13|TNKS1BP1|FXR2|FXR2	902	-	4.2253437	1.0071595	-1.0	-1.0
chr11	57328301	57328431	ENSG00000149136.8|SSRP1|FXR2|FXR2	902	-	4.2589307	1.0065749	-1.0	-1.0
chr11	57333419	57333534	ENSG00000149136.8|SSRP1|FXR2|FXR2	902	-	6.035729	1.0071595	-1.0	-1.0
chr11	57332929	57333164	ENSG00000149136.8|SSRP1|FXR2|FXR2	902	-	4.715736	1.0070759	-1.0	-1.0
chr11	57332156	57332256	ENSG00000149136.8|SSRP1|FXR2|FXR2	902	-	6.1817293	1.0071595	-1.0	-1.0
chr11	57802022	57802196	ENSG00000198561.13|CTNND1|FXR2|FXR2	922	+	4.634589	1.1098578	-1.0	-1.0
chr11	57808164	57808279	ENSG00000198561.13|CTNND1|FXR2|FXR2	902	+	4.0496984	1.0071595	-1.0	-1.0
chr11	57796576	57796992	ENSG00000198561.13|CTNND1|FXR2|FXR2	920	+	4.420563	1.0968958	-1.0	-1.0
chr11	57801732	57801932	ENSG00000198561.13|CTNND1|FXR2|FXR2	905	+	3.8137772	1.0204992	-1.0	-1.0
chr11	60899163	60899304	ENSG00000110107.8|PRPF19|FXR2|FXR2	902	-	6.1824737	1.0071595	-1.0	-1.0
chr11	61309795	61309955	ENSG00000167986.13|DDB1|FXR2|FXR2	926	-	4.1898866	1.1311768	-1.0	-1.0
chr11	61310294	61310444	ENSG00000167986.13|DDB1|FXR2|FXR2	922	-	3.8090181	1.1067382	-1.0	-1.0
chr11	61331542	61331727	ENSG00000167986.13|DDB1|FXR2|FXR2	921	-	3.8786733	1.1030415	-1.0	-1.0
chr11	61302213	61302428	ENSG00000167986.13|DDB1|FXR2|FXR2	919	-	6.51509	1.092126	-1.0	-1.0
chr11	61332907	61333197	ENSG00000167986.13|DDB1|FXR2|FXR2	931	-	4.2679486	1.163271	-1.0	-1.0
chr11	61323010	61323145	ENSG00000167986.13|DDB1|FXR2|FXR2	941	-	4.490988	1.2323588	-1.0	-1.0
chr11	61314066	61314210	ENSG00000167986.13|DDB1|FXR2|FXR2	934	-	4.4322476	1.1792113	-1.0	-1.0
chr11	61323900	61324125	ENSG00000167986.13|DDB1|FXR2|FXR2	917	-	3.9473443	1.0819029	-1.0	-1.0
chr11	61321539	61321729	ENSG00000167986.13|DDB1|FXR2|FXR2	941	-	6.2373314	1.229288	-1.0	-1.0
chr11	61316227	61316393	ENSG00000167986.13|DDB1|FXR2|FXR2	915	-	4.517708	1.0726895	-1.0	-1.0
chr11	61303869	61304035	ENSG00000167986.13|DDB1|FXR2|FXR2	917	-	3.6911166	1.0807205	-1.0	-1.0
chr11	61303045	61303190	ENSG00000167986.13|DDB1|FXR2|FXR2	907	-	3.9307244	1.0313983	-1.0	-1.0
chr11	61316491	61316569	ENSG00000167986.13|DDB1|FXR2|FXR2	954	-	5.8232436	1.3392057	-1.0	-1.0
chr11	61302605	61302755	ENSG00000167986.13|DDB1|FXR2|FXR2	902	-	3.5681345	1.0071595	-1.0	-1.0
chr11	61313788	61313968	ENSG00000167986.13|DDB1|FXR2|FXR2	915	-	4.2103477	1.0697174	-1.0	-1.0
chr11	61314312	61314412	ENSG00000167986.13|DDB1|FXR2|FXR2	901	-	2.9704254	1.0031658	-1.0	-1.0
chr11	61329325	61329530	ENSG00000167986.13|DDB1|FXR2|FXR2	919	-	4.1271715	1.090731	-1.0	-1.0
chr11	61300115	61300219	ENSG00000167986.13|DDB1|FXR2|FXR2	918	-	4.05878	1.0874012	-1.0	-1.0
chr11	61311783	61311895	ENSG00000167986.13|DDB1|FXR2|FXR2	951	-	4.8911715	1.306635	-1.0	-1.0
chr11	61308982	61309077	ENSG00000167986.13|DDB1|FXR2|FXR2	941	-	4.5038466	1.2312207	-1.0	-1.0
chr11	61313498	61313693	ENSG00000167986.13|DDB1|FXR2|FXR2	909	-	3.715419	1.0388188	-1.0	-1.0
chr11	61299910	61300030	ENSG00000167986.13|DDB1|FXR2|FXR2	901	-	5.963601	1.0064366	-1.0	-1.0
chr11	61792896	61793016	ENSG00000168496.3|FEN1|FXR2|FXR2	902	+	6.1143165	1.0071595	-1.0	-1.0
chr11	61795978	61796078	ENSG00000134824.13|FADS2|FXR2|FXR2	901	+	6.0810676	1.0040187	-1.0	-1.0
chr11	62123977	62124077	ENSG00000149503.12|INCENP|FXR2|FXR2	900	+	6.2416863	1.0005343	-1.0	-1.0
chr11	62130291	62130451	ENSG00000149503.12|INCENP|FXR2|FXR2	902	+	6.3048267	1.0071595	-1.0	-1.0
chr11	62520059	62520384	ENSG00000124942.13|AHNAK|FXR2|FXR2	926	-	4.8815827	1.1330246	-1.0	-1.0
chr11	62525299	62526354	ENSG00000124942.13|AHNAK|FXR2|FXR2	939	-	5.5041575	1.2117873	-1.0	-1.0
chr11	62546659	62546819	ENSG00000124942.13|AHNAK|FXR2|FXR2	934	-	4.097762	1.1825188	-1.0	-1.0
chr11	62517304	62517489	ENSG00000124942.13|AHNAK|FXR2|FXR2	930	-	5.504745	1.1545478	-1.0	-1.0
chr11	62529754	62530019	ENSG00000124942.13|AHNAK|FXR2|FXR2	908	-	3.4643147	1.0367446	-1.0	-1.0
chr11	62520409	62520579	ENSG00000124942.13|AHNAK|FXR2|FXR2	919	-	4.241523	1.0901552	-1.0	-1.0
chr11	62532409	62533564	ENSG00000124942.13|AHNAK|FXR2|FXR2	936	-	4.675933	1.1933686	-1.0	-1.0
chr11	62518334	62518779	ENSG00000124942.13|AHNAK|FXR2|FXR2	925	-	3.988676	1.1243838	-1.0	-1.0
chr11	62521334	62521529	ENSG00000124942.13|AHNAK|FXR2|FXR2	933	-	5.6171713	1.1751769	-1.0	-1.0
chr11	62535002	62535190	ENSG00000124942.13|AHNAK|FXR2|FXR2	940	-	5.416297	1.2182726	-1.0	-1.0
chr11	62517924	62518299	ENSG00000124942.13|AHNAK|FXR2|FXR2	925	-	4.3064504	1.1268913	-1.0	-1.0
chr11	62520619	62521024	ENSG00000124942.13|AHNAK|FXR2|FXR2	923	-	5.0039186	1.1155052	-1.0	-1.0
chr11	62531959	62532384	ENSG00000124942.13|AHNAK|FXR2|FXR2	911	-	3.751137	1.0489668	-1.0	-1.0
chr11	62530779	62531164	ENSG00000124942.13|AHNAK|FXR2|FXR2	938	-	4.5581436	1.2104045	-1.0	-1.0
chr11	62530039	62530759	ENSG00000124942.13|AHNAK|FXR2|FXR2	911	-	4.0504255	1.0498903	-1.0	-1.0
chr11	62526379	62526699	ENSG00000124942.13|AHNAK|FXR2|FXR2	925	-	4.003647	1.1275777	-1.0	-1.0
chr11	62528469	62528704	ENSG00000124942.13|AHNAK|FXR2|FXR2	939	-	6.756743	1.2122676	-1.0	-1.0
chr11	62535959	62536107	ENSG00000124942.13|AHNAK|FXR2|FXR2	917	-	3.4604132	1.0808719	-1.0	-1.0
chr11	62526759	62527024	ENSG00000124942.13|AHNAK|FXR2|FXR2	910	-	4.1308956	1.0464184	-1.0	-1.0
chr11	62523534	62523829	ENSG00000124942.13|AHNAK|FXR2|FXR2	915	-	4.478558	1.0727324	-1.0	-1.0
chr11	62519504	62519694	ENSG00000124942.13|AHNAK|FXR2|FXR2	904	-	5.303976	1.015984	-1.0	-1.0
chr11	62519754	62520054	ENSG00000124942.13|AHNAK|FXR2|FXR2	908	-	5.4754043	1.0346783	-1.0	-1.0
chr11	62519209	62519379	ENSG00000124942.13|AHNAK|FXR2|FXR2	917	-	5.152613	1.0815897	-1.0	-1.0
chr11	62528294	62528399	ENSG00000124942.13|AHNAK|FXR2|FXR2	901	-	3.9413722	1.0061517	-1.0	-1.0
chr11	62533614	62533949	ENSG00000124942.13|AHNAK|FXR2|FXR2	932	-	4.1995792	1.1705806	-1.0	-1.0
chr11	62523009	62523414	ENSG00000124942.13|AHNAK|FXR2|FXR2	923	-	4.6774797	1.1107858	-1.0	-1.0
chr11	62522554	62522804	ENSG00000124942.13|AHNAK|FXR2|FXR2	935	-	4.93327	1.1889596	-1.0	-1.0
chr11	62523859	62524339	ENSG00000124942.13|AHNAK|FXR2|FXR2	912	-	4.7824492	1.0547194	-1.0	-1.0
chr11	62528854	62529709	ENSG00000124942.13|AHNAK|FXR2|FXR2	929	-	4.7882385	1.1488129	-1.0	-1.0
chr11	62524899	62525184	ENSG00000124942.13|AHNAK|FXR2|FXR2	933	-	4.5258904	1.1718062	-1.0	-1.0
chr11	62527239	62527404	ENSG00000124942.13|AHNAK|FXR2|FXR2	928	-	4.8360553	1.1411246	-1.0	-1.0
chr11	62527549	62528244	ENSG00000124942.13|AHNAK|FXR2|FXR2	933	-	5.612188	1.1746845	-1.0	-1.0
chr11	62517494	62517914	ENSG00000124942.13|AHNAK|FXR2|FXR2	921	-	4.309428	1.1037258	-1.0	-1.0
chr11	62521089	62521294	ENSG00000124942.13|AHNAK|FXR2|FXR2	933	-	5.9202323	1.1721374	-1.0	-1.0
chr11	62531199	62531899	ENSG00000124942.13|AHNAK|FXR2|FXR2	904	-	3.5787735	1.0185145	-1.0	-1.0
chr11	62522334	62522449	ENSG00000124942.13|AHNAK|FXR2|FXR2	902	-	5.1447353	1.0071595	-1.0	-1.0
chr11	62527034	62527179	ENSG00000124942.13|AHNAK|FXR2|FXR2	902	-	5.040863	1.0069189	-1.0	-1.0
chr11	62521844	62522214	ENSG00000124942.13|AHNAK|FXR2|FXR2	928	-	4.8498344	1.145215	-1.0	-1.0
chr11	62518789	62518939	ENSG00000124942.13|AHNAK|FXR2|FXR2	910	-	6.3437195	1.043551	-1.0	-1.0
chr11	62595348	62595453	ENSG00000149480.6|MTA2|FXR2|FXR2	902	-	4.178032	1.0071595	-1.0	-1.0
chr11	62601422	62601647	ENSG00000149480.6|MTA2|FXR2|FXR2	937	-	4.204592	1.2013297	-1.0	-1.0
chr11	62596658	62596818	ENSG00000149480.6|MTA2|FXR2|FXR2	904	-	3.881171	1.0173982	-1.0	-1.0
chr11	62606046	62606146	ENSG00000149499.11|EML3|FXR2|FXR2	902	-	6.104263	1.0071595	-1.0	-1.0
chr11	62628768	62628873	ENSG00000089597.16|GANAB|FXR2|FXR2	902	-	3.9799914	1.0071595	-1.0	-1.0
chr11	62726623	62726973	ENSG00000234857.2|HNRNPUL2-BSCL2|FXR2|FXR2	928	-	3.7915227	1.1452597	-1.0	-1.0
chr11	62717038	62717189	ENSG00000234857.2|HNRNPUL2-BSCL2|FXR2|FXR2	932	-	4.3751516	1.1669912	-1.0	-1.0
chr11	62721304	62721404	ENSG00000234857.2|HNRNPUL2-BSCL2|FXR2|FXR2	900	-	6.158869	1.0009034	-1.0	-1.0
chr11	62722131	62722331	ENSG00000234857.2|HNRNPUL2-BSCL2|FXR2|FXR2	918	-	3.9211702	1.0862148	-1.0	-1.0
chr11	62720022	62720132	ENSG00000234857.2|HNRNPUL2-BSCL2|FXR2|FXR2	907	-	3.92591	1.033849	-1.0	-1.0
chr11	62727233	62727333	ENSG00000234857.2|HNRNPUL2-BSCL2|FXR2|FXR2	901	-	4.2080693	1.0045305	-1.0	-1.0
chr11	62715269	62715464	ENSG00000234857.2|HNRNPUL2-BSCL2|FXR2|FXR2	917	-	4.604679	1.0801463	-1.0	-1.0
chr11	62726623	62726973	ENSG00000214753.2|HNRNPUL2|FXR2|FXR2	928	-	3.7915227	1.1452057	-1.0	-1.0
chr11	62717038	62717189	ENSG00000214753.2|HNRNPUL2|FXR2|FXR2	932	-	4.3751516	1.1670878	-1.0	-1.0
chr11	62715269	62715374	ENSG00000214753.2|HNRNPUL2|FXR2|FXR2	916	-	4.050043	1.0757387	-1.0	-1.0
chr11	62720022	62720132	ENSG00000214753.2|HNRNPUL2|FXR2|FXR2	907	-	3.92591	1.033569	-1.0	-1.0
chr11	62722126	62722331	ENSG00000214753.2|HNRNPUL2|FXR2|FXR2	917	-	3.874025	1.0818336	-1.0	-1.0
chr11	62727233	62727333	ENSG00000214753.2|HNRNPUL2|FXR2|FXR2	901	-	4.2080693	1.0045029	-1.0	-1.0
chr11	64197244	64197397	ENSG00000168439.16|STIP1|FXR2|FXR2	914	+	3.963424	1.0639409	-1.0	-1.0
chr11	64193147	64193327	ENSG00000168439.16|STIP1|FXR2|FXR2	913	+	4.1528683	1.060303	-1.0	-1.0
chr11	64220219	64220564	ENSG00000149781.12|FERMT3|FXR2|FXR2	914	+	5.9091086	1.0672735	-1.0	-1.0
chr11	64220984	64221114	ENSG00000149781.12|FERMT3|FXR2|FXR2	902	+	4.6872883	1.0071595	-1.0	-1.0
chr11	64260053	64260158	ENSG00000149782.11|PLCB3|FXR2|FXR2	901	+	6.212854	1.0023522	-1.0	-1.0
chr11	64778441	64778576	ENSG00000168066.20|SF1|FXR2|FXR2	908	-	3.790241	1.0381849	-1.0	-1.0
chr11	65109809	65109919	ENSG00000149823.8|VPS51|FXR2|FXR2	902	+	6.39138	1.0071595	-1.0	-1.0
chr11	65108336	65108476	ENSG00000149823.8|VPS51|FXR2|FXR2	902	+	6.175143	1.0071595	-1.0	-1.0
chr11	65204707	65204822	ENSG00000014216.15|CAPN1|FXR2|FXR2	902	+	3.6162405	1.0066556	-1.0	-1.0
chr11	65182733	65182873	ENSG00000014216.15|CAPN1|FXR2|FXR2	902	+	6.142186	1.0071595	-1.0	-1.0
chr11	65185910	65186025	ENSG00000014216.15|CAPN1|FXR2|FXR2	901	+	3.5749283	1.0064876	-1.0	-1.0
chr11	65210335	65210452	ENSG00000014216.15|CAPN1|FXR2|FXR2	901	+	5.3614645	1.0061517	-1.0	-1.0
chr11	65186130	65186280	ENSG00000014216.15|CAPN1|FXR2|FXR2	902	+	6.30136	1.0071595	-1.0	-1.0
chr11	65581863	65582083	ENSG00000173442.12|EHBP1L1|FXR2|FXR2	901	+	3.9437895	1.0055116	-1.0	-1.0
chr11	65583133	65583303	ENSG00000173442.12|EHBP1L1|FXR2|FXR2	915	+	5.477236	1.069116	-1.0	-1.0
chr11	65581523	65581628	ENSG00000173442.12|EHBP1L1|FXR2|FXR2	901	+	6.1800985	1.0061517	-1.0	-1.0
chr11	65580336	65580479	ENSG00000173442.12|EHBP1L1|FXR2|FXR2	937	+	6.9365225	1.201923	-1.0	-1.0
chr11	65592232	65592332	ENSG00000173442.12|EHBP1L1|FXR2|FXR2	902	+	6.0413966	1.0071595	-1.0	-1.0
chr11	65580080	65580259	ENSG00000173442.12|EHBP1L1|FXR2|FXR2	918	+	5.2319155	1.0838218	-1.0	-1.0
chr11	65579340	65579436	ENSG00000173442.12|EHBP1L1|FXR2|FXR2	941	+	7.0430636	1.2312207	-1.0	-1.0
chr11	65584958	65585163	ENSG00000173442.12|EHBP1L1|FXR2|FXR2	913	+	4.8983355	1.0620537	-1.0	-1.0
chr11	65581210	65581355	ENSG00000173442.12|EHBP1L1|FXR2|FXR2	914	+	4.8007455	1.0638145	-1.0	-1.0
chr11	65576237	65576402	ENSG00000173442.12|EHBP1L1|FXR2|FXR2	903	+	4.990242	1.0112885	-1.0	-1.0
chr11	65582358	65582503	ENSG00000173442.12|EHBP1L1|FXR2|FXR2	902	+	6.354957	1.0071595	-1.0	-1.0
chr11	65584268	65584368	ENSG00000173442.12|EHBP1L1|FXR2|FXR2	926	+	6.6322675	1.1284227	-1.0	-1.0
chr11	65585358	65585463	ENSG00000173442.12|EHBP1L1|FXR2|FXR2	901	+	4.158458	1.0061517	-1.0	-1.0
chr11	65976399	65976568	ENSG00000175467.14|SART1|FXR2|FXR2	906	+	4.006463	1.0249872	-1.0	-1.0
chr11	65961908	65962038	ENSG00000175467.14|SART1|FXR2|FXR2	902	+	4.461663	1.0071595	-1.0	-1.0
chr11	65966090	65966250	ENSG00000175467.14|SART1|FXR2|FXR2	917	+	4.894305	1.0799762	-1.0	-1.0
chr11	65965886	65965986	ENSG00000175467.14|SART1|FXR2|FXR2	929	+	4.704844	1.1488085	-1.0	-1.0
chr11	65966415	65966556	ENSG00000175467.14|SART1|FXR2|FXR2	914	+	4.113311	1.06503	-1.0	-1.0
chr11	65967678	65967793	ENSG00000175467.14|SART1|FXR2|FXR2	908	+	4.4016204	1.0381844	-1.0	-1.0
chr11	65967470	65967586	ENSG00000175467.14|SART1|FXR2|FXR2	901	+	3.671198	1.0058647	-1.0	-1.0
chr11	66060606	66060716	ENSG00000087365.15|SF3B2|FXR2|FXR2	901	+	3.4836857	1.0052505	-1.0	-1.0
chr11	66061685	66061775	ENSG00000087365.15|SF3B2|FXR2|FXR2	902	+	3.4671562	1.0071595	-1.0	-1.0
chr11	66068147	66068252	ENSG00000087365.15|SF3B2|FXR2|FXR2	902	+	3.1863766	1.0071595	-1.0	-1.0
chr11	66058841	66058961	ENSG00000087365.15|SF3B2|FXR2|FXR2	902	+	3.03452	1.0071595	-1.0	-1.0
chr11	66058053	66058150	ENSG00000087365.15|SF3B2|FXR2|FXR2	902	+	3.1085327	1.0071595	-1.0	-1.0
chr11	66055110	66055370	ENSG00000087365.15|SF3B2|FXR2|FXR2	909	+	3.687943	1.0412174	-1.0	-1.0
chr11	66063008	66063116	ENSG00000087365.15|SF3B2|FXR2|FXR2	954	+	5.6119485	1.3392057	-1.0	-1.0
chr11	66063429	66063542	ENSG00000087365.15|SF3B2|FXR2|FXR2	912	+	3.7903244	1.0549624	-1.0	-1.0
chr11	66052377	66052512	ENSG00000087365.15|SF3B2|FXR2|FXR2	902	+	3.4817028	1.0108249	-1.0	-1.0
chr11	66056837	66056955	ENSG00000087365.15|SF3B2|FXR2|FXR2	939	+	4.099333	1.213231	-1.0	-1.0
chr11	66057265	66057370	ENSG00000087365.15|SF3B2|FXR2|FXR2	902	+	3.0507874	1.0071595	-1.0	-1.0
chr11	66067890	66068040	ENSG00000087365.15|SF3B2|FXR2|FXR2	933	+	4.302498	1.1731129	-1.0	-1.0
chr11	66059846	66059951	ENSG00000087365.15|SF3B2|FXR2|FXR2	901	+	3.2520318	1.0062118	-1.0	-1.0
chr11	66625007	66625107	ENSG00000248643.5|RBM14-RBM4|FXR2|FXR2	902	+	6.1452374	1.0071595	-1.0	-1.0
chr11	66694138	66694318	ENSG00000173898.11|SPTBN2|FXR2|FXR2	922	-	6.559158	1.107328	-1.0	-1.0
chr11	66699405	66699608	ENSG00000173898.11|SPTBN2|FXR2|FXR2	902	-	6.2636137	1.0071595	-1.0	-1.0
chr11	66693771	66693861	ENSG00000173898.11|SPTBN2|FXR2|FXR2	940	-	6.806884	1.2194529	-1.0	-1.0
chr11	66687027	66687162	ENSG00000173898.11|SPTBN2|FXR2|FXR2	910	-	4.713687	1.0448724	-1.0	-1.0
chr11	66698638	66698807	ENSG00000173898.11|SPTBN2|FXR2|FXR2	948	-	6.915251	1.2853898	-1.0	-1.0
chr11	66688732	66688907	ENSG00000173898.11|SPTBN2|FXR2|FXR2	901	-	5.4359927	1.0064096	-1.0	-1.0
chr11	66690038	66690288	ENSG00000173898.11|SPTBN2|FXR2|FXR2	902	-	5.1706047	1.0083772	-1.0	-1.0
chr11	66715221	66715326	ENSG00000173898.11|SPTBN2|FXR2|FXR2	902	-	6.0413966	1.0071595	-1.0	-1.0
chr11	66693185	66693445	ENSG00000173898.11|SPTBN2|FXR2|FXR2	938	-	6.912774	1.2070403	-1.0	-1.0
chr11	66710586	66710769	ENSG00000173898.11|SPTBN2|FXR2|FXR2	912	-	6.4135113	1.0578208	-1.0	-1.0
chr11	66700570	66700935	ENSG00000173898.11|SPTBN2|FXR2|FXR2	926	-	5.9155245	1.1316253	-1.0	-1.0
chr11	66700935	66701225	ENSG00000173898.11|SPTBN2|FXR2|FXR2	924	-	5.8190145	1.116632	-1.0	-1.0
chr11	66685932	66686062	ENSG00000173898.11|SPTBN2|FXR2|FXR2	902	-	6.086311	1.0071352	-1.0	-1.0
chr11	66692535	66692735	ENSG00000173898.11|SPTBN2|FXR2|FXR2	912	-	6.503011	1.0552266	-1.0	-1.0
chr11	66691283	66691453	ENSG00000173898.11|SPTBN2|FXR2|FXR2	929	-	5.968689	1.1489648	-1.0	-1.0
chr11	66691468	66691653	ENSG00000173898.11|SPTBN2|FXR2|FXR2	930	-	5.940204	1.1549006	-1.0	-1.0
chr11	66701583	66701703	ENSG00000173898.11|SPTBN2|FXR2|FXR2	902	-	6.171856	1.0071595	-1.0	-1.0
chr11	66688203	66688311	ENSG00000173898.11|SPTBN2|FXR2|FXR2	902	-	6.183102	1.0071595	-1.0	-1.0
chr11	66696276	66696540	ENSG00000173898.11|SPTBN2|FXR2|FXR2	941	-	7.0711055	1.2298124	-1.0	-1.0
chr11	66704652	66704957	ENSG00000173898.11|SPTBN2|FXR2|FXR2	902	-	6.1245766	1.0068259	-1.0	-1.0
chr11	66689804	66689943	ENSG00000173898.11|SPTBN2|FXR2|FXR2	937	-	6.766104	1.2030175	-1.0	-1.0
chr11	66692969	66693100	ENSG00000173898.11|SPTBN2|FXR2|FXR2	932	-	6.834543	1.1643984	-1.0	-1.0
chr11	67250585	67250795	ENSG00000173120.14|KDM2A|FXR2|FXR2	902	+	6.357355	1.0070187	-1.0	-1.0
chr11	67284866	67284966	ENSG00000173020.10|GRK2|FXR2|FXR2	902	+	4.198574	1.0071595	-1.0	-1.0
chr11	67400743	67400848	ENSG00000172531.14|PPP1CA|FXR2|FXR2	902	-	6.1131473	1.0071595	-1.0	-1.0
chr11	67611380	67611570	ENSG00000167792.11|NDUFV1|FXR2|FXR2	906	+	4.2383533	1.0268953	-1.0	-1.0
chr11	67608515	67608650	ENSG00000167792.11|NDUFV1|FXR2|FXR2	908	+	6.010626	1.0350811	-1.0	-1.0
chr11	68409953	68410053	ENSG00000162337.11|LRP5|FXR2|FXR2	902	+	6.104263	1.0071595	-1.0	-1.0
chr11	68357664	68357784	ENSG00000162337.11|LRP5|FXR2|FXR2	902	+	6.0897837	1.0065924	-1.0	-1.0
chr11	68413803	68413983	ENSG00000162337.11|LRP5|FXR2|FXR2	924	+	6.5658774	1.1191901	-1.0	-1.0
chr11	68386395	68386525	ENSG00000162337.11|LRP5|FXR2|FXR2	902	+	6.090392	1.0071595	-1.0	-1.0
chr11	70372181	70372351	ENSG00000131626.16|PPFIA1|FXR2|FXR2	902	+	6.177358	1.0071595	-1.0	-1.0
chr11	70362094	70362176	ENSG00000131626.16|PPFIA1|FXR2|FXR2	920	+	4.574344	1.0995978	-1.0	-1.0
chr11	70343713	70343868	ENSG00000131626.16|PPFIA1|FXR2|FXR2	902	+	6.364287	1.0071595	-1.0	-1.0
chr11	70433624	70433718	ENSG00000085733.15|CTTN|FXR2|FXR2	941	+	6.688015	1.2312207	-1.0	-1.0
chr11	70433100	70433200	ENSG00000085733.15|CTTN|FXR2|FXR2	902	+	4.1557894	1.0071595	-1.0	-1.0
chr11	72013669	72013769	ENSG00000137497.17|NUMA1|FXR2|FXR2	901	-	3.5050046	1.0027936	-1.0	-1.0
chr11	72009001	72009185	ENSG00000137497.17|NUMA1|FXR2|FXR2	904	-	5.4919677	1.0196073	-1.0	-1.0
chr11	72013964	72014094	ENSG00000137497.17|NUMA1|FXR2|FXR2	902	-	4.8823776	1.0071595	-1.0	-1.0
chr11	72014689	72014839	ENSG00000137497.17|NUMA1|FXR2|FXR2	932	-	6.480006	1.1701131	-1.0	-1.0
chr11	72013799	72013964	ENSG00000137497.17|NUMA1|FXR2|FXR2	904	-	4.1257854	1.015639	-1.0	-1.0
chr11	72016014	72016114	ENSG00000137497.17|NUMA1|FXR2|FXR2	902	-	4.209878	1.0071595	-1.0	-1.0
chr11	72014104	72014564	ENSG00000137497.17|NUMA1|FXR2|FXR2	911	-	4.67037	1.0525626	-1.0	-1.0
chr11	72029204	72029290	ENSG00000137497.17|NUMA1|FXR2|FXR2	902	-	6.2004056	1.0071595	-1.0	-1.0
chr11	72006034	72006194	ENSG00000137497.17|NUMA1|FXR2|FXR2	902	-	4.5725574	1.0071595	-1.0	-1.0
chr11	72012999	72013489	ENSG00000137497.17|NUMA1|FXR2|FXR2	908	-	4.5892506	1.0376769	-1.0	-1.0
chr11	72017665	72017820	ENSG00000137497.17|NUMA1|FXR2|FXR2	902	-	5.1873226	1.0071595	-1.0	-1.0
chr11	72014979	72015249	ENSG00000137497.17|NUMA1|FXR2|FXR2	924	-	5.8130894	1.1178676	-1.0	-1.0
chr11	72015334	72015664	ENSG00000137497.17|NUMA1|FXR2|FXR2	923	-	5.1852427	1.1130815	-1.0	-1.0
chr11	72015689	72015879	ENSG00000137497.17|NUMA1|FXR2|FXR2	912	-	6.558748	1.0543302	-1.0	-1.0
chr11	72229088	72229193	ENSG00000165458.13|INPPL1|FXR2|FXR2	902	+	6.1765523	1.0071595	-1.0	-1.0
chr11	72237458	72237568	ENSG00000165458.13|INPPL1|FXR2|FXR2	902	+	6.090049	1.0071595	-1.0	-1.0
chr11	72231052	72231177	ENSG00000165458.13|INPPL1|FXR2|FXR2	902	+	4.2268295	1.0071595	-1.0	-1.0
chr11	72697965	72698070	ENSG00000186635.14|ARAP1|FXR2|FXR2	902	-	4.20308	1.0071595	-1.0	-1.0
chr11	72710464	72710587	ENSG00000186635.14|ARAP1|FXR2|FXR2	911	-	4.8086553	1.0496594	-1.0	-1.0
chr11	72712472	72712572	ENSG00000186635.14|ARAP1|FXR2|FXR2	901	-	4.1417775	1.0042682	-1.0	-1.0
chr11	72713142	72713243	ENSG00000186635.14|ARAP1|FXR2|FXR2	902	-	6.338856	1.0071595	-1.0	-1.0
chr11	72693696	72693805	ENSG00000186635.14|ARAP1|FXR2|FXR2	902	-	6.4662914	1.0071595	-1.0	-1.0
chr11	72704166	72704291	ENSG00000186635.14|ARAP1|FXR2|FXR2	902	-	4.242476	1.0066556	-1.0	-1.0
chr11	72697322	72697486	ENSG00000186635.14|ARAP1|FXR2|FXR2	912	-	6.3652024	1.055002	-1.0	-1.0
chr11	72697048	72697153	ENSG00000186635.14|ARAP1|FXR2|FXR2	902	-	4.252327	1.0071595	-1.0	-1.0
chr11	72701658	72701773	ENSG00000186635.14|ARAP1|FXR2|FXR2	902	-	4.3225274	1.0071595	-1.0	-1.0
chr11	72699416	72699552	ENSG00000186635.14|ARAP1|FXR2|FXR2	932	-	4.9242573	1.170376	-1.0	-1.0
chr11	72702949	72703074	ENSG00000186635.14|ARAP1|FXR2|FXR2	901	-	4.3068895	1.0061202	-1.0	-1.0
chr11	72707204	72707359	ENSG00000186635.14|ARAP1|FXR2|FXR2	902	-	6.306302	1.0071595	-1.0	-1.0
chr11	86245053	86245203	ENSG00000074266.19|EED|FXR2|FXR2	902	+	6.240507	1.0071108	-1.0	-1.0
chr11	112025408	112025518	ENSG00000150768.15|DLAT|FXR2|FXR2	902	+	4.2754445	1.0071595	-1.0	-1.0
chr11	118521304	118521417	ENSG00000118058.20|KMT2A|FXR2|FXR2	902	+	6.211558	1.0071595	-1.0	-1.0
chr11	118504432	118504547	ENSG00000118058.20|KMT2A|FXR2|FXR2	902	+	6.0696883	1.0071595	-1.0	-1.0
chr11	118478021	118478191	ENSG00000118058.20|KMT2A|FXR2|FXR2	910	+	4.4623804	1.0474212	-1.0	-1.0
chr11	118506532	118506646	ENSG00000118058.20|KMT2A|FXR2|FXR2	902	+	6.338152	1.0071595	-1.0	-1.0
chr11	118436489	118436594	ENSG00000118058.20|KMT2A|FXR2|FXR2	902	+	4.162636	1.0068882	-1.0	-1.0
chr11	118493071	118493171	ENSG00000118058.20|KMT2A|FXR2|FXR2	902	+	6.0583644	1.0071595	-1.0	-1.0
chr11	118522146	118522286	ENSG00000118058.20|KMT2A|FXR2|FXR2	901	+	6.12083	1.0065267	-1.0	-1.0
chr11	118491768	118491903	ENSG00000118058.20|KMT2A|FXR2|FXR2	936	+	6.271101	1.1945565	-1.0	-1.0
chr11	118572389	118572550	ENSG00000095139.13|ARCN1|FXR2|FXR2	902	+	3.6811984	1.0089364	-1.0	-1.0
chr11	118597706	118597806	ENSG00000095139.13|ARCN1|FXR2|FXR2	902	+	3.5041432	1.0071595	-1.0	-1.0
chr11	118581245	118581405	ENSG00000095139.13|ARCN1|FXR2|FXR2	945	+	7.052448	1.2574968	-1.0	-1.0
chr11	118583878	118583998	ENSG00000095139.13|ARCN1|FXR2|FXR2	912	+	4.673154	1.0531554	-1.0	-1.0
chr11	118768196	118768352	ENSG00000110367.11|DDX6|FXR2|FXR2	902	-	4.5396404	1.0071595	-1.0	-1.0
chr11	119047981	119048101	ENSG00000149428.18|HYOU1|FXR2|FXR2	928	-	6.783483	1.1442262	-1.0	-1.0
chr11	119046666	119046802	ENSG00000149428.18|HYOU1|FXR2|FXR2	902	-	4.8181844	1.0103539	-1.0	-1.0
chr11	119094263	119094388	ENSG00000188486.3|H2AFX|FXR2|FXR2	902	-	6.07473	1.0071595	-1.0	-1.0
chr11	120478185	120478285	ENSG00000196914.8|ARHGEF12|FXR2|FXR2	901	+	6.075369	1.0052538	-1.0	-1.0
chr11	120447007	120447122	ENSG00000196914.8|ARHGEF12|FXR2|FXR2	902	+	6.1030703	1.0071595	-1.0	-1.0
chr11	120480099	120480414	ENSG00000196914.8|ARHGEF12|FXR2|FXR2	930	+	4.4379687	1.1541743	-1.0	-1.0
chr11	120476614	120476734	ENSG00000196914.8|ARHGEF12|FXR2|FXR2	902	+	6.11636	1.0071595	-1.0	-1.0
chr11	120481269	120481384	ENSG00000196914.8|ARHGEF12|FXR2|FXR2	906	+	4.327232	1.0272044	-1.0	-1.0
chr11	120336913	120337233	ENSG00000196914.8|ARHGEF12|FXR2|FXR2	921	+	4.5477324	1.1002523	-1.0	-1.0
chr11	123060682	123060798	ENSG00000109971.13|HSPA8|FXR2|FXR2	912	-	3.567559	1.0543897	-1.0	-1.0
chr11	123059426	123059581	ENSG00000109971.13|HSPA8|FXR2|FXR2	917	-	3.865554	1.080434	-1.0	-1.0
chr11	123060176	123060296	ENSG00000109971.13|HSPA8|FXR2|FXR2	901	-	3.6229262	1.004438	-1.0	-1.0
chr11	134159889	134160029	ENSG00000151503.12|NCAPD3|FXR2|FXR2	902	-	6.171444	1.0071595	-1.0	-1.0
chr12	307623	307768	ENSG00000073614.12|KDM5A|FXR2|FXR2	902	-	6.34896	1.0071595	-1.0	-1.0
chr12	295642	295793	ENSG00000073614.12|KDM5A|FXR2|FXR2	902	-	6.3456106	1.0071595	-1.0	-1.0
chr12	907854	907964	ENSG00000060237.16|WNK1|FXR2|FXR2	902	+	6.244568	1.0071595	-1.0	-1.0
chr12	908504	908604	ENSG00000060237.16|WNK1|FXR2|FXR2	902	+	6.0413966	1.0071595	-1.0	-1.0
chr12	830049	830160	ENSG00000060237.16|WNK1|FXR2|FXR2	901	+	4.3072886	1.0051111	-1.0	-1.0
chr12	896190	896290	ENSG00000060237.16|WNK1|FXR2|FXR2	902	+	6.106153	1.0071595	-1.0	-1.0
chr12	753622	753742	ENSG00000060237.16|WNK1|FXR2|FXR2	902	+	3.7804716	1.0071595	-1.0	-1.0
chr12	753142	753472	ENSG00000060237.16|WNK1|FXR2|FXR2	919	+	4.262075	1.0941225	-1.0	-1.0
chr12	2795072	2795172	ENSG00000004478.7|FKBP4|FXR2|FXR2	902	+	4.234323	1.0071595	-1.0	-1.0
chr12	6522827	6522992	ENSG00000010292.12|NCAPD2|FXR2|FXR2	924	+	3.9500809	1.1184852	-1.0	-1.0
chr12	6526067	6526172	ENSG00000010292.12|NCAPD2|FXR2|FXR2	902	+	3.7175446	1.0071595	-1.0	-1.0
chr12	6521832	6522017	ENSG00000010292.12|NCAPD2|FXR2|FXR2	902	+	6.3111935	1.0071595	-1.0	-1.0
chr12	6516852	6517025	ENSG00000010292.12|NCAPD2|FXR2|FXR2	901	+	3.8972414	1.0063608	-1.0	-1.0
chr12	6517595	6517683	ENSG00000010292.12|NCAPD2|FXR2|FXR2	902	+	3.1935072	1.0071595	-1.0	-1.0
chr12	6517358	6517478	ENSG00000010292.12|NCAPD2|FXR2|FXR2	931	+	4.716799	1.1614157	-1.0	-1.0
chr12	6591843	6592057	ENSG00000111642.14|CHD4|FXR2|FXR2	935	-	4.940991	1.1850095	-1.0	-1.0
chr12	6573088	6573269	ENSG00000111642.14|CHD4|FXR2|FXR2	910	-	3.6682127	1.0455884	-1.0	-1.0
chr12	6588297	6588417	ENSG00000111642.14|CHD4|FXR2|FXR2	926	-	3.866639	1.1334711	-1.0	-1.0
chr12	6602375	6602490	ENSG00000111642.14|CHD4|FXR2|FXR2	902	-	4.327192	1.0071595	-1.0	-1.0
chr12	6594458	6594650	ENSG00000111642.14|CHD4|FXR2|FXR2	953	-	5.162947	1.327754	-1.0	-1.0
chr12	6592392	6592566	ENSG00000111642.14|CHD4|FXR2|FXR2	947	-	4.970729	1.2742848	-1.0	-1.0
chr12	6607299	6607476	ENSG00000111642.14|CHD4|FXR2|FXR2	957	-	4.798968	1.3662921	-1.0	-1.0
chr12	6593090	6593228	ENSG00000111642.14|CHD4|FXR2|FXR2	940	-	4.388676	1.223321	-1.0	-1.0
chr12	6583026	6583378	ENSG00000111642.14|CHD4|FXR2|FXR2	937	-	5.0735335	1.1982434	-1.0	-1.0
chr12	6591693	6591838	ENSG00000111642.14|CHD4|FXR2|FXR2	902	-	5.689422	1.0071595	-1.0	-1.0
chr12	6600216	6600395	ENSG00000111642.14|CHD4|FXR2|FXR2	946	-	4.4448314	1.2665073	-1.0	-1.0
chr12	6570452	6570577	ENSG00000111642.14|CHD4|FXR2|FXR2	903	-	3.2865853	1.0144935	-1.0	-1.0
chr12	6577794	6577917	ENSG00000111642.14|CHD4|FXR2|FXR2	921	-	6.47033	1.1005177	-1.0	-1.0
chr12	6595333	6595430	ENSG00000111642.14|CHD4|FXR2|FXR2	930	-	4.1288476	1.1518472	-1.0	-1.0
chr12	6587726	6587949	ENSG00000111642.14|CHD4|FXR2|FXR2	947	-	4.8165774	1.2772616	-1.0	-1.0
chr12	6602049	6602159	ENSG00000111642.14|CHD4|FXR2|FXR2	901	-	3.0616663	1.0051532	-1.0	-1.0
chr12	6601647	6601766	ENSG00000111642.14|CHD4|FXR2|FXR2	962	-	7.9320583	1.4169422	-1.0	-1.0
chr12	6606273	6606451	ENSG00000111642.14|CHD4|FXR2|FXR2	933	-	3.8183064	1.1750516	-1.0	-1.0
chr12	6592695	6592815	ENSG00000111642.14|CHD4|FXR2|FXR2	935	-	4.535522	1.186063	-1.0	-1.0
chr12	6582614	6582748	ENSG00000111642.14|CHD4|FXR2|FXR2	941	-	4.4324346	1.2277678	-1.0	-1.0
chr12	6600935	6601035	ENSG00000111642.14|CHD4|FXR2|FXR2	902	-	3.7556891	1.0071595	-1.0	-1.0
chr12	6601288	6601530	ENSG00000111642.14|CHD4|FXR2|FXR2	939	-	4.53293	1.2151289	-1.0	-1.0
chr12	6595985	6596137	ENSG00000111642.14|CHD4|FXR2|FXR2	945	-	6.9253798	1.256783	-1.0	-1.0
chr12	6597893	6598068	ENSG00000111642.14|CHD4|FXR2|FXR2	922	-	3.8331804	1.1086341	-1.0	-1.0
chr12	6593415	6593616	ENSG00000111642.14|CHD4|FXR2|FXR2	953	-	5.3971586	1.3284504	-1.0	-1.0
chr12	6591384	6591585	ENSG00000111642.14|CHD4|FXR2|FXR2	916	-	4.0882425	1.0776047	-1.0	-1.0
chr12	6599772	6600007	ENSG00000111642.14|CHD4|FXR2|FXR2	939	-	4.6489773	1.2113229	-1.0	-1.0
chr12	6587383	6587559	ENSG00000111642.14|CHD4|FXR2|FXR2	953	-	6.145628	1.3325264	-1.0	-1.0
chr12	6598221	6598421	ENSG00000111642.14|CHD4|FXR2|FXR2	932	-	4.263016	1.1679976	-1.0	-1.0
chr12	6578028	6578137	ENSG00000111642.14|CHD4|FXR2|FXR2	938	-	4.4573946	1.2082682	-1.0	-1.0
chr12	6600533	6600669	ENSG00000111642.14|CHD4|FXR2|FXR2	938	-	4.5221896	1.2091184	-1.0	-1.0
chr12	6582136	6582276	ENSG00000111642.14|CHD4|FXR2|FXR2	950	-	5.033665	1.303757	-1.0	-1.0
chr12	6582847	6582936	ENSG00000111642.14|CHD4|FXR2|FXR2	923	-	4.5845466	1.1116954	-1.0	-1.0
chr12	6578408	6578546	ENSG00000111642.14|CHD4|FXR2|FXR2	902	-	3.8793457	1.0071595	-1.0	-1.0
chr12	6857565	6857670	ENSG00000111667.13|USP5|FXR2|FXR2	902	+	6.024348	1.0071595	-1.0	-1.0
chr12	6856721	6856886	ENSG00000111667.13|USP5|FXR2|FXR2	902	+	6.128966	1.0071595	-1.0	-1.0
chr12	6852127	6852232	ENSG00000111667.13|USP5|FXR2|FXR2	901	+	6.108533	1.0058732	-1.0	-1.0
chr12	14424440	14424555	ENSG00000171681.12|ATF7IP|FXR2|FXR2	902	+	6.0813093	1.0071595	-1.0	-1.0
chr12	24842106	24842221	ENSG00000060982.14|BCAT1|FXR2|FXR2	901	-	4.5225954	1.0064876	-1.0	-1.0
chr12	39442991	39443141	ENSG00000139116.18|KIF21A|FXR2|FXR2	902	-	5.4467463	1.0071222	-1.0	-1.0
chr12	45990352	45990584	ENSG00000139218.17|SCAF11|FXR2|FXR2	931	-	5.384022	1.1623414	-1.0	-1.0
chr12	45928586	45928766	ENSG00000139218.17|SCAF11|FXR2|FXR2	914	-	4.901357	1.0631747	-1.0	-1.0
chr12	48832451	48832611	ENSG00000174243.9|DDX23|FXR2|FXR2	901	-	6.3704696	1.0052764	-1.0	-1.0
chr12	49041363	49041535	ENSG00000167548.14|KMT2D|FXR2|FXR2	939	-	5.8644133	1.2168444	-1.0	-1.0
chr12	49026526	49026906	ENSG00000167548.14|KMT2D|FXR2|FXR2	918	-	6.3404393	1.0849563	-1.0	-1.0
chr12	49059612	49059774	ENSG00000167548.14|KMT2D|FXR2|FXR2	906	-	4.34921	1.027078	-1.0	-1.0
chr12	49054527	49054747	ENSG00000167548.14|KMT2D|FXR2|FXR2	925	-	5.7530174	1.12772	-1.0	-1.0
chr12	49020974	49021134	ENSG00000167548.14|KMT2D|FXR2|FXR2	902	-	6.045346	1.0071595	-1.0	-1.0
chr12	49047964	49048064	ENSG00000167548.14|KMT2D|FXR2|FXR2	922	-	4.602064	1.1063617	-1.0	-1.0
chr12	49048658	49048769	ENSG00000167548.14|KMT2D|FXR2|FXR2	902	-	6.4276357	1.0067286	-1.0	-1.0
chr12	49049686	49049881	ENSG00000167548.14|KMT2D|FXR2|FXR2	905	-	4.089965	1.0201609	-1.0	-1.0
chr12	49026181	49026431	ENSG00000167548.14|KMT2D|FXR2|FXR2	901	-	6.2468867	1.0061566	-1.0	-1.0
chr12	49032574	49032724	ENSG00000167548.14|KMT2D|FXR2|FXR2	910	-	4.6483955	1.0466517	-1.0	-1.0
chr12	49051205	49051315	ENSG00000167548.14|KMT2D|FXR2|FXR2	902	-	6.0413966	1.0071595	-1.0	-1.0
chr12	49046623	49046790	ENSG00000167548.14|KMT2D|FXR2|FXR2	941	-	5.569623	1.226584	-1.0	-1.0
chr12	49040833	49040953	ENSG00000167548.14|KMT2D|FXR2|FXR2	902	-	6.337821	1.0071595	-1.0	-1.0
chr12	49050021	49050501	ENSG00000167548.14|KMT2D|FXR2|FXR2	907	-	4.761261	1.0333852	-1.0	-1.0
chr12	49040958	49041078	ENSG00000167548.14|KMT2D|FXR2|FXR2	902	-	4.7797346	1.0071595	-1.0	-1.0
chr12	49033279	49033389	ENSG00000167548.14|KMT2D|FXR2|FXR2	902	-	6.0696883	1.0071595	-1.0	-1.0
chr12	49037194	49037294	ENSG00000167548.14|KMT2D|FXR2|FXR2	902	-	6.0470552	1.0071595	-1.0	-1.0
chr12	49032189	49032344	ENSG00000167548.14|KMT2D|FXR2|FXR2	902	-	6.0684533	1.0071595	-1.0	-1.0
chr12	49046064	49046169	ENSG00000167548.14|KMT2D|FXR2|FXR2	927	-	4.6626406	1.1341509	-1.0	-1.0
chr12	49043637	49043762	ENSG00000167548.14|KMT2D|FXR2|FXR2	901	-	4.1580005	1.0058872	-1.0	-1.0
chr12	49037599	49038304	ENSG00000167548.14|KMT2D|FXR2|FXR2	929	-	5.8192825	1.1490179	-1.0	-1.0
chr12	49038309	49038729	ENSG00000167548.14|KMT2D|FXR2|FXR2	919	-	4.0486593	1.0911696	-1.0	-1.0
chr12	49042560	49042645	ENSG00000167548.14|KMT2D|FXR2|FXR2	902	-	4.4354787	1.0071595	-1.0	-1.0
chr12	49044743	49044943	ENSG00000167548.14|KMT2D|FXR2|FXR2	909	-	4.678319	1.0392414	-1.0	-1.0
chr12	49046259	49046419	ENSG00000167548.14|KMT2D|FXR2|FXR2	919	-	4.6235003	1.0939465	-1.0	-1.0
chr12	49030644	49030754	ENSG00000167548.14|KMT2D|FXR2|FXR2	902	-	4.96666	1.0071595	-1.0	-1.0
chr12	49044402	49044517	ENSG00000167548.14|KMT2D|FXR2|FXR2	954	-	7.2771816	1.3392057	-1.0	-1.0
chr12	49053982	49054082	ENSG00000167548.14|KMT2D|FXR2|FXR2	902	-	6.2338233	1.0071595	-1.0	-1.0
chr12	49022684	49022824	ENSG00000167548.14|KMT2D|FXR2|FXR2	902	-	6.0490484	1.0071595	-1.0	-1.0
chr12	49033664	49033834	ENSG00000167548.14|KMT2D|FXR2|FXR2	901	-	6.241271	1.005646	-1.0	-1.0
chr12	49024844	49024944	ENSG00000167548.14|KMT2D|FXR2|FXR2	902	-	6.0696883	1.0071595	-1.0	-1.0
chr12	49021594	49021734	ENSG00000167548.14|KMT2D|FXR2|FXR2	902	-	6.2497525	1.0071595	-1.0	-1.0
chr12	49127991	49128156	ENSG00000123416.15|TUBA1B|FXR2|FXR2	902	-	3.1988606	1.0071595	-1.0	-1.0
chr12	49272907	49273012	ENSG00000167553.15|TUBA1C|FXR2|FXR2	902	+	3.097507	1.0071595	-1.0	-1.0
chr12	49264986	49265106	ENSG00000167553.15|TUBA1C|FXR2|FXR2	911	+	6.044335	1.0519717	-1.0	-1.0
chr12	50505059	50505219	ENSG00000066084.12|DIP2B|FXR2|FXR2	902	+	3.5913374	1.0071595	-1.0	-1.0
chr12	53276644	53276744	ENSG00000135476.11|ESPL1|FXR2|FXR2	902	+	6.0413966	1.0071595	-1.0	-1.0
chr12	54292775	54292875	ENSG00000123405.13|NFE2|FXR2|FXR2	901	-	4.222898	1.0052538	-1.0	-1.0
chr12	54292915	54293020	ENSG00000123405.13|NFE2|FXR2|FXR2	902	-	6.4436636	1.0071595	-1.0	-1.0
chr12	56104638	56104818	ENSG00000170515.13|PA2G4|FXR2|FXR2	921	+	4.571844	1.1022366	-1.0	-1.0
chr12	56104641	56104816	ENSG00000257411.1|AC034102.2|FXR2|FXR2	923	+	4.7498517	1.111175	-1.0	-1.0
chr12	56142834	56142934	ENSG00000139641.12|ESYT1|FXR2|FXR2	902	+	4.198574	1.0071595	-1.0	-1.0
chr12	56132420	56132550	ENSG00000139641.12|ESYT1|FXR2|FXR2	902	+	3.9068007	1.0071223	-1.0	-1.0
chr12	56138926	56139013	ENSG00000139641.12|ESYT1|FXR2|FXR2	902	+	4.3725348	1.0071595	-1.0	-1.0
chr12	56142304	56142425	ENSG00000139641.12|ESYT1|FXR2|FXR2	902	+	6.1182427	1.0071595	-1.0	-1.0
chr12	56134079	56134181	ENSG00000139641.12|ESYT1|FXR2|FXR2	902	+	6.434141	1.0071595	-1.0	-1.0
chr12	56136743	56136888	ENSG00000139641.12|ESYT1|FXR2|FXR2	902	+	3.6514466	1.0071595	-1.0	-1.0
chr12	56143997	56144127	ENSG00000139641.12|ESYT1|FXR2|FXR2	902	+	6.506694	1.0071595	-1.0	-1.0
chr12	56138342	56138499	ENSG00000139641.12|ESYT1|FXR2|FXR2	923	+	6.1271844	1.1156518	-1.0	-1.0
chr12	56130810	56130920	ENSG00000139641.12|ESYT1|FXR2|FXR2	902	+	4.189259	1.0071595	-1.0	-1.0
chr12	56137498	56137675	ENSG00000139641.12|ESYT1|FXR2|FXR2	929	+	5.468081	1.1497415	-1.0	-1.0
chr12	56143227	56143332	ENSG00000139641.12|ESYT1|FXR2|FXR2	902	+	3.7989323	1.0071595	-1.0	-1.0
chr12	56128435	56128630	ENSG00000139641.12|ESYT1|FXR2|FXR2	923	+	4.3432145	1.1162505	-1.0	-1.0
chr12	56137217	56137373	ENSG00000139641.12|ESYT1|FXR2|FXR2	946	+	4.9313035	1.2708672	-1.0	-1.0
chr12	56133780	56133873	ENSG00000139641.12|ESYT1|FXR2|FXR2	902	+	3.734383	1.0071595	-1.0	-1.0
chr12	56128205	56128320	ENSG00000139641.12|ESYT1|FXR2|FXR2	902	+	3.5854056	1.0066782	-1.0	-1.0
chr12	56165542	56165699	ENSG00000139613.11|SMARCC2|FXR2|FXR2	902	-	6.1052213	1.0071595	-1.0	-1.0
chr12	56181723	56181823	ENSG00000139613.11|SMARCC2|FXR2|FXR2	902	-	4.1849976	1.0071595	-1.0	-1.0
chr12	56171678	56171913	ENSG00000139613.11|SMARCC2|FXR2|FXR2	908	-	5.3173904	1.037839	-1.0	-1.0
chr12	56173695	56173810	ENSG00000139613.11|SMARCC2|FXR2|FXR2	914	-	4.3848095	1.0646914	-1.0	-1.0
chr12	56171669	56171914	ENSG00000258199.1|AC073896.4|FXR2|FXR2	907	-	5.333641	1.0311579	-1.0	-1.0
chr12	56173689	56173809	ENSG00000258199.1|AC073896.4|FXR2|FXR2	912	-	4.4033136	1.0557663	-1.0	-1.0
chr12	56165544	56165724	ENSG00000258199.1|AC073896.4|FXR2|FXR2	902	-	6.111511	1.0071595	-1.0	-1.0
chr12	56248032	56248147	ENSG00000139645.9|ANKRD52|FXR2|FXR2	902	-	6.2345853	1.0071595	-1.0	-1.0
chr12	56245376	56245591	ENSG00000139645.9|ANKRD52|FXR2|FXR2	922	-	6.593671	1.1059982	-1.0	-1.0
chr12	56428235	56428400	ENSG00000111602.11|TIMELESS|FXR2|FXR2	947	-	6.9216747	1.2774132	-1.0	-1.0
chr12	56423283	56423475	ENSG00000111602.11|TIMELESS|FXR2|FXR2	902	-	6.337195	1.0071595	-1.0	-1.0
chr12	56430139	56430254	ENSG00000111602.11|TIMELESS|FXR2|FXR2	902	-	6.0865617	1.0071595	-1.0	-1.0
chr12	56428897	56429072	ENSG00000111602.11|TIMELESS|FXR2|FXR2	902	-	4.2257257	1.0071595	-1.0	-1.0
chr12	56432378	56432508	ENSG00000111602.11|TIMELESS|FXR2|FXR2	902	-	4.167178	1.0068954	-1.0	-1.0
chr12	56424761	56424876	ENSG00000111602.11|TIMELESS|FXR2|FXR2	902	-	3.7504861	1.0071595	-1.0	-1.0
chr12	56422105	56422215	ENSG00000111602.11|TIMELESS|FXR2|FXR2	902	-	4.336326	1.0071595	-1.0	-1.0
chr12	56421697	56421797	ENSG00000111602.11|TIMELESS|FXR2|FXR2	901	-	4.430901	1.0040187	-1.0	-1.0
chr12	56428548	56428652	ENSG00000111602.11|TIMELESS|FXR2|FXR2	941	-	6.690639	1.2312207	-1.0	-1.0
chr12	56421362	56421522	ENSG00000111602.11|TIMELESS|FXR2|FXR2	902	-	4.322584	1.0071595	-1.0	-1.0
chr12	56434073	56434178	ENSG00000111602.11|TIMELESS|FXR2|FXR2	902	-	6.035729	1.0071595	-1.0	-1.0
chr12	56449309	56449403	ENSG00000111602.11|TIMELESS|FXR2|FXR2	902	-	4.252662	1.0071595	-1.0	-1.0
chr12	56600997	56601098	ENSG00000076108.11|BAZ2A|FXR2|FXR2	902	-	3.5851896	1.0071595	-1.0	-1.0
chr12	56601720	56601885	ENSG00000076108.11|BAZ2A|FXR2|FXR2	901	-	3.3195367	1.006382	-1.0	-1.0
chr12	56600690	56600825	ENSG00000076108.11|BAZ2A|FXR2|FXR2	902	-	6.165334	1.0071595	-1.0	-1.0
chr12	56601179	56601454	ENSG00000076108.11|BAZ2A|FXR2|FXR2	937	-	5.3059173	1.1989931	-1.0	-1.0
chr12	56609825	56609946	ENSG00000076108.11|BAZ2A|FXR2|FXR2	902	-	3.625385	1.0070225	-1.0	-1.0
chr12	56601940	56602110	ENSG00000076108.11|BAZ2A|FXR2|FXR2	902	-	4.3733864	1.0070481	-1.0	-1.0
chr12	56603554	56603700	ENSG00000076108.11|BAZ2A|FXR2|FXR2	917	-	4.5994353	1.0807886	-1.0	-1.0
chr12	56600200	56600445	ENSG00000076108.11|BAZ2A|FXR2|FXR2	930	-	4.217766	1.1526467	-1.0	-1.0
chr12	56599973	56600096	ENSG00000076108.11|BAZ2A|FXR2|FXR2	902	-	3.3479967	1.0071595	-1.0	-1.0
chr12	56643432	56643582	ENSG00000110955.8|ATP5B|FXR2|FXR2	901	-	2.9832106	1.0065179	-1.0	-1.0
chr12	56640073	56640192	ENSG00000110955.8|ATP5B|FXR2|FXR2	902	-	2.8006809	1.0071595	-1.0	-1.0
chr12	56645856	56646068	ENSG00000110955.8|ATP5B|FXR2|FXR2	916	-	2.9021435	1.0780153	-1.0	-1.0
chr12	57504180	57504295	ENSG00000166986.14|MARS|FXR2|FXR2	917	+	4.8767385	1.079882	-1.0	-1.0
chr12	57500333	57500522	ENSG00000166986.14|MARS|FXR2|FXR2	909	+	3.578906	1.0411988	-1.0	-1.0
chr12	57498161	57498273	ENSG00000166986.14|MARS|FXR2|FXR2	913	+	4.5360847	1.0592425	-1.0	-1.0
chr12	64404369	64404714	ENSG00000184575.11|XPOT|FXR2|FXR2	925	+	4.303469	1.1257274	-1.0	-1.0
chr12	64409936	64410081	ENSG00000184575.11|XPOT|FXR2|FXR2	902	+	3.6148405	1.0071595	-1.0	-1.0
chr12	65170175	65170325	ENSG00000174106.2|LEMD3|FXR2|FXR2	902	+	6.1404715	1.0071595	-1.0	-1.0
chr12	67269290	67269765	ENSG00000111530.12|CAND1|FXR2|FXR2	916	+	4.2561684	1.0768836	-1.0	-1.0
chr12	67304604	67304744	ENSG00000111530.12|CAND1|FXR2|FXR2	902	+	6.2444396	1.0071595	-1.0	-1.0
chr12	67305658	67305758	ENSG00000111530.12|CAND1|FXR2|FXR2	902	+	6.0394855	1.0071595	-1.0	-1.0
chr12	67305808	67305908	ENSG00000111530.12|CAND1|FXR2|FXR2	902	+	6.1505065	1.0071595	-1.0	-1.0
chr12	67297456	67297556	ENSG00000111530.12|CAND1|FXR2|FXR2	902	+	6.084204	1.0071595	-1.0	-1.0
chr12	67302322	67302462	ENSG00000111530.12|CAND1|FXR2|FXR2	912	+	6.5330834	1.0569508	-1.0	-1.0
chr12	68735235	68735340	ENSG00000111581.9|NUP107|FXR2|FXR2	901	+	6.158312	1.0062234	-1.0	-1.0
chr12	68808305	68808430	ENSG00000135679.22|MDM2|FXR2|FXR2	902	+	6.0086665	1.0067563	-1.0	-1.0
chr12	76559496	76559601	ENSG00000091039.16|OSBPL8|FXR2|FXR2	902	-	4.2070704	1.0071595	-1.0	-1.0
chr12	95474109	95474209	ENSG00000111142.13|METAP2|FXR2|FXR2	901	+	4.183272	1.0048689	-1.0	-1.0
chr12	98531709	98531809	ENSG00000120802.13|TMPO|FXR2|FXR2	902	+	4.2783475	1.0071595	-1.0	-1.0
chr12	98515521	98515846	ENSG00000120802.13|TMPO|FXR2|FXR2	905	+	3.845759	1.0237749	-1.0	-1.0
chr12	104318912	104319055	ENSG00000198431.15|TXNRD1|FXR2|FXR2	920	+	6.5570793	1.096784	-1.0	-1.0
chr12	110339522	110339692	ENSG00000174437.16|ATP2A2|FXR2|FXR2	901	+	3.946815	1.0061579	-1.0	-1.0
chr12	112142137	112142292	ENSG00000135148.11|TRAFD1|FXR2|FXR2	902	+	6.1486416	1.0071101	-1.0	-1.0
chr12	112319359	112319494	ENSG00000173064.12|HECTD4|FXR2|FXR2	902	-	6.083847	1.0071595	-1.0	-1.0
chr12	112185391	112185493	ENSG00000173064.12|HECTD4|FXR2|FXR2	902	-	6.0470552	1.0071595	-1.0	-1.0
chr12	112243878	112243988	ENSG00000173064.12|HECTD4|FXR2|FXR2	902	-	6.330156	1.0071595	-1.0	-1.0
chr12	112319569	112319704	ENSG00000173064.12|HECTD4|FXR2|FXR2	902	-	6.3176622	1.0071595	-1.0	-1.0
chr12	112250970	112251070	ENSG00000173064.12|HECTD4|FXR2|FXR2	902	-	6.0896964	1.0071595	-1.0	-1.0
chr12	112212486	112212631	ENSG00000173064.12|HECTD4|FXR2|FXR2	902	-	6.415288	1.0071595	-1.0	-1.0
chr12	112235583	112235778	ENSG00000173064.12|HECTD4|FXR2|FXR2	921	-	4.511591	1.1045943	-1.0	-1.0
chr12	112259111	112259261	ENSG00000173064.12|HECTD4|FXR2|FXR2	902	-	6.265552	1.0068533	-1.0	-1.0
chr12	112382301	112382416	ENSG00000173064.12|HECTD4|FXR2|FXR2	902	-	6.2566676	1.0071595	-1.0	-1.0
chr12	112453224	112453374	ENSG00000179295.17|PTPN11|FXR2|FXR2	902	+	6.428295	1.0071595	-1.0	-1.0
chr12	112418907	112419125	ENSG00000179295.17|PTPN11|FXR2|FXR2	928	+	4.741827	1.1433322	-1.0	-1.0
chr12	113185277	113185407	ENSG00000123064.12|DDX54|FXR2|FXR2	915	-	5.039338	1.071177	-1.0	-1.0
chr12	113174639	113174771	ENSG00000123064.12|DDX54|FXR2|FXR2	902	-	6.380846	1.0071595	-1.0	-1.0
chr12	113164181	113164285	ENSG00000123064.12|DDX54|FXR2|FXR2	902	-	6.343753	1.0071595	-1.0	-1.0
chr12	113176832	113176935	ENSG00000123064.12|DDX54|FXR2|FXR2	954	-	7.320832	1.3392057	-1.0	-1.0
chr12	113163166	113163274	ENSG00000123064.12|DDX54|FXR2|FXR2	902	-	3.5601845	1.0071595	-1.0	-1.0
chr12	113158698	113158913	ENSG00000123064.12|DDX54|FXR2|FXR2	921	-	6.0552645	1.1038519	-1.0	-1.0
chr12	113169799	113169899	ENSG00000123064.12|DDX54|FXR2|FXR2	902	-	6.0394855	1.0071595	-1.0	-1.0
chr12	113162917	113163042	ENSG00000123064.12|DDX54|FXR2|FXR2	902	-	5.4374046	1.0067563	-1.0	-1.0
chr12	115986280	115986489	ENSG00000123066.7|MED13L|FXR2|FXR2	902	-	6.2328925	1.0071595	-1.0	-1.0
chr12	116237572	116237705	ENSG00000123066.7|MED13L|FXR2|FXR2	902	-	4.2055674	1.0070612	-1.0	-1.0
chr12	116277069	116277199	ENSG00000123066.7|MED13L|FXR2|FXR2	901	-	3.402413	1.0058737	-1.0	-1.0
chr12	115983116	115983236	ENSG00000123066.7|MED13L|FXR2|FXR2	902	-	3.7602842	1.0066135	-1.0	-1.0
chr12	116008491	116008591	ENSG00000123066.7|MED13L|FXR2|FXR2	902	-	3.8638668	1.0071595	-1.0	-1.0
chr12	120134290	120134400	ENSG00000089154.10|GCN1|FXR2|FXR2	914	-	4.535989	1.0674652	-1.0	-1.0
chr12	120147051	120147272	ENSG00000089154.10|GCN1|FXR2|FXR2	943	-	4.559842	1.2459344	-1.0	-1.0
chr12	120149921	120150043	ENSG00000089154.10|GCN1|FXR2|FXR2	936	-	4.6088963	1.1965666	-1.0	-1.0
chr12	120137544	120137749	ENSG00000089154.10|GCN1|FXR2|FXR2	922	-	4.4098897	1.1063939	-1.0	-1.0
chr12	120155591	120155719	ENSG00000089154.10|GCN1|FXR2|FXR2	929	-	4.0762563	1.1500683	-1.0	-1.0
chr12	120151144	120151391	ENSG00000089154.10|GCN1|FXR2|FXR2	954	-	6.4034257	1.3396891	-1.0	-1.0
chr12	120162846	120162966	ENSG00000089154.10|GCN1|FXR2|FXR2	911	-	4.512603	1.0525632	-1.0	-1.0
chr12	120155314	120155430	ENSG00000089154.10|GCN1|FXR2|FXR2	901	-	3.2481844	1.00638	-1.0	-1.0
chr12	120136566	120136711	ENSG00000089154.10|GCN1|FXR2|FXR2	902	-	3.7459798	1.0078458	-1.0	-1.0
chr12	120153212	120153402	ENSG00000089154.10|GCN1|FXR2|FXR2	910	-	3.4969072	1.0448639	-1.0	-1.0
chr12	120159824	120160019	ENSG00000089154.10|GCN1|FXR2|FXR2	941	-	4.87071	1.2326053	-1.0	-1.0
chr12	120142506	120142722	ENSG00000089154.10|GCN1|FXR2|FXR2	939	-	4.4496756	1.2112435	-1.0	-1.0
chr12	120175745	120175874	ENSG00000089154.10|GCN1|FXR2|FXR2	914	-	4.0439587	1.0646726	-1.0	-1.0
chr12	120158459	120158615	ENSG00000089154.10|GCN1|FXR2|FXR2	937	-	4.2975087	1.1979437	-1.0	-1.0
chr12	120137205	120137370	ENSG00000089154.10|GCN1|FXR2|FXR2	941	-	6.792775	1.2280614	-1.0	-1.0
chr12	120140858	120141018	ENSG00000089154.10|GCN1|FXR2|FXR2	951	-	6.501071	1.3100032	-1.0	-1.0
chr12	120144638	120144835	ENSG00000089154.10|GCN1|FXR2|FXR2	944	-	6.0510893	1.2530062	-1.0	-1.0
chr12	120130645	120130753	ENSG00000089154.10|GCN1|FXR2|FXR2	930	-	6.6290417	1.1565336	-1.0	-1.0
chr12	120156911	120157081	ENSG00000089154.10|GCN1|FXR2|FXR2	952	-	6.7340326	1.3227212	-1.0	-1.0
chr12	120157868	120158023	ENSG00000089154.10|GCN1|FXR2|FXR2	902	-	3.1908958	1.0066936	-1.0	-1.0
chr12	120176142	120176217	ENSG00000089154.10|GCN1|FXR2|FXR2	927	-	4.6627736	1.136902	-1.0	-1.0
chr12	120149605	120149715	ENSG00000089154.10|GCN1|FXR2|FXR2	954	-	5.5271835	1.3392057	-1.0	-1.0
chr12	120163069	120163254	ENSG00000089154.10|GCN1|FXR2|FXR2	919	-	3.9812531	1.0912505	-1.0	-1.0
chr12	120145261	120145330	ENSG00000089154.10|GCN1|FXR2|FXR2	902	-	3.102715	1.0071595	-1.0	-1.0
chr12	120138694	120138929	ENSG00000089154.10|GCN1|FXR2|FXR2	943	-	6.1633935	1.2473322	-1.0	-1.0
chr12	120156460	120156604	ENSG00000089154.10|GCN1|FXR2|FXR2	948	-	4.8460755	1.2808192	-1.0	-1.0
chr12	120173657	120173782	ENSG00000089154.10|GCN1|FXR2|FXR2	902	-	4.956384	1.0071595	-1.0	-1.0
chr12	120164345	120164490	ENSG00000089154.10|GCN1|FXR2|FXR2	909	-	4.0853662	1.0409222	-1.0	-1.0
chr12	120127367	120127502	ENSG00000089154.10|GCN1|FXR2|FXR2	902	-	5.538149	1.0071595	-1.0	-1.0
chr12	120131184	120131333	ENSG00000089154.10|GCN1|FXR2|FXR2	909	-	4.1613693	1.043314	-1.0	-1.0
chr12	120131925	120132022	ENSG00000089154.10|GCN1|FXR2|FXR2	906	-	3.9582133	1.0263442	-1.0	-1.0
chr12	120164645	120164721	ENSG00000089154.10|GCN1|FXR2|FXR2	902	-	6.5382133	1.0071595	-1.0	-1.0
chr12	120144305	120144448	ENSG00000089154.10|GCN1|FXR2|FXR2	945	-	4.9467764	1.2615327	-1.0	-1.0
chr12	120153743	120153909	ENSG00000089154.10|GCN1|FXR2|FXR2	907	-	3.5466251	1.0329134	-1.0	-1.0
chr12	120183568	120183677	ENSG00000089154.10|GCN1|FXR2|FXR2	936	-	4.9352126	1.1938902	-1.0	-1.0
chr12	120154969	120155079	ENSG00000089154.10|GCN1|FXR2|FXR2	902	-	4.4368167	1.0071595	-1.0	-1.0
chr12	120144922	120145061	ENSG00000089154.10|GCN1|FXR2|FXR2	951	-	5.2504845	1.308952	-1.0	-1.0
chr12	120178851	120178950	ENSG00000089154.10|GCN1|FXR2|FXR2	954	-	7.307438	1.3392057	-1.0	-1.0
chr12	120148166	120148336	ENSG00000089154.10|GCN1|FXR2|FXR2	930	-	5.364259	1.1577264	-1.0	-1.0
chr12	120127782	120127942	ENSG00000089154.10|GCN1|FXR2|FXR2	909	-	5.795556	1.0402061	-1.0	-1.0
chr12	120170168	120170321	ENSG00000089154.10|GCN1|FXR2|FXR2	938	-	5.587401	1.2074118	-1.0	-1.0
chr12	120177496	120177596	ENSG00000089154.10|GCN1|FXR2|FXR2	902	-	6.024348	1.0071595	-1.0	-1.0
chr12	120178654	120178754	ENSG00000089154.10|GCN1|FXR2|FXR2	902	-	3.6571956	1.0071595	-1.0	-1.0
chr12	120168207	120168317	ENSG00000089154.10|GCN1|FXR2|FXR2	902	-	6.130265	1.0071595	-1.0	-1.0
chr12	120134582	120134726	ENSG00000089154.10|GCN1|FXR2|FXR2	912	-	4.172888	1.0543202	-1.0	-1.0
chr12	120161879	120162054	ENSG00000089154.10|GCN1|FXR2|FXR2	924	-	4.3963003	1.119215	-1.0	-1.0
chr12	121453154	121453289	ENSG00000089094.18|KDM2B|FXR2|FXR2	902	-	6.127368	1.0071595	-1.0	-1.0
chr12	121814390	121814555	ENSG00000139718.10|SETD1B|FXR2|FXR2	902	+	6.199557	1.0071595	-1.0	-1.0
chr12	121823024	121823129	ENSG00000139718.10|SETD1B|FXR2|FXR2	901	+	6.042328	1.0051627	-1.0	-1.0
chr12	122355127	122355242	ENSG00000130779.19|CLIP1|FXR2|FXR2	902	-	6.243824	1.0071595	-1.0	-1.0
chr12	122582719	122582894	ENSG00000184445.11|KNTC1|FXR2|FXR2	901	+	4.8051915	1.0065165	-1.0	-1.0
chr12	123327716	123327812	ENSG00000139697.13|SBNO1|FXR2|FXR2	902	-	4.175139	1.0070236	-1.0	-1.0
chr12	123364740	123364843	ENSG00000139697.13|SBNO1|FXR2|FXR2	902	-	3.7234235	1.0071595	-1.0	-1.0
chr12	123364763	123364843	ENSG00000284425.1|MIR8072|FXR2|FXR2	902	-	3.6528232	1.0071595	-1.0	-1.0
chr12	123712487	123712672	ENSG00000185344.13|ATP6V0A2|FXR2|FXR2	904	+	6.111572	1.0196073	-1.0	-1.0
chr12	124419956	124420055	ENSG00000196498.13|NCOR2|FXR2|FXR2	914	-	4.059712	1.0630226	-1.0	-1.0
chr12	124354092	124354196	ENSG00000196498.13|NCOR2|FXR2|FXR2	902	-	6.131112	1.0071595	-1.0	-1.0
chr12	124336782	124336927	ENSG00000196498.13|NCOR2|FXR2|FXR2	906	-	4.484907	1.0287158	-1.0	-1.0
chr12	124337022	124337152	ENSG00000196498.13|NCOR2|FXR2|FXR2	902	-	5.242829	1.0071386	-1.0	-1.0
chr12	124341842	124341977	ENSG00000196498.13|NCOR2|FXR2|FXR2	902	-	6.074134	1.0071595	-1.0	-1.0
chr12	124356671	124356776	ENSG00000196498.13|NCOR2|FXR2|FXR2	902	-	6.459077	1.0071595	-1.0	-1.0
chr12	124325154	124325269	ENSG00000196498.13|NCOR2|FXR2|FXR2	902	-	6.1090755	1.0071595	-1.0	-1.0
chr12	124372051	124372196	ENSG00000196498.13|NCOR2|FXR2|FXR2	902	-	6.1692805	1.0071595	-1.0	-1.0
chr12	124400500	124400673	ENSG00000196498.13|NCOR2|FXR2|FXR2	954	-	7.2128563	1.340089	-1.0	-1.0
chr12	124344596	124344811	ENSG00000196498.13|NCOR2|FXR2|FXR2	915	-	6.3246813	1.0723264	-1.0	-1.0
chr12	124340318	124340438	ENSG00000196498.13|NCOR2|FXR2|FXR2	902	-	6.1971965	1.007015	-1.0	-1.0
chr12	124495196	124495368	ENSG00000196498.13|NCOR2|FXR2|FXR2	921	-	4.4612913	1.1035186	-1.0	-1.0
chr12	124472986	124473096	ENSG00000196498.13|NCOR2|FXR2|FXR2	902	-	6.1953773	1.0071595	-1.0	-1.0
chr12	124567317	124567582	ENSG00000196498.13|NCOR2|FXR2|FXR2	913	-	4.2019444	1.0591787	-1.0	-1.0
chr12	124372431	124372541	ENSG00000196498.13|NCOR2|FXR2|FXR2	902	-	6.0462594	1.0071595	-1.0	-1.0
chr12	124348173	124348308	ENSG00000196498.13|NCOR2|FXR2|FXR2	901	-	3.5929015	1.004669	-1.0	-1.0
chr12	124344816	124344946	ENSG00000196498.13|NCOR2|FXR2|FXR2	902	-	6.2470593	1.0071595	-1.0	-1.0
chr12	124912498	124912618	ENSG00000150991.14|UBC|FXR2|FXR2	924	-	4.9587035	1.1176978	-1.0	-1.0
chr12	132028036	132028266	ENSG00000183495.13|EP400|FXR2|FXR2	910	+	4.510734	1.0464846	-1.0	-1.0
chr12	132006186	132006302	ENSG00000183495.13|EP400|FXR2|FXR2	903	+	4.294773	1.0144066	-1.0	-1.0
chr12	131982147	131982252	ENSG00000183495.13|EP400|FXR2|FXR2	901	+	4.142127	1.0058802	-1.0	-1.0
chr12	132017534	132017679	ENSG00000183495.13|EP400|FXR2|FXR2	917	+	4.7560787	1.0793136	-1.0	-1.0
chr12	132021143	132021258	ENSG00000183495.13|EP400|FXR2|FXR2	902	+	6.085668	1.0071595	-1.0	-1.0
chr12	132013489	132013629	ENSG00000183495.13|EP400|FXR2|FXR2	904	+	3.9156377	1.017261	-1.0	-1.0
chr12	132025645	132025765	ENSG00000183495.13|EP400|FXR2|FXR2	931	+	4.4752264	1.1598973	-1.0	-1.0
chr12	132078325	132078440	ENSG00000183495.13|EP400|FXR2|FXR2	902	+	6.048765	1.0071595	-1.0	-1.0
chr12	132013018	132013118	ENSG00000183495.13|EP400|FXR2|FXR2	902	+	6.1417675	1.0071595	-1.0	-1.0
chr12	132078540	132078660	ENSG00000183495.13|EP400|FXR2|FXR2	902	+	6.1364083	1.0071595	-1.0	-1.0
chr12	132027436	132027531	ENSG00000183495.13|EP400|FXR2|FXR2	902	+	6.5625057	1.0071595	-1.0	-1.0
chr12	132077435	132077605	ENSG00000183495.13|EP400|FXR2|FXR2	911	+	6.4398737	1.0485976	-1.0	-1.0
chr12	132029620	132029810	ENSG00000183495.13|EP400|FXR2|FXR2	901	+	4.4605246	1.0055777	-1.0	-1.0
chr12	132053145	132053224	ENSG00000183495.13|EP400|FXR2|FXR2	902	+	6.220614	1.0071595	-1.0	-1.0
chr12	132649400	132649505	ENSG00000177084.16|POLE|FXR2|FXR2	902	-	6.133835	1.0071595	-1.0	-1.0
chr12	132648945	132649072	ENSG00000177084.16|POLE|FXR2|FXR2	902	-	6.2921915	1.0071386	-1.0	-1.0
chr12	132672618	132672733	ENSG00000177084.16|POLE|FXR2|FXR2	902	-	6.179223	1.0071595	-1.0	-1.0
chr12	132754674	132754854	ENSG00000176915.14|ANKLE2|FXR2|FXR2	931	-	6.6988425	1.1616632	-1.0	-1.0
chr12	132796578	132796700	ENSG00000090615.14|GOLGA3|FXR2|FXR2	904	-	3.4367735	1.0194952	-1.0	-1.0
chr12	132775147	132775305	ENSG00000090615.14|GOLGA3|FXR2|FXR2	902	-	3.6872625	1.0067514	-1.0	-1.0
chr12	132773153	132773294	ENSG00000090615.14|GOLGA3|FXR2|FXR2	903	-	3.8654392	1.0127937	-1.0	-1.0
chr12	132795946	132796076	ENSG00000090615.14|GOLGA3|FXR2|FXR2	921	-	6.5107656	1.1031858	-1.0	-1.0
chr12	132807980	132808549	ENSG00000090615.14|GOLGA3|FXR2|FXR2	922	-	4.0507536	1.1053182	-1.0	-1.0
chr12	132789181	132789281	ENSG00000090615.14|GOLGA3|FXR2|FXR2	902	-	3.5400743	1.0071595	-1.0	-1.0
chr12	132804735	132805022	ENSG00000090615.14|GOLGA3|FXR2|FXR2	925	-	4.049107	1.123324	-1.0	-1.0
chr12	132772738	132772878	ENSG00000090615.14|GOLGA3|FXR2|FXR2	906	-	4.5202928	1.0259646	-1.0	-1.0
chr13	31161650	31161785	ENSG00000120694.19|HSPH1|FXR2|FXR2	902	-	6.1874	1.0071595	-1.0	-1.0
chr13	36331448	36331588	ENSG00000133104.12|SPART|FXR2|FXR2	902	-	6.273047	1.0071595	-1.0	-1.0
chr13	45985461	45985596	ENSG00000123200.16|ZC3H13|FXR2|FXR2	902	-	6.055093	1.0071595	-1.0	-1.0
chr13	46146920	46147080	ENSG00000136167.13|LCP1|FXR2|FXR2	911	-	4.7305036	1.0508738	-1.0	-1.0
chr13	46148351	46148447	ENSG00000136167.13|LCP1|FXR2|FXR2	941	-	5.32751	1.2312207	-1.0	-1.0
chr13	46158865	46158980	ENSG00000136167.13|LCP1|FXR2|FXR2	902	-	6.238119	1.0071595	-1.0	-1.0
chr13	77326733	77326928	ENSG00000005810.17|MYCBP2|FXR2|FXR2	902	-	6.3394117	1.0070373	-1.0	-1.0
chr13	98002405	98002510	ENSG00000065150.18|IPO5|FXR2|FXR2	901	+	4.25321	1.0060618	-1.0	-1.0
chr13	98000538	98000648	ENSG00000065150.18|IPO5|FXR2|FXR2	901	+	6.1776667	1.0040656	-1.0	-1.0
chr13	98018529	98018664	ENSG00000065150.18|IPO5|FXR2|FXR2	924	+	6.3832774	1.1196482	-1.0	-1.0
chr13	98002898	98003008	ENSG00000065150.18|IPO5|FXR2|FXR2	902	+	4.2643223	1.0071595	-1.0	-1.0
chr14	21354425	21354525	ENSG00000092201.9|SUPT16H|FXR2|FXR2	902	-	6.1364417	1.0071595	-1.0	-1.0
chr14	21383866	21384016	ENSG00000092201.9|SUPT16H|FXR2|FXR2	903	-	5.7857428	1.0132066	-1.0	-1.0
chr14	21394075	21394215	ENSG00000100888.12|CHD8|FXR2|FXR2	902	-	6.0368624	1.0071595	-1.0	-1.0
chr14	21392691	21392809	ENSG00000100888.12|CHD8|FXR2|FXR2	902	-	6.098055	1.0071595	-1.0	-1.0
chr14	21400462	21400607	ENSG00000100888.12|CHD8|FXR2|FXR2	902	-	6.2575774	1.0071595	-1.0	-1.0
chr14	21393550	21393890	ENSG00000100888.12|CHD8|FXR2|FXR2	924	-	6.595948	1.1209853	-1.0	-1.0
chr14	23095014	23095169	ENSG00000100813.14|ACIN1|FXR2|FXR2	902	-	4.265207	1.0065916	-1.0	-1.0
chr14	31121382	31121507	ENSG00000092148.12|HECTD1|FXR2|FXR2	902	-	5.8749094	1.0071595	-1.0	-1.0
chr14	31133247	31133414	ENSG00000092148.12|HECTD1|FXR2|FXR2	906	-	4.221674	1.0286524	-1.0	-1.0
chr14	31113986	31114091	ENSG00000092148.12|HECTD1|FXR2|FXR2	902	-	6.284149	1.0071595	-1.0	-1.0
chr14	31207230	31207670	ENSG00000092148.12|HECTD1|FXR2|FXR2	912	-	4.526804	1.0567632	-1.0	-1.0
chr14	49893415	49893540	ENSG00000165527.6|ARF6|FXR2|FXR2	902	+	6.066515	1.0071595	-1.0	-1.0
chr14	64388270	64388465	ENSG00000100714.15|MTHFD1|FXR2|FXR2	912	+	6.477319	1.0566539	-1.0	-1.0
chr14	64424803	64424908	ENSG00000100714.15|MTHFD1|FXR2|FXR2	901	+	4.1417775	1.0045437	-1.0	-1.0
chr14	64427351	64427473	ENSG00000100714.15|MTHFD1|FXR2|FXR2	902	+	6.073882	1.0071595	-1.0	-1.0
chr14	64431531	64431639	ENSG00000100714.15|MTHFD1|FXR2|FXR2	902	+	6.1902084	1.0071595	-1.0	-1.0
chr14	64442277	64442397	ENSG00000100714.15|MTHFD1|FXR2|FXR2	919	+	4.604367	1.09288	-1.0	-1.0
chr14	64791723	64791856	ENSG00000070182.19|SPTB|FXR2|FXR2	901	-	3.930666	1.0040174	-1.0	-1.0
chr14	64792996	64793801	ENSG00000070182.19|SPTB|FXR2|FXR2	936	-	6.3279076	1.192546	-1.0	-1.0
chr14	64769589	64769724	ENSG00000070182.19|SPTB|FXR2|FXR2	901	-	6.2759595	1.0056931	-1.0	-1.0
chr14	64785748	64785951	ENSG00000070182.19|SPTB|FXR2|FXR2	906	-	6.3908296	1.0275286	-1.0	-1.0
chr14	64773219	64773419	ENSG00000070182.19|SPTB|FXR2|FXR2	939	-	6.8316565	1.2147064	-1.0	-1.0
chr14	64775124	64775403	ENSG00000070182.19|SPTB|FXR2|FXR2	923	-	5.190867	1.1156634	-1.0	-1.0
chr14	64786413	64786783	ENSG00000070182.19|SPTB|FXR2|FXR2	925	-	5.687816	1.1231189	-1.0	-1.0
chr14	64795336	64795639	ENSG00000070182.19|SPTB|FXR2|FXR2	930	-	5.8872786	1.1545919	-1.0	-1.0
chr14	64804938	64805063	ENSG00000070182.19|SPTB|FXR2|FXR2	902	-	4.690841	1.0066713	-1.0	-1.0
chr14	64782289	64782494	ENSG00000070182.19|SPTB|FXR2|FXR2	907	-	4.557985	1.0317134	-1.0	-1.0
chr14	64772579	64772949	ENSG00000070182.19|SPTB|FXR2|FXR2	938	-	5.4437337	1.209199	-1.0	-1.0
chr14	64769033	64769118	ENSG00000070182.19|SPTB|FXR2|FXR2	902	-	6.5906363	1.0071595	-1.0	-1.0
chr14	64779156	64779246	ENSG00000070182.19|SPTB|FXR2|FXR2	954	-	7.07774	1.3372567	-1.0	-1.0
chr14	64779724	64779931	ENSG00000070182.19|SPTB|FXR2|FXR2	929	-	4.7709775	1.1514804	-1.0	-1.0
chr14	64801284	64801400	ENSG00000070182.19|SPTB|FXR2|FXR2	902	-	4.2334714	1.0071595	-1.0	-1.0
chr14	64767707	64767927	ENSG00000070182.19|SPTB|FXR2|FXR2	926	-	5.8574543	1.1333405	-1.0	-1.0
chr14	64794466	64794601	ENSG00000070182.19|SPTB|FXR2|FXR2	901	-	6.085416	1.0042458	-1.0	-1.0
chr14	64822971	64823148	ENSG00000070182.19|SPTB|FXR2|FXR2	920	-	5.504249	1.0985718	-1.0	-1.0
chr14	64786803	64787160	ENSG00000070182.19|SPTB|FXR2|FXR2	938	-	5.603977	1.2102594	-1.0	-1.0
chr14	64796556	64796715	ENSG00000070182.19|SPTB|FXR2|FXR2	905	-	6.5185485	1.024395	-1.0	-1.0
chr14	64770884	64771124	ENSG00000070182.19|SPTB|FXR2|FXR2	921	-	5.4963593	1.1044621	-1.0	-1.0
chr14	64784286	64784391	ENSG00000070182.19|SPTB|FXR2|FXR2	902	-	6.1972585	1.0071595	-1.0	-1.0
chr14	68880874	68880984	ENSG00000072110.13|ACTN1|FXR2|FXR2	902	-	6.088339	1.0071595	-1.0	-1.0
chr14	68885424	68885574	ENSG00000072110.13|ACTN1|FXR2|FXR2	902	-	6.130124	1.0071595	-1.0	-1.0
chr14	77026432	77026627	ENSG00000119669.4|IRF2BPL|FXR2|FXR2	902	-	6.252596	1.0071595	-1.0	-1.0
chr14	77026747	77026907	ENSG00000119669.4|IRF2BPL|FXR2|FXR2	902	-	6.1005464	1.0067014	-1.0	-1.0
chr14	77026297	77026407	ENSG00000119669.4|IRF2BPL|FXR2|FXR2	902	-	6.1038985	1.0071595	-1.0	-1.0
chr14	91509525	91509640	ENSG00000100796.17|PPP4R3A|FXR2|FXR2	904	-	4.395892	1.0193303	-1.0	-1.0
chr14	94060242	94060342	ENSG00000089737.16|DDX24|FXR2|FXR2	902	-	6.369162	1.0071595	-1.0	-1.0
chr14	94079530	94079655	ENSG00000089737.16|DDX24|FXR2|FXR2	902	-	6.1081505	1.0067213	-1.0	-1.0
chr14	94081148	94081245	ENSG00000089737.16|DDX24|FXR2|FXR2	902	-	6.596615	1.0071595	-1.0	-1.0
chr14	94055065	94055195	ENSG00000089737.16|DDX24|FXR2|FXR2	902	-	6.116419	1.0071177	-1.0	-1.0
chr14	94057795	94057897	ENSG00000089737.16|DDX24|FXR2|FXR2	902	-	6.087832	1.0071595	-1.0	-1.0
chr14	94060107	94060212	ENSG00000089737.16|DDX24|FXR2|FXR2	902	-	4.313765	1.0071595	-1.0	-1.0
chr14	94060382	94060613	ENSG00000089737.16|DDX24|FXR2|FXR2	934	-	5.475657	1.1801679	-1.0	-1.0
chr14	94062241	94062556	ENSG00000089737.16|DDX24|FXR2|FXR2	933	-	6.749989	1.1726508	-1.0	-1.0
chr14	94079050	94079150	ENSG00000089737.16|DDX24|FXR2|FXR2	902	-	4.1811824	1.0071595	-1.0	-1.0
chr14	94079355	94079455	ENSG00000089737.16|DDX24|FXR2|FXR2	901	-	6.0709963	1.0056908	-1.0	-1.0
chr14	100239494	100239604	ENSG00000100811.12|YY1|FXR2|FXR2	901	+	4.323886	1.0031737	-1.0	-1.0
chr14	100376259	100376369	ENSG00000140105.17|WARS|FXR2|FXR2	902	-	6.1334286	1.0071595	-1.0	-1.0
chr14	102022750	102022860	ENSG00000197102.10|DYNC1H1|FXR2|FXR2	902	+	3.2181318	1.0071595	-1.0	-1.0
chr14	102016765	102016999	ENSG00000197102.10|DYNC1H1|FXR2|FXR2	932	+	3.8900688	1.1662369	-1.0	-1.0
chr14	102010275	102010435	ENSG00000197102.10|DYNC1H1|FXR2|FXR2	926	+	4.168388	1.1301531	-1.0	-1.0
chr14	102002536	102002646	ENSG00000197102.10|DYNC1H1|FXR2|FXR2	901	+	3.1936972	1.0057782	-1.0	-1.0
chr14	102017087	102017294	ENSG00000197102.10|DYNC1H1|FXR2|FXR2	949	+	5.530577	1.2900414	-1.0	-1.0
chr14	102034324	102034452	ENSG00000197102.10|DYNC1H1|FXR2|FXR2	931	+	4.7021213	1.1625531	-1.0	-1.0
chr14	102016348	102016489	ENSG00000197102.10|DYNC1H1|FXR2|FXR2	902	+	3.4777238	1.0071595	-1.0	-1.0
chr14	102033268	102033408	ENSG00000197102.10|DYNC1H1|FXR2|FXR2	926	+	3.999867	1.1310507	-1.0	-1.0
chr14	101979318	101979492	ENSG00000197102.10|DYNC1H1|FXR2|FXR2	912	+	4.2307987	1.0553054	-1.0	-1.0
chr14	102043874	102044045	ENSG00000197102.10|DYNC1H1|FXR2|FXR2	935	+	4.094556	1.1869788	-1.0	-1.0
chr14	102009842	102010086	ENSG00000197102.10|DYNC1H1|FXR2|FXR2	959	+	6.8086476	1.385041	-1.0	-1.0
chr14	102026578	102026707	ENSG00000197102.10|DYNC1H1|FXR2|FXR2	931	+	4.9888086	1.1640073	-1.0	-1.0
chr14	101985686	101986763	ENSG00000197102.10|DYNC1H1|FXR2|FXR2	934	+	4.1915197	1.1782461	-1.0	-1.0
chr14	102012343	102012443	ENSG00000197102.10|DYNC1H1|FXR2|FXR2	902	+	3.204955	1.0071595	-1.0	-1.0
chr14	102030161	102030266	ENSG00000197102.10|DYNC1H1|FXR2|FXR2	902	+	3.7634797	1.0070181	-1.0	-1.0
chr14	102039000	102039254	ENSG00000197102.10|DYNC1H1|FXR2|FXR2	939	+	4.2436433	1.2139006	-1.0	-1.0
chr14	102039411	102039732	ENSG00000197102.10|DYNC1H1|FXR2|FXR2	916	+	4.3411903	1.0733823	-1.0	-1.0
chr14	102042012	102042124	ENSG00000197102.10|DYNC1H1|FXR2|FXR2	953	+	5.6772265	1.3279979	-1.0	-1.0
chr14	102005041	102005231	ENSG00000197102.10|DYNC1H1|FXR2|FXR2	956	+	5.109781	1.3529774	-1.0	-1.0
chr14	101988702	101988827	ENSG00000197102.10|DYNC1H1|FXR2|FXR2	948	+	5.4729147	1.2816601	-1.0	-1.0
chr14	101994183	101994324	ENSG00000197102.10|DYNC1H1|FXR2|FXR2	958	+	5.895793	1.3770868	-1.0	-1.0
chr14	102010739	102010952	ENSG00000197102.10|DYNC1H1|FXR2|FXR2	968	+	8.723444	1.4889784	-1.0	-1.0
chr14	102029538	102029712	ENSG00000197102.10|DYNC1H1|FXR2|FXR2	919	+	3.9908125	1.0894449	-1.0	-1.0
chr14	102018450	102018616	ENSG00000197102.10|DYNC1H1|FXR2|FXR2	920	+	3.7844126	1.0990889	-1.0	-1.0
chr14	102027173	102027283	ENSG00000197102.10|DYNC1H1|FXR2|FXR2	937	+	4.925765	1.1982707	-1.0	-1.0
chr14	102044594	102044698	ENSG00000197102.10|DYNC1H1|FXR2|FXR2	955	+	5.269947	1.3494296	-1.0	-1.0
chr14	102042383	102042507	ENSG00000197102.10|DYNC1H1|FXR2|FXR2	918	+	3.8579092	1.086919	-1.0	-1.0
chr14	101995180	101995295	ENSG00000197102.10|DYNC1H1|FXR2|FXR2	908	+	3.6534026	1.0382378	-1.0	-1.0
chr14	101997034	101997269	ENSG00000197102.10|DYNC1H1|FXR2|FXR2	935	+	4.019115	1.1889645	-1.0	-1.0
chr14	102027692	102027792	ENSG00000197102.10|DYNC1H1|FXR2|FXR2	902	+	3.2681882	1.0071595	-1.0	-1.0
chr14	102033975	102034188	ENSG00000197102.10|DYNC1H1|FXR2|FXR2	904	+	4.130015	1.0168124	-1.0	-1.0
chr14	102040235	102040405	ENSG00000197102.10|DYNC1H1|FXR2|FXR2	939	+	4.1231136	1.2147992	-1.0	-1.0
chr14	101964527	101964942	ENSG00000197102.10|DYNC1H1|FXR2|FXR2	935	+	4.219018	1.1892854	-1.0	-1.0
chr14	102048555	102048690	ENSG00000197102.10|DYNC1H1|FXR2|FXR2	909	+	4.246114	1.0427893	-1.0	-1.0
chr14	102042634	102042748	ENSG00000197102.10|DYNC1H1|FXR2|FXR2	939	+	4.6815815	1.216773	-1.0	-1.0
chr14	101980363	101980550	ENSG00000197102.10|DYNC1H1|FXR2|FXR2	938	+	4.3911023	1.2075231	-1.0	-1.0
chr14	102004846	102004950	ENSG00000197102.10|DYNC1H1|FXR2|FXR2	917	+	3.8546252	1.0808574	-1.0	-1.0
chr14	101983018	101983173	ENSG00000197102.10|DYNC1H1|FXR2|FXR2	916	+	3.9709692	1.0738826	-1.0	-1.0
chr14	102033066	102033182	ENSG00000197102.10|DYNC1H1|FXR2|FXR2	902	+	3.603968	1.0071595	-1.0	-1.0
chr14	101994672	101994847	ENSG00000197102.10|DYNC1H1|FXR2|FXR2	935	+	4.530813	1.1894846	-1.0	-1.0
chr14	102019892	102020056	ENSG00000197102.10|DYNC1H1|FXR2|FXR2	941	+	4.1636157	1.2318923	-1.0	-1.0
chr14	102007007	102007108	ENSG00000197102.10|DYNC1H1|FXR2|FXR2	918	+	4.038409	1.0865687	-1.0	-1.0
chr14	102044273	102044491	ENSG00000197102.10|DYNC1H1|FXR2|FXR2	933	+	4.0127945	1.1741647	-1.0	-1.0
chr14	102001144	102001349	ENSG00000197102.10|DYNC1H1|FXR2|FXR2	940	+	5.4020286	1.2195286	-1.0	-1.0
chr14	102001534	102001681	ENSG00000197102.10|DYNC1H1|FXR2|FXR2	906	+	3.5967882	1.0270717	-1.0	-1.0
chr14	101983396	101983609	ENSG00000197102.10|DYNC1H1|FXR2|FXR2	914	+	3.6812286	1.0655012	-1.0	-1.0
chr14	102047800	102047970	ENSG00000197102.10|DYNC1H1|FXR2|FXR2	902	+	3.1336079	1.0067654	-1.0	-1.0
chr14	102008177	102008332	ENSG00000197102.10|DYNC1H1|FXR2|FXR2	950	+	4.411893	1.3022826	-1.0	-1.0
chr14	102015104	102015332	ENSG00000197102.10|DYNC1H1|FXR2|FXR2	932	+	4.5864534	1.1655568	-1.0	-1.0
chr14	102032271	102032467	ENSG00000197102.10|DYNC1H1|FXR2|FXR2	922	+	4.052846	1.1094589	-1.0	-1.0
chr14	102000953	102001064	ENSG00000197102.10|DYNC1H1|FXR2|FXR2	904	+	3.5714724	1.0181803	-1.0	-1.0
chr14	102000285	102000399	ENSG00000197102.10|DYNC1H1|FXR2|FXR2	938	+	5.4463162	1.2045438	-1.0	-1.0
chr14	102027936	102028136	ENSG00000197102.10|DYNC1H1|FXR2|FXR2	931	+	4.820471	1.161604	-1.0	-1.0
chr14	101999988	102000144	ENSG00000197102.10|DYNC1H1|FXR2|FXR2	947	+	5.046897	1.2782725	-1.0	-1.0
chr14	102049439	102049564	ENSG00000197102.10|DYNC1H1|FXR2|FXR2	930	+	5.015444	1.1531303	-1.0	-1.0
chr14	102015855	102016086	ENSG00000197102.10|DYNC1H1|FXR2|FXR2	907	+	3.4984946	1.0315125	-1.0	-1.0
chr14	102027382	102027682	ENSG00000197102.10|DYNC1H1|FXR2|FXR2	912	+	3.6858146	1.054714	-1.0	-1.0
chr14	102038409	102038574	ENSG00000197102.10|DYNC1H1|FXR2|FXR2	902	+	3.6792657	1.0099729	-1.0	-1.0
chr14	102036488	102036642	ENSG00000197102.10|DYNC1H1|FXR2|FXR2	937	+	5.2584405	1.2023301	-1.0	-1.0
chr14	102002791	102002956	ENSG00000197102.10|DYNC1H1|FXR2|FXR2	923	+	5.5456276	1.112471	-1.0	-1.0
chr14	102041573	102041734	ENSG00000197102.10|DYNC1H1|FXR2|FXR2	939	+	5.4215326	1.2140737	-1.0	-1.0
chr14	102049719	102049864	ENSG00000197102.10|DYNC1H1|FXR2|FXR2	908	+	3.8484743	1.0349784	-1.0	-1.0
chr14	102005887	102006170	ENSG00000197102.10|DYNC1H1|FXR2|FXR2	948	+	5.2275777	1.2864057	-1.0	-1.0
chr14	101991526	101991673	ENSG00000197102.10|DYNC1H1|FXR2|FXR2	935	+	4.803398	1.1867579	-1.0	-1.0
chr14	101987477	101987627	ENSG00000197102.10|DYNC1H1|FXR2|FXR2	921	+	5.0035768	1.1023335	-1.0	-1.0
chr14	102038707	102038848	ENSG00000197102.10|DYNC1H1|FXR2|FXR2	920	+	4.9709272	1.0967629	-1.0	-1.0
chr14	102011874	102012113	ENSG00000197102.10|DYNC1H1|FXR2|FXR2	915	+	3.828238	1.0714116	-1.0	-1.0
chr14	102086985	102087140	ENSG00000080824.18|HSP90AA1|FXR2|FXR2	922	-	3.296855	1.1058571	-1.0	-1.0
chr14	102084493	102084618	ENSG00000080824.18|HSP90AA1|FXR2|FXR2	902	-	3.4956443	1.0066366	-1.0	-1.0
chr14	102085757	102085872	ENSG00000080824.18|HSP90AA1|FXR2|FXR2	901	-	2.4154563	1.0042002	-1.0	-1.0
chr14	102944092	102944257	ENSG00000198752.10|CDC42BPB|FXR2|FXR2	905	-	6.3644543	1.0232036	-1.0	-1.0
chr14	103057013	103057208	ENSG00000198752.10|CDC42BPB|FXR2|FXR2	902	-	6.3184195	1.0071595	-1.0	-1.0
chr14	102971933	102972043	ENSG00000198752.10|CDC42BPB|FXR2|FXR2	902	-	6.0470552	1.0071595	-1.0	-1.0
chr14	103127414	103127539	ENSG00000185215.8|TNFAIP2|FXR2|FXR2	902	+	6.048765	1.0071595	-1.0	-1.0
chr14	103127164	103127264	ENSG00000185215.8|TNFAIP2|FXR2|FXR2	902	+	6.11506	1.0071595	-1.0	-1.0
chr14	103385851	103385981	ENSG00000075413.17|MARK3|FXR2|FXR2	902	+	6.258993	1.0071595	-1.0	-1.0
chr14	103520473	103520653	ENSG00000166165.12|CKB|FXR2|FXR2	922	-	4.930743	1.1056148	-1.0	-1.0
chr14	103629149	103629309	ENSG00000256500.5|AL139300.1|FXR2|FXR2	913	+	6.470009	1.061971	-1.0	-1.0
chr14	103629176	103629311	ENSG00000126214.21|KLC1|FXR2|FXR2	924	+	6.6015887	1.1176808	-1.0	-1.0
chr15	22925981	22926107	ENSG00000273749.4|CYFIP1|FXR2|FXR2	937	-	6.7043715	1.199212	-1.0	-1.0
chr15	22874549	22874644	ENSG00000273749.4|CYFIP1|FXR2|FXR2	902	-	6.104263	1.0071595	-1.0	-1.0
chr15	22918691	22918841	ENSG00000273749.4|CYFIP1|FXR2|FXR2	902	-	6.360494	1.0071595	-1.0	-1.0
chr15	22914725	22914885	ENSG00000273749.4|CYFIP1|FXR2|FXR2	910	-	4.743327	1.0442015	-1.0	-1.0
chr15	22879912	22880043	ENSG00000273749.4|CYFIP1|FXR2|FXR2	902	-	6.2779284	1.0071595	-1.0	-1.0
chr15	22912188	22912288	ENSG00000273749.4|CYFIP1|FXR2|FXR2	902	-	6.228841	1.0071595	-1.0	-1.0
chr15	22903755	22903885	ENSG00000273749.4|CYFIP1|FXR2|FXR2	902	-	4.228456	1.0071595	-1.0	-1.0
chr15	25370940	25371095	ENSG00000114062.18|UBE3A|FXR2|FXR2	908	-	3.9956367	1.0383548	-1.0	-1.0
chr15	25438738	25438868	ENSG00000114062.18|UBE3A|FXR2|FXR2	902	-	4.87889	1.0071595	-1.0	-1.0
chr15	25360382	25360517	ENSG00000114062.18|UBE3A|FXR2|FXR2	902	-	6.1732225	1.0071595	-1.0	-1.0
chr15	25438908	25439056	ENSG00000114062.18|UBE3A|FXR2|FXR2	909	-	4.3912306	1.0432462	-1.0	-1.0
chr15	28256088	28256317	ENSG00000128731.15|HERC2|FXR2|FXR2	930	-	5.4737487	1.1549934	-1.0	-1.0
chr15	28182405	28182512	ENSG00000128731.15|HERC2|FXR2|FXR2	904	-	4.437027	1.0188632	-1.0	-1.0
chr15	28142242	28142347	ENSG00000128731.15|HERC2|FXR2|FXR2	902	-	6.160415	1.0071595	-1.0	-1.0
chr15	28263057	28263157	ENSG00000128731.15|HERC2|FXR2|FXR2	901	-	6.020633	1.0024502	-1.0	-1.0
chr15	28163093	28163268	ENSG00000128731.15|HERC2|FXR2|FXR2	919	-	5.7215986	1.0907388	-1.0	-1.0
chr15	28265816	28265971	ENSG00000128731.15|HERC2|FXR2|FXR2	906	-	6.4337125	1.0275286	-1.0	-1.0
chr15	28257060	28257190	ENSG00000128731.15|HERC2|FXR2|FXR2	901	-	6.4135885	1.0056534	-1.0	-1.0
chr15	28191960	28192135	ENSG00000128731.15|HERC2|FXR2|FXR2	928	-	5.600044	1.140261	-1.0	-1.0
chr15	28114616	28114736	ENSG00000128731.15|HERC2|FXR2|FXR2	901	-	6.4733057	1.0040106	-1.0	-1.0
chr15	28135562	28135667	ENSG00000128731.15|HERC2|FXR2|FXR2	902	-	6.0696883	1.0071595	-1.0	-1.0
chr15	28270769	28270868	ENSG00000128731.15|HERC2|FXR2|FXR2	901	-	6.207641	1.0052875	-1.0	-1.0
chr15	28190930	28191056	ENSG00000128731.15|HERC2|FXR2|FXR2	902	-	6.160124	1.0071495	-1.0	-1.0
chr15	28176686	28176768	ENSG00000128731.15|HERC2|FXR2|FXR2	902	-	6.064023	1.0071595	-1.0	-1.0
chr15	28178931	28179030	ENSG00000128731.15|HERC2|FXR2|FXR2	902	-	4.2191076	1.0071595	-1.0	-1.0
chr15	28132099	28132261	ENSG00000128731.15|HERC2|FXR2|FXR2	906	-	4.8709593	1.0245979	-1.0	-1.0
chr15	28121345	28121429	ENSG00000128731.15|HERC2|FXR2|FXR2	941	-	6.650503	1.230618	-1.0	-1.0
chr15	28116664	28116904	ENSG00000128731.15|HERC2|FXR2|FXR2	902	-	6.176486	1.0067624	-1.0	-1.0
chr15	28280148	28280248	ENSG00000128731.15|HERC2|FXR2|FXR2	902	-	6.3096924	1.0071595	-1.0	-1.0
chr15	28268464	28268616	ENSG00000128731.15|HERC2|FXR2|FXR2	906	-	6.405734	1.0279107	-1.0	-1.0
chr15	28168481	28168590	ENSG00000128731.15|HERC2|FXR2|FXR2	901	-	4.3669205	1.0054555	-1.0	-1.0
chr15	28124136	28124234	ENSG00000128731.15|HERC2|FXR2|FXR2	902	-	6.064023	1.0071595	-1.0	-1.0
chr15	28176974	28177127	ENSG00000128731.15|HERC2|FXR2|FXR2	909	-	4.3297443	1.0426538	-1.0	-1.0
chr15	28146236	28146344	ENSG00000128731.15|HERC2|FXR2|FXR2	902	-	3.7874331	1.0071595	-1.0	-1.0
chr15	28269252	28269367	ENSG00000128731.15|HERC2|FXR2|FXR2	902	-	4.029765	1.0071595	-1.0	-1.0
chr15	28132672	28132830	ENSG00000128731.15|HERC2|FXR2|FXR2	917	-	5.770984	1.0823148	-1.0	-1.0
chr15	28186631	28186752	ENSG00000128731.15|HERC2|FXR2|FXR2	902	-	6.080206	1.0071595	-1.0	-1.0
chr15	28213831	28213956	ENSG00000128731.15|HERC2|FXR2|FXR2	901	-	6.088872	1.0063597	-1.0	-1.0
chr15	28214170	28214270	ENSG00000128731.15|HERC2|FXR2|FXR2	901	-	6.212854	1.002182	-1.0	-1.0
chr15	28141431	28141536	ENSG00000128731.15|HERC2|FXR2|FXR2	901	-	4.202917	1.0057435	-1.0	-1.0
chr15	28246741	28246891	ENSG00000128731.15|HERC2|FXR2|FXR2	902	-	6.1312504	1.0069698	-1.0	-1.0
chr15	28176467	28176599	ENSG00000128731.15|HERC2|FXR2|FXR2	928	-	6.632041	1.1423966	-1.0	-1.0
chr15	29054144	29054294	ENSG00000034053.14|APBA2|FXR2|FXR2	901	+	6.1956162	1.005158	-1.0	-1.0
chr15	29720502	29720627	ENSG00000104067.16|TJP1|FXR2|FXR2	902	-	6.2702737	1.0071595	-1.0	-1.0
chr15	29822001	29822196	ENSG00000104067.16|TJP1|FXR2|FXR2	945	-	5.331425	1.2571416	-1.0	-1.0
chr15	34969628	34969818	ENSG00000021776.10|AQR|FXR2|FXR2	909	-	4.793615	1.0421743	-1.0	-1.0
chr15	34906553	34906712	ENSG00000021776.10|AQR|FXR2|FXR2	901	-	6.242408	1.0051017	-1.0	-1.0
chr15	39973591	39973726	ENSG00000128829.11|EIF2AK4|FXR2|FXR2	937	+	6.7415905	1.202547	-1.0	-1.0
chr15	40003192	40003314	ENSG00000128829.11|EIF2AK4|FXR2|FXR2	936	+	6.7187576	1.1908696	-1.0	-1.0
chr15	40001117	40001224	ENSG00000128829.11|EIF2AK4|FXR2|FXR2	901	+	6.134699	1.0057138	-1.0	-1.0
chr15	39987982	39988082	ENSG00000128829.11|EIF2AK4|FXR2|FXR2	902	+	4.179001	1.0067486	-1.0	-1.0
chr15	39976413	39976523	ENSG00000128829.11|EIF2AK4|FXR2|FXR2	902	+	6.423869	1.0071595	-1.0	-1.0
chr15	39976663	39976844	ENSG00000128829.11|EIF2AK4|FXR2|FXR2	934	+	4.9324393	1.1791296	-1.0	-1.0
chr15	40459470	40459615	ENSG00000140320.11|BAHD1|FXR2|FXR2	902	+	6.1066256	1.0071269	-1.0	-1.0
chr15	40459110	40459245	ENSG00000140320.11|BAHD1|FXR2|FXR2	902	+	6.1169167	1.0071595	-1.0	-1.0
chr15	40594184	40594379	ENSG00000137812.19|KNL1|FXR2|FXR2	931	+	6.593978	1.1640023	-1.0	-1.0
chr15	40899808	40899923	ENSG00000104142.10|VPS18|FXR2|FXR2	902	+	6.030048	1.0071595	-1.0	-1.0
chr15	40900418	40900518	ENSG00000104142.10|VPS18|FXR2|FXR2	902	+	6.0564904	1.0071595	-1.0	-1.0
chr15	40900123	40900228	ENSG00000104142.10|VPS18|FXR2|FXR2	902	+	6.0803766	1.0071595	-1.0	-1.0
chr15	41526907	41527037	ENSG00000103932.11|RPAP1|FXR2|FXR2	902	-	6.1019397	1.0071595	-1.0	-1.0
chr15	42414732	42414837	ENSG00000103994.16|ZNF106|FXR2|FXR2	902	-	6.1517057	1.0071595	-1.0	-1.0
chr15	42439512	42439627	ENSG00000103994.16|ZNF106|FXR2|FXR2	902	-	6.100513	1.0071595	-1.0	-1.0
chr15	42448551	42448681	ENSG00000103994.16|ZNF106|FXR2|FXR2	901	-	6.2624373	1.0049013	-1.0	-1.0
chr15	42424903	42425025	ENSG00000103994.16|ZNF106|FXR2|FXR2	902	-	4.266764	1.0068235	-1.0	-1.0
chr15	43420599	43420735	ENSG00000067369.13|TP53BP1|FXR2|FXR2	902	-	6.0699406	1.0071595	-1.0	-1.0
chr15	43523648	43523893	ENSG00000166963.12|MAP1A|FXR2|FXR2	937	+	6.8551555	1.2028731	-1.0	-1.0
chr15	43527068	43527198	ENSG00000166963.12|MAP1A|FXR2|FXR2	902	+	6.050825	1.0071595	-1.0	-1.0
chr15	43526293	43526583	ENSG00000166963.12|MAP1A|FXR2|FXR2	902	+	6.137665	1.0071595	-1.0	-1.0
chr15	43524508	43524643	ENSG00000166963.12|MAP1A|FXR2|FXR2	902	+	6.320547	1.0071425	-1.0	-1.0
chr15	43521378	43521568	ENSG00000166963.12|MAP1A|FXR2|FXR2	902	+	6.1392865	1.0066046	-1.0	-1.0
chr15	43521848	43521953	ENSG00000166963.12|MAP1A|FXR2|FXR2	902	+	6.0583644	1.0071595	-1.0	-1.0
chr15	43523083	43523183	ENSG00000166963.12|MAP1A|FXR2|FXR2	902	+	6.035729	1.0071595	-1.0	-1.0
chr15	57962011	57962121	ENSG00000128918.14|ALDH1A2|FXR2|FXR2	901	-	4.233432	1.0058925	-1.0	-1.0
chr15	62060304	62060424	ENSG00000129003.15|VPS13C|FXR2|FXR2	902	-	6.0457764	1.0071595	-1.0	-1.0
chr15	63630545	63630645	ENSG00000103657.13|HERC1|FXR2|FXR2	902	-	4.179001	1.0071595	-1.0	-1.0
chr15	63674911	63675021	ENSG00000103657.13|HERC1|FXR2|FXR2	901	-	6.063663	1.0058283	-1.0	-1.0
chr15	63649724	63649889	ENSG00000103657.13|HERC1|FXR2|FXR2	906	-	6.2456923	1.0268877	-1.0	-1.0
chr15	63638410	63638536	ENSG00000103657.13|HERC1|FXR2|FXR2	902	-	3.6557248	1.006755	-1.0	-1.0
chr15	63662983	63663093	ENSG00000103657.13|HERC1|FXR2|FXR2	901	-	4.288971	1.0063287	-1.0	-1.0
chr15	63656202	63656307	ENSG00000103657.13|HERC1|FXR2|FXR2	901	-	6.075369	1.0051892	-1.0	-1.0
chr15	63661837	63662021	ENSG00000103657.13|HERC1|FXR2|FXR2	928	-	6.2727437	1.1430786	-1.0	-1.0
chr15	63677974	63678094	ENSG00000103657.13|HERC1|FXR2|FXR2	901	-	4.1666512	1.0057725	-1.0	-1.0
chr15	63680646	63680771	ENSG00000103657.13|HERC1|FXR2|FXR2	901	-	4.198293	1.005478	-1.0	-1.0
chr15	63833821	63833942	ENSG00000103657.13|HERC1|FXR2|FXR2	902	-	3.8256285	1.0071595	-1.0	-1.0
chr15	63775228	63775343	ENSG00000103657.13|HERC1|FXR2|FXR2	902	-	6.3299904	1.0071595	-1.0	-1.0
chr15	63727671	63727801	ENSG00000103657.13|HERC1|FXR2|FXR2	902	-	6.29385	1.0066072	-1.0	-1.0
chr15	63645572	63645677	ENSG00000103657.13|HERC1|FXR2|FXR2	902	-	6.278042	1.0071595	-1.0	-1.0
chr15	63643418	63643550	ENSG00000103657.13|HERC1|FXR2|FXR2	906	-	4.4712305	1.0284289	-1.0	-1.0
chr15	63612375	63612556	ENSG00000103657.13|HERC1|FXR2|FXR2	903	-	4.287853	1.0138797	-1.0	-1.0
chr15	63674436	63674566	ENSG00000103657.13|HERC1|FXR2|FXR2	902	-	4.296331	1.0071595	-1.0	-1.0
chr15	63774813	63774963	ENSG00000103657.13|HERC1|FXR2|FXR2	902	-	6.172949	1.0071595	-1.0	-1.0
chr15	63609082	63609182	ENSG00000103657.13|HERC1|FXR2|FXR2	902	-	3.6695778	1.0071595	-1.0	-1.0
chr15	63655791	63655901	ENSG00000103657.13|HERC1|FXR2|FXR2	901	-	6.1057034	1.0065179	-1.0	-1.0
chr15	65185079	65185342	ENSG00000166855.9|CLPX|FXR2|FXR2	907	-	5.000084	1.0311326	-1.0	-1.0
chr15	66484994	66485129	ENSG00000169032.9|MAP2K1|FXR2|FXR2	902	+	5.8078456	1.0071595	-1.0	-1.0
chr15	66387111	66387226	ENSG00000169032.9|MAP2K1|FXR2|FXR2	901	+	6.1483817	1.0055954	-1.0	-1.0
chr15	68278302	68278422	ENSG00000169018.5|FEM1B|FXR2|FXR2	902	+	6.1303086	1.0071595	-1.0	-1.0
chr15	70095539	70095644	ENSG00000140332.15|TLE3|FXR2|FXR2	902	-	6.024348	1.0071595	-1.0	-1.0
chr15	70052433	70052593	ENSG00000140332.15|TLE3|FXR2|FXR2	902	-	6.2051673	1.0071595	-1.0	-1.0
chr15	74022842	74023207	ENSG00000140464.19|PML|FXR2|FXR2	902	+	6.050661	1.00665	-1.0	-1.0
chr15	73998048	73998298	ENSG00000140464.19|PML|FXR2|FXR2	922	+	5.612133	1.1087255	-1.0	-1.0
chr15	74411595	74411700	ENSG00000138623.9|SEMA7A|FXR2|FXR2	902	-	6.1030464	1.0071595	-1.0	-1.0
chr15	75207093	75207248	ENSG00000167173.18|C15orf39|FXR2|FXR2	902	+	6.076746	1.0069355	-1.0	-1.0
chr15	75372078	75372183	ENSG00000169375.15|SIN3A|FXR2|FXR2	902	-	6.0470552	1.0071595	-1.0	-1.0
chr15	75392691	75392811	ENSG00000169375.15|SIN3A|FXR2|FXR2	902	-	6.2186046	1.0071595	-1.0	-1.0
chr15	76931808	76931933	ENSG00000117906.13|RCN2|FXR2|FXR2	902	+	6.0470867	1.0071595	-1.0	-1.0
chr15	83066790	83066890	ENSG00000064726.9|BTBD1|FXR2|FXR2	902	-	6.0413966	1.0071595	-1.0	-1.0
chr15	89326611	89326738	ENSG00000140521.12|POLG|FXR2|FXR2	902	-	6.121837	1.0071595	-1.0	-1.0
chr15	89318630	89318749	ENSG00000140521.12|POLG|FXR2|FXR2	902	-	6.289256	1.0071595	-1.0	-1.0
chr15	89322741	89322902	ENSG00000140521.12|POLG|FXR2|FXR2	902	-	3.910441	1.0071595	-1.0	-1.0
chr15	89330090	89330215	ENSG00000140521.12|POLG|FXR2|FXR2	902	-	6.0871773	1.0071595	-1.0	-1.0
chr15	89321125	89321255	ENSG00000140521.12|POLG|FXR2|FXR2	902	-	6.3722973	1.0071595	-1.0	-1.0
chr15	89326921	89327056	ENSG00000140521.12|POLG|FXR2|FXR2	902	-	6.136233	1.0071595	-1.0	-1.0
chr15	89319242	89319382	ENSG00000140521.12|POLG|FXR2|FXR2	902	-	4.209593	1.0068138	-1.0	-1.0
chr15	89333155	89333405	ENSG00000140521.12|POLG|FXR2|FXR2	902	-	6.2442584	1.0071595	-1.0	-1.0
chr15	89318930	89319070	ENSG00000140521.12|POLG|FXR2|FXR2	902	-	6.147228	1.0071595	-1.0	-1.0
chr15	90466273	90466413	ENSG00000140575.12|IQGAP1|FXR2|FXR2	908	+	4.3079734	1.0376879	-1.0	-1.0
chr15	90390773	90390908	ENSG00000140575.12|IQGAP1|FXR2|FXR2	931	+	4.6495337	1.1592796	-1.0	-1.0
chr15	90452774	90452938	ENSG00000140575.12|IQGAP1|FXR2|FXR2	934	+	4.927868	1.1794615	-1.0	-1.0
chr15	90388217	90388396	ENSG00000140575.12|IQGAP1|FXR2|FXR2	960	+	7.037846	1.3991892	-1.0	-1.0
chr15	90487468	90487582	ENSG00000140575.12|IQGAP1|FXR2|FXR2	941	+	5.929138	1.2287142	-1.0	-1.0
chr15	90456151	90456315	ENSG00000140575.12|IQGAP1|FXR2|FXR2	917	+	4.6676188	1.0833877	-1.0	-1.0
chr15	90426109	90426266	ENSG00000140575.12|IQGAP1|FXR2|FXR2	937	+	4.74407	1.2015584	-1.0	-1.0
chr15	90477664	90477884	ENSG00000140575.12|IQGAP1|FXR2|FXR2	933	+	5.5932107	1.1762766	-1.0	-1.0
chr15	90453131	90453291	ENSG00000140575.12|IQGAP1|FXR2|FXR2	935	+	6.460666	1.1900195	-1.0	-1.0
chr15	90454427	90454542	ENSG00000140575.12|IQGAP1|FXR2|FXR2	908	+	4.515053	1.0366008	-1.0	-1.0
chr15	90486029	90486189	ENSG00000140575.12|IQGAP1|FXR2|FXR2	916	+	4.6997905	1.0764896	-1.0	-1.0
chr15	90449558	90449643	ENSG00000140575.12|IQGAP1|FXR2|FXR2	937	+	5.0710063	1.2025182	-1.0	-1.0
chr15	90441545	90441684	ENSG00000140575.12|IQGAP1|FXR2|FXR2	938	+	6.9006777	1.2044415	-1.0	-1.0
chr15	90472839	90473009	ENSG00000140575.12|IQGAP1|FXR2|FXR2	936	+	5.426425	1.1965929	-1.0	-1.0
chr15	90486882	90487089	ENSG00000140575.12|IQGAP1|FXR2|FXR2	935	+	5.3223057	1.18611	-1.0	-1.0
chr15	90474063	90474193	ENSG00000140575.12|IQGAP1|FXR2|FXR2	937	+	4.680106	1.2013353	-1.0	-1.0
chr15	90448572	90448722	ENSG00000140575.12|IQGAP1|FXR2|FXR2	919	+	4.02897	1.0919554	-1.0	-1.0
chr15	90474426	90474676	ENSG00000140575.12|IQGAP1|FXR2|FXR2	954	+	7.426273	1.3406373	-1.0	-1.0
chr15	90440506	90440611	ENSG00000140575.12|IQGAP1|FXR2|FXR2	901	+	4.151011	1.0053177	-1.0	-1.0
chr15	90481959	90482099	ENSG00000140575.12|IQGAP1|FXR2|FXR2	922	+	4.19524	1.1067423	-1.0	-1.0
chr15	90473697	90473962	ENSG00000140575.12|IQGAP1|FXR2|FXR2	910	+	4.5111847	1.0438683	-1.0	-1.0
chr15	90467449	90467592	ENSG00000140575.12|IQGAP1|FXR2|FXR2	946	+	7.185333	1.2695389	-1.0	-1.0
chr15	90477076	90477230	ENSG00000140575.12|IQGAP1|FXR2|FXR2	902	+	3.480155	1.0068266	-1.0	-1.0
chr15	90953154	90953254	ENSG00000140553.17|UNC45A|FXR2|FXR2	902	+	6.024348	1.0071595	-1.0	-1.0
chr16	314577	314683	ENSG00000103126.14|AXIN1|FXR2|FXR2	941	-	6.776472	1.2300148	-1.0	-1.0
chr16	297981	298096	ENSG00000103126.14|AXIN1|FXR2|FXR2	902	-	4.2106357	1.0071595	-1.0	-1.0
chr16	687208	687333	ENSG00000127580.15|WDR24|FXR2|FXR2	902	-	6.137632	1.0071595	-1.0	-1.0
chr16	686848	686973	ENSG00000127580.15|WDR24|FXR2|FXR2	902	-	6.1053925	1.0071595	-1.0	-1.0
chr16	2001617	2001727	ENSG00000167962.13|ZNF598|FXR2|FXR2	902	-	6.0470552	1.0071595	-1.0	-1.0
chr16	2243024	2243124	ENSG00000167969.12|ECI1|FXR2|FXR2	901	-	6.033722	1.0048689	-1.0	-1.0
chr16	2762260	2762445	ENSG00000167978.16|SRRM2|FXR2|FXR2	902	+	3.2004652	1.0072165	-1.0	-1.0
chr16	2756378	2756558	ENSG00000167978.16|SRRM2|FXR2|FXR2	901	+	2.9697645	1.0057595	-1.0	-1.0
chr16	2764785	2764970	ENSG00000167978.16|SRRM2|FXR2|FXR2	922	+	3.526246	1.1093259	-1.0	-1.0
chr16	2763840	2764135	ENSG00000167978.16|SRRM2|FXR2|FXR2	930	+	3.717866	1.1561973	-1.0	-1.0
chr16	2765645	2765875	ENSG00000167978.16|SRRM2|FXR2|FXR2	909	+	3.2455225	1.0401751	-1.0	-1.0
chr16	2767180	2767415	ENSG00000167978.16|SRRM2|FXR2|FXR2	902	+	3.2620473	1.0067601	-1.0	-1.0
chr16	2761955	2762190	ENSG00000167978.16|SRRM2|FXR2|FXR2	907	+	3.2748003	1.0307186	-1.0	-1.0
chr16	2974269	2974384	ENSG00000127564.16|PKMYT1|FXR2|FXR2	902	-	6.056485	1.0071595	-1.0	-1.0
chr16	3674335	3674535	ENSG00000126602.10|TRAP1|FXR2|FXR2	933	-	4.7864485	1.1738403	-1.0	-1.0
chr16	3662881	3662967	ENSG00000126602.10|TRAP1|FXR2|FXR2	928	-	4.666791	1.1405151	-1.0	-1.0
chr16	3658101	3658230	ENSG00000126602.10|TRAP1|FXR2|FXR2	902	-	3.1861498	1.0071386	-1.0	-1.0
chr16	3717420	3717555	ENSG00000126602.10|TRAP1|FXR2|FXR2	936	-	4.166679	1.1967865	-1.0	-1.0
chr16	3661991	3662186	ENSG00000126602.10|TRAP1|FXR2|FXR2	923	-	4.7935824	1.1145396	-1.0	-1.0
chr16	3677497	3677672	ENSG00000126602.10|TRAP1|FXR2|FXR2	943	-	4.597494	1.2418283	-1.0	-1.0
chr16	3665970	3666110	ENSG00000126602.10|TRAP1|FXR2|FXR2	926	-	4.802755	1.1336637	-1.0	-1.0
chr16	3663423	3663562	ENSG00000126602.10|TRAP1|FXR2|FXR2	940	-	5.85203	1.2208427	-1.0	-1.0
chr16	3728888	3728988	ENSG00000005339.14|CREBBP|FXR2|FXR2	902	-	6.0583644	1.0071595	-1.0	-1.0
chr16	3740398	3740498	ENSG00000005339.14|CREBBP|FXR2|FXR2	902	-	6.268278	1.0071595	-1.0	-1.0
chr16	3793410	3793515	ENSG00000005339.14|CREBBP|FXR2|FXR2	902	-	6.0896964	1.0071595	-1.0	-1.0
chr16	3731321	3731436	ENSG00000005339.14|CREBBP|FXR2|FXR2	902	-	6.0470533	1.0071595	-1.0	-1.0
chr16	3729758	3729874	ENSG00000005339.14|CREBBP|FXR2|FXR2	902	-	6.0756426	1.0071595	-1.0	-1.0
chr16	4360952	4361062	ENSG00000262246.5|CORO7|FXR2|FXR2	901	-	4.345736	1.0053374	-1.0	-1.0
chr16	4364300	4364425	ENSG00000262246.5|CORO7|FXR2|FXR2	902	-	6.1417713	1.0070703	-1.0	-1.0
chr16	4358374	4358479	ENSG00000262246.5|CORO7|FXR2|FXR2	902	-	6.1128373	1.0071595	-1.0	-1.0
chr16	4364814	4364920	ENSG00000262246.5|CORO7|FXR2|FXR2	911	-	4.6274085	1.049789	-1.0	-1.0
chr16	4358376	4358481	ENSG00000103426.12|CORO7-PAM16|FXR2|FXR2	901	-	6.091917	1.0060141	-1.0	-1.0
chr16	4360952	4361062	ENSG00000103426.12|CORO7-PAM16|FXR2|FXR2	901	-	4.3198223	1.0039225	-1.0	-1.0
chr16	4364300	4364413	ENSG00000103426.12|CORO7-PAM16|FXR2|FXR2	902	-	6.1659837	1.0070258	-1.0	-1.0
chr16	4364814	4364920	ENSG00000103426.12|CORO7-PAM16|FXR2|FXR2	911	-	4.6274085	1.0505916	-1.0	-1.0
chr16	4847804	4847914	ENSG00000118900.14|UBN1|FXR2|FXR2	902	+	6.071821	1.0071595	-1.0	-1.0
chr16	4847559	4847674	ENSG00000118900.14|UBN1|FXR2|FXR2	902	+	6.284045	1.0071595	-1.0	-1.0
chr16	8963679	8963974	ENSG00000187555.14|USP7|FXR2|FXR2	916	-	4.074596	1.0763967	-1.0	-1.0
chr16	8930292	8930392	ENSG00000187555.14|USP7|FXR2|FXR2	902	-	4.464314	1.0071595	-1.0	-1.0
chr16	8963206	8963484	ENSG00000187555.14|USP7|FXR2|FXR2	930	-	6.148223	1.1569066	-1.0	-1.0
chr16	8923234	8923413	ENSG00000187555.14|USP7|FXR2|FXR2	902	-	6.1706266	1.0071595	-1.0	-1.0
chr16	8905226	8905326	ENSG00000187555.14|USP7|FXR2|FXR2	902	-	3.664464	1.0071595	-1.0	-1.0
chr16	8917050	8917156	ENSG00000187555.14|USP7|FXR2|FXR2	902	-	6.0413966	1.0071595	-1.0	-1.0
chr16	8901141	8901234	ENSG00000187555.14|USP7|FXR2|FXR2	902	-	6.4428244	1.0071595	-1.0	-1.0
chr16	8919035	8919139	ENSG00000187555.14|USP7|FXR2|FXR2	902	-	6.0822587	1.0071595	-1.0	-1.0
chr16	8902037	8902232	ENSG00000187555.14|USP7|FXR2|FXR2	902	-	3.7893655	1.0071595	-1.0	-1.0
chr16	18838128	18838232	ENSG00000157106.16|SMG1|FXR2|FXR2	902	-	6.445879	1.0071595	-1.0	-1.0
chr16	18829990	18830090	ENSG00000157106.16|SMG1|FXR2|FXR2	901	-	6.33362	1.0052346	-1.0	-1.0
chr16	18836097	18836207	ENSG00000157106.16|SMG1|FXR2|FXR2	930	-	6.61631	1.1565336	-1.0	-1.0
chr16	18834203	18834353	ENSG00000157106.16|SMG1|FXR2|FXR2	901	-	6.2308307	1.0045476	-1.0	-1.0
chr16	21599715	21599830	ENSG00000197006.13|METTL9|FXR2|FXR2	902	+	6.356292	1.0071595	-1.0	-1.0
chr16	23596122	23596282	ENSG00000004779.9|NDUFAB1|FXR2|FXR2	902	-	3.4767919	1.0067263	-1.0	-1.0
chr16	24172245	24172361	ENSG00000166501.12|PRKCB|FXR2|FXR2	902	+	4.178378	1.0071595	-1.0	-1.0
chr16	24185110	24185191	ENSG00000166501.12|PRKCB|FXR2|FXR2	931	+	4.738149	1.1640881	-1.0	-1.0
chr16	24154683	24154857	ENSG00000166501.12|PRKCB|FXR2|FXR2	936	+	4.2815933	1.1922203	-1.0	-1.0
chr16	23836055	23836280	ENSG00000166501.12|PRKCB|FXR2|FXR2	925	+	4.0777264	1.125679	-1.0	-1.0
chr16	24180789	24180909	ENSG00000166501.12|PRKCB|FXR2|FXR2	912	+	4.0871677	1.0530698	-1.0	-1.0
chr16	24540420	24540525	ENSG00000122257.18|RBBP6|FXR2|FXR2	902	+	6.1238194	1.0071595	-1.0	-1.0
chr16	24540675	24540775	ENSG00000122257.18|RBBP6|FXR2|FXR2	902	+	4.2380104	1.0071595	-1.0	-1.0
chr16	27511748	27511901	ENSG00000077235.17|GTF3C1|FXR2|FXR2	953	-	7.0670857	1.3245614	-1.0	-1.0
chr16	27465384	27465539	ENSG00000077235.17|GTF3C1|FXR2|FXR2	902	-	6.0946894	1.0071595	-1.0	-1.0
chr16	27460845	27460995	ENSG00000077235.17|GTF3C1|FXR2|FXR2	902	-	6.111562	1.0068759	-1.0	-1.0
chr16	27461230	27461330	ENSG00000077235.17|GTF3C1|FXR2|FXR2	902	-	6.0766654	1.0071595	-1.0	-1.0
chr16	27489047	27489172	ENSG00000077235.17|GTF3C1|FXR2|FXR2	902	-	6.0902524	1.0071595	-1.0	-1.0
chr16	27549669	27549913	ENSG00000077235.17|GTF3C1|FXR2|FXR2	942	-	5.574138	1.2390052	-1.0	-1.0
chr16	27464700	27464820	ENSG00000077235.17|GTF3C1|FXR2|FXR2	902	-	4.221645	1.0071595	-1.0	-1.0
chr16	27507001	27507151	ENSG00000077235.17|GTF3C1|FXR2|FXR2	914	-	5.3956437	1.0676671	-1.0	-1.0
chr16	27470162	27470312	ENSG00000077235.17|GTF3C1|FXR2|FXR2	902	-	6.052638	1.0071595	-1.0	-1.0
chr16	27488278	27488415	ENSG00000077235.17|GTF3C1|FXR2|FXR2	902	-	6.202324	1.0071595	-1.0	-1.0
chr16	28156203	28156418	ENSG00000169180.11|XPO6|FXR2|FXR2	909	-	4.7868934	1.0427202	-1.0	-1.0
chr16	28211385	28211660	ENSG00000169180.11|XPO6|FXR2|FXR2	923	-	4.2669654	1.1122245	-1.0	-1.0
chr16	28098483	28098638	ENSG00000169180.11|XPO6|FXR2|FXR2	909	-	6.408408	1.0400612	-1.0	-1.0
chr16	28117361	28117462	ENSG00000169180.11|XPO6|FXR2|FXR2	900	-	6.29283	1.0016981	-1.0	-1.0
chr16	28211685	28211840	ENSG00000169180.11|XPO6|FXR2|FXR2	902	-	6.30025	1.0071595	-1.0	-1.0
chr16	28125688	28125823	ENSG00000169180.11|XPO6|FXR2|FXR2	918	-	6.486962	1.0847938	-1.0	-1.0
chr16	28844418	28844551	ENSG00000178952.10|TUFM|FXR2|FXR2	946	-	4.7743845	1.2709401	-1.0	-1.0
chr16	28845936	28846096	ENSG00000178952.10|TUFM|FXR2|FXR2	906	-	3.348124	1.025959	-1.0	-1.0
chr16	28845333	28845480	ENSG00000178952.10|TUFM|FXR2|FXR2	902	-	3.2417395	1.0067271	-1.0	-1.0
chr16	28844730	28844862	ENSG00000178952.10|TUFM|FXR2|FXR2	913	-	3.5701404	1.0587649	-1.0	-1.0
chr16	28843984	28844154	ENSG00000178952.10|TUFM|FXR2|FXR2	915	-	4.6075964	1.072291	-1.0	-1.0
chr16	30068808	30068990	ENSG00000149925.17|ALDOA|FXR2|FXR2	913	+	2.5782752	1.0612178	-1.0	-1.0
chr16	30359726	30359826	ENSG00000169221.13|TBC1D10B|FXR2|FXR2	902	-	6.380063	1.0071595	-1.0	-1.0
chr16	30370107	30370247	ENSG00000169221.13|TBC1D10B|FXR2|FXR2	902	-	6.1722794	1.0071595	-1.0	-1.0
chr16	30359167	30359427	ENSG00000169221.13|TBC1D10B|FXR2|FXR2	901	-	5.641347	1.0064772	-1.0	-1.0
chr16	30369227	30369452	ENSG00000169221.13|TBC1D10B|FXR2|FXR2	902	-	6.282515	1.0071595	-1.0	-1.0
chr16	30369762	30369882	ENSG00000169221.13|TBC1D10B|FXR2|FXR2	902	-	6.0564632	1.0071595	-1.0	-1.0
chr16	30524300	30524430	ENSG00000169957.9|ZNF768|FXR2|FXR2	902	-	6.1309023	1.0071595	-1.0	-1.0
chr16	30526661	30526806	ENSG00000261459.1|AC002310.5|FXR2|FXR2	902	-	6.2412753	1.0071595	-1.0	-1.0
chr16	30669368	30669488	ENSG00000156860.15|FBRS|FXR2|FXR2	902	+	6.10448	1.0071595	-1.0	-1.0
chr16	30659320	30659420	ENSG00000156860.15|FBRS|FXR2|FXR2	902	+	6.1799088	1.0071595	-1.0	-1.0
chr16	30707202	30707302	ENSG00000080603.16|SRCAP|FXR2|FXR2	901	+	6.020633	1.0031658	-1.0	-1.0
chr16	30704083	30704283	ENSG00000080603.16|SRCAP|FXR2|FXR2	937	+	5.012105	1.200354	-1.0	-1.0
chr16	30712261	30712371	ENSG00000080603.16|SRCAP|FXR2|FXR2	917	+	6.605845	1.0818466	-1.0	-1.0
chr16	30704086	30704281	ENSG00000282034.1|AC106886.5|FXR2|FXR2	939	+	5.090235	1.2114656	-1.0	-1.0
chr16	30707202	30707302	ENSG00000282034.1|AC106886.5|FXR2|FXR2	901	+	6.020633	1.0031658	-1.0	-1.0
chr16	30712261	30712371	ENSG00000282034.1|AC106886.5|FXR2|FXR2	917	+	6.605845	1.0818466	-1.0	-1.0
chr16	30768227	30768332	ENSG00000103549.21|RNF40|FXR2|FXR2	902	+	4.208703	1.0071595	-1.0	-1.0
chr16	47693402	47693502	ENSG00000102893.15|PHKB|FXR2|FXR2	900	+	6.212854	1.00111	-1.0	-1.0
chr16	48347546	48347656	ENSG00000102910.13|LONP2|FXR2|FXR2	902	+	6.0624833	1.0071595	-1.0	-1.0
chr16	48609794	48609914	ENSG00000102921.7|N4BP1|FXR2|FXR2	902	-	6.064814	1.0071595	-1.0	-1.0
chr16	57762149	57762249	ENSG00000140859.15|KIFC3|FXR2|FXR2	902	-	6.0696883	1.0071595	-1.0	-1.0
chr16	57769857	57769955	ENSG00000140859.15|KIFC3|FXR2|FXR2	902	-	6.2004056	1.0071595	-1.0	-1.0
chr16	58536997	58537220	ENSG00000125107.17|CNOT1|FXR2|FXR2	940	-	5.6919923	1.224372	-1.0	-1.0
chr16	58547570	58547670	ENSG00000125107.17|CNOT1|FXR2|FXR2	902	-	6.098822	1.0071595	-1.0	-1.0
chr16	58599264	58599419	ENSG00000125107.17|CNOT1|FXR2|FXR2	906	-	3.4373825	1.0260423	-1.0	-1.0
chr16	58528474	58528609	ENSG00000125107.17|CNOT1|FXR2|FXR2	902	-	6.122393	1.0071595	-1.0	-1.0
chr16	58542447	58542562	ENSG00000125107.17|CNOT1|FXR2|FXR2	902	-	6.133401	1.0071595	-1.0	-1.0
chr16	58574653	58574760	ENSG00000125107.17|CNOT1|FXR2|FXR2	908	-	4.4967704	1.0353218	-1.0	-1.0
chr16	58538157	58538266	ENSG00000125107.17|CNOT1|FXR2|FXR2	927	-	4.102462	1.1359869	-1.0	-1.0
chr16	58588808	58588906	ENSG00000125107.17|CNOT1|FXR2|FXR2	902	-	3.7118042	1.0071595	-1.0	-1.0
chr16	58585367	58585506	ENSG00000125107.17|CNOT1|FXR2|FXR2	901	-	3.6413035	1.0047432	-1.0	-1.0
chr16	58556881	58556981	ENSG00000125107.17|CNOT1|FXR2|FXR2	902	-	3.148578	1.0071595	-1.0	-1.0
chr16	58538771	58538914	ENSG00000125107.17|CNOT1|FXR2|FXR2	936	-	4.6688905	1.1955321	-1.0	-1.0
chr16	58541500	58541615	ENSG00000125107.17|CNOT1|FXR2|FXR2	960	-	7.4201226	1.4029903	-1.0	-1.0
chr16	58534166	58534311	ENSG00000125107.17|CNOT1|FXR2|FXR2	901	-	3.8614364	1.0059755	-1.0	-1.0
chr16	58543601	58543756	ENSG00000125107.17|CNOT1|FXR2|FXR2	902	-	6.218573	1.0071595	-1.0	-1.0
chr16	58539772	58539962	ENSG00000125107.17|CNOT1|FXR2|FXR2	902	-	6.217662	1.0070392	-1.0	-1.0
chr16	58555803	58555903	ENSG00000125107.17|CNOT1|FXR2|FXR2	901	-	3.535629	1.002217	-1.0	-1.0
chr16	58531972	58532075	ENSG00000125107.17|CNOT1|FXR2|FXR2	921	-	4.664277	1.1024642	-1.0	-1.0
chr16	67610823	67611118	ENSG00000102974.14|CTCF|FXR2|FXR2	908	+	5.463982	1.0367637	-1.0	-1.0
chr16	67562546	67562724	ENSG00000102974.14|CTCF|FXR2|FXR2	937	+	6.374193	1.1989516	-1.0	-1.0
chr16	67879586	67879751	ENSG00000038358.14|EDC4|FXR2|FXR2	902	+	5.260376	1.0071595	-1.0	-1.0
chr16	67878359	67878443	ENSG00000038358.14|EDC4|FXR2|FXR2	941	+	6.6712327	1.2312207	-1.0	-1.0
chr16	67877286	67877386	ENSG00000038358.14|EDC4|FXR2|FXR2	902	+	6.2054753	1.0071595	-1.0	-1.0
chr16	67880612	67880912	ENSG00000038358.14|EDC4|FXR2|FXR2	927	+	6.0284467	1.1345999	-1.0	-1.0
chr16	67873117	67873307	ENSG00000038358.14|EDC4|FXR2|FXR2	901	+	5.4253197	1.006431	-1.0	-1.0
chr16	70264957	70265137	ENSG00000090861.15|AARS|FXR2|FXR2	902	-	3.275348	1.0070462	-1.0	-1.0
chr16	70258032	70258212	ENSG00000090861.15|AARS|FXR2|FXR2	917	-	3.5188863	1.079147	-1.0	-1.0
chr16	70252734	70252834	ENSG00000090861.15|AARS|FXR2|FXR2	902	-	4.043837	1.0071595	-1.0	-1.0
chr16	70268270	70268379	ENSG00000090861.15|AARS|FXR2|FXR2	928	-	3.9452384	1.1437082	-1.0	-1.0
chr16	70262410	70262510	ENSG00000090861.15|AARS|FXR2|FXR2	902	-	2.9315872	1.0071595	-1.0	-1.0
chr16	70269617	70269763	ENSG00000090861.15|AARS|FXR2|FXR2	940	-	4.064131	1.220508	-1.0	-1.0
chr16	70270215	70270335	ENSG00000090861.15|AARS|FXR2|FXR2	902	-	3.5865612	1.0071595	-1.0	-1.0
chr16	70271785	70271972	ENSG00000090861.15|AARS|FXR2|FXR2	915	-	3.6941934	1.0696564	-1.0	-1.0
chr16	70265552	70265657	ENSG00000090861.15|AARS|FXR2|FXR2	901	-	3.6129377	1.0061517	-1.0	-1.0
chr16	70258999	70259186	ENSG00000090861.15|AARS|FXR2|FXR2	902	-	3.367937	1.0076642	-1.0	-1.0
chr16	70381027	70381152	ENSG00000157350.12|ST3GAL2|FXR2|FXR2	902	-	6.165118	1.0071595	-1.0	-1.0
chr16	70398796	70398906	ENSG00000157350.12|ST3GAL2|FXR2|FXR2	902	-	6.183428	1.0071595	-1.0	-1.0
chr16	70497220	70497387	ENSG00000103051.18|COG4|FXR2|FXR2	902	-	6.124538	1.0071595	-1.0	-1.0
chr16	70544437	70544533	ENSG00000189091.12|SF3B3|FXR2|FXR2	902	+	3.9357295	1.0071595	-1.0	-1.0
chr16	70560429	70560591	ENSG00000189091.12|SF3B3|FXR2|FXR2	915	+	6.474028	1.071177	-1.0	-1.0
chr16	70526586	70526691	ENSG00000189091.12|SF3B3|FXR2|FXR2	901	+	3.5548947	1.0061517	-1.0	-1.0
chr16	70528872	70529077	ENSG00000189091.12|SF3B3|FXR2|FXR2	904	+	5.0196033	1.0168227	-1.0	-1.0
chr16	70555050	70555195	ENSG00000189091.12|SF3B3|FXR2|FXR2	902	+	3.6888998	1.0071595	-1.0	-1.0
chr16	70556885	70557029	ENSG00000189091.12|SF3B3|FXR2|FXR2	938	+	5.364354	1.206788	-1.0	-1.0
chr16	70567410	70567540	ENSG00000189091.12|SF3B3|FXR2|FXR2	902	+	3.7743235	1.0071595	-1.0	-1.0
chr16	70565367	70565537	ENSG00000189091.12|SF3B3|FXR2|FXR2	931	+	4.8523717	1.1605128	-1.0	-1.0
chr16	70556183	70556283	ENSG00000189091.12|SF3B3|FXR2|FXR2	901	+	3.2280364	1.0051438	-1.0	-1.0
chr16	70568317	70568495	ENSG00000189091.12|SF3B3|FXR2|FXR2	934	+	4.997908	1.1811792	-1.0	-1.0
chr16	70554440	70554597	ENSG00000189091.12|SF3B3|FXR2|FXR2	912	+	3.5830717	1.055636	-1.0	-1.0
chr16	70565164	70565270	ENSG00000189091.12|SF3B3|FXR2|FXR2	902	+	6.1768246	1.0071595	-1.0	-1.0
chr16	72103601	72103731	ENSG00000140829.11|DHX38|FXR2|FXR2	941	+	5.4405217	1.2289329	-1.0	-1.0
chr16	72099731	72099888	ENSG00000140829.11|DHX38|FXR2|FXR2	915	+	5.65876	1.0681888	-1.0	-1.0
chr16	72103975	72104120	ENSG00000140829.11|DHX38|FXR2|FXR2	901	+	5.32846	1.0059531	-1.0	-1.0
chr16	72107644	72107779	ENSG00000140829.11|DHX38|FXR2|FXR2	902	+	6.1922026	1.0071229	-1.0	-1.0
chr16	72100435	72100535	ENSG00000140829.11|DHX38|FXR2|FXR2	902	+	4.188803	1.0071595	-1.0	-1.0
chr16	74628526	74628631	ENSG00000168411.13|RFWD3|FXR2|FXR2	902	-	6.071119	1.0071595	-1.0	-1.0
chr16	75235738	75235863	ENSG00000050820.16|BCAR1|FXR2|FXR2	902	-	6.1228476	1.0071595	-1.0	-1.0
chr16	75628633	75628738	ENSG00000065427.14|KARS|FXR2|FXR2	902	-	6.136662	1.0071595	-1.0	-1.0
chr16	75648375	75648505	ENSG00000166848.5|TERF2IP|FXR2|FXR2	901	+	6.104003	1.0060307	-1.0	-1.0
chr16	81696546	81696711	ENSG00000153815.16|CMIP|FXR2|FXR2	902	+	4.741995	1.007005	-1.0	-1.0
chr16	81678369	81678494	ENSG00000153815.16|CMIP|FXR2|FXR2	902	+	6.2272015	1.0071595	-1.0	-1.0
chr16	84745072	84745257	ENSG00000103194.15|USP10|FXR2|FXR2	919	+	5.484043	1.0895427	-1.0	-1.0
chr16	85663370	85663600	ENSG00000131149.18|GSE1|FXR2|FXR2	904	+	4.1937127	1.0196593	-1.0	-1.0
chr16	85661250	85661365	ENSG00000131149.18|GSE1|FXR2|FXR2	902	+	3.0362325	1.0067309	-1.0	-1.0
chr16	85656382	85656482	ENSG00000131149.18|GSE1|FXR2|FXR2	902	+	6.502963	1.0071595	-1.0	-1.0
chr16	85662955	85663145	ENSG00000131149.18|GSE1|FXR2|FXR2	905	+	4.267393	1.0221077	-1.0	-1.0
chr16	85661620	85661760	ENSG00000131149.18|GSE1|FXR2|FXR2	907	+	3.9575255	1.032483	-1.0	-1.0
chr16	85661380	85661520	ENSG00000131149.18|GSE1|FXR2|FXR2	922	+	5.5905757	1.1054269	-1.0	-1.0
chr16	85656517	85656665	ENSG00000131149.18|GSE1|FXR2|FXR2	901	+	3.5470948	1.0065289	-1.0	-1.0
chr16	85666000	85666215	ENSG00000131149.18|GSE1|FXR2|FXR2	913	+	4.2841077	1.0623015	-1.0	-1.0
chr16	88586599	88586684	ENSG00000158545.15|ZC3H18|FXR2|FXR2	941	+	6.650503	1.2308335	-1.0	-1.0
chr16	88577564	88577679	ENSG00000158545.15|ZC3H18|FXR2|FXR2	901	+	4.022069	1.0053948	-1.0	-1.0
chr16	88577199	88577429	ENSG00000158545.15|ZC3H18|FXR2|FXR2	902	+	5.6817546	1.0071595	-1.0	-1.0
chr16	88570380	88570545	ENSG00000158545.15|ZC3H18|FXR2|FXR2	908	+	4.4490156	1.0374987	-1.0	-1.0
chr16	88784169	88784269	ENSG00000103335.21|PIEZO1|FXR2|FXR2	901	-	6.075369	1.0052538	-1.0	-1.0
chr16	88741477	88741607	ENSG00000103335.21|PIEZO1|FXR2|FXR2	902	-	6.497546	1.0071595	-1.0	-1.0
chr16	88732399	88732519	ENSG00000103335.21|PIEZO1|FXR2|FXR2	902	-	6.146731	1.0067014	-1.0	-1.0
chr16	88736277	88736408	ENSG00000103335.21|PIEZO1|FXR2|FXR2	901	-	3.770881	1.0055277	-1.0	-1.0
chr16	89282032	89282142	ENSG00000167522.14|ANKRD11|FXR2|FXR2	902	-	4.892828	1.0071595	-1.0	-1.0
chr16	89490284	89490394	ENSG00000167522.14|ANKRD11|FXR2|FXR2	902	-	4.4134936	1.0071595	-1.0	-1.0
chr16	89282302	89282402	ENSG00000167522.14|ANKRD11|FXR2|FXR2	902	-	4.200183	1.0071595	-1.0	-1.0
chr16	89283042	89283147	ENSG00000167522.14|ANKRD11|FXR2|FXR2	902	-	3.601254	1.0071595	-1.0	-1.0
chr16	89285517	89285627	ENSG00000167522.14|ANKRD11|FXR2|FXR2	902	-	6.1115866	1.0071595	-1.0	-1.0
chr16	89286053	89286158	ENSG00000167522.14|ANKRD11|FXR2|FXR2	902	-	6.259885	1.0071595	-1.0	-1.0
chr16	89288542	89288662	ENSG00000167522.14|ANKRD11|FXR2|FXR2	902	-	6.329764	1.0071595	-1.0	-1.0
chr16	89281082	89281182	ENSG00000167522.14|ANKRD11|FXR2|FXR2	902	-	6.340654	1.0071595	-1.0	-1.0
chr16	89281707	89281812	ENSG00000167522.14|ANKRD11|FXR2|FXR2	902	-	6.0780773	1.0071595	-1.0	-1.0
chr16	89316942	89317082	ENSG00000167522.14|ANKRD11|FXR2|FXR2	902	-	5.4485726	1.0068593	-1.0	-1.0
chr16	89281197	89281352	ENSG00000167522.14|ANKRD11|FXR2|FXR2	902	-	5.9421287	1.0067158	-1.0	-1.0
chr16	89283812	89284067	ENSG00000167522.14|ANKRD11|FXR2|FXR2	913	-	4.5545697	1.0581846	-1.0	-1.0
chr16	89280457	89280562	ENSG00000167522.14|ANKRD11|FXR2|FXR2	901	-	3.949669	1.0060141	-1.0	-1.0
chr16	89279727	89279827	ENSG00000167522.14|ANKRD11|FXR2|FXR2	902	-	6.0470552	1.0071595	-1.0	-1.0
chr16	89305240	89305344	ENSG00000167522.14|ANKRD11|FXR2|FXR2	902	-	6.162506	1.0071595	-1.0	-1.0
chr16	89280902	89281007	ENSG00000167522.14|ANKRD11|FXR2|FXR2	902	-	6.152496	1.0071595	-1.0	-1.0
chr16	89284462	89285352	ENSG00000167522.14|ANKRD11|FXR2|FXR2	915	-	5.748781	1.0708517	-1.0	-1.0
chr16	89279972	89280427	ENSG00000167522.14|ANKRD11|FXR2|FXR2	930	-	6.202937	1.1570878	-1.0	-1.0
chr17	747313	747448	ENSG00000179409.10|GEMIN4|FXR2|FXR2	901	-	6.096677	1.0045866	-1.0	-1.0
chr17	1683495	1683701	ENSG00000174231.16|PRPF8|FXR2|FXR2	923	-	5.2812023	1.1115361	-1.0	-1.0
chr17	1684471	1684656	ENSG00000174231.16|PRPF8|FXR2|FXR2	917	-	3.6484895	1.0812624	-1.0	-1.0
chr17	1676504	1676711	ENSG00000174231.16|PRPF8|FXR2|FXR2	951	-	4.6812787	1.3089247	-1.0	-1.0
chr17	1660436	1660578	ENSG00000174231.16|PRPF8|FXR2|FXR2	911	-	3.545774	1.0499673	-1.0	-1.0
chr17	1675927	1676054	ENSG00000174231.16|PRPF8|FXR2|FXR2	960	-	5.5883226	1.3982524	-1.0	-1.0
chr17	1655349	1655543	ENSG00000174231.16|PRPF8|FXR2|FXR2	930	-	3.9070904	1.15256	-1.0	-1.0
chr17	1676206	1676370	ENSG00000174231.16|PRPF8|FXR2|FXR2	957	-	6.5863447	1.362708	-1.0	-1.0
chr17	1650813	1650956	ENSG00000174231.16|PRPF8|FXR2|FXR2	904	-	3.3612778	1.0172048	-1.0	-1.0
chr17	1674441	1674680	ENSG00000174231.16|PRPF8|FXR2|FXR2	957	-	4.88885	1.3630116	-1.0	-1.0
chr17	1679290	1679405	ENSG00000174231.16|PRPF8|FXR2|FXR2	936	-	4.132488	1.1963899	-1.0	-1.0
chr17	1651107	1651310	ENSG00000174231.16|PRPF8|FXR2|FXR2	917	-	3.762766	1.0791873	-1.0	-1.0
chr17	1658252	1658381	ENSG00000174231.16|PRPF8|FXR2|FXR2	955	-	5.1854672	1.3481325	-1.0	-1.0
chr17	1656647	1656761	ENSG00000174231.16|PRPF8|FXR2|FXR2	921	-	3.5358148	1.1014313	-1.0	-1.0
chr17	1659356	1659636	ENSG00000174231.16|PRPF8|FXR2|FXR2	947	-	4.6226935	1.2787442	-1.0	-1.0
chr17	1679608	1679799	ENSG00000174231.16|PRPF8|FXR2|FXR2	955	-	4.340616	1.3453417	-1.0	-1.0
chr17	1658535	1658763	ENSG00000174231.16|PRPF8|FXR2|FXR2	946	-	4.886193	1.2696302	-1.0	-1.0
chr17	1673015	1673197	ENSG00000174231.16|PRPF8|FXR2|FXR2	929	-	3.517189	1.1514648	-1.0	-1.0
chr17	1660697	1660822	ENSG00000174231.16|PRPF8|FXR2|FXR2	933	-	4.021203	1.1718822	-1.0	-1.0
chr17	1677564	1677689	ENSG00000174231.16|PRPF8|FXR2|FXR2	959	-	4.524614	1.3911369	-1.0	-1.0
chr17	1673745	1673892	ENSG00000174231.16|PRPF8|FXR2|FXR2	948	-	4.2655053	1.2859756	-1.0	-1.0
chr17	1653796	1654066	ENSG00000174231.16|PRPF8|FXR2|FXR2	920	-	3.89657	1.0973672	-1.0	-1.0
chr17	1653465	1653683	ENSG00000174231.16|PRPF8|FXR2|FXR2	917	-	4.782589	1.0786319	-1.0	-1.0
chr17	1661610	1661785	ENSG00000174231.16|PRPF8|FXR2|FXR2	957	-	4.9753914	1.365251	-1.0	-1.0
chr17	1678761	1678876	ENSG00000174231.16|PRPF8|FXR2|FXR2	911	-	3.378708	1.0509682	-1.0	-1.0
chr17	1651428	1651533	ENSG00000174231.16|PRPF8|FXR2|FXR2	902	-	3.726185	1.0071595	-1.0	-1.0
chr17	1673356	1673567	ENSG00000174231.16|PRPF8|FXR2|FXR2	962	-	6.7264647	1.4165204	-1.0	-1.0
chr17	1675151	1675421	ENSG00000174231.16|PRPF8|FXR2|FXR2	929	-	3.8539126	1.1505187	-1.0	-1.0
chr17	1681477	1681690	ENSG00000174231.16|PRPF8|FXR2|FXR2	957	-	7.270669	1.3713099	-1.0	-1.0
chr17	1678440	1678652	ENSG00000174231.16|PRPF8|FXR2|FXR2	960	-	5.8782225	1.4008282	-1.0	-1.0
chr17	1676975	1677235	ENSG00000174231.16|PRPF8|FXR2|FXR2	929	-	3.9227676	1.1513453	-1.0	-1.0
chr17	1659776	1659996	ENSG00000174231.16|PRPF8|FXR2|FXR2	949	-	5.2155023	1.2933056	-1.0	-1.0
chr17	1651647	1651782	ENSG00000174231.16|PRPF8|FXR2|FXR2	908	-	3.2708883	1.0375398	-1.0	-1.0
chr17	1650658	1650758	ENSG00000174231.16|PRPF8|FXR2|FXR2	901	-	6.519754	1.0057727	-1.0	-1.0
chr17	1656391	1656565	ENSG00000174231.16|PRPF8|FXR2|FXR2	942	-	4.6059837	1.2358565	-1.0	-1.0
chr17	1661905	1662153	ENSG00000174231.16|PRPF8|FXR2|FXR2	956	-	5.4268966	1.3535942	-1.0	-1.0
chr17	1682128	1682288	ENSG00000174231.16|PRPF8|FXR2|FXR2	934	-	4.112971	1.1812074	-1.0	-1.0
chr17	1684696	1684882	ENSG00000174231.16|PRPF8|FXR2|FXR2	954	-	5.5989356	1.334886	-1.0	-1.0
chr17	1679016	1679201	ENSG00000174231.16|PRPF8|FXR2|FXR2	956	-	6.548145	1.3551706	-1.0	-1.0
chr17	1660926	1661401	ENSG00000174231.16|PRPF8|FXR2|FXR2	963	-	6.2042313	1.4273868	-1.0	-1.0
chr17	1675619	1675812	ENSG00000174231.16|PRPF8|FXR2|FXR2	941	-	3.9075177	1.2266024	-1.0	-1.0
chr17	1681819	1682038	ENSG00000174231.16|PRPF8|FXR2|FXR2	945	-	4.399	1.2572608	-1.0	-1.0
chr17	2696718	2696933	ENSG00000132361.16|CLUH|FXR2|FXR2	902	-	6.110261	1.0071595	-1.0	-1.0
chr17	2694064	2694239	ENSG00000132361.16|CLUH|FXR2|FXR2	902	-	6.213416	1.0071595	-1.0	-1.0
chr17	2693909	2694044	ENSG00000132361.16|CLUH|FXR2|FXR2	902	-	6.111039	1.0066915	-1.0	-1.0
chr17	2695438	2695538	ENSG00000132361.16|CLUH|FXR2|FXR2	902	-	6.1972585	1.0071595	-1.0	-1.0
chr17	2697895	2698035	ENSG00000132361.16|CLUH|FXR2|FXR2	922	-	5.8637056	1.1065284	-1.0	-1.0
chr17	2698345	2698480	ENSG00000132361.16|CLUH|FXR2|FXR2	901	-	5.195117	1.0050346	-1.0	-1.0
chr17	2700677	2700825	ENSG00000132361.16|CLUH|FXR2|FXR2	902	-	6.420832	1.0071595	-1.0	-1.0
chr17	2701385	2701515	ENSG00000132361.16|CLUH|FXR2|FXR2	902	-	6.32572	1.0071595	-1.0	-1.0
chr17	2694856	2695026	ENSG00000132361.16|CLUH|FXR2|FXR2	902	-	6.1827435	1.0071595	-1.0	-1.0
chr17	4142891	4143020	ENSG00000074755.14|ZZEF1|FXR2|FXR2	902	-	6.143723	1.0071595	-1.0	-1.0
chr17	4555236	4555396	ENSG00000132382.14|MYBBP1A|FXR2|FXR2	902	-	6.1496677	1.007149	-1.0	-1.0
chr17	4550107	4550257	ENSG00000132382.14|MYBBP1A|FXR2|FXR2	901	-	6.410741	1.0065498	-1.0	-1.0
chr17	4545025	4545190	ENSG00000132382.14|MYBBP1A|FXR2|FXR2	902	-	6.343062	1.0071541	-1.0	-1.0
chr17	4674808	4674956	ENSG00000141456.14|PELP1|FXR2|FXR2	902	-	4.5947328	1.0071595	-1.0	-1.0
chr17	5022291	5022456	ENSG00000129250.11|KIF1C|FXR2|FXR2	902	+	6.2005334	1.0071149	-1.0	-1.0
chr17	5023467	5023592	ENSG00000129250.11|KIF1C|FXR2|FXR2	943	+	6.9244514	1.2462853	-1.0	-1.0
chr17	5022471	5022601	ENSG00000129250.11|KIF1C|FXR2|FXR2	902	+	6.2344327	1.0070323	-1.0	-1.0
chr17	5361237	5361357	ENSG00000029725.16|RABEP1|FXR2|FXR2	902	+	6.1363654	1.0071595	-1.0	-1.0
chr17	7501899	7502122	ENSG00000181222.15|POLR2A|FXR2|FXR2	959	+	6.574038	1.3871123	-1.0	-1.0
chr17	7511820	7512014	ENSG00000181222.15|POLR2A|FXR2|FXR2	937	+	4.3568845	1.1995845	-1.0	-1.0
chr17	7501525	7501729	ENSG00000181222.15|POLR2A|FXR2|FXR2	929	+	4.289068	1.1500164	-1.0	-1.0
chr17	7503585	7503835	ENSG00000181222.15|POLR2A|FXR2|FXR2	923	+	4.7704444	1.1114142	-1.0	-1.0
chr17	7508250	7508470	ENSG00000181222.15|POLR2A|FXR2|FXR2	959	+	7.0125003	1.3830106	-1.0	-1.0
chr17	7500638	7500843	ENSG00000181222.15|POLR2A|FXR2|FXR2	922	+	4.1542425	1.1067528	-1.0	-1.0
chr17	7497679	7497870	ENSG00000181222.15|POLR2A|FXR2|FXR2	929	+	3.963749	1.148452	-1.0	-1.0
chr17	7499280	7499570	ENSG00000181222.15|POLR2A|FXR2|FXR2	920	+	5.232509	1.0942371	-1.0	-1.0
chr17	7512773	7512873	ENSG00000181222.15|POLR2A|FXR2|FXR2	902	+	3.3484547	1.0071595	-1.0	-1.0
chr17	7496439	7496613	ENSG00000181222.15|POLR2A|FXR2|FXR2	944	+	4.7101264	1.2512772	-1.0	-1.0
chr17	7495940	7496073	ENSG00000181222.15|POLR2A|FXR2|FXR2	946	+	4.46706	1.2704287	-1.0	-1.0
chr17	7500959	7501064	ENSG00000181222.15|POLR2A|FXR2|FXR2	902	+	3.882505	1.0071595	-1.0	-1.0
chr17	7496209	7496344	ENSG00000181222.15|POLR2A|FXR2|FXR2	911	+	4.081414	1.0515035	-1.0	-1.0
chr17	7484625	7484857	ENSG00000181222.15|POLR2A|FXR2|FXR2	939	+	4.578985	1.2167171	-1.0	-1.0
chr17	7503040	7503292	ENSG00000181222.15|POLR2A|FXR2|FXR2	925	+	3.7270637	1.1269159	-1.0	-1.0
chr17	7512457	7512590	ENSG00000181222.15|POLR2A|FXR2|FXR2	905	+	3.6853042	1.0243349	-1.0	-1.0
chr17	7509531	7509691	ENSG00000181222.15|POLR2A|FXR2|FXR2	904	+	5.104017	1.0164931	-1.0	-1.0
chr17	7511405	7511588	ENSG00000181222.15|POLR2A|FXR2|FXR2	943	+	4.341144	1.2438542	-1.0	-1.0
chr17	7511214	7511314	ENSG00000181222.15|POLR2A|FXR2|FXR2	902	+	3.2199743	1.0071595	-1.0	-1.0
chr17	7512157	7512417	ENSG00000181222.15|POLR2A|FXR2|FXR2	943	+	5.68342	1.2407672	-1.0	-1.0
chr17	7497355	7497517	ENSG00000181222.15|POLR2A|FXR2|FXR2	937	+	4.616439	1.2024169	-1.0	-1.0
chr17	7496763	7497045	ENSG00000181222.15|POLR2A|FXR2|FXR2	955	+	6.3766437	1.3515297	-1.0	-1.0
chr17	7503384	7503484	ENSG00000181222.15|POLR2A|FXR2|FXR2	900	+	3.3594484	1.0020623	-1.0	-1.0
chr17	7498980	7499163	ENSG00000181222.15|POLR2A|FXR2|FXR2	947	+	6.7928877	1.2727364	-1.0	-1.0
chr17	7498077	7498262	ENSG00000181222.15|POLR2A|FXR2|FXR2	919	+	4.127021	1.0913181	-1.0	-1.0
chr17	7502517	7502724	ENSG00000181222.15|POLR2A|FXR2|FXR2	931	+	4.0526743	1.1612979	-1.0	-1.0
chr17	7508943	7509190	ENSG00000181222.15|POLR2A|FXR2|FXR2	947	+	4.821243	1.274509	-1.0	-1.0
chr17	7501288	7501383	ENSG00000181222.15|POLR2A|FXR2|FXR2	902	+	3.1075652	1.0066167	-1.0	-1.0
chr17	7614456	7614601	ENSG00000129245.11|FXR2|FXR2|FXR2	902	-	4.2592955	1.0069917	-1.0	-1.0
chr17	7592503	7592599	ENSG00000129245.11|FXR2|FXR2|FXR2	902	-	6.454008	1.0071595	-1.0	-1.0
chr17	7593402	7593577	ENSG00000129245.11|FXR2|FXR2|FXR2	935	-	6.8355165	1.1866266	-1.0	-1.0
chr17	7592983	7593178	ENSG00000129245.11|FXR2|FXR2|FXR2	916	-	5.625021	1.0756379	-1.0	-1.0
chr17	7592708	7592894	ENSG00000129245.11|FXR2|FXR2|FXR2	902	-	6.3884153	1.0071595	-1.0	-1.0
chr17	7603761	7603876	ENSG00000129245.11|FXR2|FXR2|FXR2	902	-	6.240157	1.0071595	-1.0	-1.0
chr17	7901253	7901353	ENSG00000170004.16|CHD3|FXR2|FXR2	901	+	6.212854	1.0022461	-1.0	-1.0
chr17	7911508	7911673	ENSG00000170004.16|CHD3|FXR2|FXR2	901	+	6.117831	1.0063868	-1.0	-1.0
chr17	7894159	7894265	ENSG00000170004.16|CHD3|FXR2|FXR2	902	+	6.389826	1.0071595	-1.0	-1.0
chr17	7902629	7902727	ENSG00000170004.16|CHD3|FXR2|FXR2	902	+	6.414	1.0071595	-1.0	-1.0
chr17	7897152	7897257	ENSG00000170004.16|CHD3|FXR2|FXR2	902	+	6.111804	1.0071595	-1.0	-1.0
chr17	7900851	7900993	ENSG00000170004.16|CHD3|FXR2|FXR2	902	+	6.249039	1.0071595	-1.0	-1.0
chr17	8490339	8490552	ENSG00000133026.12|MYH10|FXR2|FXR2	902	-	5.6035295	1.0067056	-1.0	-1.0
chr17	8513785	8513885	ENSG00000133026.12|MYH10|FXR2|FXR2	902	-	6.3962297	1.0071595	-1.0	-1.0
chr17	8475839	8475944	ENSG00000133026.12|MYH10|FXR2|FXR2	902	-	6.035729	1.0071595	-1.0	-1.0
chr17	8474954	8475204	ENSG00000133026.12|MYH10|FXR2|FXR2	902	-	6.1786833	1.0071595	-1.0	-1.0
chr17	8518635	8518750	ENSG00000133026.12|MYH10|FXR2|FXR2	902	-	6.1270485	1.0071595	-1.0	-1.0
chr17	8630653	8630761	ENSG00000133026.12|MYH10|FXR2|FXR2	931	-	4.163699	1.1627625	-1.0	-1.0
chr17	8499329	8499464	ENSG00000133026.12|MYH10|FXR2|FXR2	902	-	4.3505163	1.0066984	-1.0	-1.0
chr17	8504693	8504843	ENSG00000133026.12|MYH10|FXR2|FXR2	922	-	6.5116863	1.1090055	-1.0	-1.0
chr17	8492792	8493024	ENSG00000133026.12|MYH10|FXR2|FXR2	938	-	5.974799	1.2067447	-1.0	-1.0
chr17	16101269	16101374	ENSG00000141027.20|NCOR1|FXR2|FXR2	901	-	6.1320314	1.0062234	-1.0	-1.0
chr17	17154305	17154410	ENSG00000133030.20|MPRIP|FXR2|FXR2	902	+	6.35946	1.0071595	-1.0	-1.0
chr17	17158781	17158886	ENSG00000133030.20|MPRIP|FXR2|FXR2	902	+	6.090666	1.0071595	-1.0	-1.0
chr17	18278244	18278344	ENSG00000177302.14|TOP3A|FXR2|FXR2	901	-	6.075369	1.0052346	-1.0	-1.0
chr17	21042739	21042869	ENSG00000124422.11|USP22|FXR2|FXR2	902	-	6.206052	1.0071595	-1.0	-1.0
chr17	28579424	28579539	ENSG00000258472.8|AC005726.2|FXR2|FXR2	902	-	6.2409286	1.0071595	-1.0	-1.0
chr17	28592152	28592277	ENSG00000258472.8|AC005726.2|FXR2|FXR2	902	-	4.3121634	1.006636	-1.0	-1.0
chr17	28592151	28592276	ENSG00000076382.16|SPAG5|FXR2|FXR2	902	-	4.3013587	1.0068011	-1.0	-1.0
chr17	28592736	28592836	ENSG00000076382.16|SPAG5|FXR2|FXR2	901	-	3.6716542	1.0033445	-1.0	-1.0
chr17	28616898	28616999	ENSG00000007202.14|KIAA0100|FXR2|FXR2	908	-	4.086488	1.0375735	-1.0	-1.0
chr17	28637059	28637170	ENSG00000007202.14|KIAA0100|FXR2|FXR2	901	-	4.3228984	1.0032389	-1.0	-1.0
chr17	28618812	28618971	ENSG00000007202.14|KIAA0100|FXR2|FXR2	944	-	5.222243	1.25378	-1.0	-1.0
chr17	28616647	28616753	ENSG00000007202.14|KIAA0100|FXR2|FXR2	901	-	6.222894	1.0055897	-1.0	-1.0
chr17	28624232	28624390	ENSG00000007202.14|KIAA0100|FXR2|FXR2	923	-	5.0606866	1.1112682	-1.0	-1.0
chr17	28634741	28635601	ENSG00000007202.14|KIAA0100|FXR2|FXR2	931	-	5.0213823	1.1584407	-1.0	-1.0
chr17	28615668	28615793	ENSG00000007202.14|KIAA0100|FXR2|FXR2	924	-	5.03086	1.118567	-1.0	-1.0
chr17	28633282	28633472	ENSG00000007202.14|KIAA0100|FXR2|FXR2	943	-	6.9931154	1.2451841	-1.0	-1.0
chr17	28645048	28645155	ENSG00000007202.14|KIAA0100|FXR2|FXR2	902	-	4.367983	1.0071595	-1.0	-1.0
chr17	28633908	28634086	ENSG00000007202.14|KIAA0100|FXR2|FXR2	926	-	4.1637654	1.1313907	-1.0	-1.0
chr17	28631543	28631681	ENSG00000007202.14|KIAA0100|FXR2|FXR2	914	-	4.610287	1.0652801	-1.0	-1.0
chr17	28633548	28633833	ENSG00000007202.14|KIAA0100|FXR2|FXR2	917	-	4.2153234	1.0808169	-1.0	-1.0
chr17	28637940	28638094	ENSG00000007202.14|KIAA0100|FXR2|FXR2	904	-	4.22957	1.0177512	-1.0	-1.0
chr17	28634516	28634616	ENSG00000007202.14|KIAA0100|FXR2|FXR2	901	-	3.8256445	1.0031658	-1.0	-1.0
chr17	28614954	28615246	ENSG00000007202.14|KIAA0100|FXR2|FXR2	920	-	4.471477	1.0978578	-1.0	-1.0
chr17	28631819	28631919	ENSG00000007202.14|KIAA0100|FXR2|FXR2	902	-	3.9520724	1.0071595	-1.0	-1.0
chr17	28616329	28616504	ENSG00000007202.14|KIAA0100|FXR2|FXR2	941	-	7.0226455	1.2259204	-1.0	-1.0
chr17	28638251	28638415	ENSG00000007202.14|KIAA0100|FXR2|FXR2	917	-	4.718647	1.0795525	-1.0	-1.0
chr17	28616100	28616197	ENSG00000007202.14|KIAA0100|FXR2|FXR2	901	-	6.0810676	1.0040187	-1.0	-1.0
chr17	28614614	28614769	ENSG00000007202.14|KIAA0100|FXR2|FXR2	902	-	6.0955834	1.0071595	-1.0	-1.0
chr17	28621398	28621498	ENSG00000007202.14|KIAA0100|FXR2|FXR2	902	-	4.02912	1.0071595	-1.0	-1.0
chr17	28619924	28620060	ENSG00000007202.14|KIAA0100|FXR2|FXR2	901	-	4.851493	1.0065001	-1.0	-1.0
chr17	28623789	28623966	ENSG00000007202.14|KIAA0100|FXR2|FXR2	905	-	5.3625994	1.0230664	-1.0	-1.0
chr17	28632941	28633162	ENSG00000007202.14|KIAA0100|FXR2|FXR2	936	-	4.8882794	1.1944314	-1.0	-1.0
chr17	28687016	28687225	ENSG00000109111.14|SUPT6H|FXR2|FXR2	954	+	6.7223606	1.336789	-1.0	-1.0
chr17	28683267	28683417	ENSG00000109111.14|SUPT6H|FXR2|FXR2	945	+	6.9526	1.2606711	-1.0	-1.0
chr17	28681881	28682046	ENSG00000109111.14|SUPT6H|FXR2|FXR2	930	+	5.72286	1.1544249	-1.0	-1.0
chr17	28687303	28687471	ENSG00000109111.14|SUPT6H|FXR2|FXR2	940	+	4.771179	1.2243576	-1.0	-1.0
chr17	28683620	28683795	ENSG00000109111.14|SUPT6H|FXR2|FXR2	934	+	4.2118416	1.178401	-1.0	-1.0
chr17	28693695	28693836	ENSG00000109111.14|SUPT6H|FXR2|FXR2	915	+	4.080241	1.0725586	-1.0	-1.0
chr17	28681223	28681404	ENSG00000109111.14|SUPT6H|FXR2|FXR2	902	+	4.22615	1.0069692	-1.0	-1.0
chr17	28674282	28674441	ENSG00000109111.14|SUPT6H|FXR2|FXR2	903	+	3.5383232	1.0142994	-1.0	-1.0
chr17	28697905	28698025	ENSG00000109111.14|SUPT6H|FXR2|FXR2	935	+	5.19014	1.1863538	-1.0	-1.0
chr17	28676156	28676426	ENSG00000109111.14|SUPT6H|FXR2|FXR2	927	+	4.5058618	1.1376258	-1.0	-1.0
chr17	28696843	28697082	ENSG00000109111.14|SUPT6H|FXR2|FXR2	935	+	5.3249984	1.186533	-1.0	-1.0
chr17	28686683	28686789	ENSG00000109111.14|SUPT6H|FXR2|FXR2	902	+	3.4548643	1.0071595	-1.0	-1.0
chr17	28688090	28688275	ENSG00000109111.14|SUPT6H|FXR2|FXR2	907	+	4.089142	1.0318717	-1.0	-1.0
chr17	28690081	28690229	ENSG00000109111.14|SUPT6H|FXR2|FXR2	959	+	7.820621	1.3916296	-1.0	-1.0
chr17	28678544	28678634	ENSG00000109111.14|SUPT6H|FXR2|FXR2	948	+	5.1850066	1.2828915	-1.0	-1.0
chr17	28662135	28662300	ENSG00000109111.14|SUPT6H|FXR2|FXR2	912	+	4.69502	1.0532136	-1.0	-1.0
chr17	28682941	28683092	ENSG00000109111.14|SUPT6H|FXR2|FXR2	921	+	3.7021701	1.1005183	-1.0	-1.0
chr17	28674898	28675098	ENSG00000109111.14|SUPT6H|FXR2|FXR2	914	+	4.337533	1.0670791	-1.0	-1.0
chr17	28684585	28684720	ENSG00000109111.14|SUPT6H|FXR2|FXR2	947	+	4.5709763	1.2758852	-1.0	-1.0
chr17	28700345	28700475	ENSG00000109111.14|SUPT6H|FXR2|FXR2	932	+	6.6805515	1.1672032	-1.0	-1.0
chr17	28700895	28700995	ENSG00000109111.14|SUPT6H|FXR2|FXR2	902	+	6.1128373	1.0071595	-1.0	-1.0
chr17	28699780	28699900	ENSG00000109111.14|SUPT6H|FXR2|FXR2	906	+	4.1282387	1.0282795	-1.0	-1.0
chr17	28678820	28678963	ENSG00000109111.14|SUPT6H|FXR2|FXR2	931	+	4.85003	1.1608576	-1.0	-1.0
chr17	28684843	28684958	ENSG00000109111.14|SUPT6H|FXR2|FXR2	901	+	3.755566	1.0056871	-1.0	-1.0
chr17	28690920	28691105	ENSG00000109111.14|SUPT6H|FXR2|FXR2	952	+	6.3328032	1.3187939	-1.0	-1.0
chr17	28695349	28695547	ENSG00000109111.14|SUPT6H|FXR2|FXR2	918	+	3.754583	1.0837585	-1.0	-1.0
chr17	28697619	28697733	ENSG00000109111.14|SUPT6H|FXR2|FXR2	906	+	4.4880533	1.0256743	-1.0	-1.0
chr17	28682726	28682851	ENSG00000109111.14|SUPT6H|FXR2|FXR2	933	+	4.8819356	1.1710088	-1.0	-1.0
chr17	28673370	28673515	ENSG00000109111.14|SUPT6H|FXR2|FXR2	914	+	4.247161	1.0677624	-1.0	-1.0
chr17	28675400	28675485	ENSG00000109111.14|SUPT6H|FXR2|FXR2	902	+	4.469045	1.0071595	-1.0	-1.0
chr17	28689329	28689549	ENSG00000109111.14|SUPT6H|FXR2|FXR2	918	+	4.0239315	1.0877178	-1.0	-1.0
chr17	28897529	28897674	ENSG00000132589.15|FLOT2|FXR2|FXR2	902	-	6.132103	1.0071595	-1.0	-1.0
chr17	29166161	29166306	ENSG00000196535.15|MYO18A|FXR2|FXR2	902	-	6.071246	1.0071595	-1.0	-1.0
chr17	29166606	29166716	ENSG00000196535.15|MYO18A|FXR2|FXR2	902	-	6.1538067	1.0071595	-1.0	-1.0
chr17	29166426	29166556	ENSG00000196535.15|MYO18A|FXR2|FXR2	901	-	6.0432725	1.0052752	-1.0	-1.0
chr17	29111721	29111863	ENSG00000196535.15|MYO18A|FXR2|FXR2	902	-	6.059511	1.0071595	-1.0	-1.0
chr17	30291886	30292006	ENSG00000108578.14|BLMH|FXR2|FXR2	901	-	4.2209916	1.0062544	-1.0	-1.0
chr17	31325959	31326139	ENSG00000196712.17|NF1|FXR2|FXR2	905	+	4.8201947	1.0203395	-1.0	-1.0
chr17	31232714	31232881	ENSG00000196712.17|NF1|FXR2|FXR2	915	+	4.6673746	1.0706794	-1.0	-1.0
chr17	32876802	32877167	ENSG00000176658.16|MYO1D|FXR2|FXR2	905	-	4.103093	1.0202585	-1.0	-1.0
chr17	32721032	32721157	ENSG00000176658.16|MYO1D|FXR2|FXR2	902	-	4.178943	1.0071595	-1.0	-1.0
chr17	32654491	32654611	ENSG00000176658.16|MYO1D|FXR2|FXR2	902	-	6.200208	1.0071595	-1.0	-1.0
chr17	32659101	32659291	ENSG00000176658.16|MYO1D|FXR2|FXR2	920	-	5.589572	1.0961009	-1.0	-1.0
chr17	34998603	34998748	ENSG00000005156.11|LIG3|FXR2|FXR2	902	+	4.225996	1.0068455	-1.0	-1.0
chr17	35671768	35671900	ENSG00000006125.17|AP2B1|FXR2|FXR2	901	+	4.241788	1.0064815	-1.0	-1.0
chr17	36545683	36545788	ENSG00000278311.4|GGNBP2|FXR2|FXR2	902	+	4.2333894	1.0071595	-1.0	-1.0
chr17	36948954	36949184	ENSG00000275700.4|AATF|FXR2|FXR2	923	+	6.250539	1.1141998	-1.0	-1.0
chr17	37125697	37125794	ENSG00000278540.4|ACACA|FXR2|FXR2	941	-	6.765355	1.2312207	-1.0	-1.0
chr17	37113087	37113265	ENSG00000278540.4|ACACA|FXR2|FXR2	935	-	6.8187532	1.1850107	-1.0	-1.0
chr17	37129364	37129479	ENSG00000278540.4|ACACA|FXR2|FXR2	902	-	6.1099997	1.0071595	-1.0	-1.0
chr17	37247996	37248111	ENSG00000278540.4|ACACA|FXR2|FXR2	902	-	6.332099	1.0071595	-1.0	-1.0
chr17	37258231	37258361	ENSG00000278540.4|ACACA|FXR2|FXR2	901	-	6.1349444	1.0061944	-1.0	-1.0
chr17	37259399	37259530	ENSG00000278540.4|ACACA|FXR2|FXR2	902	-	6.262876	1.0071595	-1.0	-1.0
chr17	37151305	37151410	ENSG00000278540.4|ACACA|FXR2|FXR2	901	-	3.5392509	1.006197	-1.0	-1.0
chr17	37245079	37245209	ENSG00000278540.4|ACACA|FXR2|FXR2	915	-	6.434919	1.071177	-1.0	-1.0
chr17	39530701	39530801	ENSG00000167258.13|CDK12|FXR2|FXR2	902	+	6.0696883	1.0071595	-1.0	-1.0
chr17	39461510	39461610	ENSG00000167258.13|CDK12|FXR2|FXR2	902	+	4.188803	1.0071595	-1.0	-1.0
chr17	39462925	39463040	ENSG00000167258.13|CDK12|FXR2|FXR2	902	+	6.1507783	1.0071595	-1.0	-1.0
chr17	39980821	39981036	ENSG00000108344.14|PSMD3|FXR2|FXR2	905	+	3.7995875	1.0236444	-1.0	-1.0
chr17	39989823	39989928	ENSG00000108344.14|PSMD3|FXR2|FXR2	902	+	4.2061234	1.0071595	-1.0	-1.0
chr17	40122937	40123107	ENSG00000188895.11|MSL1|FXR2|FXR2	901	+	4.8286414	1.0057162	-1.0	-1.0
chr17	40400208	40400358	ENSG00000131747.14|TOP2A|FXR2|FXR2	901	-	3.190884	1.0062716	-1.0	-1.0
chr17	40411113	40411213	ENSG00000131747.14|TOP2A|FXR2|FXR2	904	-	4.7574267	1.0186672	-1.0	-1.0
chr17	40412793	40412893	ENSG00000131747.14|TOP2A|FXR2|FXR2	901	-	4.2798095	1.002182	-1.0	-1.0
chr17	40399956	40400067	ENSG00000131747.14|TOP2A|FXR2|FXR2	902	-	3.423253	1.0071595	-1.0	-1.0
chr17	40406831	40406942	ENSG00000131747.14|TOP2A|FXR2|FXR2	903	-	3.67394	1.0114522	-1.0	-1.0
chr17	40392010	40392111	ENSG00000131747.14|TOP2A|FXR2|FXR2	901	-	6.144007	1.0060141	-1.0	-1.0
chr17	40404790	40404883	ENSG00000131747.14|TOP2A|FXR2|FXR2	925	-	4.1510134	1.1232269	-1.0	-1.0
chr17	40407966	40408124	ENSG00000131747.14|TOP2A|FXR2|FXR2	940	-	4.732891	1.2188243	-1.0	-1.0
chr17	40417785	40417890	ENSG00000131747.14|TOP2A|FXR2|FXR2	902	-	2.9266262	1.0071595	-1.0	-1.0
chr17	40406583	40406683	ENSG00000131747.14|TOP2A|FXR2|FXR2	918	-	3.9946089	1.0886824	-1.0	-1.0
chr17	41757658	41757758	ENSG00000173801.16|JUP|FXR2|FXR2	902	-	3.6075845	1.0071595	-1.0	-1.0
chr17	41764932	41765062	ENSG00000173801.16|JUP|FXR2|FXR2	902	-	6.428464	1.0071595	-1.0	-1.0
chr17	41854259	41854369	ENSG00000178502.5|KLHL11|FXR2|FXR2	902	-	6.1532626	1.0071595	-1.0	-1.0
chr17	41878102	41878196	ENSG00000131473.16|ACLY|FXR2|FXR2	918	-	3.7284784	1.0841119	-1.0	-1.0
chr17	41909509	41909700	ENSG00000131473.16|ACLY|FXR2|FXR2	904	-	4.6243544	1.0186704	-1.0	-1.0
chr17	41910221	41910284	ENSG00000131473.16|ACLY|FXR2|FXR2	927	-	4.7140584	1.1394894	-1.0	-1.0
chr17	41893032	41893174	ENSG00000131473.16|ACLY|FXR2|FXR2	932	-	4.0605197	1.1654357	-1.0	-1.0
chr17	41883121	41883232	ENSG00000131473.16|ACLY|FXR2|FXR2	902	-	3.201578	1.0071595	-1.0	-1.0
chr17	41892278	41892433	ENSG00000131473.16|ACLY|FXR2|FXR2	903	-	3.3606076	1.0123953	-1.0	-1.0
chr17	41898630	41898780	ENSG00000131473.16|ACLY|FXR2|FXR2	925	-	3.949438	1.126741	-1.0	-1.0
chr17	41918879	41919022	ENSG00000131473.16|ACLY|FXR2|FXR2	931	-	5.0781617	1.1631377	-1.0	-1.0
chr17	41907441	41907572	ENSG00000131473.16|ACLY|FXR2|FXR2	902	-	3.2986853	1.0070181	-1.0	-1.0
chr17	41912419	41912542	ENSG00000131473.16|ACLY|FXR2|FXR2	902	-	3.7143805	1.0071595	-1.0	-1.0
chr17	41872031	41872182	ENSG00000131473.16|ACLY|FXR2|FXR2	951	-	7.017336	1.3103964	-1.0	-1.0
chr17	41869473	41869587	ENSG00000131473.16|ACLY|FXR2|FXR2	921	-	4.8087115	1.1015699	-1.0	-1.0
chr17	41905521	41905658	ENSG00000131473.16|ACLY|FXR2|FXR2	953	-	5.3963523	1.3283108	-1.0	-1.0
chr17	41878811	41878911	ENSG00000131473.16|ACLY|FXR2|FXR2	902	-	4.2380104	1.0071595	-1.0	-1.0
chr17	41897748	41897839	ENSG00000131473.16|ACLY|FXR2|FXR2	932	-	4.212231	1.1694686	-1.0	-1.0
chr17	41901695	41901813	ENSG00000131473.16|ACLY|FXR2|FXR2	955	-	5.8735056	1.3476119	-1.0	-1.0
chr17	41913714	41913844	ENSG00000131473.16|ACLY|FXR2|FXR2	925	-	4.5660963	1.1240767	-1.0	-1.0
chr17	42218201	42218301	ENSG00000173757.9|STAT5B|FXR2|FXR2	902	-	3.5430896	1.0071595	-1.0	-1.0
chr17	42217376	42217496	ENSG00000173757.9|STAT5B|FXR2|FXR2	902	-	6.104263	1.0071595	-1.0	-1.0
chr17	42210170	42210345	ENSG00000173757.9|STAT5B|FXR2|FXR2	927	-	4.3506665	1.1369923	-1.0	-1.0
chr17	42207592	42207728	ENSG00000173757.9|STAT5B|FXR2|FXR2	909	-	3.9495492	1.0415356	-1.0	-1.0
chr17	42201707	42201837	ENSG00000173757.9|STAT5B|FXR2|FXR2	918	-	5.2923207	1.0870119	-1.0	-1.0
chr17	42289402	42289517	ENSG00000126561.16|STAT5A|FXR2|FXR2	902	+	6.1870904	1.0071595	-1.0	-1.0
chr17	42405221	42405351	ENSG00000177469.12|CAVIN1|FXR2|FXR2	902	-	6.1015987	1.0071595	-1.0	-1.0
chr17	43018591	43018731	ENSG00000108828.15|VAT1|FXR2|FXR2	909	-	4.467698	1.0430787	-1.0	-1.0
chr17	43018035	43018170	ENSG00000108828.15|VAT1|FXR2|FXR2	916	-	4.914934	1.0764028	-1.0	-1.0
chr17	43193402	43193512	ENSG00000188554.13|NBR1|FXR2|FXR2	902	+	6.1773133	1.0071595	-1.0	-1.0
chr17	43507022	43507132	ENSG00000067596.10|DHX8|FXR2|FXR2	902	+	6.1383357	1.0071595	-1.0	-1.0
chr17	44079153	44079323	ENSG00000108840.15|HDAC5|FXR2|FXR2	902	-	6.28999	1.0071595	-1.0	-1.0
chr17	44218191	44218341	ENSG00000108312.14|UBTF|FXR2|FXR2	901	-	4.039275	1.0063897	-1.0	-1.0
chr17	44209348	44209541	ENSG00000108312.14|UBTF|FXR2|FXR2	901	-	5.879167	1.006202	-1.0	-1.0
chr17	44210806	44210956	ENSG00000108312.14|UBTF|FXR2|FXR2	902	-	6.3510013	1.006754	-1.0	-1.0
chr17	44211038	44211152	ENSG00000108312.14|UBTF|FXR2|FXR2	902	-	4.201351	1.0069919	-1.0	-1.0
chr17	44211289	44211331	ENSG00000108312.14|UBTF|FXR2|FXR2	933	-	6.6489563	1.1759382	-1.0	-1.0
chr17	44864929	44865109	ENSG00000108883.12|EFTUD2|FXR2|FXR2	912	-	6.3781643	1.05554	-1.0	-1.0
chr17	44854555	44854682	ENSG00000108883.12|EFTUD2|FXR2|FXR2	954	-	7.196935	1.3360546	-1.0	-1.0
chr17	44859089	44859229	ENSG00000108883.12|EFTUD2|FXR2|FXR2	901	-	3.605957	1.0045484	-1.0	-1.0
chr17	44854221	44854351	ENSG00000108883.12|EFTUD2|FXR2|FXR2	902	-	6.1042247	1.0071595	-1.0	-1.0
chr17	44886609	44886750	ENSG00000108883.12|EFTUD2|FXR2|FXR2	902	-	3.9424183	1.0071595	-1.0	-1.0
chr17	44862712	44862937	ENSG00000108883.12|EFTUD2|FXR2|FXR2	925	-	6.668019	1.1251656	-1.0	-1.0
chr17	44852413	44852513	ENSG00000108883.12|EFTUD2|FXR2|FXR2	902	-	4.1519003	1.0071595	-1.0	-1.0
chr17	44860364	44860543	ENSG00000108883.12|EFTUD2|FXR2|FXR2	910	-	6.155906	1.0466996	-1.0	-1.0
chr17	44853295	44853390	ENSG00000108883.12|EFTUD2|FXR2|FXR2	954	-	7.053525	1.3366306	-1.0	-1.0
chr17	44863654	44863824	ENSG00000108883.12|EFTUD2|FXR2|FXR2	945	-	7.087268	1.2605023	-1.0	-1.0
chr17	44867806	44867897	ENSG00000108883.12|EFTUD2|FXR2|FXR2	902	-	6.05271	1.0071595	-1.0	-1.0
chr17	44857074	44857194	ENSG00000108883.12|EFTUD2|FXR2|FXR2	902	-	6.1414776	1.0071595	-1.0	-1.0
chr17	47673017	47673117	ENSG00000108424.9|KPNB1|FXR2|FXR2	901	+	3.5264785	1.0048689	-1.0	-1.0
chr17	47650115	47650284	ENSG00000108424.9|KPNB1|FXR2|FXR2	906	+	3.2900057	1.028898	-1.0	-1.0
chr17	47668185	47668320	ENSG00000108424.9|KPNB1|FXR2|FXR2	908	+	3.3300204	1.0374231	-1.0	-1.0
chr17	47678045	47678189	ENSG00000108424.9|KPNB1|FXR2|FXR2	912	+	3.9907176	1.0556178	-1.0	-1.0
chr17	47669702	47669869	ENSG00000108424.9|KPNB1|FXR2|FXR2	923	+	4.0602365	1.1147949	-1.0	-1.0
chr17	47650357	47650444	ENSG00000108424.9|KPNB1|FXR2|FXR2	961	+	7.572885	1.4046011	-1.0	-1.0
chr17	47679979	47680089	ENSG00000108424.9|KPNB1|FXR2|FXR2	902	+	6.1577053	1.0068625	-1.0	-1.0
chr17	47847722	47847822	ENSG00000189120.4|SP6|FXR2|FXR2	901	-	6.107254	1.0048689	-1.0	-1.0
chr17	49038257	49038357	ENSG00000159217.9|IGF2BP1|FXR2|FXR2	902	+	6.375523	1.0071595	-1.0	-1.0
chr17	50139458	50139581	ENSG00000108819.10|PPP1R9B|FXR2|FXR2	909	-	4.433428	1.0420662	-1.0	-1.0
chr17	50149217	50149357	ENSG00000108819.10|PPP1R9B|FXR2|FXR2	901	-	3.8008363	1.0059797	-1.0	-1.0
chr17	50140102	50140202	ENSG00000108819.10|PPP1R9B|FXR2|FXR2	902	-	4.2582197	1.0070904	-1.0	-1.0
chr17	50150417	50150517	ENSG00000108819.10|PPP1R9B|FXR2|FXR2	902	-	6.0583644	1.0071595	-1.0	-1.0
chr17	50136042	50136187	ENSG00000108819.10|PPP1R9B|FXR2|FXR2	901	-	6.1893806	1.0062462	-1.0	-1.0
chr17	59106495	59106600	ENSG00000108395.13|TRIM37|FXR2|FXR2	902	-	6.035729	1.0071595	-1.0	-1.0
chr17	59674700	59674843	ENSG00000141367.11|CLTC|FXR2|FXR2	960	+	7.7475514	1.4001029	-1.0	-1.0
chr17	59682628	59682788	ENSG00000141367.11|CLTC|FXR2|FXR2	906	+	3.3833776	1.0261366	-1.0	-1.0
chr17	59685626	59685808	ENSG00000141367.11|CLTC|FXR2|FXR2	908	+	3.5824456	1.0345964	-1.0	-1.0
chr17	59682906	59683014	ENSG00000141367.11|CLTC|FXR2|FXR2	953	+	5.404543	1.3275263	-1.0	-1.0
chr17	59666479	59666639	ENSG00000141367.11|CLTC|FXR2|FXR2	932	+	4.039799	1.1648605	-1.0	-1.0
chr17	59676953	59677183	ENSG00000141367.11|CLTC|FXR2|FXR2	961	+	5.385672	1.4101644	-1.0	-1.0
chr17	59681294	59681459	ENSG00000141367.11|CLTC|FXR2|FXR2	929	+	5.404923	1.1457306	-1.0	-1.0
chr17	59682270	59682420	ENSG00000141367.11|CLTC|FXR2|FXR2	922	+	4.0115776	1.1065674	-1.0	-1.0
chr17	59647397	59647527	ENSG00000141367.11|CLTC|FXR2|FXR2	913	+	4.511229	1.0610322	-1.0	-1.0
chr17	59683094	59683214	ENSG00000141367.11|CLTC|FXR2|FXR2	910	+	3.3363845	1.045053	-1.0	-1.0
chr17	59661442	59661632	ENSG00000141367.11|CLTC|FXR2|FXR2	902	+	3.2826478	1.0070534	-1.0	-1.0
chr17	59673666	59673772	ENSG00000141367.11|CLTC|FXR2|FXR2	912	+	4.5706935	1.0571222	-1.0	-1.0
chr17	59679396	59679519	ENSG00000141367.11|CLTC|FXR2|FXR2	939	+	4.092518	1.2152412	-1.0	-1.0
chr17	59664749	59664884	ENSG00000141367.11|CLTC|FXR2|FXR2	901	+	2.9707005	1.0047957	-1.0	-1.0
chr17	59666102	59666240	ENSG00000141367.11|CLTC|FXR2|FXR2	959	+	6.459788	1.3827034	-1.0	-1.0
chr17	59648239	59648379	ENSG00000141367.11|CLTC|FXR2|FXR2	908	+	3.6892357	1.0366282	-1.0	-1.0
chr17	59663841	59663994	ENSG00000141367.11|CLTC|FXR2|FXR2	949	+	5.879118	1.293595	-1.0	-1.0
chr17	59693727	59693907	ENSG00000141367.11|CLTC|FXR2|FXR2	912	+	3.608924	1.0548434	-1.0	-1.0
chr17	59681646	59681839	ENSG00000141367.11|CLTC|FXR2|FXR2	950	+	6.335291	1.2984672	-1.0	-1.0
chr17	59644305	59644460	ENSG00000141367.11|CLTC|FXR2|FXR2	904	+	3.3030727	1.0157015	-1.0	-1.0
chr17	59660390	59660588	ENSG00000141367.11|CLTC|FXR2|FXR2	921	+	3.6271462	1.1038373	-1.0	-1.0
chr17	59668781	59668906	ENSG00000141367.11|CLTC|FXR2|FXR2	901	+	3.0830758	1.0054039	-1.0	-1.0
chr17	59685055	59685226	ENSG00000141367.11|CLTC|FXR2|FXR2	916	+	3.785427	1.0747995	-1.0	-1.0
chr17	59651202	59651312	ENSG00000141367.11|CLTC|FXR2|FXR2	902	+	3.3775077	1.0071595	-1.0	-1.0
chr17	59680911	59681057	ENSG00000141367.11|CLTC|FXR2|FXR2	934	+	4.4286523	1.1824585	-1.0	-1.0
chr17	59683386	59683531	ENSG00000141367.11|CLTC|FXR2|FXR2	933	+	4.6356707	1.17142	-1.0	-1.0
chr17	59619798	59620168	ENSG00000141367.11|CLTC|FXR2|FXR2	946	+	3.640502	1.2670364	-1.0	-1.0
chr17	59683884	59684074	ENSG00000141367.11|CLTC|FXR2|FXR2	925	+	5.6791835	1.1239922	-1.0	-1.0
chr17	60183259	60183359	ENSG00000170832.12|USP32|FXR2|FXR2	901	-	6.020633	1.0042366	-1.0	-1.0
chr17	60181473	60181628	ENSG00000170832.12|USP32|FXR2|FXR2	902	-	6.3233523	1.006831	-1.0	-1.0
chr17	64502443	64502548	ENSG00000108654.13|DDX5|FXR2|FXR2	901	-	3.5532923	1.0060642	-1.0	-1.0
chr17	64503408	64503538	ENSG00000108654.13|DDX5|FXR2|FXR2	902	-	3.6335995	1.0068322	-1.0	-1.0
chr17	67854504	67854609	ENSG00000171634.16|BPTF|FXR2|FXR2	902	+	6.0442257	1.0071595	-1.0	-1.0
chr17	67825653	67825788	ENSG00000171634.16|BPTF|FXR2|FXR2	901	+	4.161087	1.0060478	-1.0	-1.0
chr17	67854039	67854229	ENSG00000171634.16|BPTF|FXR2|FXR2	902	+	4.289052	1.0070434	-1.0	-1.0
chr17	67854244	67854389	ENSG00000171634.16|BPTF|FXR2|FXR2	902	+	6.2993097	1.0071595	-1.0	-1.0
chr17	67826153	67826258	ENSG00000171634.16|BPTF|FXR2|FXR2	901	+	3.5388246	1.0036759	-1.0	-1.0
chr17	75843158	75843266	ENSG00000092929.11|UNC13D|FXR2|FXR2	902	-	4.257299	1.0071595	-1.0	-1.0
chr17	75831247	75831412	ENSG00000092929.11|UNC13D|FXR2|FXR2	901	-	5.991749	1.0061779	-1.0	-1.0
chr17	75835408	75835529	ENSG00000092929.11|UNC13D|FXR2|FXR2	902	-	4.343857	1.0068387	-1.0	-1.0
chr17	75828791	75828983	ENSG00000092929.11|UNC13D|FXR2|FXR2	907	-	4.539171	1.0292877	-1.0	-1.0
chr17	75834364	75834529	ENSG00000092929.11|UNC13D|FXR2|FXR2	928	-	6.2824464	1.1445004	-1.0	-1.0
chr17	75827884	75828009	ENSG00000092929.11|UNC13D|FXR2|FXR2	902	-	6.0599937	1.0071595	-1.0	-1.0
chr17	76396417	76396547	ENSG00000175931.12|UBE2O|FXR2|FXR2	921	-	6.215352	1.1031858	-1.0	-1.0
chr17	76398264	76398364	ENSG00000175931.12|UBE2O|FXR2|FXR2	902	-	6.109674	1.0071595	-1.0	-1.0
chr17	76391929	76392044	ENSG00000175931.12|UBE2O|FXR2|FXR2	902	-	6.316841	1.0071595	-1.0	-1.0
chr17	76400171	76400276	ENSG00000175931.12|UBE2O|FXR2|FXR2	902	-	6.088919	1.0071595	-1.0	-1.0
chr17	76399693	76399828	ENSG00000175931.12|UBE2O|FXR2|FXR2	902	-	6.1429315	1.0071595	-1.0	-1.0
chr17	80287954	80288119	ENSG00000173821.19|RNF213|FXR2|FXR2	916	+	4.161212	1.0748839	-1.0	-1.0
chr17	80380830	80380987	ENSG00000173821.19|RNF213|FXR2|FXR2	915	+	4.170419	1.0702968	-1.0	-1.0
chr17	80388579	80388739	ENSG00000173821.19|RNF213|FXR2|FXR2	928	+	6.625778	1.1450434	-1.0	-1.0
chr17	80364432	80364553	ENSG00000173821.19|RNF213|FXR2|FXR2	939	+	4.535534	1.216065	-1.0	-1.0
chr17	80340115	80340356	ENSG00000173821.19|RNF213|FXR2|FXR2	903	+	3.25584	1.0146415	-1.0	-1.0
chr17	80367960	80368143	ENSG00000173821.19|RNF213|FXR2|FXR2	916	+	3.8347504	1.0746689	-1.0	-1.0
chr17	80374457	80374567	ENSG00000173821.19|RNF213|FXR2|FXR2	902	+	4.215666	1.0071595	-1.0	-1.0
chr17	80367747	80367848	ENSG00000173821.19|RNF213|FXR2|FXR2	929	+	4.1214476	1.150551	-1.0	-1.0
chr17	80372520	80372734	ENSG00000173821.19|RNF213|FXR2|FXR2	940	+	5.689722	1.2199337	-1.0	-1.0
chr17	80369501	80369666	ENSG00000173821.19|RNF213|FXR2|FXR2	924	+	3.9155016	1.1198456	-1.0	-1.0
chr17	80386249	80386430	ENSG00000173821.19|RNF213|FXR2|FXR2	950	+	4.678516	1.3047616	-1.0	-1.0
chr17	80291627	80291727	ENSG00000173821.19|RNF213|FXR2|FXR2	901	+	6.240755	1.0031658	-1.0	-1.0
chr17	80381561	80381736	ENSG00000173821.19|RNF213|FXR2|FXR2	921	+	5.3209352	1.1048871	-1.0	-1.0
chr17	80386764	80386889	ENSG00000173821.19|RNF213|FXR2|FXR2	901	+	3.5309923	1.0064428	-1.0	-1.0
chr17	80339200	80340055	ENSG00000173821.19|RNF213|FXR2|FXR2	939	+	5.2586026	1.2125083	-1.0	-1.0
chr17	80294719	80294844	ENSG00000173821.19|RNF213|FXR2|FXR2	902	+	3.619523	1.0071595	-1.0	-1.0
chr17	80306251	80306468	ENSG00000173821.19|RNF213|FXR2|FXR2	912	+	5.6220303	1.0560502	-1.0	-1.0
chr17	80351684	80351794	ENSG00000173821.19|RNF213|FXR2|FXR2	902	+	3.5113473	1.0071595	-1.0	-1.0
chr17	80336160	80336435	ENSG00000173821.19|RNF213|FXR2|FXR2	938	+	4.5300303	1.2045722	-1.0	-1.0
chr17	80347417	80347687	ENSG00000173821.19|RNF213|FXR2|FXR2	913	+	4.24204	1.0606226	-1.0	-1.0
chr17	80313066	80313167	ENSG00000173821.19|RNF213|FXR2|FXR2	933	+	5.7635775	1.1709994	-1.0	-1.0
chr17	80389827	80389917	ENSG00000173821.19|RNF213|FXR2|FXR2	902	+	6.0620823	1.0071595	-1.0	-1.0
chr17	80346692	80347082	ENSG00000173821.19|RNF213|FXR2|FXR2	930	+	5.199326	1.1532755	-1.0	-1.0
chr17	80358287	80358477	ENSG00000173821.19|RNF213|FXR2|FXR2	949	+	7.012491	1.2924745	-1.0	-1.0
chr17	80363101	80363314	ENSG00000173821.19|RNF213|FXR2|FXR2	912	+	5.847604	1.0568825	-1.0	-1.0
chr17	80363532	80363790	ENSG00000173821.19|RNF213|FXR2|FXR2	917	+	4.2382536	1.0822198	-1.0	-1.0
chr17	80328347	80328472	ENSG00000173821.19|RNF213|FXR2|FXR2	928	+	4.9076643	1.1421515	-1.0	-1.0
chr17	80346082	80346687	ENSG00000173821.19|RNF213|FXR2|FXR2	941	+	6.7285824	1.2280003	-1.0	-1.0
chr17	80390061	80390191	ENSG00000173821.19|RNF213|FXR2|FXR2	930	+	4.3221197	1.1529609	-1.0	-1.0
chr17	80343896	80344015	ENSG00000173821.19|RNF213|FXR2|FXR2	901	+	2.9829338	1.0050157	-1.0	-1.0
chr17	80393489	80393684	ENSG00000173821.19|RNF213|FXR2|FXR2	914	+	5.2803326	1.0671122	-1.0	-1.0
chr17	80325029	80325198	ENSG00000173821.19|RNF213|FXR2|FXR2	920	+	4.34548	1.0966619	-1.0	-1.0
chr17	80298320	80298560	ENSG00000173821.19|RNF213|FXR2|FXR2	951	+	6.092525	1.3059088	-1.0	-1.0
chr17	80354018	80354166	ENSG00000173821.19|RNF213|FXR2|FXR2	917	+	4.230264	1.0824194	-1.0	-1.0
chr17	80295556	80295766	ENSG00000173821.19|RNF213|FXR2|FXR2	906	+	3.9509773	1.0285509	-1.0	-1.0
chr17	80361743	80361863	ENSG00000173821.19|RNF213|FXR2|FXR2	928	+	5.729193	1.1409436	-1.0	-1.0
chr17	80360065	80360170	ENSG00000173821.19|RNF213|FXR2|FXR2	902	+	3.574985	1.0071595	-1.0	-1.0
chr17	80347692	80348247	ENSG00000173821.19|RNF213|FXR2|FXR2	943	+	6.1078854	1.2432466	-1.0	-1.0
chr17	80332480	80332631	ENSG00000173821.19|RNF213|FXR2|FXR2	928	+	6.1706696	1.1440742	-1.0	-1.0
chr17	80343131	80343325	ENSG00000173821.19|RNF213|FXR2|FXR2	950	+	5.120599	1.3008299	-1.0	-1.0
chr17	80319199	80319324	ENSG00000173821.19|RNF213|FXR2|FXR2	901	+	3.5518937	1.0042987	-1.0	-1.0
chr17	80334104	80334270	ENSG00000173821.19|RNF213|FXR2|FXR2	920	+	4.815331	1.0946274	-1.0	-1.0
chr17	80344687	80345777	ENSG00000173821.19|RNF213|FXR2|FXR2	930	+	4.9586577	1.1555132	-1.0	-1.0
chr17	80327815	80327989	ENSG00000173821.19|RNF213|FXR2|FXR2	951	+	7.140107	1.311176	-1.0	-1.0
chr17	80273265	80273404	ENSG00000173821.19|RNF213|FXR2|FXR2	902	+	4.806516	1.0071595	-1.0	-1.0
chr17	80345882	80346077	ENSG00000173821.19|RNF213|FXR2|FXR2	905	+	4.1678076	1.0211957	-1.0	-1.0
chr17	80389164	80389299	ENSG00000173821.19|RNF213|FXR2|FXR2	929	+	6.310814	1.1471977	-1.0	-1.0
chr17	80372974	80373164	ENSG00000173821.19|RNF213|FXR2|FXR2	928	+	4.5916333	1.1417114	-1.0	-1.0
chr17	80337548	80337668	ENSG00000173821.19|RNF213|FXR2|FXR2	902	+	3.0686424	1.0071595	-1.0	-1.0
chr17	80307127	80307201	ENSG00000173821.19|RNF213|FXR2|FXR2	921	+	4.5654516	1.1011391	-1.0	-1.0
chr17	80309017	80309122	ENSG00000173821.19|RNF213|FXR2|FXR2	933	+	5.8928757	1.1731826	-1.0	-1.0
chr17	80347172	80347412	ENSG00000173821.19|RNF213|FXR2|FXR2	912	+	5.6533704	1.0534894	-1.0	-1.0
chr17	80332005	80332450	ENSG00000173821.19|RNF213|FXR2|FXR2	928	+	5.8571396	1.1436616	-1.0	-1.0
chr17	80340117	80340417	ENSG00000280248.1|AC124319.4|FXR2|FXR2	903	+	3.3353703	1.0114111	-1.0	-1.0
chr17	80339897	80340057	ENSG00000280248.1|AC124319.4|FXR2|FXR2	919	+	3.7399216	1.0890211	-1.0	-1.0
chr17	82086253	82086553	ENSG00000169710.8|FASN|FXR2|FXR2	912	-	3.4573114	1.0557938	-1.0	-1.0
chr17	82088973	82089158	ENSG00000169710.8|FASN|FXR2|FXR2	901	-	2.795791	1.0048525	-1.0	-1.0
chr17	82080414	82080539	ENSG00000169710.8|FASN|FXR2|FXR2	902	-	3.4215937	1.0071595	-1.0	-1.0
chr17	82084283	82084384	ENSG00000169710.8|FASN|FXR2|FXR2	901	-	2.8303638	1.0063471	-1.0	-1.0
chr17	82092896	82093019	ENSG00000169710.8|FASN|FXR2|FXR2	918	-	3.6100192	1.0886123	-1.0	-1.0
chr17	82093233	82093419	ENSG00000169710.8|FASN|FXR2|FXR2	906	-	3.4590695	1.0270499	-1.0	-1.0
chr17	82087684	82087854	ENSG00000169710.8|FASN|FXR2|FXR2	936	-	4.108914	1.1956835	-1.0	-1.0
chr17	82079441	82079651	ENSG00000169710.8|FASN|FXR2|FXR2	901	-	3.5165875	1.0063503	-1.0	-1.0
chr17	82093612	82093771	ENSG00000169710.8|FASN|FXR2|FXR2	902	-	3.1557276	1.0071595	-1.0	-1.0
chr17	82081615	82081843	ENSG00000169710.8|FASN|FXR2|FXR2	924	-	3.6869712	1.1193802	-1.0	-1.0
chr17	82089631	82089726	ENSG00000169710.8|FASN|FXR2|FXR2	902	-	2.9160821	1.0071595	-1.0	-1.0
chr17	82088389	82088554	ENSG00000169710.8|FASN|FXR2|FXR2	902	-	3.0359929	1.0076356	-1.0	-1.0
chr17	82085034	82085156	ENSG00000169710.8|FASN|FXR2|FXR2	912	-	3.2524216	1.0554508	-1.0	-1.0
chr17	82082008	82082160	ENSG00000169710.8|FASN|FXR2|FXR2	932	-	4.074868	1.169636	-1.0	-1.0
chr17	82085481	82085821	ENSG00000169710.8|FASN|FXR2|FXR2	903	-	3.0972712	1.0145767	-1.0	-1.0
chr17	82090389	82090559	ENSG00000169710.8|FASN|FXR2|FXR2	915	-	3.206053	1.0731249	-1.0	-1.0
chr17	82091256	82091541	ENSG00000169710.8|FASN|FXR2|FXR2	914	-	3.4707916	1.0677288	-1.0	-1.0
chr17	82083201	82083425	ENSG00000169710.8|FASN|FXR2|FXR2	933	-	4.065769	1.172718	-1.0	-1.0
chr17	82081198	82081352	ENSG00000169710.8|FASN|FXR2|FXR2	901	-	3.1416578	1.0061957	-1.0	-1.0
chr17	82082928	82083088	ENSG00000169710.8|FASN|FXR2|FXR2	902	-	3.2711575	1.0070771	-1.0	-1.0
chr17	82092459	82092584	ENSG00000169710.8|FASN|FXR2|FXR2	902	-	3.073216	1.0071595	-1.0	-1.0
chr17	82083516	82083639	ENSG00000169710.8|FASN|FXR2|FXR2	948	-	4.4067483	1.2866404	-1.0	-1.0
chr17	82087049	82087249	ENSG00000169710.8|FASN|FXR2|FXR2	921	-	3.6110895	1.1045012	-1.0	-1.0
chr17	82092696	82092812	ENSG00000169710.8|FASN|FXR2|FXR2	902	-	3.135623	1.0067745	-1.0	-1.0
chr17	82087329	82087499	ENSG00000169710.8|FASN|FXR2|FXR2	902	-	3.2075396	1.0071595	-1.0	-1.0
chr17	82096323	82096452	ENSG00000169710.8|FASN|FXR2|FXR2	912	-	3.4647677	1.0551264	-1.0	-1.0
chr18	657683	657843	ENSG00000176890.15|TYMS|FXR2|FXR2	916	+	5.2234993	1.074726	-1.0	-1.0
chr18	2802527	2802657	ENSG00000101596.14|SMCHD1|FXR2|FXR2	943	+	6.9564166	1.244213	-1.0	-1.0
chr18	2656102	2656261	ENSG00000101596.14|SMCHD1|FXR2|FXR2	932	+	5.113704	1.1694593	-1.0	-1.0
chr18	2775753	2775868	ENSG00000101596.14|SMCHD1|FXR2|FXR2	902	+	3.5767958	1.0070133	-1.0	-1.0
chr18	2939484	2939589	ENSG00000101577.9|LPIN2|FXR2|FXR2	902	-	6.1022377	1.0071595	-1.0	-1.0
chr18	2937876	2937976	ENSG00000101577.9|LPIN2|FXR2|FXR2	902	-	6.035729	1.0071595	-1.0	-1.0
chr18	2951054	2951179	ENSG00000101577.9|LPIN2|FXR2|FXR2	910	-	4.454593	1.0479261	-1.0	-1.0
chr18	2931265	2931415	ENSG00000101577.9|LPIN2|FXR2|FXR2	902	-	6.205779	1.0071595	-1.0	-1.0
chr18	8706515	8706705	ENSG00000168502.17|MTCL1|FXR2|FXR2	902	+	6.2246494	1.0070044	-1.0	-1.0
chr18	8784279	8784389	ENSG00000168502.17|MTCL1|FXR2|FXR2	901	+	6.0514483	1.0058283	-1.0	-1.0
chr18	9513160	9513265	ENSG00000017797.12|RALBP1|FXR2|FXR2	902	+	3.6746569	1.0071595	-1.0	-1.0
chr18	9559438	9559538	ENSG00000154845.15|PPP4R1|FXR2|FXR2	900	-	6.0810676	1.0020434	-1.0	-1.0
chr18	9914031	9914151	ENSG00000101558.13|VAPA|FXR2|FXR2	902	+	3.4105842	1.0071595	-1.0	-1.0
chr18	12329238	12329403	ENSG00000141385.9|AFG3L2|FXR2|FXR2	902	-	6.386653	1.0067933	-1.0	-1.0
chr18	12366969	12367069	ENSG00000141385.9|AFG3L2|FXR2|FXR2	902	-	6.0620823	1.0071595	-1.0	-1.0
chr18	12377138	12377314	ENSG00000141385.9|AFG3L2|FXR2|FXR2	904	-	4.8962674	1.018797	-1.0	-1.0
chr18	12376968	12377108	ENSG00000141385.9|AFG3L2|FXR2|FXR2	926	-	4.060074	1.128643	-1.0	-1.0
chr18	21110847	21111222	ENSG00000067900.7|ROCK1|FXR2|FXR2	903	-	5.531745	1.0127956	-1.0	-1.0
chr18	21045364	21045467	ENSG00000067900.7|ROCK1|FXR2|FXR2	902	-	6.0731826	1.0071595	-1.0	-1.0
chr18	21765826	21765926	ENSG00000101752.11|MIB1|FXR2|FXR2	902	+	6.11506	1.0071595	-1.0	-1.0
chr18	21846943	21847058	ENSG00000101752.11|MIB1|FXR2|FXR2	925	+	5.539444	1.1238284	-1.0	-1.0
chr18	21741449	21741812	ENSG00000101752.11|MIB1|FXR2|FXR2	927	+	5.2975206	1.1390345	-1.0	-1.0
chr18	21740888	21740988	ENSG00000101752.11|MIB1|FXR2|FXR2	902	+	4.56558	1.0071595	-1.0	-1.0
chr18	21864525	21864670	ENSG00000101752.11|MIB1|FXR2|FXR2	902	+	6.1862426	1.00657	-1.0	-1.0
chr18	36129915	36130055	ENSG00000134759.13|ELP2|FXR2|FXR2	901	+	4.277706	1.0059766	-1.0	-1.0
chr18	46087092	46087197	ENSG00000152234.15|ATP5A1|FXR2|FXR2	912	-	4.088112	1.055884	-1.0	-1.0
chr18	46087387	46087567	ENSG00000152234.15|ATP5A1|FXR2|FXR2	905	-	4.4418807	1.0245323	-1.0	-1.0
chr18	57621717	57621822	ENSG00000134440.11|NARS|FXR2|FXR2	902	-	3.2779088	1.0071595	-1.0	-1.0
chr18	57607205	57607345	ENSG00000134440.11|NARS|FXR2|FXR2	922	-	6.6127024	1.1073517	-1.0	-1.0
chr18	57602804	57602939	ENSG00000134440.11|NARS|FXR2|FXR2	901	-	4.2329698	1.0042907	-1.0	-1.0
chr19	624793	624893	ENSG00000099821.13|POLRMT|FXR2|FXR2	902	-	6.1399393	1.0071595	-1.0	-1.0
chr19	622820	622930	ENSG00000099821.13|POLRMT|FXR2|FXR2	901	-	4.1580086	1.0028379	-1.0	-1.0
chr19	621057	621467	ENSG00000099821.13|POLRMT|FXR2|FXR2	906	-	6.05457	1.0286293	-1.0	-1.0
chr19	629594	629759	ENSG00000099821.13|POLRMT|FXR2|FXR2	902	-	6.1546702	1.0071595	-1.0	-1.0
chr19	633457	633582	ENSG00000099821.13|POLRMT|FXR2|FXR2	902	-	6.043476	1.0071595	-1.0	-1.0
chr19	932632	932737	ENSG00000116017.10|ARID3A|FXR2|FXR2	902	+	6.269619	1.0071595	-1.0	-1.0
chr19	966666	966771	ENSG00000116017.10|ARID3A|FXR2|FXR2	902	+	6.076689	1.0071595	-1.0	-1.0
chr19	1037623	1037738	ENSG00000064666.14|CNN2|FXR2|FXR2	902	+	4.1992836	1.0071361	-1.0	-1.0
chr19	1108848	1108948	ENSG00000064932.15|SBNO2|FXR2|FXR2	902	-	6.0394855	1.0071595	-1.0	-1.0
chr19	1206298	1206408	ENSG00000118046.14|STK11|FXR2|FXR2	901	+	4.280889	1.0065179	-1.0	-1.0
chr19	1258274	1258389	ENSG00000167470.12|MIDN|FXR2|FXR2	901	+	6.2856655	1.0061517	-1.0	-1.0
chr19	1250207	1250322	ENSG00000167470.12|MIDN|FXR2|FXR2	902	+	6.2181387	1.0066556	-1.0	-1.0
chr19	1619330	1619455	ENSG00000071564.14|TCF3|FXR2|FXR2	927	-	5.7673426	1.1369659	-1.0	-1.0
chr19	1622118	1622233	ENSG00000071564.14|TCF3|FXR2|FXR2	902	-	3.8093336	1.0071595	-1.0	-1.0
chr19	1650186	1650286	ENSG00000071564.14|TCF3|FXR2|FXR2	901	-	6.389724	1.0048689	-1.0	-1.0
chr19	1825838	1825938	ENSG00000079313.13|REXO1|FXR2|FXR2	902	-	6.035729	1.0071595	-1.0	-1.0
chr19	1828477	1828592	ENSG00000079313.13|REXO1|FXR2|FXR2	902	-	6.1124773	1.0071595	-1.0	-1.0
chr19	1827362	1827642	ENSG00000079313.13|REXO1|FXR2|FXR2	902	-	6.131169	1.0071595	-1.0	-1.0
chr19	1969727	1969922	ENSG00000133275.15|CSNK1G2|FXR2|FXR2	919	+	5.2477264	1.0941626	-1.0	-1.0
chr19	2110716	2110821	ENSG00000065000.15|AP3D1|FXR2|FXR2	902	-	4.2707853	1.0071595	-1.0	-1.0
chr19	2115218	2115328	ENSG00000065000.15|AP3D1|FXR2|FXR2	912	-	4.284702	1.05781	-1.0	-1.0
chr19	2109855	2109958	ENSG00000065000.15|AP3D1|FXR2|FXR2	902	-	6.0413966	1.0071595	-1.0	-1.0
chr19	2114747	2114821	ENSG00000065000.15|AP3D1|FXR2|FXR2	926	-	4.676695	1.1295996	-1.0	-1.0
chr19	2118655	2118832	ENSG00000065000.15|AP3D1|FXR2|FXR2	937	-	6.543938	1.2039804	-1.0	-1.0
chr19	2151253	2151557	ENSG00000065000.15|AP3D1|FXR2|FXR2	921	-	4.369175	1.1025506	-1.0	-1.0
chr19	2116624	2116724	ENSG00000065000.15|AP3D1|FXR2|FXR2	902	-	6.0470552	1.0071595	-1.0	-1.0
chr19	2121763	2121863	ENSG00000065000.15|AP3D1|FXR2|FXR2	901	-	4.3278484	1.0062953	-1.0	-1.0
chr19	2216610	2216735	ENSG00000104885.17|DOT1L|FXR2|FXR2	913	+	4.809303	1.0626708	-1.0	-1.0
chr19	2216974	2217074	ENSG00000104885.17|DOT1L|FXR2|FXR2	902	+	6.035729	1.0071595	-1.0	-1.0
chr19	2216255	2216405	ENSG00000104885.17|DOT1L|FXR2|FXR2	921	+	4.7365108	1.0996875	-1.0	-1.0
chr19	2216410	2216595	ENSG00000104885.17|DOT1L|FXR2|FXR2	907	+	5.653119	1.0320551	-1.0	-1.0
chr19	2432415	2432523	ENSG00000176619.12|LMNB2|FXR2|FXR2	905	-	3.918355	1.0241079	-1.0	-1.0
chr19	2434299	2434484	ENSG00000176619.12|LMNB2|FXR2|FXR2	926	-	5.386198	1.1291764	-1.0	-1.0
chr19	2444433	2444540	ENSG00000176619.12|LMNB2|FXR2|FXR2	901	-	3.5511756	1.0061034	-1.0	-1.0
chr19	2438374	2438531	ENSG00000176619.12|LMNB2|FXR2|FXR2	941	-	5.3504295	1.2284287	-1.0	-1.0
chr19	2434787	2434887	ENSG00000176619.12|LMNB2|FXR2|FXR2	902	-	6.024348	1.0071595	-1.0	-1.0
chr19	3980788	3980928	ENSG00000167658.15|EEF2|FXR2|FXR2	902	-	2.5938315	1.0071595	-1.0	-1.0
chr19	4409267	4409502	ENSG00000167670.15|CHAF1A|FXR2|FXR2	928	+	6.645759	1.1426369	-1.0	-1.0
chr19	4852025	4852285	ENSG00000105355.8|PLIN3|FXR2|FXR2	906	-	6.345029	1.0250844	-1.0	-1.0
chr19	5032905	5033005	ENSG00000127663.14|KDM4B|FXR2|FXR2	901	+	4.136223	1.0038246	-1.0	-1.0
chr19	5137620	5137676	ENSG00000127663.14|KDM4B|FXR2|FXR2	902	+	6.3645687	1.0071595	-1.0	-1.0
chr19	5131100	5131325	ENSG00000127663.14|KDM4B|FXR2|FXR2	913	+	4.3402696	1.0616055	-1.0	-1.0
chr19	5137261	5137338	ENSG00000127663.14|KDM4B|FXR2|FXR2	941	+	6.700943	1.2312207	-1.0	-1.0
chr19	5135338	5135443	ENSG00000127663.14|KDM4B|FXR2|FXR2	902	+	6.0508647	1.0071595	-1.0	-1.0
chr19	5151464	5151604	ENSG00000127663.14|KDM4B|FXR2|FXR2	902	+	6.1666584	1.0071595	-1.0	-1.0
chr19	5131345	5131490	ENSG00000127663.14|KDM4B|FXR2|FXR2	902	+	4.6211715	1.0067158	-1.0	-1.0
chr19	5667061	5667161	ENSG00000160633.12|SAFB|FXR2|FXR2	902	+	3.5891192	1.0071595	-1.0	-1.0
chr19	5708341	5708441	ENSG00000196365.11|LONP1|FXR2|FXR2	902	-	6.109674	1.0071595	-1.0	-1.0
chr19	5719983	5720103	ENSG00000196365.11|LONP1|FXR2|FXR2	915	-	4.643554	1.0680445	-1.0	-1.0
chr19	5696053	5696170	ENSG00000196365.11|LONP1|FXR2|FXR2	933	-	4.8433514	1.1728711	-1.0	-1.0
chr19	5699026	5699156	ENSG00000196365.11|LONP1|FXR2|FXR2	901	-	3.1147907	1.0060184	-1.0	-1.0
chr19	6418700	6418876	ENSG00000088247.17|KHSRP|FXR2|FXR2	923	-	3.8361285	1.1143664	-1.0	-1.0
chr19	6416737	6416867	ENSG00000088247.17|KHSRP|FXR2|FXR2	913	-	3.767604	1.060044	-1.0	-1.0
chr19	7622786	7622886	ENSG00000076924.11|XAB2|FXR2|FXR2	901	-	6.1982665	1.0051438	-1.0	-1.0
chr19	7620539	7620664	ENSG00000076924.11|XAB2|FXR2|FXR2	901	-	6.2115803	1.0053132	-1.0	-1.0
chr19	7622564	7622661	ENSG00000076924.11|XAB2|FXR2|FXR2	902	-	4.215666	1.0071595	-1.0	-1.0
chr19	7619739	7619856	ENSG00000076924.11|XAB2|FXR2|FXR2	902	-	6.2670517	1.0071595	-1.0	-1.0
chr19	7624335	7624435	ENSG00000076924.11|XAB2|FXR2|FXR2	902	-	6.5587134	1.0071595	-1.0	-1.0
chr19	7642433	7642536	ENSG00000268400.5|AC008763.2|FXR2|FXR2	902	+	3.673323	1.0071595	-1.0	-1.0
chr19	7641704	7641844	ENSG00000268400.5|AC008763.2|FXR2|FXR2	926	+	5.130442	1.1328938	-1.0	-1.0
chr19	7642433	7642538	ENSG00000076944.15|STXBP2|FXR2|FXR2	902	+	3.673323	1.0071595	-1.0	-1.0
chr19	7644578	7644703	ENSG00000076944.15|STXBP2|FXR2|FXR2	902	+	5.02849	1.0071595	-1.0	-1.0
chr19	7641704	7641844	ENSG00000076944.15|STXBP2|FXR2|FXR2	926	+	5.130442	1.1335146	-1.0	-1.0
chr19	8486077	8486177	ENSG00000099783.11|HNRNPM|FXR2|FXR2	902	+	3.7592442	1.0071595	-1.0	-1.0
chr19	10142066	10142166	ENSG00000130816.14|DNMT1|FXR2|FXR2	902	-	4.290716	1.0071595	-1.0	-1.0
chr19	10149852	10149968	ENSG00000130816.14|DNMT1|FXR2|FXR2	907	-	4.4489784	1.0334946	-1.0	-1.0
chr19	10194819	10194989	ENSG00000130816.14|DNMT1|FXR2|FXR2	904	-	3.3895035	1.0193237	-1.0	-1.0
chr19	10139710	10139860	ENSG00000130816.14|DNMT1|FXR2|FXR2	902	-	5.1370606	1.0070605	-1.0	-1.0
chr19	10149502	10149652	ENSG00000130816.14|DNMT1|FXR2|FXR2	916	-	4.1956034	1.0760665	-1.0	-1.0
chr19	10154317	10154479	ENSG00000130816.14|DNMT1|FXR2|FXR2	901	-	4.204712	1.0064485	-1.0	-1.0
chr19	10154600	10154773	ENSG00000130816.14|DNMT1|FXR2|FXR2	921	-	3.8369007	1.104208	-1.0	-1.0
chr19	10154904	10155056	ENSG00000130816.14|DNMT1|FXR2|FXR2	912	-	4.46183	1.0571972	-1.0	-1.0
chr19	10155852	10155945	ENSG00000130816.14|DNMT1|FXR2|FXR2	901	-	6.230681	1.0056064	-1.0	-1.0
chr19	10137811	10138009	ENSG00000130816.14|DNMT1|FXR2|FXR2	902	-	3.9750586	1.0071595	-1.0	-1.0
chr19	10148883	10149017	ENSG00000130816.14|DNMT1|FXR2|FXR2	902	-	5.2528048	1.0068387	-1.0	-1.0
chr19	10137084	10137280	ENSG00000130816.14|DNMT1|FXR2|FXR2	915	-	6.5041146	1.072137	-1.0	-1.0
chr19	10140115	10140215	ENSG00000130816.14|DNMT1|FXR2|FXR2	902	-	4.4126086	1.0071595	-1.0	-1.0
chr19	10138438	10138543	ENSG00000130816.14|DNMT1|FXR2|FXR2	902	-	3.706523	1.0071595	-1.0	-1.0
chr19	10294430	10294530	ENSG00000105376.4|ICAM5|FXR2|FXR2	924	+	6.675761	1.1180207	-1.0	-1.0
chr19	10294084	10294204	ENSG00000105376.4|ICAM5|FXR2|FXR2	932	+	6.850789	1.1683456	-1.0	-1.0
chr19	10333288	10333603	ENSG00000161847.13|RAVER1|FXR2|FXR2	938	-	5.722484	1.2067903	-1.0	-1.0
chr19	10323404	10323566	ENSG00000161847.13|RAVER1|FXR2|FXR2	902	-	3.539011	1.0074193	-1.0	-1.0
chr19	10316356	10316456	ENSG00000161847.13|RAVER1|FXR2|FXR2	901	-	6.033722	1.0045568	-1.0	-1.0
chr19	10320794	10320951	ENSG00000161847.13|RAVER1|FXR2|FXR2	906	-	4.3503036	1.0253155	-1.0	-1.0
chr19	10330459	10330526	ENSG00000161847.13|RAVER1|FXR2|FXR2	902	-	6.2584767	1.0071595	-1.0	-1.0
chr19	10321047	10321292	ENSG00000161847.13|RAVER1|FXR2|FXR2	930	-	5.539909	1.1527311	-1.0	-1.0
chr19	10328661	10329106	ENSG00000161847.13|RAVER1|FXR2|FXR2	911	-	4.3959103	1.0507804	-1.0	-1.0
chr19	10316359	10316459	ENSG00000267303.1|AC011511.4|FXR2|FXR2	902	-	6.082273	1.0071595	-1.0	-1.0
chr19	10395247	10395352	ENSG00000105401.8|CDC37|FXR2|FXR2	902	-	4.1654778	1.0071595	-1.0	-1.0
chr19	10670939	10671084	ENSG00000129351.17|ILF3|FXR2|FXR2	901	+	4.4136415	1.0049769	-1.0	-1.0
chr19	10681983	10682138	ENSG00000129351.17|ILF3|FXR2|FXR2	901	+	3.4796495	1.0053607	-1.0	-1.0
chr19	10680345	10680443	ENSG00000129351.17|ILF3|FXR2|FXR2	902	+	4.3138337	1.0071595	-1.0	-1.0
chr19	10671357	10671535	ENSG00000129351.17|ILF3|FXR2|FXR2	932	+	4.123377	1.1647706	-1.0	-1.0
chr19	10679815	10679927	ENSG00000129351.17|ILF3|FXR2|FXR2	907	+	3.5356688	1.0300415	-1.0	-1.0
chr19	10786479	10786604	ENSG00000079805.16|DNM2|FXR2|FXR2	902	+	4.4180675	1.0071595	-1.0	-1.0
chr19	10775797	10775906	ENSG00000079805.16|DNM2|FXR2|FXR2	902	+	3.3760421	1.0071595	-1.0	-1.0
chr19	10718078	10718183	ENSG00000079805.16|DNM2|FXR2|FXR2	902	+	3.1839156	1.0071595	-1.0	-1.0
chr19	11041377	11041552	ENSG00000127616.17|SMARCA4|FXR2|FXR2	902	+	4.6180534	1.0071595	-1.0	-1.0
chr19	11034122	11034200	ENSG00000127616.17|SMARCA4|FXR2|FXR2	902	+	4.3606753	1.0071595	-1.0	-1.0
chr19	11018894	11019054	ENSG00000127616.17|SMARCA4|FXR2|FXR2	911	+	4.3128514	1.048367	-1.0	-1.0
chr19	11030734	11030914	ENSG00000127616.17|SMARCA4|FXR2|FXR2	902	+	3.8350415	1.0097618	-1.0	-1.0
chr19	10986188	10986368	ENSG00000127616.17|SMARCA4|FXR2|FXR2	934	+	4.4049006	1.1802831	-1.0	-1.0
chr19	10984135	10984315	ENSG00000127616.17|SMARCA4|FXR2|FXR2	910	+	5.656404	1.0464435	-1.0	-1.0
chr19	11034913	11035118	ENSG00000127616.17|SMARCA4|FXR2|FXR2	949	+	5.5124297	1.2962004	-1.0	-1.0
chr19	11021750	11021925	ENSG00000127616.17|SMARCA4|FXR2|FXR2	909	+	4.354297	1.0395197	-1.0	-1.0
chr19	10996493	10996544	ENSG00000127616.17|SMARCA4|FXR2|FXR2	903	+	3.9673626	1.0118022	-1.0	-1.0
chr19	11003028	11003158	ENSG00000127616.17|SMARCA4|FXR2|FXR2	925	+	3.7430177	1.1233324	-1.0	-1.0
chr19	11019529	11019701	ENSG00000127616.17|SMARCA4|FXR2|FXR2	907	+	3.9808075	1.0318727	-1.0	-1.0
chr19	11061887	11062032	ENSG00000127616.17|SMARCA4|FXR2|FXR2	902	+	6.084806	1.006695	-1.0	-1.0
chr19	10996212	10996380	ENSG00000127616.17|SMARCA4|FXR2|FXR2	948	+	6.31327	1.2870303	-1.0	-1.0
chr19	10987775	10987924	ENSG00000127616.17|SMARCA4|FXR2|FXR2	901	+	3.5491693	1.0058279	-1.0	-1.0
chr19	11023517	11023631	ENSG00000127616.17|SMARCA4|FXR2|FXR2	902	+	6.21341	1.0071595	-1.0	-1.0
chr19	10994827	10994937	ENSG00000127616.17|SMARCA4|FXR2|FXR2	902	+	3.5919888	1.0071595	-1.0	-1.0
chr19	11010380	11010531	ENSG00000127616.17|SMARCA4|FXR2|FXR2	932	+	4.3638954	1.1664227	-1.0	-1.0
chr19	11060084	11060187	ENSG00000127616.17|SMARCA4|FXR2|FXR2	902	+	6.540242	1.0071595	-1.0	-1.0
chr19	10961005	10961125	ENSG00000127616.17|SMARCA4|FXR2|FXR2	901	+	3.8817537	1.0046979	-1.0	-1.0
chr19	10989316	10989443	ENSG00000127616.17|SMARCA4|FXR2|FXR2	902	+	3.5872931	1.0068921	-1.0	-1.0
chr19	12806689	12806809	ENSG00000104889.5|RNASEH2A|FXR2|FXR2	902	+	6.2500253	1.0071595	-1.0	-1.0
chr19	12884862	12884962	ENSG00000105610.4|KLF1|FXR2|FXR2	902	-	6.035729	1.0071595	-1.0	-1.0
chr19	12885441	12885551	ENSG00000105610.4|KLF1|FXR2|FXR2	902	-	6.0518875	1.0071595	-1.0	-1.0
chr19	12957002	12957117	ENSG00000179271.2|GADD45GIP1|FXR2|FXR2	902	-	6.0867753	1.0066556	-1.0	-1.0
chr19	14088670	14088782	ENSG00000141858.11|SAMD1|FXR2|FXR2	922	-	4.5804	1.1087663	-1.0	-1.0
chr19	14090224	14090364	ENSG00000141858.11|SAMD1|FXR2|FXR2	902	-	4.999447	1.0071509	-1.0	-1.0
chr19	14089784	14089974	ENSG00000141858.11|SAMD1|FXR2|FXR2	905	-	5.0651603	1.0224158	-1.0	-1.0
chr19	14090369	14090484	ENSG00000141858.11|SAMD1|FXR2|FXR2	914	-	6.0534344	1.0631747	-1.0	-1.0
chr19	14089067	14089357	ENSG00000141858.11|SAMD1|FXR2|FXR2	915	-	6.2649918	1.0699276	-1.0	-1.0
chr19	14469705	14469805	ENSG00000123143.12|PKN1|FXR2|FXR2	902	+	3.6133718	1.0071595	-1.0	-1.0
chr19	14470574	14470704	ENSG00000123143.12|PKN1|FXR2|FXR2	936	+	6.85521	1.1949655	-1.0	-1.0
chr19	14433397	14433537	ENSG00000123143.12|PKN1|FXR2|FXR2	944	+	6.290998	1.248042	-1.0	-1.0
chr19	14441142	14441297	ENSG00000123143.12|PKN1|FXR2|FXR2	930	+	4.698497	1.1521657	-1.0	-1.0
chr19	14471585	14471690	ENSG00000123143.12|PKN1|FXR2|FXR2	902	+	3.327684	1.0071595	-1.0	-1.0
chr19	14450945	14451109	ENSG00000123143.12|PKN1|FXR2|FXR2	903	+	3.552786	1.012679	-1.0	-1.0
chr19	14450357	14450463	ENSG00000123143.12|PKN1|FXR2|FXR2	946	+	6.22832	1.2648594	-1.0	-1.0
chr19	14470167	14470305	ENSG00000123143.12|PKN1|FXR2|FXR2	905	+	3.4603195	1.0211093	-1.0	-1.0
chr19	14469340	14469485	ENSG00000123143.12|PKN1|FXR2|FXR2	919	+	4.364722	1.091904	-1.0	-1.0
chr19	14451828	14452018	ENSG00000123143.12|PKN1|FXR2|FXR2	922	+	4.2925477	1.1088074	-1.0	-1.0
chr19	14443469	14443604	ENSG00000123143.12|PKN1|FXR2|FXR2	926	+	6.7361646	1.1325917	-1.0	-1.0
chr19	14463827	14463969	ENSG00000123143.12|PKN1|FXR2|FXR2	936	+	4.260965	1.1963553	-1.0	-1.0
chr19	14458030	14458135	ENSG00000123143.12|PKN1|FXR2|FXR2	902	+	3.754774	1.0071595	-1.0	-1.0
chr19	14458231	14458375	ENSG00000123143.12|PKN1|FXR2|FXR2	935	+	4.7248473	1.185832	-1.0	-1.0
chr19	14441317	14441443	ENSG00000123143.12|PKN1|FXR2|FXR2	909	+	4.7653837	1.0391682	-1.0	-1.0
chr19	15264523	15264643	ENSG00000141867.17|BRD4|FXR2|FXR2	902	-	6.516355	1.0071595	-1.0	-1.0
chr19	15256963	15257203	ENSG00000141867.17|BRD4|FXR2|FXR2	908	-	3.4174836	1.0351752	-1.0	-1.0
chr19	15239058	15239193	ENSG00000141867.17|BRD4|FXR2|FXR2	902	-	6.1873126	1.0071595	-1.0	-1.0
chr19	15238218	15238378	ENSG00000141867.17|BRD4|FXR2|FXR2	901	-	3.548768	1.0065472	-1.0	-1.0
chr19	15401444	15401603	ENSG00000011243.17|AKAP8L|FXR2|FXR2	916	-	5.2713594	1.0755085	-1.0	-1.0
chr19	16532572	16532747	ENSG00000141979.4|AC008764.1|FXR2|FXR2	911	-	5.7236433	1.0486898	-1.0	-1.0
chr19	16532573	16532743	ENSG00000085872.14|CHERP|FXR2|FXR2	911	-	5.6745358	1.0512924	-1.0	-1.0
chr19	17191096	17191219	ENSG00000099331.13|MYO9B|FXR2|FXR2	950	+	5.9804907	1.3015649	-1.0	-1.0
chr19	17195080	17195245	ENSG00000099331.13|MYO9B|FXR2|FXR2	928	+	6.399266	1.142884	-1.0	-1.0
chr19	17200663	17200778	ENSG00000099331.13|MYO9B|FXR2|FXR2	902	+	6.06898	1.0071595	-1.0	-1.0
chr19	17101655	17101800	ENSG00000099331.13|MYO9B|FXR2|FXR2	902	+	6.2595363	1.0071595	-1.0	-1.0
chr19	17102330	17102480	ENSG00000099331.13|MYO9B|FXR2|FXR2	901	+	6.321623	1.0063605	-1.0	-1.0
chr19	17101860	17102000	ENSG00000099331.13|MYO9B|FXR2|FXR2	901	+	5.487218	1.0056851	-1.0	-1.0
chr19	17194700	17194885	ENSG00000099331.13|MYO9B|FXR2|FXR2	902	+	6.248354	1.0071595	-1.0	-1.0
chr19	17195370	17195470	ENSG00000099331.13|MYO9B|FXR2|FXR2	902	+	6.030048	1.0071595	-1.0	-1.0
chr19	17212076	17212196	ENSG00000099331.13|MYO9B|FXR2|FXR2	902	+	6.0731	1.0071595	-1.0	-1.0
chr19	17200312	17200417	ENSG00000099331.13|MYO9B|FXR2|FXR2	901	+	4.210264	1.0037905	-1.0	-1.0
chr19	17102175	17102275	ENSG00000099331.13|MYO9B|FXR2|FXR2	902	+	6.0620823	1.0071595	-1.0	-1.0
chr19	17192745	17193062	ENSG00000099331.13|MYO9B|FXR2|FXR2	930	+	6.6569037	1.1522353	-1.0	-1.0
chr19	17205959	17206059	ENSG00000099331.13|MYO9B|FXR2|FXR2	902	+	6.215576	1.0071595	-1.0	-1.0
chr19	17232352	17232517	ENSG00000160113.5|NR2F6|FXR2|FXR2	904	-	4.018506	1.0161904	-1.0	-1.0
chr19	17727758	17727883	ENSG00000130479.10|MAP1S|FXR2|FXR2	902	+	6.3527045	1.0071595	-1.0	-1.0
chr19	17727068	17727178	ENSG00000130479.10|MAP1S|FXR2|FXR2	902	+	6.451047	1.0071595	-1.0	-1.0
chr19	17727408	17727578	ENSG00000130479.10|MAP1S|FXR2|FXR2	902	+	5.572344	1.0071222	-1.0	-1.0
chr19	17726303	17727063	ENSG00000130479.10|MAP1S|FXR2|FXR2	906	+	5.489314	1.0260986	-1.0	-1.0
chr19	17727583	17727713	ENSG00000130479.10|MAP1S|FXR2|FXR2	902	+	6.1952796	1.0071595	-1.0	-1.0
chr19	18434972	18435092	ENSG00000105655.18|ISYNA1|FXR2|FXR2	902	-	6.1431355	1.0071595	-1.0	-1.0
chr19	18435557	18435682	ENSG00000105655.18|ISYNA1|FXR2|FXR2	901	-	3.6919627	1.0062431	-1.0	-1.0
chr19	18436061	18436247	ENSG00000105655.18|ISYNA1|FXR2|FXR2	917	-	4.2507615	1.0802209	-1.0	-1.0
chr19	18436904	18437044	ENSG00000105655.18|ISYNA1|FXR2|FXR2	914	-	4.863198	1.06528	-1.0	-1.0
chr19	18855183	18855288	ENSG00000005007.12|UPF1|FXR2|FXR2	902	+	6.075942	1.0071595	-1.0	-1.0
chr19	18854878	18854998	ENSG00000005007.12|UPF1|FXR2|FXR2	922	+	4.509961	1.109365	-1.0	-1.0
chr19	18856185	18856295	ENSG00000005007.12|UPF1|FXR2|FXR2	926	+	4.665104	1.1324201	-1.0	-1.0
chr19	18867325	18867440	ENSG00000005007.12|UPF1|FXR2|FXR2	902	+	6.2143745	1.0071595	-1.0	-1.0
chr19	18845979	18846114	ENSG00000005007.12|UPF1|FXR2|FXR2	921	+	4.5851173	1.1023976	-1.0	-1.0
chr19	18854600	18854709	ENSG00000005007.12|UPF1|FXR2|FXR2	902	+	4.292658	1.0071595	-1.0	-1.0
chr19	18850079	18850242	ENSG00000005007.12|UPF1|FXR2|FXR2	901	+	3.9531896	1.0060813	-1.0	-1.0
chr19	18863427	18863527	ENSG00000005007.12|UPF1|FXR2|FXR2	902	+	6.1953177	1.0071595	-1.0	-1.0
chr19	18857319	18857494	ENSG00000005007.12|UPF1|FXR2|FXR2	936	+	5.93844	1.1914353	-1.0	-1.0
chr19	18856876	18857020	ENSG00000005007.12|UPF1|FXR2|FXR2	951	+	4.6035137	1.3089122	-1.0	-1.0
chr19	18852144	18852296	ENSG00000005007.12|UPF1|FXR2|FXR2	932	+	4.3953643	1.1675661	-1.0	-1.0
chr19	18860297	18860407	ENSG00000005007.12|UPF1|FXR2|FXR2	901	+	4.1655993	1.0061724	-1.0	-1.0
chr19	18831947	18832052	ENSG00000005007.12|UPF1|FXR2|FXR2	901	+	3.724348	1.0060141	-1.0	-1.0
chr19	18853251	18853350	ENSG00000005007.12|UPF1|FXR2|FXR2	941	+	6.745948	1.2312207	-1.0	-1.0
chr19	18860870	18860982	ENSG00000005007.12|UPF1|FXR2|FXR2	902	+	6.5511045	1.0071595	-1.0	-1.0
chr19	18855924	18856084	ENSG00000005007.12|UPF1|FXR2|FXR2	928	+	4.850631	1.1454598	-1.0	-1.0
chr19	18865643	18865763	ENSG00000005007.12|UPF1|FXR2|FXR2	902	+	4.2491302	1.0071595	-1.0	-1.0
chr19	18832147	18832440	ENSG00000005007.12|UPF1|FXR2|FXR2	945	+	5.1644363	1.2604718	-1.0	-1.0
chr19	18862009	18862152	ENSG00000005007.12|UPF1|FXR2|FXR2	913	+	4.241615	1.0616761	-1.0	-1.0
chr19	18910969	18911074	ENSG00000105669.13|COPE|FXR2|FXR2	901	-	3.0946774	1.0034063	-1.0	-1.0
chr19	18910970	18911070	ENSG00000268193.5|AC002985.1|FXR2|FXR2	901	-	3.103401	1.0056064	-1.0	-1.0
chr19	19004292	19004442	ENSG00000064607.16|SUGP2|FXR2|FXR2	921	-	4.5353723	1.1039122	-1.0	-1.0
chr19	19025698	19025838	ENSG00000064607.16|SUGP2|FXR2|FXR2	902	-	4.3849125	1.0071595	-1.0	-1.0
chr19	29942535	29942650	ENSG00000105176.17|URI1|FXR2|FXR2	902	+	3.6122882	1.0071595	-1.0	-1.0
chr19	32598161	32598301	ENSG00000105186.15|ANKRD27|FXR2|FXR2	902	-	4.586136	1.0066859	-1.0	-1.0
chr19	32605834	32605949	ENSG00000105186.15|ANKRD27|FXR2|FXR2	902	-	3.7509985	1.0071595	-1.0	-1.0
chr19	32625873	32625966	ENSG00000105186.15|ANKRD27|FXR2|FXR2	902	-	6.1417675	1.0071595	-1.0	-1.0
chr19	32619493	32619553	ENSG00000105186.15|ANKRD27|FXR2|FXR2	902	-	6.106153	1.0071595	-1.0	-1.0
chr19	34458798	34458913	ENSG00000126261.12|UBA2|FXR2|FXR2	902	+	3.7923977	1.0071595	-1.0	-1.0
chr19	34428401	34428561	ENSG00000126261.12|UBA2|FXR2|FXR2	912	+	3.6321042	1.0536208	-1.0	-1.0
chr19	35724988	35725087	ENSG00000272333.5|KMT2B|FXR2|FXR2	902	+	6.0676446	1.0071595	-1.0	-1.0
chr19	35722358	35722463	ENSG00000272333.5|KMT2B|FXR2|FXR2	902	+	6.075942	1.0071595	-1.0	-1.0
chr19	35732814	35732934	ENSG00000272333.5|KMT2B|FXR2|FXR2	902	+	6.0849934	1.0071595	-1.0	-1.0
chr19	38710256	38710342	ENSG00000130402.11|ACTN4|FXR2|FXR2	954	+	4.9799743	1.3372567	-1.0	-1.0
chr19	38708116	38708195	ENSG00000130402.11|ACTN4|FXR2|FXR2	929	+	3.8883917	1.1511017	-1.0	-1.0
chr19	38723613	38723722	ENSG00000130402.11|ACTN4|FXR2|FXR2	902	+	3.2513835	1.0071595	-1.0	-1.0
chr19	38709394	38709476	ENSG00000130402.11|ACTN4|FXR2|FXR2	902	+	3.9374475	1.0071595	-1.0	-1.0
chr19	38701001	38701116	ENSG00000130402.11|ACTN4|FXR2|FXR2	930	+	4.3114066	1.1531777	-1.0	-1.0
chr19	38647673	38647898	ENSG00000130402.11|ACTN4|FXR2|FXR2	922	+	3.8968153	1.1056964	-1.0	-1.0
chr19	38725793	38725898	ENSG00000130402.11|ACTN4|FXR2|FXR2	931	+	4.8035097	1.1607875	-1.0	-1.0
chr19	38700599	38700699	ENSG00000130402.11|ACTN4|FXR2|FXR2	901	+	2.9813957	1.0052346	-1.0	-1.0
chr19	38724176	38724339	ENSG00000130402.11|ACTN4|FXR2|FXR2	924	+	4.2998033	1.1176409	-1.0	-1.0
chr19	38714468	38714561	ENSG00000130402.11|ACTN4|FXR2|FXR2	954	+	5.482671	1.3392057	-1.0	-1.0
chr19	38717085	38717285	ENSG00000130402.11|ACTN4|FXR2|FXR2	918	+	3.7171865	1.087358	-1.0	-1.0
chr19	38721537	38721652	ENSG00000130402.11|ACTN4|FXR2|FXR2	901	+	3.5655332	1.0057019	-1.0	-1.0
chr19	38847320	38847425	ENSG00000104824.16|HNRNPL|FXR2|FXR2	901	-	3.1176338	1.006197	-1.0	-1.0
chr19	40629362	40629472	ENSG00000090006.17|LTBP4|FXR2|FXR2	941	+	7.0765076	1.2312207	-1.0	-1.0
chr19	40611858	40611958	ENSG00000090006.17|LTBP4|FXR2|FXR2	901	+	4.044687	1.005617	-1.0	-1.0
chr19	40619346	40619446	ENSG00000090006.17|LTBP4|FXR2|FXR2	900	+	3.9315937	1.0005108	-1.0	-1.0
chr19	40622437	40622602	ENSG00000090006.17|LTBP4|FXR2|FXR2	937	+	6.66143	1.1990813	-1.0	-1.0
chr19	40623603	40623753	ENSG00000090006.17|LTBP4|FXR2|FXR2	913	+	4.841267	1.0586096	-1.0	-1.0
chr19	40610552	40610652	ENSG00000090006.17|LTBP4|FXR2|FXR2	902	+	4.5966573	1.0071595	-1.0	-1.0
chr19	40613064	40613196	ENSG00000090006.17|LTBP4|FXR2|FXR2	929	+	6.750713	1.1490321	-1.0	-1.0
chr19	40616923	40617048	ENSG00000090006.17|LTBP4|FXR2|FXR2	914	+	5.819448	1.0648417	-1.0	-1.0
chr19	40617088	40617203	ENSG00000090006.17|LTBP4|FXR2|FXR2	902	+	4.153989	1.0071595	-1.0	-1.0
chr19	40609750	40609850	ENSG00000090006.17|LTBP4|FXR2|FXR2	902	+	3.8816705	1.0071595	-1.0	-1.0
chr19	40625856	40626009	ENSG00000090006.17|LTBP4|FXR2|FXR2	938	+	4.4951572	1.2054389	-1.0	-1.0
chr19	40623953	40624063	ENSG00000090006.17|LTBP4|FXR2|FXR2	901	+	3.6762366	1.0062234	-1.0	-1.0
chr19	40605409	40605509	ENSG00000090006.17|LTBP4|FXR2|FXR2	900	+	3.3787472	1.0005515	-1.0	-1.0
chr19	40613867	40614007	ENSG00000090006.17|LTBP4|FXR2|FXR2	908	+	4.508324	1.0347947	-1.0	-1.0
chr19	40627019	40627124	ENSG00000090006.17|LTBP4|FXR2|FXR2	932	+	6.8617887	1.169657	-1.0	-1.0
chr19	40627159	40627354	ENSG00000090006.17|LTBP4|FXR2|FXR2	905	+	4.262117	1.0209576	-1.0	-1.0
chr19	40611176	40611366	ENSG00000090006.17|LTBP4|FXR2|FXR2	918	+	4.3604107	1.0882589	-1.0	-1.0
chr19	41264470	41264685	ENSG00000105323.16|HNRNPUL1|FXR2|FXR2	938	+	6.4789257	1.2108765	-1.0	-1.0
chr19	41264330	41264455	ENSG00000105323.16|HNRNPUL1|FXR2|FXR2	902	+	4.0667624	1.0071595	-1.0	-1.0
chr19	41294557	41294686	ENSG00000105323.16|HNRNPUL1|FXR2|FXR2	943	+	6.696836	1.2463193	-1.0	-1.0
chr19	41302667	41302807	ENSG00000105323.16|HNRNPUL1|FXR2|FXR2	902	+	4.1611104	1.0071595	-1.0	-1.0
chr19	41294337	41294460	ENSG00000105323.16|HNRNPUL1|FXR2|FXR2	926	+	5.318077	1.1295422	-1.0	-1.0
chr19	41292244	41292424	ENSG00000105323.16|HNRNPUL1|FXR2|FXR2	942	+	6.1355762	1.2362646	-1.0	-1.0
chr19	41276158	41276338	ENSG00000105323.16|HNRNPUL1|FXR2|FXR2	901	+	3.6165252	1.005895	-1.0	-1.0
chr19	41352879	41353074	ENSG00000105329.9|TGFB1|FXR2|FXR2	924	-	5.213911	1.1190759	-1.0	-1.0
chr19	41907109	41907209	ENSG00000076928.17|ARHGEF1|FXR2|FXR2	902	+	6.1128373	1.0071595	-1.0	-1.0
chr19	41904948	41905036	ENSG00000076928.17|ARHGEF1|FXR2|FXR2	902	+	6.449701	1.0071595	-1.0	-1.0
chr19	41904215	41904383	ENSG00000076928.17|ARHGEF1|FXR2|FXR2	923	+	5.8082523	1.1117214	-1.0	-1.0
chr19	41906516	41906616	ENSG00000076928.17|ARHGEF1|FXR2|FXR2	902	+	6.098822	1.0071595	-1.0	-1.0
chr19	41903306	41903407	ENSG00000076928.17|ARHGEF1|FXR2|FXR2	941	+	6.910757	1.2312255	-1.0	-1.0
chr19	41895348	41895463	ENSG00000076928.17|ARHGEF1|FXR2|FXR2	902	+	6.517956	1.0071595	-1.0	-1.0
chr19	41902783	41902883	ENSG00000076928.17|ARHGEF1|FXR2|FXR2	902	+	6.4820223	1.0071595	-1.0	-1.0
chr19	41903655	41903784	ENSG00000076928.17|ARHGEF1|FXR2|FXR2	902	+	6.1462865	1.0071595	-1.0	-1.0
chr19	41892682	41892802	ENSG00000076928.17|ARHGEF1|FXR2|FXR2	902	+	4.4802837	1.0071595	-1.0	-1.0
chr19	45815429	45815529	ENSG00000125755.18|SYMPK|FXR2|FXR2	902	-	6.104263	1.0071595	-1.0	-1.0
chr19	46384766	46384911	ENSG00000011485.14|PPP5C|FXR2|FXR2	902	+	6.132198	1.0071595	-1.0	-1.0
chr19	46746263	46746428	ENSG00000090372.14|STRN4|FXR2|FXR2	902	-	6.3262734	1.0071595	-1.0	-1.0
chr19	46720611	46720726	ENSG00000090372.14|STRN4|FXR2|FXR2	902	-	6.057235	1.0071595	-1.0	-1.0
chr19	46919805	46919985	ENSG00000160007.18|ARHGAP35|FXR2|FXR2	902	+	6.130914	1.0071595	-1.0	-1.0
chr19	46918980	46919100	ENSG00000160007.18|ARHGAP35|FXR2|FXR2	902	+	6.3299613	1.0071595	-1.0	-1.0
chr19	46921770	46921995	ENSG00000160007.18|ARHGAP35|FXR2|FXR2	906	+	6.336011	1.0275036	-1.0	-1.0
chr19	47000415	47000520	ENSG00000160007.18|ARHGAP35|FXR2|FXR2	902	+	6.12029	1.0071595	-1.0	-1.0
chr19	46920775	46920890	ENSG00000160007.18|ARHGAP35|FXR2|FXR2	924	+	6.070581	1.1191901	-1.0	-1.0
chr19	46921485	46921635	ENSG00000160007.18|ARHGAP35|FXR2|FXR2	901	+	4.2939053	1.0065073	-1.0	-1.0
chr19	46921280	46921390	ENSG00000160007.18|ARHGAP35|FXR2|FXR2	902	+	6.2013483	1.0071595	-1.0	-1.0
chr19	46922220	46922355	ENSG00000160007.18|ARHGAP35|FXR2|FXR2	902	+	6.1000695	1.0071595	-1.0	-1.0
chr19	46922095	46922195	ENSG00000160007.18|ARHGAP35|FXR2|FXR2	902	+	6.0696883	1.0071595	-1.0	-1.0
chr19	46920250	46920665	ENSG00000160007.18|ARHGAP35|FXR2|FXR2	925	+	5.520039	1.1222239	-1.0	-1.0
chr19	47072601	47072701	ENSG00000130749.9|ZC3H4|FXR2|FXR2	902	-	6.064023	1.0071595	-1.0	-1.0
chr19	47071847	47072047	ENSG00000130749.9|ZC3H4|FXR2|FXR2	909	-	6.4471188	1.0389036	-1.0	-1.0
chr19	47085055	47085170	ENSG00000130749.9|ZC3H4|FXR2|FXR2	902	-	6.445674	1.0066556	-1.0	-1.0
chr19	47085317	47085414	ENSG00000130749.9|ZC3H4|FXR2|FXR2	902	-	6.064023	1.0071595	-1.0	-1.0
chr19	47067601	47067701	ENSG00000130749.9|ZC3H4|FXR2|FXR2	902	-	6.111644	1.0071595	-1.0	-1.0
chr19	47067196	47067316	ENSG00000130749.9|ZC3H4|FXR2|FXR2	902	-	6.1935472	1.0071595	-1.0	-1.0
chr19	47086403	47086503	ENSG00000130749.9|ZC3H4|FXR2|FXR2	902	-	6.024348	1.0071595	-1.0	-1.0
chr19	48874279	48874399	ENSG00000087074.7|PPP1R15A|FXR2|FXR2	902	+	3.1581998	1.0068085	-1.0	-1.0
chr19	49108349	49108464	ENSG00000104852.14|SNRNP70|FXR2|FXR2	902	+	3.6595051	1.0071595	-1.0	-1.0
chr19	49104588	49104688	ENSG00000104852.14|SNRNP70|FXR2|FXR2	901	+	3.0852563	1.0061307	-1.0	-1.0
chr19	49653592	49653705	ENSG00000126461.14|SCAF1|FXR2|FXR2	902	+	6.240423	1.0071595	-1.0	-1.0
chr19	49651202	49651347	ENSG00000126461.14|SCAF1|FXR2|FXR2	902	+	6.188723	1.0071441	-1.0	-1.0
chr19	49651012	49651177	ENSG00000126461.14|SCAF1|FXR2|FXR2	902	+	4.1861014	1.0071595	-1.0	-1.0
chr19	49651412	49651522	ENSG00000126461.14|SCAF1|FXR2|FXR2	901	+	4.1914744	1.0054604	-1.0	-1.0
chr19	49652157	49652292	ENSG00000126461.14|SCAF1|FXR2|FXR2	902	+	6.1867146	1.0071509	-1.0	-1.0
chr19	49651847	49651977	ENSG00000126461.14|SCAF1|FXR2|FXR2	902	+	6.1099854	1.0071595	-1.0	-1.0
chr19	49803070	49803170	ENSG00000196961.12|AP2A1|FXR2|FXR2	902	+	6.024348	1.0071595	-1.0	-1.0
chr19	49799366	49799466	ENSG00000196961.12|AP2A1|FXR2|FXR2	902	+	3.6235454	1.0071595	-1.0	-1.0
chr19	49767032	49767172	ENSG00000196961.12|AP2A1|FXR2|FXR2	909	+	4.1619	1.0412177	-1.0	-1.0
chr19	49801995	49802145	ENSG00000196961.12|AP2A1|FXR2|FXR2	911	+	4.7391057	1.0519717	-1.0	-1.0
chr19	49782600	49782724	ENSG00000196961.12|AP2A1|FXR2|FXR2	927	+	4.8985424	1.1369507	-1.0	-1.0
chr19	50398847	50398987	ENSG00000062822.12|POLD1|FXR2|FXR2	912	+	3.9533577	1.0562327	-1.0	-1.0
chr19	50413741	50413879	ENSG00000062822.12|POLD1|FXR2|FXR2	953	+	5.4092517	1.3282422	-1.0	-1.0
chr19	50414814	50414990	ENSG00000062822.12|POLD1|FXR2|FXR2	937	+	5.4347587	1.1994218	-1.0	-1.0
chr19	50402611	50402736	ENSG00000062822.12|POLD1|FXR2|FXR2	927	+	4.9980454	1.1374309	-1.0	-1.0
chr19	50401998	50402148	ENSG00000062822.12|POLD1|FXR2|FXR2	930	+	5.025703	1.1552774	-1.0	-1.0
chr19	50402453	50402535	ENSG00000062822.12|POLD1|FXR2|FXR2	902	+	4.456239	1.0071595	-1.0	-1.0
chr19	50406191	50406291	ENSG00000062822.12|POLD1|FXR2|FXR2	902	+	3.6386096	1.0071595	-1.0	-1.0
chr19	50406982	50407132	ENSG00000062822.12|POLD1|FXR2|FXR2	934	+	4.9745646	1.1794751	-1.0	-1.0
chr19	50409518	50409666	ENSG00000062822.12|POLD1|FXR2|FXR2	954	+	7.3579116	1.3392057	-1.0	-1.0
chr19	50415437	50415577	ENSG00000062822.12|POLD1|FXR2|FXR2	902	+	3.8488746	1.0071008	-1.0	-1.0
chr19	50416558	50416678	ENSG00000062822.12|POLD1|FXR2|FXR2	902	+	6.164239	1.0071595	-1.0	-1.0
chr19	50409121	50409235	ENSG00000062822.12|POLD1|FXR2|FXR2	959	+	7.542999	1.3889437	-1.0	-1.0
chr19	50416992	50417092	ENSG00000062822.12|POLD1|FXR2|FXR2	901	+	6.4188533	1.0042366	-1.0	-1.0
chr19	50403087	50403219	ENSG00000062822.12|POLD1|FXR2|FXR2	910	+	4.2281837	1.0465662	-1.0	-1.0
chr19	50402168	50402368	ENSG00000062822.12|POLD1|FXR2|FXR2	911	+	3.5517266	1.0523524	-1.0	-1.0
chr19	50413425	50413521	ENSG00000062822.12|POLD1|FXR2|FXR2	902	+	6.0451975	1.0071595	-1.0	-1.0
chr19	50415723	50415878	ENSG00000062822.12|POLD1|FXR2|FXR2	905	+	4.108475	1.0231078	-1.0	-1.0
chr19	50417044	50417097	ENSG00000142539.9|AC020909.1|FXR2|FXR2	902	+	6.3458505	1.0071595	-1.0	-1.0
chr19	52211274	52211404	ENSG00000105568.17|PPP2R1A|FXR2|FXR2	928	+	5.7775946	1.1445134	-1.0	-1.0
chr19	52205962	52206063	ENSG00000105568.17|PPP2R1A|FXR2|FXR2	902	+	3.683741	1.0071595	-1.0	-1.0
chr19	52222108	52222241	ENSG00000105568.17|PPP2R1A|FXR2|FXR2	902	+	6.071568	1.0071595	-1.0	-1.0
chr19	52219690	52219860	ENSG00000105568.17|PPP2R1A|FXR2|FXR2	909	+	4.0090785	1.0411487	-1.0	-1.0
chr19	52212906	52213110	ENSG00000105568.17|PPP2R1A|FXR2|FXR2	902	+	4.6756654	1.0095377	-1.0	-1.0
chr19	52212626	52212811	ENSG00000105568.17|PPP2R1A|FXR2|FXR2	904	+	5.182911	1.0196073	-1.0	-1.0
chr19	55246876	55247001	ENSG00000105063.18|PPP6R1|FXR2|FXR2	916	-	4.8814383	1.077275	-1.0	-1.0
chr19	55236707	55236812	ENSG00000105063.18|PPP6R1|FXR2|FXR2	902	-	4.2635894	1.0071595	-1.0	-1.0
chr19	55241273	55241391	ENSG00000105063.18|PPP6R1|FXR2|FXR2	928	-	5.7590938	1.141193	-1.0	-1.0
chr19	55615542	55615647	ENSG00000261221.3|ZNF865|FXR2|FXR2	902	+	6.0731826	1.0071595	-1.0	-1.0
chr19	55654990	55655135	ENSG00000063244.12|U2AF2|FXR2|FXR2	902	+	6.2115827	1.0071595	-1.0	-1.0
chr19	55691918	55692038	ENSG00000063245.14|EPN1|FXR2|FXR2	902	+	6.1419897	1.0071595	-1.0	-1.0
chr19	58548954	58549240	ENSG00000130726.11|TRIM28|FXR2|FXR2	941	+	3.967549	1.2257563	-1.0	-1.0
chr19	58545371	58545537	ENSG00000130726.11|TRIM28|FXR2|FXR2	946	+	5.3866267	1.2681143	-1.0	-1.0
chr19	58548485	58548592	ENSG00000130726.11|TRIM28|FXR2|FXR2	946	+	4.3690515	1.2672157	-1.0	-1.0
chr19	58547558	58547708	ENSG00000130726.11|TRIM28|FXR2|FXR2	943	+	4.551217	1.2449876	-1.0	-1.0
chr19	58547761	58547901	ENSG00000130726.11|TRIM28|FXR2|FXR2	913	+	3.5180454	1.0582594	-1.0	-1.0
chr19	58548739	58548939	ENSG00000130726.11|TRIM28|FXR2|FXR2	902	+	3.2661798	1.0102571	-1.0	-1.0
chr19	58549330	58549860	ENSG00000130726.11|TRIM28|FXR2|FXR2	933	+	3.7670014	1.1758122	-1.0	-1.0
chr19	58548293	58548403	ENSG00000130726.11|TRIM28|FXR2|FXR2	950	+	3.8329148	1.2972116	-1.0	-1.0
chr19	58544456	58545097	ENSG00000130726.11|TRIM28|FXR2|FXR2	934	+	3.7908435	1.1782104	-1.0	-1.0
chr19	58545763	58545896	ENSG00000130726.11|TRIM28|FXR2|FXR2	949	+	3.9025018	1.2941334	-1.0	-1.0
chr19	58547359	58547511	ENSG00000130726.11|TRIM28|FXR2|FXR2	942	+	4.8343043	1.2352406	-1.0	-1.0
chr19	58550376	58550586	ENSG00000130726.11|TRIM28|FXR2|FXR2	918	+	3.4917717	1.0865949	-1.0	-1.0
chr19	58548033	58548180	ENSG00000130726.11|TRIM28|FXR2|FXR2	907	+	3.347496	1.0335953	-1.0	-1.0
chr2	8776787	8776887	ENSG00000134313.15|KIDINS220|FXR2|FXR2	902	-	6.3288164	1.0071595	-1.0	-1.0
chr2	8750216	8750335	ENSG00000134313.15|KIDINS220|FXR2|FXR2	902	-	6.167922	1.0066556	-1.0	-1.0
chr2	9630338	9630528	ENSG00000134308.13|YWHAQ|FXR2|FXR2	902	-	6.09741	1.0071595	-1.0	-1.0
chr2	10448145	10448310	ENSG00000115758.12|ODC1|FXR2|FXR2	901	-	3.2364664	1.0051836	-1.0	-1.0
chr2	10441568	10441693	ENSG00000115758.12|ODC1|FXR2|FXR2	910	-	4.0686564	1.0463247	-1.0	-1.0
chr2	10441826	10441929	ENSG00000115758.12|ODC1|FXR2|FXR2	902	-	6.199878	1.0071595	-1.0	-1.0
chr2	11344295	11344460	ENSG00000134318.13|ROCK2|FXR2|FXR2	902	-	4.0740623	1.0067745	-1.0	-1.0
chr2	11344070	11344285	ENSG00000134318.13|ROCK2|FXR2|FXR2	917	-	5.2584352	1.0816709	-1.0	-1.0
chr2	15232421	15232511	ENSG00000151779.12|NBAS|FXR2|FXR2	941	-	6.715468	1.2312207	-1.0	-1.0
chr2	15292536	15292761	ENSG00000151779.12|NBAS|FXR2|FXR2	927	-	5.1213694	1.1364105	-1.0	-1.0
chr2	15356302	15356416	ENSG00000151779.12|NBAS|FXR2|FXR2	962	-	8.020285	1.4242519	-1.0	-1.0
chr2	15190263	15190398	ENSG00000151779.12|NBAS|FXR2|FXR2	913	-	6.438381	1.0588542	-1.0	-1.0
chr2	15178992	15179147	ENSG00000151779.12|NBAS|FXR2|FXR2	902	-	6.204436	1.0069469	-1.0	-1.0
chr2	15474066	15474316	ENSG00000151779.12|NBAS|FXR2|FXR2	907	-	3.6136992	1.0301872	-1.0	-1.0
chr2	15218772	15218968	ENSG00000151779.12|NBAS|FXR2|FXR2	917	-	5.2463264	1.0826694	-1.0	-1.0
chr2	15353572	15353672	ENSG00000151779.12|NBAS|FXR2|FXR2	900	-	2.9992335	1.000307	-1.0	-1.0
chr2	15275483	15275728	ENSG00000151779.12|NBAS|FXR2|FXR2	920	-	5.9495344	1.0969102	-1.0	-1.0
chr2	15561187	15561330	ENSG00000151779.12|NBAS|FXR2|FXR2	920	-	3.9448745	1.097964	-1.0	-1.0
chr2	15379601	15379766	ENSG00000151779.12|NBAS|FXR2|FXR2	901	-	4.198634	1.0063001	-1.0	-1.0
chr2	15308215	15308353	ENSG00000151779.12|NBAS|FXR2|FXR2	936	-	4.7144694	1.1959088	-1.0	-1.0
chr2	15417591	15417712	ENSG00000151779.12|NBAS|FXR2|FXR2	902	-	4.4076114	1.0068387	-1.0	-1.0
chr2	15473251	15473347	ENSG00000151779.12|NBAS|FXR2|FXR2	901	-	3.1403074	1.0047914	-1.0	-1.0
chr2	15402192	15402297	ENSG00000151779.12|NBAS|FXR2|FXR2	901	-	4.2324147	1.0042061	-1.0	-1.0
chr2	15467328	15467407	ENSG00000151779.12|NBAS|FXR2|FXR2	941	-	6.6335235	1.2270641	-1.0	-1.0
chr2	15511221	15511326	ENSG00000151779.12|NBAS|FXR2|FXR2	902	-	3.6275153	1.0071595	-1.0	-1.0
chr2	15238477	15238592	ENSG00000151779.12|NBAS|FXR2|FXR2	901	-	6.378577	1.0058215	-1.0	-1.0
chr2	15167088	15167308	ENSG00000151779.12|NBAS|FXR2|FXR2	903	-	4.4633293	1.0152576	-1.0	-1.0
chr2	15591797	15591949	ENSG00000079785.14|DDX1|FXR2|FXR2	901	+	3.9858146	1.0065197	-1.0	-1.0
chr2	26191444	26191609	ENSG00000084754.10|HADHA|FXR2|FXR2	902	-	3.4139566	1.0099442	-1.0	-1.0
chr2	26204066	26204171	ENSG00000084754.10|HADHA|FXR2|FXR2	901	-	2.9591055	1.005002	-1.0	-1.0
chr2	27225789	27225926	ENSG00000084774.13|CAD|FXR2|FXR2	902	+	4.274491	1.0069355	-1.0	-1.0
chr2	27224754	27224876	ENSG00000084774.13|CAD|FXR2|FXR2	902	+	6.4072566	1.0071595	-1.0	-1.0
chr2	27237717	27237877	ENSG00000084774.13|CAD|FXR2|FXR2	934	+	6.666383	1.1795143	-1.0	-1.0
chr2	27217876	27217976	ENSG00000084774.13|CAD|FXR2|FXR2	902	+	6.2387843	1.0071595	-1.0	-1.0
chr2	27242326	27242427	ENSG00000084774.13|CAD|FXR2|FXR2	902	+	6.0564904	1.0071595	-1.0	-1.0
chr2	27222518	27222633	ENSG00000084774.13|CAD|FXR2|FXR2	924	+	5.623172	1.1191901	-1.0	-1.0
chr2	27225049	27225243	ENSG00000084774.13|CAD|FXR2|FXR2	913	+	5.044938	1.0614733	-1.0	-1.0
chr2	27233311	27233421	ENSG00000084774.13|CAD|FXR2|FXR2	901	+	4.216715	1.0065179	-1.0	-1.0
chr2	27234012	27234222	ENSG00000084774.13|CAD|FXR2|FXR2	915	+	5.5348225	1.0705916	-1.0	-1.0
chr2	27222880	27222980	ENSG00000084774.13|CAD|FXR2|FXR2	901	+	4.133885	1.0051438	-1.0	-1.0
chr2	27232049	27232154	ENSG00000084774.13|CAD|FXR2|FXR2	923	+	6.563448	1.1155496	-1.0	-1.0
chr2	27239076	27239231	ENSG00000084774.13|CAD|FXR2|FXR2	906	+	5.3311625	1.0258312	-1.0	-1.0
chr2	27217459	27217633	ENSG00000084774.13|CAD|FXR2|FXR2	902	+	4.021226	1.0070392	-1.0	-1.0
chr2	27233551	27233808	ENSG00000084774.13|CAD|FXR2|FXR2	940	+	5.7169075	1.21879	-1.0	-1.0
chr2	27232447	27232607	ENSG00000084774.13|CAD|FXR2|FXR2	920	+	5.126602	1.0989738	-1.0	-1.0
chr2	27238430	27238605	ENSG00000084774.13|CAD|FXR2|FXR2	904	+	3.7241426	1.0157857	-1.0	-1.0
chr2	27235535	27235665	ENSG00000084774.13|CAD|FXR2|FXR2	902	+	6.2101974	1.0071595	-1.0	-1.0
chr2	27383460	27383595	ENSG00000115241.10|PPM1G|FXR2|FXR2	902	-	6.249796	1.0071595	-1.0	-1.0
chr2	27384907	27385062	ENSG00000115241.10|PPM1G|FXR2|FXR2	902	-	6.239316	1.0068921	-1.0	-1.0
chr2	27664270	27664405	ENSG00000163798.13|SLC4A1AP|FXR2|FXR2	902	+	6.070887	1.0071595	-1.0	-1.0
chr2	28776860	28776965	ENSG00000213639.9|PPP1CB|FXR2|FXR2	901	+	6.107254	1.0044974	-1.0	-1.0
chr2	32415958	32416153	ENSG00000115760.13|BIRC6|FXR2|FXR2	916	+	4.9590464	1.0751718	-1.0	-1.0
chr2	32357082	32357242	ENSG00000115760.13|BIRC6|FXR2|FXR2	901	+	4.1085696	1.0061034	-1.0	-1.0
chr2	32415428	32415538	ENSG00000115760.13|BIRC6|FXR2|FXR2	902	+	6.2927823	1.0071595	-1.0	-1.0
chr2	32505049	32505164	ENSG00000115760.13|BIRC6|FXR2|FXR2	901	+	6.2237744	1.0033903	-1.0	-1.0
chr2	32392038	32392150	ENSG00000115760.13|BIRC6|FXR2|FXR2	902	+	6.1720614	1.0071595	-1.0	-1.0
chr2	32401467	32401567	ENSG00000115760.13|BIRC6|FXR2|FXR2	902	+	6.1364417	1.0071595	-1.0	-1.0
chr2	32575160	32575285	ENSG00000115760.13|BIRC6|FXR2|FXR2	902	+	6.1795096	1.0071595	-1.0	-1.0
chr2	43974149	43974249	ENSG00000138095.18|LRPPRC|FXR2|FXR2	902	-	3.1705213	1.0071595	-1.0	-1.0
chr2	43925066	43925157	ENSG00000138095.18|LRPPRC|FXR2|FXR2	902	-	6.2886977	1.0071595	-1.0	-1.0
chr2	43957384	43957451	ENSG00000138095.18|LRPPRC|FXR2|FXR2	902	-	4.397699	1.0071595	-1.0	-1.0
chr2	43949601	43949659	ENSG00000138095.18|LRPPRC|FXR2|FXR2	934	-	4.9113617	1.1806198	-1.0	-1.0
chr2	43963577	43963687	ENSG00000138095.18|LRPPRC|FXR2|FXR2	902	-	6.2508464	1.0071595	-1.0	-1.0
chr2	43995773	43996005	ENSG00000138095.18|LRPPRC|FXR2|FXR2	958	-	4.9138036	1.3772113	-1.0	-1.0
chr2	43982237	43982352	ENSG00000138095.18|LRPPRC|FXR2|FXR2	922	-	3.6937013	1.1055185	-1.0	-1.0
chr2	44339206	44339326	ENSG00000138078.15|PREPL|FXR2|FXR2	901	-	6.1000023	1.0048705	-1.0	-1.0
chr2	47476396	47476566	ENSG00000095002.13|MSH2|FXR2|FXR2	903	+	5.059899	1.0153886	-1.0	-1.0
chr2	47790926	47791051	ENSG00000116062.14|MSH6|FXR2|FXR2	902	+	3.714817	1.0066845	-1.0	-1.0
chr2	47798680	47798835	ENSG00000116062.14|MSH6|FXR2|FXR2	906	+	5.4418483	1.0255672	-1.0	-1.0
chr2	47800630	47801210	ENSG00000116062.14|MSH6|FXR2|FXR2	924	+	6.3675466	1.1166247	-1.0	-1.0
chr2	47804901	47805027	ENSG00000116062.14|MSH6|FXR2|FXR2	927	+	6.5655394	1.1351944	-1.0	-1.0
chr2	47800265	47800535	ENSG00000116062.14|MSH6|FXR2|FXR2	902	+	5.535183	1.0068663	-1.0	-1.0
chr2	47806451	47806571	ENSG00000116062.14|MSH6|FXR2|FXR2	902	+	6.38632	1.0071595	-1.0	-1.0
chr2	47803419	47803685	ENSG00000116062.14|MSH6|FXR2|FXR2	929	+	5.5951533	1.1471046	-1.0	-1.0
chr2	47783081	47783493	ENSG00000116062.14|MSH6|FXR2|FXR2	934	+	5.136791	1.1809062	-1.0	-1.0
chr2	47799025	47799505	ENSG00000116062.14|MSH6|FXR2|FXR2	924	+	5.5044556	1.1219059	-1.0	-1.0
chr2	47799640	47800020	ENSG00000116062.14|MSH6|FXR2|FXR2	920	+	6.1520324	1.0966042	-1.0	-1.0
chr2	53928121	53928231	ENSG00000068878.14|PSME4|FXR2|FXR2	901	-	6.456113	1.0064474	-1.0	-1.0
chr2	53920888	53921104	ENSG00000068878.14|PSME4|FXR2|FXR2	902	-	6.1910896	1.0071595	-1.0	-1.0
chr2	53970662	53970840	ENSG00000068878.14|PSME4|FXR2|FXR2	919	-	3.4500172	1.0930741	-1.0	-1.0
chr2	53901434	53901554	ENSG00000068878.14|PSME4|FXR2|FXR2	902	-	4.2136803	1.0067745	-1.0	-1.0
chr2	54653592	54653853	ENSG00000115306.15|SPTBN1|FXR2|FXR2	923	+	5.1215754	1.1136125	-1.0	-1.0
chr2	54628096	54628250	ENSG00000115306.15|SPTBN1|FXR2|FXR2	941	+	5.6662154	1.2296879	-1.0	-1.0
chr2	54629891	54630029	ENSG00000115306.15|SPTBN1|FXR2|FXR2	907	+	6.4219494	1.0320551	-1.0	-1.0
chr2	54558433	54558573	ENSG00000115306.15|SPTBN1|FXR2|FXR2	902	+	6.0581217	1.0071595	-1.0	-1.0
chr2	54647130	54647261	ENSG00000115306.15|SPTBN1|FXR2|FXR2	933	+	6.680292	1.1752055	-1.0	-1.0
chr2	54657854	54658039	ENSG00000115306.15|SPTBN1|FXR2|FXR2	906	+	5.842166	1.0261524	-1.0	-1.0
chr2	54630879	54631569	ENSG00000115306.15|SPTBN1|FXR2|FXR2	938	+	5.5769787	1.2083659	-1.0	-1.0
chr2	54649614	54649934	ENSG00000115306.15|SPTBN1|FXR2|FXR2	917	+	5.098659	1.083254	-1.0	-1.0
chr2	54625931	54626231	ENSG00000115306.15|SPTBN1|FXR2|FXR2	927	+	5.0843716	1.1344792	-1.0	-1.0
chr2	54599126	54599241	ENSG00000115306.15|SPTBN1|FXR2|FXR2	902	+	6.1388764	1.0071595	-1.0	-1.0
chr2	54645238	54645448	ENSG00000115306.15|SPTBN1|FXR2|FXR2	902	+	6.178975	1.0066216	-1.0	-1.0
chr2	54558728	54558887	ENSG00000115306.15|SPTBN1|FXR2|FXR2	936	+	6.2920675	1.193565	-1.0	-1.0
chr2	54648985	54649185	ENSG00000115306.15|SPTBN1|FXR2|FXR2	902	+	4.0073366	1.0067356	-1.0	-1.0
chr2	54646198	54646475	ENSG00000115306.15|SPTBN1|FXR2|FXR2	914	+	6.542819	1.0643936	-1.0	-1.0
chr2	54644322	54644590	ENSG00000115306.15|SPTBN1|FXR2|FXR2	947	+	6.800389	1.2777505	-1.0	-1.0
chr2	54632630	54632768	ENSG00000115306.15|SPTBN1|FXR2|FXR2	902	+	4.364754	1.0069305	-1.0	-1.0
chr2	54628932	54629803	ENSG00000115306.15|SPTBN1|FXR2|FXR2	934	+	5.3380237	1.182705	-1.0	-1.0
chr2	54664555	54664685	ENSG00000115306.15|SPTBN1|FXR2|FXR2	901	+	6.163084	1.0062548	-1.0	-1.0
chr2	61348129	61348249	ENSG00000115464.14|USP34|FXR2|FXR2	901	-	6.4669995	1.0059303	-1.0	-1.0
chr2	61265335	61265520	ENSG00000115464.14|USP34|FXR2|FXR2	902	-	6.219433	1.0069869	-1.0	-1.0
chr2	61248540	61248670	ENSG00000115464.14|USP34|FXR2|FXR2	901	-	6.253081	1.0052779	-1.0	-1.0
chr2	61496878	61496983	ENSG00000082898.16|XPO1|FXR2|FXR2	902	-	6.3120203	1.0071595	-1.0	-1.0
chr2	61888385	61888485	ENSG00000115484.14|CCT4|FXR2|FXR2	902	-	3.2605252	1.0071595	-1.0	-1.0
chr2	61872136	61872266	ENSG00000115484.14|CCT4|FXR2|FXR2	902	-	6.088999	1.0071595	-1.0	-1.0
chr2	70713065	70713184	ENSG00000075340.22|ADD2|FXR2|FXR2	902	-	6.2704144	1.0071595	-1.0	-1.0
chr2	70696289	70696396	ENSG00000075340.22|ADD2|FXR2|FXR2	902	-	6.410104	1.0071595	-1.0	-1.0
chr2	70678803	70678918	ENSG00000075340.22|ADD2|FXR2|FXR2	914	-	4.285131	1.0678378	-1.0	-1.0
chr2	73252834	73252984	ENSG00000135624.15|CCT7|FXR2|FXR2	902	+	4.7927327	1.0071595	-1.0	-1.0
chr2	73251305	73251432	ENSG00000135624.15|CCT7|FXR2|FXR2	916	+	3.7213666	1.0734125	-1.0	-1.0
chr2	73252639	73252814	ENSG00000135624.15|CCT7|FXR2|FXR2	938	+	4.4045153	1.2046422	-1.0	-1.0
chr2	73249015	73249145	ENSG00000135624.15|CCT7|FXR2|FXR2	902	+	3.9190114	1.0069709	-1.0	-1.0
chr2	74369102	74369212	ENSG00000204843.12|DCTN1|FXR2|FXR2	902	-	4.224199	1.0071595	-1.0	-1.0
chr2	74391757	74391927	ENSG00000204843.12|DCTN1|FXR2|FXR2	902	-	6.2735233	1.0070068	-1.0	-1.0
chr2	74366483	74366598	ENSG00000204843.12|DCTN1|FXR2|FXR2	901	-	4.81034	1.0064474	-1.0	-1.0
chr2	74368020	74368120	ENSG00000204843.12|DCTN1|FXR2|FXR2	902	-	6.160972	1.0071595	-1.0	-1.0
chr2	74367730	74367864	ENSG00000204843.12|DCTN1|FXR2|FXR2	929	-	6.6417108	1.1494133	-1.0	-1.0
chr2	74368695	74368875	ENSG00000204843.12|DCTN1|FXR2|FXR2	913	-	6.469977	1.0598798	-1.0	-1.0
chr2	74378124	74378245	ENSG00000204843.12|DCTN1|FXR2|FXR2	902	-	6.3264847	1.0071595	-1.0	-1.0
chr2	74369379	74369491	ENSG00000204843.12|DCTN1|FXR2|FXR2	902	-	4.270864	1.0071595	-1.0	-1.0
chr2	74369964	74370064	ENSG00000204843.12|DCTN1|FXR2|FXR2	902	-	4.5018973	1.0071595	-1.0	-1.0
chr2	74878697	74878822	ENSG00000159399.9|HK2|FXR2|FXR2	930	+	6.6970963	1.1554164	-1.0	-1.0
chr2	74880384	74880564	ENSG00000159399.9|HK2|FXR2|FXR2	902	+	6.2677207	1.0071595	-1.0	-1.0
chr2	86477876	86478021	ENSG00000115548.16|KDM3A|FXR2|FXR2	902	+	3.638581	1.0068308	-1.0	-1.0
chr2	86485728	86485838	ENSG00000115548.16|KDM3A|FXR2|FXR2	902	+	6.132509	1.0071595	-1.0	-1.0
chr2	96296535	96296691	ENSG00000144028.14|SNRNP200|FXR2|FXR2	926	-	3.9602885	1.1330627	-1.0	-1.0
chr2	96305392	96305515	ENSG00000144028.14|SNRNP200|FXR2|FXR2	966	-	6.939537	1.4746243	-1.0	-1.0
chr2	96274820	96275080	ENSG00000144028.14|SNRNP200|FXR2|FXR2	924	-	4.4009295	1.1196784	-1.0	-1.0
chr2	96295537	96295658	ENSG00000144028.14|SNRNP200|FXR2|FXR2	902	-	3.0281773	1.0066285	-1.0	-1.0
chr2	96277808	96277950	ENSG00000144028.14|SNRNP200|FXR2|FXR2	929	-	3.9852638	1.1499256	-1.0	-1.0
chr2	96298814	96298967	ENSG00000144028.14|SNRNP200|FXR2|FXR2	969	-	6.0106683	1.5095685	-1.0	-1.0
chr2	96296932	96297070	ENSG00000144028.14|SNRNP200|FXR2|FXR2	936	-	4.1691675	1.1969709	-1.0	-1.0
chr2	96283812	96284012	ENSG00000144028.14|SNRNP200|FXR2|FXR2	902	-	3.199551	1.0093536	-1.0	-1.0
chr2	96286687	96286872	ENSG00000144028.14|SNRNP200|FXR2|FXR2	952	-	5.2027063	1.3173363	-1.0	-1.0
chr2	96291750	96291895	ENSG00000144028.14|SNRNP200|FXR2|FXR2	937	-	4.2363315	1.2038976	-1.0	-1.0
chr2	96304704	96304868	ENSG00000144028.14|SNRNP200|FXR2|FXR2	947	-	4.1399727	1.2753732	-1.0	-1.0
chr2	96289798	96289996	ENSG00000144028.14|SNRNP200|FXR2|FXR2	942	-	4.1629677	1.2352407	-1.0	-1.0
chr2	96290683	96290815	ENSG00000144028.14|SNRNP200|FXR2|FXR2	940	-	4.166782	1.2233291	-1.0	-1.0
chr2	96288662	96288746	ENSG00000144028.14|SNRNP200|FXR2|FXR2	954	-	5.3206577	1.3338844	-1.0	-1.0
chr2	96290325	96290514	ENSG00000144028.14|SNRNP200|FXR2|FXR2	912	-	3.8485649	1.0539457	-1.0	-1.0
chr2	96300997	96301053	ENSG00000144028.14|SNRNP200|FXR2|FXR2	926	-	3.8926196	1.1320382	-1.0	-1.0
chr2	96301523	96301716	ENSG00000144028.14|SNRNP200|FXR2|FXR2	949	-	4.768484	1.288385	-1.0	-1.0
chr2	96293315	96293509	ENSG00000144028.14|SNRNP200|FXR2|FXR2	949	-	4.277939	1.2898514	-1.0	-1.0
chr2	96283169	96283352	ENSG00000144028.14|SNRNP200|FXR2|FXR2	932	-	4.2009926	1.168043	-1.0	-1.0
chr2	96292996	96293095	ENSG00000144028.14|SNRNP200|FXR2|FXR2	938	-	5.046044	1.204783	-1.0	-1.0
chr2	96277533	96277778	ENSG00000144028.14|SNRNP200|FXR2|FXR2	933	-	4.4374223	1.174233	-1.0	-1.0
chr2	96287438	96287557	ENSG00000144028.14|SNRNP200|FXR2|FXR2	906	-	3.387957	1.028223	-1.0	-1.0
chr2	96291391	96291502	ENSG00000144028.14|SNRNP200|FXR2|FXR2	918	-	3.7592618	1.0861205	-1.0	-1.0
chr2	96281734	96282009	ENSG00000144028.14|SNRNP200|FXR2|FXR2	943	-	5.9774675	1.242892	-1.0	-1.0
chr2	96297392	96297536	ENSG00000144028.14|SNRNP200|FXR2|FXR2	938	-	4.3163075	1.2069206	-1.0	-1.0
chr2	96297636	96297720	ENSG00000144028.14|SNRNP200|FXR2|FXR2	954	-	4.7806506	1.3392057	-1.0	-1.0
chr2	96299328	96299427	ENSG00000144028.14|SNRNP200|FXR2|FXR2	954	-	4.4042664	1.3392057	-1.0	-1.0
chr2	96289226	96289379	ENSG00000144028.14|SNRNP200|FXR2|FXR2	961	-	7.5668254	1.4070585	-1.0	-1.0
chr2	96279396	96279616	ENSG00000144028.14|SNRNP200|FXR2|FXR2	935	-	4.8890705	1.1859186	-1.0	-1.0
chr2	96278808	96278973	ENSG00000144028.14|SNRNP200|FXR2|FXR2	904	-	3.3421059	1.0187851	-1.0	-1.0
chr2	96277080	96277241	ENSG00000144028.14|SNRNP200|FXR2|FXR2	929	-	5.256794	1.1479657	-1.0	-1.0
chr2	96286310	96286484	ENSG00000144028.14|SNRNP200|FXR2|FXR2	922	-	3.5361803	1.1106097	-1.0	-1.0
chr2	96278546	96278706	ENSG00000144028.14|SNRNP200|FXR2|FXR2	922	-	3.7752054	1.1065181	-1.0	-1.0
chr2	96303158	96303330	ENSG00000144028.14|SNRNP200|FXR2|FXR2	946	-	4.3632035	1.2637182	-1.0	-1.0
chr2	96287005	96287155	ENSG00000144028.14|SNRNP200|FXR2|FXR2	921	-	3.7266574	1.1048911	-1.0	-1.0
chr2	96283569	96283704	ENSG00000144028.14|SNRNP200|FXR2|FXR2	904	-	3.1711843	1.0166357	-1.0	-1.0
chr2	96298283	96298420	ENSG00000144028.14|SNRNP200|FXR2|FXR2	939	-	4.9814277	1.2167317	-1.0	-1.0
chr2	96287862	96287969	ENSG00000144028.14|SNRNP200|FXR2|FXR2	922	-	3.744494	1.1078217	-1.0	-1.0
chr2	96285112	96285376	ENSG00000144028.14|SNRNP200|FXR2|FXR2	902	-	3.3586943	1.0083551	-1.0	-1.0
chr2	96284402	96284532	ENSG00000144028.14|SNRNP200|FXR2|FXR2	902	-	3.2348645	1.0068212	-1.0	-1.0
chr2	101831720	101831825	ENSG00000071054.16|MAP4K4|FXR2|FXR2	902	+	4.2255936	1.0071595	-1.0	-1.0
chr2	101869656	101869816	ENSG00000071054.16|MAP4K4|FXR2|FXR2	901	+	6.212663	1.0065104	-1.0	-1.0
chr2	101844130	101844235	ENSG00000071054.16|MAP4K4|FXR2|FXR2	902	+	6.2145705	1.0071595	-1.0	-1.0
chr2	101697702	101698062	ENSG00000071054.16|MAP4K4|FXR2|FXR2	944	+	6.067534	1.2527544	-1.0	-1.0
chr2	108719480	108719678	ENSG00000153201.15|RANBP2|FXR2|FXR2	943	+	4.866277	1.2408997	-1.0	-1.0
chr2	110650635	110650755	ENSG00000169679.14|BUB1|FXR2|FXR2	901	-	3.9806066	1.0058526	-1.0	-1.0
chr2	110641676	110641801	ENSG00000169679.14|BUB1|FXR2|FXR2	902	-	6.1131473	1.0071595	-1.0	-1.0
chr2	110642128	110642234	ENSG00000169679.14|BUB1|FXR2|FXR2	902	-	3.6987188	1.0071595	-1.0	-1.0
chr2	111883941	111884181	ENSG00000153107.11|ANAPC1|FXR2|FXR2	935	-	5.594556	1.1885234	-1.0	-1.0
chr2	113934280	113934385	ENSG00000115091.11|ACTR3|FXR2|FXR2	902	+	3.5183783	1.0071595	-1.0	-1.0
chr2	127504898	127505063	ENSG00000163166.14|IWS1|FXR2|FXR2	901	-	6.368935	1.0061486	-1.0	-1.0
chr2	127523690	127523791	ENSG00000163166.14|IWS1|FXR2|FXR2	902	-	6.0803766	1.0071595	-1.0	-1.0
chr2	135840770	135840880	ENSG00000076003.4|MCM6|FXR2|FXR2	902	-	6.1797085	1.0071595	-1.0	-1.0
chr2	135848052	135848172	ENSG00000076003.4|MCM6|FXR2|FXR2	902	-	4.356471	1.0071595	-1.0	-1.0
chr2	135851426	135851571	ENSG00000076003.4|MCM6|FXR2|FXR2	902	-	6.3267612	1.0071595	-1.0	-1.0
chr2	135866562	135866697	ENSG00000076003.4|MCM6|FXR2|FXR2	935	-	5.468417	1.185245	-1.0	-1.0
chr2	135859330	135859442	ENSG00000076003.4|MCM6|FXR2|FXR2	902	-	6.390087	1.0071595	-1.0	-1.0
chr2	135862616	135862748	ENSG00000076003.4|MCM6|FXR2|FXR2	902	-	6.239708	1.0071595	-1.0	-1.0
chr2	135866131	135866277	ENSG00000076003.4|MCM6|FXR2|FXR2	922	-	4.6190963	1.1067009	-1.0	-1.0
chr2	135857896	135858001	ENSG00000076003.4|MCM6|FXR2|FXR2	901	-	4.167034	1.0061517	-1.0	-1.0
chr2	135985487	135985592	ENSG00000115866.10|DARS|FXR2|FXR2	901	-	4.235099	1.0040157	-1.0	-1.0
chr2	144404890	144405000	ENSG00000169554.18|ZEB2|FXR2|FXR2	902	-	6.3948603	1.0071595	-1.0	-1.0
chr2	151410137	151410272	ENSG00000080345.17|RIF1|FXR2|FXR2	901	+	3.713502	1.0062642	-1.0	-1.0
chr2	151410352	151410522	ENSG00000080345.17|RIF1|FXR2|FXR2	936	+	4.5911465	1.1952738	-1.0	-1.0
chr2	152717309	152717539	ENSG00000196504.15|PRPF40A|FXR2|FXR2	934	-	4.28074	1.1823336	-1.0	-1.0
chr2	152715994	152716130	ENSG00000196504.15|PRPF40A|FXR2|FXR2	940	-	5.0826697	1.2209074	-1.0	-1.0
chr2	158662901	158663016	ENSG00000144283.21|PKP4|FXR2|FXR2	927	+	6.355601	1.1342425	-1.0	-1.0
chr2	169827562	169827662	ENSG00000144357.16|UBR3|FXR2|FXR2	902	+	4.394375	1.0071595	-1.0	-1.0
chr2	169827897	169828027	ENSG00000144357.16|UBR3|FXR2|FXR2	902	+	3.108663	1.0071008	-1.0	-1.0
chr2	171745826	171745927	ENSG00000077380.15|DYNC1I2|FXR2|FXR2	902	+	6.2004056	1.0071595	-1.0	-1.0
chr2	171966846	171966949	ENSG00000128708.12|HAT1|FXR2|FXR2	902	+	6.0451975	1.0071595	-1.0	-1.0
chr2	197400256	197400406	ENSG00000115524.15|SF3B1|FXR2|FXR2	901	-	6.296849	1.0048671	-1.0	-1.0
chr2	197396055	197396165	ENSG00000115524.15|SF3B1|FXR2|FXR2	902	-	6.2177515	1.0071595	-1.0	-1.0
chr2	197393171	197393276	ENSG00000115524.15|SF3B1|FXR2|FXR2	902	-	4.1806054	1.0071595	-1.0	-1.0
chr2	197402565	197402826	ENSG00000115524.15|SF3B1|FXR2|FXR2	943	-	6.3273625	1.2466224	-1.0	-1.0
chr2	197408518	197408648	ENSG00000115524.15|SF3B1|FXR2|FXR2	901	-	4.3354483	1.0054108	-1.0	-1.0
chr2	197423827	197423974	ENSG00000115524.15|SF3B1|FXR2|FXR2	903	-	3.8005402	1.0150015	-1.0	-1.0
chr2	197402014	197402114	ENSG00000115524.15|SF3B1|FXR2|FXR2	902	-	6.104263	1.0071595	-1.0	-1.0
chr2	197402948	197403035	ENSG00000115524.15|SF3B1|FXR2|FXR2	935	-	4.3269944	1.1864362	-1.0	-1.0
chr2	197398460	197398605	ENSG00000115524.15|SF3B1|FXR2|FXR2	902	-	5.858617	1.0071595	-1.0	-1.0
chr2	197409794	197409914	ENSG00000115524.15|SF3B1|FXR2|FXR2	902	-	3.4456651	1.0071595	-1.0	-1.0
chr2	197499841	197499941	ENSG00000144381.16|HSPD1|FXR2|FXR2	902	-	4.1926017	1.0071595	-1.0	-1.0
chr2	197488316	197488486	ENSG00000144381.16|HSPD1|FXR2|FXR2	923	-	3.9894047	1.1134238	-1.0	-1.0
chr2	206159340	206159460	ENSG00000023228.13|NDUFS1|FXR2|FXR2	901	-	4.8033824	1.0043963	-1.0	-1.0
chr2	206144017	206144127	ENSG00000023228.13|NDUFS1|FXR2|FXR2	902	-	6.1505065	1.0071595	-1.0	-1.0
chr2	215332401	215332501	ENSG00000138363.14|ATIC|FXR2|FXR2	902	+	4.148001	1.0070904	-1.0	-1.0
chr2	215326006	215326106	ENSG00000138363.14|ATIC|FXR2|FXR2	902	+	4.179001	1.0067486	-1.0	-1.0
chr2	216109265	216109440	ENSG00000079246.15|XRCC5|FXR2|FXR2	901	+	3.9007552	1.0060009	-1.0	-1.0
chr2	216148132	216148252	ENSG00000079246.15|XRCC5|FXR2|FXR2	902	+	6.2452908	1.0071595	-1.0	-1.0
chr2	216119052	216119152	ENSG00000079246.15|XRCC5|FXR2|FXR2	902	+	6.0676446	1.0071595	-1.0	-1.0
chr2	224584998	224585133	ENSG00000036257.12|CUL3|FXR2|FXR2	902	-	5.8134785	1.0066556	-1.0	-1.0
chr2	229804088	229804193	ENSG00000153827.13|TRIP12|FXR2|FXR2	902	-	6.024348	1.0071595	-1.0	-1.0
chr2	229829192	229829288	ENSG00000153827.13|TRIP12|FXR2|FXR2	902	-	4.2563086	1.0071595	-1.0	-1.0
chr2	229818363	229818508	ENSG00000153827.13|TRIP12|FXR2|FXR2	902	-	6.260089	1.0071595	-1.0	-1.0
chr2	229802285	229802459	ENSG00000153827.13|TRIP12|FXR2|FXR2	942	-	6.268926	1.237163	-1.0	-1.0
chr2	231056863	231056988	ENSG00000173692.12|PSMD1|FXR2|FXR2	936	+	6.432297	1.1961687	-1.0	-1.0
chr2	231153558	231153666	ENSG00000173692.12|PSMD1|FXR2|FXR2	902	+	6.1874213	1.0071595	-1.0	-1.0
chr2	231062520	231062620	ENSG00000173692.12|PSMD1|FXR2|FXR2	902	+	3.565458	1.0071595	-1.0	-1.0
chr2	231461539	231461709	ENSG00000115053.15|NCL|FXR2|FXR2	916	-	3.4154313	1.0736551	-1.0	-1.0
chr2	231455405	231455605	ENSG00000115053.15|NCL|FXR2|FXR2	910	-	3.4838452	1.0446552	-1.0	-1.0
chr2	231456009	231456136	ENSG00000115053.15|NCL|FXR2|FXR2	930	-	3.9068913	1.1554343	-1.0	-1.0
chr2	231460191	231460293	ENSG00000115053.15|NCL|FXR2|FXR2	901	-	4.2140856	1.0061517	-1.0	-1.0
chr2	231457635	231457755	ENSG00000115053.15|NCL|FXR2|FXR2	901	-	5.670573	1.0064609	-1.0	-1.0
chr2	237692399	237692514	ENSG00000124831.18|LRRFIP1|FXR2|FXR2	902	+	6.112316	1.0071595	-1.0	-1.0
chr2	238239011	238239111	ENSG00000144485.10|HES6|FXR2|FXR2	901	-	6.107254	1.0046796	-1.0	-1.0
chr2	238238661	238238776	ENSG00000144485.10|HES6|FXR2|FXR2	901	-	6.1030126	1.0063457	-1.0	-1.0
chr2	241239671	241239820	ENSG00000115677.16|HDLBP|FXR2|FXR2	904	-	3.2609904	1.0160463	-1.0	-1.0
chr2	241236587	241236732	ENSG00000115677.16|HDLBP|FXR2|FXR2	902	-	3.793578	1.0066336	-1.0	-1.0
chr2	241240035	241240164	ENSG00000115677.16|HDLBP|FXR2|FXR2	904	-	3.8665855	1.0188991	-1.0	-1.0
chr2	241230163	241230269	ENSG00000115677.16|HDLBP|FXR2|FXR2	902	-	3.3507447	1.0071595	-1.0	-1.0
chr20	543681	543796	ENSG00000101266.17|CSNK2A1|FXR2|FXR2	902	-	3.8384395	1.0071595	-1.0	-1.0
chr20	1393038	1393143	ENSG00000088832.16|FKBP1A|FXR2|FXR2	902	-	6.035729	1.0071595	-1.0	-1.0
chr20	34919464	34919572	ENSG00000131069.19|ACSS2|FXR2|FXR2	900	+	6.4473553	1.001334	-1.0	-1.0
chr20	34931938	34932058	ENSG00000100983.9|GSS|FXR2|FXR2	902	-	6.1026874	1.0071595	-1.0	-1.0
chr20	35092633	35092753	ENSG00000100991.11|TRPC4AP|FXR2|FXR2	901	-	4.0189095	1.0061611	-1.0	-1.0
chr20	35502469	35502654	ENSG00000126001.15|CEP250|FXR2|FXR2	901	+	6.0831532	1.0063149	-1.0	-1.0
chr20	35501864	35501966	ENSG00000126001.15|CEP250|FXR2|FXR2	902	+	6.073946	1.0071595	-1.0	-1.0
chr20	35652959	35653459	ENSG00000244462.7|RBM12|FXR2|FXR2	919	-	5.7759557	1.0936499	-1.0	-1.0
chr20	35652963	35653458	ENSG00000214078.12|CPNE1|FXR2|FXR2	920	-	5.788189	1.095881	-1.0	-1.0
chr20	35652963	35653458	ENSG00000272897.5|AL109827.1|FXR2|FXR2	920	-	5.788189	1.0957774	-1.0	-1.0
chr20	36816115	36816230	ENSG00000149639.14|SOGA1|FXR2|FXR2	902	-	6.105194	1.0071595	-1.0	-1.0
chr20	36810006	36810107	ENSG00000149639.14|SOGA1|FXR2|FXR2	902	-	6.0655465	1.0071595	-1.0	-1.0
chr20	36815445	36815745	ENSG00000149639.14|SOGA1|FXR2|FXR2	926	-	5.630814	1.1287775	-1.0	-1.0
chr20	36812703	36812844	ENSG00000149639.14|SOGA1|FXR2|FXR2	902	-	6.427993	1.0071595	-1.0	-1.0
chr20	36862692	36862797	ENSG00000149639.14|SOGA1|FXR2|FXR2	902	-	6.135867	1.0071595	-1.0	-1.0
chr20	36815885	36816085	ENSG00000149639.14|SOGA1|FXR2|FXR2	928	-	6.2152014	1.1436406	-1.0	-1.0
chr20	36794143	36794243	ENSG00000149639.14|SOGA1|FXR2|FXR2	901	-	6.020633	1.0031658	-1.0	-1.0
chr20	36815315	36815435	ENSG00000149639.14|SOGA1|FXR2|FXR2	902	-	6.401645	1.0071595	-1.0	-1.0
chr20	36862867	36862997	ENSG00000149639.14|SOGA1|FXR2|FXR2	902	-	6.3553977	1.0071595	-1.0	-1.0
chr20	38147960	38148080	ENSG00000198959.11|TGM2|FXR2|FXR2	902	-	4.3168097	1.0071595	-1.0	-1.0
chr20	41112781	41112925	ENSG00000198900.5|TOP1|FXR2|FXR2	935	+	6.7502804	1.1846792	-1.0	-1.0
chr20	47639576	47639711	ENSG00000124151.18|NCOA3|FXR2|FXR2	902	+	6.3344173	1.0068352	-1.0	-1.0
chr20	49135832	49135931	ENSG00000124214.19|STAU1|FXR2|FXR2	902	-	6.0731826	1.0071595	-1.0	-1.0
chr20	50891408	50891523	ENSG00000101126.15|ADNP|FXR2|FXR2	930	-	6.7157745	1.1576746	-1.0	-1.0
chr20	50891723	50891913	ENSG00000101126.15|ADNP|FXR2|FXR2	905	-	4.7054462	1.0228052	-1.0	-1.0
chr20	53581510	53581640	ENSG00000171940.13|ZNF217|FXR2|FXR2	902	-	5.7957125	1.0070323	-1.0	-1.0
chr20	53581880	53581980	ENSG00000171940.13|ZNF217|FXR2|FXR2	902	-	6.0676446	1.0071595	-1.0	-1.0
chr20	53575881	53576041	ENSG00000171940.13|ZNF217|FXR2|FXR2	901	-	6.257872	1.006311	-1.0	-1.0
chr20	53576421	53576601	ENSG00000171940.13|ZNF217|FXR2|FXR2	902	-	4.659752	1.0068195	-1.0	-1.0
chr20	53581725	53581825	ENSG00000171940.13|ZNF217|FXR2|FXR2	902	-	4.188803	1.0071595	-1.0	-1.0
chr20	57523912	57524137	ENSG00000124092.12|CTCFL|FXR2|FXR2	909	-	4.194857	1.0411581	-1.0	-1.0
chr20	57525042	57525142	ENSG00000124092.12|CTCFL|FXR2|FXR2	902	-	3.6260805	1.0071595	-1.0	-1.0
chr20	62134657	62134762	ENSG00000149657.19|LSM14B|FXR2|FXR2	901	+	4.17064	1.0033777	-1.0	-1.0
chr20	62910968	62911073	ENSG00000101191.16|DIDO1|FXR2|FXR2	902	-	4.175139	1.0071595	-1.0	-1.0
chr20	62910813	62910953	ENSG00000101191.16|DIDO1|FXR2|FXR2	902	-	6.066035	1.0071595	-1.0	-1.0
chr20	63567313	63567453	ENSG00000130589.16|HELZ2|FXR2|FXR2	902	-	6.348624	1.0071595	-1.0	-1.0
chr20	63564124	63564319	ENSG00000130589.16|HELZ2|FXR2|FXR2	907	-	6.37342	1.0295656	-1.0	-1.0
chr20	63563864	63564029	ENSG00000130589.16|HELZ2|FXR2|FXR2	902	-	6.1437063	1.0070865	-1.0	-1.0
chr20	64025938	64026048	ENSG00000101161.7|PRPF6|FXR2|FXR2	901	+	3.489684	1.0061852	-1.0	-1.0
chr20	64022756	64022856	ENSG00000101161.7|PRPF6|FXR2|FXR2	901	+	3.5218523	1.0031658	-1.0	-1.0
chr20	63995341	63995482	ENSG00000101161.7|PRPF6|FXR2|FXR2	908	+	4.2239594	1.0380288	-1.0	-1.0
chr20	64026981	64027091	ENSG00000101161.7|PRPF6|FXR2|FXR2	901	+	4.408034	1.0055193	-1.0	-1.0
chr20	63999662	63999759	ENSG00000101161.7|PRPF6|FXR2|FXR2	902	+	3.610483	1.0071595	-1.0	-1.0
chr20	63994955	63995092	ENSG00000101161.7|PRPF6|FXR2|FXR2	905	+	3.9047077	1.0245262	-1.0	-1.0
chr20	63984911	63985011	ENSG00000101161.7|PRPF6|FXR2|FXR2	902	+	6.208614	1.0071595	-1.0	-1.0
chr21	8218652	8218852	ENSG00000278996.1|FP671120.1|FXR2|FXR2	951	+	3.5252302	1.3110396	-1.0	-1.0
chr21	8218307	8218502	ENSG00000278996.1|FP671120.1|FXR2|FXR2	901	+	6.445518	1.0051398	-1.0	-1.0
chr21	8401683	8401908	ENSG00000280441.2|FP236383.1|FXR2|FXR2	972	+	6.5169563	1.5527806	-1.0	-1.0
chr21	29342548	29342738	ENSG00000156273.15|BACH1|FXR2|FXR2	925	+	6.5732417	1.1269608	-1.0	-1.0
chr21	29321395	29321514	ENSG00000156273.15|BACH1|FXR2|FXR2	911	+	6.1321344	1.0519717	-1.0	-1.0
chr21	32350713	32350922	ENSG00000142207.6|URB1|FXR2|FXR2	902	-	5.063683	1.0069187	-1.0	-1.0
chr21	32316480	32317045	ENSG00000142207.6|URB1|FXR2|FXR2	936	-	6.5782685	1.1948473	-1.0	-1.0
chr21	32325228	32325389	ENSG00000142207.6|URB1|FXR2|FXR2	939	-	6.8011065	1.2173841	-1.0	-1.0
chr21	32319221	32319361	ENSG00000142207.6|URB1|FXR2|FXR2	901	-	6.273627	1.0056236	-1.0	-1.0
chr21	32352724	32352906	ENSG00000142207.6|URB1|FXR2|FXR2	908	-	4.8215213	1.038061	-1.0	-1.0
chr21	32366647	32366755	ENSG00000142207.6|URB1|FXR2|FXR2	908	-	4.1996183	1.0361556	-1.0	-1.0
chr21	32346955	32347565	ENSG00000142207.6|URB1|FXR2|FXR2	935	-	5.955038	1.1843001	-1.0	-1.0
chr21	32338791	32338900	ENSG00000142207.6|URB1|FXR2|FXR2	902	-	6.465083	1.0071595	-1.0	-1.0
chr21	32353932	32354082	ENSG00000142207.6|URB1|FXR2|FXR2	902	-	6.0873427	1.0071595	-1.0	-1.0
chr21	32314997	32315099	ENSG00000142207.6|URB1|FXR2|FXR2	902	-	6.1920795	1.0071595	-1.0	-1.0
chr21	32355448	32355565	ENSG00000142207.6|URB1|FXR2|FXR2	924	-	5.3120747	1.1164114	-1.0	-1.0
chr21	32333302	32333419	ENSG00000142207.6|URB1|FXR2|FXR2	902	-	6.0731826	1.0071595	-1.0	-1.0
chr21	32385574	32385679	ENSG00000142207.6|URB1|FXR2|FXR2	902	-	6.0858784	1.0071595	-1.0	-1.0
chr21	32321820	32321944	ENSG00000142207.6|URB1|FXR2|FXR2	918	-	5.585949	1.0861505	-1.0	-1.0
chr21	32349343	32349478	ENSG00000142207.6|URB1|FXR2|FXR2	902	-	6.4700656	1.0071595	-1.0	-1.0
chr21	32345403	32345575	ENSG00000142207.6|URB1|FXR2|FXR2	925	-	6.293114	1.12574	-1.0	-1.0
chr21	32383436	32383536	ENSG00000142207.6|URB1|FXR2|FXR2	901	-	6.075369	1.0052346	-1.0	-1.0
chr21	32334162	32334334	ENSG00000142207.6|URB1|FXR2|FXR2	952	-	7.1778383	1.31809	-1.0	-1.0
chr21	32392768	32393026	ENSG00000142207.6|URB1|FXR2|FXR2	907	-	4.8366876	1.0323917	-1.0	-1.0
chr21	33530769	33530919	ENSG00000159131.16|GART|FXR2|FXR2	910	-	3.7745333	1.0457639	-1.0	-1.0
chr21	33520363	33520588	ENSG00000159131.16|GART|FXR2|FXR2	902	-	6.267504	1.0071595	-1.0	-1.0
chr21	33516988	33517088	ENSG00000159131.16|GART|FXR2|FXR2	902	-	6.0951824	1.0071595	-1.0	-1.0
chr21	33546222	33546367	ENSG00000159140.19|SON|FXR2|FXR2	902	+	3.2733898	1.0069302	-1.0	-1.0
chr21	33550920	33551380	ENSG00000159140.19|SON|FXR2|FXR2	919	+	3.5829637	1.0937256	-1.0	-1.0
chr21	33552145	33554575	ENSG00000159140.19|SON|FXR2|FXR2	936	+	4.844726	1.1961552	-1.0	-1.0
chr21	33554680	33554820	ENSG00000159140.19|SON|FXR2|FXR2	902	+	3.4343925	1.0067228	-1.0	-1.0
chr21	33550190	33550895	ENSG00000159140.19|SON|FXR2|FXR2	935	+	4.100221	1.1890731	-1.0	-1.0
chr21	33549865	33550015	ENSG00000159140.19|SON|FXR2|FXR2	908	+	4.6932282	1.0372665	-1.0	-1.0
chr21	33551775	33551935	ENSG00000159140.19|SON|FXR2|FXR2	938	+	5.6343565	1.2087148	-1.0	-1.0
chr21	33551955	33552085	ENSG00000159140.19|SON|FXR2|FXR2	901	+	3.1264303	1.005995	-1.0	-1.0
chr21	33550661	33550728	ENSG00000284448.1|MIR6501|FXR2|FXR2	935	+	4.912254	1.1888983	-1.0	-1.0
chr21	33915654	33915754	ENSG00000241837.6|ATP5O|FXR2|FXR2	902	-	6.0470552	1.0071595	-1.0	-1.0
chr21	37201689	37201904	ENSG00000182670.13|TTC3|FXR2|FXR2	938	+	5.0423584	1.2044777	-1.0	-1.0
chr21	37140560	37140673	ENSG00000182670.13|TTC3|FXR2|FXR2	939	+	4.961739	1.2128774	-1.0	-1.0
chr21	37195674	37195944	ENSG00000182670.13|TTC3|FXR2|FXR2	916	+	4.2995114	1.0774915	-1.0	-1.0
chr21	37073280	37073450	ENSG00000182670.13|TTC3|FXR2|FXR2	911	+	4.959174	1.0519717	-1.0	-1.0
chr21	37135379	37135489	ENSG00000182670.13|TTC3|FXR2|FXR2	901	+	4.1457205	1.003376	-1.0	-1.0
chr21	37197881	37198006	ENSG00000182670.13|TTC3|FXR2|FXR2	902	+	3.7806394	1.0088242	-1.0	-1.0
chr21	43659552	43659657	ENSG00000160208.12|RRP1B|FXR2|FXR2	901	+	3.6058164	1.0059195	-1.0	-1.0
chr21	43693199	43693299	ENSG00000160208.12|RRP1B|FXR2|FXR2	902	+	6.0470552	1.0071595	-1.0	-1.0
chr21	43687515	43687760	ENSG00000160208.12|RRP1B|FXR2|FXR2	903	+	4.3584166	1.0115753	-1.0	-1.0
chr21	43687775	43688120	ENSG00000160208.12|RRP1B|FXR2|FXR2	915	+	5.885608	1.072436	-1.0	-1.0
chr21	44326914	44327144	ENSG00000141959.16|PFKL|FXR2|FXR2	901	+	5.318453	1.0057756	-1.0	-1.0
chr21	44321685	44321855	ENSG00000141959.16|PFKL|FXR2|FXR2	920	+	5.8724465	1.0956391	-1.0	-1.0
chr21	44318469	44318595	ENSG00000141959.16|PFKL|FXR2|FXR2	921	+	6.5479097	1.1024221	-1.0	-1.0
chr21	45487446	45487509	ENSG00000182871.14|COL18A1|FXR2|FXR2	902	+	6.5239563	1.0071595	-1.0	-1.0
chr21	45477829	45477965	ENSG00000182871.14|COL18A1|FXR2|FXR2	939	+	7.04608	1.2168484	-1.0	-1.0
chr21	45505834	45505964	ENSG00000182871.14|COL18A1|FXR2|FXR2	922	+	6.8284397	1.1094891	-1.0	-1.0
chr21	45510073	45510233	ENSG00000182871.14|COL18A1|FXR2|FXR2	920	+	6.655857	1.0959152	-1.0	-1.0
chr21	45512197	45512397	ENSG00000182871.14|COL18A1|FXR2|FXR2	919	+	6.564052	1.0926245	-1.0	-1.0
chr21	45509500	45509600	ENSG00000182871.14|COL18A1|FXR2|FXR2	901	+	4.211879	1.0064716	-1.0	-1.0
chr21	45405136	45405236	ENSG00000182871.14|COL18A1|FXR2|FXR2	941	+	6.7405624	1.2312207	-1.0	-1.0
chr21	45480466	45480520	ENSG00000182871.14|COL18A1|FXR2|FXR2	902	+	4.593631	1.0071595	-1.0	-1.0
chr21	45468331	45468441	ENSG00000182871.14|COL18A1|FXR2|FXR2	929	+	6.746437	1.1493031	-1.0	-1.0
chr21	45486860	45486985	ENSG00000182871.14|COL18A1|FXR2|FXR2	902	+	4.6019435	1.0071595	-1.0	-1.0
chr21	45468606	45468781	ENSG00000182871.14|COL18A1|FXR2|FXR2	907	+	4.787597	1.032928	-1.0	-1.0
chr21	46284357	46284542	ENSG00000160294.10|MCM3AP|FXR2|FXR2	920	-	5.1300116	1.0962968	-1.0	-1.0
chr21	46286198	46286297	ENSG00000160294.10|MCM3AP|FXR2|FXR2	902	-	6.1238194	1.0071595	-1.0	-1.0
chr21	46251574	46251682	ENSG00000160294.10|MCM3AP|FXR2|FXR2	902	-	6.1681266	1.0071595	-1.0	-1.0
chr21	46265320	46265485	ENSG00000160294.10|MCM3AP|FXR2|FXR2	914	-	4.212431	1.0639365	-1.0	-1.0
chr21	46265949	46266194	ENSG00000160294.10|MCM3AP|FXR2|FXR2	949	-	6.61613	1.2916636	-1.0	-1.0
chr21	46246591	46246866	ENSG00000160294.10|MCM3AP|FXR2|FXR2	928	-	5.6180363	1.1415329	-1.0	-1.0
chr21	46273387	46273585	ENSG00000160294.10|MCM3AP|FXR2|FXR2	906	-	3.9950936	1.0267607	-1.0	-1.0
chr21	46266981	46267206	ENSG00000160294.10|MCM3AP|FXR2|FXR2	923	-	5.477687	1.1149719	-1.0	-1.0
chr21	46284092	46284337	ENSG00000160294.10|MCM3AP|FXR2|FXR2	918	-	5.316997	1.0876349	-1.0	-1.0
chr21	46272730	46272829	ENSG00000160294.10|MCM3AP|FXR2|FXR2	902	-	3.1858337	1.0071595	-1.0	-1.0
chr21	46243549	46243722	ENSG00000160294.10|MCM3AP|FXR2|FXR2	902	-	6.115712	1.0068405	-1.0	-1.0
chr21	46256760	46256986	ENSG00000160294.10|MCM3AP|FXR2|FXR2	913	-	4.6223407	1.0599673	-1.0	-1.0
chr21	46285788	46286153	ENSG00000160294.10|MCM3AP|FXR2|FXR2	911	-	4.810996	1.0520309	-1.0	-1.0
chr21	46275185	46275320	ENSG00000160294.10|MCM3AP|FXR2|FXR2	950	-	5.384634	1.2996519	-1.0	-1.0
chr21	46258978	46259148	ENSG00000160294.10|MCM3AP|FXR2|FXR2	903	-	4.2150364	1.0111182	-1.0	-1.0
chr21	46244806	46245197	ENSG00000160294.10|MCM3AP|FXR2|FXR2	931	-	5.1240835	1.1585581	-1.0	-1.0
chr21	46261279	46261411	ENSG00000160294.10|MCM3AP|FXR2|FXR2	914	-	6.511356	1.0631747	-1.0	-1.0
chr21	46254391	46254521	ENSG00000160294.10|MCM3AP|FXR2|FXR2	925	-	4.7113657	1.1264597	-1.0	-1.0
chr21	46251573	46251688	ENSG00000239415.1|AP001469.3|FXR2|FXR2	902	-	6.160939	1.0071595	-1.0	-1.0
chr21	46346777	46346877	ENSG00000160299.16|PCNT|FXR2|FXR2	902	+	6.0583644	1.0071595	-1.0	-1.0
chr21	46324131	46324266	ENSG00000160299.16|PCNT|FXR2|FXR2	902	+	6.037127	1.0071595	-1.0	-1.0
chr21	46411243	46411433	ENSG00000160299.16|PCNT|FXR2|FXR2	902	+	6.3087826	1.0070581	-1.0	-1.0
chr21	46411888	46412067	ENSG00000160299.16|PCNT|FXR2|FXR2	901	+	5.074979	1.0065565	-1.0	-1.0
chr21	46366643	46366743	ENSG00000160299.16|PCNT|FXR2|FXR2	902	+	6.0731826	1.0071595	-1.0	-1.0
chr21	46363819	46363929	ENSG00000160299.16|PCNT|FXR2|FXR2	902	+	6.1200166	1.0071595	-1.0	-1.0
chr22	19431539	19431649	ENSG00000100084.14|HIRA|FXR2|FXR2	902	-	3.4983082	1.0071595	-1.0	-1.0
chr22	19723853	19724453	ENSG00000184702.18|SEPT5|FXR2|FXR2	915	+	4.665367	1.0700121	-1.0	-1.0
chr22	19723853	19724453	ENSG00000203618.5|GP1BB|FXR2|FXR2	915	+	4.682451	1.0712936	-1.0	-1.0
chr22	19851565	19851680	ENSG00000185838.13|GNB1L|FXR2|FXR2	902	-	6.1723175	1.0071595	-1.0	-1.0
chr22	19851567	19851682	ENSG00000215012.8|RTL10|FXR2|FXR2	902	-	6.1525807	1.0071595	-1.0	-1.0
chr22	19977419	19977534	ENSG00000099889.13|ARVCF|FXR2|FXR2	902	-	6.1310053	1.0071595	-1.0	-1.0
chr22	19981242	19981347	ENSG00000099889.13|ARVCF|FXR2|FXR2	902	-	4.211536	1.0071595	-1.0	-1.0
chr22	19970290	19970395	ENSG00000099889.13|ARVCF|FXR2|FXR2	902	-	6.0748434	1.0071595	-1.0	-1.0
chr22	19979742	19979912	ENSG00000099889.13|ARVCF|FXR2|FXR2	932	-	6.071994	1.1705999	-1.0	-1.0
chr22	19981527	19981717	ENSG00000099889.13|ARVCF|FXR2|FXR2	905	-	5.211881	1.0244361	-1.0	-1.0
chr22	20116182	20116287	ENSG00000099899.14|TRMT2A|FXR2|FXR2	901	-	6.3634024	1.0060141	-1.0	-1.0
chr22	20807361	20807458	ENSG00000241973.10|PI4KA|FXR2|FXR2	902	-	3.8188214	1.0071595	-1.0	-1.0
chr22	20707895	20708030	ENSG00000241973.10|PI4KA|FXR2|FXR2	902	-	5.816597	1.0071595	-1.0	-1.0
chr22	20729906	20730006	ENSG00000241973.10|PI4KA|FXR2|FXR2	902	-	6.0470552	1.0071595	-1.0	-1.0
chr22	20742227	20742332	ENSG00000241973.10|PI4KA|FXR2|FXR2	905	-	4.534233	1.0229706	-1.0	-1.0
chr22	20810966	20811032	ENSG00000241973.10|PI4KA|FXR2|FXR2	902	-	6.186904	1.0071595	-1.0	-1.0
chr22	20765099	20765214	ENSG00000241973.10|PI4KA|FXR2|FXR2	914	-	4.5817175	1.0674834	-1.0	-1.0
chr22	20799670	20799766	ENSG00000241973.10|PI4KA|FXR2|FXR2	941	-	6.7477584	1.2312207	-1.0	-1.0
chr22	20858629	20858739	ENSG00000241973.10|PI4KA|FXR2|FXR2	917	-	6.4020505	1.0818466	-1.0	-1.0
chr22	20752917	20753022	ENSG00000241973.10|PI4KA|FXR2|FXR2	932	-	6.705963	1.1706897	-1.0	-1.0
chr22	20742672	20742777	ENSG00000241973.10|PI4KA|FXR2|FXR2	901	-	6.2879033	1.0050063	-1.0	-1.0
chr22	20917465	20917640	ENSG00000099942.12|CRKL|FXR2|FXR2	901	+	3.3089294	1.0056806	-1.0	-1.0
chr22	20982272	20982437	ENSG00000099949.18|LZTR1|FXR2|FXR2	902	+	6.127906	1.0071595	-1.0	-1.0
chr22	20994556	20994681	ENSG00000099949.18|LZTR1|FXR2|FXR2	902	+	6.1593666	1.0071595	-1.0	-1.0
chr22	21445416	21445656	ENSG00000169635.9|HIC2|FXR2|FXR2	903	+	4.3038993	1.0133089	-1.0	-1.0
chr22	21445896	21446061	ENSG00000169635.9|HIC2|FXR2|FXR2	910	+	3.7752721	1.044096	-1.0	-1.0
chr22	21446126	21446311	ENSG00000169635.9|HIC2|FXR2|FXR2	922	+	4.150379	1.1072378	-1.0	-1.0
chr22	21446991	21447136	ENSG00000169635.9|HIC2|FXR2|FXR2	902	+	4.3013086	1.0066856	-1.0	-1.0
chr22	21446316	21446916	ENSG00000169635.9|HIC2|FXR2|FXR2	914	+	4.8660827	1.0679132	-1.0	-1.0
chr22	21445251	21445381	ENSG00000169635.9|HIC2|FXR2|FXR2	901	+	4.0182295	1.0055003	-1.0	-1.0
chr22	21628493	21628623	ENSG00000161179.13|YDJC|FXR2|FXR2	902	-	3.7141678	1.0071595	-1.0	-1.0
chr22	21643913	21644048	ENSG00000128228.4|SDF2L1|FXR2|FXR2	923	+	4.5096607	1.1112623	-1.0	-1.0
chr22	21931167	21931291	ENSG00000100034.13|PPM1F|FXR2|FXR2	938	-	6.685836	1.205481	-1.0	-1.0
chr22	21945957	21946097	ENSG00000100034.13|PPM1F|FXR2|FXR2	920	-	6.282577	1.0958987	-1.0	-1.0
chr22	21934103	21934248	ENSG00000100034.13|PPM1F|FXR2|FXR2	902	-	6.3322897	1.0071595	-1.0	-1.0
chr22	22550798	22550908	ENSG00000185686.17|PRAME|FXR2|FXR2	902	-	3.347558	1.0109216	-1.0	-1.0
chr22	22550923	22551058	ENSG00000185686.17|PRAME|FXR2|FXR2	902	-	2.7527688	1.0065868	-1.0	-1.0
chr22	23260949	23261049	ENSG00000186716.20|BCR|FXR2|FXR2	902	+	3.1709292	1.0071595	-1.0	-1.0
chr22	23285032	23285201	ENSG00000186716.20|BCR|FXR2|FXR2	931	+	4.586381	1.1619128	-1.0	-1.0
chr22	23261354	23261540	ENSG00000186716.20|BCR|FXR2|FXR2	913	+	4.062851	1.0608386	-1.0	-1.0
chr22	23181259	23182184	ENSG00000186716.20|BCR|FXR2|FXR2	925	+	3.9119077	1.1251173	-1.0	-1.0
chr22	23180804	23181199	ENSG00000186716.20|BCR|FXR2|FXR2	931	+	4.0005393	1.1620693	-1.0	-1.0
chr22	23253818	23253980	ENSG00000186716.20|BCR|FXR2|FXR2	926	+	3.7521415	1.1304631	-1.0	-1.0
chr22	23273668	23273773	ENSG00000186716.20|BCR|FXR2|FXR2	901	+	3.3060498	1.0058451	-1.0	-1.0
chr22	23268407	23268515	ENSG00000186716.20|BCR|FXR2|FXR2	928	+	4.6908827	1.1414814	-1.0	-1.0
chr22	23287158	23287273	ENSG00000186716.20|BCR|FXR2|FXR2	902	+	3.2451587	1.0066782	-1.0	-1.0
chr22	23273080	23273133	ENSG00000186716.20|BCR|FXR2|FXR2	902	+	3.7036798	1.0071595	-1.0	-1.0
chr22	23283913	23284018	ENSG00000186716.20|BCR|FXR2|FXR2	902	+	3.631593	1.0071595	-1.0	-1.0
chr22	24011625	24011728	ENSG00000099991.17|CABIN1|FXR2|FXR2	902	+	6.3096924	1.0071595	-1.0	-1.0
chr22	24166833	24166953	ENSG00000099991.17|CABIN1|FXR2|FXR2	902	+	6.159224	1.0071595	-1.0	-1.0
chr22	24062958	24063088	ENSG00000099991.17|CABIN1|FXR2|FXR2	902	+	6.066811	1.0071595	-1.0	-1.0
chr22	24091632	24091807	ENSG00000099991.17|CABIN1|FXR2|FXR2	903	+	4.6295633	1.0130607	-1.0	-1.0
chr22	28797076	28797205	ENSG00000100219.16|XBP1|FXR2|FXR2	927	-	5.706674	1.1351944	-1.0	-1.0
chr22	29299727	29299827	ENSG00000182944.17|EWSR1|FXR2|FXR2	901	+	3.4725661	1.0031968	-1.0	-1.0
chr22	29340655	29340830	ENSG00000100280.16|AP1B1|FXR2|FXR2	902	-	4.2547154	1.0071595	-1.0	-1.0
chr22	29341505	29341755	ENSG00000100280.16|AP1B1|FXR2|FXR2	920	-	6.384238	1.0983373	-1.0	-1.0
chr22	29358795	29358971	ENSG00000100280.16|AP1B1|FXR2|FXR2	902	-	6.134211	1.0071595	-1.0	-1.0
chr22	29338989	29339133	ENSG00000100280.16|AP1B1|FXR2|FXR2	902	-	6.2788033	1.0071595	-1.0	-1.0
chr22	29354674	29354794	ENSG00000100280.16|AP1B1|FXR2|FXR2	902	-	4.165139	1.0071595	-1.0	-1.0
chr22	30344969	30345069	ENSG00000099995.18|SF3A1|FXR2|FXR2	902	-	3.62895	1.0071595	-1.0	-1.0
chr22	30341786	30341885	ENSG00000099995.18|SF3A1|FXR2|FXR2	902	-	4.298018	1.0071595	-1.0	-1.0
chr22	30339123	30339228	ENSG00000099995.18|SF3A1|FXR2|FXR2	902	-	6.030048	1.0071595	-1.0	-1.0
chr22	35410793	35410898	ENSG00000100297.15|MCM5|FXR2|FXR2	902	+	3.557825	1.0070372	-1.0	-1.0
chr22	35403413	35403513	ENSG00000100297.15|MCM5|FXR2|FXR2	902	+	6.11506	1.0071595	-1.0	-1.0
chr22	36289084	36289297	ENSG00000100345.20|MYH9|FXR2|FXR2	902	-	4.526195	1.0071595	-1.0	-1.0
chr22	36285864	36285974	ENSG00000100345.20|MYH9|FXR2|FXR2	902	-	6.040626	1.0071595	-1.0	-1.0
chr22	36300930	36301035	ENSG00000100345.20|MYH9|FXR2|FXR2	902	-	4.221847	1.0071595	-1.0	-1.0
chr22	36286717	36286837	ENSG00000100345.20|MYH9|FXR2|FXR2	902	-	4.3350635	1.0068138	-1.0	-1.0
chr22	36284392	36284511	ENSG00000100345.20|MYH9|FXR2|FXR2	902	-	6.2706366	1.0071595	-1.0	-1.0
chr22	36306473	36306607	ENSG00000100345.20|MYH9|FXR2|FXR2	922	-	4.733829	1.106112	-1.0	-1.0
chr22	36294151	36294256	ENSG00000100345.20|MYH9|FXR2|FXR2	902	-	4.19553	1.0071595	-1.0	-1.0
chr22	36295504	36295674	ENSG00000100345.20|MYH9|FXR2|FXR2	902	-	5.009188	1.0071595	-1.0	-1.0
chr22	36303994	36304155	ENSG00000100345.20|MYH9|FXR2|FXR2	910	-	4.1019416	1.0473213	-1.0	-1.0
chr22	36302537	36302676	ENSG00000100345.20|MYH9|FXR2|FXR2	917	-	6.5976944	1.081463	-1.0	-1.0
chr22	36291985	36292234	ENSG00000100345.20|MYH9|FXR2|FXR2	910	-	4.6377497	1.0473946	-1.0	-1.0
chr22	36316512	36316647	ENSG00000100345.20|MYH9|FXR2|FXR2	902	-	4.82037	1.0071595	-1.0	-1.0
chr22	36288301	36288413	ENSG00000100345.20|MYH9|FXR2|FXR2	902	-	4.3323345	1.0071595	-1.0	-1.0
chr22	36282560	36282660	ENSG00000100345.20|MYH9|FXR2|FXR2	902	-	6.0508647	1.0071595	-1.0	-1.0
chr22	36298918	36299023	ENSG00000100345.20|MYH9|FXR2|FXR2	902	-	6.55668	1.0071595	-1.0	-1.0
chr22	36349073	36349188	ENSG00000100345.20|MYH9|FXR2|FXR2	902	-	6.3963385	1.0071595	-1.0	-1.0
chr22	36282680	36282780	ENSG00000100345.20|MYH9|FXR2|FXR2	902	-	6.035729	1.0071595	-1.0	-1.0
chr22	36296842	36297077	ENSG00000100345.20|MYH9|FXR2|FXR2	910	-	5.3247843	1.0474721	-1.0	-1.0
chr22	36326567	36326661	ENSG00000100345.20|MYH9|FXR2|FXR2	940	-	6.803435	1.2246249	-1.0	-1.0
chr22	36512469	36512614	ENSG00000100353.17|EIF3D|FXR2|FXR2	907	-	4.444234	1.031644	-1.0	-1.0
chr22	36517315	36517415	ENSG00000100353.17|EIF3D|FXR2|FXR2	902	-	4.224804	1.0071595	-1.0	-1.0
chr22	36524600	36524730	ENSG00000100353.17|EIF3D|FXR2|FXR2	902	-	6.1705146	1.0071595	-1.0	-1.0
chr22	38494895	38495046	ENSG00000100201.20|DDX17|FXR2|FXR2	905	-	3.78612	1.0245526	-1.0	-1.0
chr22	38498454	38498573	ENSG00000100201.20|DDX17|FXR2|FXR2	901	-	3.1478746	1.0054783	-1.0	-1.0
chr22	38494020	38494131	ENSG00000100201.20|DDX17|FXR2|FXR2	902	-	3.943079	1.0071595	-1.0	-1.0
chr22	38506010	38506130	ENSG00000100201.20|DDX17|FXR2|FXR2	902	-	3.604438	1.0071012	-1.0	-1.0
chr22	39457363	39457463	ENSG00000128268.11|MGAT3|FXR2|FXR2	902	+	6.0451975	1.0071595	-1.0	-1.0
chr22	40361487	40361602	ENSG00000239900.12|ADSL|FXR2|FXR2	901	+	6.054592	1.0064287	-1.0	-1.0
chr22	40361487	40361602	ENSG00000284431.1|AL022238.4|FXR2|FXR2	901	+	6.054592	1.0059822	-1.0	-1.0
chr22	41137652	41137757	ENSG00000100393.12|EP300|FXR2|FXR2	902	+	6.064023	1.0071595	-1.0	-1.0
chr22	41092830	41092980	ENSG00000100393.12|EP300|FXR2|FXR2	929	+	6.367863	1.1490389	-1.0	-1.0
chr22	41524845	41524968	ENSG00000100412.15|ACO2|FXR2|FXR2	942	+	6.241111	1.2392294	-1.0	-1.0
chr22	41507855	41507975	ENSG00000100412.15|ACO2|FXR2|FXR2	901	+	5.456854	1.0062832	-1.0	-1.0
chr22	41515376	41515535	ENSG00000100412.15|ACO2|FXR2|FXR2	902	+	4.200287	1.0068258	-1.0	-1.0
chr22	41663786	41663901	ENSG00000196419.12|XRCC6|FXR2|FXR2	902	+	3.6856582	1.0071595	-1.0	-1.0
chr22	41636515	41636670	ENSG00000196419.12|XRCC6|FXR2|FXR2	927	+	4.3005495	1.1389431	-1.0	-1.0
chr22	41900379	41900484	ENSG00000198911.11|SREBF2|FXR2|FXR2	902	+	3.998443	1.0071595	-1.0	-1.0
chr22	42212155	42212255	ENSG00000100207.18|TCF20|FXR2|FXR2	901	-	6.1577535	1.0051438	-1.0	-1.0
chr22	42211835	42212060	ENSG00000100207.18|TCF20|FXR2|FXR2	902	-	6.1915894	1.0071595	-1.0	-1.0
chr22	43183014	43183134	ENSG00000100304.12|TTLL12|FXR2|FXR2	902	-	6.211573	1.0071595	-1.0	-1.0
chr22	49823370	49823470	ENSG00000100425.18|BRD1|FXR2|FXR2	902	-	6.030048	1.0071595	-1.0	-1.0
chr22	49884828	49884973	ENSG00000100426.6|ZBED4|FXR2|FXR2	901	+	6.2915196	1.0035119	-1.0	-1.0
chr22	49883848	49884003	ENSG00000100426.6|ZBED4|FXR2|FXR2	902	+	6.190052	1.0071595	-1.0	-1.0
chr22	50286172	50286282	ENSG00000196576.14|PLXNB2|FXR2|FXR2	902	-	6.1476	1.0071595	-1.0	-1.0
chr22	50431172	50431337	ENSG00000100239.15|PPP6R2|FXR2|FXR2	902	+	5.98142	1.0068703	-1.0	-1.0
chr22	50438188	50438288	ENSG00000100239.15|PPP6R2|FXR2|FXR2	901	+	6.1577535	1.0042366	-1.0	-1.0
chr3	4982970	4983080	ENSG00000134107.4|BHLHE40|FXR2|FXR2	902	+	3.9914787	1.0069302	-1.0	-1.0
chr3	9739228	9739428	ENSG00000156983.15|BRPF1|FXR2|FXR2	909	+	6.487633	1.0391682	-1.0	-1.0
chr3	9743692	9743832	ENSG00000156983.15|BRPF1|FXR2|FXR2	922	+	5.6175103	1.1064775	-1.0	-1.0
chr3	9787213	9787333	ENSG00000171148.13|TADA3|FXR2|FXR2	902	-	6.086031	1.0071595	-1.0	-1.0
chr3	12935672	12935857	ENSG00000144711.13|IQSEC1|FXR2|FXR2	912	-	4.8997164	1.0564018	-1.0	-1.0
chr3	12967491	12967591	ENSG00000144711.13|IQSEC1|FXR2|FXR2	902	-	6.098822	1.0071595	-1.0	-1.0
chr3	12935967	12936237	ENSG00000144711.13|IQSEC1|FXR2|FXR2	911	-	6.311951	1.0512363	-1.0	-1.0
chr3	12935492	12935592	ENSG00000144711.13|IQSEC1|FXR2|FXR2	902	-	6.0951824	1.0071595	-1.0	-1.0
chr3	13328845	13328946	ENSG00000132182.11|NUP210|FXR2|FXR2	902	-	6.060879	1.0071595	-1.0	-1.0
chr3	14158085	14158305	ENSG00000154767.14|XPC|FXR2|FXR2	908	-	6.324316	1.0345743	-1.0	-1.0
chr3	14158565	14158665	ENSG00000154767.14|XPC|FXR2|FXR2	902	-	6.0413966	1.0071595	-1.0	-1.0
chr3	14148813	14148938	ENSG00000154767.14|XPC|FXR2|FXR2	902	-	6.3408113	1.0071595	-1.0	-1.0
chr3	15206406	15206506	ENSG00000131375.9|CAPN7|FXR2|FXR2	902	+	6.210531	1.0071595	-1.0	-1.0
chr3	25626771	25626864	ENSG00000077097.15|TOP2B|FXR2|FXR2	929	-	4.3038015	1.147334	-1.0	-1.0
chr3	25664248	25664473	ENSG00000077097.15|TOP2B|FXR2|FXR2	905	-	3.2667856	1.0224164	-1.0	-1.0
chr3	25664499	25664599	ENSG00000077097.15|TOP2B|FXR2|FXR2	902	-	3.6766942	1.0071595	-1.0	-1.0
chr3	25664674	25664869	ENSG00000077097.15|TOP2B|FXR2|FXR2	903	-	3.4821503	1.012316	-1.0	-1.0
chr3	25623534	25623639	ENSG00000077097.15|TOP2B|FXR2|FXR2	902	-	3.7928326	1.0071595	-1.0	-1.0
chr3	32685169	32685299	ENSG00000182973.18|CNOT10|FXR2|FXR2	902	+	6.1356683	1.0071595	-1.0	-1.0
chr3	33068833	33068933	ENSG00000170266.15|GLB1|FXR2|FXR2	902	-	6.1128373	1.0071595	-1.0	-1.0
chr3	33718107	33718207	ENSG00000163539.16|CLASP2|FXR2|FXR2	902	-	6.2761626	1.0071595	-1.0	-1.0
chr3	33798771	33798936	ENSG00000170248.13|PDCD6IP|FXR2|FXR2	930	+	5.3712177	1.1558964	-1.0	-1.0
chr3	33798601	33798756	ENSG00000170248.13|PDCD6IP|FXR2|FXR2	902	+	3.3024497	1.0070715	-1.0	-1.0
chr3	36856442	36856597	ENSG00000168016.13|TRANK1|FXR2|FXR2	902	-	6.28953	1.0071595	-1.0	-1.0
chr3	36847234	36847334	ENSG00000168016.13|TRANK1|FXR2|FXR2	902	-	6.064023	1.0071595	-1.0	-1.0
chr3	36831527	36831802	ENSG00000168016.13|TRANK1|FXR2|FXR2	936	-	6.901419	1.1950729	-1.0	-1.0
chr3	36857572	36857672	ENSG00000168016.13|TRANK1|FXR2|FXR2	902	-	6.282987	1.0070895	-1.0	-1.0
chr3	36855312	36855497	ENSG00000168016.13|TRANK1|FXR2|FXR2	915	-	6.4442134	1.068964	-1.0	-1.0
chr3	36857182	36857367	ENSG00000168016.13|TRANK1|FXR2|FXR2	901	-	6.371454	1.0058963	-1.0	-1.0
chr3	36857377	36857477	ENSG00000168016.13|TRANK1|FXR2|FXR2	901	-	6.29283	1.0031658	-1.0	-1.0
chr3	36833267	36833442	ENSG00000168016.13|TRANK1|FXR2|FXR2	902	-	6.4054794	1.0071595	-1.0	-1.0
chr3	36831162	36831307	ENSG00000168016.13|TRANK1|FXR2|FXR2	901	-	6.2257066	1.0063599	-1.0	-1.0
chr3	36831872	36831972	ENSG00000168016.13|TRANK1|FXR2|FXR2	901	-	6.0810676	1.0031658	-1.0	-1.0
chr3	36833577	36833702	ENSG00000168016.13|TRANK1|FXR2|FXR2	900	-	6.0810676	1.0021019	-1.0	-1.0
chr3	36832977	36833167	ENSG00000168016.13|TRANK1|FXR2|FXR2	902	-	6.350358	1.0070581	-1.0	-1.0
chr3	38009052	38009158	ENSG00000187091.13|PLCD1|FXR2|FXR2	902	-	6.190731	1.0071595	-1.0	-1.0
chr3	39145061	39145186	ENSG00000144655.14|CSRNP1|FXR2|FXR2	901	-	6.179064	1.0065116	-1.0	-1.0
chr3	41233768	41233867	ENSG00000168036.16|CTNNB1|FXR2|FXR2	902	+	6.223832	1.0071595	-1.0	-1.0
chr3	41199433	41199670	ENSG00000168036.16|CTNNB1|FXR2|FXR2	941	+	5.1525497	1.2312148	-1.0	-1.0
chr3	41224521	41224753	ENSG00000168036.16|CTNNB1|FXR2|FXR2	925	+	6.6704035	1.1231879	-1.0	-1.0
chr3	41234173	41234283	ENSG00000168036.16|CTNNB1|FXR2|FXR2	902	+	3.471346	1.0071595	-1.0	-1.0
chr3	47001919	47002044	ENSG00000160796.16|NBEAL2|FXR2|FXR2	902	+	6.3532248	1.0070684	-1.0	-1.0
chr3	46998121	46998221	ENSG00000160796.16|NBEAL2|FXR2|FXR2	902	+	6.0676446	1.0071595	-1.0	-1.0
chr3	47002405	47002505	ENSG00000160796.16|NBEAL2|FXR2|FXR2	902	+	4.163543	1.0071595	-1.0	-1.0
chr3	47003845	47003945	ENSG00000160796.16|NBEAL2|FXR2|FXR2	941	+	6.7245703	1.2312207	-1.0	-1.0
chr3	46995411	46995526	ENSG00000160796.16|NBEAL2|FXR2|FXR2	901	+	6.407376	1.0064555	-1.0	-1.0
chr3	46998781	46998879	ENSG00000160796.16|NBEAL2|FXR2|FXR2	902	+	6.345307	1.0071595	-1.0	-1.0
chr3	47007570	47007675	ENSG00000160796.16|NBEAL2|FXR2|FXR2	902	+	6.051615	1.0071595	-1.0	-1.0
chr3	47001688	47001793	ENSG00000160796.16|NBEAL2|FXR2|FXR2	901	+	4.179344	1.0060618	-1.0	-1.0
chr3	47002699	47002802	ENSG00000160796.16|NBEAL2|FXR2|FXR2	902	+	6.2023497	1.0071595	-1.0	-1.0
chr3	46995206	46995311	ENSG00000160796.16|NBEAL2|FXR2|FXR2	902	+	6.106153	1.0071595	-1.0	-1.0
chr3	46999888	47000018	ENSG00000160796.16|NBEAL2|FXR2|FXR2	902	+	3.5924478	1.0071595	-1.0	-1.0
chr3	47411802	47411902	ENSG00000076201.14|PTPN23|FXR2|FXR2	902	+	6.131112	1.0071595	-1.0	-1.0
chr3	47411317	47411507	ENSG00000076201.14|PTPN23|FXR2|FXR2	902	+	5.179461	1.0071595	-1.0	-1.0
chr3	47417613	47417723	ENSG00000114650.18|SCAP|FXR2|FXR2	902	-	6.0508647	1.0071595	-1.0	-1.0
chr3	47678210	47678320	ENSG00000173473.10|SMARCC1|FXR2|FXR2	902	-	3.5935605	1.0071595	-1.0	-1.0
chr3	47661353	47661455	ENSG00000173473.10|SMARCC1|FXR2|FXR2	903	-	3.2876248	1.0109997	-1.0	-1.0
chr3	47662403	47662592	ENSG00000173473.10|SMARCC1|FXR2|FXR2	917	-	4.3985476	1.0790157	-1.0	-1.0
chr3	47635189	47635329	ENSG00000173473.10|SMARCC1|FXR2|FXR2	923	-	4.628411	1.1126581	-1.0	-1.0
chr3	47772831	47772931	ENSG00000173473.10|SMARCC1|FXR2|FXR2	902	-	3.1370144	1.0071595	-1.0	-1.0
chr3	47825027	47825177	ENSG00000132153.14|DHX30|FXR2|FXR2	929	+	5.2306695	1.1474936	-1.0	-1.0
chr3	47845666	47845852	ENSG00000132153.14|DHX30|FXR2|FXR2	934	+	5.372803	1.1792393	-1.0	-1.0
chr3	47848919	47849034	ENSG00000132153.14|DHX30|FXR2|FXR2	901	+	4.186199	1.0059948	-1.0	-1.0
chr3	47841616	47841731	ENSG00000132153.14|DHX30|FXR2|FXR2	902	+	6.2152686	1.0071595	-1.0	-1.0
chr3	47840876	47841171	ENSG00000132153.14|DHX30|FXR2|FXR2	925	+	6.204585	1.1247383	-1.0	-1.0
chr3	47848176	47848316	ENSG00000132153.14|DHX30|FXR2|FXR2	904	+	4.390314	1.0184608	-1.0	-1.0
chr3	47849191	47849316	ENSG00000132153.14|DHX30|FXR2|FXR2	902	+	3.7743487	1.0073954	-1.0	-1.0
chr3	47846179	47846739	ENSG00000132153.14|DHX30|FXR2|FXR2	923	+	5.2533994	1.1134131	-1.0	-1.0
chr3	47849961	47850156	ENSG00000132153.14|DHX30|FXR2|FXR2	902	+	5.328424	1.0071595	-1.0	-1.0
chr3	47917005	47917174	ENSG00000047849.21|MAP4|FXR2|FXR2	932	-	5.5491533	1.1677508	-1.0	-1.0
chr3	47918723	47918828	ENSG00000047849.21|MAP4|FXR2|FXR2	901	-	3.5429125	1.0061517	-1.0	-1.0
chr3	48088772	48088882	ENSG00000047849.21|MAP4|FXR2|FXR2	901	-	6.2098727	1.0064876	-1.0	-1.0
chr3	47916070	47916385	ENSG00000047849.21|MAP4|FXR2|FXR2	909	-	4.138388	1.042108	-1.0	-1.0
chr3	47852009	47852164	ENSG00000047849.21|MAP4|FXR2|FXR2	909	-	4.5223384	1.0403184	-1.0	-1.0
chr3	47871936	47872100	ENSG00000047849.21|MAP4|FXR2|FXR2	902	-	6.4224668	1.0071595	-1.0	-1.0
chr3	47916730	47916915	ENSG00000047849.21|MAP4|FXR2|FXR2	905	-	4.227999	1.0211083	-1.0	-1.0
chr3	47916595	47916725	ENSG00000047849.21|MAP4|FXR2|FXR2	902	-	6.44893	1.0071595	-1.0	-1.0
chr3	48604212	48604397	ENSG00000010256.10|UQCRC1|FXR2|FXR2	902	-	4.8049793	1.0068378	-1.0	-1.0
chr3	48601356	48601467	ENSG00000010256.10|UQCRC1|FXR2|FXR2	902	-	3.7069714	1.0071595	-1.0	-1.0
chr3	48609571	48609696	ENSG00000010256.10|UQCRC1|FXR2|FXR2	901	-	3.8678787	1.0065603	-1.0	-1.0
chr3	48609161	48609296	ENSG00000010256.10|UQCRC1|FXR2|FXR2	905	-	3.746892	1.0220313	-1.0	-1.0
chr3	48600929	48601034	ENSG00000010256.10|UQCRC1|FXR2|FXR2	902	-	6.223832	1.0071595	-1.0	-1.0
chr3	49012780	49012975	ENSG00000178252.17|WDR6|FXR2|FXR2	911	+	6.401892	1.0519717	-1.0	-1.0
chr3	49013485	49013815	ENSG00000178252.17|WDR6|FXR2|FXR2	903	+	6.2879024	1.0146282	-1.0	-1.0
chr3	49013275	49013455	ENSG00000178252.17|WDR6|FXR2|FXR2	902	+	6.0679026	1.0071595	-1.0	-1.0
chr3	49012315	49012685	ENSG00000178252.17|WDR6|FXR2|FXR2	902	+	4.8526864	1.0067098	-1.0	-1.0
chr3	49007406	49007526	ENSG00000178252.17|WDR6|FXR2|FXR2	902	+	6.2933726	1.0071595	-1.0	-1.0
chr3	49013010	49013235	ENSG00000178252.17|WDR6|FXR2|FXR2	910	+	5.752401	1.044503	-1.0	-1.0
chr3	49013815	49014075	ENSG00000178252.17|WDR6|FXR2|FXR2	913	+	6.4186463	1.0612408	-1.0	-1.0
chr3	49011695	49011985	ENSG00000178252.17|WDR6|FXR2|FXR2	914	+	6.0762315	1.0648723	-1.0	-1.0
chr3	49026811	49026911	ENSG00000178035.11|IMPDH2|FXR2|FXR2	902	-	4.207752	1.0071595	-1.0	-1.0
chr3	49026323	49026419	ENSG00000178035.11|IMPDH2|FXR2|FXR2	916	-	3.5386178	1.0772742	-1.0	-1.0
chr3	49116821	49116921	ENSG00000172046.18|USP19|FXR2|FXR2	902	-	6.109674	1.0071595	-1.0	-1.0
chr3	49119146	49119281	ENSG00000172046.18|USP19|FXR2|FXR2	902	-	6.164222	1.0066669	-1.0	-1.0
chr3	49116056	49116156	ENSG00000172046.18|USP19|FXR2|FXR2	902	-	6.0564904	1.0071595	-1.0	-1.0
chr3	49676055	49676155	ENSG00000164062.12|APEH|FXR2|FXR2	902	+	6.024348	1.0071595	-1.0	-1.0
chr3	49676608	49676700	ENSG00000164062.12|APEH|FXR2|FXR2	902	+	6.11506	1.0071595	-1.0	-1.0
chr3	51392867	51392987	ENSG00000259956.1|RBM15B|FXR2|FXR2	901	+	6.045161	1.0049838	-1.0	-1.0
chr3	51403217	51403372	ENSG00000145041.15|DCAF1|FXR2|FXR2	902	-	6.1104865	1.0071595	-1.0	-1.0
chr3	56682995	56683100	ENSG00000163946.13|FAM208A|FXR2|FXR2	902	-	6.0470552	1.0071595	-1.0	-1.0
chr3	58169579	58169759	ENSG00000136068.14|FLNB|FXR2|FXR2	902	+	6.2426667	1.0071595	-1.0	-1.0
chr3	58168544	58168659	ENSG00000136068.14|FLNB|FXR2|FXR2	902	+	6.1534653	1.0071595	-1.0	-1.0
chr3	58124331	58124481	ENSG00000136068.14|FLNB|FXR2|FXR2	937	+	5.8889747	1.2029369	-1.0	-1.0
chr3	58123137	58123690	ENSG00000136068.14|FLNB|FXR2|FXR2	937	+	6.4821277	1.2019444	-1.0	-1.0
chr3	58109585	58109690	ENSG00000136068.14|FLNB|FXR2|FXR2	902	+	6.0704136	1.0071595	-1.0	-1.0
chr3	58132767	58132931	ENSG00000136068.14|FLNB|FXR2|FXR2	902	+	6.1628175	1.0071595	-1.0	-1.0
chr3	58106699	58106873	ENSG00000136068.14|FLNB|FXR2|FXR2	940	+	6.830825	1.2233058	-1.0	-1.0
chr3	58121240	58121503	ENSG00000136068.14|FLNB|FXR2|FXR2	927	+	5.2471666	1.137149	-1.0	-1.0
chr3	58138281	58138491	ENSG00000136068.14|FLNB|FXR2|FXR2	920	+	6.5418878	1.0948356	-1.0	-1.0
chr3	58077150	58077290	ENSG00000136068.14|FLNB|FXR2|FXR2	902	+	4.5453696	1.0066915	-1.0	-1.0
chr3	58163168	58163298	ENSG00000136068.14|FLNB|FXR2|FXR2	902	+	6.0672283	1.0071595	-1.0	-1.0
chr3	58149846	58149951	ENSG00000136068.14|FLNB|FXR2|FXR2	902	+	6.0676446	1.0071595	-1.0	-1.0
chr3	58130740	58130908	ENSG00000136068.14|FLNB|FXR2|FXR2	912	+	4.237716	1.0574657	-1.0	-1.0
chr3	58105084	58105216	ENSG00000136068.14|FLNB|FXR2|FXR2	907	+	4.3891344	1.029869	-1.0	-1.0
chr3	58135978	58136163	ENSG00000136068.14|FLNB|FXR2|FXR2	932	+	4.733694	1.1677226	-1.0	-1.0
chr3	58142649	58142749	ENSG00000136068.14|FLNB|FXR2|FXR2	902	+	6.0620823	1.0071595	-1.0	-1.0
chr3	58126601	58126762	ENSG00000136068.14|FLNB|FXR2|FXR2	902	+	4.724334	1.0071595	-1.0	-1.0
chr3	58134615	58134772	ENSG00000136068.14|FLNB|FXR2|FXR2	950	+	5.6536393	1.3040775	-1.0	-1.0
chr3	58146862	58146977	ENSG00000136068.14|FLNB|FXR2|FXR2	902	+	4.204426	1.0071595	-1.0	-1.0
chr3	58125580	58125700	ENSG00000136068.14|FLNB|FXR2|FXR2	902	+	6.1377244	1.0071595	-1.0	-1.0
chr3	58153374	58153479	ENSG00000136068.14|FLNB|FXR2|FXR2	902	+	3.6982782	1.0071595	-1.0	-1.0
chr3	58148205	58148320	ENSG00000136068.14|FLNB|FXR2|FXR2	902	+	6.0806384	1.0071595	-1.0	-1.0
chr3	98593293	98593433	ENSG00000080819.6|CPOX|FXR2|FXR2	907	-	4.4403267	1.0300584	-1.0	-1.0
chr3	100400740	100400890	ENSG00000154174.7|TOMM70|FXR2|FXR2	901	-	3.8536532	1.0059916	-1.0	-1.0
chr3	122701249	122701434	ENSG00000173193.13|PARP14|FXR2|FXR2	902	+	6.1355014	1.0071293	-1.0	-1.0
chr3	122700884	122701184	ENSG00000173193.13|PARP14|FXR2|FXR2	925	+	6.479875	1.1226647	-1.0	-1.0
chr3	127020201	127020306	ENSG00000114554.11|PLXNA1|FXR2|FXR2	902	+	6.151241	1.0071595	-1.0	-1.0
chr3	127604906	127605151	ENSG00000073111.13|MCM2|FXR2|FXR2	932	+	4.481731	1.1702741	-1.0	-1.0
chr3	127620697	127620880	ENSG00000073111.13|MCM2|FXR2|FXR2	931	+	5.615484	1.158022	-1.0	-1.0
chr3	127599291	127599547	ENSG00000073111.13|MCM2|FXR2|FXR2	902	+	4.9120526	1.0070605	-1.0	-1.0
chr3	127619026	127619278	ENSG00000073111.13|MCM2|FXR2|FXR2	924	+	5.7215033	1.1202836	-1.0	-1.0
chr3	127606117	127606322	ENSG00000073111.13|MCM2|FXR2|FXR2	935	+	5.6348104	1.1868799	-1.0	-1.0
chr3	127621792	127621912	ENSG00000073111.13|MCM2|FXR2|FXR2	901	+	6.118703	1.0064278	-1.0	-1.0
chr3	127617898	127618073	ENSG00000073111.13|MCM2|FXR2|FXR2	905	+	5.4505615	1.023873	-1.0	-1.0
chr3	127616882	127617118	ENSG00000073111.13|MCM2|FXR2|FXR2	955	+	7.259054	1.3429362	-1.0	-1.0
chr3	127615861	127615955	ENSG00000073111.13|MCM2|FXR2|FXR2	940	+	6.8218517	1.2247572	-1.0	-1.0
chr3	129260261	129260396	ENSG00000181789.14|COPG1|FXR2|FXR2	901	+	6.2223797	1.0064563	-1.0	-1.0
chr3	129249605	129249746	ENSG00000181789.14|COPG1|FXR2|FXR2	927	+	6.640007	1.1354592	-1.0	-1.0
chr3	129257469	129257579	ENSG00000181789.14|COPG1|FXR2|FXR2	902	+	5.377968	1.0066196	-1.0	-1.0
chr3	129265568	129265668	ENSG00000181789.14|COPG1|FXR2|FXR2	901	+	6.0709963	1.0051438	-1.0	-1.0
chr3	129267936	129268040	ENSG00000181789.14|COPG1|FXR2|FXR2	901	+	6.0709963	1.0054173	-1.0	-1.0
chr3	139359022	139359132	ENSG00000184432.9|COPB2|FXR2|FXR2	902	-	6.2876883	1.0071595	-1.0	-1.0
chr3	139389573	139389673	ENSG00000184432.9|COPB2|FXR2|FXR2	902	-	4.294421	1.0071595	-1.0	-1.0
chr3	139361080	139361245	ENSG00000184432.9|COPB2|FXR2|FXR2	918	-	4.9706626	1.0858101	-1.0	-1.0
chr3	139359269	139359362	ENSG00000184432.9|COPB2|FXR2|FXR2	954	-	7.4029846	1.3376654	-1.0	-1.0
chr3	139374489	139374588	ENSG00000184432.9|COPB2|FXR2|FXR2	902	-	4.165799	1.0070895	-1.0	-1.0
chr3	150410344	150410449	ENSG00000196428.12|TSC22D2|FXR2|FXR2	901	+	4.136223	1.0045896	-1.0	-1.0
chr3	150410654	150410829	ENSG00000196428.12|TSC22D2|FXR2|FXR2	926	+	5.7657614	1.1289475	-1.0	-1.0
chr3	150410169	150410284	ENSG00000196428.12|TSC22D2|FXR2|FXR2	902	+	3.7059808	1.0071595	-1.0	-1.0
chr3	160565228	160565328	ENSG00000186432.8|KPNA4|FXR2|FXR2	902	-	4.1773567	1.0071595	-1.0	-1.0
chr3	171093838	171093963	ENSG00000154310.16|TNIK|FXR2|FXR2	902	-	6.1400166	1.0071595	-1.0	-1.0
chr3	184182150	184182250	ENSG00000161203.13|AP2M1|FXR2|FXR2	902	+	4.207752	1.0071595	-1.0	-1.0
chr3	184301841	184302066	ENSG00000175166.16|PSMD2|FXR2|FXR2	924	+	4.349219	1.1193787	-1.0	-1.0
chr3	184303564	184303759	ENSG00000175166.16|PSMD2|FXR2|FXR2	913	+	4.41683	1.0613457	-1.0	-1.0
chr3	184308898	184309053	ENSG00000175166.16|PSMD2|FXR2|FXR2	932	+	6.627053	1.1691412	-1.0	-1.0
chr3	184302311	184302528	ENSG00000175166.16|PSMD2|FXR2|FXR2	926	+	4.033993	1.1317723	-1.0	-1.0
chr3	184308448	184308623	ENSG00000175166.16|PSMD2|FXR2|FXR2	925	+	3.7076766	1.1269126	-1.0	-1.0
chr3	184306053	184306155	ENSG00000175166.16|PSMD2|FXR2|FXR2	941	+	4.370813	1.2312207	-1.0	-1.0
chr3	184306349	184306489	ENSG00000175166.16|PSMD2|FXR2|FXR2	923	+	4.5091877	1.1112949	-1.0	-1.0
chr3	184303319	184303494	ENSG00000175166.16|PSMD2|FXR2|FXR2	915	+	4.2443385	1.0729593	-1.0	-1.0
chr3	184307356	184307708	ENSG00000175166.16|PSMD2|FXR2|FXR2	920	+	3.9020822	1.0952988	-1.0	-1.0
chr3	184299203	184299403	ENSG00000175166.16|PSMD2|FXR2|FXR2	918	+	3.7074065	1.0846381	-1.0	-1.0
chr3	184308698	184308808	ENSG00000175166.16|PSMD2|FXR2|FXR2	902	+	4.2355523	1.0071595	-1.0	-1.0
chr3	184303946	184304091	ENSG00000175166.16|PSMD2|FXR2|FXR2	916	+	3.587844	1.075937	-1.0	-1.0
chr3	184305767	184305930	ENSG00000175166.16|PSMD2|FXR2|FXR2	937	+	5.6861258	1.1973187	-1.0	-1.0
chr3	184307889	184308016	ENSG00000175166.16|PSMD2|FXR2|FXR2	939	+	3.9467685	1.2126988	-1.0	-1.0
chr3	184302683	184302818	ENSG00000175166.16|PSMD2|FXR2|FXR2	909	+	3.359922	1.0413097	-1.0	-1.0
chr3	184306750	184306834	ENSG00000175166.16|PSMD2|FXR2|FXR2	943	+	6.9736257	1.2436664	-1.0	-1.0
chr3	184301536	184301666	ENSG00000175166.16|PSMD2|FXR2|FXR2	903	+	3.4469397	1.014901	-1.0	-1.0
chr3	184317320	184317475	ENSG00000114867.20|EIF4G1|FXR2|FXR2	923	+	3.5736618	1.1142441	-1.0	-1.0
chr3	184328861	184329031	ENSG00000114867.20|EIF4G1|FXR2|FXR2	903	+	3.490267	1.0127141	-1.0	-1.0
chr3	184327215	184327448	ENSG00000114867.20|EIF4G1|FXR2|FXR2	943	+	4.50648	1.2445728	-1.0	-1.0
chr3	184327755	184328002	ENSG00000114867.20|EIF4G1|FXR2|FXR2	943	+	4.4648147	1.2408882	-1.0	-1.0
chr3	184324907	184325114	ENSG00000114867.20|EIF4G1|FXR2|FXR2	908	+	3.9219847	1.0342795	-1.0	-1.0
chr3	184323779	184323977	ENSG00000114867.20|EIF4G1|FXR2|FXR2	920	+	4.202846	1.0947404	-1.0	-1.0
chr3	184319629	184319794	ENSG00000114867.20|EIF4G1|FXR2|FXR2	902	+	3.172725	1.0068189	-1.0	-1.0
chr3	184314519	184314669	ENSG00000114867.20|EIF4G1|FXR2|FXR2	923	+	3.7862942	1.1161658	-1.0	-1.0
chr3	184328571	184328771	ENSG00000114867.20|EIF4G1|FXR2|FXR2	948	+	4.8201523	1.2802145	-1.0	-1.0
chr3	184316108	184316213	ENSG00000114867.20|EIF4G1|FXR2|FXR2	901	+	3.4200466	1.0065095	-1.0	-1.0
chr3	184321253	184321503	ENSG00000114867.20|EIF4G1|FXR2|FXR2	935	+	4.3948812	1.1886948	-1.0	-1.0
chr3	184331265	184331606	ENSG00000114867.20|EIF4G1|FXR2|FXR2	939	+	4.8633933	1.2115004	-1.0	-1.0
chr3	184320872	184320993	ENSG00000114867.20|EIF4G1|FXR2|FXR2	905	+	3.9310558	1.0220629	-1.0	-1.0
chr3	184325850	184325955	ENSG00000114867.20|EIF4G1|FXR2|FXR2	901	+	3.1918054	1.0049955	-1.0	-1.0
chr3	184326880	184326983	ENSG00000114867.20|EIF4G1|FXR2|FXR2	902	+	3.4587474	1.0096736	-1.0	-1.0
chr3	184320586	184320722	ENSG00000114867.20|EIF4G1|FXR2|FXR2	902	+	3.22491	1.0067778	-1.0	-1.0
chr3	184327585	184327695	ENSG00000114867.20|EIF4G1|FXR2|FXR2	919	+	4.325487	1.0904129	-1.0	-1.0
chr3	184334726	184335276	ENSG00000114867.20|EIF4G1|FXR2|FXR2	936	+	4.260705	1.1947899	-1.0	-1.0
chr3	184322820	184322954	ENSG00000114867.20|EIF4G1|FXR2|FXR2	945	+	4.741925	1.2597224	-1.0	-1.0
chr3	184325483	184325639	ENSG00000114867.20|EIF4G1|FXR2|FXR2	914	+	4.3493657	1.0676374	-1.0	-1.0
chr3	184325268	184325438	ENSG00000114867.20|EIF4G1|FXR2|FXR2	917	+	3.8718052	1.0792761	-1.0	-1.0
chr3	184322543	184322730	ENSG00000114867.20|EIF4G1|FXR2|FXR2	950	+	5.0393243	1.3000507	-1.0	-1.0
chr3	184323404	184323593	ENSG00000114867.20|EIF4G1|FXR2|FXR2	931	+	4.2271285	1.162144	-1.0	-1.0
chr3	184323082	184323241	ENSG00000114867.20|EIF4G1|FXR2|FXR2	941	+	3.9400225	1.2295405	-1.0	-1.0
chr3	184321623	184322098	ENSG00000114867.20|EIF4G1|FXR2|FXR2	939	+	4.627713	1.2135905	-1.0	-1.0
chr3	184322361	184322450	ENSG00000114867.20|EIF4G1|FXR2|FXR2	908	+	3.8070295	1.037654	-1.0	-1.0
chr3	184331696	184332105	ENSG00000114867.20|EIF4G1|FXR2|FXR2	952	+	5.750896	1.3212489	-1.0	-1.0
chr3	184326526	184326629	ENSG00000114867.20|EIF4G1|FXR2|FXR2	902	+	3.7002459	1.0071595	-1.0	-1.0
chr3	184324200	184324347	ENSG00000114867.20|EIF4G1|FXR2|FXR2	935	+	6.1444836	1.1900997	-1.0	-1.0
chr3	193657084	193657214	ENSG00000198836.8|OPA1|FXR2|FXR2	902	+	6.131424	1.0071595	-1.0	-1.0
chr3	193593143	193593409	ENSG00000198836.8|OPA1|FXR2|FXR2	902	+	3.466443	1.0069058	-1.0	-1.0
chr3	195301970	195302145	ENSG00000114331.13|ACAP2|FXR2|FXR2	902	-	6.408197	1.0071595	-1.0	-1.0
chr3	196503392	196503622	ENSG00000163961.4|RNF168|FXR2|FXR2	916	-	4.3511686	1.0737598	-1.0	-1.0
chr3	196811303	196811503	ENSG00000180370.10|PAK2|FXR2|FXR2	953	+	7.2845554	1.3291811	-1.0	-1.0
chr4	1712129	1712344	ENSG00000163950.12|SLBP|FXR2|FXR2	902	-	4.631074	1.0071514	-1.0	-1.0
chr4	1728657	1728782	ENSG00000013810.18|TACC3|FXR2|FXR2	936	+	6.7222867	1.1938772	-1.0	-1.0
chr4	1727987	1728477	ENSG00000013810.18|TACC3|FXR2|FXR2	920	+	4.5785785	1.0974494	-1.0	-1.0
chr4	1856013	1856208	ENSG00000168924.14|LETM1|FXR2|FXR2	921	-	5.6859975	1.1042327	-1.0	-1.0
chr4	2898448	2898563	ENSG00000087274.16|ADD1|FXR2|FXR2	902	+	6.2402506	1.0071595	-1.0	-1.0
chr4	2899323	2899443	ENSG00000087274.16|ADD1|FXR2|FXR2	902	+	6.172702	1.0071595	-1.0	-1.0
chr4	2904773	2905013	ENSG00000087274.16|ADD1|FXR2|FXR2	904	+	3.778557	1.0163325	-1.0	-1.0
chr4	2908514	2908644	ENSG00000087274.16|ADD1|FXR2|FXR2	905	+	4.3621373	1.0210588	-1.0	-1.0
chr4	2894581	2894733	ENSG00000087274.16|ADD1|FXR2|FXR2	923	+	4.5730786	1.1112317	-1.0	-1.0
chr4	3222386	3222487	ENSG00000197386.10|HTT|FXR2|FXR2	902	+	6.3709793	1.0071595	-1.0	-1.0
chr4	3229906	3230016	ENSG00000197386.10|HTT|FXR2|FXR2	901	+	6.1498694	1.0061517	-1.0	-1.0
chr4	3238817	3238978	ENSG00000197386.10|HTT|FXR2|FXR2	902	+	6.1062036	1.0071595	-1.0	-1.0
chr4	3214007	3214135	ENSG00000197386.10|HTT|FXR2|FXR2	901	+	6.2241964	1.0055814	-1.0	-1.0
chr4	3206806	3206981	ENSG00000197386.10|HTT|FXR2|FXR2	924	+	6.521425	1.1191901	-1.0	-1.0
chr4	3074680	3074850	ENSG00000197386.10|HTT|FXR2|FXR2	939	+	6.7372546	1.2181543	-1.0	-1.0
chr4	3211961	3212116	ENSG00000197386.10|HTT|FXR2|FXR2	924	+	6.5624943	1.1190493	-1.0	-1.0
chr4	3240075	3240175	ENSG00000197386.10|HTT|FXR2|FXR2	902	+	6.0620823	1.0071595	-1.0	-1.0
chr4	10087760	10087920	ENSG00000071127.16|WDR1|FXR2|FXR2	909	-	5.6135488	1.0416304	-1.0	-1.0
chr4	10088286	10088373	ENSG00000071127.16|WDR1|FXR2|FXR2	902	-	6.024348	1.0071595	-1.0	-1.0
chr4	10083066	10083178	ENSG00000071127.16|WDR1|FXR2|FXR2	902	-	5.2714195	1.0070567	-1.0	-1.0
chr4	17583455	17583595	ENSG00000002549.12|LAP3|FXR2|FXR2	902	+	6.1639686	1.0071595	-1.0	-1.0
chr4	17837158	17837268	ENSG00000109805.9|NCAPG|FXR2|FXR2	902	+	6.168358	1.0071595	-1.0	-1.0
chr4	39977456	39977636	ENSG00000121892.14|PDS5A|FXR2|FXR2	901	-	3.3979607	1.0065098	-1.0	-1.0
chr4	39977806	39977921	ENSG00000121892.14|PDS5A|FXR2|FXR2	902	-	6.1130667	1.0071595	-1.0	-1.0
chr4	39862898	39863018	ENSG00000121892.14|PDS5A|FXR2|FXR2	901	-	4.2501535	1.0055544	-1.0	-1.0
chr4	56930770	56930880	ENSG00000084093.16|REST|FXR2|FXR2	902	+	6.062878	1.0071595	-1.0	-1.0
chr4	57010383	57010488	ENSG00000047315.15|POLR2B|FXR2|FXR2	902	+	3.9006944	1.0071595	-1.0	-1.0
chr4	73148857	73149050	ENSG00000132466.18|ANKRD17|FXR2|FXR2	952	-	7.2388215	1.3169264	-1.0	-1.0
chr4	73118732	73118850	ENSG00000132466.18|ANKRD17|FXR2|FXR2	901	-	6.3367095	1.0062754	-1.0	-1.0
chr4	73258525	73258635	ENSG00000132466.18|ANKRD17|FXR2|FXR2	902	-	4.18418	1.0071595	-1.0	-1.0
chr4	75645526	75645651	ENSG00000138757.14|G3BP2|FXR2|FXR2	902	-	5.366495	1.0071595	-1.0	-1.0
chr4	75673342	75673447	ENSG00000138757.14|G3BP2|FXR2|FXR2	902	-	4.604393	1.0071595	-1.0	-1.0
chr4	121823720	121823915	ENSG00000145386.9|CCNA2|FXR2|FXR2	907	-	3.564133	1.0338553	-1.0	-1.0
chr4	122929059	122929164	ENSG00000145375.7|SPATA5|FXR2|FXR2	902	+	6.0413966	1.0071595	-1.0	-1.0
chr4	128855629	128855749	ENSG00000077684.15|JADE1|FXR2|FXR2	902	+	6.1915708	1.0071595	-1.0	-1.0
chr4	139301729	139301831	ENSG00000164134.12|NAA15|FXR2|FXR2	901	+	3.7953107	1.0061517	-1.0	-1.0
chr4	143513977	143514101	ENSG00000153147.5|SMARCA5|FXR2|FXR2	902	+	4.1682863	1.0068235	-1.0	-1.0
chr4	143538785	143538925	ENSG00000153147.5|SMARCA5|FXR2|FXR2	902	+	6.3987494	1.0071595	-1.0	-1.0
chr4	143538589	143538711	ENSG00000153147.5|SMARCA5|FXR2|FXR2	941	+	6.692501	1.2312207	-1.0	-1.0
chr4	150471623	150471739	ENSG00000198589.10|LRBA|FXR2|FXR2	902	-	6.4225044	1.0071595	-1.0	-1.0
chr4	151014524	151014654	ENSG00000198589.10|LRBA|FXR2|FXR2	914	-	4.1035566	1.0648235	-1.0	-1.0
chr4	150868191	150868305	ENSG00000198589.10|LRBA|FXR2|FXR2	902	-	6.3990927	1.0071595	-1.0	-1.0
chr5	256368	256468	ENSG00000073578.16|SDHA|FXR2|FXR2	901	+	6.0709963	1.0051438	-1.0	-1.0
chr5	5422718	5422999	ENSG00000164151.11|ICE1|FXR2|FXR2	934	+	5.4737597	1.1812804	-1.0	-1.0
chr5	10262464	10262618	ENSG00000150753.11|CCT5|FXR2|FXR2	934	+	4.0950856	1.1787066	-1.0	-1.0
chr5	10261559	10261674	ENSG00000150753.11|CCT5|FXR2|FXR2	955	+	7.448393	1.3424602	-1.0	-1.0
chr5	10254673	10254908	ENSG00000150753.11|CCT5|FXR2|FXR2	915	+	4.218267	1.0698905	-1.0	-1.0
chr5	10255954	10256069	ENSG00000150753.11|CCT5|FXR2|FXR2	902	+	3.2421837	1.0071595	-1.0	-1.0
chr5	10258090	10258200	ENSG00000150753.11|CCT5|FXR2|FXR2	901	+	3.1124244	1.0048885	-1.0	-1.0
chr5	10263138	10263298	ENSG00000150753.11|CCT5|FXR2|FXR2	906	+	3.3442752	1.028453	-1.0	-1.0
chr5	10250235	10250440	ENSG00000150753.11|CCT5|FXR2|FXR2	932	+	4.12909	1.1672447	-1.0	-1.0
chr5	31526083	31526248	ENSG00000113360.16|DROSHA|FXR2|FXR2	908	-	4.2966604	1.035557	-1.0	-1.0
chr5	31511034	31511176	ENSG00000113360.16|DROSHA|FXR2|FXR2	940	-	5.1977434	1.2190822	-1.0	-1.0
chr5	31515017	31515167	ENSG00000113360.16|DROSHA|FXR2|FXR2	901	-	6.08866	1.0036489	-1.0	-1.0
chr5	31431575	31431675	ENSG00000113360.16|DROSHA|FXR2|FXR2	900	-	4.149664	1.0003586	-1.0	-1.0
chr5	31410755	31410887	ENSG00000113360.16|DROSHA|FXR2|FXR2	912	-	4.960307	1.0559951	-1.0	-1.0
chr5	34929592	34929722	ENSG00000168724.14|DNAJC21|FXR2|FXR2	902	+	6.1073084	1.0071595	-1.0	-1.0
chr5	36876818	36876928	ENSG00000164190.17|NIPBL|FXR2|FXR2	902	+	6.129863	1.0071595	-1.0	-1.0
chr5	37052395	37052566	ENSG00000164190.17|NIPBL|FXR2|FXR2	902	+	6.375438	1.0071595	-1.0	-1.0
chr5	36985305	36985495	ENSG00000164190.17|NIPBL|FXR2|FXR2	902	+	6.2843757	1.006951	-1.0	-1.0
chr5	37330037	37330132	ENSG00000113569.15|NUP155|FXR2|FXR2	902	-	6.5259833	1.0071595	-1.0	-1.0
chr5	37352736	37352829	ENSG00000113569.15|NUP155|FXR2|FXR2	902	-	6.3313384	1.0071595	-1.0	-1.0
chr5	37370840	37371005	ENSG00000113569.15|NUP155|FXR2|FXR2	909	-	3.4149473	1.0425897	-1.0	-1.0
chr5	43653032	43653147	ENSG00000112992.16|NNT|FXR2|FXR2	902	+	4.2176824	1.0071595	-1.0	-1.0
chr5	44809169	44809269	ENSG00000112996.10|MRPS30|FXR2|FXR2	902	+	6.082273	1.0071595	-1.0	-1.0
chr5	72107378	72107693	ENSG00000131711.14|MAP1B|FXR2|FXR2	918	+	4.5393443	1.0887494	-1.0	-1.0
chr5	72193985	72194435	ENSG00000131711.14|MAP1B|FXR2|FXR2	925	+	5.868295	1.1264693	-1.0	-1.0
chr5	72198735	72199670	ENSG00000131711.14|MAP1B|FXR2|FXR2	944	+	6.459313	1.249533	-1.0	-1.0
chr5	72197400	72197650	ENSG00000131711.14|MAP1B|FXR2|FXR2	947	+	5.8570876	1.2741374	-1.0	-1.0
chr5	72194575	72194690	ENSG00000131711.14|MAP1B|FXR2|FXR2	902	+	6.0947514	1.0071595	-1.0	-1.0
chr5	72196930	72197065	ENSG00000131711.14|MAP1B|FXR2|FXR2	902	+	6.0739803	1.0071595	-1.0	-1.0
chr5	72195610	72195805	ENSG00000131711.14|MAP1B|FXR2|FXR2	909	+	3.6312091	1.0389174	-1.0	-1.0
chr5	72194885	72195015	ENSG00000131711.14|MAP1B|FXR2|FXR2	902	+	4.194683	1.0065836	-1.0	-1.0
chr5	72195875	72196065	ENSG00000131711.14|MAP1B|FXR2|FXR2	934	+	5.359808	1.1778029	-1.0	-1.0
chr5	72196090	72196835	ENSG00000131711.14|MAP1B|FXR2|FXR2	926	+	4.4975905	1.1300651	-1.0	-1.0
chr5	72203562	72203801	ENSG00000131711.14|MAP1B|FXR2|FXR2	946	+	6.5682416	1.2684983	-1.0	-1.0
chr5	72197235	72197400	ENSG00000131711.14|MAP1B|FXR2|FXR2	903	+	3.8640857	1.0138925	-1.0	-1.0
chr5	72197895	72198085	ENSG00000131711.14|MAP1B|FXR2|FXR2	921	+	4.7539454	1.1001616	-1.0	-1.0
chr5	72197695	72197815	ENSG00000131711.14|MAP1B|FXR2|FXR2	902	+	6.461949	1.0071595	-1.0	-1.0
chr5	72197095	72197195	ENSG00000131711.14|MAP1B|FXR2|FXR2	902	+	6.0766654	1.0071595	-1.0	-1.0
chr5	72199860	72200100	ENSG00000131711.14|MAP1B|FXR2|FXR2	923	+	4.0044255	1.1140172	-1.0	-1.0
chr5	72888102	72888292	ENSG00000083312.17|TNPO1|FXR2|FXR2	916	+	4.2775083	1.0749589	-1.0	-1.0
chr5	79237303	79237498	ENSG00000152409.8|JMY|FXR2|FXR2	902	+	6.173937	1.0071149	-1.0	-1.0
chr5	95731804	95732084	ENSG00000164292.12|RHOBTB3|FXR2|FXR2	903	+	3.7588322	1.0114464	-1.0	-1.0
chr5	95731550	95731655	ENSG00000164292.12|RHOBTB3|FXR2|FXR2	901	+	3.4223094	1.0062547	-1.0	-1.0
chr5	95783786	95783886	ENSG00000164292.12|RHOBTB3|FXR2|FXR2	902	+	4.1440897	1.0066167	-1.0	-1.0
chr5	103158451	103158573	ENSG00000145725.19|PPIP5K2|FXR2|FXR2	933	+	6.6564455	1.171567	-1.0	-1.0
chr5	109362919	109363019	ENSG00000198961.9|PJA2|FXR2|FXR2	902	-	6.0933466	1.0071595	-1.0	-1.0
chr5	109378303	109378403	ENSG00000198961.9|PJA2|FXR2|FXR2	902	-	6.0933466	1.0071595	-1.0	-1.0
chr5	126777547	126777687	ENSG00000113368.11|LMNB1|FXR2|FXR2	917	+	5.8109684	1.0818466	-1.0	-1.0
chr5	126810209	126810350	ENSG00000113368.11|LMNB1|FXR2|FXR2	902	+	6.526268	1.0071595	-1.0	-1.0
chr5	126777247	126777402	ENSG00000113368.11|LMNB1|FXR2|FXR2	901	+	3.668542	1.0064383	-1.0	-1.0
chr5	132557338	132557518	ENSG00000283782.1|AC116366.3|FXR2|FXR2	902	+	5.720213	1.0070654	-1.0	-1.0
chr5	132556918	132557328	ENSG00000283782.1|AC116366.3|FXR2|FXR2	920	+	5.917405	1.0965315	-1.0	-1.0
chr5	132557337	132557453	ENSG00000113522.13|RAD50|FXR2|FXR2	902	+	4.2592325	1.006564	-1.0	-1.0
chr5	132556937	132557297	ENSG00000113522.13|RAD50|FXR2|FXR2	923	+	5.8964453	1.111855	-1.0	-1.0
chr5	133051961	133052357	ENSG00000170606.14|HSPA4|FXR2|FXR2	907	+	3.5186055	1.0328884	-1.0	-1.0
chr5	137753365	137753465	ENSG00000177733.6|HNRNPA0|FXR2|FXR2	902	-	4.175139	1.0071595	-1.0	-1.0
chr5	137752785	137752910	ENSG00000177733.6|HNRNPA0|FXR2|FXR2	901	-	6.379214	1.0051614	-1.0	-1.0
chr5	137753855	137753955	ENSG00000177733.6|HNRNPA0|FXR2|FXR2	902	-	3.7445629	1.0071595	-1.0	-1.0
chr5	137753740	137753840	ENSG00000177733.6|HNRNPA0|FXR2|FXR2	901	-	3.5249085	1.0044869	-1.0	-1.0
chr5	138352850	138352960	ENSG00000120733.13|KDM3B|FXR2|FXR2	901	+	3.5786436	1.005512	-1.0	-1.0
chr5	138427188	138427319	ENSG00000120733.13|KDM3B|FXR2|FXR2	902	+	6.2386365	1.0071595	-1.0	-1.0
chr5	138393170	138393295	ENSG00000120733.13|KDM3B|FXR2|FXR2	902	+	5.4611907	1.0069056	-1.0	-1.0
chr5	138398277	138398387	ENSG00000120733.13|KDM3B|FXR2|FXR2	902	+	4.1803584	1.0071595	-1.0	-1.0
chr5	138352685	138352850	ENSG00000120733.13|KDM3B|FXR2|FXR2	903	+	3.4573247	1.0116436	-1.0	-1.0
chr5	138386251	138386491	ENSG00000120733.13|KDM3B|FXR2|FXR2	903	+	4.2539454	1.0135562	-1.0	-1.0
chr5	138372673	138372841	ENSG00000120733.13|KDM3B|FXR2|FXR2	928	+	4.6011205	1.1406078	-1.0	-1.0
chr5	138391707	138391877	ENSG00000120733.13|KDM3B|FXR2|FXR2	901	+	3.823797	1.0064425	-1.0	-1.0
chr5	138392057	138392257	ENSG00000120733.13|KDM3B|FXR2|FXR2	926	+	5.8125405	1.1299173	-1.0	-1.0
chr5	138429835	138429945	ENSG00000120733.13|KDM3B|FXR2|FXR2	902	+	5.487757	1.0071595	-1.0	-1.0
chr5	138559954	138560079	ENSG00000113013.12|HSPA9|FXR2|FXR2	902	-	3.197114	1.0071595	-1.0	-1.0
chr5	138570963	138571141	ENSG00000113013.12|HSPA9|FXR2|FXR2	902	-	3.2267463	1.0071595	-1.0	-1.0
chr5	138824574	138824764	ENSG00000044115.20|CTNNA1|FXR2|FXR2	907	+	5.201241	1.0305128	-1.0	-1.0
chr5	138827544	138827709	ENSG00000044115.20|CTNNA1|FXR2|FXR2	915	+	4.0292063	1.0690582	-1.0	-1.0
chr5	138925265	138925460	ENSG00000044115.20|CTNNA1|FXR2|FXR2	910	+	4.3554664	1.0436819	-1.0	-1.0
chr5	138924509	138924699	ENSG00000044115.20|CTNNA1|FXR2|FXR2	915	+	4.437638	1.0681092	-1.0	-1.0
chr5	139307928	139308078	ENSG00000280987.4|MATR3|FXR2|FXR2	902	+	6.1101437	1.0071595	-1.0	-1.0
chr5	139307928	139308078	ENSG00000015479.18|MATR3|FXR2|FXR2	902	+	6.1101437	1.0071595	-1.0	-1.0
chr5	139681013	139681133	ENSG00000171604.11|CXXC5|FXR2|FXR2	902	+	6.0673594	1.0071595	-1.0	-1.0
chr5	139680363	139680533	ENSG00000171604.11|CXXC5|FXR2|FXR2	902	+	6.20171	1.0071213	-1.0	-1.0
chr5	140459198	140459355	ENSG00000131503.20|ANKHD1|FXR2|FXR2	912	+	3.6390355	1.0555885	-1.0	-1.0
chr5	140485109	140485209	ENSG00000131503.20|ANKHD1|FXR2|FXR2	902	+	4.207752	1.0071595	-1.0	-1.0
chr5	140506874	140506977	ENSG00000131503.20|ANKHD1|FXR2|FXR2	902	+	6.4514856	1.0071595	-1.0	-1.0
chr5	140401813	140402103	ENSG00000131503.20|ANKHD1|FXR2|FXR2	933	+	4.3930235	1.1729065	-1.0	-1.0
chr5	140485678	140485778	ENSG00000131503.20|ANKHD1|FXR2|FXR2	902	+	6.030048	1.0071595	-1.0	-1.0
chr5	140458654	140458794	ENSG00000131503.20|ANKHD1|FXR2|FXR2	907	+	6.024415	1.0320551	-1.0	-1.0
chr5	140402113	140402268	ENSG00000131503.20|ANKHD1|FXR2|FXR2	928	+	3.8538184	1.1442083	-1.0	-1.0
chr5	140507794	140507998	ENSG00000131503.20|ANKHD1|FXR2|FXR2	902	+	4.5195103	1.0071595	-1.0	-1.0
chr5	140445741	140445856	ENSG00000131503.20|ANKHD1|FXR2|FXR2	901	+	5.5320973	1.0059152	-1.0	-1.0
chr5	140510023	140510153	ENSG00000131503.20|ANKHD1|FXR2|FXR2	902	+	6.1177998	1.0071595	-1.0	-1.0
chr5	140459198	140459355	ENSG00000254996.5|ANKHD1-EIF4EBP3|FXR2|FXR2	912	+	3.6390355	1.056002	-1.0	-1.0
chr5	140506874	140506977	ENSG00000254996.5|ANKHD1-EIF4EBP3|FXR2|FXR2	902	+	6.4514856	1.0071595	-1.0	-1.0
chr5	140401907	140402107	ENSG00000254996.5|ANKHD1-EIF4EBP3|FXR2|FXR2	932	+	4.275649	1.1690168	-1.0	-1.0
chr5	140445741	140445851	ENSG00000254996.5|ANKHD1-EIF4EBP3|FXR2|FXR2	902	+	6.1911736	1.0071595	-1.0	-1.0
chr5	140458654	140458794	ENSG00000254996.5|ANKHD1-EIF4EBP3|FXR2|FXR2	907	+	6.024415	1.0320551	-1.0	-1.0
chr5	140402117	140402273	ENSG00000254996.5|ANKHD1-EIF4EBP3|FXR2|FXR2	932	+	3.9998171	1.1682526	-1.0	-1.0
chr5	140507794	140507998	ENSG00000254996.5|ANKHD1-EIF4EBP3|FXR2|FXR2	902	+	4.5195103	1.0071595	-1.0	-1.0
chr5	140510023	140510153	ENSG00000254996.5|ANKHD1-EIF4EBP3|FXR2|FXR2	902	+	6.1177998	1.0071595	-1.0	-1.0
chr5	141320247	141320347	ENSG00000178913.7|TAF7|FXR2|FXR2	902	-	6.0564904	1.0071595	-1.0	-1.0
chr5	141319727	141319832	ENSG00000178913.7|TAF7|FXR2|FXR2	902	-	5.4989004	1.0071595	-1.0	-1.0
chr5	141524142	141524267	ENSG00000131504.15|DIAPH1|FXR2|FXR2	902	-	4.9543977	1.0070006	-1.0	-1.0
chr5	141584123	141584225	ENSG00000131504.15|DIAPH1|FXR2|FXR2	942	-	4.534889	1.234633	-1.0	-1.0
chr5	141528701	141528936	ENSG00000131504.15|DIAPH1|FXR2|FXR2	905	-	6.187847	1.0200189	-1.0	-1.0
chr5	141580743	141580858	ENSG00000131504.15|DIAPH1|FXR2|FXR2	901	-	4.3150043	1.0062196	-1.0	-1.0
chr5	141577474	141577589	ENSG00000131504.15|DIAPH1|FXR2|FXR2	927	-	3.922284	1.1367325	-1.0	-1.0
chr5	141618797	141619055	ENSG00000131504.15|DIAPH1|FXR2|FXR2	929	-	3.8644004	1.1501714	-1.0	-1.0
chr5	141516755	141516955	ENSG00000131504.15|DIAPH1|FXR2|FXR2	902	-	6.3027782	1.0071595	-1.0	-1.0
chr5	141529602	141529697	ENSG00000131504.15|DIAPH1|FXR2|FXR2	902	-	4.2453527	1.0071595	-1.0	-1.0
chr5	141579087	141579196	ENSG00000131504.15|DIAPH1|FXR2|FXR2	962	-	7.835822	1.4226694	-1.0	-1.0
chr5	141583514	141583615	ENSG00000131504.15|DIAPH1|FXR2|FXR2	901	-	3.108182	1.0054321	-1.0	-1.0
chr5	141573731	141573906	ENSG00000131504.15|DIAPH1|FXR2|FXR2	905	-	3.4180102	1.0235695	-1.0	-1.0
chr5	141526296	141526456	ENSG00000131504.15|DIAPH1|FXR2|FXR2	940	-	6.6586165	1.2222183	-1.0	-1.0
chr5	141529171	141529273	ENSG00000131504.15|DIAPH1|FXR2|FXR2	943	-	6.024813	1.2459316	-1.0	-1.0
chr5	141573556	141573681	ENSG00000131504.15|DIAPH1|FXR2|FXR2	917	-	5.2666817	1.0818466	-1.0	-1.0
chr5	141578168	141578338	ENSG00000131504.15|DIAPH1|FXR2|FXR2	948	-	5.3808703	1.2869167	-1.0	-1.0
chr5	141571935	141572035	ENSG00000131504.15|DIAPH1|FXR2|FXR2	902	-	3.64717	1.0071595	-1.0	-1.0
chr5	141583205	141583292	ENSG00000131504.15|DIAPH1|FXR2|FXR2	936	-	4.233389	1.1916604	-1.0	-1.0
chr5	141528452	141528577	ENSG00000131504.15|DIAPH1|FXR2|FXR2	916	-	4.308074	1.0777631	-1.0	-1.0
chr5	146144576	146144726	ENSG00000133706.17|LARS|FXR2|FXR2	902	-	4.353813	1.006982	-1.0	-1.0
chr5	146142796	146142991	ENSG00000133706.17|LARS|FXR2|FXR2	924	-	5.415331	1.1218284	-1.0	-1.0
chr5	146129007	146129118	ENSG00000133706.17|LARS|FXR2|FXR2	914	-	4.3929133	1.0631747	-1.0	-1.0
chr5	146182517	146182660	ENSG00000133706.17|LARS|FXR2|FXR2	913	-	3.9207134	1.0629262	-1.0	-1.0
chr5	146157396	146157628	ENSG00000133706.17|LARS|FXR2|FXR2	918	-	5.9104877	1.0839492	-1.0	-1.0
chr5	146203674	146203794	ENSG00000275740.1|AC091959.3|FXR2|FXR2	902	+	6.436939	1.0071595	-1.0	-1.0
chr5	146203674	146203794	ENSG00000091009.7|RBM27|FXR2|FXR2	902	+	6.436939	1.0071595	-1.0	-1.0
chr5	150050251	150050416	ENSG00000113716.12|HMGXB3|FXR2|FXR2	918	+	4.727601	1.0860808	-1.0	-1.0
chr5	150045465	150045680	ENSG00000113716.12|HMGXB3|FXR2|FXR2	926	+	6.568106	1.129618	-1.0	-1.0
chr5	150026715	150026881	ENSG00000113716.12|HMGXB3|FXR2|FXR2	902	+	6.261534	1.0071595	-1.0	-1.0
chr5	150000925	150001045	ENSG00000113716.12|HMGXB3|FXR2|FXR2	901	+	5.943338	1.0045156	-1.0	-1.0
chr5	150375361	150375554	ENSG00000070814.17|TCOF1|FXR2|FXR2	903	+	4.6458654	1.011445	-1.0	-1.0
chr5	150393338	150393563	ENSG00000070814.17|TCOF1|FXR2|FXR2	923	+	6.6293015	1.1142495	-1.0	-1.0
chr5	150379596	150379726	ENSG00000070814.17|TCOF1|FXR2|FXR2	901	+	4.2305675	1.0063251	-1.0	-1.0
chr5	150387931	150388088	ENSG00000070814.17|TCOF1|FXR2|FXR2	901	+	5.6665945	1.005784	-1.0	-1.0
chr5	150375740	150375895	ENSG00000070814.17|TCOF1|FXR2|FXR2	902	+	6.1734314	1.0070938	-1.0	-1.0
chr5	150374626	150374741	ENSG00000070814.17|TCOF1|FXR2|FXR2	902	+	4.3132052	1.006577	-1.0	-1.0
chr5	150391553	150391663	ENSG00000070814.17|TCOF1|FXR2|FXR2	901	+	4.221194	1.0054604	-1.0	-1.0
chr5	150374173	150374358	ENSG00000070814.17|TCOF1|FXR2|FXR2	915	+	6.4513836	1.0691013	-1.0	-1.0
chr5	150392678	150392803	ENSG00000070814.17|TCOF1|FXR2|FXR2	902	+	6.1244082	1.0071595	-1.0	-1.0
chr5	150368782	150368897	ENSG00000070814.17|TCOF1|FXR2|FXR2	902	+	6.350562	1.0071595	-1.0	-1.0
chr5	150379228	150379348	ENSG00000070814.17|TCOF1|FXR2|FXR2	901	+	6.46682	1.0064485	-1.0	-1.0
chr5	150376422	150376567	ENSG00000070814.17|TCOF1|FXR2|FXR2	901	+	4.2191844	1.0064938	-1.0	-1.0
chr5	150376050	150376245	ENSG00000070814.17|TCOF1|FXR2|FXR2	930	+	6.186439	1.154026	-1.0	-1.0
chr5	154811422	154811640	ENSG00000155506.16|LARP1|FXR2|FXR2	920	+	4.121225	1.0967932	-1.0	-1.0
chr5	154756009	154756193	ENSG00000155506.16|LARP1|FXR2|FXR2	902	+	3.2478075	1.0071595	-1.0	-1.0
chr5	154802036	154802399	ENSG00000155506.16|LARP1|FXR2|FXR2	955	+	5.554442	1.342394	-1.0	-1.0
chr5	154793604	154793723	ENSG00000155506.16|LARP1|FXR2|FXR2	901	+	2.996698	1.0050614	-1.0	-1.0
chr5	154794045	154794262	ENSG00000155506.16|LARP1|FXR2|FXR2	934	+	4.0365553	1.1809729	-1.0	-1.0
chr5	154813931	154814131	ENSG00000155506.16|LARP1|FXR2|FXR2	901	+	3.2881572	1.0064766	-1.0	-1.0
chr5	154804200	154804307	ENSG00000155506.16|LARP1|FXR2|FXR2	902	+	3.1884599	1.0071595	-1.0	-1.0
chr5	154811246	154811351	ENSG00000155506.16|LARP1|FXR2|FXR2	933	+	4.1517982	1.1713669	-1.0	-1.0
chr5	154793799	154794000	ENSG00000155506.16|LARP1|FXR2|FXR2	922	+	3.735401	1.1077863	-1.0	-1.0
chr5	154799902	154800037	ENSG00000155506.16|LARP1|FXR2|FXR2	907	+	3.4037213	1.0314976	-1.0	-1.0
chr5	154803594	154803745	ENSG00000155506.16|LARP1|FXR2|FXR2	913	+	3.4453092	1.0585127	-1.0	-1.0
chr5	154755574	154755979	ENSG00000155506.16|LARP1|FXR2|FXR2	912	+	3.5209234	1.0569212	-1.0	-1.0
chr5	154799590	154799759	ENSG00000155506.16|LARP1|FXR2|FXR2	907	+	3.4026058	1.030109	-1.0	-1.0
chr5	154755235	154755355	ENSG00000155506.16|LARP1|FXR2|FXR2	902	+	4.530663	1.0071595	-1.0	-1.0
chr5	154912913	154913013	ENSG00000082516.8|GEMIN5|FXR2|FXR2	900	-	6.020633	1.0017337	-1.0	-1.0
chr5	154937967	154938082	ENSG00000082516.8|GEMIN5|FXR2|FXR2	901	-	6.2517705	1.0061611	-1.0	-1.0
chr5	170067509	170067644	ENSG00000134516.15|DOCK2|FXR2|FXR2	902	+	6.257241	1.0071595	-1.0	-1.0
chr5	169712124	169712223	ENSG00000134516.15|DOCK2|FXR2|FXR2	900	+	6.0810676	1.0013069	-1.0	-1.0
chr5	170056647	170056807	ENSG00000134516.15|DOCK2|FXR2|FXR2	902	+	6.054252	1.0071595	-1.0	-1.0
chr5	170050285	170050397	ENSG00000134516.15|DOCK2|FXR2|FXR2	902	+	6.318596	1.0071595	-1.0	-1.0
chr5	177259988	177260088	ENSG00000165671.19|NSD1|FXR2|FXR2	902	+	6.0583644	1.0071595	-1.0	-1.0
chr5	177211730	177211855	ENSG00000165671.19|NSD1|FXR2|FXR2	901	+	6.124996	1.0021783	-1.0	-1.0
chr5	177238301	177238506	ENSG00000165671.19|NSD1|FXR2|FXR2	937	+	6.8008275	1.1976222	-1.0	-1.0
chr5	177211105	177211260	ENSG00000165671.19|NSD1|FXR2|FXR2	902	+	6.398876	1.0066315	-1.0	-1.0
chr5	177269601	177269756	ENSG00000165671.19|NSD1|FXR2|FXR2	901	+	5.1412888	1.0040174	-1.0	-1.0
chr5	177246677	177246796	ENSG00000165671.19|NSD1|FXR2|FXR2	905	+	4.1107526	1.0237029	-1.0	-1.0
chr5	177293906	177294091	ENSG00000165671.19|NSD1|FXR2|FXR2	908	+	6.379388	1.0371103	-1.0	-1.0
chr5	178210151	178210251	ENSG00000197451.11|HNRNPAB|FXR2|FXR2	902	+	6.3917637	1.0071595	-1.0	-1.0
chr5	179722803	179722968	ENSG00000127022.14|CANX|FXR2|FXR2	934	+	5.555035	1.1772827	-1.0	-1.0
chr5	179864000	179864128	ENSG00000197226.12|TBC1D9B|FXR2|FXR2	901	-	6.185816	1.0056646	-1.0	-1.0
chr5	181224194	181224299	ENSG00000146063.19|TRIM41|FXR2|FXR2	902	+	6.2145705	1.0071595	-1.0	-1.0
chr6	693018	693111	ENSG00000112685.13|EXOC2|FXR2|FXR2	902	-	6.4668355	1.0071595	-1.0	-1.0
chr6	564559	564702	ENSG00000112685.13|EXOC2|FXR2|FXR2	902	-	6.163658	1.0071595	-1.0	-1.0
chr6	2766108	2766358	ENSG00000124535.15|WRNIP1|FXR2|FXR2	901	+	5.514377	1.0060948	-1.0	-1.0
chr6	2783405	2783520	ENSG00000124535.15|WRNIP1|FXR2|FXR2	901	+	6.2754717	1.002587	-1.0	-1.0
chr6	4937564	4937669	ENSG00000153046.17|CDYL|FXR2|FXR2	901	+	4.148714	1.006197	-1.0	-1.0
chr6	4776509	4776684	ENSG00000153046.17|CDYL|FXR2|FXR2	902	+	6.201212	1.0071595	-1.0	-1.0
chr6	7231041	7231221	ENSG00000124782.19|RREB1|FXR2|FXR2	905	+	5.705858	1.0217737	-1.0	-1.0
chr6	7246728	7247203	ENSG00000124782.19|RREB1|FXR2|FXR2	917	+	5.6265182	1.0799042	-1.0	-1.0
chr6	7230521	7230706	ENSG00000124782.19|RREB1|FXR2|FXR2	924	+	6.5201445	1.1191901	-1.0	-1.0
chr6	7246478	7246723	ENSG00000124782.19|RREB1|FXR2|FXR2	904	+	4.562568	1.0168205	-1.0	-1.0
chr6	7248790	7249040	ENSG00000124782.19|RREB1|FXR2|FXR2	934	+	6.7132587	1.1783818	-1.0	-1.0
chr6	7229481	7229591	ENSG00000124782.19|RREB1|FXR2|FXR2	901	+	4.133885	1.0051142	-1.0	-1.0
chr6	7229341	7229441	ENSG00000124782.19|RREB1|FXR2|FXR2	902	+	6.035729	1.0071595	-1.0	-1.0
chr6	7248510	7248625	ENSG00000124782.19|RREB1|FXR2|FXR2	901	+	6.26544	1.0053563	-1.0	-1.0
chr6	7229081	7229236	ENSG00000124782.19|RREB1|FXR2|FXR2	914	+	4.6624393	1.0630633	-1.0	-1.0
chr6	7230881	7231036	ENSG00000124782.19|RREB1|FXR2|FXR2	909	+	6.485997	1.0413023	-1.0	-1.0
chr6	7230721	7230826	ENSG00000124782.19|RREB1|FXR2|FXR2	901	+	4.220689	1.0051627	-1.0	-1.0
chr6	7231536	7231731	ENSG00000124782.19|RREB1|FXR2|FXR2	909	+	5.871865	1.0419989	-1.0	-1.0
chr6	7229601	7229761	ENSG00000124782.19|RREB1|FXR2|FXR2	902	+	4.363807	1.0071595	-1.0	-1.0
chr6	7230241	7230516	ENSG00000124782.19|RREB1|FXR2|FXR2	905	+	4.234207	1.0223796	-1.0	-1.0
chr6	10887503	10887698	ENSG00000272162.1|AL024498.2|FXR2|FXR2	902	+	2.9709005	1.0071595	-1.0	-1.0
chr6	10887505	10887700	ENSG00000153157.12|SYCP2L|FXR2|FXR2	902	+	2.9714382	1.0071595	-1.0	-1.0
chr6	15496516	15496756	ENSG00000008083.13|JARID2|FXR2|FXR2	919	+	4.9349914	1.0908718	-1.0	-1.0
chr6	15496891	15496996	ENSG00000008083.13|JARID2|FXR2|FXR2	902	+	4.3629885	1.0071595	-1.0	-1.0
chr6	17987408	17987583	ENSG00000137177.19|KIF13A|FXR2|FXR2	902	-	5.360638	1.0071595	-1.0	-1.0
chr6	17825792	17825927	ENSG00000137177.19|KIF13A|FXR2|FXR2	902	-	4.252036	1.0071595	-1.0	-1.0
chr6	17799265	17799415	ENSG00000137177.19|KIF13A|FXR2|FXR2	901	-	4.2951336	1.0048352	-1.0	-1.0
chr6	18187801	18187931	ENSG00000165097.13|KDM1B|FXR2|FXR2	901	+	5.1952157	1.005698	-1.0	-1.0
chr6	28923892	28923989	ENSG00000204713.10|TRIM27|FXR2|FXR2	902	-	4.258343	1.0071595	-1.0	-1.0
chr6	28923322	28923717	ENSG00000204713.10|TRIM27|FXR2|FXR2	930	-	5.5719767	1.1532898	-1.0	-1.0
chr6	30589813	30589913	ENSG00000204574.12|ABCF1|FXR2|FXR2	902	+	3.571387	1.0071595	-1.0	-1.0
chr6	30590739	30590869	ENSG00000204574.12|ABCF1|FXR2|FXR2	902	+	6.17376	1.0071595	-1.0	-1.0
chr6	30586133	30586243	ENSG00000204574.12|ABCF1|FXR2|FXR2	902	+	6.13423	1.0071595	-1.0	-1.0
chr6	30584417	30584517	ENSG00000204574.12|ABCF1|FXR2|FXR2	901	+	4.1417775	1.0045568	-1.0	-1.0
chr6	30590534	30590734	ENSG00000204574.12|ABCF1|FXR2|FXR2	924	+	5.6865306	1.1182114	-1.0	-1.0
chr6	30604057	30604252	ENSG00000204569.9|PPP1R10|FXR2|FXR2	904	-	4.806764	1.0174682	-1.0	-1.0
chr6	30665070	30665200	ENSG00000204560.9|DHX16|FXR2|FXR2	921	-	6.557303	1.1031858	-1.0	-1.0
chr6	30713253	30713354	ENSG00000137337.14|MDC1|FXR2|FXR2	902	-	3.334684	1.0071595	-1.0	-1.0
chr6	30703103	30703268	ENSG00000137337.14|MDC1|FXR2|FXR2	906	-	4.690508	1.0258312	-1.0	-1.0
chr6	30711988	30712093	ENSG00000137337.14|MDC1|FXR2|FXR2	902	-	3.6168132	1.0071595	-1.0	-1.0
chr6	30713852	30713997	ENSG00000137337.14|MDC1|FXR2|FXR2	901	-	4.1347747	1.005279	-1.0	-1.0
chr6	30712978	30713173	ENSG00000137337.14|MDC1|FXR2|FXR2	901	-	3.2767997	1.0064973	-1.0	-1.0
chr6	30712533	30712658	ENSG00000137337.14|MDC1|FXR2|FXR2	901	-	4.0437927	1.0049018	-1.0	-1.0
chr6	30890982	30891082	ENSG00000204580.13|DDR1|FXR2|FXR2	902	+	6.0394855	1.0071595	-1.0	-1.0
chr6	31631488	31632033	ENSG00000204469.12|PRRC2A|FXR2|FXR2	923	+	3.7960153	1.1140949	-1.0	-1.0
chr6	31635594	31635729	ENSG00000204469.12|PRRC2A|FXR2|FXR2	901	+	3.418083	1.0049069	-1.0	-1.0
chr6	31635131	31635251	ENSG00000204469.12|PRRC2A|FXR2|FXR2	904	+	3.4786088	1.0176193	-1.0	-1.0
chr6	31633858	31634038	ENSG00000204469.12|PRRC2A|FXR2|FXR2	951	+	7.196521	1.3055654	-1.0	-1.0
chr6	31632113	31632918	ENSG00000204469.12|PRRC2A|FXR2|FXR2	925	+	3.981963	1.1265783	-1.0	-1.0
chr6	31634248	31634365	ENSG00000204469.12|PRRC2A|FXR2|FXR2	906	+	3.43027	1.0288138	-1.0	-1.0
chr6	31631333	31631483	ENSG00000204469.12|PRRC2A|FXR2|FXR2	901	+	3.101066	1.0056139	-1.0	-1.0
chr6	31624449	31624522	ENSG00000204469.12|PRRC2A|FXR2|FXR2	902	+	3.4589188	1.0071595	-1.0	-1.0
chr6	31630655	31630755	ENSG00000204469.12|PRRC2A|FXR2|FXR2	902	+	2.7847989	1.0067486	-1.0	-1.0
chr6	31634776	31634891	ENSG00000204469.12|PRRC2A|FXR2|FXR2	901	+	3.5475051	1.0065258	-1.0	-1.0
chr6	31634406	31634586	ENSG00000204469.12|PRRC2A|FXR2|FXR2	925	+	4.1393957	1.1238433	-1.0	-1.0
chr6	31628114	31628234	ENSG00000204469.12|PRRC2A|FXR2|FXR2	904	+	3.5397112	1.0169172	-1.0	-1.0
chr6	31649238	31649395	ENSG00000204463.12|BAG6|FXR2|FXR2	910	-	3.4659438	1.046634	-1.0	-1.0
chr6	31784213	31784308	ENSG00000204394.12|VARS|FXR2|FXR2	949	-	4.567873	1.2908944	-1.0	-1.0
chr6	31791609	31791737	ENSG00000204394.12|VARS|FXR2|FXR2	925	-	3.891051	1.1267421	-1.0	-1.0
chr6	31794830	31795270	ENSG00000204394.12|VARS|FXR2|FXR2	912	-	3.5329955	1.053775	-1.0	-1.0
chr6	31792985	31793115	ENSG00000204394.12|VARS|FXR2|FXR2	943	-	4.486966	1.2449572	-1.0	-1.0
chr6	31781838	31781952	ENSG00000204394.12|VARS|FXR2|FXR2	908	-	3.5974455	1.0366336	-1.0	-1.0
chr6	31779962	31780153	ENSG00000204394.12|VARS|FXR2|FXR2	937	-	5.0252976	1.2022498	-1.0	-1.0
chr6	31778966	31779161	ENSG00000204394.12|VARS|FXR2|FXR2	907	-	3.919382	1.0330576	-1.0	-1.0
chr6	31785568	31785728	ENSG00000204394.12|VARS|FXR2|FXR2	959	-	5.924831	1.3838892	-1.0	-1.0
chr6	31780704	31780783	ENSG00000204394.12|VARS|FXR2|FXR2	902	-	6.566551	1.0071595	-1.0	-1.0
chr6	31784594	31784709	ENSG00000204394.12|VARS|FXR2|FXR2	935	-	4.236308	1.1864295	-1.0	-1.0
chr6	31795545	31795795	ENSG00000204394.12|VARS|FXR2|FXR2	909	-	3.4918056	1.042462	-1.0	-1.0
chr6	31782040	31782840	ENSG00000204394.12|VARS|FXR2|FXR2	944	-	5.3479466	1.2546415	-1.0	-1.0
chr6	31792216	31792301	ENSG00000204394.12|VARS|FXR2|FXR2	954	-	7.194044	1.3392057	-1.0	-1.0
chr6	31781018	31781203	ENSG00000204394.12|VARS|FXR2|FXR2	933	-	4.6616797	1.171144	-1.0	-1.0
chr6	31784393	31784493	ENSG00000204394.12|VARS|FXR2|FXR2	902	-	3.3314428	1.0071595	-1.0	-1.0
chr6	31792756	31792960	ENSG00000204394.12|VARS|FXR2|FXR2	939	-	4.906859	1.2167245	-1.0	-1.0
chr6	31780440	31780568	ENSG00000204394.12|VARS|FXR2|FXR2	945	-	4.9805675	1.2565145	-1.0	-1.0
chr6	31779607	31779887	ENSG00000204394.12|VARS|FXR2|FXR2	942	-	4.997732	1.2340419	-1.0	-1.0
chr6	31791870	31792065	ENSG00000204394.12|VARS|FXR2|FXR2	952	-	5.7078767	1.3157704	-1.0	-1.0
chr6	31783095	31783205	ENSG00000204394.12|VARS|FXR2|FXR2	915	-	3.5257165	1.0709288	-1.0	-1.0
chr6	31781418	31781808	ENSG00000204394.12|VARS|FXR2|FXR2	944	-	4.811863	1.2533275	-1.0	-1.0
chr6	31779181	31779292	ENSG00000204394.12|VARS|FXR2|FXR2	923	-	3.8060727	1.1155187	-1.0	-1.0
chr6	31785245	31785327	ENSG00000204394.12|VARS|FXR2|FXR2	902	-	4.381027	1.0071595	-1.0	-1.0
chr6	31816828	31817013	ENSG00000204389.9|HSPA1A|FXR2|FXR2	921	+	5.696856	1.100663	-1.0	-1.0
chr6	31816308	31816483	ENSG00000204389.9|HSPA1A|FXR2|FXR2	912	+	5.405101	1.055716	-1.0	-1.0
chr6	31954574	31954849	ENSG00000204356.13|NELFE|FXR2|FXR2	902	-	6.1362906	1.0071595	-1.0	-1.0
chr6	33320820	33320970	ENSG00000204209.11|DAXX|FXR2|FXR2	929	-	6.444061	1.1494366	-1.0	-1.0
chr6	33321170	33321280	ENSG00000204209.11|DAXX|FXR2|FXR2	901	-	6.0495596	1.0058283	-1.0	-1.0
chr6	33320985	33321095	ENSG00000204209.11|DAXX|FXR2|FXR2	902	-	6.0630975	1.0071595	-1.0	-1.0
chr6	34867500	34867616	ENSG00000065060.16|UHRF1BP1|FXR2|FXR2	902	+	5.218146	1.0071595	-1.0	-1.0
chr6	34858453	34858688	ENSG00000065060.16|UHRF1BP1|FXR2|FXR2	906	+	4.4281764	1.0258863	-1.0	-1.0
chr6	34859123	34859453	ENSG00000065060.16|UHRF1BP1|FXR2|FXR2	908	+	6.335474	1.0343158	-1.0	-1.0
chr6	36210200	36210510	ENSG00000096070.19|BRPF3|FXR2|FXR2	911	+	5.49464	1.0496632	-1.0	-1.0
chr6	37461563	37461663	ENSG00000137200.12|CMTR1|FXR2|FXR2	902	+	6.035729	1.0071595	-1.0	-1.0
chr6	37458656	37458756	ENSG00000137200.12|CMTR1|FXR2|FXR2	902	+	6.1452374	1.0071595	-1.0	-1.0
chr6	41941461	41941606	ENSG00000112576.12|CCND3|FXR2|FXR2	912	-	4.814296	1.0577006	-1.0	-1.0
chr6	41941696	41941796	ENSG00000112576.12|CCND3|FXR2|FXR2	902	-	4.226909	1.0071595	-1.0	-1.0
chr6	42978353	42978458	ENSG00000124587.13|PEX6|FXR2|FXR2	902	-	6.1062946	1.0071595	-1.0	-1.0
chr6	42968374	42968479	ENSG00000124587.13|PEX6|FXR2|FXR2	902	-	6.024348	1.0071595	-1.0	-1.0
chr6	43049541	43049662	ENSG00000044090.8|CUL7|FXR2|FXR2	902	-	4.277278	1.0071595	-1.0	-1.0
chr6	43038341	43038441	ENSG00000044090.8|CUL7|FXR2|FXR2	901	-	6.0709963	1.0051438	-1.0	-1.0
chr6	43038565	43038692	ENSG00000044090.8|CUL7|FXR2|FXR2	901	-	6.3240986	1.0056826	-1.0	-1.0
chr6	43050987	43051367	ENSG00000044090.8|CUL7|FXR2|FXR2	919	-	6.5475984	1.0902914	-1.0	-1.0
chr6	43040644	43040744	ENSG00000044090.8|CUL7|FXR2|FXR2	902	-	3.6595051	1.0071595	-1.0	-1.0
chr6	43050002	43050159	ENSG00000044090.8|CUL7|FXR2|FXR2	902	-	6.307724	1.006692	-1.0	-1.0
chr6	43052202	43052362	ENSG00000044090.8|CUL7|FXR2|FXR2	902	-	4.2382054	1.0068076	-1.0	-1.0
chr6	43043507	43043630	ENSG00000044090.8|CUL7|FXR2|FXR2	907	-	4.447937	1.0313467	-1.0	-1.0
chr6	43053621	43053699	ENSG00000044090.8|CUL7|FXR2|FXR2	902	-	6.5926504	1.0071595	-1.0	-1.0
chr6	43042836	43042984	ENSG00000044090.8|CUL7|FXR2|FXR2	920	-	6.5521026	1.0975776	-1.0	-1.0
chr6	43052672	43052796	ENSG00000044090.8|CUL7|FXR2|FXR2	902	-	4.339569	1.0071595	-1.0	-1.0
chr6	43339354	43339519	ENSG00000171467.15|ZNF318|FXR2|FXR2	901	-	6.181549	1.0057696	-1.0	-1.0
chr6	43357600	43357715	ENSG00000171467.15|ZNF318|FXR2|FXR2	902	-	6.1218376	1.0066915	-1.0	-1.0
chr6	43355793	43355943	ENSG00000171467.15|ZNF318|FXR2|FXR2	902	-	6.422401	1.0069762	-1.0	-1.0
chr6	43575759	43575944	ENSG00000124571.17|XPO5|FXR2|FXR2	936	-	6.227612	1.1927705	-1.0	-1.0
chr6	44251998	44252103	ENSG00000096384.19|HSP90AB1|FXR2|FXR2	902	+	2.519701	1.0071595	-1.0	-1.0
chr6	52284626	52284781	ENSG00000112118.18|MCM3|FXR2|FXR2	914	-	4.2622614	1.0664668	-1.0	-1.0
chr6	52279360	52279599	ENSG00000112118.18|MCM3|FXR2|FXR2	933	-	5.7736278	1.1771744	-1.0	-1.0
chr6	52269090	52269226	ENSG00000112118.18|MCM3|FXR2|FXR2	902	-	6.4059677	1.0071595	-1.0	-1.0
chr6	52276226	52276461	ENSG00000112118.18|MCM3|FXR2|FXR2	933	-	4.9430833	1.1757195	-1.0	-1.0
chr6	52277066	52277166	ENSG00000112118.18|MCM3|FXR2|FXR2	902	-	3.5737772	1.0071595	-1.0	-1.0
chr6	52273741	52273896	ENSG00000112118.18|MCM3|FXR2|FXR2	914	-	4.9160495	1.0631747	-1.0	-1.0
chr6	52273254	52273356	ENSG00000112118.18|MCM3|FXR2|FXR2	902	-	6.157898	1.0071595	-1.0	-1.0
chr6	63635829	63636039	ENSG00000118482.11|PHF3|FXR2|FXR2	916	+	5.9484363	1.0742414	-1.0	-1.0
chr6	85615140	85615347	ENSG00000135316.17|SYNCRIP|FXR2|FXR2	917	-	5.1145964	1.0810816	-1.0	-1.0
chr6	89696359	89696544	ENSG00000112159.11|MDN1|FXR2|FXR2	923	-	5.3868175	1.1117672	-1.0	-1.0
chr6	89712674	89712786	ENSG00000112159.11|MDN1|FXR2|FXR2	901	-	6.075369	1.0052526	-1.0	-1.0
chr6	89658238	89658343	ENSG00000112159.11|MDN1|FXR2|FXR2	901	-	6.3078165	1.0031545	-1.0	-1.0
chr6	89695884	89695992	ENSG00000112159.11|MDN1|FXR2|FXR2	913	-	6.5560575	1.0626934	-1.0	-1.0
chr6	89700650	89700850	ENSG00000112159.11|MDN1|FXR2|FXR2	907	-	6.4736505	1.0315844	-1.0	-1.0
chr6	89794601	89794731	ENSG00000112159.11|MDN1|FXR2|FXR2	931	-	6.67464	1.1605133	-1.0	-1.0
chr6	89819530	89819700	ENSG00000112159.11|MDN1|FXR2|FXR2	918	-	6.1720896	1.0853658	-1.0	-1.0
chr6	89718896	89718996	ENSG00000112159.11|MDN1|FXR2|FXR2	902	-	6.1920795	1.0071595	-1.0	-1.0
chr6	89692997	89693153	ENSG00000112159.11|MDN1|FXR2|FXR2	925	-	6.645359	1.1267033	-1.0	-1.0
chr6	89674478	89674583	ENSG00000112159.11|MDN1|FXR2|FXR2	901	-	6.075369	1.0052538	-1.0	-1.0
chr6	89695619	89695844	ENSG00000112159.11|MDN1|FXR2|FXR2	906	-	4.814031	1.0260942	-1.0	-1.0
chr6	89749607	89749707	ENSG00000112159.11|MDN1|FXR2|FXR2	901	-	6.075369	1.0052875	-1.0	-1.0
chr6	100881265	100881370	ENSG00000112249.13|ASCC3|FXR2|FXR2	902	-	6.1312714	1.0071595	-1.0	-1.0
chr6	100881160	100881260	ENSG00000112249.13|ASCC3|FXR2|FXR2	902	-	6.098822	1.0071595	-1.0	-1.0
chr6	113956618	113956728	ENSG00000196591.11|HDAC2|FXR2|FXR2	902	-	6.2176676	1.0071595	-1.0	-1.0
chr6	113946007	113946192	ENSG00000196591.11|HDAC2|FXR2|FXR2	923	-	4.758563	1.112596	-1.0	-1.0
chr6	119189703	119189818	ENSG00000111885.6|MAN1A1|FXR2|FXR2	902	-	4.5047164	1.0071595	-1.0	-1.0
chr6	124962829	124962934	ENSG00000146373.16|RNF217|FXR2|FXR2	902	+	6.0766654	1.0071595	-1.0	-1.0
chr6	134987659	134987759	ENSG00000112339.14|HBS1L|FXR2|FXR2	902	-	4.15967	1.0071595	-1.0	-1.0
chr6	135054663	135054813	ENSG00000112339.14|HBS1L|FXR2|FXR2	910	-	3.8427742	1.0439904	-1.0	-1.0
chr6	151036974	151037117	ENSG00000120254.15|MTHFD1L|FXR2|FXR2	902	+	6.158885	1.0071595	-1.0	-1.0
chr6	158767360	158767475	ENSG00000092820.17|EZR|FXR2|FXR2	902	-	4.2756853	1.0066856	-1.0	-1.0
chr6	159789464	159789639	ENSG00000120438.11|TCP1|FXR2|FXR2	902	-	3.0721095	1.0068349	-1.0	-1.0
chr6	160064425	160064531	ENSG00000197081.12|IGF2R|FXR2|FXR2	902	+	6.035729	1.0071595	-1.0	-1.0
chr6	161049340	161049440	ENSG00000085511.19|MAP3K4|FXR2|FXR2	902	+	6.064023	1.0071595	-1.0	-1.0
chr6	161092024	161092124	ENSG00000085511.19|MAP3K4|FXR2|FXR2	902	+	6.106153	1.0071595	-1.0	-1.0
chr6	161048865	161048975	ENSG00000085511.19|MAP3K4|FXR2|FXR2	902	+	6.220799	1.0071595	-1.0	-1.0
chr6	167911283	167911408	ENSG00000130396.20|AFDN|FXR2|FXR2	926	+	4.725169	1.1324596	-1.0	-1.0
chr6	167898244	167898359	ENSG00000130396.20|AFDN|FXR2|FXR2	901	+	3.609865	1.0057715	-1.0	-1.0
chr6	167880414	167880514	ENSG00000130396.20|AFDN|FXR2|FXR2	902	+	6.035729	1.0071595	-1.0	-1.0
chr6	167915212	167915312	ENSG00000130396.20|AFDN|FXR2|FXR2	902	+	6.05271	1.0071595	-1.0	-1.0
chr6	169721004	169721111	ENSG00000130024.14|PHF10|FXR2|FXR2	902	-	6.1244082	1.0071595	-1.0	-1.0
chr7	756791	756906	ENSG00000164818.15|DNAAF5|FXR2|FXR2	902	+	6.0833755	1.0071595	-1.0	-1.0
chr7	779933	780053	ENSG00000164818.15|DNAAF5|FXR2|FXR2	902	+	6.0755434	1.0071595	-1.0	-1.0
chr7	726735	726845	ENSG00000164818.15|DNAAF5|FXR2|FXR2	902	+	6.157017	1.0071595	-1.0	-1.0
chr7	729737	729842	ENSG00000164818.15|DNAAF5|FXR2|FXR2	902	+	4.0572777	1.0071595	-1.0	-1.0
chr7	726950	727120	ENSG00000164818.15|DNAAF5|FXR2|FXR2	902	+	3.9835331	1.0071223	-1.0	-1.0
chr7	1446073	1446173	ENSG00000164877.18|MICALL2|FXR2|FXR2	901	-	6.020633	1.0031658	-1.0	-1.0
chr7	1498706	1498816	ENSG00000164880.15|INTS1|FXR2|FXR2	901	-	6.0836644	1.0061852	-1.0	-1.0
chr7	1487759	1487864	ENSG00000164880.15|INTS1|FXR2|FXR2	902	-	6.1616554	1.0071595	-1.0	-1.0
chr7	1476569	1476657	ENSG00000164880.15|INTS1|FXR2|FXR2	902	-	6.5886626	1.0071595	-1.0	-1.0
chr7	1470321	1470591	ENSG00000164880.15|INTS1|FXR2|FXR2	930	-	6.222562	1.1551284	-1.0	-1.0
chr7	1478725	1478880	ENSG00000164880.15|INTS1|FXR2|FXR2	953	-	7.2631683	1.3247843	-1.0	-1.0
chr7	1484007	1484170	ENSG00000164880.15|INTS1|FXR2|FXR2	915	-	6.021371	1.0685295	-1.0	-1.0
chr7	1470845	1470950	ENSG00000164880.15|INTS1|FXR2|FXR2	937	-	6.847348	1.1998568	-1.0	-1.0
chr7	1486981	1487081	ENSG00000164880.15|INTS1|FXR2|FXR2	901	-	6.164195	1.0048689	-1.0	-1.0
chr7	1472242	1472386	ENSG00000164880.15|INTS1|FXR2|FXR2	904	-	4.421123	1.0161457	-1.0	-1.0
chr7	1485324	1485464	ENSG00000164880.15|INTS1|FXR2|FXR2	933	-	5.9419928	1.1765805	-1.0	-1.0
chr7	1494815	1494893	ENSG00000164880.15|INTS1|FXR2|FXR2	902	-	6.3573017	1.0071595	-1.0	-1.0
chr7	1477772	1477936	ENSG00000164880.15|INTS1|FXR2|FXR2	904	-	3.7998772	1.0188264	-1.0	-1.0
chr7	1476803	1476903	ENSG00000164880.15|INTS1|FXR2|FXR2	901	-	4.183272	1.0040187	-1.0	-1.0
chr7	1480834	1480933	ENSG00000164880.15|INTS1|FXR2|FXR2	931	-	4.8392467	1.1590194	-1.0	-1.0
chr7	1475947	1476082	ENSG00000164880.15|INTS1|FXR2|FXR2	902	-	6.160062	1.0071595	-1.0	-1.0
chr7	1497182	1497314	ENSG00000164880.15|INTS1|FXR2|FXR2	904	-	4.113452	1.0171946	-1.0	-1.0
chr7	1478365	1478506	ENSG00000164880.15|INTS1|FXR2|FXR2	925	-	4.7173495	1.1238394	-1.0	-1.0
chr7	1479514	1479679	ENSG00000164880.15|INTS1|FXR2|FXR2	902	-	4.0606456	1.0071595	-1.0	-1.0
chr7	1482547	1482687	ENSG00000164880.15|INTS1|FXR2|FXR2	905	-	4.0330725	1.0212917	-1.0	-1.0
chr7	1493753	1493893	ENSG00000164880.15|INTS1|FXR2|FXR2	906	-	4.131962	1.0268779	-1.0	-1.0
chr7	2366316	2366516	ENSG00000106263.17|EIF3B|FXR2|FXR2	941	+	4.826489	1.2293475	-1.0	-1.0
chr7	2364343	2364528	ENSG00000106263.17|EIF3B|FXR2|FXR2	902	+	3.2473094	1.0074706	-1.0	-1.0
chr7	2369506	2369682	ENSG00000106263.17|EIF3B|FXR2|FXR2	909	+	3.654332	1.0386822	-1.0	-1.0
chr7	2360709	2360902	ENSG00000106263.17|EIF3B|FXR2|FXR2	936	+	4.5902686	1.19463	-1.0	-1.0
chr7	2379403	2379593	ENSG00000106263.17|EIF3B|FXR2|FXR2	905	+	3.790607	1.0222368	-1.0	-1.0
chr7	2380198	2380608	ENSG00000106263.17|EIF3B|FXR2|FXR2	931	+	4.2639565	1.1625752	-1.0	-1.0
chr7	2354745	2354860	ENSG00000106263.17|EIF3B|FXR2|FXR2	914	+	6.3404727	1.0631747	-1.0	-1.0
chr7	2362644	2362759	ENSG00000106263.17|EIF3B|FXR2|FXR2	915	+	3.3223915	1.0704646	-1.0	-1.0
chr7	2354865	2355415	ENSG00000106263.17|EIF3B|FXR2|FXR2	929	+	3.8393304	1.1505114	-1.0	-1.0
chr7	2363020	2363127	ENSG00000106263.17|EIF3B|FXR2|FXR2	941	+	4.315745	1.2312207	-1.0	-1.0
chr7	2363631	2363760	ENSG00000106263.17|EIF3B|FXR2|FXR2	916	+	3.5663364	1.0734495	-1.0	-1.0
chr7	2375367	2375522	ENSG00000106263.17|EIF3B|FXR2|FXR2	914	+	3.66312	1.0672932	-1.0	-1.0
chr7	2541338	2541468	ENSG00000106009.15|BRAT1|FXR2|FXR2	902	-	6.16328	1.0071595	-1.0	-1.0
chr7	5361598	5361722	ENSG00000182095.14|TNRC18|FXR2|FXR2	902	-	6.2574663	1.0068209	-1.0	-1.0
chr7	5377926	5378024	ENSG00000182095.14|TNRC18|FXR2|FXR2	902	-	6.282987	1.0071595	-1.0	-1.0
chr7	5324228	5324338	ENSG00000182095.14|TNRC18|FXR2|FXR2	901	-	6.183733	1.004497	-1.0	-1.0
chr7	5388856	5389051	ENSG00000182095.14|TNRC18|FXR2|FXR2	902	-	6.1952057	1.0070682	-1.0	-1.0
chr7	5370374	5371359	ENSG00000182095.14|TNRC18|FXR2|FXR2	925	-	6.122984	1.125288	-1.0	-1.0
chr7	5362679	5362825	ENSG00000182095.14|TNRC18|FXR2|FXR2	928	-	6.7204113	1.1401422	-1.0	-1.0
chr7	5345581	5345766	ENSG00000182095.14|TNRC18|FXR2|FXR2	902	-	6.2687564	1.0070881	-1.0	-1.0
chr7	5387911	5388246	ENSG00000182095.14|TNRC18|FXR2|FXR2	928	-	6.58004	1.1433452	-1.0	-1.0
chr7	5389061	5389306	ENSG00000182095.14|TNRC18|FXR2|FXR2	902	-	6.0974793	1.0071595	-1.0	-1.0
chr7	5357170	5357276	ENSG00000182095.14|TNRC18|FXR2|FXR2	901	-	6.182312	1.0065179	-1.0	-1.0
chr7	5320531	5320662	ENSG00000182095.14|TNRC18|FXR2|FXR2	932	-	6.77648	1.168343	-1.0	-1.0
chr7	5356915	5357165	ENSG00000182095.14|TNRC18|FXR2|FXR2	906	-	6.289586	1.0262793	-1.0	-1.0
chr7	5361911	5362011	ENSG00000182095.14|TNRC18|FXR2|FXR2	902	-	6.1006675	1.0071595	-1.0	-1.0
chr7	5387716	5387871	ENSG00000182095.14|TNRC18|FXR2|FXR2	906	-	6.409575	1.0257176	-1.0	-1.0
chr7	5359462	5359567	ENSG00000182095.14|TNRC18|FXR2|FXR2	902	-	6.1437855	1.0071595	-1.0	-1.0
chr7	5528583	5528743	ENSG00000075624.13|ACTB|FXR2|FXR2	902	-	2.4093127	1.0068566	-1.0	-1.0
chr7	5605481	5605581	ENSG00000075618.17|FSCN1|FXR2|FXR2	902	+	3.2147841	1.0070904	-1.0	-1.0
chr7	5603495	5603605	ENSG00000075618.17|FSCN1|FXR2|FXR2	902	+	3.5994916	1.0076779	-1.0	-1.0
chr7	5603862	5604027	ENSG00000075618.17|FSCN1|FXR2|FXR2	902	+	3.5349646	1.006999	-1.0	-1.0
chr7	5605286	5605406	ENSG00000075618.17|FSCN1|FXR2|FXR2	905	+	4.0757113	1.0223266	-1.0	-1.0
chr7	5593332	5593482	ENSG00000075618.17|FSCN1|FXR2|FXR2	901	+	3.1394887	1.0064203	-1.0	-1.0
chr7	5592902	5593292	ENSG00000075618.17|FSCN1|FXR2|FXR2	928	+	3.9710126	1.1442509	-1.0	-1.0
chr7	5593617	5593742	ENSG00000075618.17|FSCN1|FXR2|FXR2	903	+	3.359045	1.0110673	-1.0	-1.0
chr7	6653982	6654092	ENSG00000205903.6|ZNF316|FXR2|FXR2	902	+	6.0620823	1.0071595	-1.0	-1.0
chr7	6654227	6654362	ENSG00000205903.6|ZNF316|FXR2|FXR2	902	+	6.073587	1.0071595	-1.0	-1.0
chr7	6653367	6653792	ENSG00000205903.6|ZNF316|FXR2|FXR2	903	+	6.2984805	1.0114183	-1.0	-1.0
chr7	6652857	6653087	ENSG00000205903.6|ZNF316|FXR2|FXR2	902	+	6.125727	1.0071595	-1.0	-1.0
chr7	6706561	6706691	ENSG00000164631.18|ZNF12|FXR2|FXR2	902	-	6.1545343	1.0071595	-1.0	-1.0
chr7	23105927	23106037	ENSG00000122550.17|KLHL7|FXR2|FXR2	902	+	6.053212	1.0071595	-1.0	-1.0
chr7	30615900	30616005	ENSG00000106105.13|GARS|FXR2|FXR2	902	+	3.3068602	1.0071595	-1.0	-1.0
chr7	30632249	30632369	ENSG00000106105.13|GARS|FXR2|FXR2	901	+	3.7319686	1.0057558	-1.0	-1.0
chr7	30599951	30600049	ENSG00000106105.13|GARS|FXR2|FXR2	902	+	4.267432	1.0071595	-1.0	-1.0
chr7	39950336	39950521	ENSG00000065883.14|CDK13|FXR2|FXR2	927	+	6.388747	1.1349981	-1.0	-1.0
chr7	39950786	39950901	ENSG00000065883.14|CDK13|FXR2|FXR2	902	+	6.0099	1.0071595	-1.0	-1.0
chr7	39951596	39951696	ENSG00000065883.14|CDK13|FXR2|FXR2	902	+	6.1452374	1.0071595	-1.0	-1.0
chr7	44697384	44697497	ENSG00000105953.14|OGDH|FXR2|FXR2	902	+	6.3984203	1.0070983	-1.0	-1.0
chr7	44693849	44693949	ENSG00000105953.14|OGDH|FXR2|FXR2	902	+	6.05271	1.0071595	-1.0	-1.0
chr7	44674410	44674565	ENSG00000105953.14|OGDH|FXR2|FXR2	906	+	6.497301	1.0252815	-1.0	-1.0
chr7	44673806	44673936	ENSG00000105953.14|OGDH|FXR2|FXR2	917	+	5.157571	1.0805497	-1.0	-1.0
chr7	44675974	44676124	ENSG00000105953.14|OGDH|FXR2|FXR2	902	+	6.4332275	1.0071595	-1.0	-1.0
chr7	44645406	44645506	ENSG00000105953.14|OGDH|FXR2|FXR2	902	+	6.1713696	1.0071595	-1.0	-1.0
chr7	44606571	44606653	ENSG00000105953.14|OGDH|FXR2|FXR2	902	+	6.1452374	1.0071595	-1.0	-1.0
chr7	44696918	44697023	ENSG00000105953.14|OGDH|FXR2|FXR2	902	+	6.038563	1.0071595	-1.0	-1.0
chr7	44796793	44796948	ENSG00000196262.13|PPIA|FXR2|FXR2	902	+	3.504411	1.0077226	-1.0	-1.0
chr7	50793328	50793428	ENSG00000106070.17|GRB10|FXR2|FXR2	902	-	6.0451975	1.0071595	-1.0	-1.0
chr7	56051779	56051985	ENSG00000146731.10|CCT6A|FXR2|FXR2	946	+	5.7426457	1.2698642	-1.0	-1.0
chr7	56057992	56058092	ENSG00000146731.10|CCT6A|FXR2|FXR2	902	+	3.6418822	1.0071595	-1.0	-1.0
chr7	73442042	73442232	ENSG00000009954.10|BAZ1B|FXR2|FXR2	944	-	6.305354	1.2521496	-1.0	-1.0
chr7	73478192	73478352	ENSG00000009954.10|BAZ1B|FXR2|FXR2	908	-	4.8588514	1.0384749	-1.0	-1.0
chr7	73442292	73442553	ENSG00000009954.10|BAZ1B|FXR2|FXR2	934	-	4.764922	1.179312	-1.0	-1.0
chr7	73449556	73449689	ENSG00000009954.10|BAZ1B|FXR2|FXR2	903	-	3.278857	1.0137745	-1.0	-1.0
chr7	73476887	73477002	ENSG00000009954.10|BAZ1B|FXR2|FXR2	902	-	6.435757	1.0071595	-1.0	-1.0
chr7	73477167	73477337	ENSG00000009954.10|BAZ1B|FXR2|FXR2	903	-	3.6335382	1.0114851	-1.0	-1.0
chr7	73478017	73478137	ENSG00000009954.10|BAZ1B|FXR2|FXR2	902	-	3.509528	1.0071595	-1.0	-1.0
chr7	73522086	73522278	ENSG00000009954.10|BAZ1B|FXR2|FXR2	901	-	3.0422742	1.0061892	-1.0	-1.0
chr7	73508326	73508426	ENSG00000009954.10|BAZ1B|FXR2|FXR2	902	-	3.5861664	1.0071595	-1.0	-1.0
chr7	73521826	73522046	ENSG00000009954.10|BAZ1B|FXR2|FXR2	908	-	3.293717	1.0353544	-1.0	-1.0
chr7	73443983	73444129	ENSG00000009954.10|BAZ1B|FXR2|FXR2	902	-	4.0846696	1.0069442	-1.0	-1.0
chr7	73489203	73489391	ENSG00000009954.10|BAZ1B|FXR2|FXR2	909	-	6.188796	1.0416304	-1.0	-1.0
chr7	73442724	73442828	ENSG00000009954.10|BAZ1B|FXR2|FXR2	902	-	3.6547728	1.0071595	-1.0	-1.0
chr7	73477442	73477772	ENSG00000009954.10|BAZ1B|FXR2|FXR2	926	-	5.5673814	1.1293359	-1.0	-1.0
chr7	73510735	73510852	ENSG00000009954.10|BAZ1B|FXR2|FXR2	947	-	6.9448233	1.2768573	-1.0	-1.0
chr7	74689123	74689227	ENSG00000263001.5|GTF2I|FXR2|FXR2	941	+	6.786186	1.2312207	-1.0	-1.0
chr7	74657776	74658068	ENSG00000263001.5|GTF2I|FXR2|FXR2	915	+	4.2816043	1.0697356	-1.0	-1.0
chr7	91940901	91941021	ENSG00000127914.16|AKAP9|FXR2|FXR2	902	+	4.1896334	1.0066782	-1.0	-1.0
chr7	98915772	98915888	ENSG00000196367.12|TRRAP|FXR2|FXR2	901	+	6.2673244	1.0054615	-1.0	-1.0
chr7	98965692	98965847	ENSG00000196367.12|TRRAP|FXR2|FXR2	910	+	6.455584	1.044503	-1.0	-1.0
chr7	99004309	99004415	ENSG00000196367.12|TRRAP|FXR2|FXR2	901	+	6.451351	1.0061661	-1.0	-1.0
chr7	98930637	98930802	ENSG00000196367.12|TRRAP|FXR2|FXR2	902	+	6.248489	1.0071595	-1.0	-1.0
chr7	98927206	98927351	ENSG00000196367.12|TRRAP|FXR2|FXR2	902	+	6.107079	1.0071595	-1.0	-1.0
chr7	98959343	98959463	ENSG00000196367.12|TRRAP|FXR2|FXR2	934	+	4.8110423	1.1824971	-1.0	-1.0
chr7	98994611	98994848	ENSG00000196367.12|TRRAP|FXR2|FXR2	917	+	4.888421	1.0786862	-1.0	-1.0
chr7	98978768	98978904	ENSG00000196367.12|TRRAP|FXR2|FXR2	902	+	4.273712	1.0068105	-1.0	-1.0
chr7	98983313	98983492	ENSG00000196367.12|TRRAP|FXR2|FXR2	935	+	5.710528	1.1891383	-1.0	-1.0
chr7	98961315	98961474	ENSG00000196367.12|TRRAP|FXR2|FXR2	931	+	6.0125422	1.1615971	-1.0	-1.0
chr7	98956398	98956528	ENSG00000196367.12|TRRAP|FXR2|FXR2	946	+	7.0511928	1.2698473	-1.0	-1.0
chr7	98917422	98917557	ENSG00000196367.12|TRRAP|FXR2|FXR2	902	+	4.2438774	1.0069735	-1.0	-1.0
chr7	98967509	98967609	ENSG00000196367.12|TRRAP|FXR2|FXR2	902	+	6.314466	1.0071595	-1.0	-1.0
chr7	98978210	98978323	ENSG00000196367.12|TRRAP|FXR2|FXR2	902	+	6.474033	1.0071595	-1.0	-1.0
chr7	98990454	98990604	ENSG00000196367.12|TRRAP|FXR2|FXR2	936	+	6.0033536	1.1940078	-1.0	-1.0
chr7	98953176	98953381	ENSG00000196367.12|TRRAP|FXR2|FXR2	920	+	5.2028513	1.0946016	-1.0	-1.0
chr7	99012070	99012640	ENSG00000196367.12|TRRAP|FXR2|FXR2	916	+	6.4615054	1.074101	-1.0	-1.0
chr7	98976482	98976737	ENSG00000196367.12|TRRAP|FXR2|FXR2	942	+	6.85329	1.2337253	-1.0	-1.0
chr7	99011051	99011255	ENSG00000196367.12|TRRAP|FXR2|FXR2	929	+	4.404338	1.147745	-1.0	-1.0
chr7	99011340	99011530	ENSG00000196367.12|TRRAP|FXR2|FXR2	945	+	7.024129	1.2581699	-1.0	-1.0
chr7	99012880	99012985	ENSG00000196367.12|TRRAP|FXR2|FXR2	902	+	6.3947616	1.0071595	-1.0	-1.0
chr7	98949694	98949819	ENSG00000196367.12|TRRAP|FXR2|FXR2	902	+	4.3464026	1.0068387	-1.0	-1.0
chr7	99005130	99005320	ENSG00000196367.12|TRRAP|FXR2|FXR2	906	+	4.0182714	1.0252	-1.0	-1.0
chr7	98970111	98970286	ENSG00000196367.12|TRRAP|FXR2|FXR2	935	+	6.2117333	1.1873354	-1.0	-1.0
chr7	99008421	99008556	ENSG00000196367.12|TRRAP|FXR2|FXR2	908	+	3.3605835	1.0349152	-1.0	-1.0
chr7	98948565	98948675	ENSG00000196367.12|TRRAP|FXR2|FXR2	902	+	6.0988283	1.0071595	-1.0	-1.0
chr7	98976938	98977076	ENSG00000196367.12|TRRAP|FXR2|FXR2	925	+	5.3125386	1.1259649	-1.0	-1.0
chr7	98949426	98949576	ENSG00000196367.12|TRRAP|FXR2|FXR2	903	+	4.2282553	1.0120801	-1.0	-1.0
chr7	98988809	98988966	ENSG00000196367.12|TRRAP|FXR2|FXR2	901	+	4.6846	1.0059264	-1.0	-1.0
chr7	99388113	99388253	ENSG00000284292.1|AC004922.1|FXR2|FXR2	902	+	6.3806777	1.0071595	-1.0	-1.0
chr7	99392670	99392800	ENSG00000284292.1|AC004922.1|FXR2|FXR2	914	+	4.2652082	1.0663913	-1.0	-1.0
chr7	99390997	99391099	ENSG00000284292.1|AC004922.1|FXR2|FXR2	913	+	4.5323524	1.060538	-1.0	-1.0
chr7	99388113	99388253	ENSG00000130429.12|ARPC1B|FXR2|FXR2	902	+	6.3806777	1.0071595	-1.0	-1.0
chr7	99390996	99391100	ENSG00000130429.12|ARPC1B|FXR2|FXR2	912	+	4.5323524	1.056906	-1.0	-1.0
chr7	99392670	99392800	ENSG00000130429.12|ARPC1B|FXR2|FXR2	914	+	4.2652082	1.0680058	-1.0	-1.0
chr7	100095773	100095953	ENSG00000166508.17|MCM7|FXR2|FXR2	934	-	4.453427	1.1800635	-1.0	-1.0
chr7	100099052	100099182	ENSG00000166508.17|MCM7|FXR2|FXR2	925	-	3.7906425	1.1232816	-1.0	-1.0
chr7	100095386	100095546	ENSG00000166508.17|MCM7|FXR2|FXR2	904	-	3.9440482	1.0155824	-1.0	-1.0
chr7	100099272	100099457	ENSG00000166508.17|MCM7|FXR2|FXR2	902	-	3.449948	1.0070229	-1.0	-1.0
chr7	100092972	100093127	ENSG00000166508.17|MCM7|FXR2|FXR2	902	-	3.2920873	1.0071595	-1.0	-1.0
chr7	100099657	100099753	ENSG00000166508.17|MCM7|FXR2|FXR2	901	-	3.047235	1.0052346	-1.0	-1.0
chr7	100096018	100096167	ENSG00000166508.17|MCM7|FXR2|FXR2	910	-	3.515657	1.0466372	-1.0	-1.0
chr7	100098188	100098290	ENSG00000166508.17|MCM7|FXR2|FXR2	902	-	3.1887329	1.0071595	-1.0	-1.0
chr7	100101284	100101474	ENSG00000166508.17|MCM7|FXR2|FXR2	904	-	3.743346	1.0195912	-1.0	-1.0
chr7	101087886	101088171	ENSG00000169871.12|TRIM56|FXR2|FXR2	907	+	6.3027816	1.0307449	-1.0	-1.0
chr7	101087441	101087736	ENSG00000169871.12|TRIM56|FXR2|FXR2	923	+	5.2380767	1.1145146	-1.0	-1.0
chr7	101088191	101088341	ENSG00000169871.12|TRIM56|FXR2|FXR2	902	+	6.2630157	1.0071595	-1.0	-1.0
chr7	103344623	103344743	ENSG00000105821.14|DNAJC2|FXR2|FXR2	927	-	6.255343	1.1343908	-1.0	-1.0
chr7	103364147	103364252	ENSG00000161057.11|PSMC2|FXR2|FXR2	901	+	6.3103547	1.0042969	-1.0	-1.0
chr7	106867764	106867959	ENSG00000105851.10|PIK3CG|FXR2|FXR2	902	+	6.0558696	1.0071595	-1.0	-1.0
chr7	106868329	106868484	ENSG00000105851.10|PIK3CG|FXR2|FXR2	902	+	6.195613	1.0071595	-1.0	-1.0
chr7	121141977	121142077	ENSG00000106034.17|CPED1|FXR2|FXR2	902	+	6.0508647	1.0071595	-1.0	-1.0
chr7	127584570	127584680	ENSG00000179562.2|GCC1|FXR2|FXR2	902	-	6.339713	1.0071595	-1.0	-1.0
chr7	127584730	127584835	ENSG00000179562.2|GCC1|FXR2|FXR2	902	-	6.0655465	1.0071595	-1.0	-1.0
chr7	127582652	127582787	ENSG00000179562.2|GCC1|FXR2|FXR2	902	-	6.083337	1.0071595	-1.0	-1.0
chr7	127582937	127583047	ENSG00000179562.2|GCC1|FXR2|FXR2	901	-	6.1524196	1.0055491	-1.0	-1.0
chr7	127904705	127904810	ENSG00000197157.10|SND1|FXR2|FXR2	902	+	6.1401615	1.0071595	-1.0	-1.0
chr7	128084723	128084823	ENSG00000197157.10|SND1|FXR2|FXR2	900	+	3.112936	1.002154	-1.0	-1.0
chr7	127887901	127888012	ENSG00000197157.10|SND1|FXR2|FXR2	914	+	3.5208273	1.0662876	-1.0	-1.0
chr7	128801305	128801435	ENSG00000128596.16|CCDC136|FXR2|FXR2	902	+	6.127718	1.007011	-1.0	-1.0
chr7	128840547	128840674	ENSG00000128591.15|FLNC|FXR2|FXR2	922	+	3.6979744	1.1080213	-1.0	-1.0
chr7	128838266	128838429	ENSG00000128591.15|FLNC|FXR2|FXR2	922	+	3.7914493	1.1102	-1.0	-1.0
chr7	128838602	128838803	ENSG00000128591.15|FLNC|FXR2|FXR2	929	+	4.3410797	1.148786	-1.0	-1.0
chr7	128852837	128852942	ENSG00000128591.15|FLNC|FXR2|FXR2	901	+	3.2487156	1.0061517	-1.0	-1.0
chr7	128855198	128855314	ENSG00000128591.15|FLNC|FXR2|FXR2	910	+	3.4527793	1.0435987	-1.0	-1.0
chr7	128851231	128851360	ENSG00000128591.15|FLNC|FXR2|FXR2	918	+	3.6782506	1.0879444	-1.0	-1.0
chr7	128846300	128846463	ENSG00000128591.15|FLNC|FXR2|FXR2	933	+	3.654682	1.1712655	-1.0	-1.0
chr7	128844657	128845255	ENSG00000128591.15|FLNC|FXR2|FXR2	935	+	4.3060665	1.1859381	-1.0	-1.0
chr7	128847944	128848068	ENSG00000128591.15|FLNC|FXR2|FXR2	952	+	5.469879	1.316156	-1.0	-1.0
chr7	128849330	128849500	ENSG00000128591.15|FLNC|FXR2|FXR2	903	+	3.2419572	1.0112792	-1.0	-1.0
chr7	128849975	128850074	ENSG00000128591.15|FLNC|FXR2|FXR2	902	+	3.384834	1.0071595	-1.0	-1.0
chr7	128830451	128830989	ENSG00000128591.15|FLNC|FXR2|FXR2	940	+	4.653002	1.2218156	-1.0	-1.0
chr7	128840833	128840970	ENSG00000128591.15|FLNC|FXR2|FXR2	936	+	4.035894	1.1905925	-1.0	-1.0
chr7	128842793	128842898	ENSG00000128591.15|FLNC|FXR2|FXR2	902	+	3.181106	1.0071595	-1.0	-1.0
chr7	128850383	128850483	ENSG00000128591.15|FLNC|FXR2|FXR2	932	+	3.9297152	1.1673499	-1.0	-1.0
chr7	128854774	128854912	ENSG00000128591.15|FLNC|FXR2|FXR2	929	+	4.008406	1.150449	-1.0	-1.0
chr7	128854028	128854216	ENSG00000128591.15|FLNC|FXR2|FXR2	937	+	4.255312	1.2016101	-1.0	-1.0
chr7	128854412	128854677	ENSG00000128591.15|FLNC|FXR2|FXR2	929	+	3.914033	1.1499845	-1.0	-1.0
chr7	128837986	128838064	ENSG00000128591.15|FLNC|FXR2|FXR2	941	+	6.8486724	1.2312207	-1.0	-1.0
chr7	128853714	128853837	ENSG00000128591.15|FLNC|FXR2|FXR2	928	+	4.375211	1.1436212	-1.0	-1.0
chr7	128837641	128837755	ENSG00000128591.15|FLNC|FXR2|FXR2	902	+	3.1748729	1.0066556	-1.0	-1.0
chr7	128842574	128842698	ENSG00000128591.15|FLNC|FXR2|FXR2	924	+	3.7827733	1.116351	-1.0	-1.0
chr7	128859145	128859245	ENSG00000128591.15|FLNC|FXR2|FXR2	902	+	3.4843194	1.0070904	-1.0	-1.0
chr7	128843228	128843319	ENSG00000128591.15|FLNC|FXR2|FXR2	945	+	4.6047635	1.2624854	-1.0	-1.0
chr7	128841169	128841567	ENSG00000128591.15|FLNC|FXR2|FXR2	909	+	3.4536161	1.0391024	-1.0	-1.0
chr7	128846744	128846905	ENSG00000128591.15|FLNC|FXR2|FXR2	926	+	3.7807884	1.1303676	-1.0	-1.0
chr7	128853468	128853621	ENSG00000128591.15|FLNC|FXR2|FXR2	901	+	3.1542983	1.0062836	-1.0	-1.0
chr7	128843795	128843913	ENSG00000128591.15|FLNC|FXR2|FXR2	960	+	5.4979753	1.4021808	-1.0	-1.0
chr7	128856517	128856650	ENSG00000128591.15|FLNC|FXR2|FXR2	927	+	3.9902954	1.1370518	-1.0	-1.0
chr7	128835335	128835535	ENSG00000128591.15|FLNC|FXR2|FXR2	913	+	3.415809	1.0614926	-1.0	-1.0
chr7	128843407	128843572	ENSG00000128591.15|FLNC|FXR2|FXR2	926	+	3.9293811	1.1294822	-1.0	-1.0
chr7	128848560	128848670	ENSG00000128591.15|FLNC|FXR2|FXR2	910	+	3.4641035	1.0453895	-1.0	-1.0
chr7	128844003	128844266	ENSG00000128591.15|FLNC|FXR2|FXR2	927	+	3.7206795	1.1392438	-1.0	-1.0
chr7	128845989	128846163	ENSG00000128591.15|FLNC|FXR2|FXR2	957	+	4.697417	1.361854	-1.0	-1.0
chr7	128857117	128857292	ENSG00000128591.15|FLNC|FXR2|FXR2	923	+	4.391636	1.1127945	-1.0	-1.0
chr7	128842230	128842374	ENSG00000128591.15|FLNC|FXR2|FXR2	903	+	3.5792608	1.0151746	-1.0	-1.0
chr7	128850802	128850943	ENSG00000128591.15|FLNC|FXR2|FXR2	902	+	3.3144312	1.0096521	-1.0	-1.0
chr7	128840022	128840160	ENSG00000128591.15|FLNC|FXR2|FXR2	906	+	3.249085	1.0276129	-1.0	-1.0
chr7	128837159	128837257	ENSG00000128591.15|FLNC|FXR2|FXR2	932	+	3.9318764	1.1650363	-1.0	-1.0
chr7	128972425	128972525	ENSG00000064419.13|TNPO3|FXR2|FXR2	902	-	4.163543	1.0071595	-1.0	-1.0
chr7	129000428	129000567	ENSG00000064419.13|TNPO3|FXR2|FXR2	929	-	5.1941657	1.1511408	-1.0	-1.0
chr7	130554495	130554595	ENSG00000158623.14|COPG2|FXR2|FXR2	902	-	4.15967	1.0071595	-1.0	-1.0
chr7	135573723	135573825	ENSG00000155561.14|NUP205|FXR2|FXR2	902	+	6.125775	1.0071595	-1.0	-1.0
chr7	135591449	135591569	ENSG00000155561.14|NUP205|FXR2|FXR2	901	+	3.074093	1.005779	-1.0	-1.0
chr7	135592996	135593096	ENSG00000155561.14|NUP205|FXR2|FXR2	902	+	4.211536	1.0071595	-1.0	-1.0
chr7	135635549	135635657	ENSG00000155561.14|NUP205|FXR2|FXR2	902	+	6.305232	1.0071595	-1.0	-1.0
chr7	135597949	135598207	ENSG00000155561.14|NUP205|FXR2|FXR2	930	+	4.096329	1.1533277	-1.0	-1.0
chr7	135607246	135607346	ENSG00000155561.14|NUP205|FXR2|FXR2	902	+	3.5513847	1.0071595	-1.0	-1.0
chr7	135576294	135576409	ENSG00000155561.14|NUP205|FXR2|FXR2	907	+	4.3247623	1.0320821	-1.0	-1.0
chr7	135587854	135587969	ENSG00000155561.14|NUP205|FXR2|FXR2	901	+	3.626711	1.0063959	-1.0	-1.0
chr7	135594546	135594726	ENSG00000155561.14|NUP205|FXR2|FXR2	902	+	5.2141304	1.0071595	-1.0	-1.0
chr7	135619422	135619562	ENSG00000155561.14|NUP205|FXR2|FXR2	926	+	4.282066	1.1298022	-1.0	-1.0
chr7	135622776	135622925	ENSG00000155561.14|NUP205|FXR2|FXR2	902	+	3.9662757	1.0071595	-1.0	-1.0
chr7	135578750	135578910	ENSG00000155561.14|NUP205|FXR2|FXR2	933	+	5.359959	1.1765671	-1.0	-1.0
chr7	135645467	135645596	ENSG00000155561.14|NUP205|FXR2|FXR2	902	+	4.938061	1.0071595	-1.0	-1.0
chr7	135576968	135577083	ENSG00000155561.14|NUP205|FXR2|FXR2	902	+	6.190049	1.0071595	-1.0	-1.0
chr7	135577825	135577995	ENSG00000155561.14|NUP205|FXR2|FXR2	902	+	6.314475	1.0071595	-1.0	-1.0
chr7	135627982	135628087	ENSG00000155561.14|NUP205|FXR2|FXR2	902	+	3.6198587	1.0071595	-1.0	-1.0
chr7	138579428	138579532	ENSG00000122779.17|TRIM24|FXR2|FXR2	930	+	4.785849	1.1574099	-1.0	-1.0
chr7	139359870	139360015	ENSG00000146963.17|LUC7L2|FXR2|FXR2	901	+	3.2848527	1.0048925	-1.0	-1.0
chr7	139359906	139360016	ENSG00000269955.2|C7orf55-LUC7L2|FXR2|FXR2	902	+	3.3473957	1.0071595	-1.0	-1.0
chr7	148783970	148784077	ENSG00000055130.15|CUL1|FXR2|FXR2	902	+	6.259019	1.0071595	-1.0	-1.0
chr7	148753975	148754105	ENSG00000055130.15|CUL1|FXR2|FXR2	941	+	6.930547	1.2299166	-1.0	-1.0
chr7	150370049	150370179	ENSG00000214022.11|REPIN1|FXR2|FXR2	902	+	6.180785	1.0071595	-1.0	-1.0
chr7	150371293	150371443	ENSG00000214022.11|REPIN1|FXR2|FXR2	904	+	4.4300957	1.0170625	-1.0	-1.0
chr7	150371538	150372093	ENSG00000214022.11|REPIN1|FXR2|FXR2	916	+	4.1649613	1.0765096	-1.0	-1.0
chr7	150372763	150372938	ENSG00000214022.11|REPIN1|FXR2|FXR2	909	+	4.3181667	1.0419937	-1.0	-1.0
chr7	150372318	150372678	ENSG00000214022.11|REPIN1|FXR2|FXR2	907	+	4.154425	1.0303569	-1.0	-1.0
chr7	150372316	150372676	ENSG00000284041.1|AC073111.3|FXR2|FXR2	905	+	4.111083	1.0244421	-1.0	-1.0
chr7	150371541	150372096	ENSG00000284041.1|AC073111.3|FXR2|FXR2	915	+	4.1182523	1.0722795	-1.0	-1.0
chr7	150370051	150370176	ENSG00000284041.1|AC073111.3|FXR2|FXR2	902	+	6.1697173	1.0071595	-1.0	-1.0
chr7	150372766	150372936	ENSG00000284041.1|AC073111.3|FXR2|FXR2	912	+	4.2289915	1.0578079	-1.0	-1.0
chr7	150371291	150371461	ENSG00000284041.1|AC073111.3|FXR2|FXR2	904	+	4.34288	1.0163848	-1.0	-1.0
chr7	150947760	150947878	ENSG00000055118.14|KCNH2|FXR2|FXR2	901	-	4.219879	1.0062288	-1.0	-1.0
chr7	150945250	150945350	ENSG00000055118.14|KCNH2|FXR2|FXR2	902	-	6.0451975	1.0071595	-1.0	-1.0
chr7	151066855	151066955	ENSG00000164889.13|SLC4A2|FXR2|FXR2	902	+	3.4983919	1.0071595	-1.0	-1.0
chr7	151069946	151070061	ENSG00000164889.13|SLC4A2|FXR2|FXR2	901	+	4.337046	1.0064876	-1.0	-1.0
chr7	151071389	151071519	ENSG00000164889.13|SLC4A2|FXR2|FXR2	917	+	5.124498	1.0783987	-1.0	-1.0
chr7	151066546	151066756	ENSG00000164889.13|SLC4A2|FXR2|FXR2	902	+	4.468653	1.0071595	-1.0	-1.0
chr7	152177625	152177770	ENSG00000055609.17|KMT2C|FXR2|FXR2	911	-	5.896178	1.0516971	-1.0	-1.0
chr7	156949797	156949962	ENSG00000146909.7|NOM1|FXR2|FXR2	902	+	6.04988	1.0071595	-1.0	-1.0
chr7	157248407	157248522	ENSG00000009335.17|UBE3C|FXR2|FXR2	920	+	6.3938093	1.0988066	-1.0	-1.0
chr7	157138952	157139172	ENSG00000009335.17|UBE3C|FXR2|FXR2	921	+	5.9570484	1.1049763	-1.0	-1.0
chr7	158675476	158675621	ENSG00000146918.19|NCAPG2|FXR2|FXR2	931	-	6.7401447	1.1640935	-1.0	-1.0
chr7	158650846	158650972	ENSG00000146918.19|NCAPG2|FXR2|FXR2	901	-	3.3124824	1.0052106	-1.0	-1.0
chr7	158656551	158656705	ENSG00000146918.19|NCAPG2|FXR2|FXR2	912	-	3.8765898	1.0547531	-1.0	-1.0
chr7	158741637	158741782	ENSG00000117868.15|ESYT2|FXR2|FXR2	902	-	6.181703	1.0071108	-1.0	-1.0
chr7	158829088	158829223	ENSG00000117868.15|ESYT2|FXR2|FXR2	905	-	3.7769063	1.0212953	-1.0	-1.0
chr8	9556468	9556573	ENSG00000173273.15|TNKS|FXR2|FXR2	901	+	6.12043	1.0061517	-1.0	-1.0
chr8	18014583	18014808	ENSG00000078674.17|PCM1|FXR2|FXR2	912	+	5.051432	1.0532631	-1.0	-1.0
chr8	17922999	17923119	ENSG00000078674.17|PCM1|FXR2|FXR2	902	+	3.7661674	1.0071805	-1.0	-1.0
chr8	17922839	17922994	ENSG00000078674.17|PCM1|FXR2|FXR2	930	+	6.586501	1.1565336	-1.0	-1.0
chr8	19817519	19817619	ENSG00000104613.11|INTS10|FXR2|FXR2	902	+	6.0896964	1.0071595	-1.0	-1.0
chr8	22005064	22005169	ENSG00000130227.16|XPO7|FXR2|FXR2	902	+	6.024348	1.0071595	-1.0	-1.0
chr8	21991860	21991974	ENSG00000130227.16|XPO7|FXR2|FXR2	902	+	6.1286955	1.0071595	-1.0	-1.0
chr8	22614902	22615001	ENSG00000158941.16|CCAR2|FXR2|FXR2	902	+	6.109674	1.0071595	-1.0	-1.0
chr8	22618631	22618741	ENSG00000158941.16|CCAR2|FXR2|FXR2	902	+	4.182934	1.0069739	-1.0	-1.0
chr8	22607968	22608077	ENSG00000158941.16|CCAR2|FXR2|FXR2	902	+	6.204099	1.0071595	-1.0	-1.0
chr8	22615444	22615549	ENSG00000158941.16|CCAR2|FXR2|FXR2	902	+	4.180889	1.0071595	-1.0	-1.0
chr8	22613027	22613127	ENSG00000158941.16|CCAR2|FXR2|FXR2	902	+	6.2761626	1.0071595	-1.0	-1.0
chr8	23529842	23529942	ENSG00000147454.13|SLC25A37|FXR2|FXR2	902	+	4.5449524	1.0071595	-1.0	-1.0
chr8	23529407	23529517	ENSG00000147454.13|SLC25A37|FXR2|FXR2	901	+	4.5310616	1.0062346	-1.0	-1.0
chr8	23529212	23529312	ENSG00000147454.13|SLC25A37|FXR2|FXR2	908	+	5.1639843	1.0380094	-1.0	-1.0
chr8	37872306	37872416	ENSG00000156675.15|RAB11FIP1|FXR2|FXR2	902	-	6.1077356	1.0071595	-1.0	-1.0
chr8	37899275	37899385	ENSG00000156675.15|RAB11FIP1|FXR2|FXR2	902	-	5.4251947	1.0071595	-1.0	-1.0
chr8	37899120	37899220	ENSG00000156675.15|RAB11FIP1|FXR2|FXR2	902	-	3.9598377	1.0071595	-1.0	-1.0
chr8	37874739	37874849	ENSG00000156675.15|RAB11FIP1|FXR2|FXR2	902	-	3.7563057	1.0071249	-1.0	-1.0
chr8	37877133	37877258	ENSG00000156675.15|RAB11FIP1|FXR2|FXR2	902	-	3.6046464	1.0068387	-1.0	-1.0
chr8	37874869	37875149	ENSG00000156675.15|RAB11FIP1|FXR2|FXR2	910	-	5.7921305	1.0442871	-1.0	-1.0
chr8	38329587	38329752	ENSG00000147548.16|NSD3|FXR2|FXR2	901	-	6.1730156	1.0060498	-1.0	-1.0
chr8	41719665	41719845	ENSG00000029534.19|ANK1|FXR2|FXR2	911	-	5.0236907	1.0524788	-1.0	-1.0
chr8	41694626	41694726	ENSG00000029534.19|ANK1|FXR2|FXR2	902	-	4.553244	1.0071595	-1.0	-1.0
chr8	41672383	41672488	ENSG00000029534.19|ANK1|FXR2|FXR2	910	-	5.7389326	1.0461786	-1.0	-1.0
chr8	41690473	41690593	ENSG00000029534.19|ANK1|FXR2|FXR2	933	-	6.7052636	1.1749564	-1.0	-1.0
chr8	41692715	41692830	ENSG00000029534.19|ANK1|FXR2|FXR2	901	-	3.6477232	1.0051627	-1.0	-1.0
chr8	41693902	41694032	ENSG00000029534.19|ANK1|FXR2|FXR2	930	-	5.9790616	1.153738	-1.0	-1.0
chr8	41672723	41672912	ENSG00000029534.19|ANK1|FXR2|FXR2	929	-	6.685211	1.1473794	-1.0	-1.0
chr8	41672558	41672708	ENSG00000029534.19|ANK1|FXR2|FXR2	927	-	6.725883	1.137051	-1.0	-1.0
chr8	41695176	41695326	ENSG00000029534.19|ANK1|FXR2|FXR2	941	-	7.275105	1.2296464	-1.0	-1.0
chr8	41696362	41696472	ENSG00000029534.19|ANK1|FXR2|FXR2	902	-	4.643164	1.0071595	-1.0	-1.0
chr8	41668351	41668546	ENSG00000029534.19|ANK1|FXR2|FXR2	928	-	6.8666654	1.1406517	-1.0	-1.0
chr8	41933813	41933918	ENSG00000083168.9|KAT6A|FXR2|FXR2	902	-	6.0572147	1.0071595	-1.0	-1.0
chr8	41940896	41941041	ENSG00000083168.9|KAT6A|FXR2|FXR2	901	-	4.209632	1.0065273	-1.0	-1.0
chr8	47859610	47859759	ENSG00000253729.7|PRKDC|FXR2|FXR2	955	-	5.2233944	1.3471601	-1.0	-1.0
chr8	47834195	47834396	ENSG00000253729.7|PRKDC|FXR2|FXR2	934	-	3.921693	1.1813203	-1.0	-1.0
chr8	47821603	47821792	ENSG00000253729.7|PRKDC|FXR2|FXR2	943	-	4.799787	1.2441077	-1.0	-1.0
chr8	47918276	47918383	ENSG00000253729.7|PRKDC|FXR2|FXR2	953	-	5.561128	1.3236681	-1.0	-1.0
chr8	47862061	47862127	ENSG00000253729.7|PRKDC|FXR2|FXR2	903	-	3.4177325	1.0147233	-1.0	-1.0
chr8	47774197	47774372	ENSG00000253729.7|PRKDC|FXR2|FXR2	931	-	4.2952538	1.1588619	-1.0	-1.0
chr8	47830604	47830736	ENSG00000253729.7|PRKDC|FXR2|FXR2	961	-	5.582793	1.4044769	-1.0	-1.0
chr8	47943208	47943366	ENSG00000253729.7|PRKDC|FXR2|FXR2	949	-	5.303709	1.2960109	-1.0	-1.0
chr8	47929091	47929178	ENSG00000253729.7|PRKDC|FXR2|FXR2	941	-	6.9037924	1.2312207	-1.0	-1.0
chr8	47777685	47777874	ENSG00000253729.7|PRKDC|FXR2|FXR2	934	-	4.017931	1.178646	-1.0	-1.0
chr8	47788905	47789049	ENSG00000253729.7|PRKDC|FXR2|FXR2	962	-	6.006297	1.4228874	-1.0	-1.0
chr8	47943973	47944029	ENSG00000253729.7|PRKDC|FXR2|FXR2	902	-	6.1817293	1.0071595	-1.0	-1.0
chr8	47927127	47927353	ENSG00000253729.7|PRKDC|FXR2|FXR2	949	-	5.0823913	1.295089	-1.0	-1.0
chr8	47897160	47897294	ENSG00000253729.7|PRKDC|FXR2|FXR2	919	-	3.826521	1.0910636	-1.0	-1.0
chr8	47898469	47898569	ENSG00000253729.7|PRKDC|FXR2|FXR2	941	-	6.650503	1.230618	-1.0	-1.0
chr8	47890256	47890480	ENSG00000253729.7|PRKDC|FXR2|FXR2	941	-	4.8100004	1.2283924	-1.0	-1.0
chr8	47779003	47779188	ENSG00000253729.7|PRKDC|FXR2|FXR2	948	-	5.2258224	1.2817175	-1.0	-1.0
chr8	47935731	47935900	ENSG00000253729.7|PRKDC|FXR2|FXR2	955	-	7.4475837	1.3465924	-1.0	-1.0
chr8	47936352	47936512	ENSG00000253729.7|PRKDC|FXR2|FXR2	955	-	5.498537	1.3462244	-1.0	-1.0
chr8	47807136	47807321	ENSG00000253729.7|PRKDC|FXR2|FXR2	924	-	3.6016805	1.119414	-1.0	-1.0
chr8	47912409	47912562	ENSG00000253729.7|PRKDC|FXR2|FXR2	933	-	3.9424644	1.173798	-1.0	-1.0
chr8	47935008	47935058	ENSG00000253729.7|PRKDC|FXR2|FXR2	961	-	7.7172904	1.4090861	-1.0	-1.0
chr8	47915327	47915418	ENSG00000253729.7|PRKDC|FXR2|FXR2	902	-	4.348748	1.0071595	-1.0	-1.0
chr8	47789150	47789238	ENSG00000253729.7|PRKDC|FXR2|FXR2	954	-	7.2933307	1.3392057	-1.0	-1.0
chr8	47879490	47879658	ENSG00000253729.7|PRKDC|FXR2|FXR2	960	-	5.6529408	1.3939278	-1.0	-1.0
chr8	47837231	47837419	ENSG00000253729.7|PRKDC|FXR2|FXR2	949	-	6.673068	1.2922225	-1.0	-1.0
chr8	47885943	47886147	ENSG00000253729.7|PRKDC|FXR2|FXR2	952	-	6.2710094	1.3169451	-1.0	-1.0
chr8	47826655	47826861	ENSG00000253729.7|PRKDC|FXR2|FXR2	966	-	6.6434717	1.4671097	-1.0	-1.0
chr8	47828167	47828272	ENSG00000253729.7|PRKDC|FXR2|FXR2	941	-	6.6533027	1.2312207	-1.0	-1.0
chr8	47852672	47852784	ENSG00000253729.7|PRKDC|FXR2|FXR2	933	-	4.185562	1.1750442	-1.0	-1.0
chr8	47863443	47863577	ENSG00000253729.7|PRKDC|FXR2|FXR2	901	-	3.3121219	1.00369	-1.0	-1.0
chr8	47782377	47782687	ENSG00000253729.7|PRKDC|FXR2|FXR2	945	-	4.544821	1.260946	-1.0	-1.0
chr8	47864555	47864792	ENSG00000253729.7|PRKDC|FXR2|FXR2	956	-	5.592193	1.3566023	-1.0	-1.0
chr8	47881415	47881515	ENSG00000253729.7|PRKDC|FXR2|FXR2	951	-	4.968771	1.3066431	-1.0	-1.0
chr8	47889013	47889222	ENSG00000253729.7|PRKDC|FXR2|FXR2	951	-	5.403452	1.3099269	-1.0	-1.0
chr8	47785112	47785312	ENSG00000253729.7|PRKDC|FXR2|FXR2	957	-	6.274752	1.3638111	-1.0	-1.0
chr8	47900372	47900467	ENSG00000253729.7|PRKDC|FXR2|FXR2	902	-	3.9208317	1.0071595	-1.0	-1.0
chr8	47933964	47934090	ENSG00000253729.7|PRKDC|FXR2|FXR2	957	-	6.251457	1.3627048	-1.0	-1.0
chr8	47943852	47943883	ENSG00000253729.7|PRKDC|FXR2|FXR2	941	-	6.8437333	1.2312207	-1.0	-1.0
chr8	47819406	47819510	ENSG00000253729.7|PRKDC|FXR2|FXR2	902	-	6.1713696	1.0071595	-1.0	-1.0
chr8	47849378	47849498	ENSG00000253729.7|PRKDC|FXR2|FXR2	941	-	6.7150226	1.2311106	-1.0	-1.0
chr8	47854082	47854214	ENSG00000253729.7|PRKDC|FXR2|FXR2	925	-	3.5552616	1.1271152	-1.0	-1.0
chr8	47783741	47783901	ENSG00000253729.7|PRKDC|FXR2|FXR2	954	-	6.237807	1.3394245	-1.0	-1.0
chr8	47858515	47858630	ENSG00000253729.7|PRKDC|FXR2|FXR2	942	-	6.9189687	1.2385458	-1.0	-1.0
chr8	47930691	47930787	ENSG00000253729.7|PRKDC|FXR2|FXR2	902	-	3.5405016	1.0071595	-1.0	-1.0
chr8	47836337	47836522	ENSG00000253729.7|PRKDC|FXR2|FXR2	971	-	5.867923	1.5434092	-1.0	-1.0
chr8	47939550	47939715	ENSG00000253729.7|PRKDC|FXR2|FXR2	930	-	6.8262568	1.1539105	-1.0	-1.0
chr8	47794349	47794501	ENSG00000253729.7|PRKDC|FXR2|FXR2	947	-	6.7977314	1.2718545	-1.0	-1.0
chr8	47800792	47800986	ENSG00000253729.7|PRKDC|FXR2|FXR2	960	-	7.5261703	1.3986927	-1.0	-1.0
chr8	47778458	47778718	ENSG00000253729.7|PRKDC|FXR2|FXR2	938	-	4.1921716	1.2089926	-1.0	-1.0
chr8	47799209	47799390	ENSG00000253729.7|PRKDC|FXR2|FXR2	962	-	6.990441	1.4164163	-1.0	-1.0
chr8	47857155	47857299	ENSG00000253729.7|PRKDC|FXR2|FXR2	955	-	5.4443173	1.3500614	-1.0	-1.0
chr8	47858848	47858986	ENSG00000253729.7|PRKDC|FXR2|FXR2	964	-	8.713105	1.4458467	-1.0	-1.0
chr8	47933019	47933124	ENSG00000253729.7|PRKDC|FXR2|FXR2	924	-	6.7000203	1.1191901	-1.0	-1.0
chr8	47831813	47831926	ENSG00000253729.7|PRKDC|FXR2|FXR2	963	-	6.6734576	1.4296275	-1.0	-1.0
chr8	47953619	47953719	ENSG00000253729.7|PRKDC|FXR2|FXR2	934	-	4.006808	1.1807371	-1.0	-1.0
chr8	47803305	47803475	ENSG00000253729.7|PRKDC|FXR2|FXR2	954	-	4.6820393	1.3419133	-1.0	-1.0
chr8	47782161	47782254	ENSG00000253729.7|PRKDC|FXR2|FXR2	962	-	6.7088485	1.4242519	-1.0	-1.0
chr8	47820718	47820938	ENSG00000253729.7|PRKDC|FXR2|FXR2	946	-	5.4787908	1.2705142	-1.0	-1.0
chr8	47888517	47888650	ENSG00000253729.7|PRKDC|FXR2|FXR2	959	-	5.397652	1.3912835	-1.0	-1.0
chr8	47877723	47877851	ENSG00000253729.7|PRKDC|FXR2|FXR2	943	-	5.3461785	1.24756	-1.0	-1.0
chr8	47823857	47823996	ENSG00000253729.7|PRKDC|FXR2|FXR2	937	-	5.0362697	1.1993881	-1.0	-1.0
chr8	47881911	47882097	ENSG00000253729.7|PRKDC|FXR2|FXR2	958	-	5.873711	1.3755395	-1.0	-1.0
chr8	47798236	47798397	ENSG00000253729.7|PRKDC|FXR2|FXR2	919	-	4.00095	1.0891124	-1.0	-1.0
chr8	47840015	47840180	ENSG00000253729.7|PRKDC|FXR2|FXR2	907	-	3.5642154	1.0312225	-1.0	-1.0
chr8	47902568	47902795	ENSG00000253729.7|PRKDC|FXR2|FXR2	952	-	6.430225	1.3231859	-1.0	-1.0
chr8	47927770	47927880	ENSG00000253729.7|PRKDC|FXR2|FXR2	902	-	3.3124123	1.010052	-1.0	-1.0
chr8	47860898	47860971	ENSG00000253729.7|PRKDC|FXR2|FXR2	902	-	3.9009948	1.0071595	-1.0	-1.0
chr8	47862373	47862541	ENSG00000253729.7|PRKDC|FXR2|FXR2	937	-	4.6520615	1.200076	-1.0	-1.0
chr8	47849153	47849298	ENSG00000253729.7|PRKDC|FXR2|FXR2	961	-	7.763575	1.4054899	-1.0	-1.0
chr8	47959972	47960183	ENSG00000253729.7|PRKDC|FXR2|FXR2	984	-	7.729345	1.792762	-1.0	-1.0
chr8	47904873	47904976	ENSG00000253729.7|PRKDC|FXR2|FXR2	902	-	6.030048	1.0071595	-1.0	-1.0
chr8	47913900	47914064	ENSG00000253729.7|PRKDC|FXR2|FXR2	945	-	4.8127975	1.2580043	-1.0	-1.0
chr8	47893138	47893387	ENSG00000253729.7|PRKDC|FXR2|FXR2	961	-	5.570234	1.404764	-1.0	-1.0
chr8	47887546	47887705	ENSG00000253729.7|PRKDC|FXR2|FXR2	957	-	5.289234	1.3638666	-1.0	-1.0
chr8	47967364	47967485	ENSG00000104738.16|MCM4|FXR2|FXR2	923	+	4.2168803	1.113589	-1.0	-1.0
chr8	47972856	47973065	ENSG00000104738.16|MCM4|FXR2|FXR2	902	+	3.173953	1.0067166	-1.0	-1.0
chr8	47966186	47966381	ENSG00000104738.16|MCM4|FXR2|FXR2	928	+	3.9422812	1.1404222	-1.0	-1.0
chr8	47976685	47976820	ENSG00000104738.16|MCM4|FXR2|FXR2	904	+	3.377942	1.0189683	-1.0	-1.0
chr8	47961452	47961680	ENSG00000104738.16|MCM4|FXR2|FXR2	919	+	3.924775	1.0910572	-1.0	-1.0
chr8	47960897	47961277	ENSG00000104738.16|MCM4|FXR2|FXR2	935	+	4.586887	1.1903546	-1.0	-1.0
chr8	47974656	47974851	ENSG00000104738.16|MCM4|FXR2|FXR2	917	+	4.847067	1.0789136	-1.0	-1.0
chr8	47969915	47970057	ENSG00000104738.16|MCM4|FXR2|FXR2	904	+	3.71783	1.0163798	-1.0	-1.0
chr8	47970513	47970843	ENSG00000104738.16|MCM4|FXR2|FXR2	934	+	4.768856	1.1833954	-1.0	-1.0
chr8	94491767	94491909	ENSG00000164944.11|VIRMA|FXR2|FXR2	913	-	4.646014	1.0610462	-1.0	-1.0
chr8	94511532	94511712	ENSG00000164944.11|VIRMA|FXR2|FXR2	902	-	6.350354	1.0071595	-1.0	-1.0
chr8	94526432	94526532	ENSG00000164944.11|VIRMA|FXR2|FXR2	902	-	6.0508647	1.0071595	-1.0	-1.0
chr8	94526222	94526377	ENSG00000164944.11|VIRMA|FXR2|FXR2	913	-	4.7271285	1.0613743	-1.0	-1.0
chr8	94519209	94519404	ENSG00000164944.11|VIRMA|FXR2|FXR2	911	-	6.522738	1.0519717	-1.0	-1.0
chr8	97644423	97644548	ENSG00000147649.9|MTDH|FXR2|FXR2	916	+	4.54028	1.0757061	-1.0	-1.0
chr8	97644578	97644798	ENSG00000147649.9|MTDH|FXR2|FXR2	912	+	4.707761	1.0545946	-1.0	-1.0
chr8	102295203	102295330	ENSG00000104517.12|UBR5|FXR2|FXR2	949	-	7.163102	1.2917706	-1.0	-1.0
chr8	102299451	102299547	ENSG00000104517.12|UBR5|FXR2|FXR2	901	-	3.4480245	1.0056908	-1.0	-1.0
chr8	102295635	102295750	ENSG00000104517.12|UBR5|FXR2|FXR2	908	-	4.4756026	1.0368451	-1.0	-1.0
chr8	102265099	102265259	ENSG00000104517.12|UBR5|FXR2|FXR2	903	-	3.9110467	1.0116843	-1.0	-1.0
chr8	102268977	102269108	ENSG00000104517.12|UBR5|FXR2|FXR2	902	-	3.91957	1.0071595	-1.0	-1.0
chr8	102305194	102305295	ENSG00000104517.12|UBR5|FXR2|FXR2	902	-	6.083173	1.0071595	-1.0	-1.0
chr8	102312341	102312485	ENSG00000104517.12|UBR5|FXR2|FXR2	902	-	6.394534	1.0071595	-1.0	-1.0
chr8	102412187	102412297	ENSG00000104517.12|UBR5|FXR2|FXR2	901	-	3.1101627	1.0060931	-1.0	-1.0
chr8	102655655	102655780	ENSG00000155090.14|KLF10|FXR2|FXR2	902	-	5.5504026	1.0071595	-1.0	-1.0
chr8	116856645	116856771	ENSG00000164754.14|RAD21|FXR2|FXR2	940	-	4.2098746	1.2243532	-1.0	-1.0
chr8	123396222	123396465	ENSG00000156802.12|ATAD2|FXR2|FXR2	929	-	4.86601	1.14598	-1.0	-1.0
chr8	123357626	123357731	ENSG00000156802.12|ATAD2|FXR2|FXR2	902	-	3.49252	1.0071595	-1.0	-1.0
chr8	123347131	123347251	ENSG00000156802.12|ATAD2|FXR2|FXR2	902	-	3.9515603	1.0071595	-1.0	-1.0
chr8	124543114	124543229	ENSG00000147684.7|NDUFB9|FXR2|FXR2	902	+	3.5969884	1.0066106	-1.0	-1.0
chr8	124539147	124539282	ENSG00000147684.7|NDUFB9|FXR2|FXR2	923	+	4.033309	1.1133533	-1.0	-1.0
chr8	127736398	127736523	ENSG00000136997.17|MYC|FXR2|FXR2	902	+	4.31754	1.0071352	-1.0	-1.0
chr8	127738247	127738347	ENSG00000136997.17|MYC|FXR2|FXR2	902	+	3.9225712	1.0071595	-1.0	-1.0
chr8	127738512	127738637	ENSG00000136997.17|MYC|FXR2|FXR2	902	+	6.1127687	1.0068716	-1.0	-1.0
chr8	140635504	140635604	ENSG00000123908.11|AGO2|FXR2|FXR2	902	-	6.2584767	1.0071595	-1.0	-1.0
chr8	140532500	140532600	ENSG00000123908.11|AGO2|FXR2|FXR2	902	-	6.3288164	1.0071595	-1.0	-1.0
chr8	141001189	141001324	ENSG00000169398.19|PTK2|FXR2|FXR2	902	-	5.9090405	1.0071595	-1.0	-1.0
chr8	143538647	143538827	ENSG00000014164.6|ZC3H3|FXR2|FXR2	902	-	4.6261096	1.0071595	-1.0	-1.0
chr8	143538857	143538992	ENSG00000014164.6|ZC3H3|FXR2|FXR2	902	-	6.194603	1.0071595	-1.0	-1.0
chr8	143733690	143733795	ENSG00000180921.6|FAM83H|FXR2|FXR2	902	-	6.091748	1.0071595	-1.0	-1.0
chr8	143793899	143793962	ENSG00000180900.18|SCRIB|FXR2|FXR2	902	-	6.2004056	1.0071595	-1.0	-1.0
chr8	143803736	143803836	ENSG00000180900.18|SCRIB|FXR2|FXR2	902	-	6.1238194	1.0071595	-1.0	-1.0
chr8	143792529	143792664	ENSG00000180900.18|SCRIB|FXR2|FXR2	902	-	5.900375	1.0071595	-1.0	-1.0
chr8	143808773	143809018	ENSG00000180900.18|SCRIB|FXR2|FXR2	903	-	5.089046	1.0116087	-1.0	-1.0
chr8	143791990	143792125	ENSG00000180900.18|SCRIB|FXR2|FXR2	902	-	6.157431	1.0071595	-1.0	-1.0
chr8	143811145	143811295	ENSG00000180900.18|SCRIB|FXR2|FXR2	920	-	4.166032	1.0983487	-1.0	-1.0
chr8	143792279	143792379	ENSG00000180900.18|SCRIB|FXR2|FXR2	902	-	4.190962	1.0071595	-1.0	-1.0
chr8	143792684	143792867	ENSG00000180900.18|SCRIB|FXR2|FXR2	937	-	6.372189	1.2036142	-1.0	-1.0
chr8	143868483	143869273	ENSG00000261150.2|EPPK1|FXR2|FXR2	930	-	6.167493	1.1527647	-1.0	-1.0
chr8	143872848	143873093	ENSG00000261150.2|EPPK1|FXR2|FXR2	902	-	6.087678	1.0071595	-1.0	-1.0
chr8	143867848	143867948	ENSG00000261150.2|EPPK1|FXR2|FXR2	902	-	6.024348	1.0071595	-1.0	-1.0
chr8	143870703	143870873	ENSG00000261150.2|EPPK1|FXR2|FXR2	902	-	6.106128	1.0071595	-1.0	-1.0
chr8	143871303	143871553	ENSG00000261150.2|EPPK1|FXR2|FXR2	910	-	5.261848	1.0443813	-1.0	-1.0
chr8	143871608	143871708	ENSG00000261150.2|EPPK1|FXR2|FXR2	902	-	6.0696883	1.0071595	-1.0	-1.0
chr8	143869288	143869888	ENSG00000261150.2|EPPK1|FXR2|FXR2	903	-	6.019691	1.0139492	-1.0	-1.0
chr8	143869968	143870173	ENSG00000261150.2|EPPK1|FXR2|FXR2	904	-	6.2243953	1.016972	-1.0	-1.0
chr8	143867253	143867753	ENSG00000261150.2|EPPK1|FXR2|FXR2	915	-	6.3677306	1.071059	-1.0	-1.0
chr8	143872233	143872523	ENSG00000261150.2|EPPK1|FXR2|FXR2	903	-	5.5158854	1.014522	-1.0	-1.0
chr8	143873093	143873263	ENSG00000261150.2|EPPK1|FXR2|FXR2	901	-	6.052473	1.0063746	-1.0	-1.0
chr8	143866583	143867148	ENSG00000261150.2|EPPK1|FXR2|FXR2	920	-	6.1281505	1.0966444	-1.0	-1.0
chr8	143871163	143871273	ENSG00000261150.2|EPPK1|FXR2|FXR2	902	-	6.2282405	1.0071595	-1.0	-1.0
chr8	143872668	143872838	ENSG00000261150.2|EPPK1|FXR2|FXR2	902	-	6.0903254	1.0071595	-1.0	-1.0
chr8	143870303	143870698	ENSG00000261150.2|EPPK1|FXR2|FXR2	918	-	5.2306156	1.0866677	-1.0	-1.0
chr8	143930153	143930273	ENSG00000178209.14|PLEC|FXR2|FXR2	911	-	6.48915	1.0519717	-1.0	-1.0
chr8	143934317	143934445	ENSG00000178209.14|PLEC|FXR2|FXR2	941	-	6.7394485	1.22984	-1.0	-1.0
chr8	143934809	143934924	ENSG00000178209.14|PLEC|FXR2|FXR2	902	-	6.4253845	1.0071595	-1.0	-1.0
chr8	143933201	143933346	ENSG00000178209.14|PLEC|FXR2|FXR2	902	-	3.6688669	1.0071595	-1.0	-1.0
chr8	143917041	143917241	ENSG00000178209.14|PLEC|FXR2|FXR2	901	-	6.1075134	1.0065068	-1.0	-1.0
chr8	143916076	143916311	ENSG00000178209.14|PLEC|FXR2|FXR2	902	-	5.0022416	1.0071595	-1.0	-1.0
chr8	143932817	143933102	ENSG00000178209.14|PLEC|FXR2|FXR2	931	-	5.278863	1.1600102	-1.0	-1.0
chr8	143935857	143936014	ENSG00000178209.14|PLEC|FXR2|FXR2	906	-	4.409607	1.0263535	-1.0	-1.0
chr8	143920841	143921326	ENSG00000178209.14|PLEC|FXR2|FXR2	935	-	5.616652	1.1853592	-1.0	-1.0
chr8	143929428	143929571	ENSG00000178209.14|PLEC|FXR2|FXR2	928	-	5.9970183	1.1399192	-1.0	-1.0
chr8	143931543	143931659	ENSG00000178209.14|PLEC|FXR2|FXR2	901	-	3.7572443	1.006164	-1.0	-1.0
chr8	143937164	143937242	ENSG00000178209.14|PLEC|FXR2|FXR2	902	-	6.3359985	1.0071595	-1.0	-1.0
chr8	143929645	143929829	ENSG00000178209.14|PLEC|FXR2|FXR2	942	-	6.8987083	1.2386199	-1.0	-1.0
chr8	143932449	143932561	ENSG00000178209.14|PLEC|FXR2|FXR2	902	-	3.7983088	1.0067751	-1.0	-1.0
chr8	143925388	143925823	ENSG00000178209.14|PLEC|FXR2|FXR2	924	-	5.568294	1.1194904	-1.0	-1.0
chr8	143917836	143920836	ENSG00000178209.14|PLEC|FXR2|FXR2	941	-	5.927568	1.2314229	-1.0	-1.0
chr8	143922503	143923248	ENSG00000178209.14|PLEC|FXR2|FXR2	943	-	6.6919684	1.2445276	-1.0	-1.0
chr8	143923893	143925008	ENSG00000178209.14|PLEC|FXR2|FXR2	924	-	5.8873825	1.1184726	-1.0	-1.0
chr8	143915591	143915691	ENSG00000178209.14|PLEC|FXR2|FXR2	902	-	6.0676446	1.0071595	-1.0	-1.0
chr8	143927873	143927988	ENSG00000178209.14|PLEC|FXR2|FXR2	902	-	3.646365	1.0070983	-1.0	-1.0
chr8	143935197	143935313	ENSG00000178209.14|PLEC|FXR2|FXR2	944	-	6.548872	1.254931	-1.0	-1.0
chr8	143923263	143923858	ENSG00000178209.14|PLEC|FXR2|FXR2	918	-	5.8809576	1.0868717	-1.0	-1.0
chr8	143932129	143932229	ENSG00000178209.14|PLEC|FXR2|FXR2	938	-	5.0072346	1.210344	-1.0	-1.0
chr8	143932634	143932712	ENSG00000178209.14|PLEC|FXR2|FXR2	902	-	4.290716	1.0071595	-1.0	-1.0
chr8	143935010	143935117	ENSG00000178209.14|PLEC|FXR2|FXR2	902	-	4.283208	1.0071595	-1.0	-1.0
chr8	143916386	143917036	ENSG00000178209.14|PLEC|FXR2|FXR2	931	-	5.943981	1.1587895	-1.0	-1.0
chr8	143917316	143917826	ENSG00000178209.14|PLEC|FXR2|FXR2	921	-	5.724056	1.1035715	-1.0	-1.0
chr8	143925148	143925383	ENSG00000178209.14|PLEC|FXR2|FXR2	906	-	6.3958297	1.0250844	-1.0	-1.0
chr8	143922071	143922361	ENSG00000178209.14|PLEC|FXR2|FXR2	915	-	5.0386553	1.0687617	-1.0	-1.0
chr8	143933997	143934091	ENSG00000178209.14|PLEC|FXR2|FXR2	941	-	6.682404	1.2312207	-1.0	-1.0
chr8	143931936	143932032	ENSG00000178209.14|PLEC|FXR2|FXR2	902	-	6.263378	1.0071595	-1.0	-1.0
chr8	143927414	143927739	ENSG00000178209.14|PLEC|FXR2|FXR2	942	-	5.2791886	1.2339615	-1.0	-1.0
chr8	143915926	143916026	ENSG00000178209.14|PLEC|FXR2|FXR2	901	-	3.514239	1.0050235	-1.0	-1.0
chr8	143915256	143915396	ENSG00000178209.14|PLEC|FXR2|FXR2	902	-	5.0899096	1.0068882	-1.0	-1.0
chr8	143915476	143915581	ENSG00000178209.14|PLEC|FXR2|FXR2	902	-	6.0886593	1.0071595	-1.0	-1.0
chr8	143921376	143922051	ENSG00000178209.14|PLEC|FXR2|FXR2	934	-	5.035046	1.1795032	-1.0	-1.0
chr8	144057002	144057112	ENSG00000178814.16|OPLAH|FXR2|FXR2	902	-	6.093411	1.0071595	-1.0	-1.0
chr8	144057452	144057552	ENSG00000178814.16|OPLAH|FXR2|FXR2	902	-	6.0508647	1.0071595	-1.0	-1.0
chr8	144263502	144263610	ENSG00000261236.7|BOP1|FXR2|FXR2	907	-	4.4452705	1.0328804	-1.0	-1.0
chr8	144263222	144263402	ENSG00000261236.7|BOP1|FXR2|FXR2	902	-	6.09254	1.0071595	-1.0	-1.0
chr8	144264931	144265076	ENSG00000261236.7|BOP1|FXR2|FXR2	902	-	6.0858626	1.0071595	-1.0	-1.0
chr8	144291271	144291370	ENSG00000261236.7|BOP1|FXR2|FXR2	902	-	4.3192353	1.0067486	-1.0	-1.0
chr8	144400953	144401053	ENSG00000071894.16|CPSF1|FXR2|FXR2	902	-	3.708639	1.0071595	-1.0	-1.0
chr8	144393931	144394186	ENSG00000071894.16|CPSF1|FXR2|FXR2	913	-	5.4990993	1.0587219	-1.0	-1.0
chr8	144395439	144395544	ENSG00000071894.16|CPSF1|FXR2|FXR2	902	-	3.5482826	1.0071595	-1.0	-1.0
chr8	144396839	144396929	ENSG00000071894.16|CPSF1|FXR2|FXR2	902	-	6.532271	1.0071595	-1.0	-1.0
chr8	144397231	144397401	ENSG00000071894.16|CPSF1|FXR2|FXR2	917	-	4.3985233	1.0829068	-1.0	-1.0
chr8	144400296	144400416	ENSG00000071894.16|CPSF1|FXR2|FXR2	902	-	6.170497	1.006678	-1.0	-1.0
chr8	144396354	144396500	ENSG00000071894.16|CPSF1|FXR2|FXR2	919	-	4.7001977	1.0904713	-1.0	-1.0
chr8	144394698	144394796	ENSG00000071894.16|CPSF1|FXR2|FXR2	902	-	3.8106868	1.0071595	-1.0	-1.0
chr8	144399227	144399373	ENSG00000071894.16|CPSF1|FXR2|FXR2	912	-	5.0179706	1.0568042	-1.0	-1.0
chr8	144397486	144397601	ENSG00000071894.16|CPSF1|FXR2|FXR2	902	-	3.9232974	1.0071595	-1.0	-1.0
chr8	144398301	144398426	ENSG00000071894.16|CPSF1|FXR2|FXR2	902	-	6.229139	1.0071595	-1.0	-1.0
chr8	144398957	144399038	ENSG00000071894.16|CPSF1|FXR2|FXR2	921	-	4.117045	1.1032541	-1.0	-1.0
chr8	144397742	144397879	ENSG00000071894.16|CPSF1|FXR2|FXR2	950	-	6.1022735	1.2969823	-1.0	-1.0
chr8	144435071	144435170	ENSG00000160949.16|TONSL|FXR2|FXR2	902	-	6.1920795	1.0071595	-1.0	-1.0
chr9	286460	286565	ENSG00000107099.15|DOCK8|FXR2|FXR2	924	+	5.6726794	1.1191901	-1.0	-1.0
chr9	311953	312073	ENSG00000107099.15|DOCK8|FXR2|FXR2	902	+	6.1505065	1.0071595	-1.0	-1.0
chr9	379795	379930	ENSG00000107099.15|DOCK8|FXR2|FXR2	945	+	6.9577417	1.2585659	-1.0	-1.0
chr9	382512	382632	ENSG00000107099.15|DOCK8|FXR2|FXR2	902	+	6.0667114	1.0071595	-1.0	-1.0
chr9	434802	434972	ENSG00000107099.15|DOCK8|FXR2|FXR2	912	+	6.420526	1.0551629	-1.0	-1.0
chr9	432195	432324	ENSG00000107099.15|DOCK8|FXR2|FXR2	902	+	6.0993176	1.0071595	-1.0	-1.0
chr9	35064153	35064285	ENSG00000165280.15|VCP|FXR2|FXR2	952	-	6.99102	1.3153687	-1.0	-1.0
chr9	35062202	35062350	ENSG00000165280.15|VCP|FXR2|FXR2	916	-	6.3986754	1.0749117	-1.0	-1.0
chr9	35060827	35060923	ENSG00000165280.15|VCP|FXR2|FXR2	902	-	4.3418756	1.0071595	-1.0	-1.0
chr9	35061014	35061174	ENSG00000165280.15|VCP|FXR2|FXR2	926	-	4.6041417	1.1278818	-1.0	-1.0
chr9	35059657	35059807	ENSG00000165280.15|VCP|FXR2|FXR2	901	-	3.66518	1.0056498	-1.0	-1.0
chr9	35062977	35063080	ENSG00000165280.15|VCP|FXR2|FXR2	902	-	6.596615	1.0071595	-1.0	-1.0
chr9	35072341	35072656	ENSG00000165280.15|VCP|FXR2|FXR2	915	-	3.8155944	1.071468	-1.0	-1.0
chr9	35060352	35060452	ENSG00000165280.15|VCP|FXR2|FXR2	919	-	4.550532	1.09187	-1.0	-1.0
chr9	35062002	35062197	ENSG00000165280.15|VCP|FXR2|FXR2	910	-	4.0140767	1.0472072	-1.0	-1.0
chr9	35065250	35065381	ENSG00000165280.15|VCP|FXR2|FXR2	936	-	5.0853615	1.191768	-1.0	-1.0
chr9	35066674	35066817	ENSG00000165280.15|VCP|FXR2|FXR2	902	-	6.28903	1.0071595	-1.0	-1.0
chr9	35705961	35706106	ENSG00000137076.20|TLN1|FXR2|FXR2	953	-	4.565379	1.330058	-1.0	-1.0
chr9	35720811	35720913	ENSG00000137076.20|TLN1|FXR2|FXR2	908	-	3.5320241	1.0355158	-1.0	-1.0
chr9	35724571	35724724	ENSG00000137076.20|TLN1|FXR2|FXR2	928	-	4.2237477	1.1445297	-1.0	-1.0
chr9	35714238	35714368	ENSG00000137076.20|TLN1|FXR2|FXR2	958	-	5.041813	1.3791634	-1.0	-1.0
chr9	35704290	35704498	ENSG00000137076.20|TLN1|FXR2|FXR2	936	-	4.368587	1.195462	-1.0	-1.0
chr9	35705749	35705851	ENSG00000137076.20|TLN1|FXR2|FXR2	954	-	5.483086	1.3392057	-1.0	-1.0
chr9	35706767	35706900	ENSG00000137076.20|TLN1|FXR2|FXR2	954	-	5.1226482	1.3392057	-1.0	-1.0
chr9	35716389	35716556	ENSG00000137076.20|TLN1|FXR2|FXR2	913	-	3.4779632	1.0617815	-1.0	-1.0
chr9	35703990	35704250	ENSG00000137076.20|TLN1|FXR2|FXR2	950	-	6.022024	1.3047189	-1.0	-1.0
chr9	35710796	35710886	ENSG00000137076.20|TLN1|FXR2|FXR2	930	-	4.057595	1.1578395	-1.0	-1.0
chr9	35719739	35719853	ENSG00000137076.20|TLN1|FXR2|FXR2	962	-	5.6254783	1.4147549	-1.0	-1.0
chr9	35718811	35718910	ENSG00000137076.20|TLN1|FXR2|FXR2	955	-	5.964815	1.3496135	-1.0	-1.0
chr9	35710988	35711082	ENSG00000137076.20|TLN1|FXR2|FXR2	954	-	4.7849092	1.3392057	-1.0	-1.0
chr9	35708340	35708484	ENSG00000137076.20|TLN1|FXR2|FXR2	944	-	4.4656973	1.2513239	-1.0	-1.0
chr9	35706195	35706366	ENSG00000137076.20|TLN1|FXR2|FXR2	949	-	4.480665	1.2914656	-1.0	-1.0
chr9	35713952	35714081	ENSG00000137076.20|TLN1|FXR2|FXR2	953	-	5.96934	1.3304775	-1.0	-1.0
chr9	35723898	35724079	ENSG00000137076.20|TLN1|FXR2|FXR2	918	-	3.5673993	1.0855691	-1.0	-1.0
chr9	35710560	35710683	ENSG00000137076.20|TLN1|FXR2|FXR2	943	-	5.0983896	1.2444885	-1.0	-1.0
chr9	35725564	35725727	ENSG00000137076.20|TLN1|FXR2|FXR2	955	-	5.0295634	1.344961	-1.0	-1.0
chr9	35703558	35703676	ENSG00000137076.20|TLN1|FXR2|FXR2	961	-	6.318856	1.4072427	-1.0	-1.0
chr9	35711594	35711792	ENSG00000137076.20|TLN1|FXR2|FXR2	962	-	5.960288	1.4175502	-1.0	-1.0
chr9	35720432	35720509	ENSG00000137076.20|TLN1|FXR2|FXR2	902	-	3.2628973	1.0071595	-1.0	-1.0
chr9	35703774	35703900	ENSG00000137076.20|TLN1|FXR2|FXR2	929	-	3.6312637	1.1486958	-1.0	-1.0
chr9	35705550	35705665	ENSG00000137076.20|TLN1|FXR2|FXR2	926	-	3.8642368	1.129514	-1.0	-1.0
chr9	35698616	35698679	ENSG00000137076.20|TLN1|FXR2|FXR2	941	-	4.399034	1.2312207	-1.0	-1.0
chr9	35699355	35699461	ENSG00000137076.20|TLN1|FXR2|FXR2	941	-	4.5600505	1.2306502	-1.0	-1.0
chr9	35707347	35707488	ENSG00000137076.20|TLN1|FXR2|FXR2	958	-	5.441212	1.378449	-1.0	-1.0
chr9	35724829	35724954	ENSG00000137076.20|TLN1|FXR2|FXR2	909	-	3.4518788	1.0420502	-1.0	-1.0
chr9	35721677	35721803	ENSG00000137076.20|TLN1|FXR2|FXR2	909	-	3.4937952	1.04276	-1.0	-1.0
chr9	35732074	35732395	ENSG00000137076.20|TLN1|FXR2|FXR2	945	-	5.7038608	1.2565402	-1.0	-1.0
chr9	35698807	35698922	ENSG00000137076.20|TLN1|FXR2|FXR2	902	-	3.3020253	1.0071595	-1.0	-1.0
chr9	35724191	35724334	ENSG00000137076.20|TLN1|FXR2|FXR2	926	-	3.856333	1.1298149	-1.0	-1.0
chr9	35722118	35722218	ENSG00000137076.20|TLN1|FXR2|FXR2	929	-	3.7817738	1.1517173	-1.0	-1.0
chr9	35699031	35699241	ENSG00000137076.20|TLN1|FXR2|FXR2	905	-	3.3453994	1.0201772	-1.0	-1.0
chr9	35704668	35704815	ENSG00000137076.20|TLN1|FXR2|FXR2	946	-	4.157527	1.264436	-1.0	-1.0
chr9	35712004	35712119	ENSG00000137076.20|TLN1|FXR2|FXR2	971	-	8.794898	1.5439591	-1.0	-1.0
chr9	35707730	35707945	ENSG00000137076.20|TLN1|FXR2|FXR2	946	-	5.8823614	1.2675047	-1.0	-1.0
chr9	35706449	35706551	ENSG00000137076.20|TLN1|FXR2|FXR2	954	-	4.692659	1.3372567	-1.0	-1.0
chr9	35711254	35711389	ENSG00000137076.20|TLN1|FXR2|FXR2	935	-	3.912989	1.1868494	-1.0	-1.0
chr9	35714759	35714876	ENSG00000137076.20|TLN1|FXR2|FXR2	955	-	5.146922	1.3513806	-1.0	-1.0
chr9	35713195	35713298	ENSG00000137076.20|TLN1|FXR2|FXR2	915	-	3.2972927	1.0686793	-1.0	-1.0
chr9	35707071	35707253	ENSG00000137076.20|TLN1|FXR2|FXR2	956	-	4.731515	1.3574895	-1.0	-1.0
chr9	35714573	35714687	ENSG00000137076.20|TLN1|FXR2|FXR2	965	-	4.837769	1.4501482	-1.0	-1.0
chr9	35720038	35720219	ENSG00000137076.20|TLN1|FXR2|FXR2	938	-	3.9584455	1.2087556	-1.0	-1.0
chr9	35715068	35715187	ENSG00000137076.20|TLN1|FXR2|FXR2	902	-	3.2328773	1.0071595	-1.0	-1.0
chr9	35722860	35722921	ENSG00000137076.20|TLN1|FXR2|FXR2	902	-	6.5646677	1.0071595	-1.0	-1.0
chr9	35712834	35713043	ENSG00000137076.20|TLN1|FXR2|FXR2	949	-	4.714794	1.2944199	-1.0	-1.0
chr9	35699973	35700081	ENSG00000137076.20|TLN1|FXR2|FXR2	953	-	4.226704	1.3254113	-1.0	-1.0
chr9	35717618	35717786	ENSG00000137076.20|TLN1|FXR2|FXR2	961	-	5.9959025	1.4070491	-1.0	-1.0
chr9	35719073	35719282	ENSG00000137076.20|TLN1|FXR2|FXR2	947	-	4.2022033	1.2758496	-1.0	-1.0
chr9	35719518	35719627	ENSG00000137076.20|TLN1|FXR2|FXR2	954	-	5.541943	1.3392057	-1.0	-1.0
chr9	35717145	35717435	ENSG00000137076.20|TLN1|FXR2|FXR2	929	-	3.862475	1.1500155	-1.0	-1.0
chr9	35698322	35698505	ENSG00000137076.20|TLN1|FXR2|FXR2	909	-	3.3997698	1.0427833	-1.0	-1.0
chr9	35697797	35697916	ENSG00000137076.20|TLN1|FXR2|FXR2	902	-	3.8255596	1.0071595	-1.0	-1.0
chr9	35698043	35698172	ENSG00000137076.20|TLN1|FXR2|FXR2	929	-	4.161876	1.1511816	-1.0	-1.0
chr9	35700190	35700376	ENSG00000137076.20|TLN1|FXR2|FXR2	963	-	6.614687	1.4308771	-1.0	-1.0
chr9	35725223	35725321	ENSG00000137076.20|TLN1|FXR2|FXR2	922	-	3.7795625	1.1062365	-1.0	-1.0
chr9	35710675	35710741	ENSG00000284195.1|MIR6852|FXR2|FXR2	902	-	6.280985	1.0071595	-1.0	-1.0
chr9	69221331	69221491	ENSG00000119139.17|TJP2|FXR2|FXR2	904	+	4.0130835	1.0193253	-1.0	-1.0
chr9	69174274	69174432	ENSG00000119139.17|TJP2|FXR2|FXR2	922	+	4.293658	1.1097606	-1.0	-1.0
chr9	69221101	69221201	ENSG00000119139.17|TJP2|FXR2|FXR2	902	+	3.7320416	1.0071595	-1.0	-1.0
chr9	69254378	69254478	ENSG00000119139.17|TJP2|FXR2|FXR2	902	+	6.2338233	1.0071595	-1.0	-1.0
chr9	69236057	69236238	ENSG00000119139.17|TJP2|FXR2|FXR2	902	+	3.1515455	1.0067397	-1.0	-1.0
chr9	69248016	69248206	ENSG00000119139.17|TJP2|FXR2|FXR2	915	+	3.7017727	1.0725584	-1.0	-1.0
chr9	69220886	69221066	ENSG00000119139.17|TJP2|FXR2|FXR2	911	+	4.1595263	1.0493543	-1.0	-1.0
chr9	92268173	92268300	ENSG00000196305.17|IARS|FXR2|FXR2	903	-	3.3254454	1.0110368	-1.0	-1.0
chr9	92271532	92271655	ENSG00000196305.17|IARS|FXR2|FXR2	954	-	5.4288883	1.3392057	-1.0	-1.0
chr9	92293500	92293756	ENSG00000196305.17|IARS|FXR2|FXR2	913	-	4.1895614	1.0595977	-1.0	-1.0
chr9	92264948	92265118	ENSG00000196305.17|IARS|FXR2|FXR2	948	-	5.077627	1.2872622	-1.0	-1.0
chr9	92262968	92263055	ENSG00000196305.17|IARS|FXR2|FXR2	902	-	3.1858819	1.0071595	-1.0	-1.0
chr9	92278198	92278286	ENSG00000196305.17|IARS|FXR2|FXR2	902	-	3.5757375	1.0071595	-1.0	-1.0
chr9	92270984	92271076	ENSG00000196305.17|IARS|FXR2|FXR2	937	-	4.0316834	1.202808	-1.0	-1.0
chr9	92315011	92315166	ENSG00000198000.11|NOL8|FXR2|FXR2	902	-	6.4884396	1.0071595	-1.0	-1.0
chr9	109013306	109013529	ENSG00000119326.14|CTNNAL1|FXR2|FXR2	916	-	6.5131307	1.0754968	-1.0	-1.0
chr9	111414433	111414538	ENSG00000136813.14|KIAA0368|FXR2|FXR2	901	-	4.454032	1.006197	-1.0	-1.0
chr9	111484179	111484319	ENSG00000136813.14|KIAA0368|FXR2|FXR2	902	-	6.182229	1.0071595	-1.0	-1.0
chr9	111375112	111375202	ENSG00000136813.14|KIAA0368|FXR2|FXR2	910	-	4.522086	1.0449371	-1.0	-1.0
chr9	112250928	112251038	ENSG00000119314.15|PTBP3|FXR2|FXR2	902	-	3.73633	1.0071595	-1.0	-1.0
chr9	120439458	120439783	ENSG00000136861.17|CDK5RAP2|FXR2|FXR2	945	-	7.242882	1.2605071	-1.0	-1.0
chr9	120447919	120448126	ENSG00000136861.17|CDK5RAP2|FXR2|FXR2	914	-	5.151791	1.0679253	-1.0	-1.0
chr9	120458449	120458559	ENSG00000136861.17|CDK5RAP2|FXR2|FXR2	902	-	5.687561	1.0071595	-1.0	-1.0
chr9	120409141	120409311	ENSG00000136861.17|CDK5RAP2|FXR2|FXR2	920	-	5.8414865	1.0946617	-1.0	-1.0
chr9	120402880	120402985	ENSG00000136861.17|CDK5RAP2|FXR2|FXR2	902	-	6.0972385	1.0071595	-1.0	-1.0
chr9	120453595	120453730	ENSG00000136861.17|CDK5RAP2|FXR2|FXR2	901	-	4.2157	1.006395	-1.0	-1.0
chr9	125326420	125326555	ENSG00000165219.21|GAPVD1|FXR2|FXR2	902	+	4.3163514	1.0071595	-1.0	-1.0
chr9	128107218	128107338	ENSG00000148339.12|SLC25A25|FXR2|FXR2	901	+	6.227625	1.0062648	-1.0	-1.0
chr9	128259166	128259356	ENSG00000167110.17|GOLGA2|FXR2|FXR2	931	-	5.724856	1.1624571	-1.0	-1.0
chr9	128257979	128258129	ENSG00000167110.17|GOLGA2|FXR2|FXR2	910	-	3.8086796	1.0468488	-1.0	-1.0
chr9	128987593	128987708	ENSG00000095319.14|NUP188|FXR2|FXR2	902	+	3.581139	1.0071595	-1.0	-1.0
chr9	129001848	129001976	ENSG00000095319.14|NUP188|FXR2|FXR2	902	+	6.247815	1.0068715	-1.0	-1.0
chr9	129006049	129006123	ENSG00000095319.14|NUP188|FXR2|FXR2	902	+	6.120425	1.0071595	-1.0	-1.0
chr9	129006238	129006363	ENSG00000095319.14|NUP188|FXR2|FXR2	941	+	6.6953025	1.2312207	-1.0	-1.0
chr9	128995330	128995475	ENSG00000095319.14|NUP188|FXR2|FXR2	916	+	5.1102667	1.0741854	-1.0	-1.0
chr9	128982921	128983028	ENSG00000095319.14|NUP188|FXR2|FXR2	901	+	6.230931	1.0063573	-1.0	-1.0
chr9	128984899	128985044	ENSG00000095319.14|NUP188|FXR2|FXR2	916	+	6.52744	1.0743779	-1.0	-1.0
chr9	128999171	128999316	ENSG00000095319.14|NUP188|FXR2|FXR2	944	+	6.886517	1.250544	-1.0	-1.0
chr9	128970757	128970958	ENSG00000095319.14|NUP188|FXR2|FXR2	938	+	5.708922	1.2076372	-1.0	-1.0
chr9	128999660	128999760	ENSG00000095319.14|NUP188|FXR2|FXR2	902	+	3.571387	1.0071595	-1.0	-1.0
chr9	129006501	129006651	ENSG00000095319.14|NUP188|FXR2|FXR2	922	+	6.582758	1.1088222	-1.0	-1.0
chr9	128993129	128993359	ENSG00000095319.14|NUP188|FXR2|FXR2	930	+	6.669826	1.1519403	-1.0	-1.0
chr9	128968505	128968690	ENSG00000095319.14|NUP188|FXR2|FXR2	935	+	5.835483	1.1894777	-1.0	-1.0
chr9	129002851	129002975	ENSG00000095319.14|NUP188|FXR2|FXR2	901	+	3.6285725	1.0055009	-1.0	-1.0
chr9	128981263	128981390	ENSG00000095319.14|NUP188|FXR2|FXR2	921	+	6.608648	1.1031858	-1.0	-1.0
chr9	129005302	129005507	ENSG00000095319.14|NUP188|FXR2|FXR2	902	+	4.139934	1.0071508	-1.0	-1.0
chr9	128969399	128969509	ENSG00000095319.14|NUP188|FXR2|FXR2	930	+	6.709874	1.1565336	-1.0	-1.0
chr9	128993524	128993689	ENSG00000095319.14|NUP188|FXR2|FXR2	936	+	4.600254	1.1932377	-1.0	-1.0
chr9	128973159	128973249	ENSG00000095319.14|NUP188|FXR2|FXR2	927	+	4.665562	1.1368983	-1.0	-1.0
chr9	129001528	129001628	ENSG00000095319.14|NUP188|FXR2|FXR2	902	+	3.7172103	1.0071595	-1.0	-1.0
chr9	128983473	128983550	ENSG00000095319.14|NUP188|FXR2|FXR2	902	+	4.224804	1.0071595	-1.0	-1.0
chr9	128986557	128986678	ENSG00000095319.14|NUP188|FXR2|FXR2	918	+	4.5403714	1.0851729	-1.0	-1.0
chr9	129005644	129005764	ENSG00000095319.14|NUP188|FXR2|FXR2	901	+	3.5235593	1.0042259	-1.0	-1.0
chr9	129868139	129868299	ENSG00000136878.12|USP20|FXR2|FXR2	922	+	6.568923	1.1105723	-1.0	-1.0
chr9	130880499	130880639	ENSG00000097007.17|ABL1|FXR2|FXR2	933	+	4.2835293	1.1734358	-1.0	-1.0
chr9	130885663	130886013	ENSG00000097007.17|ABL1|FXR2|FXR2	905	+	4.018957	1.0232913	-1.0	-1.0
chr9	130872128	130872213	ENSG00000097007.17|ABL1|FXR2|FXR2	902	+	4.4387383	1.0071595	-1.0	-1.0
chr9	130885433	130885598	ENSG00000097007.17|ABL1|FXR2|FXR2	902	+	4.939582	1.0068963	-1.0	-1.0
chr9	130854800	130855070	ENSG00000097007.17|ABL1|FXR2|FXR2	930	+	4.3073287	1.153054	-1.0	-1.0
chr9	130862872	130863035	ENSG00000097007.17|ABL1|FXR2|FXR2	918	+	3.7879696	1.0874944	-1.0	-1.0
chr9	130874867	130875047	ENSG00000097007.17|ABL1|FXR2|FXR2	925	+	4.255762	1.1275826	-1.0	-1.0
chr9	130878414	130878567	ENSG00000097007.17|ABL1|FXR2|FXR2	951	+	5.435296	1.31268	-1.0	-1.0
chr9	130883968	130885138	ENSG00000097007.17|ABL1|FXR2|FXR2	926	+	4.3699317	1.1319954	-1.0	-1.0
chr9	130886058	130886163	ENSG00000097007.17|ABL1|FXR2|FXR2	916	+	4.0289116	1.0752091	-1.0	-1.0
chr9	130872859	130873037	ENSG00000097007.17|ABL1|FXR2|FXR2	919	+	3.7934735	1.0911418	-1.0	-1.0
chr9	130886288	130886393	ENSG00000097007.17|ABL1|FXR2|FXR2	902	+	6.254993	1.0071595	-1.0	-1.0
chr9	130880067	130880157	ENSG00000097007.17|ABL1|FXR2|FXR2	911	+	4.5158863	1.0521599	-1.0	-1.0
chr9	130885218	130885423	ENSG00000097007.17|ABL1|FXR2|FXR2	926	+	4.3042083	1.1295427	-1.0	-1.0
chr9	130854063	130854193	ENSG00000097007.17|ABL1|FXR2|FXR2	916	+	5.0518727	1.0779564	-1.0	-1.0
chr9	131150615	131150715	ENSG00000126883.16|NUP214|FXR2|FXR2	902	+	4.2692113	1.0071595	-1.0	-1.0
chr9	131125560	131125749	ENSG00000126883.16|NUP214|FXR2|FXR2	902	+	3.2601793	1.0090986	-1.0	-1.0
chr9	131129288	131129423	ENSG00000126883.16|NUP214|FXR2|FXR2	902	+	3.223311	1.0071595	-1.0	-1.0
chr9	131467562	131467752	ENSG00000130723.18|PRRC2B|FXR2|FXR2	925	+	6.381702	1.1241482	-1.0	-1.0
chr9	131482370	131482470	ENSG00000130723.18|PRRC2B|FXR2|FXR2	902	+	3.217447	1.0071595	-1.0	-1.0
chr9	131473542	131473702	ENSG00000130723.18|PRRC2B|FXR2|FXR2	902	+	3.302387	1.0071595	-1.0	-1.0
chr9	131470802	131470927	ENSG00000130723.18|PRRC2B|FXR2|FXR2	921	+	4.659853	1.1008273	-1.0	-1.0
chr9	131459178	131459353	ENSG00000130723.18|PRRC2B|FXR2|FXR2	936	+	6.754184	1.1945144	-1.0	-1.0
chr9	131478473	131478588	ENSG00000130723.18|PRRC2B|FXR2|FXR2	902	+	3.1741295	1.0071595	-1.0	-1.0
chr9	131475348	131475623	ENSG00000130723.18|PRRC2B|FXR2|FXR2	902	+	3.9216275	1.0070428	-1.0	-1.0
chr9	131474718	131474858	ENSG00000130723.18|PRRC2B|FXR2|FXR2	901	+	4.8982654	1.006108	-1.0	-1.0
chr9	131474913	131475078	ENSG00000130723.18|PRRC2B|FXR2|FXR2	904	+	4.042254	1.0167781	-1.0	-1.0
chr9	131475083	131475233	ENSG00000130723.18|PRRC2B|FXR2|FXR2	901	+	3.3419867	1.005614	-1.0	-1.0
chr9	131477743	131477949	ENSG00000130723.18|PRRC2B|FXR2|FXR2	950	+	6.843154	1.2975136	-1.0	-1.0
chr9	131487855	131487965	ENSG00000130723.18|PRRC2B|FXR2|FXR2	902	+	3.6505158	1.0071595	-1.0	-1.0
chr9	131495759	131495879	ENSG00000130723.18|PRRC2B|FXR2|FXR2	902	+	4.687	1.0071595	-1.0	-1.0
chr9	131479251	131479393	ENSG00000130723.18|PRRC2B|FXR2|FXR2	938	+	4.655279	1.204404	-1.0	-1.0
chr9	131475708	131476518	ENSG00000130723.18|PRRC2B|FXR2|FXR2	924	+	5.314181	1.1196196	-1.0	-1.0
chr9	131628548	131628672	ENSG00000107263.18|RAPGEF1|FXR2|FXR2	902	-	6.3647895	1.0071595	-1.0	-1.0
chr9	131579499	131579647	ENSG00000107263.18|RAPGEF1|FXR2|FXR2	923	-	5.2638445	1.112732	-1.0	-1.0
chr9	131638679	131638779	ENSG00000107263.18|RAPGEF1|FXR2|FXR2	902	-	6.0620823	1.0071595	-1.0	-1.0
chr9	131626171	131626381	ENSG00000107263.18|RAPGEF1|FXR2|FXR2	916	-	6.418494	1.0748091	-1.0	-1.0
chr9	132354916	132354985	ENSG00000107290.13|SETX|FXR2|FXR2	902	-	6.1817293	1.0071595	-1.0	-1.0
chr9	132670684	132670844	ENSG00000125484.11|GTF3C4|FXR2|FXR2	902	+	6.234033	1.0071595	-1.0	-1.0
chr9	134048331	134048436	ENSG00000169925.16|BRD3|FXR2|FXR2	902	-	6.0620823	1.0071595	-1.0	-1.0
chr9	135820953	135821098	ENSG00000130559.18|CAMSAP1|FXR2|FXR2	902	-	4.2740226	1.0071595	-1.0	-1.0
chr9	135822208	135822318	ENSG00000130559.18|CAMSAP1|FXR2|FXR2	901	-	4.3096113	1.0061957	-1.0	-1.0
chr9	135821738	135822063	ENSG00000130559.18|CAMSAP1|FXR2|FXR2	902	-	6.3079853	1.0071595	-1.0	-1.0
chr9	135822628	135822773	ENSG00000130559.18|CAMSAP1|FXR2|FXR2	902	-	6.481916	1.0071595	-1.0	-1.0
chr9	135822783	135822883	ENSG00000130559.18|CAMSAP1|FXR2|FXR2	902	-	6.030048	1.0071595	-1.0	-1.0
chr9	136476518	136476713	ENSG00000148396.18|SEC16A|FXR2|FXR2	918	-	3.912967	1.0858824	-1.0	-1.0
chr9	136459133	136459239	ENSG00000148396.18|SEC16A|FXR2|FXR2	902	-	3.6464465	1.0071595	-1.0	-1.0
chr9	136474048	136474803	ENSG00000148396.18|SEC16A|FXR2|FXR2	919	-	5.0203276	1.0906659	-1.0	-1.0
chr9	136475588	136475768	ENSG00000148396.18|SEC16A|FXR2|FXR2	903	-	4.186099	1.0151514	-1.0	-1.0
chr9	136454158	136454327	ENSG00000148396.18|SEC16A|FXR2|FXR2	923	-	3.9565485	1.1163241	-1.0	-1.0
chr9	136455600	136455793	ENSG00000148396.18|SEC16A|FXR2|FXR2	902	-	3.6245608	1.0087699	-1.0	-1.0
chr9	136459756	136459874	ENSG00000148396.18|SEC16A|FXR2|FXR2	901	-	4.272905	1.0063292	-1.0	-1.0
chr9	136460041	136460123	ENSG00000148396.18|SEC16A|FXR2|FXR2	902	-	4.5018973	1.0071595	-1.0	-1.0
chr9	136441675	136441790	ENSG00000148396.18|SEC16A|FXR2|FXR2	902	-	6.1341143	1.0071595	-1.0	-1.0
chr9	136476868	136476968	ENSG00000148396.18|SEC16A|FXR2|FXR2	902	-	4.303285	1.0071595	-1.0	-1.0
chr9	136462886	136463132	ENSG00000148396.18|SEC16A|FXR2|FXR2	923	-	5.2760196	1.1159446	-1.0	-1.0
chr9	136474928	136475053	ENSG00000148396.18|SEC16A|FXR2|FXR2	902	-	5.129423	1.0071595	-1.0	-1.0
chr9	136476083	136476233	ENSG00000148396.18|SEC16A|FXR2|FXR2	901	-	3.1895282	1.0062522	-1.0	-1.0
chr9	136466956	136467083	ENSG00000148396.18|SEC16A|FXR2|FXR2	925	-	4.53517	1.1226375	-1.0	-1.0
chr9	136477198	136477328	ENSG00000148396.18|SEC16A|FXR2|FXR2	902	-	4.2104125	1.0071595	-1.0	-1.0
chr9	136465996	136466131	ENSG00000148396.18|SEC16A|FXR2|FXR2	939	-	6.0704827	1.2161795	-1.0	-1.0
chr9	136466313	136466462	ENSG00000148396.18|SEC16A|FXR2|FXR2	941	-	6.724002	1.2312207	-1.0	-1.0
chr9	136476233	136476433	ENSG00000148396.18|SEC16A|FXR2|FXR2	929	-	5.5380917	1.1462111	-1.0	-1.0
chr9	136476723	136476833	ENSG00000148396.18|SEC16A|FXR2|FXR2	901	-	4.206315	1.006259	-1.0	-1.0
chr9	136475123	136475573	ENSG00000148396.18|SEC16A|FXR2|FXR2	905	-	3.9414423	1.0203433	-1.0	-1.0
chr9	136499131	136499259	ENSG00000148400.9|NOTCH1|FXR2|FXR2	902	-	6.283533	1.0071595	-1.0	-1.0
chr9	136807849	136808319	ENSG00000273066.5|AL355987.4|FXR2|FXR2	913	+	3.9958901	1.0595945	-1.0	-1.0
chr9	136808056	136808321	ENSG00000272679.1|AL355987.2|FXR2|FXR2	902	+	3.408738	1.007159	-1.0	-1.0
chr9	136829392	136829466	ENSG00000272679.1|AL355987.2|FXR2|FXR2	902	+	4.173519	1.0071595	-1.0	-1.0
chr9	136823524	136823654	ENSG00000272679.1|AL355987.2|FXR2|FXR2	932	+	4.5996957	1.166772	-1.0	-1.0
chr9	136807851	136808046	ENSG00000272679.1|AL355987.2|FXR2|FXR2	923	+	4.447036	1.1139463	-1.0	-1.0
chr9	136823524	136823654	ENSG00000196642.18|RABL6|FXR2|FXR2	931	+	4.5996957	1.1628636	-1.0	-1.0
chr9	136837300	136837400	ENSG00000196642.18|RABL6|FXR2|FXR2	901	+	4.1417775	1.0042682	-1.0	-1.0
chr9	136835670	136835835	ENSG00000196642.18|RABL6|FXR2|FXR2	902	+	4.6809244	1.0068223	-1.0	-1.0
chr9	136808052	136808322	ENSG00000196642.18|RABL6|FXR2|FXR2	902	+	3.3898387	1.0080954	-1.0	-1.0
chr9	136840846	136841036	ENSG00000196642.18|RABL6|FXR2|FXR2	932	+	5.3050404	1.1701672	-1.0	-1.0
chr9	136840591	136840776	ENSG00000196642.18|RABL6|FXR2|FXR2	934	+	6.0505404	1.1810757	-1.0	-1.0
chr9	136807942	136808047	ENSG00000196642.18|RABL6|FXR2|FXR2	901	+	3.165245	1.0058451	-1.0	-1.0
chr9	136839226	136839481	ENSG00000196642.18|RABL6|FXR2|FXR2	937	+	5.667356	1.1986126	-1.0	-1.0
chr9	136829392	136829484	ENSG00000196642.18|RABL6|FXR2|FXR2	902	+	4.39942	1.0071595	-1.0	-1.0
chr9	137273161	137273261	ENSG00000188986.6|NELFB|FXR2|FXR2	901	+	6.0709963	1.0052538	-1.0	-1.0
chr9	137280047	137280157	ENSG00000198113.2|TOR4A|FXR2|FXR2	901	+	6.051827	1.0065179	-1.0	-1.0
chr9	137278677	137278872	ENSG00000198113.2|TOR4A|FXR2|FXR2	901	+	6.160702	1.006389	-1.0	-1.0
chrM	576	647	ENSG00000210049.1|MT-TF|FXR2|FXR2	949	+	3.104301	1.2894336	-1.0	-1.0
chrM	4262	4331	ENSG00000210100.1|MT-TI|FXR2|FXR2	941	+	3.7055707	1.2312207	-1.0	-1.0
chrM	4401	4469	ENSG00000210112.1|MT-TM|FXR2|FXR2	958	+	2.7128613	1.3717201	-1.0	-1.0
chrM	5825	5891	ENSG00000210144.1|MT-TY|FXR2|FXR2	953	-	2.7436342	1.3285232	-1.0	-1.0
chrM	9990	10058	ENSG00000210164.1|MT-TG|FXR2|FXR2	964	+	4.538863	1.447576	-1.0	-1.0
chrM	12137	12206	ENSG00000210176.1|MT-TH|FXR2|FXR2	954	+	2.584575	1.3376654	-1.0	-1.0
chrM	15955	16023	ENSG00000210196.2|MT-TP|FXR2|FXR2	973	-	4.985412	1.5678463	-1.0	-1.0
chrX	19351259	19351389	ENSG00000131828.13|PDHA1|FXR2|FXR2	918	+	4.5108576	1.084822	-1.0	-1.0
chrX	21977080	21977180	ENSG00000102172.15|SMS|FXR2|FXR2	902	+	6.4384866	1.0071595	-1.0	-1.0
chrX	23988644	23988829	ENSG00000174010.9|KLHL15|FXR2|FXR2	904	-	6.126629	1.0183048	-1.0	-1.0
chrX	24208217	24208347	ENSG00000005889.15|ZFX|FXR2|FXR2	901	+	4.135201	1.0050544	-1.0	-1.0
chrX	40072390	40073330	ENSG00000183337.16|BCOR|FXR2|FXR2	936	-	5.353704	1.1926007	-1.0	-1.0
chrX	40053837	40053997	ENSG00000183337.16|BCOR|FXR2|FXR2	905	-	4.4861727	1.0215412	-1.0	-1.0
chrX	40063707	40063867	ENSG00000183337.16|BCOR|FXR2|FXR2	902	-	6.30209	1.0071595	-1.0	-1.0
chrX	40074950	40075165	ENSG00000183337.16|BCOR|FXR2|FXR2	902	-	6.2583985	1.0071595	-1.0	-1.0
chrX	40064410	40064599	ENSG00000183337.16|BCOR|FXR2|FXR2	946	-	5.296948	1.2695663	-1.0	-1.0
chrX	40062138	40062333	ENSG00000183337.16|BCOR|FXR2|FXR2	918	-	6.495042	1.0856386	-1.0	-1.0
chrX	40070972	40071159	ENSG00000183337.16|BCOR|FXR2|FXR2	935	-	6.7842846	1.1882757	-1.0	-1.0
chrX	40073970	40074350	ENSG00000183337.16|BCOR|FXR2|FXR2	949	-	7.1057954	1.2955453	-1.0	-1.0
chrX	40074400	40074515	ENSG00000183337.16|BCOR|FXR2|FXR2	902	-	6.319662	1.0071595	-1.0	-1.0
chrX	40062800	40062940	ENSG00000183337.16|BCOR|FXR2|FXR2	902	-	3.6419337	1.007148	-1.0	-1.0
chrX	40055367	40055513	ENSG00000183337.16|BCOR|FXR2|FXR2	920	-	5.1600046	1.0956467	-1.0	-1.0
chrX	40074515	40074795	ENSG00000183337.16|BCOR|FXR2|FXR2	924	-	4.9872413	1.1199237	-1.0	-1.0
chrX	40054255	40054333	ENSG00000183337.16|BCOR|FXR2|FXR2	954	-	7.4822183	1.3392057	-1.0	-1.0
chrX	40073625	40073825	ENSG00000183337.16|BCOR|FXR2|FXR2	908	-	5.5341277	1.0369709	-1.0	-1.0
chrX	40073335	40073465	ENSG00000183337.16|BCOR|FXR2|FXR2	902	-	3.543625	1.0069183	-1.0	-1.0
chrX	40062945	40063071	ENSG00000183337.16|BCOR|FXR2|FXR2	911	-	4.458321	1.0499443	-1.0	-1.0
chrX	41216228	41216423	ENSG00000124486.12|USP9X|FXR2|FXR2	915	+	5.674585	1.0727925	-1.0	-1.0
chrX	41184451	41184611	ENSG00000124486.12|USP9X|FXR2|FXR2	901	+	5.5813646	1.0062658	-1.0	-1.0
chrX	41123510	41123724	ENSG00000124486.12|USP9X|FXR2|FXR2	904	+	3.8267913	1.0170784	-1.0	-1.0
chrX	41085734	41085834	ENSG00000124486.12|USP9X|FXR2|FXR2	902	+	3.6640222	1.0071595	-1.0	-1.0
chrX	41218386	41218491	ENSG00000124486.12|USP9X|FXR2|FXR2	902	+	4.2534914	1.0071595	-1.0	-1.0
chrX	41198552	41198682	ENSG00000124486.12|USP9X|FXR2|FXR2	902	+	6.3795238	1.0065836	-1.0	-1.0
chrX	41196250	41196359	ENSG00000124486.12|USP9X|FXR2|FXR2	912	+	3.747538	1.0541673	-1.0	-1.0
chrX	41170489	41170614	ENSG00000124486.12|USP9X|FXR2|FXR2	902	+	6.10487	1.0071595	-1.0	-1.0
chrX	41085909	41086104	ENSG00000124486.12|USP9X|FXR2|FXR2	925	+	3.7785282	1.1246598	-1.0	-1.0
chrX	41201074	41201194	ENSG00000124486.12|USP9X|FXR2|FXR2	901	+	4.717404	1.0064322	-1.0	-1.0
chrX	47185466	47185566	ENSG00000182872.15|RBM10|FXR2|FXR2	902	+	6.120425	1.0071595	-1.0	-1.0
chrX	47169389	47169498	ENSG00000182872.15|RBM10|FXR2|FXR2	902	+	4.3705897	1.0069613	-1.0	-1.0
chrX	47202647	47202814	ENSG00000130985.16|UBA1|FXR2|FXR2	935	+	4.7720103	1.1871089	-1.0	-1.0
chrX	47205947	47206113	ENSG00000130985.16|UBA1|FXR2|FXR2	914	+	4.017554	1.0645275	-1.0	-1.0
chrX	47214536	47214637	ENSG00000130985.16|UBA1|FXR2|FXR2	913	+	3.7834754	1.0598848	-1.0	-1.0
chrX	47200893	47201000	ENSG00000130985.16|UBA1|FXR2|FXR2	925	+	4.673884	1.1251884	-1.0	-1.0
chrX	47202357	47202492	ENSG00000130985.16|UBA1|FXR2|FXR2	904	+	3.1801271	1.0155735	-1.0	-1.0
chrX	47202942	47203042	ENSG00000130985.16|UBA1|FXR2|FXR2	920	+	4.57277	1.0993588	-1.0	-1.0
chrX	47214326	47214426	ENSG00000130985.16|UBA1|FXR2|FXR2	901	+	3.5080898	1.0048294	-1.0	-1.0
chrX	47201477	47201592	ENSG00000130985.16|UBA1|FXR2|FXR2	902	+	4.2245216	1.0071595	-1.0	-1.0
chrX	47211035	47211145	ENSG00000130985.16|UBA1|FXR2|FXR2	902	+	3.6691911	1.0071595	-1.0	-1.0
chrX	47214793	47214903	ENSG00000130985.16|UBA1|FXR2|FXR2	902	+	4.3747816	1.0071595	-1.0	-1.0
chrX	47206312	47206482	ENSG00000130985.16|UBA1|FXR2|FXR2	932	+	5.4681244	1.1692339	-1.0	-1.0
chrX	47212989	47213144	ENSG00000130985.16|UBA1|FXR2|FXR2	933	+	5.706367	1.1712587	-1.0	-1.0
chrX	47199504	47199609	ENSG00000130985.16|UBA1|FXR2|FXR2	902	+	4.37504	1.0071595	-1.0	-1.0
chrX	47203133	47203214	ENSG00000130985.16|UBA1|FXR2|FXR2	905	+	3.9924145	1.0208839	-1.0	-1.0
chrX	47209927	47210077	ENSG00000130985.16|UBA1|FXR2|FXR2	907	+	3.607117	1.0325762	-1.0	-1.0
chrX	47199213	47199328	ENSG00000130985.16|UBA1|FXR2|FXR2	902	+	4.335553	1.0066254	-1.0	-1.0
chrX	47203540	47203696	ENSG00000130985.16|UBA1|FXR2|FXR2	909	+	3.6845222	1.0387405	-1.0	-1.0
chrX	48792327	48792457	ENSG00000102145.13|GATA1|FXR2|FXR2	902	+	4.266176	1.0071595	-1.0	-1.0
chrX	48815939	48816039	ENSG00000094631.18|HDAC6|FXR2|FXR2	902	+	6.2566514	1.0071595	-1.0	-1.0
chrX	48818272	48818392	ENSG00000094631.18|HDAC6|FXR2|FXR2	902	+	6.203985	1.0071595	-1.0	-1.0
chrX	48817354	48817454	ENSG00000094631.18|HDAC6|FXR2|FXR2	902	+	6.1661777	1.0071595	-1.0	-1.0
chrX	48915194	48915374	ENSG00000102096.9|PIM2|FXR2|FXR2	905	-	5.225595	1.0219686	-1.0	-1.0
chrX	48956991	48957091	ENSG00000068308.13|OTUD5|FXR2|FXR2	902	-	4.374308	1.0071595	-1.0	-1.0
chrX	48957306	48957461	ENSG00000068308.13|OTUD5|FXR2|FXR2	902	-	6.3320823	1.0071595	-1.0	-1.0
chrX	48957491	48957591	ENSG00000068308.13|OTUD5|FXR2|FXR2	901	-	6.1292343	1.0045305	-1.0	-1.0
chrX	53215878	53215976	ENSG00000126012.11|KDM5C|FXR2|FXR2	906	-	3.647633	1.0246652	-1.0	-1.0
chrX	53211496	53211658	ENSG00000126012.11|KDM5C|FXR2|FXR2	935	-	5.9790335	1.1899332	-1.0	-1.0
chrX	53198489	53198604	ENSG00000126012.11|KDM5C|FXR2|FXR2	902	-	3.1604276	1.0071595	-1.0	-1.0
chrX	53196685	53197044	ENSG00000126012.11|KDM5C|FXR2|FXR2	926	-	4.14058	1.1334884	-1.0	-1.0
chrX	53198976	53199158	ENSG00000126012.11|KDM5C|FXR2|FXR2	928	-	3.9907775	1.145052	-1.0	-1.0
chrX	53194960	53195068	ENSG00000126012.11|KDM5C|FXR2|FXR2	919	-	4.4209604	1.0925465	-1.0	-1.0
chrX	53201618	53201744	ENSG00000126012.11|KDM5C|FXR2|FXR2	910	-	4.2803836	1.0477062	-1.0	-1.0
chrX	53201853	53201953	ENSG00000126012.11|KDM5C|FXR2|FXR2	902	-	3.6707485	1.0071595	-1.0	-1.0
chrX	53193105	53193270	ENSG00000126012.11|KDM5C|FXR2|FXR2	909	-	4.461395	1.0397418	-1.0	-1.0
chrX	53195915	53196050	ENSG00000126012.11|KDM5C|FXR2|FXR2	901	-	4.3245144	1.0054044	-1.0	-1.0
chrX	53193441	53193631	ENSG00000126012.11|KDM5C|FXR2|FXR2	928	-	4.9268794	1.1417769	-1.0	-1.0
chrX	53210725	53210857	ENSG00000126012.11|KDM5C|FXR2|FXR2	926	-	4.7002926	1.1316811	-1.0	-1.0
chrX	53217142	53217272	ENSG00000126012.11|KDM5C|FXR2|FXR2	902	-	3.162462	1.0068845	-1.0	-1.0
chrX	53224819	53225139	ENSG00000126012.11|KDM5C|FXR2|FXR2	906	-	4.6984353	1.028212	-1.0	-1.0
chrX	53194138	53194728	ENSG00000126012.11|KDM5C|FXR2|FXR2	922	-	4.090303	1.1059381	-1.0	-1.0
chrX	53214688	53214788	ENSG00000126012.11|KDM5C|FXR2|FXR2	901	-	3.1054852	1.0057902	-1.0	-1.0
chrX	53211786	53211901	ENSG00000126012.11|KDM5C|FXR2|FXR2	902	-	3.8512635	1.0071595	-1.0	-1.0
chrX	53195250	53195365	ENSG00000126012.11|KDM5C|FXR2|FXR2	902	-	4.022469	1.006931	-1.0	-1.0
chrX	53198704	53198888	ENSG00000126012.11|KDM5C|FXR2|FXR2	915	-	4.4783187	1.0684967	-1.0	-1.0
chrX	53210463	53210576	ENSG00000126012.11|KDM5C|FXR2|FXR2	903	-	4.3985896	1.0153506	-1.0	-1.0
chrX	53218275	53218410	ENSG00000126012.11|KDM5C|FXR2|FXR2	902	-	6.4601808	1.0071595	-1.0	-1.0
chrX	53216073	53216197	ENSG00000126012.11|KDM5C|FXR2|FXR2	935	-	4.3230567	1.1898234	-1.0	-1.0
chrX	53409146	53409269	ENSG00000072501.17|SMC1A|FXR2|FXR2	910	-	5.1177673	1.044503	-1.0	-1.0
chrX	53396226	53396380	ENSG00000072501.17|SMC1A|FXR2|FXR2	902	-	4.059072	1.0067563	-1.0	-1.0
chrX	53405011	53405149	ENSG00000072501.17|SMC1A|FXR2|FXR2	931	-	4.670338	1.1642747	-1.0	-1.0
chrX	53412024	53412134	ENSG00000072501.17|SMC1A|FXR2|FXR2	902	-	3.6607928	1.0071595	-1.0	-1.0
chrX	53405492	53405662	ENSG00000072501.17|SMC1A|FXR2|FXR2	940	-	6.8092136	1.2201991	-1.0	-1.0
chrX	53414990	53415169	ENSG00000072501.17|SMC1A|FXR2|FXR2	915	-	6.4958134	1.0730598	-1.0	-1.0
chrX	53422521	53422721	ENSG00000072501.17|SMC1A|FXR2|FXR2	908	-	4.2553024	1.0372	-1.0	-1.0
chrX	53405254	53405391	ENSG00000072501.17|SMC1A|FXR2|FXR2	916	-	5.6434693	1.076505	-1.0	-1.0
chrX	53614533	53614718	ENSG00000086758.15|HUWE1|FXR2|FXR2	902	-	4.2905684	1.0069773	-1.0	-1.0
chrX	53548958	53549505	ENSG00000086758.15|HUWE1|FXR2|FXR2	948	-	6.257639	1.2825142	-1.0	-1.0
chrX	53559378	53559532	ENSG00000086758.15|HUWE1|FXR2|FXR2	922	-	3.8766277	1.1051984	-1.0	-1.0
chrX	53616969	53617089	ENSG00000086758.15|HUWE1|FXR2|FXR2	902	-	3.6697185	1.0067015	-1.0	-1.0
chrX	53550900	53551189	ENSG00000086758.15|HUWE1|FXR2|FXR2	954	-	6.557217	1.3333584	-1.0	-1.0
chrX	53580830	53581026	ENSG00000086758.15|HUWE1|FXR2|FXR2	934	-	4.446343	1.1830604	-1.0	-1.0
chrX	53588381	53588534	ENSG00000086758.15|HUWE1|FXR2|FXR2	955	-	7.267873	1.3439007	-1.0	-1.0
chrX	53615743	53615835	ENSG00000086758.15|HUWE1|FXR2|FXR2	902	-	6.3313384	1.0071595	-1.0	-1.0
chrX	53680068	53680186	ENSG00000086758.15|HUWE1|FXR2|FXR2	906	-	3.9781017	1.0286704	-1.0	-1.0
chrX	53595241	53595403	ENSG00000086758.15|HUWE1|FXR2|FXR2	916	-	3.966473	1.0763632	-1.0	-1.0
chrX	53628786	53628902	ENSG00000086758.15|HUWE1|FXR2|FXR2	902	-	6.1728773	1.0071595	-1.0	-1.0
chrX	53627409	53627514	ENSG00000086758.15|HUWE1|FXR2|FXR2	902	-	6.417195	1.0071595	-1.0	-1.0
chrX	53547972	53548162	ENSG00000086758.15|HUWE1|FXR2|FXR2	908	-	3.5454314	1.0358206	-1.0	-1.0
chrX	53627738	53627879	ENSG00000086758.15|HUWE1|FXR2|FXR2	946	-	6.405145	1.2636356	-1.0	-1.0
chrX	53573749	53573959	ENSG00000086758.15|HUWE1|FXR2|FXR2	926	-	6.481598	1.1330289	-1.0	-1.0
chrX	53575642	53575788	ENSG00000086758.15|HUWE1|FXR2|FXR2	952	-	5.568974	1.314346	-1.0	-1.0
chrX	53604588	53604808	ENSG00000086758.15|HUWE1|FXR2|FXR2	916	-	3.856644	1.0770152	-1.0	-1.0
chrX	53562830	53562929	ENSG00000086758.15|HUWE1|FXR2|FXR2	947	-	5.206578	1.2719402	-1.0	-1.0
chrX	53545028	53545161	ENSG00000086758.15|HUWE1|FXR2|FXR2	937	-	6.1986723	1.2022218	-1.0	-1.0
chrX	53552637	53552893	ENSG00000086758.15|HUWE1|FXR2|FXR2	960	-	7.6076956	1.3935593	-1.0	-1.0
chrX	53592512	53592628	ENSG00000086758.15|HUWE1|FXR2|FXR2	901	-	3.4778018	1.0059166	-1.0	-1.0
chrX	53558654	53558804	ENSG00000086758.15|HUWE1|FXR2|FXR2	926	-	4.115213	1.1295618	-1.0	-1.0
chrX	53536449	53536667	ENSG00000086758.15|HUWE1|FXR2|FXR2	914	-	3.8488522	1.0655111	-1.0	-1.0
chrX	53603367	53603501	ENSG00000086758.15|HUWE1|FXR2|FXR2	924	-	5.4623513	1.1189157	-1.0	-1.0
chrX	53550665	53550768	ENSG00000086758.15|HUWE1|FXR2|FXR2	954	-	5.472455	1.3384356	-1.0	-1.0
chrX	53547722	53547867	ENSG00000086758.15|HUWE1|FXR2|FXR2	902	-	3.155826	1.006762	-1.0	-1.0
chrX	53630917	53631034	ENSG00000086758.15|HUWE1|FXR2|FXR2	944	-	5.0793633	1.2509935	-1.0	-1.0
chrX	53538834	53539019	ENSG00000086758.15|HUWE1|FXR2|FXR2	926	-	4.017453	1.1290119	-1.0	-1.0
chrX	53539656	53539801	ENSG00000086758.15|HUWE1|FXR2|FXR2	917	-	4.5708933	1.0828837	-1.0	-1.0
chrX	53544629	53544762	ENSG00000086758.15|HUWE1|FXR2|FXR2	910	-	4.068999	1.0473064	-1.0	-1.0
chrX	53590403	53590499	ENSG00000086758.15|HUWE1|FXR2|FXR2	958	-	7.5933137	1.3782716	-1.0	-1.0
chrX	53654062	53654131	ENSG00000086758.15|HUWE1|FXR2|FXR2	954	-	6.9991655	1.3367455	-1.0	-1.0
chrX	53563745	53563821	ENSG00000086758.15|HUWE1|FXR2|FXR2	939	-	4.3381004	1.2130386	-1.0	-1.0
chrX	53583557	53583916	ENSG00000086758.15|HUWE1|FXR2|FXR2	959	-	6.1637588	1.3872339	-1.0	-1.0
chrX	53585011	53585188	ENSG00000086758.15|HUWE1|FXR2|FXR2	931	-	5.1262927	1.1621674	-1.0	-1.0
chrX	53589546	53589811	ENSG00000086758.15|HUWE1|FXR2|FXR2	952	-	7.272442	1.3169943	-1.0	-1.0
chrX	53625156	53625261	ENSG00000086758.15|HUWE1|FXR2|FXR2	902	-	4.2322316	1.0071595	-1.0	-1.0
chrX	53551265	53551475	ENSG00000086758.15|HUWE1|FXR2|FXR2	902	-	3.5502121	1.0068727	-1.0	-1.0
chrX	53554632	53554887	ENSG00000086758.15|HUWE1|FXR2|FXR2	911	-	4.2906985	1.0512768	-1.0	-1.0
chrX	53584185	53584340	ENSG00000086758.15|HUWE1|FXR2|FXR2	920	-	4.61151	1.0959249	-1.0	-1.0
chrX	53564573	53564718	ENSG00000086758.15|HUWE1|FXR2|FXR2	921	-	3.7463253	1.101649	-1.0	-1.0
chrX	53590999	53591122	ENSG00000086758.15|HUWE1|FXR2|FXR2	920	-	4.6176567	1.0966723	-1.0	-1.0
chrX	53625835	53626030	ENSG00000086758.15|HUWE1|FXR2|FXR2	905	-	4.3346915	1.0202223	-1.0	-1.0
chrX	53560187	53560412	ENSG00000086758.15|HUWE1|FXR2|FXR2	916	-	3.7402687	1.0750926	-1.0	-1.0
chrX	53594498	53594598	ENSG00000086758.15|HUWE1|FXR2|FXR2	902	-	3.7744033	1.0071595	-1.0	-1.0
chrX	53552340	53552441	ENSG00000086758.15|HUWE1|FXR2|FXR2	901	-	6.313895	1.006197	-1.0	-1.0
chrX	53586781	53586909	ENSG00000086758.15|HUWE1|FXR2|FXR2	908	-	3.4613924	1.0367925	-1.0	-1.0
chrX	53546435	53546592	ENSG00000086758.15|HUWE1|FXR2|FXR2	946	-	5.1441913	1.2661406	-1.0	-1.0
chrX	53569615	53569827	ENSG00000086758.15|HUWE1|FXR2|FXR2	963	-	7.3690486	1.4315019	-1.0	-1.0
chrX	53565111	53565239	ENSG00000086758.15|HUWE1|FXR2|FXR2	902	-	4.0386624	1.0071595	-1.0	-1.0
chrX	53576899	53577067	ENSG00000086758.15|HUWE1|FXR2|FXR2	920	-	4.6121926	1.0981976	-1.0	-1.0
chrX	53628492	53628607	ENSG00000086758.15|HUWE1|FXR2|FXR2	902	-	3.7569222	1.0071595	-1.0	-1.0
chrX	53645350	53645463	ENSG00000086758.15|HUWE1|FXR2|FXR2	902	-	5.1139245	1.0071595	-1.0	-1.0
chrX	53607522	53607692	ENSG00000086758.15|HUWE1|FXR2|FXR2	943	-	7.035285	1.2433584	-1.0	-1.0
chrX	53683988	53684169	ENSG00000086758.15|HUWE1|FXR2|FXR2	911	-	4.21607	1.0505747	-1.0	-1.0
chrX	53546703	53546825	ENSG00000086758.15|HUWE1|FXR2|FXR2	950	-	7.125413	1.3028859	-1.0	-1.0
chrX	53617339	53617439	ENSG00000086758.15|HUWE1|FXR2|FXR2	901	-	6.552683	1.0047772	-1.0	-1.0
chrX	53568691	53568874	ENSG00000086758.15|HUWE1|FXR2|FXR2	903	-	3.6426687	1.0136932	-1.0	-1.0
chrX	53593363	53593601	ENSG00000086758.15|HUWE1|FXR2|FXR2	920	-	5.3180413	1.0952872	-1.0	-1.0
chrX	53548162	53548273	ENSG00000086758.15|HUWE1|FXR2|FXR2	924	-	4.6317425	1.116488	-1.0	-1.0
chrX	55009234	55009343	ENSG00000158578.18|ALAS2|FXR2|FXR2	901	-	3.7328358	1.0058386	-1.0	-1.0
chrX	55021071	55021181	ENSG00000158578.18|ALAS2|FXR2|FXR2	901	-	4.177421	1.0054266	-1.0	-1.0
chrX	65518011	65518191	ENSG00000001497.16|LAS1L|FXR2|FXR2	916	-	6.397681	1.0761014	-1.0	-1.0
chrX	65518286	65518401	ENSG00000001497.16|LAS1L|FXR2|FXR2	902	-	6.054325	1.0071595	-1.0	-1.0
chrX	65735266	65735391	ENSG00000147065.16|MSN|FXR2|FXR2	906	+	3.9794402	1.0287093	-1.0	-1.0
chrX	65729437	65729687	ENSG00000147065.16|MSN|FXR2|FXR2	926	+	4.277265	1.1335392	-1.0	-1.0
chrX	65738524	65738617	ENSG00000147065.16|MSN|FXR2|FXR2	928	+	4.7675605	1.1414329	-1.0	-1.0
chrX	70290457	70290578	ENSG00000090889.11|KIF4A|FXR2|FXR2	902	+	6.3822126	1.0071595	-1.0	-1.0
chrX	71123593	71123718	ENSG00000184634.15|MED12|FXR2|FXR2	902	+	6.1236954	1.0071595	-1.0	-1.0
chrX	71250025	71250170	ENSG00000147130.14|ZMYM3|FXR2|FXR2	901	-	6.0620866	1.005558	-1.0	-1.0
chrX	71252593	71252788	ENSG00000147130.14|ZMYM3|FXR2|FXR2	902	-	5.8133855	1.0071595	-1.0	-1.0
chrX	78104253	78104368	ENSG00000102144.13|PGK1|FXR2|FXR2	909	+	4.216896	1.0395143	-1.0	-1.0
chrX	109054541	109054590	ENSG00000275110.1|MIR6087|FXR2|FXR2	927	+	3.8692396	1.1376402	-1.0	-1.0
chrX	118495932	118496073	ENSG00000147251.15|DOCK11|FXR2|FXR2	926	+	4.525153	1.1322056	-1.0	-1.0
chrX	124049004	124049078	ENSG00000101972.18|STAG2|FXR2|FXR2	915	+	4.595859	1.0730114	-1.0	-1.0
chrX	124086596	124086731	ENSG00000101972.18|STAG2|FXR2|FXR2	901	+	4.1965637	1.0063809	-1.0	-1.0
chrX	124063115	124063205	ENSG00000101972.18|STAG2|FXR2|FXR2	941	+	6.7879324	1.2303574	-1.0	-1.0
chrX	130165560	130165660	ENSG00000156709.13|AIFM1|FXR2|FXR2	901	-	4.2563243	1.0027933	-1.0	-1.0
chrX	136497655	136497800	ENSG00000102241.11|HTATSF1|FXR2|FXR2	902	+	6.452696	1.0071595	-1.0	-1.0
chrX	153971657	153971802	ENSG00000172534.13|HCFC1|FXR2|FXR2	902	-	6.2581925	1.0071595	-1.0	-1.0
chrX	153970682	153970862	ENSG00000172534.13|HCFC1|FXR2|FXR2	938	-	5.40533	1.2072531	-1.0	-1.0
chrX	153950832	153950998	ENSG00000172534.13|HCFC1|FXR2|FXR2	914	-	4.1123424	1.0678021	-1.0	-1.0
chrX	153954205	153955130	ENSG00000172534.13|HCFC1|FXR2|FXR2	942	-	4.872071	1.2359865	-1.0	-1.0
chrX	153958568	153958693	ENSG00000172534.13|HCFC1|FXR2|FXR2	902	-	5.7889395	1.006661	-1.0	-1.0
chrX	153964577	153964726	ENSG00000172534.13|HCFC1|FXR2|FXR2	949	-	5.314586	1.2936357	-1.0	-1.0
chrX	153956629	153956763	ENSG00000172534.13|HCFC1|FXR2|FXR2	908	-	4.4678593	1.038311	-1.0	-1.0
chrX	153951840	153951950	ENSG00000172534.13|HCFC1|FXR2|FXR2	902	-	3.8831508	1.0071595	-1.0	-1.0
chrX	153951588	153951707	ENSG00000172534.13|HCFC1|FXR2|FXR2	945	-	5.3669596	1.2634623	-1.0	-1.0
chrX	153951349	153951487	ENSG00000172534.13|HCFC1|FXR2|FXR2	902	-	6.1044106	1.0071595	-1.0	-1.0
chrX	153952518	153952783	ENSG00000172534.13|HCFC1|FXR2|FXR2	920	-	4.4465528	1.0962696	-1.0	-1.0
chrX	153952000	153952161	ENSG00000172534.13|HCFC1|FXR2|FXR2	942	-	5.9010158	1.2390255	-1.0	-1.0
chrX	153963224	153963433	ENSG00000172534.13|HCFC1|FXR2|FXR2	904	-	3.6078382	1.0191286	-1.0	-1.0
chrX	153953611	153953770	ENSG00000172534.13|HCFC1|FXR2|FXR2	901	-	4.2818313	1.0063086	-1.0	-1.0
chrX	153964143	153964283	ENSG00000172534.13|HCFC1|FXR2|FXR2	914	-	3.968821	1.0660614	-1.0	-1.0
chrX	153950432	153950543	ENSG00000172534.13|HCFC1|FXR2|FXR2	901	-	6.41691	1.0045323	-1.0	-1.0
chrX	153952788	153952888	ENSG00000172534.13|HCFC1|FXR2|FXR2	902	-	3.1532147	1.0071595	-1.0	-1.0
chrX	153971007	153971222	ENSG00000172534.13|HCFC1|FXR2|FXR2	945	-	5.9933686	1.2598552	-1.0	-1.0
chrX	153959330	153959430	ENSG00000172534.13|HCFC1|FXR2|FXR2	902	-	3.6998346	1.0071595	-1.0	-1.0
chrX	153955135	153955440	ENSG00000172534.13|HCFC1|FXR2|FXR2	934	-	4.802913	1.1795592	-1.0	-1.0
chrX	153959911	153960146	ENSG00000172534.13|HCFC1|FXR2|FXR2	930	-	4.8675904	1.1543088	-1.0	-1.0
chrX	153954065	153954175	ENSG00000172534.13|HCFC1|FXR2|FXR2	908	-	3.8295245	1.0360801	-1.0	-1.0
chrX	153971322	153971647	ENSG00000172534.13|HCFC1|FXR2|FXR2	933	-	4.9013133	1.1719768	-1.0	-1.0
chrX	154016511	154016644	ENSG00000184216.13|IRAK1|FXR2|FXR2	902	-	6.224358	1.0068426	-1.0	-1.0
chrX	154013107	154013207	ENSG00000184216.13|IRAK1|FXR2|FXR2	902	-	6.0766654	1.0071595	-1.0	-1.0
chrX	154359245	154359406	ENSG00000196924.14|FLNA|FXR2|FXR2	966	-	5.6435103	1.4640387	-1.0	-1.0
chrX	154349361	154349565	ENSG00000196924.14|FLNA|FXR2|FXR2	948	-	4.437479	1.2843571	-1.0	-1.0
chrX	154366731	154366850	ENSG00000196924.14|FLNA|FXR2|FXR2	947	-	3.983903	1.276391	-1.0	-1.0
chrX	154354824	154355072	ENSG00000196924.14|FLNA|FXR2|FXR2	969	-	5.3772635	1.5069633	-1.0	-1.0
chrX	154354615	154354711	ENSG00000196924.14|FLNA|FXR2|FXR2	962	-	5.0293007	1.4242519	-1.0	-1.0
chrX	154365348	154365486	ENSG00000196924.14|FLNA|FXR2|FXR2	951	-	4.4324937	1.3076121	-1.0	-1.0
chrX	154366561	154366639	ENSG00000196924.14|FLNA|FXR2|FXR2	902	-	2.9828887	1.0071595	-1.0	-1.0
chrX	154351518	154351696	ENSG00000196924.14|FLNA|FXR2|FXR2	930	-	3.676484	1.1523358	-1.0	-1.0
chrX	154364021	154364165	ENSG00000196924.14|FLNA|FXR2|FXR2	953	-	4.0371985	1.3312691	-1.0	-1.0
chrX	154361669	154361787	ENSG00000196924.14|FLNA|FXR2|FXR2	943	-	4.175213	1.243768	-1.0	-1.0
chrX	154364525	154364957	ENSG00000196924.14|FLNA|FXR2|FXR2	957	-	5.4897294	1.3662832	-1.0	-1.0
chrX	154357623	154357723	ENSG00000196924.14|FLNA|FXR2|FXR2	902	-	6.030048	1.0071595	-1.0	-1.0
chrX	154366307	154366470	ENSG00000196924.14|FLNA|FXR2|FXR2	935	-	3.7100449	1.1891472	-1.0	-1.0
chrX	154357250	154357274	ENSG00000196924.14|FLNA|FXR2|FXR2	902	-	3.3809593	1.0071595	-1.0	-1.0
chrX	154367841	154368090	ENSG00000196924.14|FLNA|FXR2|FXR2	919	-	3.4362614	1.0932765	-1.0	-1.0
chrX	154350863	154351103	ENSG00000196924.14|FLNA|FXR2|FXR2	958	-	4.711895	1.3716441	-1.0	-1.0
chrX	154349648	154349943	ENSG00000196924.14|FLNA|FXR2|FXR2	943	-	4.200687	1.2417316	-1.0	-1.0
chrX	154353553	154353727	ENSG00000196924.14|FLNA|FXR2|FXR2	962	-	4.8868065	1.4184841	-1.0	-1.0
chrX	154358983	154359154	ENSG00000196924.14|FLNA|FXR2|FXR2	961	-	4.6058373	1.4143815	-1.0	-1.0
chrX	154365135	154365259	ENSG00000196924.14|FLNA|FXR2|FXR2	940	-	3.6369398	1.2208413	-1.0	-1.0
chrX	154367640	154367738	ENSG00000196924.14|FLNA|FXR2|FXR2	960	-	4.660028	1.4023834	-1.0	-1.0
chrX	154358444	154358654	ENSG00000196924.14|FLNA|FXR2|FXR2	969	-	5.8424206	1.5130136	-1.0	-1.0
chrX	154349948	154350298	ENSG00000196924.14|FLNA|FXR2|FXR2	959	-	5.345442	1.3838522	-1.0	-1.0
chrX	154359731	154359905	ENSG00000196924.14|FLNA|FXR2|FXR2	981	-	6.1720657	1.7116685	-1.0	-1.0
chrX	154353914	154354291	ENSG00000196924.14|FLNA|FXR2|FXR2	953	-	4.4668393	1.3239989	-1.0	-1.0
chrX	154353295	154353457	ENSG00000196924.14|FLNA|FXR2|FXR2	963	-	4.4690347	1.4270024	-1.0	-1.0
chrX	154362417	154362578	ENSG00000196924.14|FLNA|FXR2|FXR2	958	-	4.435968	1.3729882	-1.0	-1.0
chrX	154348808	154349036	ENSG00000196924.14|FLNA|FXR2|FXR2	913	-	3.4086246	1.0588796	-1.0	-1.0
chrX	154357433	154357618	ENSG00000196924.14|FLNA|FXR2|FXR2	968	-	5.1164184	1.49871	-1.0	-1.0
chrX	154352537	154353221	ENSG00000196924.14|FLNA|FXR2|FXR2	938	-	4.1381426	1.2096685	-1.0	-1.0
chrX	154352180	154352447	ENSG00000196924.14|FLNA|FXR2|FXR2	941	-	3.56621	1.229353	-1.0	-1.0
chrX	154354380	154354483	ENSG00000196924.14|FLNA|FXR2|FXR2	959	-	5.112635	1.3860669	-1.0	-1.0
chrX	154361978	154362143	ENSG00000196924.14|FLNA|FXR2|FXR2	936	-	3.5770812	1.1931573	-1.0	-1.0
chrX	154366023	154366224	ENSG00000196924.14|FLNA|FXR2|FXR2	952	-	4.3229423	1.3185444	-1.0	-1.0
chrX	154359483	154359646	ENSG00000196924.14|FLNA|FXR2|FXR2	976	-	5.530339	1.6202133	-1.0	-1.0
chrX	154362660	154362784	ENSG00000196924.14|FLNA|FXR2|FXR2	964	-	5.2060213	1.4491593	-1.0	-1.0
chrX	154348598	154348803	ENSG00000196924.14|FLNA|FXR2|FXR2	904	-	3.1918294	1.0171278	-1.0	-1.0
chrX	154351802	154352021	ENSG00000196924.14|FLNA|FXR2|FXR2	953	-	4.3826632	1.3275816	-1.0	-1.0
chrX	154367396	154367544	ENSG00000196924.14|FLNA|FXR2|FXR2	930	-	3.4969356	1.1533228	-1.0	-1.0
chrX	154364258	154364372	ENSG00000196924.14|FLNA|FXR2|FXR2	972	-	6.924318	1.5490154	-1.0	-1.0
chrX	154358198	154358355	ENSG00000196924.14|FLNA|FXR2|FXR2	954	-	3.787312	1.3418194	-1.0	-1.0
chrX	154362241	154362332	ENSG00000196924.14|FLNA|FXR2|FXR2	954	-	4.1572495	1.3376654	-1.0	-1.0
chrX	154359989	154360587	ENSG00000196924.14|FLNA|FXR2|FXR2	957	-	4.427039	1.3657696	-1.0	-1.0
chrX	154370872	154371361	ENSG00000196924.14|FLNA|FXR2|FXR2	924	-	3.94552	1.1198282	-1.0	-1.0
chrX	154361307	154361570	ENSG00000196924.14|FLNA|FXR2|FXR2	962	-	4.90347	1.424185	-1.0	-1.0
chrX	154444125	154444240	ENSG00000071859.14|FAM50A|FXR2|FXR2	902	+	6.063936	1.0071595	-1.0	-1.0
```
