## Supplementary File 2 - DEWSeq Binding Sites for "Improved discovery of RNA-binding protein binding sites in eCLIP data using DEWSeq": regions_windows100_steps5.bed

```
chr1	944658	944800	ENSG00000188976.10|NOC2L|G3BP1|G3BP1	951	-	6.0398755	1.311729	-1.0	-1.0
chr1	955922	956013	ENSG00000188976.10|NOC2L|G3BP1|G3BP1	984	-	6.514587	1.8058391	-1.0	-1.0
chr1	946401	946541	ENSG00000188976.10|NOC2L|G3BP1|G3BP1	962	-	6.1362977	1.4207214	-1.0	-1.0
chr1	944508	944643	ENSG00000188976.10|NOC2L|G3BP1|G3BP1	920	-	5.9069223	1.0994133	-1.0	-1.0
chr1	957098	957263	ENSG00000188976.10|NOC2L|G3BP1|G3BP1	956	-	5.4017854	1.356266	-1.0	-1.0
chr1	956893	957025	ENSG00000188976.10|NOC2L|G3BP1|G3BP1	992	-	4.6297517	2.0740955	-1.0	-1.0
chr1	956094	956209	ENSG00000188976.10|NOC2L|G3BP1|G3BP1	908	-	3.7281232	1.0367607	-1.0	-1.0
chr1	958908	959028	ENSG00000188976.10|NOC2L|G3BP1|G3BP1	909	-	5.848647	1.040931	-1.0	-1.0
chr1	946182	946286	ENSG00000188976.10|NOC2L|G3BP1|G3BP1	903	-	3.0598524	1.0143158	-1.0	-1.0
chr1	1228582	1228697	ENSG00000078808.16|SDF4|G3BP1|G3BP1	902	-	3.0233016	1.0105548	-1.0	-1.0
chr1	1217087	1217222	ENSG00000078808.16|SDF4|G3BP1|G3BP1	958	-	4.3136487	1.3765712	-1.0	-1.0
chr1	1216922	1217082	ENSG00000078808.16|SDF4|G3BP1|G3BP1	970	-	3.8631885	1.519198	-1.0	-1.0
chr1	1374024	1374159	ENSG00000175756.13|AURKAIP1|G3BP1|G3BP1	934	-	5.927306	1.1791264	-1.0	-1.0
chr1	1440090	1440245	ENSG00000179403.11|VWA1|G3BP1|G3BP1	947	+	3.7281506	1.2724433	-1.0	-1.0
chr1	1825342	1825442	ENSG00000078369.17|GNB1|G3BP1|G3BP1	904	-	5.7802267	1.0185527	-1.0	-1.0
chr1	1890844	1890974	ENSG00000078369.17|GNB1|G3BP1|G3BP1	913	-	3.1112432	1.0596042	-1.0	-1.0
chr1	3781122	3781222	ENSG00000130764.9|LRRC47|G3BP1|G3BP1	901	-	5.696168	1.0051423	-1.0	-1.0
chr1	3785086	3785191	ENSG00000130764.9|LRRC47|G3BP1|G3BP1	914	-	5.8554916	1.0637435	-1.0	-1.0
chr1	3786858	3787243	ENSG00000130764.9|LRRC47|G3BP1|G3BP1	982	-	4.982208	1.7450267	-1.0	-1.0
chr1	3783995	3784145	ENSG00000130764.9|LRRC47|G3BP1|G3BP1	970	-	6.2619467	1.5288396	-1.0	-1.0
chr1	6459996	6460156	ENSG00000187017.15|ESPN|G3BP1|G3BP1	929	+	2.4223855	1.1485193	-1.0	-1.0
chr1	6457183	6457264	ENSG00000187017.15|ESPN|G3BP1|G3BP1	968	+	2.887769	1.5013659	-1.0	-1.0
chr1	6460306	6460406	ENSG00000187017.15|ESPN|G3BP1|G3BP1	928	+	5.984002	1.1399912	-1.0	-1.0
chr1	7965323	7965425	ENSG00000116288.12|PARK7|G3BP1|G3BP1	956	+	3.3514555	1.3569759	-1.0	-1.0
chr1	7984938	7985133	ENSG00000116288.12|PARK7|G3BP1|G3BP1	922	+	3.2568138	1.1073158	-1.0	-1.0
chr1	7962762	7962867	ENSG00000116288.12|PARK7|G3BP1|G3BP1	902	+	2.7169046	1.0088111	-1.0	-1.0
chr1	7977651	7977738	ENSG00000116288.12|PARK7|G3BP1|G3BP1	923	+	3.8187091	1.1136618	-1.0	-1.0
chr1	7970893	7971018	ENSG00000116288.12|PARK7|G3BP1|G3BP1	978	+	6.3979874	1.6598551	-1.0	-1.0
chr1	7969344	7969404	ENSG00000116288.12|PARK7|G3BP1|G3BP1	906	+	3.7000906	1.0254045	-1.0	-1.0
chr1	8361762	8361867	ENSG00000142599.17|RERE|G3BP1|G3BP1	924	-	3.5464787	1.1188242	-1.0	-1.0
chr1	8359763	8359883	ENSG00000142599.17|RERE|G3BP1|G3BP1	936	-	3.307605	1.190555	-1.0	-1.0
chr1	8865284	8865482	ENSG00000074800.13|ENO1|G3BP1|G3BP1	1000	-	3.2611794	4.4867544	-1.0	-1.0
chr1	8878579	8878704	ENSG00000074800.13|ENO1|G3BP1|G3BP1	952	-	1.7875829	1.3185366	-1.0	-1.0
chr1	8861001	8861429	ENSG00000074800.13|ENO1|G3BP1|G3BP1	993	-	2.286217	2.1359482	-1.0	-1.0
chr1	8862886	8862945	ENSG00000074800.13|ENO1|G3BP1|G3BP1	1000	-	4.7257686	5.049694	-1.0	-1.0
chr1	8870451	8870606	ENSG00000074800.13|ENO1|G3BP1|G3BP1	1000	-	3.413163	3.5391688	-1.0	-1.0
chr1	8862945	8863045	ENSG00000074800.13|ENO1|G3BP1|G3BP1	966	-	4.276207	1.4714395	-1.0	-1.0
chr1	8867116	8867250	ENSG00000074800.13|ENO1|G3BP1|G3BP1	1000	-	2.7322361	3.3060415	-1.0	-1.0
chr1	8865482	8865582	ENSG00000074800.13|ENO1|G3BP1|G3BP1	991	-	6.798202	2.0310233	-1.0	-1.0
chr1	8867987	8868057	ENSG00000074800.13|ENO1|G3BP1|G3BP1	995	-	2.528426	2.3274446	-1.0	-1.0
chr1	8863890	8864092	ENSG00000074800.13|ENO1|G3BP1|G3BP1	1000	-	3.2519205	4.7776313	-1.0	-1.0
chr1	8871801	8871981	ENSG00000074800.13|ENO1|G3BP1|G3BP1	1000	-	3.2290735	3.7372222	-1.0	-1.0
chr1	8874823	8874917	ENSG00000074800.13|ENO1|G3BP1|G3BP1	988	-	2.063951	1.9278255	-1.0	-1.0
chr1	8863234	8863343	ENSG00000074800.13|ENO1|G3BP1|G3BP1	1000	-	2.9344072	3.6212587	-1.0	-1.0
chr1	8866278	8866501	ENSG00000074800.13|ENO1|G3BP1|G3BP1	1000	-	3.6808894	5.6944146	-1.0	-1.0
chr1	9266038	9266148	ENSG00000049239.12|H6PD|G3BP1|G3BP1	919	+	5.8946185	1.0922811	-1.0	-1.0
chr1	9755208	9755308	ENSG00000171603.16|CLSTN1|G3BP1|G3BP1	901	-	3.747066	1.002846	-1.0	-1.0
chr1	10324757	10324857	ENSG00000054523.17|KIF1B|G3BP1|G3BP1	926	+	3.8400543	1.1297122	-1.0	-1.0
chr1	10365099	10365239	ENSG00000054523.17|KIF1B|G3BP1|G3BP1	941	+	4.298903	1.2265608	-1.0	-1.0
chr1	10334519	10334638	ENSG00000054523.17|KIF1B|G3BP1|G3BP1	927	+	3.239375	1.1383587	-1.0	-1.0
chr1	10292046	10292151	ENSG00000054523.17|KIF1B|G3BP1|G3BP1	920	+	5.915611	1.0952723	-1.0	-1.0
chr1	10365459	10365579	ENSG00000054523.17|KIF1B|G3BP1|G3BP1	914	+	3.1255853	1.0635613	-1.0	-1.0
chr1	10403070	10403136	ENSG00000142657.20|PGD|G3BP1|G3BP1	925	+	5.9501257	1.1260414	-1.0	-1.0
chr1	10417375	10417509	ENSG00000142657.20|PGD|G3BP1|G3BP1	992	+	6.8048368	2.0776644	-1.0	-1.0
chr1	10400395	10400572	ENSG00000142657.20|PGD|G3BP1|G3BP1	939	+	3.8848872	1.2151797	-1.0	-1.0
chr1	10419671	10419771	ENSG00000142657.20|PGD|G3BP1|G3BP1	900	+	3.0401647	1.0000468	-1.0	-1.0
chr1	10411417	10411547	ENSG00000142657.20|PGD|G3BP1|G3BP1	936	+	3.1125598	1.195095	-1.0	-1.0
chr1	10413058	10413251	ENSG00000142657.20|PGD|G3BP1|G3BP1	948	+	3.5353324	1.2849165	-1.0	-1.0
chr1	10419906	10420056	ENSG00000142657.20|PGD|G3BP1|G3BP1	909	+	5.838188	1.0417376	-1.0	-1.0
chr1	10408070	10408140	ENSG00000142657.20|PGD|G3BP1|G3BP1	947	+	3.4791296	1.2766498	-1.0	-1.0
chr1	10404160	10404279	ENSG00000142657.20|PGD|G3BP1|G3BP1	984	+	4.177554	1.7844362	-1.0	-1.0
chr1	10416986	10417106	ENSG00000142657.20|PGD|G3BP1|G3BP1	918	+	3.1644475	1.0846949	-1.0	-1.0
chr1	10629800	10629960	ENSG00000142655.12|PEX14|G3BP1|G3BP1	913	+	5.8461995	1.0596784	-1.0	-1.0
chr1	11022293	11022518	ENSG00000120948.16|TARDBP|G3BP1|G3BP1	916	+	2.9347382	1.0760669	-1.0	-1.0
chr1	11016843	11017007	ENSG00000120948.16|TARDBP|G3BP1|G3BP1	947	+	3.6524448	1.2774935	-1.0	-1.0
chr1	11022295	11022515	ENSG00000277726.4|AL109811.4|G3BP1|G3BP1	920	+	3.0049582	1.0974345	-1.0	-1.0
chr1	11016843	11017007	ENSG00000277726.4|AL109811.4|G3BP1|G3BP1	947	+	3.6524448	1.2773798	-1.0	-1.0
chr1	11055825	11055925	ENSG00000116649.9|SRM|G3BP1|G3BP1	913	-	5.9107504	1.0585052	-1.0	-1.0
chr1	11199272	11199377	ENSG00000198793.12|MTOR|G3BP1|G3BP1	905	-	5.788817	1.0204333	-1.0	-1.0
chr1	11126656	11126791	ENSG00000198793.12|MTOR|G3BP1|G3BP1	945	-	5.792917	1.2563275	-1.0	-1.0
chr1	11650510	11650610	ENSG00000116661.10|FBXO2|G3BP1|G3BP1	905	-	3.0591474	1.0238013	-1.0	-1.0
chr1	11649947	11650074	ENSG00000116661.10|FBXO2|G3BP1|G3BP1	903	-	2.7197914	1.0150938	-1.0	-1.0
chr1	11648611	11648721	ENSG00000116661.10|FBXO2|G3BP1|G3BP1	937	-	3.748727	1.202834	-1.0	-1.0
chr1	11650730	11650834	ENSG00000116661.10|FBXO2|G3BP1|G3BP1	930	-	3.2679114	1.1524165	-1.0	-1.0
chr1	11925969	11926084	ENSG00000116685.15|KIAA2013|G3BP1|G3BP1	902	-	5.762935	1.0088555	-1.0	-1.0
chr1	12011575	12011740	ENSG00000116688.16|MFN2|G3BP1|G3BP1	915	+	3.773048	1.0687742	-1.0	-1.0
chr1	12003991	12004091	ENSG00000116688.16|MFN2|G3BP1|G3BP1	912	+	3.1051323	1.0557592	-1.0	-1.0
chr1	12012155	12012330	ENSG00000116688.16|MFN2|G3BP1|G3BP1	922	+	5.346194	1.1099825	-1.0	-1.0
chr1	12005710	12005855	ENSG00000116688.16|MFN2|G3BP1|G3BP1	953	+	5.73672	1.3276219	-1.0	-1.0
chr1	15937497	15937597	ENSG00000065526.10|SPEN|G3BP1|G3BP1	922	+	5.9346704	1.1065897	-1.0	-1.0
chr1	15932530	15932665	ENSG00000065526.10|SPEN|G3BP1|G3BP1	905	+	3.4786475	1.0244154	-1.0	-1.0
chr1	15933060	15933160	ENSG00000065526.10|SPEN|G3BP1|G3BP1	901	+	3.6560042	1.0048648	-1.0	-1.0
chr1	15928325	15928460	ENSG00000065526.10|SPEN|G3BP1|G3BP1	924	+	5.868627	1.1216279	-1.0	-1.0
chr1	15928790	15928945	ENSG00000065526.10|SPEN|G3BP1|G3BP1	911	+	3.7429368	1.0525658	-1.0	-1.0
chr1	15929585	15929695	ENSG00000065526.10|SPEN|G3BP1|G3BP1	919	+	5.9176364	1.0936819	-1.0	-1.0
chr1	15933295	15933415	ENSG00000065526.10|SPEN|G3BP1|G3BP1	908	+	5.80988	1.034911	-1.0	-1.0
chr1	15934300	15934400	ENSG00000065526.10|SPEN|G3BP1|G3BP1	901	+	3.6697073	1.0052999	-1.0	-1.0
chr1	15932160	15932425	ENSG00000065526.10|SPEN|G3BP1|G3BP1	928	+	3.8297765	1.1402111	-1.0	-1.0
chr1	16150895	16150963	ENSG00000142627.12|EPHA2|G3BP1|G3BP1	987	-	6.631721	1.8816797	-1.0	-1.0
chr1	17425560	17425675	ENSG00000179051.13|RCC2|G3BP1|G3BP1	908	-	3.7104568	1.0353539	-1.0	-1.0
chr1	17619338	17619443	ENSG00000074964.16|ARHGEF10L|G3BP1|G3BP1	951	+	4.091134	1.3128827	-1.0	-1.0
chr1	18875381	18875503	ENSG00000255275.3|AL080251.1|G3BP1|G3BP1	958	-	3.3683226	1.3745314	-1.0	-1.0
chr1	18874462	18874581	ENSG00000255275.3|AL080251.1|G3BP1|G3BP1	939	-	3.3205204	1.2148358	-1.0	-1.0
chr1	18871484	18871659	ENSG00000255275.3|AL080251.1|G3BP1|G3BP1	911	-	2.8243628	1.0510042	-1.0	-1.0
chr1	18879299	18879373	ENSG00000255275.3|AL080251.1|G3BP1|G3BP1	962	-	3.280277	1.4200923	-1.0	-1.0
chr1	18881699	18881879	ENSG00000255275.3|AL080251.1|G3BP1|G3BP1	942	-	2.9448678	1.238435	-1.0	-1.0
chr1	18885472	18885628	ENSG00000255275.3|AL080251.1|G3BP1|G3BP1	933	-	2.8030126	1.1752586	-1.0	-1.0
chr1	18876314	18876464	ENSG00000255275.3|AL080251.1|G3BP1|G3BP1	943	-	3.390407	1.2450142	-1.0	-1.0
chr1	18872274	18872394	ENSG00000255275.3|AL080251.1|G3BP1|G3BP1	905	-	3.0642788	1.0232055	-1.0	-1.0
chr1	18875381	18875503	ENSG00000159423.16|ALDH4A1|G3BP1|G3BP1	958	-	3.3683226	1.3744742	-1.0	-1.0
chr1	18874462	18874581	ENSG00000159423.16|ALDH4A1|G3BP1|G3BP1	939	-	3.3205204	1.2153082	-1.0	-1.0
chr1	18871484	18871659	ENSG00000159423.16|ALDH4A1|G3BP1|G3BP1	911	-	2.8243628	1.0512892	-1.0	-1.0
chr1	18879299	18879373	ENSG00000159423.16|ALDH4A1|G3BP1|G3BP1	962	-	3.280277	1.4207842	-1.0	-1.0
chr1	18881699	18881879	ENSG00000159423.16|ALDH4A1|G3BP1|G3BP1	942	-	2.9448678	1.2382356	-1.0	-1.0
chr1	18885472	18885628	ENSG00000159423.16|ALDH4A1|G3BP1|G3BP1	933	-	2.8030126	1.1752293	-1.0	-1.0
chr1	18876314	18876464	ENSG00000159423.16|ALDH4A1|G3BP1|G3BP1	943	-	3.390407	1.2450918	-1.0	-1.0
chr1	18872274	18872394	ENSG00000159423.16|ALDH4A1|G3BP1|G3BP1	905	-	3.0642788	1.0229223	-1.0	-1.0
chr1	19074519	19074664	ENSG00000272084.1|AL137127.1|G3BP1|G3BP1	906	-	4.310641	1.0271004	-1.0	-1.0
chr1	19074520	19074665	ENSG00000127481.14|UBR4|G3BP1|G3BP1	907	-	4.109859	1.0301057	-1.0	-1.0
chr1	19164342	19164441	ENSG00000127481.14|UBR4|G3BP1|G3BP1	948	-	3.4917161	1.2824321	-1.0	-1.0
chr1	19081418	19081553	ENSG00000127481.14|UBR4|G3BP1|G3BP1	917	-	3.486904	1.0810268	-1.0	-1.0
chr1	19112469	19112604	ENSG00000127481.14|UBR4|G3BP1|G3BP1	915	-	2.8711681	1.0691478	-1.0	-1.0
chr1	19100375	19100510	ENSG00000127481.14|UBR4|G3BP1|G3BP1	927	-	3.2565532	1.13764	-1.0	-1.0
chr1	19179060	19179180	ENSG00000127481.14|UBR4|G3BP1|G3BP1	916	-	3.473121	1.0767107	-1.0	-1.0
chr1	19121188	19121288	ENSG00000127481.14|UBR4|G3BP1|G3BP1	919	-	2.6705554	1.0907035	-1.0	-1.0
chr1	19097192	19097280	ENSG00000127481.14|UBR4|G3BP1|G3BP1	923	-	3.2195902	1.1122755	-1.0	-1.0
chr1	19185098	19185203	ENSG00000127481.14|UBR4|G3BP1|G3BP1	905	-	3.0968866	1.0225329	-1.0	-1.0
chr1	19160956	19161147	ENSG00000127481.14|UBR4|G3BP1|G3BP1	938	-	2.73206	1.2071955	-1.0	-1.0
chr1	19153822	19153939	ENSG00000127481.14|UBR4|G3BP1|G3BP1	905	-	3.057912	1.0235183	-1.0	-1.0
chr1	19088758	19088863	ENSG00000127481.14|UBR4|G3BP1|G3BP1	928	-	2.964934	1.1456535	-1.0	-1.0
chr1	19141346	19141501	ENSG00000127481.14|UBR4|G3BP1|G3BP1	941	-	2.7069373	1.2265308	-1.0	-1.0
chr1	19138006	19138146	ENSG00000127481.14|UBR4|G3BP1|G3BP1	962	-	3.0200808	1.4159719	-1.0	-1.0
chr1	19167081	19167196	ENSG00000127481.14|UBR4|G3BP1|G3BP1	916	-	3.1751416	1.0743108	-1.0	-1.0
chr1	19127622	19127737	ENSG00000127481.14|UBR4|G3BP1|G3BP1	920	-	2.672814	1.0953693	-1.0	-1.0
chr1	19141651	19141751	ENSG00000127481.14|UBR4|G3BP1|G3BP1	900	-	2.382075	1.0008826	-1.0	-1.0
chr1	19112649	19112824	ENSG00000127481.14|UBR4|G3BP1|G3BP1	914	-	2.392988	1.0644015	-1.0	-1.0
chr1	19118871	19118957	ENSG00000127481.14|UBR4|G3BP1|G3BP1	907	-	3.8423057	1.0328345	-1.0	-1.0
chr1	19192197	19192317	ENSG00000127481.14|UBR4|G3BP1|G3BP1	917	-	2.7872415	1.0799512	-1.0	-1.0
chr1	19174318	19174428	ENSG00000127481.14|UBR4|G3BP1|G3BP1	916	-	3.7660809	1.0738817	-1.0	-1.0
chr1	19095544	19095684	ENSG00000127481.14|UBR4|G3BP1|G3BP1	924	-	3.4729993	1.1219088	-1.0	-1.0
chr1	19154967	19155072	ENSG00000127481.14|UBR4|G3BP1|G3BP1	904	-	2.756351	1.0176411	-1.0	-1.0
chr1	19155450	19155595	ENSG00000127481.14|UBR4|G3BP1|G3BP1	904	-	2.947985	1.0185467	-1.0	-1.0
chr1	19356634	19356751	ENSG00000077549.17|CAPZB|G3BP1|G3BP1	922	-	2.8811355	1.1100028	-1.0	-1.0
chr1	19345186	19345252	ENSG00000077549.17|CAPZB|G3BP1|G3BP1	982	-	4.5873756	1.7423741	-1.0	-1.0
chr1	19385504	19385626	ENSG00000077549.17|CAPZB|G3BP1|G3BP1	959	-	3.2172225	1.3839823	-1.0	-1.0
chr1	19378539	19378653	ENSG00000077549.17|CAPZB|G3BP1|G3BP1	990	-	4.3680196	2.0220914	-1.0	-1.0
chr1	20485623	20485763	ENSG00000162545.5|CAMK2N1|G3BP1|G3BP1	908	-	3.082264	1.0340661	-1.0	-1.0
chr1	20652196	20652356	ENSG00000244038.9|DDOST|G3BP1|G3BP1	922	-	2.4520652	1.1092925	-1.0	-1.0
chr1	23030478	23030634	ENSG00000004487.15|KDM1A|G3BP1|G3BP1	937	+	3.0613286	1.1989405	-1.0	-1.0
chr1	23083152	23083547	ENSG00000004487.15|KDM1A|G3BP1|G3BP1	946	+	4.411764	1.2676613	-1.0	-1.0
chr1	23081437	23081602	ENSG00000004487.15|KDM1A|G3BP1|G3BP1	927	+	3.408372	1.1344489	-1.0	-1.0
chr1	23069060	23069151	ENSG00000004487.15|KDM1A|G3BP1|G3BP1	928	+	3.9076402	1.1399912	-1.0	-1.0
chr1	23019742	23019897	ENSG00000004487.15|KDM1A|G3BP1|G3BP1	923	+	3.244014	1.1159421	-1.0	-1.0
chr1	23082187	23082342	ENSG00000004487.15|KDM1A|G3BP1|G3BP1	913	+	3.5245626	1.0620754	-1.0	-1.0
chr1	23310527	23310907	ENSG00000125944.19|HNRNPR|G3BP1|G3BP1	980	-	4.2480354	1.7047464	-1.0	-1.0
chr1	23417248	23417390	ENSG00000204219.9|TCEA3|G3BP1|G3BP1	975	-	4.4418845	1.6086649	-1.0	-1.0
chr1	23695872	23695982	ENSG00000142676.12|RPL11|G3BP1|G3BP1	956	+	4.140462	1.360674	-1.0	-1.0
chr1	23693806	23693913	ENSG00000142676.12|RPL11|G3BP1|G3BP1	912	+	1.6253422	1.0558853	-1.0	-1.0
chr1	24839924	24840041	ENSG00000169504.14|CLIC4|G3BP1|G3BP1	949	+	6.056076	1.2896147	-1.0	-1.0
chr1	26731341	26731446	ENSG00000117713.18|ARID1A|G3BP1|G3BP1	921	+	5.92103	1.1030142	-1.0	-1.0
chr1	26779903	26780008	ENSG00000117713.18|ARID1A|G3BP1|G3BP1	905	+	2.7327828	1.0211632	-1.0	-1.0
chr1	26761383	26761473	ENSG00000117713.18|ARID1A|G3BP1|G3BP1	930	+	3.8907495	1.1557273	-1.0	-1.0
chr1	26774463	26774708	ENSG00000117713.18|ARID1A|G3BP1|G3BP1	921	+	3.3828735	1.1028891	-1.0	-1.0
chr1	26775053	26775193	ENSG00000117713.18|ARID1A|G3BP1|G3BP1	905	+	3.686377	1.0209138	-1.0	-1.0
chr1	26772473	26772632	ENSG00000117713.18|ARID1A|G3BP1|G3BP1	973	+	6.2458134	1.5627143	-1.0	-1.0
chr1	26779043	26779383	ENSG00000117713.18|ARID1A|G3BP1|G3BP1	973	+	4.626174	1.5728545	-1.0	-1.0
chr1	26779463	26779718	ENSG00000117713.18|ARID1A|G3BP1|G3BP1	939	+	3.8088977	1.2163601	-1.0	-1.0
chr1	26780203	26780333	ENSG00000117713.18|ARID1A|G3BP1|G3BP1	924	+	3.3353493	1.1196114	-1.0	-1.0
chr1	26774918	26775043	ENSG00000117713.18|ARID1A|G3BP1|G3BP1	906	+	3.0568876	1.026767	-1.0	-1.0
chr1	26779778	26779898	ENSG00000117713.18|ARID1A|G3BP1|G3BP1	919	+	3.803349	1.0895993	-1.0	-1.0
chr1	26781773	26781963	ENSG00000117713.18|ARID1A|G3BP1|G3BP1	926	+	5.9964314	1.1333624	-1.0	-1.0
chr1	26766420	26766566	ENSG00000117713.18|ARID1A|G3BP1|G3BP1	964	+	5.110232	1.4424183	-1.0	-1.0
chr1	26696641	26696756	ENSG00000117713.18|ARID1A|G3BP1|G3BP1	935	+	4.917552	1.1869406	-1.0	-1.0
chr1	26767879	26767979	ENSG00000117713.18|ARID1A|G3BP1|G3BP1	925	+	6.0105863	1.1264665	-1.0	-1.0
chr1	26773345	26773470	ENSG00000117713.18|ARID1A|G3BP1|G3BP1	960	+	6.121891	1.4004289	-1.0	-1.0
chr1	26766260	26766395	ENSG00000117713.18|ARID1A|G3BP1|G3BP1	919	+	3.801225	1.0909034	-1.0	-1.0
chr1	26696081	26696271	ENSG00000117713.18|ARID1A|G3BP1|G3BP1	953	+	6.057211	1.3246974	-1.0	-1.0
chr1	26913408	26913753	ENSG00000131910.4|NR0B2|G3BP1|G3BP1	951	-	2.8710747	1.312744	-1.0	-1.0
chr1	26911718	26911838	ENSG00000131910.4|NR0B2|G3BP1|G3BP1	918	-	3.3548424	1.0838565	-1.0	-1.0
chr1	26942870	26943060	ENSG00000090273.13|NUDC|G3BP1|G3BP1	982	+	5.009321	1.7368957	-1.0	-1.0
chr1	26946184	26946284	ENSG00000090273.13|NUDC|G3BP1|G3BP1	904	+	3.7262883	1.0157471	-1.0	-1.0
chr1	26921820	26921929	ENSG00000090273.13|NUDC|G3BP1|G3BP1	902	+	3.057134	1.0101918	-1.0	-1.0
chr1	26941752	26941818	ENSG00000090273.13|NUDC|G3BP1|G3BP1	965	+	4.262443	1.4565228	-1.0	-1.0
chr1	26945339	26945686	ENSG00000090273.13|NUDC|G3BP1|G3BP1	959	+	4.124817	1.387595	-1.0	-1.0
chr1	28209971	28210066	ENSG00000126698.10|DNAJC8|G3BP1|G3BP1	926	-	5.9577527	1.1331772	-1.0	-1.0
chr1	28532170	28532280	ENSG00000180198.15|RCC1|G3BP1|G3BP1	947	+	6.068125	1.2731016	-1.0	-1.0
chr1	28737040	28737145	ENSG00000198492.15|YTHDF2|G3BP1|G3BP1	910	+	3.7346733	1.0446525	-1.0	-1.0
chr1	28742927	28743192	ENSG00000198492.15|YTHDF2|G3BP1|G3BP1	941	+	5.1982474	1.2286562	-1.0	-1.0
chr1	29149097	29149197	ENSG00000116350.16|SRSF4|G3BP1|G3BP1	900	-	3.0401647	1.0002627	-1.0	-1.0
chr1	29148882	29148982	ENSG00000116350.16|SRSF4|G3BP1|G3BP1	906	-	2.7484305	1.0291505	-1.0	-1.0
chr1	29148537	29148732	ENSG00000116350.16|SRSF4|G3BP1|G3BP1	958	-	4.0652514	1.3752577	-1.0	-1.0
chr1	30953828	30953948	ENSG00000134644.15|PUM1|G3BP1|G3BP1	927	-	3.853628	1.1337385	-1.0	-1.0
chr1	30995053	30995213	ENSG00000134644.15|PUM1|G3BP1|G3BP1	910	-	2.2570138	1.045238	-1.0	-1.0
chr1	31028757	31028864	ENSG00000134644.15|PUM1|G3BP1|G3BP1	927	-	3.313629	1.1346961	-1.0	-1.0
chr1	30932735	30932910	ENSG00000134644.15|PUM1|G3BP1|G3BP1	925	-	5.916126	1.123204	-1.0	-1.0
chr1	31006993	31007102	ENSG00000134644.15|PUM1|G3BP1|G3BP1	938	-	3.4562273	1.2108243	-1.0	-1.0
chr1	30992409	30992569	ENSG00000134644.15|PUM1|G3BP1|G3BP1	927	-	3.092099	1.1369661	-1.0	-1.0
chr1	30952253	30952353	ENSG00000134644.15|PUM1|G3BP1|G3BP1	911	-	5.835	1.0494616	-1.0	-1.0
chr1	30968356	30968492	ENSG00000134644.15|PUM1|G3BP1|G3BP1	921	-	3.0462294	1.1019793	-1.0	-1.0
chr1	30941996	30942123	ENSG00000134644.15|PUM1|G3BP1|G3BP1	948	-	4.5762453	1.2865734	-1.0	-1.0
chr1	30974648	30974753	ENSG00000134644.15|PUM1|G3BP1|G3BP1	901	-	2.3911548	1.0061767	-1.0	-1.0
chr1	31289253	31289398	ENSG00000060688.12|SNRNP40|G3BP1|G3BP1	901	-	5.1990547	1.005183	-1.0	-1.0
chr1	31293223	31293343	ENSG00000060688.12|SNRNP40|G3BP1|G3BP1	903	-	5.7748075	1.0144911	-1.0	-1.0
chr1	32031523	32031628	ENSG00000121774.17|KHDRBS1|G3BP1|G3BP1	911	+	2.2766335	1.0506353	-1.0	-1.0
chr1	32030297	32030417	ENSG00000121774.17|KHDRBS1|G3BP1|G3BP1	920	+	2.734479	1.0955602	-1.0	-1.0
chr1	32033187	32033334	ENSG00000121774.17|KHDRBS1|G3BP1|G3BP1	954	+	2.85575	1.3356199	-1.0	-1.0
chr1	32042531	32042656	ENSG00000121774.17|KHDRBS1|G3BP1|G3BP1	927	+	3.4345775	1.1360286	-1.0	-1.0
chr1	32014173	32014377	ENSG00000121774.17|KHDRBS1|G3BP1|G3BP1	975	+	4.229059	1.5988021	-1.0	-1.0
chr1	32037834	32038034	ENSG00000121774.17|KHDRBS1|G3BP1|G3BP1	965	+	4.086724	1.4547602	-1.0	-1.0
chr1	32036909	32037043	ENSG00000121774.17|KHDRBS1|G3BP1|G3BP1	957	+	2.9500723	1.3687906	-1.0	-1.0
chr1	32154597	32154712	ENSG00000025800.13|KPNA6|G3BP1|G3BP1	923	+	3.8439777	1.1150904	-1.0	-1.0
chr1	32162400	32162524	ENSG00000025800.13|KPNA6|G3BP1|G3BP1	953	+	4.7050924	1.3234098	-1.0	-1.0
chr1	32170782	32170897	ENSG00000250135.1|AL049795.2|G3BP1|G3BP1	900	+	5.682584	1.0000468	-1.0	-1.0
chr1	32181366	32181516	ENSG00000084652.15|TXLNA|G3BP1|G3BP1	911	+	3.739284	1.0529653	-1.0	-1.0
chr1	32192310	32192410	ENSG00000084652.15|TXLNA|G3BP1|G3BP1	900	+	3.689865	1.0005534	-1.0	-1.0
chr1	32193207	32193300	ENSG00000084652.15|TXLNA|G3BP1|G3BP1	903	+	3.6966956	1.0117748	-1.0	-1.0
chr1	32195156	32195306	ENSG00000084652.15|TXLNA|G3BP1|G3BP1	912	+	3.7400045	1.0552402	-1.0	-1.0
chr1	32195356	32195521	ENSG00000084652.15|TXLNA|G3BP1|G3BP1	953	+	5.365022	1.3235824	-1.0	-1.0
chr1	32194901	32195051	ENSG00000084652.15|TXLNA|G3BP1|G3BP1	969	+	5.8408575	1.5131603	-1.0	-1.0
chr1	32190054	32190234	ENSG00000084652.15|TXLNA|G3BP1|G3BP1	952	+	5.8232427	1.315224	-1.0	-1.0
chr1	32224033	32224121	ENSG00000084623.11|EIF3I|G3BP1|G3BP1	994	+	6.9113445	2.1919549	-1.0	-1.0
chr1	32230926	32231054	ENSG00000084623.11|EIF3I|G3BP1|G3BP1	984	+	6.4944625	1.7911053	-1.0	-1.0
chr1	32226148	32226320	ENSG00000084623.11|EIF3I|G3BP1|G3BP1	975	+	4.501426	1.6071409	-1.0	-1.0
chr1	32224409	32224475	ENSG00000084623.11|EIF3I|G3BP1|G3BP1	977	+	6.3300986	1.6429616	-1.0	-1.0
chr1	32226402	32226530	ENSG00000084623.11|EIF3I|G3BP1|G3BP1	947	+	2.8728383	1.2771099	-1.0	-1.0
chr1	32222507	32222630	ENSG00000084623.11|EIF3I|G3BP1|G3BP1	958	+	6.070697	1.374018	-1.0	-1.0
chr1	32330772	32330872	ENSG00000116478.11|HDAC1|G3BP1|G3BP1	905	+	3.0697172	1.0205029	-1.0	-1.0
chr1	32302625	32302733	ENSG00000116478.11|HDAC1|G3BP1|G3BP1	909	+	3.0938663	1.0413792	-1.0	-1.0
chr1	32327573	32327677	ENSG00000116478.11|HDAC1|G3BP1|G3BP1	940	+	3.9713297	1.2188938	-1.0	-1.0
chr1	32326938	32327078	ENSG00000116478.11|HDAC1|G3BP1|G3BP1	916	+	3.0375543	1.07757	-1.0	-1.0
chr1	32332055	32332242	ENSG00000116478.11|HDAC1|G3BP1|G3BP1	944	+	3.1899157	1.249362	-1.0	-1.0
chr1	32335946	32336056	ENSG00000175130.6|MARCKSL1|G3BP1|G3BP1	919	-	2.5287433	1.0941522	-1.0	-1.0
chr1	32334561	32335041	ENSG00000175130.6|MARCKSL1|G3BP1|G3BP1	968	-	3.3837764	1.4968812	-1.0	-1.0
chr1	32668289	32668389	ENSG00000162521.18|RBBP4|G3BP1|G3BP1	910	+	5.8266945	1.0467896	-1.0	-1.0
chr1	32668739	32668849	ENSG00000162521.18|RBBP4|G3BP1|G3BP1	932	+	3.935791	1.1651368	-1.0	-1.0
chr1	32679649	32679819	ENSG00000162521.18|RBBP4|G3BP1|G3BP1	908	+	3.3039815	1.0373979	-1.0	-1.0
chr1	32782408	32782573	ENSG00000134684.10|YARS|G3BP1|G3BP1	912	-	4.3428254	1.0574373	-1.0	-1.0
chr1	32779401	32779521	ENSG00000134684.10|YARS|G3BP1|G3BP1	921	-	3.8455174	1.1017367	-1.0	-1.0
chr1	32786361	32786471	ENSG00000134684.10|YARS|G3BP1|G3BP1	927	-	5.9965153	1.1352633	-1.0	-1.0
chr1	32780101	32780276	ENSG00000134684.10|YARS|G3BP1|G3BP1	919	-	4.8183374	1.0896522	-1.0	-1.0
chr1	32810910	32811065	ENSG00000134684.10|YARS|G3BP1|G3BP1	940	-	4.9029403	1.2200053	-1.0	-1.0
chr1	33013173	33013298	ENSG00000004455.16|AK2|G3BP1|G3BP1	936	-	3.8400698	1.1950418	-1.0	-1.0
chr1	35187202	35187251	ENSG00000116560.10|SFPQ|G3BP1|G3BP1	906	-	5.8305507	1.0274966	-1.0	-1.0
chr1	35192696	35192836	ENSG00000116560.10|SFPQ|G3BP1|G3BP1	908	-	2.6432366	1.0361853	-1.0	-1.0
chr1	35192221	35192321	ENSG00000116560.10|SFPQ|G3BP1|G3BP1	905	-	3.0968585	1.0230403	-1.0	-1.0
chr1	35190878	35190993	ENSG00000116560.10|SFPQ|G3BP1|G3BP1	916	-	2.9726758	1.0748582	-1.0	-1.0
chr1	35192511	35192671	ENSG00000116560.10|SFPQ|G3BP1|G3BP1	917	-	3.0316174	1.0788646	-1.0	-1.0
chr1	35631273	35631344	ENSG00000126067.11|PSMB2|G3BP1|G3BP1	973	-	6.264224	1.5744687	-1.0	-1.0
chr1	35641356	35641496	ENSG00000126067.11|PSMB2|G3BP1|G3BP1	909	-	3.143672	1.04181	-1.0	-1.0
chr1	35609245	35609408	ENSG00000126067.11|PSMB2|G3BP1|G3BP1	986	-	4.652271	1.848552	-1.0	-1.0
chr1	35636309	35636432	ENSG00000126067.11|PSMB2|G3BP1|G3BP1	987	-	4.740528	1.8762746	-1.0	-1.0
chr1	36300885	36301045	ENSG00000054118.13|THRAP3|G3BP1|G3BP1	923	+	2.7133873	1.1149788	-1.0	-1.0
chr1	36304630	36304845	ENSG00000054118.13|THRAP3|G3BP1|G3BP1	966	+	5.603049	1.4655443	-1.0	-1.0
chr1	36305000	36305120	ENSG00000054118.13|THRAP3|G3BP1|G3BP1	914	+	2.8505888	1.0674403	-1.0	-1.0
chr1	36304235	36304380	ENSG00000054118.13|THRAP3|G3BP1|G3BP1	945	+	5.176733	1.2608025	-1.0	-1.0
chr1	36303795	36304160	ENSG00000054118.13|THRAP3|G3BP1|G3BP1	956	+	2.947045	1.3530043	-1.0	-1.0
chr1	36301552	36301696	ENSG00000054118.13|THRAP3|G3BP1|G3BP1	971	+	3.631211	1.5309027	-1.0	-1.0
chr1	36292597	36292709	ENSG00000054118.13|THRAP3|G3BP1|G3BP1	902	+	2.5142741	1.0067713	-1.0	-1.0
chr1	36289059	36289744	ENSG00000054118.13|THRAP3|G3BP1|G3BP1	967	+	3.462224	1.480061	-1.0	-1.0
chr1	36286597	36286882	ENSG00000054118.13|THRAP3|G3BP1|G3BP1	925	+	3.1197329	1.1225543	-1.0	-1.0
chr1	36286972	36287270	ENSG00000054118.13|THRAP3|G3BP1|G3BP1	951	+	3.2265866	1.3096448	-1.0	-1.0
chr1	36291383	36291513	ENSG00000054118.13|THRAP3|G3BP1|G3BP1	926	+	3.287753	1.1315908	-1.0	-1.0
chr1	37969575	37969695	ENSG00000183431.11|SF3A3|G3BP1|G3BP1	913	-	3.1200473	1.0595281	-1.0	-1.0
chr1	39028762	39028917	ENSG00000168653.10|NDUFS5|G3BP1|G3BP1	946	+	3.5139034	1.271598	-1.0	-1.0
chr1	39034391	39034551	ENSG00000168653.10|NDUFS5|G3BP1|G3BP1	954	+	3.9637444	1.3329084	-1.0	-1.0
chr1	39387226	39387541	ENSG00000127603.24|MACF1|G3BP1|G3BP1	963	+	4.654465	1.4281797	-1.0	-1.0
chr1	39350789	39351018	ENSG00000127603.24|MACF1|G3BP1|G3BP1	953	+	6.0411367	1.3316479	-1.0	-1.0
chr1	39387551	39387751	ENSG00000127603.24|MACF1|G3BP1|G3BP1	966	+	5.6576104	1.4671315	-1.0	-1.0
chr1	39291909	39292038	ENSG00000127603.24|MACF1|G3BP1|G3BP1	943	+	3.613529	1.2479386	-1.0	-1.0
chr1	39324192	39324345	ENSG00000127603.24|MACF1|G3BP1|G3BP1	930	+	2.832678	1.152719	-1.0	-1.0
chr1	39448032	39448147	ENSG00000127603.24|MACF1|G3BP1|G3BP1	933	+	3.074196	1.1736217	-1.0	-1.0
chr1	39458285	39458510	ENSG00000127603.24|MACF1|G3BP1|G3BP1	970	+	3.902627	1.5282559	-1.0	-1.0
chr1	39372478	39372648	ENSG00000127603.24|MACF1|G3BP1|G3BP1	944	+	4.163396	1.2532822	-1.0	-1.0
chr1	39300224	39300359	ENSG00000127603.24|MACF1|G3BP1|G3BP1	939	+	3.899663	1.2164402	-1.0	-1.0
chr1	39448593	39448738	ENSG00000127603.24|MACF1|G3BP1|G3BP1	940	+	3.5351417	1.2195781	-1.0	-1.0
chr1	39442723	39442911	ENSG00000127603.24|MACF1|G3BP1|G3BP1	971	+	6.1060324	1.5391439	-1.0	-1.0
chr1	39385593	39385728	ENSG00000127603.24|MACF1|G3BP1|G3BP1	908	+	3.0828555	1.0355926	-1.0	-1.0
chr1	39310324	39310428	ENSG00000127603.24|MACF1|G3BP1|G3BP1	932	+	3.9174414	1.1656595	-1.0	-1.0
chr1	39357564	39357729	ENSG00000127603.24|MACF1|G3BP1|G3BP1	942	+	3.970368	1.2333653	-1.0	-1.0
chr1	39385433	39385563	ENSG00000127603.24|MACF1|G3BP1|G3BP1	908	+	3.5875063	1.0346495	-1.0	-1.0
chr1	39428160	39428287	ENSG00000127603.24|MACF1|G3BP1|G3BP1	924	+	3.3267405	1.1208525	-1.0	-1.0
chr1	39432534	39432649	ENSG00000127603.24|MACF1|G3BP1|G3BP1	957	+	4.0044947	1.3675544	-1.0	-1.0
chr1	39479867	39480067	ENSG00000127603.24|MACF1|G3BP1|G3BP1	979	+	6.1525946	1.6835983	-1.0	-1.0
chr1	39439273	39439500	ENSG00000127603.24|MACF1|G3BP1|G3BP1	940	+	3.6261406	1.2195171	-1.0	-1.0
chr1	39485645	39485900	ENSG00000127603.24|MACF1|G3BP1|G3BP1	929	+	3.9623	1.1502967	-1.0	-1.0
chr1	39422734	39422879	ENSG00000127603.24|MACF1|G3BP1|G3BP1	953	+	3.0734823	1.3272927	-1.0	-1.0
chr1	39359140	39359250	ENSG00000127603.24|MACF1|G3BP1|G3BP1	955	+	4.153539	1.3466244	-1.0	-1.0
chr1	39441951	39442053	ENSG00000127603.24|MACF1|G3BP1|G3BP1	916	+	3.1385741	1.0754032	-1.0	-1.0
chr1	39283155	39283300	ENSG00000127603.24|MACF1|G3BP1|G3BP1	907	+	3.6087687	1.0328826	-1.0	-1.0
chr1	39452155	39452345	ENSG00000127603.24|MACF1|G3BP1|G3BP1	952	+	3.58626	1.3164115	-1.0	-1.0
chr1	39353071	39353226	ENSG00000127603.24|MACF1|G3BP1|G3BP1	937	+	4.244305	1.2023191	-1.0	-1.0
chr1	39284065	39284175	ENSG00000127603.24|MACF1|G3BP1|G3BP1	949	+	5.317691	1.2949427	-1.0	-1.0
chr1	39293462	39293619	ENSG00000127603.24|MACF1|G3BP1|G3BP1	945	+	3.047177	1.2572138	-1.0	-1.0
chr1	39452682	39452787	ENSG00000127603.24|MACF1|G3BP1|G3BP1	902	+	2.723667	1.006892	-1.0	-1.0
chr1	39430701	39430876	ENSG00000127603.24|MACF1|G3BP1|G3BP1	962	+	3.168979	1.4149622	-1.0	-1.0
chr1	39460631	39460794	ENSG00000127603.24|MACF1|G3BP1|G3BP1	943	+	3.710788	1.2424254	-1.0	-1.0
chr1	39370029	39370186	ENSG00000127603.24|MACF1|G3BP1|G3BP1	971	+	4.4669895	1.5448722	-1.0	-1.0
chr1	39388336	39388658	ENSG00000127603.24|MACF1|G3BP1|G3BP1	968	+	6.0096545	1.48909	-1.0	-1.0
chr1	39434488	39434613	ENSG00000127603.24|MACF1|G3BP1|G3BP1	917	+	2.4305658	1.0793092	-1.0	-1.0
chr1	39442411	39442567	ENSG00000127603.24|MACF1|G3BP1|G3BP1	964	+	4.047542	1.4440097	-1.0	-1.0
chr1	39427975	39428110	ENSG00000127603.24|MACF1|G3BP1|G3BP1	921	+	3.0289576	1.104922	-1.0	-1.0
chr1	39287375	39287565	ENSG00000127603.24|MACF1|G3BP1|G3BP1	931	+	3.2389958	1.1592308	-1.0	-1.0
chr1	39310865	39310995	ENSG00000127603.24|MACF1|G3BP1|G3BP1	955	+	3.6713111	1.346172	-1.0	-1.0
chr1	39357409	39357529	ENSG00000127603.24|MACF1|G3BP1|G3BP1	905	+	3.37954	1.023158	-1.0	-1.0
chr1	39388051	39388316	ENSG00000127603.24|MACF1|G3BP1|G3BP1	974	+	5.08786	1.5821806	-1.0	-1.0
chr1	39442146	39442301	ENSG00000127603.24|MACF1|G3BP1|G3BP1	921	+	2.4994175	1.1047864	-1.0	-1.0
chr1	39361374	39361539	ENSG00000127603.24|MACF1|G3BP1|G3BP1	946	+	3.4254346	1.2659366	-1.0	-1.0
chr1	39459045	39459249	ENSG00000127603.24|MACF1|G3BP1|G3BP1	921	+	2.9910223	1.1006323	-1.0	-1.0
chr1	39422373	39422535	ENSG00000127603.24|MACF1|G3BP1|G3BP1	938	+	3.0150063	1.2071773	-1.0	-1.0
chr1	39461887	39462032	ENSG00000127603.24|MACF1|G3BP1|G3BP1	927	+	3.659695	1.1349837	-1.0	-1.0
chr1	39309574	39309696	ENSG00000127603.24|MACF1|G3BP1|G3BP1	942	+	4.0843925	1.2356498	-1.0	-1.0
chr1	39302923	39303073	ENSG00000127603.24|MACF1|G3BP1|G3BP1	968	+	4.5149016	1.4891135	-1.0	-1.0
chr1	39429851	39429956	ENSG00000127603.24|MACF1|G3BP1|G3BP1	902	+	2.3870153	1.0075215	-1.0	-1.0
chr1	39484600	39484770	ENSG00000127603.24|MACF1|G3BP1|G3BP1	913	+	3.0779	1.0599474	-1.0	-1.0
chr1	39285296	39285401	ENSG00000127603.24|MACF1|G3BP1|G3BP1	906	+	3.089026	1.0280492	-1.0	-1.0
chr1	39358751	39358851	ENSG00000127603.24|MACF1|G3BP1|G3BP1	905	+	3.6867106	1.0204093	-1.0	-1.0
chr1	39387766	39387996	ENSG00000127603.24|MACF1|G3BP1|G3BP1	950	+	4.067326	1.3050705	-1.0	-1.0
chr1	39424027	39424194	ENSG00000127603.24|MACF1|G3BP1|G3BP1	947	+	3.2343519	1.271779	-1.0	-1.0
chr1	39447436	39447581	ENSG00000127603.24|MACF1|G3BP1|G3BP1	916	+	2.9669976	1.0763754	-1.0	-1.0
chr1	39285082	39285202	ENSG00000127603.24|MACF1|G3BP1|G3BP1	917	+	2.7838516	1.08113	-1.0	-1.0
chr1	39282222	39282332	ENSG00000127603.24|MACF1|G3BP1|G3BP1	914	+	5.922114	1.0650827	-1.0	-1.0
chr1	39441002	39441125	ENSG00000127603.24|MACF1|G3BP1|G3BP1	976	+	3.8014395	1.6143717	-1.0	-1.0
chr1	39360817	39361001	ENSG00000127603.24|MACF1|G3BP1|G3BP1	920	+	2.722267	1.0944896	-1.0	-1.0
chr1	39285661	39285758	ENSG00000127603.24|MACF1|G3BP1|G3BP1	905	+	3.6867106	1.0204093	-1.0	-1.0
chr1	39319663	39319747	ENSG00000127603.24|MACF1|G3BP1|G3BP1	937	+	6.060363	1.1980605	-1.0	-1.0
chr1	39468592	39468707	ENSG00000127603.24|MACF1|G3BP1|G3BP1	914	+	3.121984	1.064736	-1.0	-1.0
chr1	39317213	39317407	ENSG00000127603.24|MACF1|G3BP1|G3BP1	980	+	6.2963505	1.6998265	-1.0	-1.0
chr1	39292765	39292843	ENSG00000127603.24|MACF1|G3BP1|G3BP1	963	+	6.0745587	1.4361502	-1.0	-1.0
chr1	39447761	39447898	ENSG00000127603.24|MACF1|G3BP1|G3BP1	953	+	3.5111556	1.329218	-1.0	-1.0
chr1	39435592	39435792	ENSG00000127603.24|MACF1|G3BP1|G3BP1	966	+	3.2898548	1.470034	-1.0	-1.0
chr1	39437776	39437996	ENSG00000127603.24|MACF1|G3BP1|G3BP1	962	+	4.243935	1.4152905	-1.0	-1.0
chr1	39563792	39563947	ENSG00000090621.13|PABPC4|G3BP1|G3BP1	912	-	3.3789754	1.0541685	-1.0	-1.0
chr1	40069670	40069874	ENSG00000131236.16|CAP1|G3BP1|G3BP1	957	+	3.0013752	1.3691262	-1.0	-1.0
chr1	40070158	40070282	ENSG00000131236.16|CAP1|G3BP1|G3BP1	960	+	3.2262404	1.3964143	-1.0	-1.0
chr1	40064226	40064370	ENSG00000131236.16|CAP1|G3BP1|G3BP1	956	+	3.1064382	1.3603547	-1.0	-1.0
chr1	40060066	40060170	ENSG00000131236.16|CAP1|G3BP1|G3BP1	974	+	3.4466882	1.5909116	-1.0	-1.0
chr1	40061734	40061812	ENSG00000131236.16|CAP1|G3BP1|G3BP1	944	+	3.396938	1.253146	-1.0	-1.0
chr1	40066214	40066320	ENSG00000131236.16|CAP1|G3BP1|G3BP1	970	+	3.685018	1.5179911	-1.0	-1.0
chr1	40067559	40067717	ENSG00000131236.16|CAP1|G3BP1|G3BP1	980	+	5.5344176	1.7012147	-1.0	-1.0
chr1	40070824	40070974	ENSG00000131236.16|CAP1|G3BP1|G3BP1	934	+	3.5403066	1.1780206	-1.0	-1.0
chr1	40064473	40064559	ENSG00000131236.16|CAP1|G3BP1|G3BP1	948	+	4.108303	1.2877951	-1.0	-1.0
chr1	40070429	40070574	ENSG00000131236.16|CAP1|G3BP1|G3BP1	971	+	4.700922	1.5386251	-1.0	-1.0
chr1	40059333	40059453	ENSG00000131236.16|CAP1|G3BP1|G3BP1	953	+	3.4135127	1.3320079	-1.0	-1.0
chr1	42926834	42926959	ENSG00000117394.20|SLC2A1|G3BP1|G3BP1	921	-	2.5550866	1.1029868	-1.0	-1.0
chr1	42943160	42943290	ENSG00000117394.20|SLC2A1|G3BP1|G3BP1	909	-	2.333325	1.0402932	-1.0	-1.0
chr1	43170755	43170925	ENSG00000117395.12|EBNA1BP2|G3BP1|G3BP1	924	-	5.959256	1.1174175	-1.0	-1.0
chr1	43360847	43360961	ENSG00000117399.13|CDC20|G3BP1|G3BP1	907	+	5.804844	1.0335441	-1.0	-1.0
chr1	43622514	43622624	ENSG00000142949.16|PTPRF|G3BP1|G3BP1	910	+	3.10284	1.047694	-1.0	-1.0
chr1	43553521	43553637	ENSG00000142949.16|PTPRF|G3BP1|G3BP1	907	+	2.5857868	1.0295875	-1.0	-1.0
chr1	43623444	43623554	ENSG00000142949.16|PTPRF|G3BP1|G3BP1	921	+	3.2239666	1.1036177	-1.0	-1.0
chr1	43545030	43545130	ENSG00000142949.16|PTPRF|G3BP1|G3BP1	902	+	2.5279999	1.0106951	-1.0	-1.0
chr1	43622864	43623279	ENSG00000142949.16|PTPRF|G3BP1|G3BP1	938	+	3.4327714	1.2069952	-1.0	-1.0
chr1	44778547	44778752	ENSG00000142937.11|RPS8|G3BP1|G3BP1	982	+	3.716132	1.742863	-1.0	-1.0
chr1	45014915	45015055	ENSG00000126088.13|UROD|G3BP1|G3BP1	919	+	4.070287	1.0923944	-1.0	-1.0
chr1	45014700	45014880	ENSG00000126088.13|UROD|G3BP1|G3BP1	965	+	6.211685	1.4601928	-1.0	-1.0
chr1	45013865	45014005	ENSG00000126088.13|UROD|G3BP1|G3BP1	940	+	6.003208	1.224895	-1.0	-1.0
chr1	45013630	45013835	ENSG00000126088.13|UROD|G3BP1|G3BP1	962	+	5.789229	1.4221007	-1.0	-1.0
chr1	45015320	45015445	ENSG00000126088.13|UROD|G3BP1|G3BP1	914	+	5.852996	1.0656004	-1.0	-1.0
chr1	45511065	45511210	ENSG00000117450.13|PRDX1|G3BP1|G3BP1	942	-	3.7850738	1.2360332	-1.0	-1.0
chr1	45511245	45511414	ENSG00000117450.13|PRDX1|G3BP1|G3BP1	993	-	3.4389288	2.1502724	-1.0	-1.0
chr1	45514872	45514995	ENSG00000117450.13|PRDX1|G3BP1|G3BP1	998	-	4.3859487	2.7160296	-1.0	-1.0
chr1	45515653	45515807	ENSG00000117450.13|PRDX1|G3BP1|G3BP1	1000	-	4.859501	3.5895069	-1.0	-1.0
chr1	45514506	45514637	ENSG00000117450.13|PRDX1|G3BP1|G3BP1	999	-	4.508707	3.1557279	-1.0	-1.0
chr1	45518937	45519054	ENSG00000117450.13|PRDX1|G3BP1|G3BP1	992	-	3.5298808	2.1118286	-1.0	-1.0
chr1	45567918	45568177	ENSG00000117448.13|AKR1A1|G3BP1|G3BP1	906	+	3.4904342	1.0291495	-1.0	-1.0
chr1	45568559	45568694	ENSG00000117448.13|AKR1A1|G3BP1|G3BP1	926	+	3.3161042	1.131641	-1.0	-1.0
chr1	45566883	45567053	ENSG00000117448.13|AKR1A1|G3BP1|G3BP1	932	+	3.7615747	1.1660303	-1.0	-1.0
chr1	45568889	45569006	ENSG00000117448.13|AKR1A1|G3BP1|G3BP1	901	+	3.6611447	1.0050039	-1.0	-1.0
chr1	45566568	45566683	ENSG00000117448.13|AKR1A1|G3BP1|G3BP1	978	+	4.1563396	1.6523509	-1.0	-1.0
chr1	45607500	45607605	ENSG00000132780.16|NASP|G3BP1|G3BP1	904	+	3.7262883	1.0164561	-1.0	-1.0
chr1	45614095	45614181	ENSG00000132780.16|NASP|G3BP1|G3BP1	901	+	3.0455618	1.0064706	-1.0	-1.0
chr1	45618060	45618180	ENSG00000132780.16|NASP|G3BP1|G3BP1	922	+	4.41457	1.1106884	-1.0	-1.0
chr1	45604916	45605016	ENSG00000132780.16|NASP|G3BP1|G3BP1	916	+	3.1446767	1.0738422	-1.0	-1.0
chr1	46281124	46281309	ENSG00000132128.16|LRRC41|G3BP1|G3BP1	948	-	3.5316792	1.2812213	-1.0	-1.0
chr1	46278821	46278921	ENSG00000132128.16|LRRC41|G3BP1|G3BP1	915	-	3.778126	1.0706668	-1.0	-1.0
chr1	46279476	46279596	ENSG00000132128.16|LRRC41|G3BP1|G3BP1	912	-	4.8193703	1.0540353	-1.0	-1.0
chr1	46280395	46280555	ENSG00000132128.16|LRRC41|G3BP1|G3BP1	924	-	5.307861	1.1207929	-1.0	-1.0
chr1	46285444	46285869	ENSG00000132128.16|LRRC41|G3BP1|G3BP1	961	-	3.8137894	1.408642	-1.0	-1.0
chr1	46278966	46279081	ENSG00000132128.16|LRRC41|G3BP1|G3BP1	918	-	3.8087876	1.0839746	-1.0	-1.0
chr1	46285964	46286129	ENSG00000132128.16|LRRC41|G3BP1|G3BP1	926	-	3.2671914	1.1314783	-1.0	-1.0
chr1	46286159	46286289	ENSG00000132128.16|LRRC41|G3BP1|G3BP1	949	-	6.046869	1.291986	-1.0	-1.0
chr1	46310181	46310301	ENSG00000173660.11|UQCRH|G3BP1|G3BP1	918	+	2.9042284	1.0847014	-1.0	-1.0
chr1	51790552	51790649	ENSG00000078618.21|NRDC|G3BP1|G3BP1	900	-	3.689865	1.0012482	-1.0	-1.0
chr1	51840231	51840376	ENSG00000078618.21|NRDC|G3BP1|G3BP1	907	-	5.8008575	1.0312278	-1.0	-1.0
chr1	51809314	51809401	ENSG00000078618.21|NRDC|G3BP1|G3BP1	919	-	5.8996243	1.0915172	-1.0	-1.0
chr1	54052999	54053149	ENSG00000116209.11|TMEM59|G3BP1|G3BP1	945	-	3.5839956	1.2596098	-1.0	-1.0
chr1	54047266	54047396	ENSG00000116209.11|TMEM59|G3BP1|G3BP1	916	-	5.8759456	1.0756383	-1.0	-1.0
chr1	54216215	54216315	ENSG00000116221.15|MRPL37|G3BP1|G3BP1	910	+	5.8266945	1.0471945	-1.0	-1.0
chr1	54200331	54200431	ENSG00000116221.15|MRPL37|G3BP1|G3BP1	902	+	3.6732008	1.0096107	-1.0	-1.0
chr1	54205022	54205201	ENSG00000116221.15|MRPL37|G3BP1|G3BP1	947	+	3.607159	1.2750858	-1.0	-1.0
chr1	54851022	54851227	ENSG00000116133.11|DHCR24|G3BP1|G3BP1	922	-	2.1713686	1.108786	-1.0	-1.0
chr1	54850407	54850542	ENSG00000116133.11|DHCR24|G3BP1|G3BP1	932	-	2.282433	1.1697756	-1.0	-1.0
chr1	54851482	54851582	ENSG00000116133.11|DHCR24|G3BP1|G3BP1	925	-	2.4776874	1.1239374	-1.0	-1.0
chr1	54851227	54851332	ENSG00000116133.11|DHCR24|G3BP1|G3BP1	912	-	2.0299501	1.056545	-1.0	-1.0
chr1	55063848	55063948	ENSG00000169174.10|PCSK9|G3BP1|G3BP1	913	+	2.4706519	1.0588579	-1.0	-1.0
chr1	62537950	62538061	ENSG00000116641.17|DOCK7|G3BP1|G3BP1	907	-	5.8389006	1.0292028	-1.0	-1.0
chr1	63629976	63630088	ENSG00000079739.15|PGM1|G3BP1|G3BP1	954	+	3.7996712	1.3326035	-1.0	-1.0
chr1	63654331	63654456	ENSG00000079739.15|PGM1|G3BP1|G3BP1	945	+	4.6440063	1.2634706	-1.0	-1.0
chr1	63651594	63651852	ENSG00000079739.15|PGM1|G3BP1|G3BP1	978	+	5.259064	1.6656828	-1.0	-1.0
chr1	63634873	63634988	ENSG00000079739.15|PGM1|G3BP1|G3BP1	927	+	3.23468	1.1388314	-1.0	-1.0
chr1	63648516	63648652	ENSG00000079739.15|PGM1|G3BP1|G3BP1	951	+	3.5353577	1.305818	-1.0	-1.0
chr1	63636233	63636383	ENSG00000079739.15|PGM1|G3BP1|G3BP1	992	+	6.8651886	2.0979865	-1.0	-1.0
chr1	63629424	63629587	ENSG00000079739.15|PGM1|G3BP1|G3BP1	967	+	4.4395747	1.4866439	-1.0	-1.0
chr1	63659585	63659870	ENSG00000079739.15|PGM1|G3BP1|G3BP1	954	+	4.6162868	1.3338273	-1.0	-1.0
chr1	64844108	64844215	ENSG00000162434.11|JAK1|G3BP1|G3BP1	905	-	5.8324556	1.023546	-1.0	-1.0
chr1	64845512	64845640	ENSG00000162434.11|JAK1|G3BP1|G3BP1	983	-	6.4984097	1.7738341	-1.0	-1.0
chr1	64850803	64850910	ENSG00000162434.11|JAK1|G3BP1|G3BP1	970	-	6.189677	1.5194513	-1.0	-1.0
chr1	67413149	67413263	ENSG00000142864.14|SERBP1|G3BP1|G3BP1	927	-	2.5201328	1.1337366	-1.0	-1.0
chr1	67419954	67420054	ENSG00000142864.14|SERBP1|G3BP1|G3BP1	900	-	2.5058215	1.0020278	-1.0	-1.0
chr1	74706898	74706998	ENSG00000116791.13|CRYZ|G3BP1|G3BP1	901	-	3.0410254	1.0039486	-1.0	-1.0
chr1	74706346	74706457	ENSG00000116791.13|CRYZ|G3BP1|G3BP1	911	-	5.8407927	1.0502975	-1.0	-1.0
chr1	74724710	74724830	ENSG00000116791.13|CRYZ|G3BP1|G3BP1	915	-	3.773362	1.0700606	-1.0	-1.0
chr1	74710097	74710242	ENSG00000116791.13|CRYZ|G3BP1|G3BP1	935	-	6.006179	1.1870488	-1.0	-1.0
chr1	74719253	74719372	ENSG00000116791.13|CRYZ|G3BP1|G3BP1	945	-	4.7604594	1.2626487	-1.0	-1.0
chr1	75739979	75740110	ENSG00000117054.13|ACADM|G3BP1|G3BP1	959	+	6.095068	1.3857819	-1.0	-1.0
chr1	76700118	76700308	ENSG00000226415.1|TPI1P1|G3BP1|G3BP1	972	+	6.2482824	1.5476125	-1.0	-1.0
chr1	77960373	77960518	ENSG00000162613.16|FUBP1|G3BP1|G3BP1	933	-	3.7154367	1.1733837	-1.0	-1.0
chr1	77964253	77964356	ENSG00000162613.16|FUBP1|G3BP1|G3BP1	982	-	3.9511707	1.7529448	-1.0	-1.0
chr1	77962774	77962914	ENSG00000162613.16|FUBP1|G3BP1|G3BP1	914	-	3.2198515	1.065183	-1.0	-1.0
chr1	77956571	77956676	ENSG00000162613.16|FUBP1|G3BP1|G3BP1	915	-	2.6312225	1.071365	-1.0	-1.0
chr1	85350414	85350529	ENSG00000153904.18|DDAH1|G3BP1|G3BP1	958	-	6.131812	1.3721929	-1.0	-1.0
chr1	85321370	85321555	ENSG00000153904.18|DDAH1|G3BP1|G3BP1	931	-	5.952635	1.1621256	-1.0	-1.0
chr1	91720097	91720202	ENSG00000069702.10|TGFBR3|G3BP1|G3BP1	902	-	2.767511	1.0099916	-1.0	-1.0
chr1	91719932	91720087	ENSG00000069702.10|TGFBR3|G3BP1|G3BP1	928	-	3.8819056	1.1407373	-1.0	-1.0
chr1	92841790	92841924	ENSG00000122406.12|RPL5|G3BP1|G3BP1	961	+	3.124625	1.4070349	-1.0	-1.0
chr1	94499509	94499609	ENSG00000117528.11|ABCD3|G3BP1|G3BP1	910	+	3.742885	1.0471029	-1.0	-1.0
chr1	94464774	94464873	ENSG00000117528.11|ABCD3|G3BP1|G3BP1	901	+	3.6491332	1.0031298	-1.0	-1.0
chr1	94897788	94898078	ENSG00000117519.15|CNN3|G3BP1|G3BP1	935	-	3.2627442	1.1839488	-1.0	-1.0
chr1	94901688	94901798	ENSG00000117519.15|CNN3|G3BP1|G3BP1	901	-	5.7155104	1.0043488	-1.0	-1.0
chr1	94902120	94902230	ENSG00000117519.15|CNN3|G3BP1|G3BP1	906	-	3.06145	1.0249815	-1.0	-1.0
chr1	94899370	94899517	ENSG00000117519.15|CNN3|G3BP1|G3BP1	979	-	4.72167	1.6861281	-1.0	-1.0
chr1	94903402	94903522	ENSG00000117519.15|CNN3|G3BP1|G3BP1	925	-	3.8519766	1.1250209	-1.0	-1.0
chr1	109237235	109237360	ENSG00000031698.12|SARS|G3BP1|G3BP1	923	+	3.0990882	1.1125029	-1.0	-1.0
chr1	109231622	109231786	ENSG00000031698.12|SARS|G3BP1|G3BP1	933	+	3.030262	1.1763464	-1.0	-1.0
chr1	109235214	109235431	ENSG00000031698.12|SARS|G3BP1|G3BP1	974	+	4.620633	1.5933989	-1.0	-1.0
chr1	109237750	109238035	ENSG00000031698.12|SARS|G3BP1|G3BP1	947	+	4.211433	1.2749727	-1.0	-1.0
chr1	109230912	109231017	ENSG00000031698.12|SARS|G3BP1|G3BP1	901	+	3.00863	1.0026461	-1.0	-1.0
chr1	109236385	109236490	ENSG00000031698.12|SARS|G3BP1|G3BP1	905	+	3.6900609	1.0221459	-1.0	-1.0
chr1	109412992	109413135	ENSG00000143106.12|PSMA5|G3BP1|G3BP1	993	-	6.8809443	2.1662889	-1.0	-1.0
chr1	109411010	109411113	ENSG00000143106.12|PSMA5|G3BP1|G3BP1	911	-	2.5888739	1.0516236	-1.0	-1.0
chr1	109415236	109415365	ENSG00000143106.12|PSMA5|G3BP1|G3BP1	984	-	4.185738	1.8033414	-1.0	-1.0
chr1	109412032	109412242	ENSG00000143106.12|PSMA5|G3BP1|G3BP1	982	-	5.4064035	1.7357224	-1.0	-1.0
chr1	109426301	109426421	ENSG00000143106.12|PSMA5|G3BP1|G3BP1	969	-	6.164005	1.5099664	-1.0	-1.0
chr1	109409927	109410014	ENSG00000143106.12|PSMA5|G3BP1|G3BP1	941	-	3.3784564	1.2259722	-1.0	-1.0
chr1	109586215	109586340	ENSG00000065135.10|GNAI3|G3BP1|G3BP1	970	+	5.2826176	1.5300834	-1.0	-1.0
chr1	109579213	109579348	ENSG00000065135.10|GNAI3|G3BP1|G3BP1	925	+	5.1100135	1.1241561	-1.0	-1.0
chr1	109592042	109592182	ENSG00000065135.10|GNAI3|G3BP1|G3BP1	923	+	5.930207	1.115746	-1.0	-1.0
chr1	109738090	109738191	ENSG00000134202.10|GSTM3|G3BP1|G3BP1	971	-	6.2161937	1.5314999	-1.0	-1.0
chr1	109737655	109737751	ENSG00000134202.10|GSTM3|G3BP1|G3BP1	910	-	5.8266945	1.0480393	-1.0	-1.0
chr1	110016666	110016730	ENSG00000168710.17|AHCYL1|G3BP1|G3BP1	950	+	4.223565	1.3045352	-1.0	-1.0
chr1	110017494	110017583	ENSG00000168710.17|AHCYL1|G3BP1|G3BP1	903	+	3.1292036	1.0111719	-1.0	-1.0
chr1	110020730	110020835	ENSG00000168710.17|AHCYL1|G3BP1|G3BP1	903	+	2.8526795	1.0113152	-1.0	-1.0
chr1	110019547	110019626	ENSG00000168710.17|AHCYL1|G3BP1|G3BP1	971	+	6.29897	1.5420917	-1.0	-1.0
chr1	110009043	110009143	ENSG00000168710.17|AHCYL1|G3BP1|G3BP1	902	+	3.0856543	1.0103439	-1.0	-1.0
chr1	110018991	110019119	ENSG00000168710.17|AHCYL1|G3BP1|G3BP1	941	+	4.292609	1.2287648	-1.0	-1.0
chr1	111441204	111441324	ENSG00000116455.13|WDR77|G3BP1|G3BP1	913	-	5.850096	1.058037	-1.0	-1.0
chr1	111441206	111441326	ENSG00000243960.1|AL390195.1|G3BP1|G3BP1	911	-	5.839018	1.0498636	-1.0	-1.0
chr1	112654529	112654629	ENSG00000116489.12|CAPZA1|G3BP1|G3BP1	923	+	3.8187091	1.1122755	-1.0	-1.0
chr1	112692760	112692929	ENSG00000155363.18|MOV10|G3BP1|G3BP1	964	+	4.788407	1.4451923	-1.0	-1.0
chr1	112695415	112695574	ENSG00000155363.18|MOV10|G3BP1|G3BP1	945	+	4.235575	1.25634	-1.0	-1.0
chr1	112694748	112694868	ENSG00000155363.18|MOV10|G3BP1|G3BP1	967	+	5.750499	1.476277	-1.0	-1.0
chr1	112696629	112696789	ENSG00000155363.18|MOV10|G3BP1|G3BP1	962	+	5.6608157	1.4184681	-1.0	-1.0
chr1	112701560	112701713	ENSG00000155366.16|RHOC|G3BP1|G3BP1	915	-	4.123424	1.069817	-1.0	-1.0
chr1	112702602	112702702	ENSG00000155366.16|RHOC|G3BP1|G3BP1	905	-	5.797394	1.0204333	-1.0	-1.0
chr1	114405460	114405600	ENSG00000197323.11|TRIM33|G3BP1|G3BP1	905	-	4.750845	1.0224383	-1.0	-1.0
chr1	114720530	114720717	ENSG00000009307.15|CSDE1|G3BP1|G3BP1	962	-	2.701002	1.4170815	-1.0	-1.0
chr1	114726982	114727090	ENSG00000009307.15|CSDE1|G3BP1|G3BP1	924	-	2.490351	1.1211181	-1.0	-1.0
chr1	114719598	114719728	ENSG00000009307.15|CSDE1|G3BP1|G3BP1	909	-	2.339258	1.0421906	-1.0	-1.0
chr1	114733731	114733857	ENSG00000009307.15|CSDE1|G3BP1|G3BP1	950	-	2.77008	1.2973065	-1.0	-1.0
chr1	114732608	114732748	ENSG00000009307.15|CSDE1|G3BP1|G3BP1	913	-	3.1120248	1.06212	-1.0	-1.0
chr1	114725230	114725333	ENSG00000009307.15|CSDE1|G3BP1|G3BP1	902	-	1.9396205	1.0101264	-1.0	-1.0
chr1	116392868	116392983	ENSG00000163399.15|ATP1A1|G3BP1|G3BP1	914	+	2.0188434	1.0652235	-1.0	-1.0
chr1	116393530	116393665	ENSG00000163399.15|ATP1A1|G3BP1|G3BP1	939	+	2.4357126	1.2133396	-1.0	-1.0
chr1	116404590	116404774	ENSG00000163399.15|ATP1A1|G3BP1|G3BP1	935	+	2.904446	1.1866022	-1.0	-1.0
chr1	117952552	117952657	ENSG00000065183.15|WDR3|G3BP1|G3BP1	902	+	3.737338	1.0105945	-1.0	-1.0
chr1	117952945	117952996	ENSG00000065183.15|WDR3|G3BP1|G3BP1	968	+	6.156285	1.4911901	-1.0	-1.0
chr1	119737113	119737266	ENSG00000092621.12|PHGDH|G3BP1|G3BP1	990	+	4.23401	2.0125296	-1.0	-1.0
chr1	119742851	119743006	ENSG00000092621.12|PHGDH|G3BP1|G3BP1	935	+	3.0159137	1.1865203	-1.0	-1.0
chr1	119726760	119726900	ENSG00000092621.12|PHGDH|G3BP1|G3BP1	977	+	5.103449	1.6341575	-1.0	-1.0
chr1	119721111	119721396	ENSG00000092621.12|PHGDH|G3BP1|G3BP1	971	+	3.4471645	1.5308874	-1.0	-1.0
chr1	119723375	119723457	ENSG00000092621.12|PHGDH|G3BP1|G3BP1	965	+	3.6253757	1.4568992	-1.0	-1.0
chr1	119741771	119741946	ENSG00000092621.12|PHGDH|G3BP1|G3BP1	916	+	3.1608918	1.0774069	-1.0	-1.0
chr1	119743876	119744176	ENSG00000092621.12|PHGDH|G3BP1|G3BP1	954	+	3.5969505	1.340977	-1.0	-1.0
chr1	119711969	119712134	ENSG00000092621.12|PHGDH|G3BP1|G3BP1	950	+	3.5949132	1.30319	-1.0	-1.0
chr1	119735294	119735443	ENSG00000092621.12|PHGDH|G3BP1|G3BP1	970	+	3.6270452	1.5194288	-1.0	-1.0
chr1	119734578	119734773	ENSG00000092621.12|PHGDH|G3BP1|G3BP1	938	+	2.8958445	1.2088835	-1.0	-1.0
chr1	119740316	119740518	ENSG00000092621.12|PHGDH|G3BP1|G3BP1	973	+	3.7756658	1.5658103	-1.0	-1.0
chr1	119727003	119727158	ENSG00000092621.12|PHGDH|G3BP1|G3BP1	998	+	7.4407926	2.7827427	-1.0	-1.0
chr1	145994044	145994149	ENSG00000265972.5|TXNIP|G3BP1|G3BP1	908	-	2.549383	1.0369227	-1.0	-1.0
chr1	145993229	145993359	ENSG00000265972.5|TXNIP|G3BP1|G3BP1	920	-	3.138739	1.0975883	-1.0	-1.0
chr1	147201156	147201476	ENSG00000131781.12|FMO5|G3BP1|G3BP1	947	-	3.1128578	1.2742679	-1.0	-1.0
chr1	147213337	147213447	ENSG00000131781.12|FMO5|G3BP1|G3BP1	917	-	2.1144264	1.0784639	-1.0	-1.0
chr1	147186948	147187245	ENSG00000131781.12|FMO5|G3BP1|G3BP1	944	-	2.8007677	1.249836	-1.0	-1.0
chr1	147208883	147209048	ENSG00000131781.12|FMO5|G3BP1|G3BP1	914	-	2.2499871	1.0646039	-1.0	-1.0
chr1	147224894	147225009	ENSG00000131781.12|FMO5|G3BP1|G3BP1	937	-	2.218401	1.2004688	-1.0	-1.0
chr1	147190176	147190249	ENSG00000131781.12|FMO5|G3BP1|G3BP1	982	-	3.9839332	1.7560575	-1.0	-1.0
chr1	147286297	147286402	ENSG00000131778.18|CHD1L|G3BP1|G3BP1	935	+	3.6174273	1.1870694	-1.0	-1.0
chr1	149927165	149927294	ENSG00000143368.9|SF3B4|G3BP1|G3BP1	920	-	5.9476624	1.0951461	-1.0	-1.0
chr1	150578308	150578453	ENSG00000143384.12|MCL1|G3BP1|G3BP1	911	-	5.867998	1.0521469	-1.0	-1.0
chr1	150579007	150579217	ENSG00000143384.12|MCL1|G3BP1|G3BP1	903	-	4.0498056	1.0152287	-1.0	-1.0
chr1	150974618	150974808	ENSG00000143418.19|CERS2|G3BP1|G3BP1	937	-	2.7845025	1.1987503	-1.0	-1.0
chr1	150968082	150968182	ENSG00000143418.19|CERS2|G3BP1|G3BP1	915	-	2.4885952	1.0681353	-1.0	-1.0
chr1	151266003	151266103	ENSG00000159352.15|PSMD4|G3BP1|G3BP1	901	+	3.6560042	1.0043728	-1.0	-1.0
chr1	151265478	151265609	ENSG00000159352.15|PSMD4|G3BP1|G3BP1	960	+	3.626254	1.3991117	-1.0	-1.0
chr1	151262160	151262320	ENSG00000159352.15|PSMD4|G3BP1|G3BP1	962	+	6.158662	1.4156581	-1.0	-1.0
chr1	151267182	151267447	ENSG00000159352.15|PSMD4|G3BP1|G3BP1	939	+	4.078854	1.2138739	-1.0	-1.0
chr1	151287019	151287194	ENSG00000143373.17|ZNF687|G3BP1|G3BP1	918	+	5.8989787	1.0861713	-1.0	-1.0
chr1	151289712	151289812	ENSG00000143373.17|ZNF687|G3BP1|G3BP1	905	+	5.788817	1.0204333	-1.0	-1.0
chr1	151400360	151400590	ENSG00000159377.10|PSMB4|G3BP1|G3BP1	969	+	5.8589234	1.5131125	-1.0	-1.0
chr1	151399608	151399708	ENSG00000159377.10|PSMB4|G3BP1|G3BP1	900	+	2.7173734	1.0020278	-1.0	-1.0
chr1	151399980	151400205	ENSG00000159377.10|PSMB4|G3BP1|G3BP1	967	+	4.499248	1.4802349	-1.0	-1.0
chr1	151401505	151401680	ENSG00000159377.10|PSMB4|G3BP1|G3BP1	950	+	4.596211	1.3017311	-1.0	-1.0
chr1	151400690	151400910	ENSG00000159377.10|PSMB4|G3BP1|G3BP1	978	+	4.399833	1.6533461	-1.0	-1.0
chr1	151401165	151401385	ENSG00000159377.10|PSMB4|G3BP1|G3BP1	980	+	5.0311885	1.6936398	-1.0	-1.0
chr1	153645093	153645218	ENSG00000160679.12|CHTOP|G3BP1|G3BP1	913	+	3.6353738	1.0597264	-1.0	-1.0
chr1	153670170	153670232	ENSG00000143621.16|ILF2|G3BP1|G3BP1	978	-	6.3872685	1.666722	-1.0	-1.0
chr1	153668457	153668576	ENSG00000143621.16|ILF2|G3BP1|G3BP1	908	-	2.3344133	1.036871	-1.0	-1.0
chr1	153665662	153665728	ENSG00000143621.16|ILF2|G3BP1|G3BP1	975	-	6.2827153	1.598261	-1.0	-1.0
chr1	153662232	153662556	ENSG00000143621.16|ILF2|G3BP1|G3BP1	958	-	3.3401022	1.3728303	-1.0	-1.0
chr1	153663018	153663183	ENSG00000143621.16|ILF2|G3BP1|G3BP1	991	-	6.7713675	2.0284302	-1.0	-1.0
chr1	153664395	153664474	ENSG00000143621.16|ILF2|G3BP1|G3BP1	971	-	3.7153351	1.5412672	-1.0	-1.0
chr1	153667999	153668077	ENSG00000143621.16|ILF2|G3BP1|G3BP1	937	-	3.9706478	1.1979871	-1.0	-1.0
chr1	153667482	153667652	ENSG00000143621.16|ILF2|G3BP1|G3BP1	948	-	4.6483774	1.2838778	-1.0	-1.0
chr1	153664042	153664130	ENSG00000143621.16|ILF2|G3BP1|G3BP1	935	-	2.987468	1.1869309	-1.0	-1.0
chr1	154170648	154170758	ENSG00000143549.19|TPM3|G3BP1|G3BP1	923	-	3.8301733	1.112534	-1.0	-1.0
chr1	154157558	154157673	ENSG00000143549.19|TPM3|G3BP1|G3BP1	929	-	6.0293565	1.1470225	-1.0	-1.0
chr1	154183087	154183242	ENSG00000143549.19|TPM3|G3BP1|G3BP1	907	-	5.8585	1.0326589	-1.0	-1.0
chr1	154259900	154260005	ENSG00000143569.18|UBAP2L|G3BP1|G3BP1	905	+	3.6949754	1.022522	-1.0	-1.0
chr1	154237023	154237136	ENSG00000143569.18|UBAP2L|G3BP1|G3BP1	952	+	3.7056246	1.3185946	-1.0	-1.0
chr1	154234640	154234785	ENSG00000143569.18|UBAP2L|G3BP1|G3BP1	907	+	3.2280924	1.031358	-1.0	-1.0
chr1	154257364	154257469	ENSG00000143569.18|UBAP2L|G3BP1|G3BP1	912	+	4.7903657	1.0551957	-1.0	-1.0
chr1	154235195	154235294	ENSG00000143569.18|UBAP2L|G3BP1|G3BP1	966	+	3.3169954	1.474835	-1.0	-1.0
chr1	154253949	154254084	ENSG00000143569.18|UBAP2L|G3BP1|G3BP1	981	+	5.748409	1.727062	-1.0	-1.0
chr1	154228614	154228719	ENSG00000143569.18|UBAP2L|G3BP1|G3BP1	926	+	5.9571457	1.1316063	-1.0	-1.0
chr1	154584726	154584916	ENSG00000160710.15|ADAR|G3BP1|G3BP1	963	-	6.1482186	1.4321643	-1.0	-1.0
chr1	154598466	154598566	ENSG00000160710.15|ADAR|G3BP1|G3BP1	913	-	3.177521	1.0592253	-1.0	-1.0
chr1	154597827	154597932	ENSG00000160710.15|ADAR|G3BP1|G3BP1	923	-	2.7874594	1.1154766	-1.0	-1.0
chr1	154589756	154589896	ENSG00000160710.15|ADAR|G3BP1|G3BP1	907	-	2.4591112	1.0322671	-1.0	-1.0
chr1	154602361	154602471	ENSG00000160710.15|ADAR|G3BP1|G3BP1	917	-	5.9519205	1.0791945	-1.0	-1.0
chr1	154585731	154585865	ENSG00000160710.15|ADAR|G3BP1|G3BP1	969	-	5.4302344	1.5032282	-1.0	-1.0
chr1	154601946	154602046	ENSG00000160710.15|ADAR|G3BP1|G3BP1	919	-	3.1595304	1.0913954	-1.0	-1.0
chr1	154590258	154590409	ENSG00000160710.15|ADAR|G3BP1|G3BP1	969	-	3.9209554	1.5035053	-1.0	-1.0
chr1	154601056	154601156	ENSG00000160710.15|ADAR|G3BP1|G3BP1	909	-	3.723326	1.0410446	-1.0	-1.0
chr1	154589368	154589462	ENSG00000160710.15|ADAR|G3BP1|G3BP1	982	-	6.464364	1.7492182	-1.0	-1.0
chr1	154597122	154597262	ENSG00000160710.15|ADAR|G3BP1|G3BP1	977	-	5.818204	1.6328905	-1.0	-1.0
chr1	154601331	154601611	ENSG00000160710.15|ADAR|G3BP1|G3BP1	935	-	3.0130458	1.1888741	-1.0	-1.0
chr1	155134094	155134244	ENSG00000169242.11|EFNA1|G3BP1|G3BP1	968	+	4.840252	1.4898132	-1.0	-1.0
chr1	155131398	155131528	ENSG00000169242.11|EFNA1|G3BP1|G3BP1	914	+	2.3714118	1.0663846	-1.0	-1.0
chr1	155319610	155319928	ENSG00000160752.14|FDPS|G3BP1|G3BP1	957	+	2.689259	1.3688194	-1.0	-1.0
chr1	155318168	155318323	ENSG00000160752.14|FDPS|G3BP1|G3BP1	947	+	2.545938	1.27743	-1.0	-1.0
chr1	155320408	155320666	ENSG00000160752.14|FDPS|G3BP1|G3BP1	994	+	4.3244247	2.2111034	-1.0	-1.0
chr1	155318603	155318808	ENSG00000160752.14|FDPS|G3BP1|G3BP1	948	+	2.47138	1.2875823	-1.0	-1.0
chr1	155310002	155310205	ENSG00000160752.14|FDPS|G3BP1|G3BP1	947	+	2.3671746	1.275091	-1.0	-1.0
chr1	155317940	155318021	ENSG00000160752.14|FDPS|G3BP1|G3BP1	978	+	2.9138608	1.6640137	-1.0	-1.0
chr1	155312254	155312454	ENSG00000160752.14|FDPS|G3BP1|G3BP1	984	+	3.1583867	1.785092	-1.0	-1.0
chr1	155721516	155721646	ENSG00000132676.15|DAP3|G3BP1|G3BP1	908	+	5.809958	1.0374897	-1.0	-1.0
chr1	156137601	156137836	ENSG00000160789.19|LMNA|G3BP1|G3BP1	938	+	2.8023558	1.2105609	-1.0	-1.0
chr1	156114834	156115269	ENSG00000160789.19|LMNA|G3BP1|G3BP1	992	+	4.0060673	2.0813456	-1.0	-1.0
chr1	156134804	156134975	ENSG00000160789.19|LMNA|G3BP1|G3BP1	1000	+	4.618783	4.026704	-1.0	-1.0
chr1	156134402	156134528	ENSG00000160789.19|LMNA|G3BP1|G3BP1	995	+	3.316782	2.263158	-1.0	-1.0
chr1	156135827	156136121	ENSG00000160789.19|LMNA|G3BP1|G3BP1	995	+	3.8492198	2.270013	-1.0	-1.0
chr1	156135132	156135387	ENSG00000160789.19|LMNA|G3BP1|G3BP1	997	+	5.4840193	2.5658562	-1.0	-1.0
chr1	156136213	156136518	ENSG00000160789.19|LMNA|G3BP1|G3BP1	980	+	3.1821237	1.6985985	-1.0	-1.0
chr1	156130616	156130773	ENSG00000160789.19|LMNA|G3BP1|G3BP1	997	+	3.9126751	2.5671947	-1.0	-1.0
chr1	156136873	156137292	ENSG00000160789.19|LMNA|G3BP1|G3BP1	958	+	3.426005	1.3812145	-1.0	-1.0
chr1	156139079	156139209	ENSG00000160789.19|LMNA|G3BP1|G3BP1	958	+	6.082817	1.37754	-1.0	-1.0
chr1	156236287	156236417	ENSG00000260238.6|PMF1-BGLAP|G3BP1|G3BP1	915	+	5.863357	1.0710641	-1.0	-1.0
chr1	156236287	156236417	ENSG00000160783.19|PMF1|G3BP1|G3BP1	915	+	5.863357	1.0712682	-1.0	-1.0
chr1	156309012	156309303	ENSG00000163468.14|CCT3|G3BP1|G3BP1	969	-	3.7847931	1.5030894	-1.0	-1.0
chr1	156333546	156333643	ENSG00000163468.14|CCT3|G3BP1|G3BP1	995	-	3.5703354	2.2778041	-1.0	-1.0
chr1	156317414	156317547	ENSG00000163468.14|CCT3|G3BP1|G3BP1	994	-	4.0664444	2.2581925	-1.0	-1.0
chr1	156320838	156321025	ENSG00000163468.14|CCT3|G3BP1|G3BP1	986	-	3.3582609	1.8663876	-1.0	-1.0
chr1	156318867	156319012	ENSG00000163468.14|CCT3|G3BP1|G3BP1	958	-	2.9862158	1.3733838	-1.0	-1.0
chr1	156338153	156338268	ENSG00000163468.14|CCT3|G3BP1|G3BP1	940	-	2.837311	1.2208288	-1.0	-1.0
chr1	156310557	156310689	ENSG00000163468.14|CCT3|G3BP1|G3BP1	996	-	5.0305314	2.3963773	-1.0	-1.0
chr1	156324971	156325089	ENSG00000163468.14|CCT3|G3BP1|G3BP1	999	-	4.7964306	2.9998803	-1.0	-1.0
chr1	156312040	156312221	ENSG00000163468.14|CCT3|G3BP1|G3BP1	983	-	3.1634881	1.7821453	-1.0	-1.0
chr1	156334712	156334775	ENSG00000163468.14|CCT3|G3BP1|G3BP1	967	-	3.403919	1.4819047	-1.0	-1.0
chr1	156310949	156311195	ENSG00000163468.14|CCT3|G3BP1|G3BP1	996	-	3.8899972	2.3818114	-1.0	-1.0
chr1	156317165	156317247	ENSG00000163468.14|CCT3|G3BP1|G3BP1	997	-	3.5794928	2.5248227	-1.0	-1.0
chr1	156670297	156670402	ENSG00000132688.10|NES|G3BP1|G3BP1	905	-	5.793105	1.0204333	-1.0	-1.0
chr1	156670567	156670667	ENSG00000132688.10|NES|G3BP1|G3BP1	905	-	5.797394	1.0204333	-1.0	-1.0
chr1	156744162	156744348	ENSG00000143321.18|HDGF|G3BP1|G3BP1	988	-	3.7539296	1.924178	-1.0	-1.0
chr1	156745222	156745373	ENSG00000143321.18|HDGF|G3BP1|G3BP1	942	-	4.0070086	1.2361739	-1.0	-1.0
chr1	156743356	156743511	ENSG00000143321.18|HDGF|G3BP1|G3BP1	926	-	3.284993	1.1331182	-1.0	-1.0
chr1	156742106	156742236	ENSG00000143321.18|HDGF|G3BP1|G3BP1	934	-	4.0158906	1.1824603	-1.0	-1.0
chr1	156743611	156743878	ENSG00000143321.18|HDGF|G3BP1|G3BP1	978	-	3.6555393	1.666348	-1.0	-1.0
chr1	156742716	156742851	ENSG00000143321.18|HDGF|G3BP1|G3BP1	904	-	3.054373	1.0186008	-1.0	-1.0
chr1	160283494	160283659	ENSG00000258465.6|AL139011.2|G3BP1|G3BP1	920	-	4.3817763	1.0964599	-1.0	-1.0
chr1	160282958	160283103	ENSG00000258465.6|AL139011.2|G3BP1|G3BP1	914	-	3.7688637	1.0672526	-1.0	-1.0
chr1	160282038	160282198	ENSG00000258465.6|AL139011.2|G3BP1|G3BP1	911	-	3.1107183	1.051491	-1.0	-1.0
chr1	160283529	160283634	ENSG00000162735.18|PEX19|G3BP1|G3BP1	922	-	3.8231895	1.110644	-1.0	-1.0
chr1	160282955	160283105	ENSG00000162735.18|PEX19|G3BP1|G3BP1	914	-	3.762767	1.0635587	-1.0	-1.0
chr1	160282038	160282198	ENSG00000162735.18|PEX19|G3BP1|G3BP1	911	-	3.1107183	1.0515158	-1.0	-1.0
chr1	160313989	160314125	ENSG00000122218.14|COPA|G3BP1|G3BP1	974	-	3.162928	1.5866661	-1.0	-1.0
chr1	160291818	160291929	ENSG00000122218.14|COPA|G3BP1|G3BP1	943	-	2.7161767	1.2418101	-1.0	-1.0
chr1	160296060	160296149	ENSG00000122218.14|COPA|G3BP1|G3BP1	992	-	4.4809966	2.0717225	-1.0	-1.0
chr1	160313084	160313167	ENSG00000122218.14|COPA|G3BP1|G3BP1	913	-	2.385208	1.0594536	-1.0	-1.0
chr1	160305355	160305595	ENSG00000122218.14|COPA|G3BP1|G3BP1	979	-	4.3370223	1.6800743	-1.0	-1.0
chr1	160297342	160297438	ENSG00000122218.14|COPA|G3BP1|G3BP1	978	-	2.8579152	1.6529319	-1.0	-1.0
chr1	160294767	160294857	ENSG00000122218.14|COPA|G3BP1|G3BP1	998	-	7.5526	2.6760635	-1.0	-1.0
chr1	160299101	160299279	ENSG00000122218.14|COPA|G3BP1|G3BP1	966	-	2.8415089	1.4698759	-1.0	-1.0
chr1	160294483	160294588	ENSG00000122218.14|COPA|G3BP1|G3BP1	992	-	3.9256034	2.1029615	-1.0	-1.0
chr1	160332447	160332552	ENSG00000122218.14|COPA|G3BP1|G3BP1	985	-	3.7513947	1.8219054	-1.0	-1.0
chr1	160293385	160293463	ENSG00000122218.14|COPA|G3BP1|G3BP1	990	-	3.9601912	2.017566	-1.0	-1.0
chr1	160297555	160297740	ENSG00000122218.14|COPA|G3BP1|G3BP1	984	-	3.665429	1.7931731	-1.0	-1.0
chr1	160292011	160292198	ENSG00000122218.14|COPA|G3BP1|G3BP1	942	-	3.120564	1.2366323	-1.0	-1.0
chr1	160310191	160310331	ENSG00000122218.14|COPA|G3BP1|G3BP1	950	-	3.786226	1.3004106	-1.0	-1.0
chr1	160291384	160291496	ENSG00000122218.14|COPA|G3BP1|G3BP1	910	-	2.2504814	1.0447894	-1.0	-1.0
chr1	160311897	160312018	ENSG00000122218.14|COPA|G3BP1|G3BP1	979	-	3.985528	1.6769515	-1.0	-1.0
chr1	160323430	160323530	ENSG00000122218.14|COPA|G3BP1|G3BP1	995	-	4.4957924	2.3439798	-1.0	-1.0
chr1	160298844	160298991	ENSG00000122218.14|COPA|G3BP1|G3BP1	993	-	3.6979783	2.1646585	-1.0	-1.0
chr1	160325542	160325647	ENSG00000122218.14|COPA|G3BP1|G3BP1	998	-	5.5247784	2.7697587	-1.0	-1.0
chr1	160292483	160292613	ENSG00000122218.14|COPA|G3BP1|G3BP1	926	-	2.628062	1.1318983	-1.0	-1.0
chr1	160289357	160289462	ENSG00000122218.14|COPA|G3BP1|G3BP1	905	-	5.797394	1.0203953	-1.0	-1.0
chr1	160290491	160290656	ENSG00000122218.14|COPA|G3BP1|G3BP1	932	-	2.9786122	1.1657358	-1.0	-1.0
chr1	160295735	160295859	ENSG00000122218.14|COPA|G3BP1|G3BP1	998	-	5.754485	2.6385674	-1.0	-1.0
chr1	160290022	160290182	ENSG00000122218.14|COPA|G3BP1|G3BP1	932	-	3.3677628	1.1668096	-1.0	-1.0
chr1	160339871	160339982	ENSG00000122218.14|COPA|G3BP1|G3BP1	927	-	3.265258	1.1345942	-1.0	-1.0
chr1	160306353	160306488	ENSG00000122218.14|COPA|G3BP1|G3BP1	966	-	3.146953	1.4741195	-1.0	-1.0
chr1	160343130	160343275	ENSG00000122218.14|COPA|G3BP1|G3BP1	914	-	2.8850207	1.064467	-1.0	-1.0
chr1	160340180	160340294	ENSG00000122218.14|COPA|G3BP1|G3BP1	995	-	5.179268	2.2914386	-1.0	-1.0
chr1	160307162	160307245	ENSG00000122218.14|COPA|G3BP1|G3BP1	995	-	5.203045	2.328651	-1.0	-1.0
chr1	161102067	161102167	ENSG00000143256.4|PFDN2|G3BP1|G3BP1	901	-	3.6834276	1.0024543	-1.0	-1.0
chr1	161203436	161203541	ENSG00000158864.12|NDUFS2|G3BP1|G3BP1	916	+	2.6328826	1.0741853	-1.0	-1.0
chr1	161212350	161212460	ENSG00000158864.12|NDUFS2|G3BP1|G3BP1	933	+	2.9612842	1.1736087	-1.0	-1.0
chr1	161213334	161213475	ENSG00000158864.12|NDUFS2|G3BP1|G3BP1	916	+	3.5174968	1.0752485	-1.0	-1.0
chr1	161210595	161210705	ENSG00000158864.12|NDUFS2|G3BP1|G3BP1	952	+	3.470832	1.3223094	-1.0	-1.0
chr1	161213658	161213763	ENSG00000158864.12|NDUFS2|G3BP1|G3BP1	906	+	5.800736	1.0276849	-1.0	-1.0
chr1	161209856	161209931	ENSG00000158864.12|NDUFS2|G3BP1|G3BP1	937	+	3.0061314	1.2026294	-1.0	-1.0
chr1	161209482	161209622	ENSG00000158864.12|NDUFS2|G3BP1|G3BP1	932	+	5.2515864	1.1663964	-1.0	-1.0
chr1	161222917	161223097	ENSG00000158874.11|APOA2|G3BP1|G3BP1	950	-	1.7020596	1.296968	-1.0	-1.0
chr1	161222291	161222446	ENSG00000158874.11|APOA2|G3BP1|G3BP1	956	-	1.7095088	1.3567878	-1.0	-1.0
chr1	161846453	161846553	ENSG00000118217.5|ATF6|G3BP1|G3BP1	901	+	3.6491332	1.0027616	-1.0	-1.0
chr1	161819632	161819818	ENSG00000118217.5|ATF6|G3BP1|G3BP1	973	+	5.9943304	1.5709678	-1.0	-1.0
chr1	161792123	161792263	ENSG00000118217.5|ATF6|G3BP1|G3BP1	921	+	5.2135797	1.1027158	-1.0	-1.0
chr1	161781911	161781999	ENSG00000118217.5|ATF6|G3BP1|G3BP1	926	+	5.976437	1.12895	-1.0	-1.0
chr1	161802131	161802272	ENSG00000118217.5|ATF6|G3BP1|G3BP1	940	+	5.9901557	1.2197448	-1.0	-1.0
chr1	161821069	161821161	ENSG00000118217.5|ATF6|G3BP1|G3BP1	904	+	3.679978	1.0161661	-1.0	-1.0
chr1	169130009	169130090	ENSG00000143153.12|ATP1B1|G3BP1|G3BP1	914	+	3.1225443	1.0654559	-1.0	-1.0
chr1	169106412	169106527	ENSG00000143153.12|ATP1B1|G3BP1|G3BP1	928	+	3.7059221	1.1432421	-1.0	-1.0
chr1	171535427	171535577	ENSG00000117523.15|PRRC2C|G3BP1|G3BP1	928	+	3.1059237	1.140176	-1.0	-1.0
chr1	171513029	171513134	ENSG00000117523.15|PRRC2C|G3BP1|G3BP1	901	+	3.0218768	1.002872	-1.0	-1.0
chr1	171591631	171591846	ENSG00000117523.15|PRRC2C|G3BP1|G3BP1	986	+	5.324887	1.8630506	-1.0	-1.0
chr1	171574971	171575076	ENSG00000117523.15|PRRC2C|G3BP1|G3BP1	906	+	3.7215135	1.0287703	-1.0	-1.0
chr1	171587052	171587221	ENSG00000117523.15|PRRC2C|G3BP1|G3BP1	973	+	5.892111	1.5688804	-1.0	-1.0
chr1	171540915	171541225	ENSG00000117523.15|PRRC2C|G3BP1|G3BP1	932	+	2.9888928	1.1673354	-1.0	-1.0
chr1	171517665	171517814	ENSG00000117523.15|PRRC2C|G3BP1|G3BP1	912	+	4.214741	1.0559257	-1.0	-1.0
chr1	171542005	171542229	ENSG00000117523.15|PRRC2C|G3BP1|G3BP1	976	+	4.0627594	1.6110811	-1.0	-1.0
chr1	171540065	171540365	ENSG00000117523.15|PRRC2C|G3BP1|G3BP1	943	+	3.458278	1.2454587	-1.0	-1.0
chr1	171591851	171592066	ENSG00000117523.15|PRRC2C|G3BP1|G3BP1	924	+	3.3236423	1.1204551	-1.0	-1.0
chr1	171541235	171541400	ENSG00000117523.15|PRRC2C|G3BP1|G3BP1	943	+	3.7100554	1.2421665	-1.0	-1.0
chr1	171566591	171566781	ENSG00000117523.15|PRRC2C|G3BP1|G3BP1	953	+	3.0147398	1.3324703	-1.0	-1.0
chr1	171545488	171545663	ENSG00000117523.15|PRRC2C|G3BP1|G3BP1	922	+	3.1988754	1.1104875	-1.0	-1.0
chr1	171541690	171541815	ENSG00000117523.15|PRRC2C|G3BP1|G3BP1	954	+	3.812234	1.3414261	-1.0	-1.0
chr1	171557769	171557974	ENSG00000117523.15|PRRC2C|G3BP1|G3BP1	958	+	4.1439905	1.3726423	-1.0	-1.0
chr1	171540730	171540900	ENSG00000117523.15|PRRC2C|G3BP1|G3BP1	964	+	3.5628192	1.4476182	-1.0	-1.0
chr1	171532727	171532961	ENSG00000117523.15|PRRC2C|G3BP1|G3BP1	925	+	3.682577	1.1250039	-1.0	-1.0
chr1	171541820	171541970	ENSG00000117523.15|PRRC2C|G3BP1|G3BP1	918	+	3.1024413	1.0878904	-1.0	-1.0
chr1	171583995	171584187	ENSG00000117523.15|PRRC2C|G3BP1|G3BP1	943	+	4.8912845	1.2434446	-1.0	-1.0
chr1	171584428	171584526	ENSG00000117523.15|PRRC2C|G3BP1|G3BP1	904	+	5.771606	1.015586	-1.0	-1.0
chr1	171566232	171566332	ENSG00000117523.15|PRRC2C|G3BP1|G3BP1	915	+	3.1614552	1.0706668	-1.0	-1.0
chr1	171557539	171557684	ENSG00000117523.15|PRRC2C|G3BP1|G3BP1	967	+	5.8683915	1.4835163	-1.0	-1.0
chr1	171515733	171515843	ENSG00000117523.15|PRRC2C|G3BP1|G3BP1	920	+	3.165087	1.0943891	-1.0	-1.0
chr1	171540485	171540725	ENSG00000117523.15|PRRC2C|G3BP1|G3BP1	919	+	2.6532304	1.0921768	-1.0	-1.0
chr1	171532457	171532647	ENSG00000117523.15|PRRC2C|G3BP1|G3BP1	932	+	4.167759	1.1655595	-1.0	-1.0
chr1	173481288	173481553	ENSG00000117592.8|PRDX6|G3BP1|G3BP1	994	+	4.345762	2.215766	-1.0	-1.0
chr1	173485360	173485507	ENSG00000117592.8|PRDX6|G3BP1|G3BP1	982	+	3.1719182	1.752388	-1.0	-1.0
chr1	173486254	173486401	ENSG00000117592.8|PRDX6|G3BP1|G3BP1	995	+	3.7908168	2.2906091	-1.0	-1.0
chr1	173487734	173487969	ENSG00000117592.8|PRDX6|G3BP1|G3BP1	974	+	3.2850153	1.5865694	-1.0	-1.0
chr1	182388621	182388801	ENSG00000135821.17|GLUL|G3BP1|G3BP1	935	-	2.5985699	1.186404	-1.0	-1.0
chr1	182386173	182386473	ENSG00000135821.17|GLUL|G3BP1|G3BP1	999	-	4.7698445	2.909299	-1.0	-1.0
chr1	182383808	182383908	ENSG00000135821.17|GLUL|G3BP1|G3BP1	944	-	4.0272303	1.2508018	-1.0	-1.0
chr1	182387053	182387292	ENSG00000135821.17|GLUL|G3BP1|G3BP1	980	-	3.1692822	1.690569	-1.0	-1.0
chr1	182384633	182384788	ENSG00000135821.17|GLUL|G3BP1|G3BP1	922	-	2.267733	1.1094849	-1.0	-1.0
chr1	182385288	182385628	ENSG00000135821.17|GLUL|G3BP1|G3BP1	964	-	2.6232362	1.4382254	-1.0	-1.0
chr1	182384248	182384438	ENSG00000135821.17|GLUL|G3BP1|G3BP1	919	-	4.0255694	1.0899638	-1.0	-1.0
chr1	182385683	182385973	ENSG00000135821.17|GLUL|G3BP1|G3BP1	975	-	2.7798615	1.5993241	-1.0	-1.0
chr1	182852232	182852344	ENSG00000135829.16|DHX9|G3BP1|G3BP1	949	+	3.8475041	1.295404	-1.0	-1.0
chr1	182874853	182874954	ENSG00000135829.16|DHX9|G3BP1|G3BP1	922	+	3.2065072	1.1068077	-1.0	-1.0
chr1	182876446	182876576	ENSG00000135829.16|DHX9|G3BP1|G3BP1	941	+	3.896499	1.2321994	-1.0	-1.0
chr1	182880496	182880608	ENSG00000135829.16|DHX9|G3BP1|G3BP1	925	+	3.5837529	1.1273036	-1.0	-1.0
chr1	182853305	182853418	ENSG00000135829.16|DHX9|G3BP1|G3BP1	939	+	3.411991	1.2161765	-1.0	-1.0
chr1	182858732	182858894	ENSG00000135829.16|DHX9|G3BP1|G3BP1	945	+	3.3877401	1.2575216	-1.0	-1.0
chr1	182859992	182860242	ENSG00000135829.16|DHX9|G3BP1|G3BP1	954	+	3.3145244	1.3372954	-1.0	-1.0
chr1	182887117	182887352	ENSG00000135829.16|DHX9|G3BP1|G3BP1	945	+	3.529849	1.2617627	-1.0	-1.0
chr1	182859039	182859117	ENSG00000135829.16|DHX9|G3BP1|G3BP1	978	+	6.3619266	1.6612682	-1.0	-1.0
chr1	182877982	182878122	ENSG00000135829.16|DHX9|G3BP1|G3BP1	954	+	5.389332	1.3367803	-1.0	-1.0
chr1	182854029	182854164	ENSG00000135829.16|DHX9|G3BP1|G3BP1	935	+	2.966805	1.1878098	-1.0	-1.0
chr1	182879249	182879410	ENSG00000135829.16|DHX9|G3BP1|G3BP1	977	+	6.3924384	1.6397105	-1.0	-1.0
chr1	182858103	182858218	ENSG00000135829.16|DHX9|G3BP1|G3BP1	938	+	3.3484979	1.2058752	-1.0	-1.0
chr1	182883519	182883635	ENSG00000135829.16|DHX9|G3BP1|G3BP1	979	+	6.4688764	1.6791307	-1.0	-1.0
chr1	182843293	182843434	ENSG00000135829.16|DHX9|G3BP1|G3BP1	976	+	5.9468355	1.6270869	-1.0	-1.0
chr1	182858550	182858640	ENSG00000135829.16|DHX9|G3BP1|G3BP1	994	+	6.9919353	2.2017057	-1.0	-1.0
chr1	182884612	182884752	ENSG00000135829.16|DHX9|G3BP1|G3BP1	920	+	5.888171	1.0942684	-1.0	-1.0
chr1	182872336	182872493	ENSG00000135829.16|DHX9|G3BP1|G3BP1	957	+	4.1488075	1.3687571	-1.0	-1.0
chr1	182876049	182876169	ENSG00000135829.16|DHX9|G3BP1|G3BP1	971	+	6.296084	1.5435519	-1.0	-1.0
chr1	182887372	182887472	ENSG00000135829.16|DHX9|G3BP1|G3BP1	908	+	3.7395816	1.0381198	-1.0	-1.0
chr1	182866443	182866585	ENSG00000135829.16|DHX9|G3BP1|G3BP1	985	+	4.6857386	1.8174623	-1.0	-1.0
chr1	182881519	182881647	ENSG00000135829.16|DHX9|G3BP1|G3BP1	938	+	6.020979	1.2071109	-1.0	-1.0
chr1	186320321	186320418	ENSG00000047410.13|TPR|G3BP1|G3BP1	901	-	5.7541957	1.0026987	-1.0	-1.0
chr1	186318501	186318601	ENSG00000047410.13|TPR|G3BP1|G3BP1	902	-	5.762935	1.0088251	-1.0	-1.0
chr1	186350222	186350332	ENSG00000047410.13|TPR|G3BP1|G3BP1	968	-	6.156053	1.4997201	-1.0	-1.0
chr1	186326108	186326223	ENSG00000047410.13|TPR|G3BP1|G3BP1	906	-	2.5477624	1.0247222	-1.0	-1.0
chr1	186351996	186352110	ENSG00000047410.13|TPR|G3BP1|G3BP1	911	-	5.851899	1.0509113	-1.0	-1.0
chr1	201135696	201135815	ENSG00000116857.16|TMEM9|G3BP1|G3BP1	960	-	6.148567	1.4018087	-1.0	-1.0
chr1	201386759	201386904	ENSG00000159166.13|LAD1|G3BP1|G3BP1	907	-	5.8056912	1.0331719	-1.0	-1.0
chr1	201848467	201848567	ENSG00000198700.9|IPO9|G3BP1|G3BP1	901	+	5.696168	1.0051423	-1.0	-1.0
chr1	201874831	201874931	ENSG00000198700.9|IPO9|G3BP1|G3BP1	906	+	3.7000906	1.0255566	-1.0	-1.0
chr1	201869619	201869718	ENSG00000198700.9|IPO9|G3BP1|G3BP1	901	+	3.6663668	1.0044975	-1.0	-1.0
chr1	201855822	201855934	ENSG00000198700.9|IPO9|G3BP1|G3BP1	928	+	5.9698863	1.1410928	-1.0	-1.0
chr1	201989422	201989531	ENSG00000176393.10|RNPEP|G3BP1|G3BP1	917	+	5.8765454	1.079333	-1.0	-1.0
chr1	201997328	201997483	ENSG00000176393.10|RNPEP|G3BP1|G3BP1	920	+	5.9167867	1.0978663	-1.0	-1.0
chr1	202003341	202003456	ENSG00000176393.10|RNPEP|G3BP1|G3BP1	923	+	3.8472316	1.1117247	-1.0	-1.0
chr1	202729035	202729165	ENSG00000117139.16|KDM5B|G3BP1|G3BP1	911	-	5.837126	1.0527947	-1.0	-1.0
chr1	202741391	202741531	ENSG00000117139.16|KDM5B|G3BP1|G3BP1	926	-	3.5010507	1.1321864	-1.0	-1.0
chr1	202752904	202753059	ENSG00000117139.16|KDM5B|G3BP1|G3BP1	924	-	2.9025228	1.1198375	-1.0	-1.0
chr1	202808101	202808201	ENSG00000117139.16|KDM5B|G3BP1|G3BP1	915	-	3.7844625	1.0706668	-1.0	-1.0
chr1	202773117	202773288	ENSG00000117139.16|KDM5B|G3BP1|G3BP1	954	-	3.870793	1.3346688	-1.0	-1.0
chr1	202731832	202731942	ENSG00000117139.16|KDM5B|G3BP1|G3BP1	906	-	3.6975508	1.0257207	-1.0	-1.0
chr1	202766925	202767055	ENSG00000117139.16|KDM5B|G3BP1|G3BP1	962	-	3.585108	1.4232142	-1.0	-1.0
chr1	202733400	202733605	ENSG00000117139.16|KDM5B|G3BP1|G3BP1	954	-	4.795333	1.3353442	-1.0	-1.0
chr1	202729790	202729960	ENSG00000117139.16|KDM5B|G3BP1|G3BP1	932	-	4.0194745	1.1692076	-1.0	-1.0
chr1	202762698	202762803	ENSG00000117139.16|KDM5B|G3BP1|G3BP1	987	-	4.8447523	1.8872488	-1.0	-1.0
chr1	202740673	202740778	ENSG00000117139.16|KDM5B|G3BP1|G3BP1	935	-	3.9353266	1.1874102	-1.0	-1.0
chr1	202746226	202746376	ENSG00000117139.16|KDM5B|G3BP1|G3BP1	913	-	3.6863067	1.0594383	-1.0	-1.0
chr1	202756372	202756516	ENSG00000117139.16|KDM5B|G3BP1|G3BP1	924	-	3.2908895	1.1198577	-1.0	-1.0
chr1	202755270	202755450	ENSG00000117139.16|KDM5B|G3BP1|G3BP1	940	-	5.9565334	1.2236814	-1.0	-1.0
chr1	202748944	202749069	ENSG00000117139.16|KDM5B|G3BP1|G3BP1	953	-	6.0390167	1.3294773	-1.0	-1.0
chr1	202733615	202733745	ENSG00000117139.16|KDM5B|G3BP1|G3BP1	920	-	5.909238	1.0970758	-1.0	-1.0
chr1	205719571	205719691	ENSG00000069275.12|NUCKS1|G3BP1|G3BP1	910	-	4.2665496	1.0436124	-1.0	-1.0
chr1	213997308	213997583	ENSG00000117707.15|PROX1|G3BP1|G3BP1	932	+	3.218196	1.1654959	-1.0	-1.0
chr1	213996908	213997198	ENSG00000117707.15|PROX1|G3BP1|G3BP1	938	+	4.1380453	1.207138	-1.0	-1.0
chr1	214645801	214645966	ENSG00000117724.12|CENPF|G3BP1|G3BP1	922	+	4.460668	1.1059737	-1.0	-1.0
chr1	219988589	219988823	ENSG00000136628.17|EPRS|G3BP1|G3BP1	996	-	6.142966	2.4519308	-1.0	-1.0
chr1	219984205	219984258	ENSG00000136628.17|EPRS|G3BP1|G3BP1	969	-	4.3201613	1.504479	-1.0	-1.0
chr1	220007201	220007341	ENSG00000136628.17|EPRS|G3BP1|G3BP1	982	-	6.480334	1.7334713	-1.0	-1.0
chr1	220006105	220006220	ENSG00000136628.17|EPRS|G3BP1|G3BP1	917	-	3.79565	1.0807143	-1.0	-1.0
chr1	220018994	220019079	ENSG00000136628.17|EPRS|G3BP1|G3BP1	986	-	4.6936164	1.8390489	-1.0	-1.0
chr1	219980755	219980857	ENSG00000136628.17|EPRS|G3BP1|G3BP1	905	-	3.0559282	1.0227355	-1.0	-1.0
chr1	220019987	220020217	ENSG00000136628.17|EPRS|G3BP1|G3BP1	934	-	3.728056	1.1800078	-1.0	-1.0
chr1	220025131	220025258	ENSG00000136628.17|EPRS|G3BP1|G3BP1	934	-	3.9197311	1.17808	-1.0	-1.0
chr1	219987141	219987404	ENSG00000136628.17|EPRS|G3BP1|G3BP1	979	-	3.7309337	1.6790318	-1.0	-1.0
chr1	220033501	220033631	ENSG00000136628.17|EPRS|G3BP1|G3BP1	987	-	6.0786085	1.8904216	-1.0	-1.0
chr1	219983188	219983393	ENSG00000136628.17|EPRS|G3BP1|G3BP1	948	-	3.4462855	1.2869476	-1.0	-1.0
chr1	220001152	220001255	ENSG00000136628.17|EPRS|G3BP1|G3BP1	921	-	3.1893153	1.1044228	-1.0	-1.0
chr1	220022346	220022511	ENSG00000136628.17|EPRS|G3BP1|G3BP1	953	-	3.3934345	1.3293132	-1.0	-1.0
chr1	220030385	220030480	ENSG00000136628.17|EPRS|G3BP1|G3BP1	916	-	3.1446767	1.07581	-1.0	-1.0
chr1	219979417	219979615	ENSG00000136628.17|EPRS|G3BP1|G3BP1	917	-	2.9516633	1.0785149	-1.0	-1.0
chr1	219973237	219973398	ENSG00000136628.17|EPRS|G3BP1|G3BP1	982	-	5.5251813	1.7521746	-1.0	-1.0
chr1	220010945	220011056	ENSG00000136628.17|EPRS|G3BP1|G3BP1	950	-	3.7523046	1.3035085	-1.0	-1.0
chr1	219996987	219997337	ENSG00000136628.17|EPRS|G3BP1|G3BP1	971	-	5.4267225	1.5417222	-1.0	-1.0
chr1	219981377	219981457	ENSG00000136628.17|EPRS|G3BP1|G3BP1	922	-	5.9153776	1.1079854	-1.0	-1.0
chr1	219978545	219978700	ENSG00000136628.17|EPRS|G3BP1|G3BP1	903	-	3.2541342	1.0153419	-1.0	-1.0
chr1	219982739	219982839	ENSG00000136628.17|EPRS|G3BP1|G3BP1	909	-	3.723326	1.0418496	-1.0	-1.0
chr1	219980084	219980240	ENSG00000136628.17|EPRS|G3BP1|G3BP1	929	-	3.5639703	1.1472825	-1.0	-1.0
chr1	220005247	220005352	ENSG00000136628.17|EPRS|G3BP1|G3BP1	909	-	2.5699067	1.041389	-1.0	-1.0
chr1	219968850	219968956	ENSG00000136628.17|EPRS|G3BP1|G3BP1	925	-	3.409517	1.1274772	-1.0	-1.0
chr1	220024263	220024383	ENSG00000136628.17|EPRS|G3BP1|G3BP1	938	-	3.1891413	1.2083563	-1.0	-1.0
chr1	220137886	220138043	ENSG00000067704.9|IARS2|G3BP1|G3BP1	940	+	3.0948353	1.2239412	-1.0	-1.0
chr1	220094226	220094351	ENSG00000067704.9|IARS2|G3BP1|G3BP1	918	+	3.7813973	1.0882342	-1.0	-1.0
chr1	220142943	220143198	ENSG00000067704.9|IARS2|G3BP1|G3BP1	969	+	4.1773205	1.5131134	-1.0	-1.0
chr1	220107060	220107151	ENSG00000067704.9|IARS2|G3BP1|G3BP1	957	+	3.5019095	1.3625693	-1.0	-1.0
chr1	220110785	220110937	ENSG00000067704.9|IARS2|G3BP1|G3BP1	990	+	4.650165	2.0137935	-1.0	-1.0
chr1	220100489	220100644	ENSG00000067704.9|IARS2|G3BP1|G3BP1	985	+	4.0340385	1.8262181	-1.0	-1.0
chr1	220139007	220139139	ENSG00000067704.9|IARS2|G3BP1|G3BP1	945	+	3.069323	1.2593808	-1.0	-1.0
chr1	220103446	220103562	ENSG00000067704.9|IARS2|G3BP1|G3BP1	989	+	6.695585	1.9555533	-1.0	-1.0
chr1	220126749	220126843	ENSG00000067704.9|IARS2|G3BP1|G3BP1	996	+	7.091857	2.3793142	-1.0	-1.0
chr1	220105890	220106055	ENSG00000067704.9|IARS2|G3BP1|G3BP1	970	+	3.139735	1.5164359	-1.0	-1.0
chr1	220147577	220147952	ENSG00000067704.9|IARS2|G3BP1|G3BP1	956	+	3.845455	1.3534297	-1.0	-1.0
chr1	220102128	220102277	ENSG00000067704.9|IARS2|G3BP1|G3BP1	955	+	3.3209925	1.3451719	-1.0	-1.0
chr1	220134401	220134510	ENSG00000067704.9|IARS2|G3BP1|G3BP1	998	+	5.434092	2.6211846	-1.0	-1.0
chr1	220136808	220136911	ENSG00000067704.9|IARS2|G3BP1|G3BP1	970	+	3.377028	1.5300823	-1.0	-1.0
chr1	220096103	220096226	ENSG00000067704.9|IARS2|G3BP1|G3BP1	979	+	6.380799	1.6853361	-1.0	-1.0
chr1	220114313	220114474	ENSG00000067704.9|IARS2|G3BP1|G3BP1	997	+	5.0460806	2.5603437	-1.0	-1.0
chr1	220102686	220102777	ENSG00000067704.9|IARS2|G3BP1|G3BP1	942	+	3.052353	1.2391549	-1.0	-1.0
chr1	220102494	220102599	ENSG00000067704.9|IARS2|G3BP1|G3BP1	961	+	3.9119453	1.4124112	-1.0	-1.0
chr1	220102362	220102412	ENSG00000067704.9|IARS2|G3BP1|G3BP1	961	+	3.5900238	1.4134843	-1.0	-1.0
chr1	220253789	220253914	ENSG00000218283.2|MORF4L1P1|G3BP1|G3BP1	922	+	5.9286957	1.1084727	-1.0	-1.0
chr1	220690519	220690644	ENSG00000162817.6|C1orf115|G3BP1|G3BP1	911	+	5.810264	1.0488986	-1.0	-1.0
chr1	225422086	225422221	ENSG00000143815.14|LBR|G3BP1|G3BP1	903	-	5.7572384	1.0126321	-1.0	-1.0
chr1	225920037	225920137	ENSG00000255835.1|AL117348.2|G3BP1|G3BP1	903	-	5.771606	1.0153583	-1.0	-1.0
chr1	226379921	226380146	ENSG00000143799.12|PARP1|G3BP1|G3BP1	993	-	6.2216277	2.1361935	-1.0	-1.0
chr1	226370433	226370563	ENSG00000143799.12|PARP1|G3BP1|G3BP1	949	-	5.7531962	1.2949952	-1.0	-1.0
chr1	226379141	226379274	ENSG00000143799.12|PARP1|G3BP1|G3BP1	984	-	4.6801186	1.808038	-1.0	-1.0
chr1	226383035	226383160	ENSG00000143799.12|PARP1|G3BP1|G3BP1	937	-	3.268491	1.2037766	-1.0	-1.0
chr1	226385523	226385680	ENSG00000143799.12|PARP1|G3BP1|G3BP1	955	-	4.740311	1.3445385	-1.0	-1.0
chr1	226368198	226368321	ENSG00000143799.12|PARP1|G3BP1|G3BP1	942	-	4.033005	1.2396543	-1.0	-1.0
chr1	226377107	226377303	ENSG00000143799.12|PARP1|G3BP1|G3BP1	973	-	5.223216	1.5655997	-1.0	-1.0
chr1	226390469	226390574	ENSG00000143799.12|PARP1|G3BP1|G3BP1	913	-	3.1454883	1.058817	-1.0	-1.0
chr1	226402192	226402332	ENSG00000143799.12|PARP1|G3BP1|G3BP1	917	-	3.1475248	1.0807824	-1.0	-1.0
chr1	226392203	226392314	ENSG00000143799.12|PARP1|G3BP1|G3BP1	906	-	2.913807	1.0266457	-1.0	-1.0
chr1	226361130	226361230	ENSG00000143799.12|PARP1|G3BP1|G3BP1	901	-	5.696168	1.0051423	-1.0	-1.0
chr1	226386325	226386442	ENSG00000143799.12|PARP1|G3BP1|G3BP1	921	-	2.9213502	1.1017063	-1.0	-1.0
chr1	226388655	226388755	ENSG00000143799.12|PARP1|G3BP1|G3BP1	963	-	3.2550888	1.4293469	-1.0	-1.0
chr1	226407814	226407994	ENSG00000143799.12|PARP1|G3BP1|G3BP1	906	-	4.609627	1.0260187	-1.0	-1.0
chr1	226381067	226381208	ENSG00000143799.12|PARP1|G3BP1|G3BP1	992	-	6.0834084	2.1172936	-1.0	-1.0
chr1	226365031	226365131	ENSG00000143799.12|PARP1|G3BP1|G3BP1	913	-	3.2195847	1.0589077	-1.0	-1.0
chr1	226363942	226364122	ENSG00000143799.12|PARP1|G3BP1|G3BP1	980	-	6.4393106	1.6897445	-1.0	-1.0
chr1	226365953	226366078	ENSG00000143799.12|PARP1|G3BP1|G3BP1	942	-	4.3979845	1.2354846	-1.0	-1.0
chr1	226965670	226965737	ENSG00000163050.16|COQ8A|G3BP1|G3BP1	926	+	2.9011467	1.1292998	-1.0	-1.0
chr1	226961376	226961562	ENSG00000163050.16|COQ8A|G3BP1|G3BP1	980	+	3.9860702	1.6926856	-1.0	-1.0
chr1	226965039	226965410	ENSG00000163050.16|COQ8A|G3BP1|G3BP1	964	+	3.4897394	1.4386936	-1.0	-1.0
chr1	226977403	226977518	ENSG00000163050.16|COQ8A|G3BP1|G3BP1	993	+	5.0717463	2.1813064	-1.0	-1.0
chr1	226984038	226984235	ENSG00000163050.16|COQ8A|G3BP1|G3BP1	994	+	5.3165884	2.2297163	-1.0	-1.0
chr1	226984557	226984655	ENSG00000163050.16|COQ8A|G3BP1|G3BP1	901	+	3.6628582	1.0051972	-1.0	-1.0
chr1	226986452	226986772	ENSG00000163050.16|COQ8A|G3BP1|G3BP1	942	+	3.1840851	1.2361169	-1.0	-1.0
chr1	226982893	226983088	ENSG00000163050.16|COQ8A|G3BP1|G3BP1	969	+	3.4460714	1.5140233	-1.0	-1.0
chr1	226982026	226982196	ENSG00000163050.16|COQ8A|G3BP1|G3BP1	977	+	4.798393	1.6295501	-1.0	-1.0
chr1	226982651	226982763	ENSG00000163050.16|COQ8A|G3BP1|G3BP1	918	+	2.4568865	1.0836947	-1.0	-1.0
chr1	226983483	226983913	ENSG00000163050.16|COQ8A|G3BP1|G3BP1	963	+	4.2263393	1.4319304	-1.0	-1.0
chr1	226940300	226940425	ENSG00000163050.16|COQ8A|G3BP1|G3BP1	906	+	2.9273515	1.0246935	-1.0	-1.0
chr1	226986807	226987122	ENSG00000163050.16|COQ8A|G3BP1|G3BP1	927	+	3.5223465	1.1378729	-1.0	-1.0
chr1	228097132	228097247	ENSG00000143761.15|ARF1|G3BP1|G3BP1	930	+	3.2557783	1.154228	-1.0	-1.0
chr1	228098256	228098376	ENSG00000143761.15|ARF1|G3BP1|G3BP1	928	+	3.0526419	1.1428562	-1.0	-1.0
chr1	228494632	228494817	ENSG00000168159.11|RNF187|G3BP1|G3BP1	918	+	3.9541197	1.0871874	-1.0	-1.0
chr1	228493092	228493267	ENSG00000168159.11|RNF187|G3BP1|G3BP1	933	+	4.3227468	1.1737293	-1.0	-1.0
chr1	228487760	228487860	ENSG00000168159.11|RNF187|G3BP1|G3BP1	902	+	5.762935	1.0095205	-1.0	-1.0
chr1	229465419	229465519	ENSG00000069248.11|NUP133|G3BP1|G3BP1	929	-	5.99149	1.1504196	-1.0	-1.0
chr1	230281832	230281947	ENSG00000143641.9|GALNT2|G3BP1|G3BP1	902	+	5.76602	1.0086979	-1.0	-1.0
chr1	230279387	230279547	ENSG00000143641.9|GALNT2|G3BP1|G3BP1	942	+	5.2660055	1.2345898	-1.0	-1.0
chr1	230178217	230178311	ENSG00000143641.9|GALNT2|G3BP1|G3BP1	910	+	3.7461193	1.0462142	-1.0	-1.0
chr1	230703002	230703157	ENSG00000135744.7|AGT|G3BP1|G3BP1	927	-	1.623505	1.1388077	-1.0	-1.0
chr1	230703162	230703329	ENSG00000135744.7|AGT|G3BP1|G3BP1	949	-	1.6559095	1.2893697	-1.0	-1.0
chr1	230702747	230702927	ENSG00000135744.7|AGT|G3BP1|G3BP1	962	-	1.900389	1.4221671	-1.0	-1.0
chr1	230704192	230704332	ENSG00000135744.7|AGT|G3BP1|G3BP1	959	-	1.8354791	1.385028	-1.0	-1.0
chr1	230710559	230710814	ENSG00000135744.7|AGT|G3BP1|G3BP1	961	-	1.7194817	1.4122013	-1.0	-1.0
chr1	230710697	230710817	ENSG00000244137.1|AL512328.1|G3BP1|G3BP1	931	-	1.502587	1.1640782	-1.0	-1.0
chr1	234607238	234607348	ENSG00000168264.10|IRF2BP2|G3BP1|G3BP1	913	-	2.7332618	1.0618305	-1.0	-1.0
chr1	234607138	234607238	ENSG00000168264.10|IRF2BP2|G3BP1|G3BP1	901	-	2.417354	1.0029157	-1.0	-1.0
chr1	234608471	234608591	ENSG00000168264.10|IRF2BP2|G3BP1|G3BP1	912	-	2.5504503	1.0561918	-1.0	-1.0
chr1	234607543	234607698	ENSG00000168264.10|IRF2BP2|G3BP1|G3BP1	953	-	2.902483	1.328167	-1.0	-1.0
chr1	235110215	235110315	ENSG00000173726.10|TOMM20|G3BP1|G3BP1	906	-	2.7836037	1.0262206	-1.0	-1.0
chr1	236484269	236484464	ENSG00000244457.2|ENO1P1|G3BP1|G3BP1	986	+	6.648499	1.8580569	-1.0	-1.0
chr1	236484271	236484466	ENSG00000186197.13|EDARADD|G3BP1|G3BP1	986	+	6.6509924	1.84921	-1.0	-1.0
chr1	236543525	236543630	ENSG00000116977.18|LGALS8|G3BP1|G3BP1	900	+	5.682584	1.0001547	-1.0	-1.0
chr1	236558396	236558529	ENSG00000119285.10|HEATR1|G3BP1|G3BP1	943	-	5.21179	1.2436928	-1.0	-1.0
chr1	236595821	236595971	ENSG00000119285.10|HEATR1|G3BP1|G3BP1	913	-	5.844406	1.0595758	-1.0	-1.0
chr1	236889225	236889336	ENSG00000116984.12|MTR|G3BP1|G3BP1	906	+	3.6983638	1.0274625	-1.0	-1.0
chr1	236863453	236863553	ENSG00000116984.12|MTR|G3BP1|G3BP1	901	+	3.0356226	1.0051423	-1.0	-1.0
chr1	236850358	236850468	ENSG00000116984.12|MTR|G3BP1|G3BP1	918	+	3.7877374	1.0836748	-1.0	-1.0
chr1	236838458	236838558	ENSG00000116984.12|MTR|G3BP1|G3BP1	906	+	5.8014913	1.0277936	-1.0	-1.0
chr1	236885120	236885219	ENSG00000116984.12|MTR|G3BP1|G3BP1	955	+	4.1613846	1.3429779	-1.0	-1.0
chr1	236829188	236829268	ENSG00000116984.12|MTR|G3BP1|G3BP1	905	+	3.693411	1.0237774	-1.0	-1.0
chr1	241513602	241513713	ENSG00000091483.6|FH|G3BP1|G3BP1	928	-	3.8757725	1.144516	-1.0	-1.0
chr1	241497822	241497967	ENSG00000091483.6|FH|G3BP1|G3BP1	946	-	6.0370083	1.2689319	-1.0	-1.0
chr1	241504041	241504161	ENSG00000091483.6|FH|G3BP1|G3BP1	925	-	3.71836	1.1271538	-1.0	-1.0
chr1	241511926	241512143	ENSG00000091483.6|FH|G3BP1|G3BP1	995	-	7.0317106	2.2925153	-1.0	-1.0
chr1	241506007	241506168	ENSG00000091483.6|FH|G3BP1|G3BP1	923	-	5.949946	1.1140516	-1.0	-1.0
chr1	241500436	241500571	ENSG00000091483.6|FH|G3BP1|G3BP1	923	-	5.1437235	1.1127737	-1.0	-1.0
chr1	244415980	244416078	ENSG00000035687.9|ADSS|G3BP1|G3BP1	906	-	5.8014913	1.0266082	-1.0	-1.0
chr1	244863616	244864201	ENSG00000153187.18|HNRNPU|G3BP1|G3BP1	984	-	2.9586217	1.7943467	-1.0	-1.0
chr1	244858692	244858822	ENSG00000153187.18|HNRNPU|G3BP1|G3BP1	913	-	2.4549427	1.0585223	-1.0	-1.0
chr1	244857527	244857802	ENSG00000153187.18|HNRNPU|G3BP1|G3BP1	926	-	2.5937989	1.1322572	-1.0	-1.0
chr1	244857927	244858362	ENSG00000153187.18|HNRNPU|G3BP1|G3BP1	937	-	2.7475855	1.1989784	-1.0	-1.0
chr1	244855825	244856010	ENSG00000153187.18|HNRNPU|G3BP1|G3BP1	925	-	2.540411	1.1277785	-1.0	-1.0
chr1	244864236	244864391	ENSG00000153187.18|HNRNPU|G3BP1|G3BP1	920	-	2.4924643	1.096074	-1.0	-1.0
chr1	244854400	244854525	ENSG00000153187.18|HNRNPU|G3BP1|G3BP1	909	-	2.27567	1.0392252	-1.0	-1.0
chr1	244854900	244855040	ENSG00000153187.18|HNRNPU|G3BP1|G3BP1	911	-	2.9740677	1.0517877	-1.0	-1.0
chr1	244856100	244856250	ENSG00000153187.18|HNRNPU|G3BP1|G3BP1	948	-	3.1252105	1.2826688	-1.0	-1.0
chr1	244862427	244862792	ENSG00000153187.18|HNRNPU|G3BP1|G3BP1	992	-	4.0196586	2.1050704	-1.0	-1.0
chr1	244856727	244856877	ENSG00000153187.18|HNRNPU|G3BP1|G3BP1	915	-	2.131698	1.0729858	-1.0	-1.0
chr1	244855400	244855685	ENSG00000153187.18|HNRNPU|G3BP1|G3BP1	983	-	3.9264925	1.7608998	-1.0	-1.0
chr1	244856405	244856600	ENSG00000153187.18|HNRNPU|G3BP1|G3BP1	918	-	2.3974957	1.0869263	-1.0	-1.0
chr1	246850109	246850209	ENSG00000153207.14|AHCTF1|G3BP1|G3BP1	911	-	3.7525969	1.0526083	-1.0	-1.0
chr10	996150	996280	ENSG00000107937.18|GTPBP4|G3BP1|G3BP1	906	+	5.790903	1.0251528	-1.0	-1.0
chr10	4977764	4977959	ENSG00000187134.13|AKR1C1|G3BP1|G3BP1	986	+	2.7508674	1.8580058	-1.0	-1.0
chr10	4963337	4963528	ENSG00000187134.13|AKR1C1|G3BP1|G3BP1	984	+	3.4842026	1.794612	-1.0	-1.0
chr10	4972583	4972749	ENSG00000187134.13|AKR1C1|G3BP1|G3BP1	993	+	3.4188702	2.1651342	-1.0	-1.0
chr10	4966926	4967096	ENSG00000187134.13|AKR1C1|G3BP1|G3BP1	946	+	2.7195299	1.2672837	-1.0	-1.0
chr10	4968821	4968944	ENSG00000187134.13|AKR1C1|G3BP1|G3BP1	999	+	3.2295089	3.1605349	-1.0	-1.0
chr10	4972200	4972305	ENSG00000187134.13|AKR1C1|G3BP1|G3BP1	973	+	2.239306	1.5725732	-1.0	-1.0
chr10	4965840	4966040	ENSG00000187134.13|AKR1C1|G3BP1|G3BP1	965	+	2.6247504	1.4535106	-1.0	-1.0
chr10	4968251	4968381	ENSG00000187134.13|AKR1C1|G3BP1|G3BP1	996	+	3.5112126	2.3957074	-1.0	-1.0
chr10	4998624	4998747	ENSG00000151632.17|AKR1C2|G3BP1|G3BP1	940	-	3.2445667	1.2212703	-1.0	-1.0
chr10	4989804	4989969	ENSG00000151632.17|AKR1C2|G3BP1|G3BP1	948	-	5.636928	1.2880162	-1.0	-1.0
chr10	4999199	4999319	ENSG00000151632.17|AKR1C2|G3BP1|G3BP1	964	-	4.274597	1.4482791	-1.0	-1.0
chr10	5001513	5001681	ENSG00000151632.17|AKR1C2|G3BP1|G3BP1	975	-	6.087205	1.6019634	-1.0	-1.0
chr10	5097433	5097618	ENSG00000196139.13|AKR1C3|G3BP1|G3BP1	972	+	3.3537166	1.5493208	-1.0	-1.0
chr10	5105504	5105677	ENSG00000196139.13|AKR1C3|G3BP1|G3BP1	990	+	4.707199	2.0047235	-1.0	-1.0
chr10	5107460	5107675	ENSG00000196139.13|AKR1C3|G3BP1|G3BP1	921	+	2.7755196	1.1024656	-1.0	-1.0
chr10	5098801	5098879	ENSG00000196139.13|AKR1C3|G3BP1|G3BP1	968	+	2.9231718	1.500935	-1.0	-1.0
chr10	5102100	5102205	ENSG00000196139.13|AKR1C3|G3BP1|G3BP1	959	+	2.861023	1.3872507	-1.0	-1.0
chr10	5099326	5099516	ENSG00000196139.13|AKR1C3|G3BP1|G3BP1	984	+	3.4487936	1.7996238	-1.0	-1.0
chr10	5096354	5096539	ENSG00000196139.13|AKR1C3|G3BP1|G3BP1	974	+	4.867218	1.58952	-1.0	-1.0
chr10	5446683	5446823	ENSG00000173848.18|NET1|G3BP1|G3BP1	925	+	3.8454778	1.1223649	-1.0	-1.0
chr10	5454977	5455118	ENSG00000173848.18|NET1|G3BP1|G3BP1	941	+	3.9138377	1.232438	-1.0	-1.0
chr10	5454319	5454424	ENSG00000173848.18|NET1|G3BP1|G3BP1	907	+	5.8159513	1.0307943	-1.0	-1.0
chr10	5748083	5748218	ENSG00000108021.19|FAM208B|G3BP1|G3BP1	916	+	5.8726177	1.0772138	-1.0	-1.0
chr10	5766505	5766638	ENSG00000057608.16|GDI2|G3BP1|G3BP1	941	-	2.722176	1.2286406	-1.0	-1.0
chr10	5794884	5795014	ENSG00000057608.16|GDI2|G3BP1|G3BP1	972	-	3.1911569	1.5481743	-1.0	-1.0
chr10	5800597	5800705	ENSG00000057608.16|GDI2|G3BP1|G3BP1	952	-	2.72761	1.3169649	-1.0	-1.0
chr10	5765337	5765447	ENSG00000057608.16|GDI2|G3BP1|G3BP1	910	-	2.461267	1.0475813	-1.0	-1.0
chr10	5773841	5773941	ENSG00000057608.16|GDI2|G3BP1|G3BP1	974	-	2.767209	1.5933574	-1.0	-1.0
chr10	5796762	5796862	ENSG00000057608.16|GDI2|G3BP1|G3BP1	997	-	4.5738697	2.4629116	-1.0	-1.0
chr10	5768212	5768457	ENSG00000057608.16|GDI2|G3BP1|G3BP1	929	-	3.3599012	1.1490437	-1.0	-1.0
chr10	5765817	5766147	ENSG00000057608.16|GDI2|G3BP1|G3BP1	938	-	2.6921132	1.2098798	-1.0	-1.0
chr10	6221380	6221490	ENSG00000170525.19|PFKFB3|G3BP1|G3BP1	904	+	5.7786093	1.018628	-1.0	-1.0
chr10	7723455	7723567	ENSG00000151655.18|ITIH2|G3BP1|G3BP1	917	+	1.8626925	1.0804244	-1.0	-1.0
chr10	7797046	7797178	ENSG00000165629.19|ATP5C1|G3BP1|G3BP1	943	+	3.247769	1.245516	-1.0	-1.0
chr10	7798989	7799219	ENSG00000165629.19|ATP5C1|G3BP1|G3BP1	933	+	3.9648263	1.1718634	-1.0	-1.0
chr10	12173717	12173813	ENSG00000165609.12|NUDT5|G3BP1|G3BP1	968	-	6.142848	1.4915437	-1.0	-1.0
chr10	15212812	15212942	ENSG00000148468.16|FAM171A1|G3BP1|G3BP1	925	-	5.946493	1.1249342	-1.0	-1.0
chr10	27122845	27122973	ENSG00000136758.18|YME1L1|G3BP1|G3BP1	969	-	5.902166	1.506532	-1.0	-1.0
chr10	27120434	27120539	ENSG00000136758.18|YME1L1|G3BP1|G3BP1	908	-	3.7280211	1.0361317	-1.0	-1.0
chr10	27114520	27114607	ENSG00000136758.18|YME1L1|G3BP1|G3BP1	903	-	2.7263522	1.0137163	-1.0	-1.0
chr10	27119303	27119449	ENSG00000136758.18|YME1L1|G3BP1|G3BP1	919	-	5.9024405	1.0906336	-1.0	-1.0
chr10	27116059	27116133	ENSG00000136758.18|YME1L1|G3BP1|G3BP1	930	-	3.8935053	1.1551554	-1.0	-1.0
chr10	29481583	29481683	ENSG00000197321.14|SVIL|G3BP1|G3BP1	900	-	5.682584	1.0000468	-1.0	-1.0
chr10	29471137	29471243	ENSG00000197321.14|SVIL|G3BP1|G3BP1	954	-	6.063758	1.3336651	-1.0	-1.0
chr10	29523675	29523775	ENSG00000197321.14|SVIL|G3BP1|G3BP1	904	-	5.7802267	1.0185527	-1.0	-1.0
chr10	29512734	29512861	ENSG00000197321.14|SVIL|G3BP1|G3BP1	912	-	3.7570646	1.0578725	-1.0	-1.0
chr10	32031112	32031242	ENSG00000170759.10|KIF5B|G3BP1|G3BP1	929	-	5.935991	1.1499399	-1.0	-1.0
chr10	42831085	42831185	ENSG00000165733.7|BMS1|G3BP1|G3BP1	908	+	5.8670735	1.0381681	-1.0	-1.0
chr10	43386671	43387781	ENSG00000169813.16|HNRNPF|G3BP1|G3BP1	974	-	3.2942374	1.592959	-1.0	-1.0
chr10	43386506	43386641	ENSG00000169813.16|HNRNPF|G3BP1|G3BP1	957	-	3.2126465	1.3686076	-1.0	-1.0
chr10	46014853	46014942	ENSG00000266412.5|NCOA4|G3BP1|G3BP1	967	-	2.5216248	1.4848578	-1.0	-1.0
chr10	46012882	46013026	ENSG00000266412.5|NCOA4|G3BP1|G3BP1	997	-	3.3292916	2.5213914	-1.0	-1.0
chr10	46006227	46006352	ENSG00000266412.5|NCOA4|G3BP1|G3BP1	940	-	3.6003644	1.221109	-1.0	-1.0
chr10	46015125	46015266	ENSG00000266412.5|NCOA4|G3BP1|G3BP1	984	-	3.3082588	1.79984	-1.0	-1.0
chr10	46010222	46011206	ENSG00000266412.5|NCOA4|G3BP1|G3BP1	990	-	3.0329237	2.014578	-1.0	-1.0
chr10	46009425	46009535	ENSG00000266412.5|NCOA4|G3BP1|G3BP1	908	-	2.357051	1.0380707	-1.0	-1.0
chr10	46013549	46013639	ENSG00000266412.5|NCOA4|G3BP1|G3BP1	995	-	3.23288	2.326028	-1.0	-1.0
chr10	46014443	46014552	ENSG00000266412.5|NCOA4|G3BP1|G3BP1	961	-	2.5371213	1.4140693	-1.0	-1.0
chr10	46016539	46016674	ENSG00000266412.5|NCOA4|G3BP1|G3BP1	946	-	2.3682504	1.2712772	-1.0	-1.0
chr10	50813856	50814056	ENSG00000148584.14|A1CF|G3BP1|G3BP1	934	-	4.3009453	1.1773342	-1.0	-1.0
chr10	50836183	50836303	ENSG00000148584.14|A1CF|G3BP1|G3BP1	922	-	3.8185923	1.1065762	-1.0	-1.0
chr10	50820551	50820649	ENSG00000148584.14|A1CF|G3BP1|G3BP1	926	-	3.8400543	1.1297016	-1.0	-1.0
chr10	63214897	63214997	ENSG00000171988.18|JMJD1C|G3BP1|G3BP1	923	-	5.9687767	1.1142974	-1.0	-1.0
chr10	68341173	68341273	ENSG00000096746.17|HNRNPH3|G3BP1|G3BP1	930	+	3.2560132	1.1532753	-1.0	-1.0
chr10	68341977	68342132	ENSG00000096746.17|HNRNPH3|G3BP1|G3BP1	965	+	5.416504	1.4586573	-1.0	-1.0
chr10	68974669	68974743	ENSG00000165732.12|DDX21|G3BP1|G3BP1	928	+	5.984002	1.1401376	-1.0	-1.0
chr10	68982612	68982742	ENSG00000165732.12|DDX21|G3BP1|G3BP1	918	+	3.0467918	1.0862654	-1.0	-1.0
chr10	68973544	68973654	ENSG00000165732.12|DDX21|G3BP1|G3BP1	920	+	3.1038122	1.096131	-1.0	-1.0
chr10	68968975	68969085	ENSG00000165732.12|DDX21|G3BP1|G3BP1	928	+	5.275564	1.1406035	-1.0	-1.0
chr10	68971890	68972052	ENSG00000165732.12|DDX21|G3BP1|G3BP1	988	+	6.6252813	1.908377	-1.0	-1.0
chr10	70091821	70091946	ENSG00000099284.13|H2AFY2|G3BP1|G3BP1	921	+	5.923657	1.1038458	-1.0	-1.0
chr10	70114944	70115120	ENSG00000042286.14|AIFM2|G3BP1|G3BP1	952	-	5.984152	1.3212072	-1.0	-1.0
chr10	70116676	70116774	ENSG00000042286.14|AIFM2|G3BP1|G3BP1	901	-	3.0455618	1.0062742	-1.0	-1.0
chr10	70153852	70153957	ENSG00000079332.14|SAR1A|G3BP1|G3BP1	917	-	5.8790903	1.0799673	-1.0	-1.0
chr10	70217811	70217921	ENSG00000180817.11|PPA1|G3BP1|G3BP1	914	-	3.755976	1.0651495	-1.0	-1.0
chr10	70209557	70209672	ENSG00000180817.11|PPA1|G3BP1|G3BP1	906	-	5.906168	1.0290321	-1.0	-1.0
chr10	71816787	71816887	ENSG00000197746.13|PSAP|G3BP1|G3BP1	921	-	2.5626252	1.1000816	-1.0	-1.0
chr10	71816332	71816452	ENSG00000197746.13|PSAP|G3BP1|G3BP1	933	-	5.146971	1.1749974	-1.0	-1.0
chr10	72275244	72275449	ENSG00000168209.4|DDIT4|G3BP1|G3BP1	966	+	6.166506	1.4704621	-1.0	-1.0
chr10	72275499	72275629	ENSG00000168209.4|DDIT4|G3BP1|G3BP1	967	+	5.417861	1.4785365	-1.0	-1.0
chr10	72343415	72343511	ENSG00000148719.14|DNAJB12|G3BP1|G3BP1	906	-	3.7101269	1.0271316	-1.0	-1.0
chr10	73383229	73383345	ENSG00000138279.15|ANXA7|G3BP1|G3BP1	923	-	5.935412	1.1127346	-1.0	-1.0
chr10	73388316	73388414	ENSG00000138279.15|ANXA7|G3BP1|G3BP1	901	-	5.7541957	1.002785	-1.0	-1.0
chr10	73380080	73380195	ENSG00000138279.15|ANXA7|G3BP1|G3BP1	904	-	3.0461607	1.0158097	-1.0	-1.0
chr10	73398180	73398380	ENSG00000138279.15|ANXA7|G3BP1|G3BP1	977	-	4.6246614	1.6385789	-1.0	-1.0
chr10	73383576	73383690	ENSG00000138279.15|ANXA7|G3BP1|G3BP1	940	-	3.1084187	1.222976	-1.0	-1.0
chr10	73771384	73771624	ENSG00000176986.15|SEC24C|G3BP1|G3BP1	928	+	4.7768064	1.141373	-1.0	-1.0
chr10	73760732	73760849	ENSG00000176986.15|SEC24C|G3BP1|G3BP1	910	+	3.1534913	1.0455203	-1.0	-1.0
chr10	73765799	73765915	ENSG00000176986.15|SEC24C|G3BP1|G3BP1	925	+	3.8791807	1.1269433	-1.0	-1.0
chr10	73763489	73763599	ENSG00000176986.15|SEC24C|G3BP1|G3BP1	907	+	3.72693	1.0333337	-1.0	-1.0
chr10	73771049	73771199	ENSG00000176986.15|SEC24C|G3BP1|G3BP1	920	+	4.8761635	1.0979656	-1.0	-1.0
chr10	73760022	73760167	ENSG00000176986.15|SEC24C|G3BP1|G3BP1	924	+	5.9444175	1.1168648	-1.0	-1.0
chr10	73767836	73767936	ENSG00000176986.15|SEC24C|G3BP1|G3BP1	904	+	3.0379734	1.0182743	-1.0	-1.0
chr10	73792188	73792378	ENSG00000214655.10|ZSWIM8|G3BP1|G3BP1	945	+	6.0331655	1.2614195	-1.0	-1.0
chr10	73797506	73797606	ENSG00000214655.10|ZSWIM8|G3BP1|G3BP1	901	+	5.696168	1.0051423	-1.0	-1.0
chr10	73792683	73792828	ENSG00000214655.10|ZSWIM8|G3BP1|G3BP1	902	+	4.382935	1.00905	-1.0	-1.0
chr10	73797137	73797271	ENSG00000214655.10|ZSWIM8|G3BP1|G3BP1	915	+	5.881179	1.0683769	-1.0	-1.0
chr10	74108980	74109100	ENSG00000035403.17|VCL|G3BP1|G3BP1	907	+	3.717132	1.0303328	-1.0	-1.0
chr10	74074777	74074962	ENSG00000035403.17|VCL|G3BP1|G3BP1	969	+	6.217476	1.5124106	-1.0	-1.0
chr10	74100947	74101092	ENSG00000035403.17|VCL|G3BP1|G3BP1	960	+	6.1397634	1.4023931	-1.0	-1.0
chr10	74105127	74105337	ENSG00000035403.17|VCL|G3BP1|G3BP1	950	+	6.0556784	1.3017151	-1.0	-1.0
chr10	74089220	74089325	ENSG00000035403.17|VCL|G3BP1|G3BP1	909	+	5.868186	1.0431328	-1.0	-1.0
chr10	74083365	74083513	ENSG00000035403.17|VCL|G3BP1|G3BP1	921	+	3.1411045	1.1008806	-1.0	-1.0
chr10	74095710	74095850	ENSG00000035403.17|VCL|G3BP1|G3BP1	902	+	4.5692716	1.0106224	-1.0	-1.0
chr10	74103819	74103924	ENSG00000035403.17|VCL|G3BP1|G3BP1	910	+	5.8183527	1.0436652	-1.0	-1.0
chr10	74114794	74114894	ENSG00000035403.17|VCL|G3BP1|G3BP1	903	+	5.8145742	1.0153583	-1.0	-1.0
chr10	74094270	74094430	ENSG00000035403.17|VCL|G3BP1|G3BP1	935	+	4.6863513	1.1887697	-1.0	-1.0
chr10	74600378	74600488	ENSG00000156110.13|ADK|G3BP1|G3BP1	919	+	6.023578	1.0899949	-1.0	-1.0
chr10	75219062	75219197	ENSG00000165637.13|VDAC2|G3BP1|G3BP1	918	+	5.913366	1.0855267	-1.0	-1.0
chr10	75399368	75399468	ENSG00000270087.5|AC010997.3|G3BP1|G3BP1	902	-	3.0302277	1.0066999	-1.0	-1.0
chr10	75398583	75398753	ENSG00000270087.5|AC010997.3|G3BP1|G3BP1	947	-	4.3190017	1.2782546	-1.0	-1.0
chr10	75399369	75399469	ENSG00000165655.16|ZNF503|G3BP1|G3BP1	902	-	3.0302277	1.0066999	-1.0	-1.0
chr10	75398584	75398754	ENSG00000165655.16|ZNF503|G3BP1|G3BP1	948	-	4.3278913	1.2860063	-1.0	-1.0
chr10	78004775	78004885	ENSG00000148606.12|POLR3A|G3BP1|G3BP1	908	-	3.7136917	1.0338863	-1.0	-1.0
chr10	77985169	77985319	ENSG00000148606.12|POLR3A|G3BP1|G3BP1	950	-	5.499991	1.3006101	-1.0	-1.0
chr10	78017614	78017714	ENSG00000148606.12|POLR3A|G3BP1|G3BP1	902	-	5.762935	1.0088251	-1.0	-1.0
chr10	78021874	78021979	ENSG00000148606.12|POLR3A|G3BP1|G3BP1	911	-	5.8425875	1.0501163	-1.0	-1.0
chr10	77986072	77986159	ENSG00000148606.12|POLR3A|G3BP1|G3BP1	919	-	5.8996243	1.0902033	-1.0	-1.0
chr10	78025040	78025142	ENSG00000148606.12|POLR3A|G3BP1|G3BP1	901	-	5.7541957	1.0027804	-1.0	-1.0
chr10	77985902	77985985	ENSG00000148606.12|POLR3A|G3BP1|G3BP1	920	-	5.907531	1.099297	-1.0	-1.0
chr10	78009536	78009675	ENSG00000148606.12|POLR3A|G3BP1|G3BP1	945	-	4.2282457	1.2562141	-1.0	-1.0
chr10	77982652	77982797	ENSG00000148606.12|POLR3A|G3BP1|G3BP1	928	-	5.8862815	1.1400195	-1.0	-1.0
chr10	77977283	77977383	ENSG00000148606.12|POLR3A|G3BP1|G3BP1	900	-	5.682584	1.000126	-1.0	-1.0
chr10	77981447	77981559	ENSG00000148606.12|POLR3A|G3BP1|G3BP1	943	-	6.032891	1.2408603	-1.0	-1.0
chr10	78040614	78040713	ENSG00000138326.18|RPS24|G3BP1|G3BP1	969	+	3.3603098	1.5146878	-1.0	-1.0
chr10	79354444	79354614	ENSG00000108179.13|PPIF|G3BP1|G3BP1	911	+	5.576029	1.0505506	-1.0	-1.0
chr10	79347523	79347683	ENSG00000108179.13|PPIF|G3BP1|G3BP1	907	+	3.815289	1.0333487	-1.0	-1.0
chr10	80159099	80159195	ENSG00000122359.17|ANXA11|G3BP1|G3BP1	914	-	5.8554916	1.0632411	-1.0	-1.0
chr10	80289332	80289497	ENSG00000151224.12|MAT1A|G3BP1|G3BP1	930	-	2.7795978	1.153852	-1.0	-1.0
chr10	80275016	80275136	ENSG00000151224.12|MAT1A|G3BP1|G3BP1	908	-	3.7453487	1.0356351	-1.0	-1.0
chr10	80274539	80274653	ENSG00000151224.12|MAT1A|G3BP1|G3BP1	932	-	5.919407	1.1646876	-1.0	-1.0
chr10	80273274	80273384	ENSG00000151224.12|MAT1A|G3BP1|G3BP1	929	-	5.9824386	1.1471137	-1.0	-1.0
chr10	80280202	80280302	ENSG00000151224.12|MAT1A|G3BP1|G3BP1	909	-	5.936914	1.0388808	-1.0	-1.0
chr10	80273629	80273784	ENSG00000151224.12|MAT1A|G3BP1|G3BP1	932	-	5.6976337	1.1665508	-1.0	-1.0
chr10	80427371	80427486	ENSG00000122378.13|FAM213A|G3BP1|G3BP1	905	+	5.7981353	1.0244607	-1.0	-1.0
chr10	84142654	84142754	ENSG00000165678.20|GHITM|G3BP1|G3BP1	987	+	6.6218824	1.8892548	-1.0	-1.0
chr10	84148729	84148838	ENSG00000165678.20|GHITM|G3BP1|G3BP1	988	+	6.006968	1.9154193	-1.0	-1.0
chr10	84150054	84150239	ENSG00000165678.20|GHITM|G3BP1|G3BP1	945	+	3.181099	1.2628497	-1.0	-1.0
chr10	84150708	84150880	ENSG00000165678.20|GHITM|G3BP1|G3BP1	974	+	4.8854733	1.5818083	-1.0	-1.0
chr10	84144874	84145016	ENSG00000165678.20|GHITM|G3BP1|G3BP1	969	+	3.9272468	1.5045882	-1.0	-1.0
chr10	84143994	84144106	ENSG00000165678.20|GHITM|G3BP1|G3BP1	936	+	3.104274	1.1965156	-1.0	-1.0
chr10	84141486	84141629	ENSG00000165678.20|GHITM|G3BP1|G3BP1	947	+	4.054181	1.2719254	-1.0	-1.0
chr10	86497200	86497315	ENSG00000062650.18|WAPL|G3BP1|G3BP1	909	-	4.7723885	1.0418184	-1.0	-1.0
chr10	87060615	87060820	ENSG00000148672.8|GLUD1|G3BP1|G3BP1	999	-	3.538313	3.0079737	-1.0	-1.0
chr10	87053341	87053404	ENSG00000148672.8|GLUD1|G3BP1|G3BP1	980	-	3.190472	1.6954701	-1.0	-1.0
chr10	87060160	87060335	ENSG00000148672.8|GLUD1|G3BP1|G3BP1	999	-	5.1102185	3.160018	-1.0	-1.0
chr10	87074550	87074614	ENSG00000148672.8|GLUD1|G3BP1|G3BP1	998	-	4.381666	2.823145	-1.0	-1.0
chr10	87062655	87062820	ENSG00000148672.8|GLUD1|G3BP1|G3BP1	916	-	2.2940605	1.0734674	-1.0	-1.0
chr10	87057690	87057782	ENSG00000148672.8|GLUD1|G3BP1|G3BP1	980	-	2.6642873	1.6993524	-1.0	-1.0
chr10	87059149	87059269	ENSG00000148672.8|GLUD1|G3BP1|G3BP1	941	-	2.711256	1.2301714	-1.0	-1.0
chr10	87068062	87068157	ENSG00000148672.8|GLUD1|G3BP1|G3BP1	1000	-	4.8051634	4.8549194	-1.0	-1.0
chr10	87050550	87050670	ENSG00000148672.8|GLUD1|G3BP1|G3BP1	927	-	2.7210345	1.1360848	-1.0	-1.0
chr10	87094439	87094789	ENSG00000148672.8|GLUD1|G3BP1|G3BP1	973	-	2.414881	1.573287	-1.0	-1.0
chr10	87051295	87051865	ENSG00000148672.8|GLUD1|G3BP1|G3BP1	948	-	2.5202382	1.2867635	-1.0	-1.0
chr10	87060919	87061019	ENSG00000148672.8|GLUD1|G3BP1|G3BP1	902	-	2.3304007	1.0086316	-1.0	-1.0
chr10	92692319	92692479	ENSG00000152804.10|HHEX|G3BP1|G3BP1	928	+	5.0105643	1.1448146	-1.0	-1.0
chr10	95247274	95247399	ENSG00000107438.8|PDLIM1|G3BP1|G3BP1	910	-	3.5370643	1.0460211	-1.0	-1.0
chr10	95237856	95238106	ENSG00000107438.8|PDLIM1|G3BP1|G3BP1	946	-	4.272255	1.267954	-1.0	-1.0
chr10	95238612	95238712	ENSG00000107438.8|PDLIM1|G3BP1|G3BP1	905	-	5.797394	1.0204333	-1.0	-1.0
chr10	95314820	95314950	ENSG00000095637.21|SORBS1|G3BP1|G3BP1	910	-	4.8365145	1.0460302	-1.0	-1.0
chr10	95633520	95633649	ENSG00000059573.8|ALDH18A1|G3BP1|G3BP1	916	-	2.2076337	1.0776438	-1.0	-1.0
chr10	95606108	95606303	ENSG00000059573.8|ALDH18A1|G3BP1|G3BP1	946	-	3.3001223	1.2671077	-1.0	-1.0
chr10	95606773	95606938	ENSG00000059573.8|ALDH18A1|G3BP1|G3BP1	945	-	2.6163092	1.263485	-1.0	-1.0
chr10	95637092	95637192	ENSG00000059573.8|ALDH18A1|G3BP1|G3BP1	982	-	3.618379	1.753947	-1.0	-1.0
chr10	95627441	95627581	ENSG00000059573.8|ALDH18A1|G3BP1|G3BP1	987	-	3.3863811	1.8751968	-1.0	-1.0
chr10	95616476	95616681	ENSG00000059573.8|ALDH18A1|G3BP1|G3BP1	992	-	4.0725875	2.11091	-1.0	-1.0
chr10	95626702	95626776	ENSG00000059573.8|ALDH18A1|G3BP1|G3BP1	997	-	4.6280627	2.5023792	-1.0	-1.0
chr10	95642991	95643201	ENSG00000059573.8|ALDH18A1|G3BP1|G3BP1	933	-	2.4338348	1.1723183	-1.0	-1.0
chr10	95621030	95621251	ENSG00000059573.8|ALDH18A1|G3BP1|G3BP1	965	-	2.770661	1.4500384	-1.0	-1.0
chr10	95613965	95614161	ENSG00000059573.8|ALDH18A1|G3BP1|G3BP1	996	-	4.7943654	2.4481516	-1.0	-1.0
chr10	95606428	95606703	ENSG00000059573.8|ALDH18A1|G3BP1|G3BP1	939	-	2.981172	1.2128186	-1.0	-1.0
chr10	95613741	95613863	ENSG00000059573.8|ALDH18A1|G3BP1|G3BP1	987	-	3.4580133	1.8980072	-1.0	-1.0
chr10	95637286	95637431	ENSG00000059573.8|ALDH18A1|G3BP1|G3BP1	994	-	3.9166474	2.2218668	-1.0	-1.0
chr10	95628367	95628487	ENSG00000059573.8|ALDH18A1|G3BP1|G3BP1	964	-	2.4728506	1.4378219	-1.0	-1.0
chr10	95656550	95656706	ENSG00000059573.8|ALDH18A1|G3BP1|G3BP1	983	-	4.1012316	1.7643056	-1.0	-1.0
chr10	95632958	95633049	ENSG00000059573.8|ALDH18A1|G3BP1|G3BP1	990	-	3.8838038	2.0134704	-1.0	-1.0
chr10	95611255	95611442	ENSG00000059573.8|ALDH18A1|G3BP1|G3BP1	995	-	3.911477	2.2788827	-1.0	-1.0
chr10	95625361	95625455	ENSG00000059573.8|ALDH18A1|G3BP1|G3BP1	986	-	3.1113968	1.8570812	-1.0	-1.0
chr10	96533060	96533180	ENSG00000077147.14|TM9SF3|G3BP1|G3BP1	912	-	3.8000593	1.0544988	-1.0	-1.0
chr10	96551314	96551411	ENSG00000077147.14|TM9SF3|G3BP1|G3BP1	901	-	5.696168	1.0051423	-1.0	-1.0
chr10	97366510	97366620	ENSG00000052749.13|RRP12|G3BP1|G3BP1	902	-	5.762935	1.0091276	-1.0	-1.0
chr10	97373045	97373195	ENSG00000052749.13|RRP12|G3BP1|G3BP1	938	-	6.0086203	1.2094152	-1.0	-1.0
chr10	97432529	97432629	ENSG00000171314.8|PGAM1|G3BP1|G3BP1	903	+	3.0326388	1.0137876	-1.0	-1.0
chr10	97430528	97430648	ENSG00000171314.8|PGAM1|G3BP1|G3BP1	924	+	3.0971456	1.1190487	-1.0	-1.0
chr10	97462587	97462687	ENSG00000155229.20|MMS19|G3BP1|G3BP1	900	-	2.513664	1.0013105	-1.0	-1.0
chr10	97468266	97468371	ENSG00000155229.20|MMS19|G3BP1|G3BP1	919	-	3.8416605	1.0928414	-1.0	-1.0
chr10	99403468	99403648	ENSG00000120053.10|GOT1|G3BP1|G3BP1	950	-	3.468491	1.3022172	-1.0	-1.0
chr10	99397379	99397684	ENSG00000120053.10|GOT1|G3BP1|G3BP1	931	-	4.2070765	1.1612504	-1.0	-1.0
chr10	99406730	99406849	ENSG00000120053.10|GOT1|G3BP1|G3BP1	916	-	3.1323736	1.0749762	-1.0	-1.0
chr10	99403688	99403868	ENSG00000120053.10|GOT1|G3BP1|G3BP1	956	-	6.0815763	1.3547717	-1.0	-1.0
chr10	99405755	99405855	ENSG00000120053.10|GOT1|G3BP1|G3BP1	901	-	3.6628582	1.0051423	-1.0	-1.0
chr10	99727450	99727563	ENSG00000014919.12|COX15|G3BP1|G3BP1	917	-	5.887781	1.0800438	-1.0	-1.0
chr10	99726992	99727092	ENSG00000014919.12|COX15|G3BP1|G3BP1	904	-	5.7802267	1.0192807	-1.0	-1.0
chr10	100363618	100363753	ENSG00000099194.5|SCD|G3BP1|G3BP1	940	+	2.0516431	1.2240013	-1.0	-1.0
chr10	100364598	100364783	ENSG00000099194.5|SCD|G3BP1|G3BP1	913	+	2.6122327	1.062142	-1.0	-1.0
chr10	100363058	100363323	ENSG00000099194.5|SCD|G3BP1|G3BP1	960	+	2.0778272	1.4012496	-1.0	-1.0
chr10	100348063	100348346	ENSG00000099194.5|SCD|G3BP1|G3BP1	986	+	2.3911784	1.8522589	-1.0	-1.0
chr10	100360783	100361033	ENSG00000099194.5|SCD|G3BP1|G3BP1	963	+	2.2633274	1.4269602	-1.0	-1.0
chr10	101006709	101007029	ENSG00000107816.17|LZTS2|G3BP1|G3BP1	915	+	4.9836664	1.0685538	-1.0	-1.0
chr10	101790905	101791055	ENSG00000198408.13|MGEA5|G3BP1|G3BP1	914	-	4.2874346	1.0664644	-1.0	-1.0
chr10	102137849	102137994	ENSG00000148840.10|PPRC1|G3BP1|G3BP1	972	+	6.286683	1.5534284	-1.0	-1.0
chr10	102146671	102146816	ENSG00000148840.10|PPRC1|G3BP1|G3BP1	920	+	5.908657	1.0995803	-1.0	-1.0
chr10	102140869	102140984	ENSG00000148840.10|PPRC1|G3BP1|G3BP1	905	+	3.6921718	1.0205437	-1.0	-1.0
chr10	102160796	102161093	ENSG00000166197.16|NOLC1|G3BP1|G3BP1	927	+	4.424023	1.1396338	-1.0	-1.0
chr10	102160451	102160791	ENSG00000166197.16|NOLC1|G3BP1|G3BP1	955	+	4.2095904	1.3511938	-1.0	-1.0
chr10	102157430	102157550	ENSG00000166197.16|NOLC1|G3BP1|G3BP1	998	+	5.4638996	2.6989844	-1.0	-1.0
chr10	102158048	102158214	ENSG00000166197.16|NOLC1|G3BP1|G3BP1	980	+	4.323104	1.7084035	-1.0	-1.0
chr10	102159432	102159568	ENSG00000166197.16|NOLC1|G3BP1|G3BP1	939	+	3.3939958	1.2133925	-1.0	-1.0
chr10	102159895	102160024	ENSG00000166197.16|NOLC1|G3BP1|G3BP1	972	+	4.126456	1.5495749	-1.0	-1.0
chr10	102159192	102159338	ENSG00000166197.16|NOLC1|G3BP1|G3BP1	996	+	7.2598915	2.3681333	-1.0	-1.0
chr10	102161555	102161662	ENSG00000166197.16|NOLC1|G3BP1|G3BP1	956	+	3.5525222	1.3564695	-1.0	-1.0
chr10	102157018	102157074	ENSG00000166197.16|NOLC1|G3BP1|G3BP1	917	+	5.8916416	1.0790063	-1.0	-1.0
chr10	102363255	102363396	ENSG00000107862.4|GBF1|G3BP1|G3BP1	947	+	4.0432506	1.2723671	-1.0	-1.0
chr10	102365396	102365516	ENSG00000107862.4|GBF1|G3BP1|G3BP1	960	+	6.0904346	1.396172	-1.0	-1.0
chr10	102366382	102366506	ENSG00000107862.4|GBF1|G3BP1|G3BP1	941	+	5.9806795	1.2263986	-1.0	-1.0
chr10	102358530	102358635	ENSG00000107862.4|GBF1|G3BP1|G3BP1	907	+	5.8034606	1.0328672	-1.0	-1.0
chr10	102358038	102358163	ENSG00000107862.4|GBF1|G3BP1|G3BP1	919	+	5.904933	1.091694	-1.0	-1.0
chr10	102368287	102368387	ENSG00000107862.4|GBF1|G3BP1|G3BP1	904	+	5.7802267	1.0187109	-1.0	-1.0
chr10	103425428	103425525	ENSG00000148843.13|PDCD11|G3BP1|G3BP1	901	+	3.6663668	1.0030271	-1.0	-1.0
chr10	103422987	103423132	ENSG00000148843.13|PDCD11|G3BP1|G3BP1	920	+	3.8688762	1.0951341	-1.0	-1.0
chr10	103421347	103421557	ENSG00000148843.13|PDCD11|G3BP1|G3BP1	981	+	5.601015	1.7166349	-1.0	-1.0
chr10	103417791	103417932	ENSG00000148843.13|PDCD11|G3BP1|G3BP1	928	+	3.7123868	1.1399429	-1.0	-1.0
chr10	103419537	103419637	ENSG00000148843.13|PDCD11|G3BP1|G3BP1	927	+	3.8521595	1.1349123	-1.0	-1.0
chr10	103440289	103440581	ENSG00000148843.13|PDCD11|G3BP1|G3BP1	959	+	4.296514	1.3866284	-1.0	-1.0
chr10	103400396	103400528	ENSG00000148843.13|PDCD11|G3BP1|G3BP1	947	+	4.4993577	1.2733035	-1.0	-1.0
chr10	103403117	103403262	ENSG00000148843.13|PDCD11|G3BP1|G3BP1	953	+	4.1109138	1.3289168	-1.0	-1.0
chr10	103440733	103440850	ENSG00000148843.13|PDCD11|G3BP1|G3BP1	995	+	7.0596867	2.346104	-1.0	-1.0
chr10	103405021	103405151	ENSG00000148843.13|PDCD11|G3BP1|G3BP1	927	+	3.854683	1.1354285	-1.0	-1.0
chr10	103441840	103441960	ENSG00000148843.13|PDCD11|G3BP1|G3BP1	905	+	2.7548256	1.0228449	-1.0	-1.0
chr10	103415004	103415139	ENSG00000148843.13|PDCD11|G3BP1|G3BP1	926	+	3.8582969	1.1326505	-1.0	-1.0
chr10	103432128	103432234	ENSG00000148843.13|PDCD11|G3BP1|G3BP1	972	+	6.2165713	1.5476017	-1.0	-1.0
chr10	103423542	103423658	ENSG00000148843.13|PDCD11|G3BP1|G3BP1	993	+	6.9190545	2.1711009	-1.0	-1.0
chr10	103434862	103434962	ENSG00000148843.13|PDCD11|G3BP1|G3BP1	901	+	5.7541957	1.0026461	-1.0	-1.0
chr10	103406608	103406743	ENSG00000148843.13|PDCD11|G3BP1|G3BP1	916	+	5.866014	1.0739115	-1.0	-1.0
chr10	103416490	103416665	ENSG00000148843.13|PDCD11|G3BP1|G3BP1	958	+	5.4183164	1.3729376	-1.0	-1.0
chr10	103439745	103439868	ENSG00000148843.13|PDCD11|G3BP1|G3BP1	980	+	6.4168844	1.6884663	-1.0	-1.0
chr10	103418439	103418609	ENSG00000148843.13|PDCD11|G3BP1|G3BP1	931	+	3.9009566	1.1627712	-1.0	-1.0
chr10	103444467	103444607	ENSG00000148843.13|PDCD11|G3BP1|G3BP1	915	+	5.861462	1.070739	-1.0	-1.0
chr10	103442212	103442460	ENSG00000148843.13|PDCD11|G3BP1|G3BP1	931	+	4.308778	1.1603959	-1.0	-1.0
chr10	103445432	103445532	ENSG00000148843.13|PDCD11|G3BP1|G3BP1	905	+	5.797394	1.0203367	-1.0	-1.0
chr10	103425173	103425378	ENSG00000148843.13|PDCD11|G3BP1|G3BP1	947	+	3.5161076	1.2722268	-1.0	-1.0
chr10	103443194	103443294	ENSG00000148843.13|PDCD11|G3BP1|G3BP1	904	+	5.858618	1.0189673	-1.0	-1.0
chr10	103603211	103603341	ENSG00000107957.16|SH3PXD2A|G3BP1|G3BP1	930	-	5.0388107	1.1537589	-1.0	-1.0
chr10	103601546	103601806	ENSG00000107957.16|SH3PXD2A|G3BP1|G3BP1	977	-	4.70612	1.630232	-1.0	-1.0
chr10	103602216	103602516	ENSG00000107957.16|SH3PXD2A|G3BP1|G3BP1	922	-	5.3957896	1.1063564	-1.0	-1.0
chr10	104259605	104259798	ENSG00000148834.12|GSTO1|G3BP1|G3BP1	990	+	3.6759784	1.9854765	-1.0	-1.0
chr10	104262978	104263077	ENSG00000148834.12|GSTO1|G3BP1|G3BP1	916	+	3.137586	1.0766767	-1.0	-1.0
chr10	104267251	104267456	ENSG00000148834.12|GSTO1|G3BP1|G3BP1	963	+	4.101008	1.4322245	-1.0	-1.0
chr10	110602075	110602178	ENSG00000108055.9|SMC3|G3BP1|G3BP1	912	+	5.8915086	1.0561409	-1.0	-1.0
chr10	110894411	110894522	ENSG00000150593.17|PDCD4|G3BP1|G3BP1	980	+	6.403782	1.6966941	-1.0	-1.0
chr10	110887664	110887829	ENSG00000150593.17|PDCD4|G3BP1|G3BP1	983	+	4.7453356	1.7667849	-1.0	-1.0
chr10	110881377	110881535	ENSG00000150593.17|PDCD4|G3BP1|G3BP1	952	+	4.8070765	1.3152505	-1.0	-1.0
chr10	118933023	118933198	ENSG00000213574.2|LDHAP5|G3BP1|G3BP1	904	-	5.771606	1.0156991	-1.0	-1.0
chr10	119042078	119042478	ENSG00000107581.12|EIF3A|G3BP1|G3BP1	969	-	3.8907661	1.5112594	-1.0	-1.0
chr10	119065443	119065568	ENSG00000107581.12|EIF3A|G3BP1|G3BP1	907	-	3.7073255	1.0307012	-1.0	-1.0
chr10	119049800	119049910	ENSG00000107581.12|EIF3A|G3BP1|G3BP1	924	-	3.2802713	1.116945	-1.0	-1.0
chr10	119073796	119073896	ENSG00000107581.12|EIF3A|G3BP1|G3BP1	900	-	5.682584	1.0002627	-1.0	-1.0
chr10	119042588	119042748	ENSG00000107581.12|EIF3A|G3BP1|G3BP1	918	-	2.5640624	1.0850172	-1.0	-1.0
chr10	119050530	119050635	ENSG00000107581.12|EIF3A|G3BP1|G3BP1	926	-	5.976437	1.129029	-1.0	-1.0
chr10	119035959	119036119	ENSG00000107581.12|EIF3A|G3BP1|G3BP1	914	-	3.3930595	1.0662388	-1.0	-1.0
chr10	119038237	119038412	ENSG00000107581.12|EIF3A|G3BP1|G3BP1	995	-	4.2837324	2.3394687	-1.0	-1.0
chr10	119058045	119058210	ENSG00000107581.12|EIF3A|G3BP1|G3BP1	933	-	2.7868826	1.1742591	-1.0	-1.0
chr10	119174455	119174655	ENSG00000165672.6|PRDX3|G3BP1|G3BP1	956	-	3.6326244	1.3569493	-1.0	-1.0
chr10	119177020	119177153	ENSG00000165672.6|PRDX3|G3BP1|G3BP1	973	-	3.1828198	1.5697244	-1.0	-1.0
chr10	119168402	119168533	ENSG00000165672.6|PRDX3|G3BP1|G3BP1	940	-	3.345173	1.2212234	-1.0	-1.0
chr10	119169176	119169376	ENSG00000165672.6|PRDX3|G3BP1|G3BP1	959	-	3.2087128	1.3838751	-1.0	-1.0
chr10	119172381	119172485	ENSG00000165672.6|PRDX3|G3BP1|G3BP1	973	-	4.1341696	1.5661929	-1.0	-1.0
chr10	119173736	119173871	ENSG00000165672.6|PRDX3|G3BP1|G3BP1	931	-	2.7708306	1.1640705	-1.0	-1.0
chr10	119843301	119843421	ENSG00000197771.12|MCMBP|G3BP1|G3BP1	927	-	5.9887595	1.1375	-1.0	-1.0
chr10	119926035	119926145	ENSG00000107651.12|SEC23IP|G3BP1|G3BP1	917	+	5.893857	1.0831838	-1.0	-1.0
chr10	119912043	119912164	ENSG00000107651.12|SEC23IP|G3BP1|G3BP1	948	+	5.9934764	1.2828164	-1.0	-1.0
chr10	119932147	119932277	ENSG00000107651.12|SEC23IP|G3BP1|G3BP1	908	+	3.7278843	1.0362128	-1.0	-1.0
chr10	119898691	119898861	ENSG00000107651.12|SEC23IP|G3BP1|G3BP1	937	+	5.011126	1.2031255	-1.0	-1.0
chr10	122086531	122086671	ENSG00000138162.18|TACC2|G3BP1|G3BP1	905	+	3.6900344	1.0213411	-1.0	-1.0
chr10	123037746	123037847	ENSG00000196177.12|ACADSB|G3BP1|G3BP1	914	+	3.1194458	1.0673538	-1.0	-1.0
chr10	123040480	123040635	ENSG00000196177.12|ACADSB|G3BP1|G3BP1	944	+	3.055089	1.2523831	-1.0	-1.0
chr10	123047208	123047298	ENSG00000196177.12|ACADSB|G3BP1|G3BP1	960	+	3.2214725	1.3977711	-1.0	-1.0
chr10	123034405	123034510	ENSG00000196177.12|ACADSB|G3BP1|G3BP1	922	+	3.020126	1.1061497	-1.0	-1.0
chr10	123041208	123041379	ENSG00000196177.12|ACADSB|G3BP1|G3BP1	972	+	4.0316014	1.5516889	-1.0	-1.0
chr10	123051048	123051186	ENSG00000196177.12|ACADSB|G3BP1|G3BP1	944	+	3.498333	1.2503265	-1.0	-1.0
chr10	123044392	123044485	ENSG00000196177.12|ACADSB|G3BP1|G3BP1	939	+	3.3541195	1.2120547	-1.0	-1.0
chr10	123043045	123043171	ENSG00000196177.12|ACADSB|G3BP1|G3BP1	926	+	2.646416	1.1305224	-1.0	-1.0
chr10	123160406	123160556	ENSG00000154473.17|BUB3|G3BP1|G3BP1	937	+	3.8771918	1.197479	-1.0	-1.0
chr10	123162235	123162385	ENSG00000154473.17|BUB3|G3BP1|G3BP1	958	+	4.147485	1.3779927	-1.0	-1.0
chr10	124408815	124408920	ENSG00000065154.11|OAT|G3BP1|G3BP1	910	-	5.8259716	1.0480146	-1.0	-1.0
chr10	124401740	124401839	ENSG00000065154.11|OAT|G3BP1|G3BP1	901	-	5.7842636	1.0051423	-1.0	-1.0
chr10	124402926	124403031	ENSG00000065154.11|OAT|G3BP1|G3BP1	911	-	5.847276	1.0527823	-1.0	-1.0
chr10	128112172	128112277	ENSG00000148773.13|MKI67|G3BP1|G3BP1	910	-	5.8570595	1.0471375	-1.0	-1.0
chr10	128101257	128101467	ENSG00000148773.13|MKI67|G3BP1|G3BP1	922	-	4.5410466	1.109829	-1.0	-1.0
chr10	128104488	128104668	ENSG00000148773.13|MKI67|G3BP1|G3BP1	918	-	5.1320457	1.0845976	-1.0	-1.0
chr10	128109063	128109208	ENSG00000148773.13|MKI67|G3BP1|G3BP1	905	-	5.7757497	1.0237287	-1.0	-1.0
chr10	128108268	128108368	ENSG00000148773.13|MKI67|G3BP1|G3BP1	901	-	5.7541957	1.0027616	-1.0	-1.0
chr10	128101467	128101597	ENSG00000148773.13|MKI67|G3BP1|G3BP1	904	-	5.8122525	1.0163326	-1.0	-1.0
chr10	130166918	130166980	ENSG00000108010.11|GLRX3|G3BP1|G3BP1	966	+	6.0987377	1.4650108	-1.0	-1.0
chr10	133370559	133370664	ENSG00000127884.4|ECHS1|G3BP1|G3BP1	960	-	4.764632	1.4010005	-1.0	-1.0
chr10	133369903	133370031	ENSG00000127884.4|ECHS1|G3BP1|G3BP1	919	-	3.2612097	1.0914655	-1.0	-1.0
chr10	133362654	133362933	ENSG00000127884.4|ECHS1|G3BP1|G3BP1	936	-	3.5731943	1.1969045	-1.0	-1.0
chr11	251808	251953	ENSG00000185627.17|PSMD13|G3BP1|G3BP1	933	+	5.9537253	1.1768941	-1.0	-1.0
chr11	252468	252613	ENSG00000185627.17|PSMD13|G3BP1|G3BP1	928	+	5.533388	1.1413875	-1.0	-1.0
chr11	494901	495053	ENSG00000023191.16|RNH1|G3BP1|G3BP1	979	-	6.4014053	1.6799493	-1.0	-1.0
chr11	610580	610761	ENSG00000070047.11|PHRF1|G3BP1|G3BP1	973	+	6.230883	1.5680921	-1.0	-1.0
chr11	598372	598497	ENSG00000070047.11|PHRF1|G3BP1|G3BP1	930	+	6.000342	1.1558057	-1.0	-1.0
chr11	609535	609655	ENSG00000070047.11|PHRF1|G3BP1|G3BP1	943	+	4.0247016	1.2418373	-1.0	-1.0
chr11	609195	609305	ENSG00000070047.11|PHRF1|G3BP1|G3BP1	901	+	5.7541957	1.0027531	-1.0	-1.0
chr11	608860	608985	ENSG00000070047.11|PHRF1|G3BP1|G3BP1	913	+	5.341704	1.0608673	-1.0	-1.0
chr11	610968	611082	ENSG00000070047.11|PHRF1|G3BP1|G3BP1	921	+	5.987497	1.1044511	-1.0	-1.0
chr11	755813	756048	ENSG00000177156.10|TALDO1|G3BP1|G3BP1	946	+	4.6120315	1.270356	-1.0	-1.0
chr11	763363	763478	ENSG00000177156.10|TALDO1|G3BP1|G3BP1	924	+	3.8889441	1.117945	-1.0	-1.0
chr11	764236	764441	ENSG00000177156.10|TALDO1|G3BP1|G3BP1	966	+	5.1206055	1.470603	-1.0	-1.0
chr11	763806	763944	ENSG00000177156.10|TALDO1|G3BP1|G3BP1	981	+	6.238569	1.7240194	-1.0	-1.0
chr11	760121	760246	ENSG00000177156.10|TALDO1|G3BP1|G3BP1	942	+	2.99287	1.2375693	-1.0	-1.0
chr11	812759	812879	ENSG00000177600.8|RPLP2|G3BP1|G3BP1	950	+	3.5791938	1.3052647	-1.0	-1.0
chr11	837484	837584	ENSG00000177697.17|CD151|G3BP1|G3BP1	908	+	5.809958	1.0370563	-1.0	-1.0
chr11	1752729	1752884	ENSG00000250644.3|AC068580.4|G3BP1|G3BP1	942	-	3.2372687	1.238909	-1.0	-1.0
chr11	1752751	1752886	ENSG00000117984.13|CTSD|G3BP1|G3BP1	945	-	2.84514	1.2601478	-1.0	-1.0
chr11	2944950	2945145	ENSG00000205531.12|NAP1L4|G3BP1|G3BP1	975	-	5.905335	1.593594	-1.0	-1.0
chr11	3702462	3702587	ENSG00000110713.15|NUP98|G3BP1|G3BP1	923	-	4.2216816	1.1109239	-1.0	-1.0
chr11	3683274	3683441	ENSG00000110713.15|NUP98|G3BP1|G3BP1	959	-	5.989308	1.3831656	-1.0	-1.0
chr11	3699208	3699308	ENSG00000110713.15|NUP98|G3BP1|G3BP1	906	-	3.7134295	1.0255566	-1.0	-1.0
chr11	3753315	3753408	ENSG00000110713.15|NUP98|G3BP1|G3BP1	933	-	6.031691	1.1727655	-1.0	-1.0
chr11	3731429	3731539	ENSG00000110713.15|NUP98|G3BP1|G3BP1	921	-	5.9315586	1.1013576	-1.0	-1.0
chr11	3679578	3679678	ENSG00000110713.15|NUP98|G3BP1|G3BP1	905	-	5.788817	1.0203367	-1.0	-1.0
chr11	3702612	3702867	ENSG00000110713.15|NUP98|G3BP1|G3BP1	939	-	4.2769985	1.2144084	-1.0	-1.0
chr11	3744528	3744628	ENSG00000110713.15|NUP98|G3BP1|G3BP1	902	-	5.762935	1.0093085	-1.0	-1.0
chr11	3725102	3725219	ENSG00000110713.15|NUP98|G3BP1|G3BP1	907	-	5.798089	1.029738	-1.0	-1.0
chr11	3706499	3706609	ENSG00000110713.15|NUP98|G3BP1|G3BP1	902	-	3.0871246	1.0083554	-1.0	-1.0
chr11	3713842	3713995	ENSG00000110713.15|NUP98|G3BP1|G3BP1	922	-	5.921557	1.1069613	-1.0	-1.0
chr11	3762911	3763039	ENSG00000110713.15|NUP98|G3BP1|G3BP1	918	-	3.1490543	1.0883975	-1.0	-1.0
chr11	3723156	3723451	ENSG00000110713.15|NUP98|G3BP1|G3BP1	928	-	3.380307	1.1401464	-1.0	-1.0
chr11	4127084	4127199	ENSG00000167325.14|RRM1|G3BP1|G3BP1	911	+	5.844845	1.0504847	-1.0	-1.0
chr11	4138214	4138314	ENSG00000167325.14|RRM1|G3BP1|G3BP1	904	+	5.7929335	1.0182743	-1.0	-1.0
chr11	4123182	4123342	ENSG00000167325.14|RRM1|G3BP1|G3BP1	967	+	5.7555637	1.4751647	-1.0	-1.0
chr11	6608693	6608793	ENSG00000166333.13|ILK|G3BP1|G3BP1	905	+	3.693411	1.023955	-1.0	-1.0
chr11	6608863	6609008	ENSG00000166333.13|ILK|G3BP1|G3BP1	911	+	5.856529	1.0527023	-1.0	-1.0
chr11	6609511	6609631	ENSG00000166333.13|ILK|G3BP1|G3BP1	933	+	5.916768	1.1723471	-1.0	-1.0
chr11	6609288	6609403	ENSG00000166333.13|ILK|G3BP1|G3BP1	904	+	5.7789574	1.0195895	-1.0	-1.0
chr11	6609053	6609168	ENSG00000166333.13|ILK|G3BP1|G3BP1	917	+	5.887781	1.0800172	-1.0	-1.0
chr11	6683116	6683296	ENSG00000158042.8|MRPL17|G3BP1|G3BP1	953	-	6.0991216	1.3241221	-1.0	-1.0
chr11	8685737	8685882	ENSG00000166441.12|RPL27A|G3BP1|G3BP1	976	+	4.093846	1.6111495	-1.0	-1.0
chr11	9438119	9438274	ENSG00000205339.9|IPO7|G3BP1|G3BP1	903	+	3.667922	1.0117695	-1.0	-1.0
chr11	9414254	9414374	ENSG00000205339.9|IPO7|G3BP1|G3BP1	909	+	3.6067853	1.0426382	-1.0	-1.0
chr11	10508631	10508761	ENSG00000255823.4|MTRNR2L8|G3BP1|G3BP1	920	-	3.8150606	1.0980355	-1.0	-1.0
chr11	10800730	10800830	ENSG00000110321.16|EIF4G2|G3BP1|G3BP1	952	-	3.1459382	1.3155483	-1.0	-1.0
chr11	10801710	10801810	ENSG00000110321.16|EIF4G2|G3BP1|G3BP1	913	-	3.802867	1.0592253	-1.0	-1.0
chr11	10802293	10802435	ENSG00000110321.16|EIF4G2|G3BP1|G3BP1	956	-	3.1462164	1.3570561	-1.0	-1.0
chr11	14476916	14477015	ENSG00000129083.12|COPB1|G3BP1|G3BP1	968	-	3.1321003	1.4908556	-1.0	-1.0
chr11	14480994	14481094	ENSG00000129083.12|COPB1|G3BP1|G3BP1	906	-	2.5522974	1.0258901	-1.0	-1.0
chr11	14474454	14474615	ENSG00000129083.12|COPB1|G3BP1|G3BP1	925	-	3.3506548	1.1227002	-1.0	-1.0
chr11	14468680	14468855	ENSG00000129083.12|COPB1|G3BP1|G3BP1	997	-	6.619158	2.5717163	-1.0	-1.0
chr11	14457555	14457670	ENSG00000129083.12|COPB1|G3BP1|G3BP1	912	-	5.8622828	1.0567601	-1.0	-1.0
chr11	14469375	14469540	ENSG00000129083.12|COPB1|G3BP1|G3BP1	934	-	3.9268582	1.1796252	-1.0	-1.0
chr11	14466281	14466421	ENSG00000129083.12|COPB1|G3BP1|G3BP1	934	-	3.2819653	1.1834397	-1.0	-1.0
chr11	14483031	14483146	ENSG00000129083.12|COPB1|G3BP1|G3BP1	966	-	3.644971	1.4655007	-1.0	-1.0
chr11	14490564	14490674	ENSG00000129083.12|COPB1|G3BP1|G3BP1	955	-	4.141468	1.3456829	-1.0	-1.0
chr11	14475784	14475945	ENSG00000129083.12|COPB1|G3BP1|G3BP1	997	-	6.4450345	2.506631	-1.0	-1.0
chr11	14457735	14457886	ENSG00000129083.12|COPB1|G3BP1|G3BP1	948	-	4.8798127	1.2859067	-1.0	-1.0
chr11	14480783	14480905	ENSG00000129083.12|COPB1|G3BP1|G3BP1	928	-	2.8258147	1.1435658	-1.0	-1.0
chr11	14464920	14465025	ENSG00000129083.12|COPB1|G3BP1|G3BP1	916	-	3.1587207	1.0765622	-1.0	-1.0
chr11	18403693	18403811	ENSG00000134333.13|LDHA|G3BP1|G3BP1	1000	+	4.9326267	9.639255	-1.0	-1.0
chr11	18400744	18401025	ENSG00000134333.13|LDHA|G3BP1|G3BP1	1000	+	4.282834	4.3296523	-1.0	-1.0
chr11	18407116	18407871	ENSG00000134333.13|LDHA|G3BP1|G3BP1	998	+	3.1641161	2.7125394	-1.0	-1.0
chr11	18402759	18403013	ENSG00000134333.13|LDHA|G3BP1|G3BP1	993	+	3.5062838	2.1760597	-1.0	-1.0
chr11	18399334	18399639	ENSG00000134333.13|LDHA|G3BP1|G3BP1	998	+	3.2953823	2.6050472	-1.0	-1.0
chr11	18396730	18397060	ENSG00000134333.13|LDHA|G3BP1|G3BP1	1000	+	3.764547	3.469468	-1.0	-1.0
chr11	18405448	18405574	ENSG00000134333.13|LDHA|G3BP1|G3BP1	1000	+	4.697236	6.1513343	-1.0	-1.0
chr11	18405351	18405448	ENSG00000134333.13|LDHA|G3BP1|G3BP1	969	+	6.1593246	1.503004	-1.0	-1.0
chr11	18481590	18481865	ENSG00000074319.12|TSG101|G3BP1|G3BP1	931	-	5.9702196	1.1593328	-1.0	-1.0
chr11	18483880	18483980	ENSG00000074319.12|TSG101|G3BP1|G3BP1	906	-	3.7000906	1.0253925	-1.0	-1.0
chr11	32595965	32596047	ENSG00000149100.12|EIF3M|G3BP1|G3BP1	922	+	5.9153776	1.1065897	-1.0	-1.0
chr11	32589546	32589641	ENSG00000149100.12|EIF3M|G3BP1|G3BP1	911	+	3.749383	1.0485892	-1.0	-1.0
chr11	34079657	34079757	ENSG00000135387.20|CAPRIN1|G3BP1|G3BP1	904	+	2.2540991	1.0172644	-1.0	-1.0
chr11	34076559	34076642	ENSG00000135387.20|CAPRIN1|G3BP1|G3BP1	987	+	4.7695546	1.8971281	-1.0	-1.0
chr11	34086304	34086413	ENSG00000135387.20|CAPRIN1|G3BP1|G3BP1	945	+	3.4786737	1.2592938	-1.0	-1.0
chr11	34096399	34096673	ENSG00000135387.20|CAPRIN1|G3BP1|G3BP1	957	+	3.8649688	1.3622983	-1.0	-1.0
chr11	34086063	34086219	ENSG00000135387.20|CAPRIN1|G3BP1|G3BP1	950	+	2.6572514	1.3000247	-1.0	-1.0
chr11	34097707	34097812	ENSG00000135387.20|CAPRIN1|G3BP1|G3BP1	903	+	3.0598326	1.0139141	-1.0	-1.0
chr11	34082954	34083041	ENSG00000135387.20|CAPRIN1|G3BP1|G3BP1	973	+	3.7802875	1.5728277	-1.0	-1.0
chr11	34099302	34099472	ENSG00000135387.20|CAPRIN1|G3BP1|G3BP1	963	+	5.75962	1.4319987	-1.0	-1.0
chr11	34091838	34092056	ENSG00000135387.20|CAPRIN1|G3BP1|G3BP1	945	+	3.720714	1.2569757	-1.0	-1.0
chr11	34071900	34071987	ENSG00000135387.20|CAPRIN1|G3BP1|G3BP1	911	+	2.7965698	1.0498028	-1.0	-1.0
chr11	34076290	34076474	ENSG00000135387.20|CAPRIN1|G3BP1|G3BP1	918	+	2.6285787	1.0868756	-1.0	-1.0
chr11	34108741	34108833	ENSG00000135372.8|NAT10|G3BP1|G3BP1	931	+	6.006287	1.1641678	-1.0	-1.0
chr11	34146083	34146233	ENSG00000135372.8|NAT10|G3BP1|G3BP1	907	+	4.2399917	1.033505	-1.0	-1.0
chr11	34456080	34456190	ENSG00000121691.4|CAT|G3BP1|G3BP1	929	+	6.005947	1.1485707	-1.0	-1.0
chr11	34453800	34453926	ENSG00000121691.4|CAT|G3BP1|G3BP1	967	+	6.184909	1.4821547	-1.0	-1.0
chr11	34453089	34453189	ENSG00000121691.4|CAT|G3BP1|G3BP1	966	+	6.1125484	1.46606	-1.0	-1.0
chr11	34450987	34451098	ENSG00000121691.4|CAT|G3BP1|G3BP1	909	+	3.7913957	1.040856	-1.0	-1.0
chr11	34449231	34449363	ENSG00000121691.4|CAT|G3BP1|G3BP1	963	+	6.128605	1.4356139	-1.0	-1.0
chr11	34966684	34966784	ENSG00000110435.11|PDHX|G3BP1|G3BP1	910	+	3.7461193	1.0466365	-1.0	-1.0
chr11	35663559	35663659	ENSG00000166326.6|TRIM44|G3BP1|G3BP1	900	+	5.691822	1.0002502	-1.0	-1.0
chr11	35663424	35663539	ENSG00000166326.6|TRIM44|G3BP1|G3BP1	906	+	5.7918253	1.0245821	-1.0	-1.0
chr11	44244298	44244403	ENSG00000151348.13|EXT2|G3BP1|G3BP1	908	+	5.82034	1.0350065	-1.0	-1.0
chr11	46383618	46383723	ENSG00000110492.15|MDK|G3BP1|G3BP1	904	+	3.684809	1.0163453	-1.0	-1.0
chr11	46397223	46397338	ENSG00000110497.14|AMBRA1|G3BP1|G3BP1	906	-	5.7960677	1.0272014	-1.0	-1.0
chr11	46695984	46696099	ENSG00000175220.11|ARHGAP1|G3BP1|G3BP1	916	-	5.8840694	1.0733931	-1.0	-1.0
chr11	46769962	46770142	ENSG00000175216.14|CKAP5|G3BP1|G3BP1	961	-	4.7302966	1.4057865	-1.0	-1.0
chr11	46790085	46790186	ENSG00000175216.14|CKAP5|G3BP1|G3BP1	937	-	3.9617972	1.2013018	-1.0	-1.0
chr11	46758932	46759043	ENSG00000175216.14|CKAP5|G3BP1|G3BP1	918	-	2.6424727	1.084748	-1.0	-1.0
chr11	46816197	46816377	ENSG00000175216.14|CKAP5|G3BP1|G3BP1	990	-	5.306093	1.9859011	-1.0	-1.0
chr11	46778138	46778308	ENSG00000175216.14|CKAP5|G3BP1|G3BP1	968	-	6.1957126	1.4913832	-1.0	-1.0
chr11	46760611	46760784	ENSG00000175216.14|CKAP5|G3BP1|G3BP1	943	-	3.5087476	1.2439262	-1.0	-1.0
chr11	46765130	46765256	ENSG00000175216.14|CKAP5|G3BP1|G3BP1	920	-	3.2323265	1.0985559	-1.0	-1.0
chr11	46767574	46767663	ENSG00000175216.14|CKAP5|G3BP1|G3BP1	968	-	4.322986	1.4908556	-1.0	-1.0
chr11	46762024	46762193	ENSG00000175216.14|CKAP5|G3BP1|G3BP1	977	-	5.2064676	1.6329011	-1.0	-1.0
chr11	46801199	46801299	ENSG00000175216.14|CKAP5|G3BP1|G3BP1	927	-	3.926305	1.1341083	-1.0	-1.0
chr11	46790469	46790583	ENSG00000175216.14|CKAP5|G3BP1|G3BP1	944	-	4.0228252	1.2507164	-1.0	-1.0
chr11	46759273	46759408	ENSG00000175216.14|CKAP5|G3BP1|G3BP1	909	-	3.3676198	1.0422165	-1.0	-1.0
chr11	46776254	46776383	ENSG00000175216.14|CKAP5|G3BP1|G3BP1	983	-	6.477895	1.7743678	-1.0	-1.0
chr11	46808030	46808144	ENSG00000175216.14|CKAP5|G3BP1|G3BP1	990	-	6.8135457	2.0090122	-1.0	-1.0
chr11	46795593	46795743	ENSG00000175216.14|CKAP5|G3BP1|G3BP1	922	-	2.8470323	1.1079956	-1.0	-1.0
chr11	46784487	46784657	ENSG00000175216.14|CKAP5|G3BP1|G3BP1	919	-	5.903063	1.0932567	-1.0	-1.0
chr11	46754957	46755062	ENSG00000175216.14|CKAP5|G3BP1|G3BP1	967	-	6.133107	1.4761322	-1.0	-1.0
chr11	46818379	46818503	ENSG00000175216.14|CKAP5|G3BP1|G3BP1	916	-	5.908864	1.0744367	-1.0	-1.0
chr11	46751117	46751255	ENSG00000175216.14|CKAP5|G3BP1|G3BP1	977	-	5.5382743	1.6393083	-1.0	-1.0
chr11	46763485	46763625	ENSG00000175216.14|CKAP5|G3BP1|G3BP1	949	-	4.110582	1.2931157	-1.0	-1.0
chr11	46763035	46763179	ENSG00000175216.14|CKAP5|G3BP1|G3BP1	948	-	5.052708	1.2823606	-1.0	-1.0
chr11	46762646	46762751	ENSG00000175216.14|CKAP5|G3BP1|G3BP1	908	-	3.720038	1.038239	-1.0	-1.0
chr11	47180190	47180290	ENSG00000165912.15|PACSIN3|G3BP1|G3BP1	902	-	3.0194447	1.0074096	-1.0	-1.0
chr11	47329260	47329375	ENSG00000110514.19|MADD|G3BP1|G3BP1	904	+	5.771606	1.0157502	-1.0	-1.0
chr11	47290193	47290299	ENSG00000110514.19|MADD|G3BP1|G3BP1	911	+	5.845393	1.0501938	-1.0	-1.0
chr11	47424045	47424183	ENSG00000165916.8|PSMC3|G3BP1|G3BP1	991	-	6.7708216	2.0432951	-1.0	-1.0
chr11	47422573	47422722	ENSG00000165916.8|PSMC3|G3BP1|G3BP1	964	-	4.8157415	1.444827	-1.0	-1.0
chr11	47418773	47418945	ENSG00000165916.8|PSMC3|G3BP1|G3BP1	968	-	6.2436333	1.4910492	-1.0	-1.0
chr11	47420263	47420409	ENSG00000165916.8|PSMC3|G3BP1|G3BP1	990	-	6.103257	2.0136082	-1.0	-1.0
chr11	47419115	47419197	ENSG00000165916.8|PSMC3|G3BP1|G3BP1	954	-	4.2890716	1.3407677	-1.0	-1.0
chr11	47424598	47424711	ENSG00000165916.8|PSMC3|G3BP1|G3BP1	916	-	3.796322	1.0765898	-1.0	-1.0
chr11	47422829	47422973	ENSG00000165916.8|PSMC3|G3BP1|G3BP1	963	-	4.0800657	1.4319199	-1.0	-1.0
chr11	47425828	47425950	ENSG00000165916.8|PSMC3|G3BP1|G3BP1	932	-	4.2604384	1.1703727	-1.0	-1.0
chr11	47579289	47579389	ENSG00000213619.9|NDUFS3|G3BP1|G3BP1	902	+	5.762935	1.0104884	-1.0	-1.0
chr11	47582301	47582466	ENSG00000213619.9|NDUFS3|G3BP1|G3BP1	953	+	4.102456	1.326379	-1.0	-1.0
chr11	47584313	47584518	ENSG00000213619.9|NDUFS3|G3BP1|G3BP1	983	+	5.8970103	1.7739698	-1.0	-1.0
chr11	47580834	47580994	ENSG00000213619.9|NDUFS3|G3BP1|G3BP1	916	+	4.0163856	1.0760154	-1.0	-1.0
chr11	47628952	47629092	ENSG00000109919.9|MTCH2|G3BP1|G3BP1	968	-	6.224799	1.494005	-1.0	-1.0
chr11	47801820	47801925	ENSG00000030066.13|NUP160|G3BP1|G3BP1	954	-	4.1700597	1.3361057	-1.0	-1.0
chr11	47819373	47819458	ENSG00000030066.13|NUP160|G3BP1|G3BP1	908	-	5.809958	1.0370563	-1.0	-1.0
chr11	47806152	47806262	ENSG00000030066.13|NUP160|G3BP1|G3BP1	910	-	5.8205585	1.0453845	-1.0	-1.0
chr11	47798167	47798262	ENSG00000030066.13|NUP160|G3BP1|G3BP1	905	-	5.788817	1.0204333	-1.0	-1.0
chr11	47780342	47780442	ENSG00000030066.13|NUP160|G3BP1|G3BP1	919	-	3.8063247	1.0908543	-1.0	-1.0
chr11	47835680	47835800	ENSG00000030066.13|NUP160|G3BP1|G3BP1	907	-	3.710435	1.0329295	-1.0	-1.0
chr11	47812313	47812429	ENSG00000030066.13|NUP160|G3BP1|G3BP1	930	-	3.888629	1.1524534	-1.0	-1.0
chr11	47840375	47840545	ENSG00000030066.13|NUP160|G3BP1|G3BP1	939	-	6.017717	1.2150245	-1.0	-1.0
chr11	47813315	47813415	ENSG00000030066.13|NUP160|G3BP1|G3BP1	923	-	3.8310785	1.1114458	-1.0	-1.0
chr11	47792816	47792941	ENSG00000030066.13|NUP160|G3BP1|G3BP1	934	-	5.9705544	1.1806799	-1.0	-1.0
chr11	47812098	47812273	ENSG00000030066.13|NUP160|G3BP1|G3BP1	909	-	3.883042	1.0404589	-1.0	-1.0
chr11	57302573	57302753	ENSG00000149115.13|TNKS1BP1|G3BP1|G3BP1	941	-	4.9369335	1.22645	-1.0	-1.0
chr11	57308444	57308784	ENSG00000149115.13|TNKS1BP1|G3BP1|G3BP1	929	-	5.581517	1.1456971	-1.0	-1.0
chr11	57299662	57299827	ENSG00000149115.13|TNKS1BP1|G3BP1|G3BP1	956	-	6.0429516	1.3529873	-1.0	-1.0
chr11	57309329	57309534	ENSG00000149115.13|TNKS1BP1|G3BP1|G3BP1	977	-	6.206358	1.6472472	-1.0	-1.0
chr11	57320379	57320499	ENSG00000149115.13|TNKS1BP1|G3BP1|G3BP1	909	-	5.8203754	1.042424	-1.0	-1.0
chr11	57309569	57309924	ENSG00000149115.13|TNKS1BP1|G3BP1|G3BP1	967	-	4.978034	1.4825461	-1.0	-1.0
chr11	57309929	57310419	ENSG00000149115.13|TNKS1BP1|G3BP1|G3BP1	959	-	4.8178015	1.38443	-1.0	-1.0
chr11	57309144	57309269	ENSG00000149115.13|TNKS1BP1|G3BP1|G3BP1	906	-	5.8009524	1.0264893	-1.0	-1.0
chr11	57308819	57309099	ENSG00000149115.13|TNKS1BP1|G3BP1|G3BP1	958	-	4.635722	1.3816622	-1.0	-1.0
chr11	57313048	57313183	ENSG00000149115.13|TNKS1BP1|G3BP1|G3BP1	948	-	6.015479	1.2825263	-1.0	-1.0
chr11	57332161	57332280	ENSG00000149136.8|SSRP1|G3BP1|G3BP1	960	-	4.187473	1.3968403	-1.0	-1.0
chr11	57333394	57333539	ENSG00000149136.8|SSRP1|G3BP1|G3BP1	911	-	4.345187	1.0493501	-1.0	-1.0
chr11	57334502	57334622	ENSG00000149136.8|SSRP1|G3BP1|G3BP1	914	-	3.7758992	1.066167	-1.0	-1.0
chr11	57331677	57331777	ENSG00000149136.8|SSRP1|G3BP1|G3BP1	906	-	3.7101269	1.0270429	-1.0	-1.0
chr11	57326732	57326942	ENSG00000149136.8|SSRP1|G3BP1|G3BP1	989	-	6.105133	1.9783671	-1.0	-1.0
chr11	57328296	57328476	ENSG00000149136.8|SSRP1|G3BP1|G3BP1	975	-	4.282227	1.6058904	-1.0	-1.0
chr11	57332739	57332839	ENSG00000149136.8|SSRP1|G3BP1|G3BP1	908	-	3.7395816	1.0374358	-1.0	-1.0
chr11	57327357	57327514	ENSG00000149136.8|SSRP1|G3BP1|G3BP1	955	-	4.337578	1.3479589	-1.0	-1.0
chr11	57791524	57791669	ENSG00000254732.1|AP001931.1|G3BP1|G3BP1	937	+	5.944161	1.1974291	-1.0	-1.0
chr11	57796571	57796992	ENSG00000198561.13|CTNND1|G3BP1|G3BP1	964	+	3.072199	1.4431973	-1.0	-1.0
chr11	57810108	57810213	ENSG00000198561.13|CTNND1|G3BP1|G3BP1	907	+	2.5686533	1.032242	-1.0	-1.0
chr11	57815413	57815513	ENSG00000198561.13|CTNND1|G3BP1|G3BP1	900	+	2.7558556	1.0018733	-1.0	-1.0
chr11	57806847	57806983	ENSG00000198561.13|CTNND1|G3BP1|G3BP1	965	+	5.372552	1.4520768	-1.0	-1.0
chr11	57808354	57808540	ENSG00000198561.13|CTNND1|G3BP1|G3BP1	910	+	2.3113723	1.0476923	-1.0	-1.0
chr11	57809273	57809393	ENSG00000198561.13|CTNND1|G3BP1|G3BP1	931	+	2.8305697	1.1588733	-1.0	-1.0
chr11	57804662	57804780	ENSG00000198561.13|CTNND1|G3BP1|G3BP1	946	+	2.713378	1.2657812	-1.0	-1.0
chr11	57805881	57806035	ENSG00000198561.13|CTNND1|G3BP1|G3BP1	939	+	2.4391127	1.2165395	-1.0	-1.0
chr11	57811398	57811486	ENSG00000198561.13|CTNND1|G3BP1|G3BP1	942	+	3.0595686	1.2370783	-1.0	-1.0
chr11	57817071	57817181	ENSG00000198561.13|CTNND1|G3BP1|G3BP1	902	+	2.717868	1.0108516	-1.0	-1.0
chr11	57803620	57803865	ENSG00000198561.13|CTNND1|G3BP1|G3BP1	923	+	2.550024	1.1157808	-1.0	-1.0
chr11	57791524	57791669	ENSG00000198561.13|CTNND1|G3BP1|G3BP1	937	+	5.944161	1.1975328	-1.0	-1.0
chr11	57816296	57816486	ENSG00000198561.13|CTNND1|G3BP1|G3BP1	940	+	3.4073496	1.2231498	-1.0	-1.0
chr11	57801747	57802196	ENSG00000198561.13|CTNND1|G3BP1|G3BP1	978	+	3.2734077	1.6488853	-1.0	-1.0
chr11	59608483	59608588	ENSG00000110048.11|OSBP|G3BP1|G3BP1	914	-	5.8776913	1.0646652	-1.0	-1.0
chr11	59576482	59576587	ENSG00000110048.11|OSBP|G3BP1|G3BP1	904	-	5.810275	1.017179	-1.0	-1.0
chr11	59615312	59615447	ENSG00000110048.11|OSBP|G3BP1|G3BP1	905	-	5.801489	1.0223916	-1.0	-1.0
chr11	59600530	59600627	ENSG00000110048.11|OSBP|G3BP1|G3BP1	905	-	5.797394	1.0203367	-1.0	-1.0
chr11	59578153	59578328	ENSG00000110048.11|OSBP|G3BP1|G3BP1	948	-	6.028013	1.2809082	-1.0	-1.0
chr11	60842210	60842335	ENSG00000110104.11|CCDC86|G3BP1|G3BP1	910	+	5.8355184	1.046427	-1.0	-1.0
chr11	60849939	60850014	ENSG00000110104.11|CCDC86|G3BP1|G3BP1	922	+	5.9346704	1.1065897	-1.0	-1.0
chr11	60842630	60842870	ENSG00000110104.11|CCDC86|G3BP1|G3BP1	959	+	5.433935	1.3864272	-1.0	-1.0
chr11	60900853	60900929	ENSG00000110107.8|PRPF19|G3BP1|G3BP1	956	-	4.137589	1.3532062	-1.0	-1.0
chr11	60901294	60901369	ENSG00000110107.8|PRPF19|G3BP1|G3BP1	946	-	4.074027	1.269678	-1.0	-1.0
chr11	60900581	60900686	ENSG00000110107.8|PRPF19|G3BP1|G3BP1	918	-	3.1770744	1.0837132	-1.0	-1.0
chr11	60890964	60891164	ENSG00000110107.8|PRPF19|G3BP1|G3BP1	989	-	6.700744	1.9396427	-1.0	-1.0
chr11	60899158	60899304	ENSG00000110107.8|PRPF19|G3BP1|G3BP1	969	-	5.4851685	1.5108185	-1.0	-1.0
chr11	60898120	60898300	ENSG00000110107.8|PRPF19|G3BP1|G3BP1	956	-	6.102915	1.3542792	-1.0	-1.0
chr11	61313808	61313969	ENSG00000167986.13|DDB1|G3BP1|G3BP1	978	-	3.874441	1.6516994	-1.0	-1.0
chr11	61323010	61323165	ENSG00000167986.13|DDB1|G3BP1|G3BP1	985	-	3.3502684	1.8250483	-1.0	-1.0
chr11	61322295	61322480	ENSG00000167986.13|DDB1|G3BP1|G3BP1	967	-	2.8982296	1.4878433	-1.0	-1.0
chr11	61302178	61302428	ENSG00000167986.13|DDB1|G3BP1|G3BP1	953	-	3.1672442	1.3287781	-1.0	-1.0
chr11	61309795	61309955	ENSG00000167986.13|DDB1|G3BP1|G3BP1	992	-	3.4993498	2.0742593	-1.0	-1.0
chr11	61299490	61299605	ENSG00000167986.13|DDB1|G3BP1|G3BP1	927	-	3.7501512	1.138302	-1.0	-1.0
chr11	61310294	61310479	ENSG00000167986.13|DDB1|G3BP1|G3BP1	973	-	3.2809832	1.5718956	-1.0	-1.0
chr11	61331542	61331727	ENSG00000167986.13|DDB1|G3BP1|G3BP1	981	-	3.6865587	1.7310867	-1.0	-1.0
chr11	61314307	61314557	ENSG00000167986.13|DDB1|G3BP1|G3BP1	993	-	3.5917084	2.1372688	-1.0	-1.0
chr11	61326778	61326924	ENSG00000167986.13|DDB1|G3BP1|G3BP1	988	-	4.7708282	1.931366	-1.0	-1.0
chr11	61316222	61316393	ENSG00000167986.13|DDB1|G3BP1|G3BP1	971	-	2.972932	1.5345426	-1.0	-1.0
chr11	61311988	61312084	ENSG00000167986.13|DDB1|G3BP1|G3BP1	973	-	3.2112124	1.5739394	-1.0	-1.0
chr11	61329325	61329584	ENSG00000167986.13|DDB1|G3BP1|G3BP1	982	-	3.4254346	1.754539	-1.0	-1.0
chr11	61299940	61300090	ENSG00000167986.13|DDB1|G3BP1|G3BP1	915	-	2.4482942	1.0700983	-1.0	-1.0
chr11	61316491	61316569	ENSG00000167986.13|DDB1|G3BP1|G3BP1	990	-	3.904294	1.9914787	-1.0	-1.0
chr11	61321539	61321774	ENSG00000167986.13|DDB1|G3BP1|G3BP1	988	-	3.9984236	1.9367114	-1.0	-1.0
chr11	61299680	61299815	ENSG00000167986.13|DDB1|G3BP1|G3BP1	914	-	2.9899573	1.0678661	-1.0	-1.0
chr11	61329956	61330146	ENSG00000167986.13|DDB1|G3BP1|G3BP1	974	-	3.191744	1.580704	-1.0	-1.0
chr11	61325610	61325795	ENSG00000167986.13|DDB1|G3BP1|G3BP1	987	-	4.6563644	1.8714595	-1.0	-1.0
chr11	61311783	61311895	ENSG00000167986.13|DDB1|G3BP1|G3BP1	954	-	2.4821415	1.3365276	-1.0	-1.0
chr11	61308982	61309077	ENSG00000167986.13|DDB1|G3BP1|G3BP1	981	-	3.1086366	1.7306579	-1.0	-1.0
chr11	61303045	61303240	ENSG00000167986.13|DDB1|G3BP1|G3BP1	967	-	4.2744293	1.4871222	-1.0	-1.0
chr11	61332907	61333062	ENSG00000167986.13|DDB1|G3BP1|G3BP1	977	-	3.8601704	1.6303973	-1.0	-1.0
chr11	61314046	61314210	ENSG00000167986.13|DDB1|G3BP1|G3BP1	973	-	2.9519022	1.5692334	-1.0	-1.0
chr11	61313498	61313788	ENSG00000167986.13|DDB1|G3BP1|G3BP1	980	-	3.388419	1.6901418	-1.0	-1.0
chr11	61303864	61304035	ENSG00000167986.13|DDB1|G3BP1|G3BP1	952	-	2.4732208	1.3203704	-1.0	-1.0
chr11	61300808	61300998	ENSG00000167986.13|DDB1|G3BP1|G3BP1	942	-	2.7291408	1.238978	-1.0	-1.0
chr11	61323925	61324210	ENSG00000167986.13|DDB1|G3BP1|G3BP1	989	-	4.079934	1.9613914	-1.0	-1.0
chr11	61346304	61346454	ENSG00000149476.15|TKFC|G3BP1|G3BP1	923	+	2.6217244	1.1117575	-1.0	-1.0
chr11	61345781	61346016	ENSG00000149476.15|TKFC|G3BP1|G3BP1	956	+	2.9840212	1.3587035	-1.0	-1.0
chr11	61339283	61339438	ENSG00000149476.15|TKFC|G3BP1|G3BP1	919	+	2.26467	1.09107	-1.0	-1.0
chr11	61341804	61341912	ENSG00000149476.15|TKFC|G3BP1|G3BP1	919	+	2.3485916	1.0896686	-1.0	-1.0
chr11	61346674	61346929	ENSG00000149476.15|TKFC|G3BP1|G3BP1	968	+	4.947457	1.4983789	-1.0	-1.0
chr11	61341435	61341514	ENSG00000149476.15|TKFC|G3BP1|G3BP1	916	+	2.4950218	1.0773951	-1.0	-1.0
chr11	61345394	61345565	ENSG00000149476.15|TKFC|G3BP1|G3BP1	944	+	2.6573863	1.25108	-1.0	-1.0
chr11	61344135	61344273	ENSG00000149476.15|TKFC|G3BP1|G3BP1	915	+	2.0740235	1.0694988	-1.0	-1.0
chr11	61339065	61339176	ENSG00000149476.15|TKFC|G3BP1|G3BP1	932	+	2.4971452	1.1661801	-1.0	-1.0
chr11	61345259	61345369	ENSG00000149476.15|TKFC|G3BP1|G3BP1	916	+	2.5093942	1.0768995	-1.0	-1.0
chr11	61338005	61338125	ENSG00000149476.15|TKFC|G3BP1|G3BP1	922	+	3.548813	1.1097322	-1.0	-1.0
chr11	61343850	61343970	ENSG00000149476.15|TKFC|G3BP1|G3BP1	917	+	2.2296126	1.0813847	-1.0	-1.0
chr11	61421439	61421554	ENSG00000149532.15|CPSF7|G3BP1|G3BP1	911	-	5.8384666	1.0520117	-1.0	-1.0
chr11	61867147	61867317	ENSG00000134824.13|FADS2|G3BP1|G3BP1	904	+	3.430959	1.0179999	-1.0	-1.0
chr11	61828370	61828515	ENSG00000134824.13|FADS2|G3BP1|G3BP1	931	+	2.4617536	1.1633558	-1.0	-1.0
chr11	61865672	61865837	ENSG00000134824.13|FADS2|G3BP1|G3BP1	934	+	4.7568483	1.1831459	-1.0	-1.0
chr11	61866892	61867137	ENSG00000134824.13|FADS2|G3BP1|G3BP1	984	+	3.6924279	1.8006519	-1.0	-1.0
chr11	61837777	61837888	ENSG00000134824.13|FADS2|G3BP1|G3BP1	957	+	3.1348639	1.3622963	-1.0	-1.0
chr11	61796298	61796398	ENSG00000134824.13|FADS2|G3BP1|G3BP1	901	+	5.696168	1.0051423	-1.0	-1.0
chr11	61865852	61865952	ENSG00000134824.13|FADS2|G3BP1|G3BP1	904	+	2.7977257	1.017677	-1.0	-1.0
chr11	61813242	61813397	ENSG00000149485.18|FADS1|G3BP1|G3BP1	953	-	3.5898662	1.3258092	-1.0	-1.0
chr11	62536468	62536567	ENSG00000124942.13|AHNAK|G3BP1|G3BP1	921	-	3.8783085	1.1026669	-1.0	-1.0
chr11	62515904	62518549	ENSG00000124942.13|AHNAK|G3BP1|G3BP1	989	-	3.6012166	1.9556684	-1.0	-1.0
chr11	62522954	62534064	ENSG00000124942.13|AHNAK|G3BP1|G3BP1	993	-	4.1303916	2.1807013	-1.0	-1.0
chr11	62535944	62536107	ENSG00000124942.13|AHNAK|G3BP1|G3BP1	995	-	4.0275197	2.3100078	-1.0	-1.0
chr11	62535002	62535190	ENSG00000124942.13|AHNAK|G3BP1|G3BP1	944	-	2.4224472	1.2482198	-1.0	-1.0
chr11	62546659	62546794	ENSG00000124942.13|AHNAK|G3BP1|G3BP1	946	-	2.796761	1.2683384	-1.0	-1.0
chr11	62518559	62521644	ENSG00000124942.13|AHNAK|G3BP1|G3BP1	992	-	4.166942	2.108118	-1.0	-1.0
chr11	62522544	62522944	ENSG00000124942.13|AHNAK|G3BP1|G3BP1	989	-	4.4931173	1.9428757	-1.0	-1.0
chr11	62521649	62522479	ENSG00000124942.13|AHNAK|G3BP1|G3BP1	969	-	3.8211215	1.5134495	-1.0	-1.0
chr11	62567398	62567523	ENSG00000254772.9|EEF1G|G3BP1|G3BP1	940	-	2.0441098	1.2240356	-1.0	-1.0
chr11	62566805	62566930	ENSG00000254772.9|EEF1G|G3BP1|G3BP1	990	-	4.8044653	1.9813015	-1.0	-1.0
chr11	62571539	62571664	ENSG00000254772.9|EEF1G|G3BP1|G3BP1	920	-	2.2118244	1.0984453	-1.0	-1.0
chr11	62567398	62567523	ENSG00000255508.7|AP002990.1|G3BP1|G3BP1	941	-	2.0441098	1.2286847	-1.0	-1.0
chr11	62566805	62566930	ENSG00000255508.7|AP002990.1|G3BP1|G3BP1	990	-	4.8044653	1.9813684	-1.0	-1.0
chr11	62571539	62571664	ENSG00000255508.7|AP002990.1|G3BP1|G3BP1	921	-	2.2118244	1.1009088	-1.0	-1.0
chr11	62726783	62726923	ENSG00000234857.2|HNRNPUL2-BSCL2|G3BP1|G3BP1	912	-	2.7022114	1.0562333	-1.0	-1.0
chr11	62723586	62723721	ENSG00000234857.2|HNRNPUL2-BSCL2|G3BP1|G3BP1	980	-	4.1330695	1.6882628	-1.0	-1.0
chr11	62726618	62726753	ENSG00000234857.2|HNRNPUL2-BSCL2|G3BP1|G3BP1	945	-	2.7747123	1.2608219	-1.0	-1.0
chr11	62720022	62720177	ENSG00000234857.2|HNRNPUL2-BSCL2|G3BP1|G3BP1	922	-	2.8300436	1.1071589	-1.0	-1.0
chr11	62724290	62724426	ENSG00000234857.2|HNRNPUL2-BSCL2|G3BP1|G3BP1	984	-	4.414177	1.7859808	-1.0	-1.0
chr11	62715499	62715607	ENSG00000234857.2|HNRNPUL2-BSCL2|G3BP1|G3BP1	981	-	6.4281387	1.7278168	-1.0	-1.0
chr11	62722116	62722380	ENSG00000234857.2|HNRNPUL2-BSCL2|G3BP1|G3BP1	966	-	4.278577	1.4646106	-1.0	-1.0
chr11	62721294	62721423	ENSG00000234857.2|HNRNPUL2-BSCL2|G3BP1|G3BP1	985	-	6.5523467	1.8235073	-1.0	-1.0
chr11	62715044	62715234	ENSG00000234857.2|HNRNPUL2-BSCL2|G3BP1|G3BP1	973	-	5.9883976	1.5761523	-1.0	-1.0
chr11	62717053	62717189	ENSG00000234857.2|HNRNPUL2-BSCL2|G3BP1|G3BP1	947	-	3.1955724	1.2747703	-1.0	-1.0
chr11	62721819	62721942	ENSG00000234857.2|HNRNPUL2-BSCL2|G3BP1|G3BP1	994	-	5.682822	2.2124174	-1.0	-1.0
chr11	62726783	62726923	ENSG00000214753.2|HNRNPUL2|G3BP1|G3BP1	912	-	2.7022114	1.0563318	-1.0	-1.0
chr11	62726618	62726753	ENSG00000214753.2|HNRNPUL2|G3BP1|G3BP1	945	-	2.7747123	1.2608585	-1.0	-1.0
chr11	62720022	62720177	ENSG00000214753.2|HNRNPUL2|G3BP1|G3BP1	922	-	2.8300436	1.106695	-1.0	-1.0
chr11	62724290	62724426	ENSG00000214753.2|HNRNPUL2|G3BP1|G3BP1	984	-	4.414177	1.78568	-1.0	-1.0
chr11	62715499	62715607	ENSG00000214753.2|HNRNPUL2|G3BP1|G3BP1	981	-	6.4281387	1.7276849	-1.0	-1.0
chr11	62722116	62722380	ENSG00000214753.2|HNRNPUL2|G3BP1|G3BP1	966	-	4.278577	1.4648308	-1.0	-1.0
chr11	62721294	62721423	ENSG00000214753.2|HNRNPUL2|G3BP1|G3BP1	985	-	6.5523467	1.8236723	-1.0	-1.0
chr11	62723586	62723791	ENSG00000214753.2|HNRNPUL2|G3BP1|G3BP1	976	-	5.0872545	1.6168305	-1.0	-1.0
chr11	62715044	62715234	ENSG00000214753.2|HNRNPUL2|G3BP1|G3BP1	973	-	5.9883976	1.5760086	-1.0	-1.0
chr11	62717053	62717189	ENSG00000214753.2|HNRNPUL2|G3BP1|G3BP1	947	-	3.1955724	1.2741302	-1.0	-1.0
chr11	62721819	62721942	ENSG00000214753.2|HNRNPUL2|G3BP1|G3BP1	994	-	5.682822	2.2124212	-1.0	-1.0
chr11	62803478	62803578	ENSG00000162231.13|NXF1|G3BP1|G3BP1	900	-	5.682584	1.0002627	-1.0	-1.0
chr11	62835696	62835821	ENSG00000133316.15|WDR74|G3BP1|G3BP1	907	-	5.8019013	1.0312004	-1.0	-1.0
chr11	62880996	62881336	ENSG00000168003.16|SLC3A2|G3BP1|G3BP1	961	+	3.1951704	1.4038638	-1.0	-1.0
chr11	63988611	63988786	ENSG00000167770.11|OTUB1|G3BP1|G3BP1	935	+	4.2052484	1.1903242	-1.0	-1.0
chr11	63996529	63996684	ENSG00000167770.11|OTUB1|G3BP1|G3BP1	936	+	3.9545555	1.1911072	-1.0	-1.0
chr11	63997104	63997239	ENSG00000167770.11|OTUB1|G3BP1|G3BP1	922	+	4.5513935	1.1106023	-1.0	-1.0
chr11	64195644	64195824	ENSG00000168439.16|STIP1|G3BP1|G3BP1	952	+	2.9874716	1.3154415	-1.0	-1.0
chr11	64193152	64193337	ENSG00000168439.16|STIP1|G3BP1|G3BP1	927	+	3.8423755	1.1346303	-1.0	-1.0
chr11	64203449	64203679	ENSG00000168439.16|STIP1|G3BP1|G3BP1	985	+	4.2465386	1.8177966	-1.0	-1.0
chr11	64200168	64200288	ENSG00000168439.16|STIP1|G3BP1|G3BP1	969	+	3.3628225	1.5126973	-1.0	-1.0
chr11	64203124	64203228	ENSG00000168439.16|STIP1|G3BP1|G3BP1	984	+	5.586403	1.7854897	-1.0	-1.0
chr11	64204049	64204279	ENSG00000168439.16|STIP1|G3BP1|G3BP1	957	+	3.3924778	1.3673897	-1.0	-1.0
chr11	64197239	64197389	ENSG00000168439.16|STIP1|G3BP1|G3BP1	928	+	3.3670669	1.1441185	-1.0	-1.0
chr11	64199939	64200036	ENSG00000168439.16|STIP1|G3BP1|G3BP1	981	+	4.018392	1.7244952	-1.0	-1.0
chr11	64197868	64197974	ENSG00000168439.16|STIP1|G3BP1|G3BP1	910	+	2.9126244	1.0455129	-1.0	-1.0
chr11	64317039	64317204	ENSG00000173113.6|TRMT112|G3BP1|G3BP1	934	-	3.0869672	1.1818357	-1.0	-1.0
chr11	64321006	64321068	ENSG00000126432.13|PRDX5|G3BP1|G3BP1	904	+	5.8059754	1.0183967	-1.0	-1.0
chr11	64319733	64319863	ENSG00000126432.13|PRDX5|G3BP1|G3BP1	946	+	4.1957684	1.2666266	-1.0	-1.0
chr11	64320660	64320792	ENSG00000126432.13|PRDX5|G3BP1|G3BP1	973	+	3.9864073	1.5703785	-1.0	-1.0
chr11	64769021	64769129	ENSG00000168066.20|SF1|G3BP1|G3BP1	936	-	2.6339376	1.1947544	-1.0	-1.0
chr11	64769425	64769620	ENSG00000168066.20|SF1|G3BP1|G3BP1	962	-	2.6548655	1.416417	-1.0	-1.0
chr11	64767586	64767831	ENSG00000168066.20|SF1|G3BP1|G3BP1	970	-	3.2075872	1.5197897	-1.0	-1.0
chr11	64776495	64776626	ENSG00000168066.20|SF1|G3BP1|G3BP1	917	-	2.6052275	1.0801437	-1.0	-1.0
chr11	64766888	64767003	ENSG00000168066.20|SF1|G3BP1|G3BP1	910	-	2.4038477	1.043775	-1.0	-1.0
chr11	64770255	64770385	ENSG00000168066.20|SF1|G3BP1|G3BP1	921	-	2.6458097	1.1037908	-1.0	-1.0
chr11	64891141	64891241	ENSG00000283926.1|MIR192|G3BP1|G3BP1	927	-	5.9954667	1.1375031	-1.0	-1.0
chr11	64891389	64891489	ENSG00000229719.5|MIR194-2HG|G3BP1|G3BP1	900	-	5.691822	1.0005697	-1.0	-1.0
chr11	64891144	64891319	ENSG00000229719.5|MIR194-2HG|G3BP1|G3BP1	922	-	5.954253	1.1076491	-1.0	-1.0
chr11	64907772	64907872	ENSG00000110046.12|ATG2A|G3BP1|G3BP1	905	-	5.797394	1.0204333	-1.0	-1.0
chr11	65018570	65018670	ENSG00000213465.7|ARL2|G3BP1|G3BP1	901	+	5.7842636	1.0051423	-1.0	-1.0
chr11	65018570	65018670	ENSG00000273003.1|ARL2-SNX15|G3BP1|G3BP1	901	+	5.7842636	1.0059106	-1.0	-1.0
chr11	65111481	65111671	ENSG00000149823.8|VPS51|G3BP1|G3BP1	924	+	5.9320326	1.1212927	-1.0	-1.0
chr11	65187940	65188040	ENSG00000014216.15|CAPN1|G3BP1|G3BP1	910	+	3.08976	1.0437654	-1.0	-1.0
chr11	65211853	65211973	ENSG00000014216.15|CAPN1|G3BP1|G3BP1	908	+	3.7172084	1.0345548	-1.0	-1.0
chr11	65211693	65211793	ENSG00000014216.15|CAPN1|G3BP1|G3BP1	908	+	5.809958	1.0370563	-1.0	-1.0
chr11	65186195	65186338	ENSG00000014216.15|CAPN1|G3BP1|G3BP1	933	+	4.8964243	1.171023	-1.0	-1.0
chr11	65211293	65211448	ENSG00000014216.15|CAPN1|G3BP1|G3BP1	923	+	4.6217723	1.1127515	-1.0	-1.0
chr11	65204742	65204858	ENSG00000014216.15|CAPN1|G3BP1|G3BP1	936	+	5.9862804	1.1936924	-1.0	-1.0
chr11	65206576	65206674	ENSG00000014216.15|CAPN1|G3BP1|G3BP1	933	+	6.031691	1.1728958	-1.0	-1.0
chr11	65538458	65538633	ENSG00000142186.16|SCYL1|G3BP1|G3BP1	911	+	5.8375473	1.052083	-1.0	-1.0
chr11	65855844	65856244	ENSG00000172757.12|CFL1|G3BP1|G3BP1	959	-	2.7207937	1.3908281	-1.0	-1.0
chr11	65855594	65855819	ENSG00000172757.12|CFL1|G3BP1|G3BP1	975	-	3.2050936	1.607642	-1.0	-1.0
chr11	65854814	65855509	ENSG00000172757.12|CFL1|G3BP1|G3BP1	960	-	3.4216466	1.3978527	-1.0	-1.0
chr11	65966075	65966200	ENSG00000175467.14|SART1|G3BP1|G3BP1	914	+	3.758964	1.064249	-1.0	-1.0
chr11	65966360	65966545	ENSG00000175467.14|SART1|G3BP1|G3BP1	941	+	5.498798	1.2309687	-1.0	-1.0
chr11	65976409	65976568	ENSG00000175467.14|SART1|G3BP1|G3BP1	940	+	6.005785	1.2207986	-1.0	-1.0
chr11	65965701	65965779	ENSG00000175467.14|SART1|G3BP1|G3BP1	974	+	6.276588	1.5917906	-1.0	-1.0
chr11	65967470	65967586	ENSG00000175467.14|SART1|G3BP1|G3BP1	929	+	3.8827474	1.1511761	-1.0	-1.0
chr11	66058053	66058150	ENSG00000087365.15|SF3B2|G3BP1|G3BP1	980	+	3.5636775	1.706234	-1.0	-1.0
chr11	66058323	66058448	ENSG00000087365.15|SF3B2|G3BP1|G3BP1	933	+	3.4920166	1.1726227	-1.0	-1.0
chr11	66063008	66063116	ENSG00000087365.15|SF3B2|G3BP1|G3BP1	980	+	6.447135	1.7041897	-1.0	-1.0
chr11	66067925	66068030	ENSG00000087365.15|SF3B2|G3BP1|G3BP1	905	+	2.5412803	1.0242081	-1.0	-1.0
chr11	66068147	66068387	ENSG00000087365.15|SF3B2|G3BP1|G3BP1	993	+	6.4592566	2.180365	-1.0	-1.0
chr11	66058786	66059001	ENSG00000087365.15|SF3B2|G3BP1|G3BP1	941	+	3.2494433	1.2294787	-1.0	-1.0
chr11	66055220	66055375	ENSG00000087365.15|SF3B2|G3BP1|G3BP1	927	+	3.0385518	1.1361393	-1.0	-1.0
chr11	66061890	66061998	ENSG00000087365.15|SF3B2|G3BP1|G3BP1	915	+	3.151775	1.0695244	-1.0	-1.0
chr11	66276208	66276308	ENSG00000174903.15|RAB1B|G3BP1|G3BP1	901	+	3.6663668	1.0030978	-1.0	-1.0
chr11	66285385	66285490	ENSG00000174851.15|YIF1A|G3BP1|G3BP1	924	-	3.3010683	1.1190376	-1.0	-1.0
chr11	66288063	66288243	ENSG00000174851.15|YIF1A|G3BP1|G3BP1	940	-	3.416553	1.2219565	-1.0	-1.0
chr11	66491272	66491372	ENSG00000254986.7|DPP3|G3BP1|G3BP1	904	+	3.7262883	1.0171653	-1.0	-1.0
chr11	66493066	66493171	ENSG00000254986.7|DPP3|G3BP1|G3BP1	902	+	3.6966956	1.0097508	-1.0	-1.0
chr11	66495205	66495320	ENSG00000254986.7|DPP3|G3BP1|G3BP1	919	+	5.897453	1.0926671	-1.0	-1.0
chr11	66495340	66495480	ENSG00000254986.7|DPP3|G3BP1|G3BP1	958	+	6.1439266	1.3784614	-1.0	-1.0
chr11	66492715	66492825	ENSG00000254986.7|DPP3|G3BP1|G3BP1	904	+	5.89412	1.018151	-1.0	-1.0
chr11	66643449	66643619	ENSG00000248643.5|RBM14-RBM4|G3BP1|G3BP1	931	+	3.6704826	1.1606506	-1.0	-1.0
chr11	66643449	66643619	ENSG00000173933.19|RBM4|G3BP1|G3BP1	931	+	3.6704826	1.1605862	-1.0	-1.0
chr11	66852553	66852653	ENSG00000173599.13|PC|G3BP1|G3BP1	905	-	3.6867106	1.0205029	-1.0	-1.0
chr11	66872023	66872133	ENSG00000173599.13|PC|G3BP1|G3BP1	928	-	3.8610408	1.1410786	-1.0	-1.0
chr11	66848982	66849142	ENSG00000173599.13|PC|G3BP1|G3BP1	912	-	5.846178	1.0568438	-1.0	-1.0
chr11	66849760	66849870	ENSG00000173599.13|PC|G3BP1|G3BP1	919	-	3.8016503	1.0941288	-1.0	-1.0
chr11	66870301	66870441	ENSG00000173599.13|PC|G3BP1|G3BP1	917	-	3.3650544	1.0806047	-1.0	-1.0
chr11	66850254	66850439	ENSG00000173599.13|PC|G3BP1|G3BP1	911	-	3.7485123	1.0522842	-1.0	-1.0
chr11	66852751	66852851	ENSG00000173599.13|PC|G3BP1|G3BP1	906	-	3.7101269	1.0268127	-1.0	-1.0
chr11	67250580	67250735	ENSG00000173120.14|KDM2A|G3BP1|G3BP1	906	+	5.7969503	1.0265107	-1.0	-1.0
chr11	67398497	67398637	ENSG00000172531.14|PPP1CA|G3BP1|G3BP1	927	-	3.012779	1.1390561	-1.0	-1.0
chr11	67400733	67400868	ENSG00000172531.14|PPP1CA|G3BP1|G3BP1	904	-	3.273786	1.0169736	-1.0	-1.0
chr11	67398911	67399163	ENSG00000172531.14|PPP1CA|G3BP1|G3BP1	954	-	4.6765547	1.3390502	-1.0	-1.0
chr11	67398232	67398362	ENSG00000172531.14|PPP1CA|G3BP1|G3BP1	911	-	5.835017	1.0524876	-1.0	-1.0
chr11	67608505	67608605	ENSG00000167792.11|NDUFV1|G3BP1|G3BP1	917	+	5.887781	1.0803813	-1.0	-1.0
chr11	67612060	67612260	ENSG00000167792.11|NDUFV1|G3BP1|G3BP1	983	+	6.502485	1.7682137	-1.0	-1.0
chr11	67610495	67610600	ENSG00000167792.11|NDUFV1|G3BP1|G3BP1	906	+	3.6983638	1.0267692	-1.0	-1.0
chr11	67609460	67609665	ENSG00000167792.11|NDUFV1|G3BP1|G3BP1	961	+	4.8945875	1.414012	-1.0	-1.0
chr11	67611095	67611200	ENSG00000167792.11|NDUFV1|G3BP1|G3BP1	918	+	2.9909887	1.0856802	-1.0	-1.0
chr11	67610950	67611095	ENSG00000167792.11|NDUFV1|G3BP1|G3BP1	922	+	3.6388311	1.110128	-1.0	-1.0
chr11	67611405	67611560	ENSG00000167792.11|NDUFV1|G3BP1|G3BP1	921	+	3.1461785	1.1032398	-1.0	-1.0
chr11	68044141	68044251	ENSG00000110719.9|TCIRG1|G3BP1|G3BP1	903	+	5.768716	1.0134424	-1.0	-1.0
chr11	68121029	68121219	ENSG00000110721.11|CHKA|G3BP1|G3BP1	921	-	2.655801	1.104696	-1.0	-1.0
chr11	68120834	68120989	ENSG00000110721.11|CHKA|G3BP1|G3BP1	922	-	2.9307117	1.1094698	-1.0	-1.0
chr11	68097018	68097123	ENSG00000110721.11|CHKA|G3BP1|G3BP1	925	-	2.6832912	1.125907	-1.0	-1.0
chr11	68070188	68070288	ENSG00000110721.11|CHKA|G3BP1|G3BP1	963	-	4.22613	1.4305013	-1.0	-1.0
chr11	68053938	68054047	ENSG00000110721.11|CHKA|G3BP1|G3BP1	917	-	3.4690862	1.0792168	-1.0	-1.0
chr11	68064524	68064631	ENSG00000110721.11|CHKA|G3BP1|G3BP1	909	-	3.087414	1.0415934	-1.0	-1.0
chr11	68070723	68070853	ENSG00000110721.11|CHKA|G3BP1|G3BP1	916	-	3.1506171	1.074925	-1.0	-1.0
chr11	68438525	68438640	ENSG00000162337.11|LRP5|G3BP1|G3BP1	937	+	3.7854154	1.1973228	-1.0	-1.0
chr11	68807476	68807586	ENSG00000110090.12|CPT1A|G3BP1|G3BP1	912	-	5.8419857	1.0572579	-1.0	-1.0
chr11	69651117	69651222	ENSG00000110092.3|CCND1|G3BP1|G3BP1	918	+	2.8324556	1.0844841	-1.0	-1.0
chr11	69643866	69643976	ENSG00000110092.3|CCND1|G3BP1|G3BP1	932	+	3.9338062	1.1643775	-1.0	-1.0
chr11	69641366	69641481	ENSG00000110092.3|CCND1|G3BP1|G3BP1	924	+	3.2217178	1.117961	-1.0	-1.0
chr11	69647971	69648156	ENSG00000110092.3|CCND1|G3BP1|G3BP1	946	+	3.6774142	1.2704551	-1.0	-1.0
chr11	69651312	69651442	ENSG00000110092.3|CCND1|G3BP1|G3BP1	905	+	5.8300676	1.0239727	-1.0	-1.0
chr11	70429095	70429195	ENSG00000085733.15|CTTN|G3BP1|G3BP1	910	+	2.466549	1.0439355	-1.0	-1.0
chr11	70433100	70433278	ENSG00000085733.15|CTTN|G3BP1|G3BP1	933	+	3.5084054	1.1765307	-1.0	-1.0
chr11	72013514	72014084	ENSG00000137497.17|NUMA1|G3BP1|G3BP1	957	-	3.3627834	1.3711734	-1.0	-1.0
chr11	72014694	72014984	ENSG00000137497.17|NUMA1|G3BP1|G3BP1	940	-	3.3116205	1.2230254	-1.0	-1.0
chr11	72003886	72004051	ENSG00000137497.17|NUMA1|G3BP1|G3BP1	944	-	4.1556573	1.2553452	-1.0	-1.0
chr11	72018182	72018300	ENSG00000137497.17|NUMA1|G3BP1|G3BP1	954	-	3.602064	1.3418139	-1.0	-1.0
chr11	72018822	72018922	ENSG00000137497.17|NUMA1|G3BP1|G3BP1	923	-	3.2099931	1.1154519	-1.0	-1.0
chr11	72008986	72009161	ENSG00000137497.17|NUMA1|G3BP1|G3BP1	910	-	2.8266466	1.0450794	-1.0	-1.0
chr11	72012894	72013494	ENSG00000137497.17|NUMA1|G3BP1|G3BP1	961	-	3.7836208	1.4057152	-1.0	-1.0
chr11	72014089	72014199	ENSG00000137497.17|NUMA1|G3BP1|G3BP1	919	-	3.3658202	1.091109	-1.0	-1.0
chr11	72014999	72015969	ENSG00000137497.17|NUMA1|G3BP1|G3BP1	958	-	3.6573274	1.37481	-1.0	-1.0
chr11	72017635	72017810	ENSG00000137497.17|NUMA1|G3BP1|G3BP1	958	-	3.8923128	1.3755635	-1.0	-1.0
chr11	72018395	72018513	ENSG00000137497.17|NUMA1|G3BP1|G3BP1	967	-	4.2928987	1.4765191	-1.0	-1.0
chr11	72010785	72010854	ENSG00000137497.17|NUMA1|G3BP1|G3BP1	988	-	6.662444	1.9043484	-1.0	-1.0
chr11	72004684	72004816	ENSG00000137497.17|NUMA1|G3BP1|G3BP1	913	-	2.8907666	1.0609866	-1.0	-1.0
chr11	72014264	72014689	ENSG00000137497.17|NUMA1|G3BP1|G3BP1	963	-	3.5420349	1.4375267	-1.0	-1.0
chr11	72008698	72008838	ENSG00000137497.17|NUMA1|G3BP1|G3BP1	913	-	2.885524	1.0584946	-1.0	-1.0
chr11	72301857	72301962	ENSG00000162129.12|CLPB|G3BP1|G3BP1	909	-	5.813284	1.0398339	-1.0	-1.0
chr11	72707199	72707339	ENSG00000186635.14|ARAP1|G3BP1|G3BP1	968	-	6.187318	1.4955636	-1.0	-1.0
chr11	72713147	72713243	ENSG00000186635.14|ARAP1|G3BP1|G3BP1	912	-	3.1051323	1.0557592	-1.0	-1.0
chr11	72686034	72686191	ENSG00000186635.14|ARAP1|G3BP1|G3BP1	917	-	4.5570574	1.0795455	-1.0	-1.0
chr11	72712437	72712577	ENSG00000186635.14|ARAP1|G3BP1|G3BP1	926	-	2.9931304	1.128734	-1.0	-1.0
chr11	72697362	72697486	ENSG00000186635.14|ARAP1|G3BP1|G3BP1	953	-	4.329566	1.3288661	-1.0	-1.0
chr11	72697910	72698010	ENSG00000186635.14|ARAP1|G3BP1|G3BP1	901	-	3.6663668	1.0028944	-1.0	-1.0
chr11	72714156	72714316	ENSG00000186635.14|ARAP1|G3BP1|G3BP1	919	-	3.4100924	1.0935655	-1.0	-1.0
chr11	72757753	72757913	ENSG00000186635.14|ARAP1|G3BP1|G3BP1	941	-	5.9995956	1.2276797	-1.0	-1.0
chr11	72702904	72703044	ENSG00000186635.14|ARAP1|G3BP1|G3BP1	918	-	3.2410173	1.0840044	-1.0	-1.0
chr11	72693352	72693470	ENSG00000186635.14|ARAP1|G3BP1|G3BP1	952	-	5.1875334	1.3200415	-1.0	-1.0
chr11	72685548	72685681	ENSG00000186635.14|ARAP1|G3BP1|G3BP1	919	-	3.901823	1.0926424	-1.0	-1.0
chr11	72695541	72695691	ENSG00000186635.14|ARAP1|G3BP1|G3BP1	926	-	3.2483807	1.1285417	-1.0	-1.0
chr11	72699451	72699551	ENSG00000186635.14|ARAP1|G3BP1|G3BP1	902	-	3.0455618	1.0074189	-1.0	-1.0
chr11	72757766	72757911	ENSG00000214530.8|STARD10|G3BP1|G3BP1	946	-	6.0266166	1.2665312	-1.0	-1.0
chr11	73651787	73651887	ENSG00000021300.13|PLEKHB1|G3BP1|G3BP1	911	+	5.85157	1.0494508	-1.0	-1.0
chr11	74239087	74239256	ENSG00000214517.9|PPME1|G3BP1|G3BP1	981	+	6.5075355	1.7196077	-1.0	-1.0
chr11	75405531	75405716	ENSG00000149273.14|RPS3|G3BP1|G3BP1	979	+	6.4083424	1.6880429	-1.0	-1.0
chr11	75402419	75402534	ENSG00000149273.14|RPS3|G3BP1|G3BP1	971	+	4.3824997	1.5426059	-1.0	-1.0
chr11	75401649	75401799	ENSG00000149273.14|RPS3|G3BP1|G3BP1	913	+	1.9472066	1.0590833	-1.0	-1.0
chr11	75404019	75404164	ENSG00000149273.14|RPS3|G3BP1|G3BP1	973	+	2.4178658	1.564373	-1.0	-1.0
chr11	75404811	75404931	ENSG00000149273.14|RPS3|G3BP1|G3BP1	916	+	2.2474887	1.076364	-1.0	-1.0
chr11	78079718	78079823	ENSG00000151366.12|NDUFC2|G3BP1|G3BP1	920	-	3.8216662	1.0990252	-1.0	-1.0
chr11	78072968	78073141	ENSG00000151366.12|NDUFC2|G3BP1|G3BP1	955	-	4.4470806	1.3491821	-1.0	-1.0
chr11	78079578	78079708	ENSG00000151366.12|NDUFC2|G3BP1|G3BP1	992	-	6.2949295	2.092092	-1.0	-1.0
chr11	78079718	78079823	ENSG00000259112.2|NDUFC2-KCTD14|G3BP1|G3BP1	920	-	3.8216662	1.0990202	-1.0	-1.0
chr11	78072997	78073141	ENSG00000259112.2|NDUFC2-KCTD14|G3BP1|G3BP1	963	-	3.9832628	1.4272313	-1.0	-1.0
chr11	78079578	78079708	ENSG00000259112.2|NDUFC2-KCTD14|G3BP1|G3BP1	992	-	6.2949295	2.0923226	-1.0	-1.0
chr11	85981128	85981228	ENSG00000073921.17|PICALM|G3BP1|G3BP1	924	-	3.8278522	1.1181446	-1.0	-1.0
chr11	102229766	102229881	ENSG00000137693.13|YAP1|G3BP1|G3BP1	906	+	3.70085	1.0288185	-1.0	-1.0
chr11	102223621	102223752	ENSG00000137693.13|YAP1|G3BP1|G3BP1	908	+	3.7154393	1.0349631	-1.0	-1.0
chr11	108142441	108142581	ENSG00000075239.13|ACAT1|G3BP1|G3BP1	910	+	5.832854	1.0440843	-1.0	-1.0
chr11	108135141	108135242	ENSG00000075239.13|ACAT1|G3BP1|G3BP1	967	+	6.1725893	1.4790034	-1.0	-1.0
chr11	112037282	112037392	ENSG00000150768.15|DLAT|G3BP1|G3BP1	903	+	5.7658253	1.0112647	-1.0	-1.0
chr11	112039243	112039373	ENSG00000150768.15|DLAT|G3BP1|G3BP1	962	+	6.140884	1.4253517	-1.0	-1.0
chr11	112028514	112028634	ENSG00000150768.15|DLAT|G3BP1|G3BP1	937	+	3.9535644	1.1993638	-1.0	-1.0
chr11	115229117	115229232	ENSG00000182985.17|CADM1|G3BP1|G3BP1	922	-	3.8430548	1.1092978	-1.0	-1.0
chr11	116836080	116836411	ENSG00000118137.9|APOA1|G3BP1|G3BP1	995	-	1.9767556	2.2744045	-1.0	-1.0
chr11	116835750	116835895	ENSG00000118137.9|APOA1|G3BP1|G3BP1	939	-	1.5770689	1.2136725	-1.0	-1.0
chr11	116837000	116837157	ENSG00000118137.9|APOA1|G3BP1|G3BP1	999	-	2.3026335	2.8450563	-1.0	-1.0
chr11	118386437	118386537	ENSG00000110344.9|UBE4A|G3BP1|G3BP1	901	+	3.6697073	1.0051423	-1.0	-1.0
chr11	118369432	118369532	ENSG00000110344.9|UBE4A|G3BP1|G3BP1	901	+	3.6628582	1.0062742	-1.0	-1.0
chr11	118373528	118373638	ENSG00000110344.9|UBE4A|G3BP1|G3BP1	912	+	5.849464	1.0567281	-1.0	-1.0
chr11	118368690	118368804	ENSG00000110344.9|UBE4A|G3BP1|G3BP1	912	+	5.8508935	1.057805	-1.0	-1.0
chr11	118382588	118382708	ENSG00000110344.9|UBE4A|G3BP1|G3BP1	918	+	3.7883182	1.0856076	-1.0	-1.0
chr11	118373090	118373285	ENSG00000110344.9|UBE4A|G3BP1|G3BP1	911	+	5.827889	1.0490054	-1.0	-1.0
chr11	118473721	118473981	ENSG00000118058.20|KMT2A|G3BP1|G3BP1	960	+	5.8551273	1.399171	-1.0	-1.0
chr11	118504087	118504257	ENSG00000118058.20|KMT2A|G3BP1|G3BP1	952	+	6.045236	1.3171786	-1.0	-1.0
chr11	118474131	118474271	ENSG00000118058.20|KMT2A|G3BP1|G3BP1	923	+	5.929826	1.1148853	-1.0	-1.0
chr11	118503462	118503592	ENSG00000118058.20|KMT2A|G3BP1|G3BP1	913	+	4.948208	1.0605358	-1.0	-1.0
chr11	118590340	118590506	ENSG00000095139.13|ARCN1|G3BP1|G3BP1	932	+	2.8015273	1.1687866	-1.0	-1.0
chr11	118583808	118584014	ENSG00000095139.13|ARCN1|G3BP1|G3BP1	955	+	2.8884149	1.3510318	-1.0	-1.0
chr11	118581325	118581509	ENSG00000095139.13|ARCN1|G3BP1|G3BP1	950	+	3.9870553	1.304536	-1.0	-1.0
chr11	118583178	118583353	ENSG00000095139.13|ARCN1|G3BP1|G3BP1	962	+	3.2230701	1.4193109	-1.0	-1.0
chr11	118584529	118584639	ENSG00000095139.13|ARCN1|G3BP1|G3BP1	923	+	2.595661	1.1127893	-1.0	-1.0
chr11	118593589	118593694	ENSG00000095139.13|ARCN1|G3BP1|G3BP1	956	+	3.820109	1.3564274	-1.0	-1.0
chr11	118597706	118597906	ENSG00000095139.13|ARCN1|G3BP1|G3BP1	985	+	6.0696263	1.8273832	-1.0	-1.0
chr11	118592713	118592856	ENSG00000095139.13|ARCN1|G3BP1|G3BP1	926	+	3.1235795	1.1301513	-1.0	-1.0
chr11	118754673	118754813	ENSG00000110367.11|DDX6|G3BP1|G3BP1	944	-	5.549597	1.2513617	-1.0	-1.0
chr11	118763211	118763306	ENSG00000110367.11|DDX6|G3BP1|G3BP1	910	-	3.749383	1.0470234	-1.0	-1.0
chr11	118758808	118758918	ENSG00000110367.11|DDX6|G3BP1|G3BP1	907	-	5.8069735	1.0302231	-1.0	-1.0
chr11	118768196	118768326	ENSG00000110367.11|DDX6|G3BP1|G3BP1	920	-	5.512873	1.0953498	-1.0	-1.0
chr11	119017360	119017490	ENSG00000118181.10|RPS25|G3BP1|G3BP1	991	-	4.9257708	2.0223372	-1.0	-1.0
chr11	119047951	119048091	ENSG00000149428.18|HYOU1|G3BP1|G3BP1	917	-	3.465249	1.0817802	-1.0	-1.0
chr11	119049072	119049222	ENSG00000149428.18|HYOU1|G3BP1|G3BP1	932	-	3.1707034	1.1705507	-1.0	-1.0
chr11	119048713	119048886	ENSG00000149428.18|HYOU1|G3BP1|G3BP1	999	-	7.64774	3.0260997	-1.0	-1.0
chr11	119044383	119044528	ENSG00000149428.18|HYOU1|G3BP1|G3BP1	923	-	3.2887092	1.1151807	-1.0	-1.0
chr11	119052089	119052172	ENSG00000149428.18|HYOU1|G3BP1|G3BP1	923	-	2.8797367	1.1152706	-1.0	-1.0
chr11	119044618	119044728	ENSG00000149428.18|HYOU1|G3BP1|G3BP1	911	-	3.0735548	1.0518142	-1.0	-1.0
chr11	119045343	119045528	ENSG00000149428.18|HYOU1|G3BP1|G3BP1	939	-	3.8849616	1.216999	-1.0	-1.0
chr11	119078169	119078299	ENSG00000160695.14|VPS11|G3BP1|G3BP1	907	+	5.79891	1.0306481	-1.0	-1.0
chr11	119094888	119095008	ENSG00000188486.3|H2AFX|G3BP1|G3BP1	928	-	3.8841772	1.1419041	-1.0	-1.0
chr11	120480284	120480409	ENSG00000196914.8|ARHGEF12|G3BP1|G3BP1	903	+	3.6733804	1.0134424	-1.0	-1.0
chr11	123057643	123057898	ENSG00000109971.13|HSPA8|G3BP1|G3BP1	983	-	3.8459723	1.7601005	-1.0	-1.0
chr11	123060592	123060798	ENSG00000109971.13|HSPA8|G3BP1|G3BP1	991	-	3.6068954	2.0578988	-1.0	-1.0
chr11	123058276	123058436	ENSG00000109971.13|HSPA8|G3BP1|G3BP1	924	-	2.4365497	1.1165897	-1.0	-1.0
chr11	123059426	123060276	ENSG00000109971.13|HSPA8|G3BP1|G3BP1	975	-	3.5083342	1.6003593	-1.0	-1.0
chr11	123059061	123059261	ENSG00000109971.13|HSPA8|G3BP1|G3BP1	943	-	2.6976738	1.2472739	-1.0	-1.0
chr11	123061079	123061332	ENSG00000109971.13|HSPA8|G3BP1|G3BP1	973	-	3.5737853	1.5679764	-1.0	-1.0
chr11	123058556	123058906	ENSG00000109971.13|HSPA8|G3BP1|G3BP1	978	-	3.6872008	1.6634102	-1.0	-1.0
chr11	126266762	126266917	ENSG00000182934.11|SRPRA|G3BP1|G3BP1	977	-	4.086485	1.6372634	-1.0	-1.0
chr11	126268687	126268787	ENSG00000182934.11|SRPRA|G3BP1|G3BP1	937	-	3.961915	1.2011626	-1.0	-1.0
chr11	126266480	126266629	ENSG00000182934.11|SRPRA|G3BP1|G3BP1	912	-	3.1346118	1.0566694	-1.0	-1.0
chr11	126264480	126264590	ENSG00000182934.11|SRPRA|G3BP1|G3BP1	921	-	5.921738	1.1016071	-1.0	-1.0
chr11	126263588	126263738	ENSG00000182934.11|SRPRA|G3BP1|G3BP1	931	-	4.0566573	1.1632714	-1.0	-1.0
chr11	126263033	126263163	ENSG00000182934.11|SRPRA|G3BP1|G3BP1	947	-	5.767173	1.2787455	-1.0	-1.0
chr11	126267198	126267338	ENSG00000182934.11|SRPRA|G3BP1|G3BP1	916	-	2.9435806	1.0756805	-1.0	-1.0
chr11	126265962	126266081	ENSG00000182934.11|SRPRA|G3BP1|G3BP1	960	-	4.5903435	1.3974856	-1.0	-1.0
chr11	126266186	126266336	ENSG00000182934.11|SRPRA|G3BP1|G3BP1	957	-	6.107638	1.371183	-1.0	-1.0
chr11	126267498	126267638	ENSG00000182934.11|SRPRA|G3BP1|G3BP1	918	-	5.898073	1.0868909	-1.0	-1.0
chr11	126263318	126263423	ENSG00000182934.11|SRPRA|G3BP1|G3BP1	904	-	5.7929335	1.0179205	-1.0	-1.0
chr11	130141434	130141624	ENSG00000084234.16|APLP2|G3BP1|G3BP1	924	+	2.1268647	1.1193845	-1.0	-1.0
chr11	130144356	130144476	ENSG00000084234.16|APLP2|G3BP1|G3BP1	923	+	2.9445696	1.1162126	-1.0	-1.0
chr11	130143856	130144031	ENSG00000084234.16|APLP2|G3BP1|G3BP1	911	+	2.231101	1.0501049	-1.0	-1.0
chr11	130140397	130140483	ENSG00000084234.16|APLP2|G3BP1|G3BP1	941	+	2.4537213	1.2318019	-1.0	-1.0
chr11	130143386	130143671	ENSG00000084234.16|APLP2|G3BP1|G3BP1	949	+	2.5828059	1.2887583	-1.0	-1.0
chr11	130141869	130142069	ENSG00000084234.16|APLP2|G3BP1|G3BP1	944	+	2.2013764	1.2540629	-1.0	-1.0
chr12	333527	333627	ENSG00000073614.12|KDM5A|G3BP1|G3BP1	911	-	5.8432865	1.0501043	-1.0	-1.0
chr12	861087	861187	ENSG00000060237.16|WNK1|G3BP1|G3BP1	903	+	3.0326388	1.0133419	-1.0	-1.0
chr12	754222	754322	ENSG00000060237.16|WNK1|G3BP1|G3BP1	901	+	3.6491332	1.0026461	-1.0	-1.0
chr12	883414	883559	ENSG00000060237.16|WNK1|G3BP1|G3BP1	921	+	3.7000327	1.103002	-1.0	-1.0
chr12	2801226	2801351	ENSG00000004478.7|FKBP4|G3BP1|G3BP1	972	+	6.286319	1.5590523	-1.0	-1.0
chr12	2797728	2797843	ENSG00000004478.7|FKBP4|G3BP1|G3BP1	905	+	3.6964383	1.0240586	-1.0	-1.0
chr12	2799095	2799240	ENSG00000004478.7|FKBP4|G3BP1|G3BP1	920	+	3.184014	1.0952017	-1.0	-1.0
chr12	2795042	2795244	ENSG00000004478.7|FKBP4|G3BP1|G3BP1	958	+	4.85772	1.3762889	-1.0	-1.0
chr12	2800391	2800561	ENSG00000004478.7|FKBP4|G3BP1|G3BP1	926	+	3.8935528	1.1301037	-1.0	-1.0
chr12	2803150	2803330	ENSG00000004478.7|FKBP4|G3BP1|G3BP1	939	+	5.2113395	1.2146028	-1.0	-1.0
chr12	3040474	3040624	ENSG00000197905.8|TEAD4|G3BP1|G3BP1	944	+	5.790273	1.2537584	-1.0	-1.0
chr12	4662532	4662637	ENSG00000272921.1|AC005832.4|G3BP1|G3BP1	908	+	5.901858	1.0385661	-1.0	-1.0
chr12	4654356	4654462	ENSG00000272921.1|AC005832.4|G3BP1|G3BP1	905	+	5.781408	1.0205711	-1.0	-1.0
chr12	4654356	4654462	ENSG00000139180.10|NDUFA9|G3BP1|G3BP1	905	+	5.781408	1.0207095	-1.0	-1.0
chr12	4662532	4662635	ENSG00000139180.10|NDUFA9|G3BP1|G3BP1	909	+	5.901858	1.0387235	-1.0	-1.0
chr12	4662502	4662637	ENSG00000255639.2|AC005833.3|G3BP1|G3BP1	906	+	5.8969116	1.0274665	-1.0	-1.0
chr12	6521812	6521997	ENSG00000010292.12|NCAPD2|G3BP1|G3BP1	963	+	6.1015887	1.4337679	-1.0	-1.0
chr12	6521004	6521110	ENSG00000010292.12|NCAPD2|G3BP1|G3BP1	908	+	3.0710738	1.0360416	-1.0	-1.0
chr12	6530710	6530817	ENSG00000010292.12|NCAPD2|G3BP1|G3BP1	919	+	3.8872945	1.0915637	-1.0	-1.0
chr12	6514459	6514587	ENSG00000010292.12|NCAPD2|G3BP1|G3BP1	923	+	2.831971	1.1125025	-1.0	-1.0
chr12	6526286	6526371	ENSG00000010292.12|NCAPD2|G3BP1|G3BP1	931	+	3.9514747	1.1641678	-1.0	-1.0
chr12	6530980	6531076	ENSG00000010292.12|NCAPD2|G3BP1|G3BP1	905	+	3.7268033	1.0203367	-1.0	-1.0
chr12	6511109	6511219	ENSG00000010292.12|NCAPD2|G3BP1|G3BP1	967	+	6.2801385	1.4830261	-1.0	-1.0
chr12	6509716	6509792	ENSG00000010292.12|NCAPD2|G3BP1|G3BP1	922	+	5.954253	1.1072197	-1.0	-1.0
chr12	6526497	6526607	ENSG00000010292.12|NCAPD2|G3BP1|G3BP1	922	+	2.8837996	1.1077113	-1.0	-1.0
chr12	6510638	6510778	ENSG00000010292.12|NCAPD2|G3BP1|G3BP1	929	+	4.5164185	1.1461705	-1.0	-1.0
chr12	6526072	6526200	ENSG00000010292.12|NCAPD2|G3BP1|G3BP1	933	+	3.7738383	1.1712099	-1.0	-1.0
chr12	6527776	6527888	ENSG00000010292.12|NCAPD2|G3BP1|G3BP1	918	+	3.8521156	1.0880815	-1.0	-1.0
chr12	6514772	6514920	ENSG00000010292.12|NCAPD2|G3BP1|G3BP1	981	+	4.5925384	1.7131219	-1.0	-1.0
chr12	6514269	6514414	ENSG00000010292.12|NCAPD2|G3BP1|G3BP1	960	+	4.2004766	1.400859	-1.0	-1.0
chr12	6526890	6527005	ENSG00000010292.12|NCAPD2|G3BP1|G3BP1	933	+	3.062065	1.1749545	-1.0	-1.0
chr12	6517363	6517483	ENSG00000010292.12|NCAPD2|G3BP1|G3BP1	931	+	4.050524	1.1637187	-1.0	-1.0
chr12	6517778	6517938	ENSG00000010292.12|NCAPD2|G3BP1|G3BP1	972	+	4.258724	1.5595348	-1.0	-1.0
chr12	6534546	6534656	ENSG00000111640.14|GAPDH|G3BP1|G3BP1	911	+	1.8858882	1.0497928	-1.0	-1.0
chr12	6534753	6534933	ENSG00000111640.14|GAPDH|G3BP1|G3BP1	939	+	2.0698187	1.2116812	-1.0	-1.0
chr12	6536858	6537463	ENSG00000111640.14|GAPDH|G3BP1|G3BP1	958	+	1.8980075	1.3758405	-1.0	-1.0
chr12	6536758	6536858	ENSG00000111640.14|GAPDH|G3BP1|G3BP1	915	+	1.5651091	1.0709238	-1.0	-1.0
chr12	6538100	6538374	ENSG00000111640.14|GAPDH|G3BP1|G3BP1	990	+	2.2230077	2.0164442	-1.0	-1.0
chr12	6537653	6537938	ENSG00000111640.14|GAPDH|G3BP1|G3BP1	998	+	2.610174	2.8002403	-1.0	-1.0
chr12	6566152	6566342	ENSG00000111641.11|NOP2|G3BP1|G3BP1	949	-	4.7995815	1.2885226	-1.0	-1.0
chr12	6563414	6563519	ENSG00000111641.11|NOP2|G3BP1|G3BP1	901	-	5.696168	1.0051423	-1.0	-1.0
chr12	6563594	6563769	ENSG00000111641.11|NOP2|G3BP1|G3BP1	924	-	3.6210225	1.118118	-1.0	-1.0
chr12	6594458	6594650	ENSG00000111642.14|CHD4|G3BP1|G3BP1	976	-	4.1340737	1.61673	-1.0	-1.0
chr12	6592392	6592566	ENSG00000111642.14|CHD4|G3BP1|G3BP1	959	-	3.090449	1.381982	-1.0	-1.0
chr12	6581673	6581814	ENSG00000111642.14|CHD4|G3BP1|G3BP1	921	-	2.9033384	1.0999656	-1.0	-1.0
chr12	6593090	6593228	ENSG00000111642.14|CHD4|G3BP1|G3BP1	976	-	3.3939838	1.6243535	-1.0	-1.0
chr12	6601288	6601458	ENSG00000111642.14|CHD4|G3BP1|G3BP1	936	-	2.8916135	1.19271	-1.0	-1.0
chr12	6583026	6583378	ENSG00000111642.14|CHD4|G3BP1|G3BP1	967	-	3.1455722	1.4852539	-1.0	-1.0
chr12	6606288	6606388	ENSG00000111642.14|CHD4|G3BP1|G3BP1	908	-	3.1888196	1.0338862	-1.0	-1.0
chr12	6600216	6600395	ENSG00000111642.14|CHD4|G3BP1|G3BP1	982	-	3.5625968	1.7431349	-1.0	-1.0
chr12	6578845	6578917	ENSG00000111642.14|CHD4|G3BP1|G3BP1	937	-	2.819317	1.2004141	-1.0	-1.0
chr12	6581037	6581173	ENSG00000111642.14|CHD4|G3BP1|G3BP1	975	-	3.3726468	1.6074802	-1.0	-1.0
chr12	6582156	6582261	ENSG00000111642.14|CHD4|G3BP1|G3BP1	927	-	3.327246	1.1378574	-1.0	-1.0
chr12	6592695	6592817	ENSG00000111642.14|CHD4|G3BP1|G3BP1	942	-	6.017561	1.2362094	-1.0	-1.0
chr12	6595333	6595430	ENSG00000111642.14|CHD4|G3BP1|G3BP1	994	-	4.3983426	2.2224615	-1.0	-1.0
chr12	6601657	6601766	ENSG00000111642.14|CHD4|G3BP1|G3BP1	931	-	2.9493742	1.1624898	-1.0	-1.0
chr12	6570137	6570522	ENSG00000111642.14|CHD4|G3BP1|G3BP1	949	-	3.830812	1.288395	-1.0	-1.0
chr12	6591723	6592057	ENSG00000111642.14|CHD4|G3BP1|G3BP1	950	-	4.0189853	1.2986388	-1.0	-1.0
chr12	6595985	6596137	ENSG00000111642.14|CHD4|G3BP1|G3BP1	998	-	6.2492933	2.6140296	-1.0	-1.0
chr12	6602375	6602497	ENSG00000111642.14|CHD4|G3BP1|G3BP1	956	-	3.386204	1.3535767	-1.0	-1.0
chr12	6581290	6581388	ENSG00000111642.14|CHD4|G3BP1|G3BP1	929	-	2.7333405	1.1470909	-1.0	-1.0
chr12	6597893	6598099	ENSG00000111642.14|CHD4|G3BP1|G3BP1	982	-	3.6344538	1.7343543	-1.0	-1.0
chr12	6587711	6587949	ENSG00000111642.14|CHD4|G3BP1|G3BP1	959	-	3.1121	1.3830061	-1.0	-1.0
chr12	6593415	6593616	ENSG00000111642.14|CHD4|G3BP1|G3BP1	941	-	2.8136964	1.2314969	-1.0	-1.0
chr12	6570527	6570627	ENSG00000111642.14|CHD4|G3BP1|G3BP1	920	-	2.8675735	1.0973786	-1.0	-1.0
chr12	6599772	6600007	ENSG00000111642.14|CHD4|G3BP1|G3BP1	960	-	2.783589	1.4018893	-1.0	-1.0
chr12	6587383	6587559	ENSG00000111642.14|CHD4|G3BP1|G3BP1	995	-	5.5680637	2.2786765	-1.0	-1.0
chr12	6600925	6601053	ENSG00000111642.14|CHD4|G3BP1|G3BP1	969	-	3.9135594	1.5084305	-1.0	-1.0
chr12	6598221	6598425	ENSG00000111642.14|CHD4|G3BP1|G3BP1	948	-	3.332693	1.2854918	-1.0	-1.0
chr12	6582614	6582714	ENSG00000111642.14|CHD4|G3BP1|G3BP1	922	-	2.8661375	1.1096545	-1.0	-1.0
chr12	6578028	6578137	ENSG00000111642.14|CHD4|G3BP1|G3BP1	965	-	3.0403125	1.4603125	-1.0	-1.0
chr12	6600533	6600669	ENSG00000111642.14|CHD4|G3BP1|G3BP1	983	-	3.871094	1.767871	-1.0	-1.0
chr12	6582847	6582936	ENSG00000111642.14|CHD4|G3BP1|G3BP1	982	-	6.4512715	1.7536731	-1.0	-1.0
chr12	6578408	6578546	ENSG00000111642.14|CHD4|G3BP1|G3BP1	985	-	3.7959135	1.8343544	-1.0	-1.0
chr12	6602029	6602175	ENSG00000111642.14|CHD4|G3BP1|G3BP1	967	-	3.5966747	1.4827573	-1.0	-1.0
chr12	6751931	6752111	ENSG00000089693.10|MLF2|G3BP1|G3BP1	972	-	5.609498	1.5591958	-1.0	-1.0
chr12	6749836	6750007	ENSG00000089693.10|MLF2|G3BP1|G3BP1	975	-	5.712548	1.6094022	-1.0	-1.0
chr12	6769602	6769674	ENSG00000159335.15|PTMS|G3BP1|G3BP1	965	+	3.3125591	1.4554513	-1.0	-1.0
chr12	6769843	6769999	ENSG00000159335.15|PTMS|G3BP1|G3BP1	997	+	5.4062443	2.5421429	-1.0	-1.0
chr12	6770716	6770816	ENSG00000159335.15|PTMS|G3BP1|G3BP1	910	+	2.588586	1.0437654	-1.0	-1.0
chr12	6770156	6770218	ENSG00000159335.15|PTMS|G3BP1|G3BP1	998	+	4.344785	2.7400477	-1.0	-1.0
chr12	6766529	6766750	ENSG00000159335.15|PTMS|G3BP1|G3BP1	956	+	3.958302	1.361352	-1.0	-1.0
chr12	6860952	6861106	ENSG00000111667.13|USP5|G3BP1|G3BP1	957	+	4.616674	1.3676798	-1.0	-1.0
chr12	6861442	6861577	ENSG00000111667.13|USP5|G3BP1|G3BP1	966	+	6.1887455	1.4735706	-1.0	-1.0
chr12	6857590	6857723	ENSG00000111667.13|USP5|G3BP1|G3BP1	962	+	6.1703753	1.4240702	-1.0	-1.0
chr12	6865983	6866148	ENSG00000111667.13|USP5|G3BP1|G3BP1	956	+	6.0762186	1.3561296	-1.0	-1.0
chr12	6856304	6856450	ENSG00000111667.13|USP5|G3BP1|G3BP1	921	+	4.731133	1.1001672	-1.0	-1.0
chr12	6866158	6866278	ENSG00000111667.13|USP5|G3BP1|G3BP1	909	+	5.825003	1.039251	-1.0	-1.0
chr12	6856016	6856150	ENSG00000111667.13|USP5|G3BP1|G3BP1	943	+	4.0339913	1.247378	-1.0	-1.0
chr12	6863169	6863369	ENSG00000111667.13|USP5|G3BP1|G3BP1	977	+	6.4193883	1.6470268	-1.0	-1.0
chr12	6860365	6860491	ENSG00000111667.13|USP5|G3BP1|G3BP1	980	+	6.3958755	1.6936961	-1.0	-1.0
chr12	6869098	6869183	ENSG00000111669.14|TPI1|G3BP1|G3BP1	993	+	3.1403258	2.1858473	-1.0	-1.0
chr12	6870264	6870889	ENSG00000111669.14|TPI1|G3BP1|G3BP1	988	+	3.5490127	1.9229875	-1.0	-1.0
chr12	6867518	6867681	ENSG00000111669.14|TPI1|G3BP1|G3BP1	973	+	2.2899745	1.5647769	-1.0	-1.0
chr12	6869257	6869390	ENSG00000111669.14|TPI1|G3BP1|G3BP1	1000	+	3.7029068	3.445633	-1.0	-1.0
chr12	6870016	6870137	ENSG00000111669.14|TPI1|G3BP1|G3BP1	944	+	2.4027944	1.2531433	-1.0	-1.0
chr12	6869637	6869773	ENSG00000111669.14|TPI1|G3BP1|G3BP1	983	+	3.202604	1.7624058	-1.0	-1.0
chr12	6868774	6868987	ENSG00000111669.14|TPI1|G3BP1|G3BP1	949	+	2.3640392	1.2944392	-1.0	-1.0
chr12	6922038	6922158	ENSG00000111674.8|ENO2|G3BP1|G3BP1	911	+	3.7347841	1.0515451	-1.0	-1.0
chr12	6967860	6968010	ENSG00000215021.8|PHB2|G3BP1|G3BP1	936	-	3.3861666	1.1926445	-1.0	-1.0
chr12	6968410	6968530	ENSG00000215021.8|PHB2|G3BP1|G3BP1	949	-	3.3097913	1.2961375	-1.0	-1.0
chr12	9067688	9067853	ENSG00000175899.14|A2M|G3BP1|G3BP1	952	-	2.5856514	1.3161021	-1.0	-1.0
chr12	12829422	12829572	ENSG00000178878.12|APOLD1|G3BP1|G3BP1	947	+	6.0682387	1.2789837	-1.0	-1.0
chr12	12823914	12824014	ENSG00000178878.12|APOLD1|G3BP1|G3BP1	900	+	5.682584	1.0000468	-1.0	-1.0
chr12	12829422	12829572	ENSG00000213782.7|DDX47|G3BP1|G3BP1	947	+	6.0682387	1.2791237	-1.0	-1.0
chr12	15899903	15900028	ENSG00000023734.10|STRAP|G3BP1|G3BP1	919	+	3.803375	1.0936347	-1.0	-1.0
chr12	22659033	22659154	ENSG00000139163.15|ETNK1|G3BP1|G3BP1	980	+	6.4095435	1.6970848	-1.0	-1.0
chr12	22661062	22661227	ENSG00000139163.15|ETNK1|G3BP1|G3BP1	949	+	4.4977746	1.2934102	-1.0	-1.0
chr12	22684881	22685006	ENSG00000139163.15|ETNK1|G3BP1|G3BP1	914	+	5.9155173	1.0670944	-1.0	-1.0
chr12	22643772	22643942	ENSG00000139163.15|ETNK1|G3BP1|G3BP1	939	+	4.8102727	1.2133665	-1.0	-1.0
chr12	24842106	24842206	ENSG00000060982.14|BCAT1|G3BP1|G3BP1	902	-	5.762935	1.0088251	-1.0	-1.0
chr12	26599986	26600109	ENSG00000123104.11|ITPR2|G3BP1|G3BP1	932	-	2.8366418	1.1675562	-1.0	-1.0
chr12	26681873	26682013	ENSG00000123104.11|ITPR2|G3BP1|G3BP1	930	-	2.140171	1.1553415	-1.0	-1.0
chr12	26596882	26597102	ENSG00000123104.11|ITPR2|G3BP1|G3BP1	964	-	3.200831	1.4423251	-1.0	-1.0
chr12	26439166	26439319	ENSG00000123104.11|ITPR2|G3BP1|G3BP1	934	-	2.6888084	1.1798543	-1.0	-1.0
chr12	26495151	26495296	ENSG00000123104.11|ITPR2|G3BP1|G3BP1	928	-	2.6202793	1.1449274	-1.0	-1.0
chr12	26475295	26475418	ENSG00000123104.11|ITPR2|G3BP1|G3BP1	935	-	2.6319287	1.1852317	-1.0	-1.0
chr12	26494089	26494340	ENSG00000123104.11|ITPR2|G3BP1|G3BP1	929	-	2.8370833	1.1467544	-1.0	-1.0
chr12	26621122	26621267	ENSG00000123104.11|ITPR2|G3BP1|G3BP1	925	-	2.233333	1.1266507	-1.0	-1.0
chr12	26338764	26338939	ENSG00000123104.11|ITPR2|G3BP1|G3BP1	915	-	5.339187	1.0708289	-1.0	-1.0
chr12	26486118	26486360	ENSG00000123104.11|ITPR2|G3BP1|G3BP1	921	-	2.1735287	1.1004112	-1.0	-1.0
chr12	26340166	26340328	ENSG00000123104.11|ITPR2|G3BP1|G3BP1	920	-	2.629967	1.0943406	-1.0	-1.0
chr12	26602616	26602706	ENSG00000123104.11|ITPR2|G3BP1|G3BP1	961	-	2.5079036	1.4094512	-1.0	-1.0
chr12	26387458	26387594	ENSG00000123104.11|ITPR2|G3BP1|G3BP1	921	-	3.1433718	1.1049746	-1.0	-1.0
chr12	26400127	26400258	ENSG00000123104.11|ITPR2|G3BP1|G3BP1	914	-	4.486239	1.0645288	-1.0	-1.0
chr12	26628032	26628157	ENSG00000123104.11|ITPR2|G3BP1|G3BP1	906	-	2.3182049	1.0283406	-1.0	-1.0
chr12	26657716	26657881	ENSG00000123104.11|ITPR2|G3BP1|G3BP1	960	-	2.5040233	1.3966259	-1.0	-1.0
chr12	26339239	26339483	ENSG00000123104.11|ITPR2|G3BP1|G3BP1	923	-	2.7548175	1.1117479	-1.0	-1.0
chr12	26599144	26599249	ENSG00000123104.11|ITPR2|G3BP1|G3BP1	915	-	2.6357937	1.0727048	-1.0	-1.0
chr12	26483697	26483822	ENSG00000123104.11|ITPR2|G3BP1|G3BP1	910	-	2.3100705	1.043921	-1.0	-1.0
chr12	26602369	26602495	ENSG00000123104.11|ITPR2|G3BP1|G3BP1	926	-	2.3909035	1.131692	-1.0	-1.0
chr12	27735446	27735551	ENSG00000061794.12|MRPS35|G3BP1|G3BP1	920	+	5.907531	1.0990069	-1.0	-1.0
chr12	27755180	27755335	ENSG00000061794.12|MRPS35|G3BP1|G3BP1	928	+	3.6667202	1.1398304	-1.0	-1.0
chr12	27724046	27724151	ENSG00000061794.12|MRPS35|G3BP1|G3BP1	943	+	4.026479	1.2419767	-1.0	-1.0
chr12	45926851	45927016	ENSG00000139218.17|SCAF11|G3BP1|G3BP1	925	-	5.890932	1.1240135	-1.0	-1.0
chr12	45927861	45927981	ENSG00000139218.17|SCAF11|G3BP1|G3BP1	911	-	5.8493757	1.0526947	-1.0	-1.0
chr12	45927026	45927201	ENSG00000139218.17|SCAF11|G3BP1|G3BP1	905	-	5.7890496	1.0234375	-1.0	-1.0
chr12	48837533	48837673	ENSG00000174243.9|DDX23|G3BP1|G3BP1	923	-	3.8258889	1.1163256	-1.0	-1.0
chr12	48834389	48834499	ENSG00000174243.9|DDX23|G3BP1|G3BP1	916	-	5.878331	1.0749173	-1.0	-1.0
chr12	49021659	49021784	ENSG00000167548.14|KMT2D|G3BP1|G3BP1	902	-	5.7357006	1.0102997	-1.0	-1.0
chr12	49034156	49034266	ENSG00000167548.14|KMT2D|G3BP1|G3BP1	923	-	5.926887	1.1134604	-1.0	-1.0
chr12	49044402	49044517	ENSG00000167548.14|KMT2D|G3BP1|G3BP1	978	-	4.500395	1.6591898	-1.0	-1.0
chr12	49040998	49041098	ENSG00000167548.14|KMT2D|G3BP1|G3BP1	904	-	5.7929335	1.0179787	-1.0	-1.0
chr12	49038219	49038359	ENSG00000167548.14|KMT2D|G3BP1|G3BP1	907	-	5.792312	1.0337001	-1.0	-1.0
chr12	49027041	49027206	ENSG00000167548.14|KMT2D|G3BP1|G3BP1	926	-	5.955617	1.1309626	-1.0	-1.0
chr12	49043090	49043186	ENSG00000167548.14|KMT2D|G3BP1|G3BP1	903	-	5.771606	1.0153583	-1.0	-1.0
chr12	49027822	49027927	ENSG00000167548.14|KMT2D|G3BP1|G3BP1	908	-	5.8076134	1.0350479	-1.0	-1.0
chr12	49040798	49040973	ENSG00000167548.14|KMT2D|G3BP1|G3BP1	940	-	5.972442	1.2201078	-1.0	-1.0
chr12	49129460	49129690	ENSG00000123416.15|TUBA1B|G3BP1|G3BP1	991	-	4.227834	2.0578265	-1.0	-1.0
chr12	49127781	49128201	ENSG00000123416.15|TUBA1B|G3BP1|G3BP1	992	-	4.5493135	2.0943894	-1.0	-1.0
chr12	49128221	49128461	ENSG00000123416.15|TUBA1B|G3BP1|G3BP1	990	-	5.0666623	1.9831392	-1.0	-1.0
chr12	49128711	49128938	ENSG00000123416.15|TUBA1B|G3BP1|G3BP1	990	-	3.2690637	1.9867142	-1.0	-1.0
chr12	49184965	49185145	ENSG00000167552.13|TUBA1A|G3BP1|G3BP1	950	-	6.048379	1.2996602	-1.0	-1.0
chr12	49272637	49273282	ENSG00000167553.15|TUBA1C|G3BP1|G3BP1	984	+	3.8079627	1.8074206	-1.0	-1.0
chr12	49752963	49753081	ENSG00000139644.12|TMBIM6|G3BP1|G3BP1	960	+	2.9027066	1.4023565	-1.0	-1.0
chr12	49755634	49755756	ENSG00000139644.12|TMBIM6|G3BP1|G3BP1	986	+	2.8019483	1.8680843	-1.0	-1.0
chr12	49758206	49758275	ENSG00000139644.12|TMBIM6|G3BP1|G3BP1	946	+	3.083087	1.2711209	-1.0	-1.0
chr12	49752455	49752549	ENSG00000139644.12|TMBIM6|G3BP1|G3BP1	911	+	2.27322	1.0493972	-1.0	-1.0
chr12	49763937	49764042	ENSG00000139644.12|TMBIM6|G3BP1|G3BP1	902	+	3.0233016	1.0104742	-1.0	-1.0
chr12	49758351	49758511	ENSG00000139644.12|TMBIM6|G3BP1|G3BP1	977	+	5.784745	1.631041	-1.0	-1.0
chr12	50473414	50473534	ENSG00000161813.21|LARP4|G3BP1|G3BP1	915	+	3.7610483	1.0687009	-1.0	-1.0
chr12	50678728	50678873	ENSG00000066084.12|DIP2B|G3BP1|G3BP1	930	+	4.4668927	1.1518315	-1.0	-1.0
chr12	50698327	50698462	ENSG00000066084.12|DIP2B|G3BP1|G3BP1	907	+	3.7447042	1.0309751	-1.0	-1.0
chr12	50728552	50728672	ENSG00000066084.12|DIP2B|G3BP1|G3BP1	902	+	5.744608	1.0103991	-1.0	-1.0
chr12	50706537	50706665	ENSG00000066084.12|DIP2B|G3BP1|G3BP1	972	+	5.735324	1.5497295	-1.0	-1.0
chr12	50686597	50686712	ENSG00000066084.12|DIP2B|G3BP1|G3BP1	910	+	3.3694382	1.0479767	-1.0	-1.0
chr12	50718708	50718813	ENSG00000066084.12|DIP2B|G3BP1|G3BP1	969	+	6.2345905	1.512712	-1.0	-1.0
chr12	50718954	50719035	ENSG00000066084.12|DIP2B|G3BP1|G3BP1	960	+	4.1907883	1.4007871	-1.0	-1.0
chr12	50744591	50744751	ENSG00000066084.12|DIP2B|G3BP1|G3BP1	910	+	5.0074544	1.0469966	-1.0	-1.0
chr12	50685832	50685937	ENSG00000066084.12|DIP2B|G3BP1|G3BP1	902	+	5.7735643	1.01034	-1.0	-1.0
chr12	50708447	50708547	ENSG00000066084.12|DIP2B|G3BP1|G3BP1	900	+	2.513664	1.0005155	-1.0	-1.0
chr12	50640723	50640852	ENSG00000066084.12|DIP2B|G3BP1|G3BP1	925	+	3.838605	1.1222352	-1.0	-1.0
chr12	50739473	50739578	ENSG00000066084.12|DIP2B|G3BP1|G3BP1	905	+	5.788817	1.0208211	-1.0	-1.0
chr12	52899774	52900065	ENSG00000170421.12|KRT8|G3BP1|G3BP1	1000	-	4.154877	3.459614	-1.0	-1.0
chr12	52901077	52901302	ENSG00000170421.12|KRT8|G3BP1|G3BP1	963	-	2.9898872	1.4332994	-1.0	-1.0
chr12	52904657	52904957	ENSG00000170421.12|KRT8|G3BP1|G3BP1	992	-	3.1378694	2.091654	-1.0	-1.0
chr12	52898600	52898899	ENSG00000170421.12|KRT8|G3BP1|G3BP1	998	-	3.9720266	2.662547	-1.0	-1.0
chr12	52900587	52900762	ENSG00000170421.12|KRT8|G3BP1|G3BP1	995	-	3.617712	2.295601	-1.0	-1.0
chr12	52901777	52902157	ENSG00000170421.12|KRT8|G3BP1|G3BP1	989	-	3.7471626	1.9655533	-1.0	-1.0
chr12	52897271	52897618	ENSG00000170421.12|KRT8|G3BP1|G3BP1	991	-	3.3650186	2.0290174	-1.0	-1.0
chr12	52949238	52949590	ENSG00000111057.10|KRT18|G3BP1|G3BP1	994	+	3.5149522	2.2338285	-1.0	-1.0
chr12	52950254	52950424	ENSG00000111057.10|KRT18|G3BP1|G3BP1	942	+	3.443872	1.2332135	-1.0	-1.0
chr12	52951490	52951865	ENSG00000111057.10|KRT18|G3BP1|G3BP1	981	+	3.279949	1.7133814	-1.0	-1.0
chr12	52952635	52952901	ENSG00000111057.10|KRT18|G3BP1|G3BP1	965	+	3.6648536	1.4601594	-1.0	-1.0
chr12	52950664	52950906	ENSG00000111057.10|KRT18|G3BP1|G3BP1	931	+	3.1894	1.1599624	-1.0	-1.0
chr12	52952035	52952430	ENSG00000111057.10|KRT18|G3BP1|G3BP1	992	+	3.6598604	2.1231294	-1.0	-1.0
chr12	53028054	53028188	ENSG00000063046.17|EIF4B|G3BP1|G3BP1	916	+	2.353607	1.074155	-1.0	-1.0
chr12	53039225	53039340	ENSG00000063046.17|EIF4B|G3BP1|G3BP1	906	+	2.2585936	1.0248145	-1.0	-1.0
chr12	53299333	53299433	ENSG00000123349.13|PFDN5|G3BP1|G3BP1	905	+	5.788817	1.0204333	-1.0	-1.0
chr12	53406604	53406724	ENSG00000185591.9|SP1|G3BP1|G3BP1	908	+	3.750437	1.0351887	-1.0	-1.0
chr12	53410926	53411026	ENSG00000185591.9|SP1|G3BP1|G3BP1	905	+	5.788817	1.0203508	-1.0	-1.0
chr12	53411286	53411386	ENSG00000185591.9|SP1|G3BP1|G3BP1	910	+	5.8183527	1.0433677	-1.0	-1.0
chr12	53465931	53465973	ENSG00000257379.1|AC023509.1|G3BP1|G3BP1	974	+	6.270427	1.5832866	-1.0	-1.0
chr12	53465931	53465973	ENSG00000197111.15|PCBP2|G3BP1|G3BP1	974	+	6.270427	1.5834256	-1.0	-1.0
chr12	54281395	54281575	ENSG00000258344.1|AC078778.2|G3BP1|G3BP1	924	+	2.103605	1.1200925	-1.0	-1.0
chr12	54342165	54342305	ENSG00000258344.1|AC078778.2|G3BP1|G3BP1	921	+	4.72775	1.1020114	-1.0	-1.0
chr12	54282390	54282515	ENSG00000258344.1|AC078778.2|G3BP1|G3BP1	906	+	2.6061532	1.0247717	-1.0	-1.0
chr12	54343190	54343335	ENSG00000258344.1|AC078778.2|G3BP1|G3BP1	946	+	6.040327	1.264019	-1.0	-1.0
chr12	54283725	54283925	ENSG00000258344.1|AC078778.2|G3BP1|G3BP1	993	+	3.094803	2.135703	-1.0	-1.0
chr12	54283722	54283927	ENSG00000135486.17|HNRNPA1|G3BP1|G3BP1	992	+	3.0819557	2.0952742	-1.0	-1.0
chr12	54281395	54281575	ENSG00000135486.17|HNRNPA1|G3BP1|G3BP1	924	+	2.103605	1.1192626	-1.0	-1.0
chr12	54282393	54282486	ENSG00000135486.17|HNRNPA1|G3BP1|G3BP1	908	+	2.5848446	1.0377485	-1.0	-1.0
chr12	54342205	54342305	ENSG00000111481.9|COPZ1|G3BP1|G3BP1	910	+	3.749383	1.0470234	-1.0	-1.0
chr12	54349619	54349719	ENSG00000111481.9|COPZ1|G3BP1|G3BP1	902	+	5.762935	1.0092171	-1.0	-1.0
chr12	54343224	54343316	ENSG00000111481.9|COPZ1|G3BP1|G3BP1	963	+	6.081662	1.4307362	-1.0	-1.0
chr12	55725826	55725926	ENSG00000135404.11|CD63|G3BP1|G3BP1	914	-	5.883568	1.0667045	-1.0	-1.0
chr12	55726699	55726795	ENSG00000135404.11|CD63|G3BP1|G3BP1	953	-	3.464686	1.3274904	-1.0	-1.0
chr12	56042484	56042679	ENSG00000197728.9|RPS26|G3BP1|G3BP1	974	+	6.2951255	1.5906706	-1.0	-1.0
chr12	56043384	56043493	ENSG00000197728.9|RPS26|G3BP1|G3BP1	988	+	6.6733627	1.9222583	-1.0	-1.0
chr12	56098755	56098895	ENSG00000065361.14|ERBB3|G3BP1|G3BP1	931	+	2.5608516	1.1611781	-1.0	-1.0
chr12	56099837	56100029	ENSG00000065361.14|ERBB3|G3BP1|G3BP1	949	+	2.2928586	1.2896036	-1.0	-1.0
chr12	56096512	56096617	ENSG00000065361.14|ERBB3|G3BP1|G3BP1	917	+	2.7859898	1.0830411	-1.0	-1.0
chr12	56100173	56100283	ENSG00000065361.14|ERBB3|G3BP1|G3BP1	929	+	2.7476842	1.1506191	-1.0	-1.0
chr12	56101528	56101998	ENSG00000065361.14|ERBB3|G3BP1|G3BP1	971	+	3.2625484	1.5307552	-1.0	-1.0
chr12	56096747	56096846	ENSG00000065361.14|ERBB3|G3BP1|G3BP1	901	+	2.6697009	1.0029147	-1.0	-1.0
chr12	56102033	56102188	ENSG00000065361.14|ERBB3|G3BP1|G3BP1	966	+	3.3868513	1.4720802	-1.0	-1.0
chr12	56093344	56093449	ENSG00000065361.14|ERBB3|G3BP1|G3BP1	909	+	3.7782848	1.0403396	-1.0	-1.0
chr12	56106989	56107094	ENSG00000257411.1|AC034102.2|G3BP1|G3BP1	911	+	3.7594628	1.0501163	-1.0	-1.0
chr12	56104581	56104876	ENSG00000257411.1|AC034102.2|G3BP1|G3BP1	971	+	5.005057	1.5402737	-1.0	-1.0
chr12	56101651	56102001	ENSG00000257411.1|AC034102.2|G3BP1|G3BP1	973	+	3.3816133	1.5739564	-1.0	-1.0
chr12	56101491	56101646	ENSG00000257411.1|AC034102.2|G3BP1|G3BP1	924	+	2.4829724	1.1211636	-1.0	-1.0
chr12	56102036	56102186	ENSG00000257411.1|AC034102.2|G3BP1|G3BP1	969	+	3.4260378	1.501748	-1.0	-1.0
chr12	56106587	56106716	ENSG00000257411.1|AC034102.2|G3BP1|G3BP1	917	+	3.1484442	1.0792181	-1.0	-1.0
chr12	56106989	56107094	ENSG00000170515.13|PA2G4|G3BP1|G3BP1	911	+	3.7594628	1.0510681	-1.0	-1.0
chr12	56110398	56110668	ENSG00000170515.13|PA2G4|G3BP1|G3BP1	935	+	4.3880577	1.1869437	-1.0	-1.0
chr12	56111188	56111309	ENSG00000170515.13|PA2G4|G3BP1|G3BP1	943	+	3.5192566	1.2453068	-1.0	-1.0
chr12	56112837	56113097	ENSG00000170515.13|PA2G4|G3BP1|G3BP1	989	+	5.7687936	1.9433321	-1.0	-1.0
chr12	56109856	56109935	ENSG00000170515.13|PA2G4|G3BP1|G3BP1	933	+	3.9696646	1.1709526	-1.0	-1.0
chr12	56106536	56106711	ENSG00000170515.13|PA2G4|G3BP1|G3BP1	931	+	3.8590403	1.162125	-1.0	-1.0
chr12	56107154	56107256	ENSG00000170515.13|PA2G4|G3BP1|G3BP1	905	+	3.0432854	1.0204333	-1.0	-1.0
chr12	56104583	56104825	ENSG00000170515.13|PA2G4|G3BP1|G3BP1	978	+	5.0293207	1.6479526	-1.0	-1.0
chr12	56110943	56111063	ENSG00000170515.13|PA2G4|G3BP1|G3BP1	915	+	5.936174	1.0707039	-1.0	-1.0
chr12	56138025	56138074	ENSG00000139641.12|ESYT1|G3BP1|G3BP1	930	+	5.9989133	1.1567892	-1.0	-1.0
chr12	56142834	56142944	ENSG00000139641.12|ESYT1|G3BP1|G3BP1	938	+	3.3864772	1.2060783	-1.0	-1.0
chr12	56138182	56138312	ENSG00000139641.12|ESYT1|G3BP1|G3BP1	921	+	3.0960393	1.1028926	-1.0	-1.0
chr12	56137831	56137914	ENSG00000139641.12|ESYT1|G3BP1|G3BP1	924	+	3.2052004	1.1164993	-1.0	-1.0
chr12	56142577	56142727	ENSG00000139641.12|ESYT1|G3BP1|G3BP1	938	+	2.6939769	1.2102585	-1.0	-1.0
chr12	56143832	56144007	ENSG00000139641.12|ESYT1|G3BP1|G3BP1	929	+	3.8098483	1.1486585	-1.0	-1.0
chr12	56128550	56128650	ENSG00000139641.12|ESYT1|G3BP1|G3BP1	901	+	5.7541957	1.0029147	-1.0	-1.0
chr12	56136743	56136888	ENSG00000139641.12|ESYT1|G3BP1|G3BP1	962	+	5.5338464	1.423069	-1.0	-1.0
chr12	56138347	56138499	ENSG00000139641.12|ESYT1|G3BP1|G3BP1	939	+	3.160101	1.2135617	-1.0	-1.0
chr12	56142954	56143148	ENSG00000139641.12|ESYT1|G3BP1|G3BP1	990	+	6.8376756	2.014388	-1.0	-1.0
chr12	56137498	56137663	ENSG00000139641.12|ESYT1|G3BP1|G3BP1	919	+	3.4763308	1.0891032	-1.0	-1.0
chr12	56143227	56143333	ENSG00000139641.12|ESYT1|G3BP1|G3BP1	971	+	3.6976094	1.5321184	-1.0	-1.0
chr12	56137217	56137373	ENSG00000139641.12|ESYT1|G3BP1|G3BP1	952	+	3.1985276	1.3209126	-1.0	-1.0
chr12	56133587	56133674	ENSG00000139641.12|ESYT1|G3BP1|G3BP1	924	+	3.8278522	1.1189569	-1.0	-1.0
chr12	56142284	56142409	ENSG00000139641.12|ESYT1|G3BP1|G3BP1	910	+	2.6231437	1.0459076	-1.0	-1.0
chr12	56161386	56161587	ENSG00000092841.18|MYL6|G3BP1|G3BP1	939	+	3.1246996	1.2163361	-1.0	-1.0
chr12	56159885	56160370	ENSG00000092841.18|MYL6|G3BP1|G3BP1	996	+	4.705263	2.391355	-1.0	-1.0
chr12	56159520	56159775	ENSG00000092841.18|MYL6|G3BP1|G3BP1	985	+	3.1695337	1.8186885	-1.0	-1.0
chr12	56159586	56159647	ENSG00000196465.10|MYL6B|G3BP1|G3BP1	973	+	3.4179144	1.5641971	-1.0	-1.0
chr12	56169779	56169884	ENSG00000258199.1|AC073896.4|G3BP1|G3BP1	907	-	5.794979	1.0295619	-1.0	-1.0
chr12	56169780	56169885	ENSG00000139613.11|SMARCC2|G3BP1|G3BP1	910	-	5.8225236	1.0452354	-1.0	-1.0
chr12	56276090	56276190	ENSG00000062485.18|CS|G3BP1|G3BP1	904	-	3.0379734	1.0177807	-1.0	-1.0
chr12	56315129	56315242	ENSG00000257727.5|CNPY2|G3BP1|G3BP1	908	-	3.3331063	1.0369725	-1.0	-1.0
chr12	56311345	56311445	ENSG00000257727.5|CNPY2|G3BP1|G3BP1	925	-	3.8339698	1.1263452	-1.0	-1.0
chr12	56315129	56315242	ENSG00000144785.8|AC073896.1|G3BP1|G3BP1	908	-	3.3331063	1.0368744	-1.0	-1.0
chr12	56606632	56606733	ENSG00000076108.11|BAZ2A|G3BP1|G3BP1	952	-	3.1685295	1.3167851	-1.0	-1.0
chr12	56603519	56603699	ENSG00000076108.11|BAZ2A|G3BP1|G3BP1	981	-	4.171348	1.7106903	-1.0	-1.0
chr12	56601179	56601324	ENSG00000076108.11|BAZ2A|G3BP1|G3BP1	950	-	3.7552855	1.3049463	-1.0	-1.0
chr12	56611772	56611907	ENSG00000076108.11|BAZ2A|G3BP1|G3BP1	922	-	5.6682262	1.108946	-1.0	-1.0
chr12	56600340	56600480	ENSG00000076108.11|BAZ2A|G3BP1|G3BP1	951	-	4.293787	1.3054587	-1.0	-1.0
chr12	56606246	56606361	ENSG00000076108.11|BAZ2A|G3BP1|G3BP1	914	-	3.7767491	1.0671153	-1.0	-1.0
chr12	56605794	56606063	ENSG00000076108.11|BAZ2A|G3BP1|G3BP1	981	-	4.6860905	1.7286241	-1.0	-1.0
chr12	56599243	56599353	ENSG00000076108.11|BAZ2A|G3BP1|G3BP1	927	-	3.901046	1.1392436	-1.0	-1.0
chr12	56609735	56609890	ENSG00000076108.11|BAZ2A|G3BP1|G3BP1	963	-	3.80209	1.4299378	-1.0	-1.0
chr12	56643402	56643582	ENSG00000110955.8|ATP5B|G3BP1|G3BP1	1000	-	5.52651	5.6164017	-1.0	-1.0
chr12	56642672	56642917	ENSG00000110955.8|ATP5B|G3BP1|G3BP1	1000	-	4.8108983	3.8599844	-1.0	-1.0
chr12	56644780	56644950	ENSG00000110955.8|ATP5B|G3BP1|G3BP1	1000	-	5.536042	5.3584137	-1.0	-1.0
chr12	56638174	56638423	ENSG00000110955.8|ATP5B|G3BP1|G3BP1	999	-	4.9036145	2.8353055	-1.0	-1.0
chr12	56643836	56643958	ENSG00000110955.8|ATP5B|G3BP1|G3BP1	1000	-	4.2149625	3.685746	-1.0	-1.0
chr12	56642457	56642580	ENSG00000110955.8|ATP5B|G3BP1|G3BP1	1000	-	3.747779	3.4335487	-1.0	-1.0
chr12	56645170	56645353	ENSG00000110955.8|ATP5B|G3BP1|G3BP1	999	-	4.0529213	2.98886	-1.0	-1.0
chr12	56639105	56639390	ENSG00000110955.8|ATP5B|G3BP1|G3BP1	997	-	4.15597	2.5811245	-1.0	-1.0
chr12	56639958	56640192	ENSG00000110955.8|ATP5B|G3BP1|G3BP1	1000	-	4.5823135	3.4962835	-1.0	-1.0
chr12	56664365	56664498	ENSG00000110958.15|PTGES3|G3BP1|G3BP1	918	-	3.1555905	1.0868877	-1.0	-1.0
chr12	56714298	56714413	ENSG00000196531.10|NACA|G3BP1|G3BP1	921	-	3.8360372	1.1044545	-1.0	-1.0
chr12	57091684	57091824	ENSG00000166886.12|NAB2|G3BP1|G3BP1	917	+	5.8771973	1.080509	-1.0	-1.0
chr12	57111134	57111249	ENSG00000166888.11|STAT6|G3BP1|G3BP1	926	-	5.9544954	1.1314392	-1.0	-1.0
chr12	57096077	57096202	ENSG00000166888.11|STAT6|G3BP1|G3BP1	915	-	5.860233	1.0706408	-1.0	-1.0
chr12	57201804	57201947	ENSG00000123384.13|LRP1|G3BP1|G3BP1	919	+	2.4605865	1.0919199	-1.0	-1.0
chr12	57234223	57234393	ENSG00000182199.10|SHMT2|G3BP1|G3BP1	932	+	3.7177365	1.1659951	-1.0	-1.0
chr12	57233128	57233313	ENSG00000182199.10|SHMT2|G3BP1|G3BP1	951	+	3.206031	1.3129903	-1.0	-1.0
chr12	57230740	57231040	ENSG00000182199.10|SHMT2|G3BP1|G3BP1	949	+	4.108478	1.2957206	-1.0	-1.0
chr12	57233548	57233662	ENSG00000182199.10|SHMT2|G3BP1|G3BP1	905	+	2.5386472	1.0202482	-1.0	-1.0
chr12	57233763	57233958	ENSG00000182199.10|SHMT2|G3BP1|G3BP1	941	+	3.3241765	1.227799	-1.0	-1.0
chr12	57231645	57231950	ENSG00000182199.10|SHMT2|G3BP1|G3BP1	969	+	4.3455706	1.5095694	-1.0	-1.0
chr12	57231455	57231605	ENSG00000182199.10|SHMT2|G3BP1|G3BP1	927	+	3.498478	1.1349502	-1.0	-1.0
chr12	57232718	57232823	ENSG00000182199.10|SHMT2|G3BP1|G3BP1	903	+	3.6747077	1.0148165	-1.0	-1.0
chr12	57233973	57234163	ENSG00000182199.10|SHMT2|G3BP1|G3BP1	978	+	6.266549	1.6519415	-1.0	-1.0
chr12	57490271	57490379	ENSG00000166986.14|MARS|G3BP1|G3BP1	916	+	2.7242033	1.0742613	-1.0	-1.0
chr12	57512007	57512142	ENSG00000166986.14|MARS|G3BP1|G3BP1	932	+	3.5323493	1.1643534	-1.0	-1.0
chr12	57512860	57512964	ENSG00000166986.14|MARS|G3BP1|G3BP1	915	+	3.7605276	1.0699582	-1.0	-1.0
chr12	57514953	57515053	ENSG00000166986.14|MARS|G3BP1|G3BP1	976	+	4.5695276	1.6141454	-1.0	-1.0
chr12	57511625	57511745	ENSG00000166986.14|MARS|G3BP1|G3BP1	925	+	4.9002013	1.1256555	-1.0	-1.0
chr12	57490537	57490644	ENSG00000166986.14|MARS|G3BP1|G3BP1	952	+	3.175339	1.3216647	-1.0	-1.0
chr12	57515159	57515324	ENSG00000166986.14|MARS|G3BP1|G3BP1	921	+	3.1799295	1.1036603	-1.0	-1.0
chr12	57504195	57504299	ENSG00000166986.14|MARS|G3BP1|G3BP1	904	+	3.0446875	1.0157514	-1.0	-1.0
chr12	57489390	57489595	ENSG00000166986.14|MARS|G3BP1|G3BP1	964	+	4.0562983	1.4443932	-1.0	-1.0
chr12	57498494	57498623	ENSG00000166986.14|MARS|G3BP1|G3BP1	968	+	4.849775	1.4930054	-1.0	-1.0
chr12	57512232	57512402	ENSG00000166986.14|MARS|G3BP1|G3BP1	907	+	3.3594134	1.0300665	-1.0	-1.0
chr12	57514739	57514851	ENSG00000166986.14|MARS|G3BP1|G3BP1	950	+	3.9086967	1.300943	-1.0	-1.0
chr12	57498156	57498256	ENSG00000166986.14|MARS|G3BP1|G3BP1	916	+	2.6517324	1.07433	-1.0	-1.0
chr12	57516464	57516634	ENSG00000166986.14|MARS|G3BP1|G3BP1	940	+	4.215221	1.2191331	-1.0	-1.0
chr12	57500338	57500522	ENSG00000166986.14|MARS|G3BP1|G3BP1	991	+	6.751513	2.037696	-1.0	-1.0
chr12	57534272	57534432	ENSG00000175203.15|DCTN2|G3BP1|G3BP1	916	-	4.194333	1.0745573	-1.0	-1.0
chr12	57530456	57530581	ENSG00000175203.15|DCTN2|G3BP1|G3BP1	935	-	5.989166	1.1839345	-1.0	-1.0
chr12	57718992	57719107	ENSG00000135506.15|OS9|G3BP1|G3BP1	938	+	3.2475939	1.2058972	-1.0	-1.0
chr12	57720783	57720888	ENSG00000135506.15|OS9|G3BP1|G3BP1	929	+	3.6132283	1.1497335	-1.0	-1.0
chr12	57718155	57718421	ENSG00000135506.15|OS9|G3BP1|G3BP1	967	+	3.8503296	1.4844878	-1.0	-1.0
chr12	57751221	57751386	ENSG00000135446.16|CDK4|G3BP1|G3BP1	927	-	3.4438193	1.1390322	-1.0	-1.0
chr12	65170030	65170165	ENSG00000174106.2|LEMD3|G3BP1|G3BP1	907	+	5.82093	1.0303909	-1.0	-1.0
chr12	65170215	65170385	ENSG00000174106.2|LEMD3|G3BP1|G3BP1	953	+	4.1406913	1.3298596	-1.0	-1.0
chr12	67297411	67297526	ENSG00000111530.12|CAND1|G3BP1|G3BP1	908	+	3.7221303	1.0356526	-1.0	-1.0
chr12	67304604	67304746	ENSG00000111530.12|CAND1|G3BP1|G3BP1	911	+	4.3829923	1.0508873	-1.0	-1.0
chr12	67305728	67305838	ENSG00000111530.12|CAND1|G3BP1|G3BP1	910	+	5.9167104	1.0460792	-1.0	-1.0
chr12	67292621	67292741	ENSG00000111530.12|CAND1|G3BP1|G3BP1	940	+	4.339762	1.224812	-1.0	-1.0
chr12	67302332	67302467	ENSG00000111530.12|CAND1|G3BP1|G3BP1	941	+	4.036557	1.2291039	-1.0	-1.0
chr12	67306223	67306323	ENSG00000111530.12|CAND1|G3BP1|G3BP1	928	+	5.980411	1.1404226	-1.0	-1.0
chr12	67305533	67305668	ENSG00000111530.12|CAND1|G3BP1|G3BP1	905	+	3.5279808	1.0207994	-1.0	-1.0
chr12	69350107	69350252	ENSG00000090382.6|LYZ|G3BP1|G3BP1	972	+	2.2102573	1.5453204	-1.0	-1.0
chr12	69597967	69598071	ENSG00000166226.12|CCT2|G3BP1|G3BP1	978	+	3.5036852	1.6486125	-1.0	-1.0
chr12	69597155	69597270	ENSG00000166226.12|CCT2|G3BP1|G3BP1	965	+	4.3088007	1.4515535	-1.0	-1.0
chr12	69593509	69593613	ENSG00000166226.12|CCT2|G3BP1|G3BP1	960	+	3.0784087	1.394044	-1.0	-1.0
chr12	69598321	69598421	ENSG00000166226.12|CCT2|G3BP1|G3BP1	974	+	3.867693	1.5798352	-1.0	-1.0
chr12	69587929	69588059	ENSG00000166226.12|CCT2|G3BP1|G3BP1	954	+	6.0501337	1.3332655	-1.0	-1.0
chr12	69592921	69593103	ENSG00000166226.12|CCT2|G3BP1|G3BP1	955	+	3.711884	1.344094	-1.0	-1.0
chr12	69588154	69588304	ENSG00000166226.12|CCT2|G3BP1|G3BP1	937	+	4.5998487	1.1990719	-1.0	-1.0
chr12	69599793	69600004	ENSG00000166226.12|CCT2|G3BP1|G3BP1	943	+	4.091706	1.2415379	-1.0	-1.0
chr12	70335434	70335539	ENSG00000111596.11|CNOT2|G3BP1|G3BP1	907	+	5.8034606	1.0329071	-1.0	-1.0
chr12	81134899	81134999	ENSG00000111058.7|ACSS3|G3BP1|G3BP1	909	+	3.0978513	1.0413646	-1.0	-1.0
chr12	81143116	81143236	ENSG00000111058.7|ACSS3|G3BP1|G3BP1	901	+	3.0577364	1.0054728	-1.0	-1.0
chr12	81253494	81253644	ENSG00000111058.7|ACSS3|G3BP1|G3BP1	915	+	3.198689	1.0697435	-1.0	-1.0
chr12	81139130	81139260	ENSG00000111058.7|ACSS3|G3BP1|G3BP1	974	+	4.0700154	1.577324	-1.0	-1.0
chr12	89349201	89349301	ENSG00000139318.7|DUSP6|G3BP1|G3BP1	903	-	5.893431	1.0144881	-1.0	-1.0
chr12	89350662	89350812	ENSG00000139318.7|DUSP6|G3BP1|G3BP1	922	-	3.4531102	1.1062039	-1.0	-1.0
chr12	93410707	93410872	ENSG00000177889.9|UBE2N|G3BP1|G3BP1	933	-	3.983703	1.176647	-1.0	-1.0
chr12	95512800	95512916	ENSG00000111142.13|METAP2|G3BP1|G3BP1	956	+	6.087306	1.3611693	-1.0	-1.0
chr12	96029069	96029174	ENSG00000111144.9|LTA4H|G3BP1|G3BP1	901	-	3.6765676	1.003952	-1.0	-1.0
chr12	98531679	98531784	ENSG00000120802.13|TMPO|G3BP1|G3BP1	917	+	5.899024	1.0804483	-1.0	-1.0
chr12	98598494	98598703	ENSG00000075415.12|SLC25A3|G3BP1|G3BP1	952	+	2.5162318	1.3201215	-1.0	-1.0
chr12	98601607	98601722	ENSG00000075415.12|SLC25A3|G3BP1|G3BP1	953	+	5.5839186	1.323545	-1.0	-1.0
chr12	98595695	98595848	ENSG00000075415.12|SLC25A3|G3BP1|G3BP1	962	+	3.1766474	1.4215052	-1.0	-1.0
chr12	98601367	98601562	ENSG00000075415.12|SLC25A3|G3BP1|G3BP1	925	+	2.4101903	1.1261322	-1.0	-1.0
chr12	98599882	98600122	ENSG00000075415.12|SLC25A3|G3BP1|G3BP1	961	+	2.7138648	1.414278	-1.0	-1.0
chr12	101383170	101383295	ENSG00000120800.4|UTP20|G3BP1|G3BP1	908	+	5.794191	1.0364516	-1.0	-1.0
chr12	101317492	101317657	ENSG00000120800.4|UTP20|G3BP1|G3BP1	928	+	5.9452486	1.1423358	-1.0	-1.0
chr12	102917070	102917180	ENSG00000171759.9|PAH|G3BP1|G3BP1	938	-	3.019429	1.2093594	-1.0	-1.0
chr12	102855205	102855332	ENSG00000171759.9|PAH|G3BP1|G3BP1	933	-	3.9082599	1.1729605	-1.0	-1.0
chr12	102839099	102839218	ENSG00000171759.9|PAH|G3BP1|G3BP1	949	-	3.01509	1.2919734	-1.0	-1.0
chr12	102866595	102866663	ENSG00000171759.9|PAH|G3BP1|G3BP1	905	-	2.2682352	1.0218115	-1.0	-1.0
chr12	102844335	102844431	ENSG00000171759.9|PAH|G3BP1|G3BP1	953	-	3.5617974	1.330825	-1.0	-1.0
chr12	103932276	103932418	ENSG00000166598.14|HSP90B1|G3BP1|G3BP1	929	+	1.7235259	1.1482674	-1.0	-1.0
chr12	104327514	104327644	ENSG00000198431.15|TXNRD1|G3BP1|G3BP1	907	+	3.077699	1.0303	-1.0	-1.0
chr12	106239876	106240021	ENSG00000136026.13|CKAP4|G3BP1|G3BP1	933	-	3.720639	1.1735588	-1.0	-1.0
chr12	106240236	106240349	ENSG00000136026.13|CKAP4|G3BP1|G3BP1	943	-	2.9046707	1.2435306	-1.0	-1.0
chr12	106239686	106239826	ENSG00000136026.13|CKAP4|G3BP1|G3BP1	926	-	3.8644605	1.1311334	-1.0	-1.0
chr12	106240051	106240176	ENSG00000136026.13|CKAP4|G3BP1|G3BP1	908	-	2.4692955	1.0370092	-1.0	-1.0
chr12	108536707	108536785	ENSG00000075856.11|SART3|G3BP1|G3BP1	917	-	5.8916416	1.0790658	-1.0	-1.0
chr12	108560836	108561011	ENSG00000075856.11|SART3|G3BP1|G3BP1	933	-	5.8523493	1.1769073	-1.0	-1.0
chr12	108645303	108645413	ENSG00000110880.10|CORO1C|G3BP1|G3BP1	912	-	5.842064	1.0569191	-1.0	-1.0
chr12	108657303	108657418	ENSG00000110880.10|CORO1C|G3BP1|G3BP1	988	-	4.128644	1.9233857	-1.0	-1.0
chr12	108658737	108658919	ENSG00000110880.10|CORO1C|G3BP1|G3BP1	984	-	4.9213986	1.792863	-1.0	-1.0
chr12	108654305	108654405	ENSG00000110880.10|CORO1C|G3BP1|G3BP1	969	-	6.172546	1.5154848	-1.0	-1.0
chr12	108701099	108701274	ENSG00000110880.10|CORO1C|G3BP1|G3BP1	929	-	3.7500107	1.1473131	-1.0	-1.0
chr12	108652284	108652417	ENSG00000110880.10|CORO1C|G3BP1|G3BP1	945	-	3.4573932	1.2627001	-1.0	-1.0
chr12	108678271	108678371	ENSG00000110880.10|CORO1C|G3BP1|G3BP1	927	-	3.2485297	1.1345125	-1.0	-1.0
chr12	108648644	108648824	ENSG00000110880.10|CORO1C|G3BP1|G3BP1	939	-	3.506474	1.2149204	-1.0	-1.0
chr12	108647328	108647518	ENSG00000110880.10|CORO1C|G3BP1|G3BP1	928	-	3.2880807	1.1419585	-1.0	-1.0
chr12	108662022	108662158	ENSG00000110880.10|CORO1C|G3BP1|G3BP1	943	-	3.268849	1.2471539	-1.0	-1.0
chr12	109099188	109099298	ENSG00000076248.10|UNG|G3BP1|G3BP1	927	+	5.989962	1.1368384	-1.0	-1.0
chr12	109098412	109098638	ENSG00000076248.10|UNG|G3BP1|G3BP1	917	+	5.8675575	1.0818572	-1.0	-1.0
chr12	110281740	110281845	ENSG00000174437.16|ATP2A2|G3BP1|G3BP1	931	+	3.899118	1.1607878	-1.0	-1.0
chr12	110327572	110327722	ENSG00000174437.16|ATP2A2|G3BP1|G3BP1	914	+	3.3154733	1.0677065	-1.0	-1.0
chr12	110339617	110339717	ENSG00000174437.16|ATP2A2|G3BP1|G3BP1	905	+	3.6867106	1.0205029	-1.0	-1.0
chr12	110374209	110374314	ENSG00000196510.12|ANAPC7|G3BP1|G3BP1	914	-	5.883568	1.0670624	-1.0	-1.0
chr12	110376101	110376211	ENSG00000196510.12|ANAPC7|G3BP1|G3BP1	906	-	5.8305507	1.0274063	-1.0	-1.0
chr12	110435089	110435217	ENSG00000111229.15|ARPC3|G3BP1|G3BP1	915	-	3.3786333	1.0731078	-1.0	-1.0
chr12	110435092	110435247	ENSG00000258210.1|AC144548.2|G3BP1|G3BP1	910	-	3.1890717	1.0455728	-1.0	-1.0
chr12	110730554	110730729	ENSG00000186298.11|PPP1CC|G3BP1|G3BP1	966	-	5.6099195	1.4744412	-1.0	-1.0
chr12	110742652	110742832	ENSG00000186298.11|PPP1CC|G3BP1|G3BP1	919	-	3.0733583	1.088941	-1.0	-1.0
chr12	111790433	111790562	ENSG00000257767.2|AC002996.1|G3BP1|G3BP1	976	+	5.511888	1.6225373	-1.0	-1.0
chr12	111766995	111767095	ENSG00000257767.2|AC002996.1|G3BP1|G3BP1	901	+	3.0410254	1.0048648	-1.0	-1.0
chr12	111783172	111783298	ENSG00000257767.2|AC002996.1|G3BP1|G3BP1	952	+	4.5938535	1.3187609	-1.0	-1.0
chr12	111791305	111791418	ENSG00000257767.2|AC002996.1|G3BP1|G3BP1	937	+	3.628911	1.198218	-1.0	-1.0
chr12	111790433	111790562	ENSG00000111275.12|ALDH2|G3BP1|G3BP1	976	+	5.511888	1.6227223	-1.0	-1.0
chr12	111803858	111803968	ENSG00000111275.12|ALDH2|G3BP1|G3BP1	924	+	3.2442	1.1189082	-1.0	-1.0
chr12	111791305	111791419	ENSG00000111275.12|ALDH2|G3BP1|G3BP1	937	+	3.628911	1.1979804	-1.0	-1.0
chr12	111799950	111800063	ENSG00000111275.12|ALDH2|G3BP1|G3BP1	917	+	5.8749247	1.0797783	-1.0	-1.0
chr12	111798077	111798237	ENSG00000111275.12|ALDH2|G3BP1|G3BP1	961	+	3.502527	1.4099014	-1.0	-1.0
chr12	111792597	111792777	ENSG00000111275.12|ALDH2|G3BP1|G3BP1	944	+	3.4785354	1.2514712	-1.0	-1.0
chr12	111783172	111783298	ENSG00000111275.12|ALDH2|G3BP1|G3BP1	952	+	4.5938535	1.3187692	-1.0	-1.0
chr12	112022679	112022829	ENSG00000089248.6|ERP29|G3BP1|G3BP1	935	+	2.653032	1.186165	-1.0	-1.0
chr12	112022469	112022589	ENSG00000089248.6|ERP29|G3BP1|G3BP1	903	+	2.664149	1.0154527	-1.0	-1.0
chr12	113179147	113179312	ENSG00000123064.12|DDX54|G3BP1|G3BP1	912	-	3.3417814	1.0546877	-1.0	-1.0
chr12	113180928	113181053	ENSG00000123064.12|DDX54|G3BP1|G3BP1	937	-	3.4341264	1.1992798	-1.0	-1.0
chr12	113161892	113161992	ENSG00000123064.12|DDX54|G3BP1|G3BP1	988	-	6.670543	1.9294924	-1.0	-1.0
chr12	113158678	113158828	ENSG00000123064.12|DDX54|G3BP1|G3BP1	910	-	3.9982266	1.0438769	-1.0	-1.0
chr12	113163131	113163274	ENSG00000123064.12|DDX54|G3BP1|G3BP1	960	-	6.111553	1.4017844	-1.0	-1.0
chr12	113169774	113169879	ENSG00000123064.12|DDX54|G3BP1|G3BP1	901	-	5.7541957	1.0032175	-1.0	-1.0
chr12	113162877	113163045	ENSG00000123064.12|DDX54|G3BP1|G3BP1	975	-	5.9272647	1.5984609	-1.0	-1.0
chr12	117166902	117167002	ENSG00000135108.14|FBXO21|G3BP1|G3BP1	900	-	5.682584	1.000126	-1.0	-1.0
chr12	117157927	117158032	ENSG00000135108.14|FBXO21|G3BP1|G3BP1	905	-	5.797394	1.0203438	-1.0	-1.0
chr12	118144585	118144995	ENSG00000089220.4|PEBP1|G3BP1|G3BP1	987	+	2.8458347	1.8701259	-1.0	-1.0
chr12	118145400	118145584	ENSG00000089220.4|PEBP1|G3BP1|G3BP1	927	+	2.6981008	1.137335	-1.0	-1.0
chr12	118139450	118139551	ENSG00000089220.4|PEBP1|G3BP1|G3BP1	965	+	2.2096016	1.4542308	-1.0	-1.0
chr12	118145010	118145360	ENSG00000089220.4|PEBP1|G3BP1|G3BP1	952	+	2.6410055	1.3160814	-1.0	-1.0
chr12	118136137	118136344	ENSG00000089220.4|PEBP1|G3BP1|G3BP1	981	+	2.5394337	1.7310143	-1.0	-1.0
chr12	118138038	118138143	ENSG00000089220.4|PEBP1|G3BP1|G3BP1	999	+	3.482183	2.83789	-1.0	-1.0
chr12	120127717	120127952	ENSG00000089154.10|GCN1|G3BP1|G3BP1	946	-	5.1013193	1.2636086	-1.0	-1.0
chr12	120158474	120158609	ENSG00000089154.10|GCN1|G3BP1|G3BP1	930	-	2.718345	1.1550885	-1.0	-1.0
chr12	120144698	120144835	ENSG00000089154.10|GCN1|G3BP1|G3BP1	961	-	3.364384	1.4078566	-1.0	-1.0
chr12	120155259	120155430	ENSG00000089154.10|GCN1|G3BP1|G3BP1	947	-	3.6841671	1.2779816	-1.0	-1.0
chr12	120159824	120160023	ENSG00000089154.10|GCN1|G3BP1|G3BP1	929	-	2.9227417	1.1460221	-1.0	-1.0
chr12	120153212	120153402	ENSG00000089154.10|GCN1|G3BP1|G3BP1	946	-	2.893792	1.2714968	-1.0	-1.0
chr12	120153743	120153868	ENSG00000089154.10|GCN1|G3BP1|G3BP1	926	-	2.5769236	1.1294073	-1.0	-1.0
chr12	120148186	120148341	ENSG00000089154.10|GCN1|G3BP1|G3BP1	962	-	4.0549626	1.4239538	-1.0	-1.0
chr12	120140858	120141018	ENSG00000089154.10|GCN1|G3BP1|G3BP1	978	-	4.0889626	1.6572387	-1.0	-1.0
chr12	120130645	120130753	ENSG00000089154.10|GCN1|G3BP1|G3BP1	918	-	2.5603554	1.084311	-1.0	-1.0
chr12	120144340	120144448	ENSG00000089154.10|GCN1|G3BP1|G3BP1	928	-	3.0238194	1.1423693	-1.0	-1.0
chr12	120149605	120149715	ENSG00000089154.10|GCN1|G3BP1|G3BP1	943	-	3.196686	1.2431458	-1.0	-1.0
chr12	120156460	120156575	ENSG00000089154.10|GCN1|G3BP1|G3BP1	911	-	2.3897192	1.0521429	-1.0	-1.0
chr12	120190297	120190400	ENSG00000089154.10|GCN1|G3BP1|G3BP1	922	-	2.7682462	1.1085458	-1.0	-1.0
chr12	120155606	120155719	ENSG00000089154.10|GCN1|G3BP1|G3BP1	920	-	2.415636	1.0976471	-1.0	-1.0
chr12	120184131	120184231	ENSG00000089154.10|GCN1|G3BP1|G3BP1	928	-	3.8670495	1.143361	-1.0	-1.0
chr12	120147051	120147181	ENSG00000089154.10|GCN1|G3BP1|G3BP1	990	-	4.332205	1.9855806	-1.0	-1.0
chr12	120142843	120142941	ENSG00000089154.10|GCN1|G3BP1|G3BP1	914	-	2.7992249	1.0634289	-1.0	-1.0
chr12	120161489	120161583	ENSG00000089154.10|GCN1|G3BP1|G3BP1	963	-	3.2645464	1.43155	-1.0	-1.0
chr12	120163094	120163224	ENSG00000089154.10|GCN1|G3BP1|G3BP1	924	-	2.9142866	1.1181923	-1.0	-1.0
chr12	120131204	120131333	ENSG00000089154.10|GCN1|G3BP1|G3BP1	976	-	5.600918	1.6163504	-1.0	-1.0
chr12	120134532	120134672	ENSG00000089154.10|GCN1|G3BP1|G3BP1	926	-	2.8998363	1.127941	-1.0	-1.0
chr12	120168217	120168327	ENSG00000089154.10|GCN1|G3BP1|G3BP1	917	-	3.140402	1.0804731	-1.0	-1.0
chr12	120144922	120145061	ENSG00000089154.10|GCN1|G3BP1|G3BP1	977	-	4.5307574	1.6375899	-1.0	-1.0
chr12	120138694	120138934	ENSG00000089154.10|GCN1|G3BP1|G3BP1	973	-	4.3016076	1.5618616	-1.0	-1.0
chr12	120137920	120138020	ENSG00000089154.10|GCN1|G3BP1|G3BP1	903	-	2.4200275	1.0115585	-1.0	-1.0
chr12	120137544	120137809	ENSG00000089154.10|GCN1|G3BP1|G3BP1	956	-	3.4834726	1.3562502	-1.0	-1.0
chr12	120129365	120129494	ENSG00000089154.10|GCN1|G3BP1|G3BP1	911	-	2.9380019	1.0512605	-1.0	-1.0
chr12	120170168	120170321	ENSG00000089154.10|GCN1|G3BP1|G3BP1	963	-	3.6715999	1.4313108	-1.0	-1.0
chr12	120136501	120136611	ENSG00000089154.10|GCN1|G3BP1|G3BP1	919	-	3.1596687	1.0902404	-1.0	-1.0
chr12	120137205	120137315	ENSG00000089154.10|GCN1|G3BP1|G3BP1	950	-	4.159104	1.3032644	-1.0	-1.0
chr12	120157848	120158030	ENSG00000089154.10|GCN1|G3BP1|G3BP1	955	-	3.254131	1.3449405	-1.0	-1.0
chr12	120136621	120136732	ENSG00000089154.10|GCN1|G3BP1|G3BP1	937	-	3.3322842	1.202508	-1.0	-1.0
chr12	120173652	120173757	ENSG00000089154.10|GCN1|G3BP1|G3BP1	909	-	3.092672	1.0427872	-1.0	-1.0
chr12	120177621	120177790	ENSG00000089154.10|GCN1|G3BP1|G3BP1	939	-	4.391819	1.2178918	-1.0	-1.0
chr12	120175775	120175874	ENSG00000089154.10|GCN1|G3BP1|G3BP1	904	-	3.0379734	1.0182743	-1.0	-1.0
chr12	120151144	120151334	ENSG00000089154.10|GCN1|G3BP1|G3BP1	914	-	2.6184142	1.0631802	-1.0	-1.0
chr12	120161879	120162054	ENSG00000089154.10|GCN1|G3BP1|G3BP1	948	-	3.0697165	1.2867206	-1.0	-1.0
chr12	120127512	120127637	ENSG00000089154.10|GCN1|G3BP1|G3BP1	906	-	5.7909565	1.0271804	-1.0	-1.0
chr12	120196685	120196875	ENSG00000089157.15|RPLP0|G3BP1|G3BP1	982	-	5.2667985	1.7543141	-1.0	-1.0
chr12	120463994	120464164	ENSG00000111786.8|SRSF9|G3BP1|G3BP1	947	-	4.39533	1.2721666	-1.0	-1.0
chr12	120469521	120469631	ENSG00000111786.8|SRSF9|G3BP1|G3BP1	905	-	3.0475497	1.0226887	-1.0	-1.0
chr12	120694873	120694973	ENSG00000110917.7|MLEC|G3BP1|G3BP1	908	+	5.809958	1.0374358	-1.0	-1.0
chr12	120696315	120696420	ENSG00000110917.7|MLEC|G3BP1|G3BP1	927	+	3.2312212	1.1388719	-1.0	-1.0
chr12	120687403	120687518	ENSG00000110917.7|MLEC|G3BP1|G3BP1	925	+	3.862497	1.1276431	-1.0	-1.0
chr12	120736985	120737140	ENSG00000122971.8|ACADS|G3BP1|G3BP1	944	+	5.512834	1.2500784	-1.0	-1.0
chr12	120978922	120979077	ENSG00000135100.17|HNF1A|G3BP1|G3BP1	952	+	5.595523	1.3155465	-1.0	-1.0
chr12	121001924	121002089	ENSG00000135100.17|HNF1A|G3BP1|G3BP1	915	+	4.5699444	1.0685781	-1.0	-1.0
chr12	120993569	120993706	ENSG00000135100.17|HNF1A|G3BP1|G3BP1	922	+	3.8253026	1.110179	-1.0	-1.0
chr12	120988832	120988942	ENSG00000135100.17|HNF1A|G3BP1|G3BP1	908	+	3.717715	1.0379641	-1.0	-1.0
chr12	120997536	120997651	ENSG00000135100.17|HNF1A|G3BP1|G3BP1	928	+	3.8673959	1.1418066	-1.0	-1.0
chr12	120978637	120978782	ENSG00000135100.17|HNF1A|G3BP1|G3BP1	935	+	3.2602656	1.1844797	-1.0	-1.0
chr12	120994163	120994263	ENSG00000135100.17|HNF1A|G3BP1|G3BP1	968	+	6.1361156	1.4908556	-1.0	-1.0
chr12	121309735	121309835	ENSG00000089053.12|ANAPC5|G3BP1|G3BP1	904	-	5.7802267	1.0189673	-1.0	-1.0
chr12	121854702	121854792	ENSG00000158104.11|HPD|G3BP1|G3BP1	990	-	6.729656	1.9947604	-1.0	-1.0
chr12	122261260	122261370	ENSG00000256861.1|AC048338.1|G3BP1|G3BP1	915	-	5.863648	1.0704147	-1.0	-1.0
chr12	122261260	122261370	ENSG00000139719.9|VPS33A|G3BP1|G3BP1	915	-	5.863648	1.0703713	-1.0	-1.0
chr12	123317220	123317350	ENSG00000139697.13|SBNO1|G3BP1|G3BP1	927	-	5.9948807	1.1392044	-1.0	-1.0
chr12	124778385	124778485	ENSG00000073060.15|SCARB1|G3BP1|G3BP1	923	-	2.8823304	1.110899	-1.0	-1.0
chr12	124912503	124912708	ENSG00000150991.14|UBC|G3BP1|G3BP1	997	-	5.1013465	2.469071	-1.0	-1.0
chr12	124912913	124913123	ENSG00000150991.14|UBC|G3BP1|G3BP1	949	-	2.5487063	1.2901798	-1.0	-1.0
chr12	124911648	124911933	ENSG00000150991.14|UBC|G3BP1|G3BP1	934	-	2.8309524	1.1835715	-1.0	-1.0
chr12	124913238	124913728	ENSG00000150991.14|UBC|G3BP1|G3BP1	975	-	3.2771063	1.6039113	-1.0	-1.0
chr12	130874493	130874713	ENSG00000132341.11|RAN|G3BP1|G3BP1	958	+	2.7530935	1.3756542	-1.0	-1.0
chr12	130876016	130876131	ENSG00000132341.11|RAN|G3BP1|G3BP1	931	+	3.8898468	1.1585418	-1.0	-1.0
chr12	130872828	130873168	ENSG00000132341.11|RAN|G3BP1|G3BP1	933	+	2.8768845	1.1729124	-1.0	-1.0
chr12	132734424	132734584	ENSG00000176915.14|ANKLE2|G3BP1|G3BP1	926	-	5.956417	1.1296318	-1.0	-1.0
chr12	132796548	132796658	ENSG00000090615.14|GOLGA3|G3BP1|G3BP1	908	-	5.8022814	1.0339422	-1.0	-1.0
chr13	21140913	21141038	ENSG00000150459.12|SAP18|G3BP1|G3BP1	922	+	5.1724057	1.1074892	-1.0	-1.0
chr13	24452436	24452546	ENSG00000102699.5|PARP4|G3BP1|G3BP1	932	-	4.5116076	1.1702652	-1.0	-1.0
chr13	28672338	28672432	ENSG00000132963.7|POMP|G3BP1|G3BP1	966	+	6.168654	1.4738301	-1.0	-1.0
chr13	40942951	40943076	ENSG00000120690.15|ELF1|G3BP1|G3BP1	905	-	3.7179146	1.0235246	-1.0	-1.0
chr13	40941185	40941345	ENSG00000120690.15|ELF1|G3BP1|G3BP1	919	-	4.7706456	1.0932821	-1.0	-1.0
chr13	45967628	45967783	ENSG00000123200.16|ZC3H13|G3BP1|G3BP1	924	-	5.8981175	1.1163512	-1.0	-1.0
chr13	46779934	46780033	ENSG00000139684.13|ESD|G3BP1|G3BP1	930	-	3.8935053	1.1557624	-1.0	-1.0
chr13	46782666	46782786	ENSG00000139684.13|ESD|G3BP1|G3BP1	905	-	3.04846	1.0227013	-1.0	-1.0
chr13	49196876	49196986	ENSG00000102531.16|FNDC3A|G3BP1|G3BP1	901	+	5.7585654	1.005805	-1.0	-1.0
chr13	51968453	51968553	ENSG00000123191.14|ATP7B|G3BP1|G3BP1	904	-	3.679978	1.0161694	-1.0	-1.0
chr13	51944108	51944243	ENSG00000123191.14|ATP7B|G3BP1|G3BP1	943	-	6.0146894	1.247329	-1.0	-1.0
chr13	51964858	51965028	ENSG00000123191.14|ATP7B|G3BP1|G3BP1	934	-	5.9919424	1.1805364	-1.0	-1.0
chr13	51974634	51974849	ENSG00000123191.14|ATP7B|G3BP1|G3BP1	946	-	3.5080535	1.2656786	-1.0	-1.0
chr13	51970516	51970661	ENSG00000123191.14|ATP7B|G3BP1|G3BP1	911	-	2.9676738	1.0499448	-1.0	-1.0
chr13	51974019	51974129	ENSG00000123191.14|ATP7B|G3BP1|G3BP1	906	-	3.7130072	1.0259422	-1.0	-1.0
chr13	75310016	75310146	ENSG00000136111.12|TBC1D4|G3BP1|G3BP1	931	-	3.355779	1.1641356	-1.0	-1.0
chr13	75362495	75362600	ENSG00000136111.12|TBC1D4|G3BP1|G3BP1	916	-	3.1386163	1.0747652	-1.0	-1.0
chr13	75286689	75286969	ENSG00000136111.12|TBC1D4|G3BP1|G3BP1	957	-	4.078924	1.3627051	-1.0	-1.0
chr13	75362235	75362350	ENSG00000136111.12|TBC1D4|G3BP1|G3BP1	909	-	3.0945668	1.0414417	-1.0	-1.0
chr13	75841108	75841201	ENSG00000136153.19|LMO7|G3BP1|G3BP1	993	+	4.347752	2.1546595	-1.0	-1.0
chr13	75853266	75853388	ENSG00000136153.19|LMO7|G3BP1|G3BP1	937	+	2.8085608	1.2013764	-1.0	-1.0
chr13	75856505	75856625	ENSG00000136153.19|LMO7|G3BP1|G3BP1	932	+	3.1353319	1.1648612	-1.0	-1.0
chr13	75823624	75823873	ENSG00000136153.19|LMO7|G3BP1|G3BP1	930	+	3.691722	1.1577544	-1.0	-1.0
chr13	75835191	75835339	ENSG00000136153.19|LMO7|G3BP1|G3BP1	956	+	6.0708594	1.3588343	-1.0	-1.0
chr13	75840390	75840490	ENSG00000136153.19|LMO7|G3BP1|G3BP1	963	+	2.9468856	1.4278232	-1.0	-1.0
chr13	75841722	75841983	ENSG00000136153.19|LMO7|G3BP1|G3BP1	986	+	3.802884	1.8665044	-1.0	-1.0
chr13	75833050	75833160	ENSG00000136153.19|LMO7|G3BP1|G3BP1	930	+	3.2769516	1.1564646	-1.0	-1.0
chr13	75858140	75858240	ENSG00000136153.19|LMO7|G3BP1|G3BP1	900	+	5.682584	1.0002627	-1.0	-1.0
chr13	75817125	75817250	ENSG00000136153.19|LMO7|G3BP1|G3BP1	908	+	5.440089	1.0343431	-1.0	-1.0
chr13	75842850	75842916	ENSG00000136153.19|LMO7|G3BP1|G3BP1	904	+	3.7034454	1.0197349	-1.0	-1.0
chr13	77093164	77093279	ENSG00000005810.17|MYCBP2|G3BP1|G3BP1	912	-	5.8370347	1.0551993	-1.0	-1.0
chr13	97989061	97989161	ENSG00000065150.18|IPO5|G3BP1|G3BP1	913	+	2.5997074	1.0591307	-1.0	-1.0
chr13	98002405	98002570	ENSG00000065150.18|IPO5|G3BP1|G3BP1	940	+	4.7716594	1.224515	-1.0	-1.0
chr13	98000538	98000663	ENSG00000065150.18|IPO5|G3BP1|G3BP1	931	+	2.8058102	1.1602324	-1.0	-1.0
chr13	98002863	98003037	ENSG00000065150.18|IPO5|G3BP1|G3BP1	936	+	2.7990859	1.1940556	-1.0	-1.0
chr13	98006129	98006329	ENSG00000065150.18|IPO5|G3BP1|G3BP1	962	+	3.529181	1.4153177	-1.0	-1.0
chr13	97976676	97976792	ENSG00000065150.18|IPO5|G3BP1|G3BP1	950	+	3.4552598	1.3041645	-1.0	-1.0
chr13	98439960	98440043	ENSG00000152767.16|FARP1|G3BP1|G3BP1	926	+	2.589824	1.1335547	-1.0	-1.0
chr13	98409422	98409525	ENSG00000152767.16|FARP1|G3BP1|G3BP1	906	+	1.9619186	1.0289733	-1.0	-1.0
chr13	98457185	98457304	ENSG00000102572.14|STK24|G3BP1|G3BP1	913	-	5.8473115	1.0608236	-1.0	-1.0
chr13	113254987	113255112	ENSG00000139842.14|CUL4A|G3BP1|G3BP1	922	+	5.393868	1.1060469	-1.0	-1.0
chr13	113239447	113239547	ENSG00000139842.14|CUL4A|G3BP1|G3BP1	908	+	3.066725	1.0354333	-1.0	-1.0
chr13	113260606	113260706	ENSG00000139842.14|CUL4A|G3BP1|G3BP1	906	+	3.7000906	1.0258901	-1.0	-1.0
chr14	20455850	20456101	ENSG00000100823.11|APEX1|G3BP1|G3BP1	981	+	3.936565	1.7197794	-1.0	-1.0
chr14	20455275	20455435	ENSG00000100823.11|APEX1|G3BP1|G3BP1	939	+	5.048487	1.215431	-1.0	-1.0
chr14	20455630	20455780	ENSG00000100823.11|APEX1|G3BP1|G3BP1	934	+	3.6470833	1.1834943	-1.0	-1.0
chr14	20456990	20457380	ENSG00000100823.11|APEX1|G3BP1|G3BP1	972	+	3.897498	1.5562925	-1.0	-1.0
chr14	20456667	20456860	ENSG00000100823.11|APEX1|G3BP1|G3BP1	945	+	3.8369374	1.2627932	-1.0	-1.0
chr14	20699579	20699679	ENSG00000258818.3|RNASE4|G3BP1|G3BP1	936	+	3.9424036	1.1931902	-1.0	-1.0
chr14	20699579	20699679	ENSG00000259171.1|AL163636.2|G3BP1|G3BP1	936	+	3.9424036	1.1941347	-1.0	-1.0
chr14	21016832	21016937	ENSG00000165795.23|NDRG2|G3BP1|G3BP1	911	-	3.7456112	1.0486375	-1.0	-1.0
chr14	21016942	21017042	ENSG00000165795.23|NDRG2|G3BP1|G3BP1	904	-	5.8059754	1.0191262	-1.0	-1.0
chr14	21083834	21083994	ENSG00000165801.9|ARHGEF40|G3BP1|G3BP1	917	+	4.3194165	1.0814359	-1.0	-1.0
chr14	21073064	21073174	ENSG00000165801.9|ARHGEF40|G3BP1|G3BP1	904	+	3.680942	1.0178035	-1.0	-1.0
chr14	21081957	21082119	ENSG00000165801.9|ARHGEF40|G3BP1|G3BP1	936	+	3.5400722	1.1918432	-1.0	-1.0
chr14	21075396	21075536	ENSG00000165801.9|ARHGEF40|G3BP1|G3BP1	913	+	4.4496827	1.0593832	-1.0	-1.0
chr14	21078372	21078487	ENSG00000165801.9|ARHGEF40|G3BP1|G3BP1	926	+	2.744508	1.1306353	-1.0	-1.0
chr14	21074741	21075026	ENSG00000165801.9|ARHGEF40|G3BP1|G3BP1	913	+	2.5796225	1.0607208	-1.0	-1.0
chr14	21211809	21211934	ENSG00000092199.17|HNRNPC|G3BP1|G3BP1	923	-	2.2549376	1.1126547	-1.0	-1.0
chr14	21233962	21234062	ENSG00000092199.17|HNRNPC|G3BP1|G3BP1	909	-	3.0823202	1.0431046	-1.0	-1.0
chr14	21211320	21211565	ENSG00000092199.17|HNRNPC|G3BP1|G3BP1	976	-	2.9375885	1.6279298	-1.0	-1.0
chr14	21352646	21352818	ENSG00000092201.9|SUPT16H|G3BP1|G3BP1	953	-	3.6327708	1.3297046	-1.0	-1.0
chr14	21363232	21363328	ENSG00000092201.9|SUPT16H|G3BP1|G3BP1	987	-	6.6188054	1.8876134	-1.0	-1.0
chr14	21359483	21359608	ENSG00000092201.9|SUPT16H|G3BP1|G3BP1	941	-	3.0550644	1.2267317	-1.0	-1.0
chr14	21351776	21351891	ENSG00000092201.9|SUPT16H|G3BP1|G3BP1	913	-	3.8106418	1.0615125	-1.0	-1.0
chr14	21368298	21368441	ENSG00000092201.9|SUPT16H|G3BP1|G3BP1	932	-	4.219628	1.1667306	-1.0	-1.0
chr14	21363033	21363149	ENSG00000092201.9|SUPT16H|G3BP1|G3BP1	929	-	3.0307865	1.1501594	-1.0	-1.0
chr14	21357926	21358041	ENSG00000092201.9|SUPT16H|G3BP1|G3BP1	917	-	4.839379	1.0821326	-1.0	-1.0
chr14	21353487	21353565	ENSG00000092201.9|SUPT16H|G3BP1|G3BP1	930	-	2.9430218	1.1545843	-1.0	-1.0
chr14	21362798	21362947	ENSG00000092201.9|SUPT16H|G3BP1|G3BP1	943	-	3.494199	1.2446227	-1.0	-1.0
chr14	21360845	21360970	ENSG00000092201.9|SUPT16H|G3BP1|G3BP1	908	-	2.8331532	1.0356594	-1.0	-1.0
chr14	21392506	21392696	ENSG00000100888.12|CHD8|G3BP1|G3BP1	935	-	3.9370265	1.1899172	-1.0	-1.0
chr14	21385418	21385578	ENSG00000100888.12|CHD8|G3BP1|G3BP1	927	-	4.1094203	1.1344999	-1.0	-1.0
chr14	21393905	21394215	ENSG00000100888.12|CHD8|G3BP1|G3BP1	923	-	4.3836045	1.1138242	-1.0	-1.0
chr14	21400884	21400984	ENSG00000100888.12|CHD8|G3BP1|G3BP1	915	-	5.8636327	1.0707211	-1.0	-1.0
chr14	21393110	21393235	ENSG00000100888.12|CHD8|G3BP1|G3BP1	907	-	2.629046	1.0300245	-1.0	-1.0
chr14	21395297	21395352	ENSG00000100888.12|CHD8|G3BP1|G3BP1	964	-	6.077848	1.4483649	-1.0	-1.0
chr14	21408336	21408546	ENSG00000100888.12|CHD8|G3BP1|G3BP1	931	-	5.934852	1.1617761	-1.0	-1.0
chr14	21400150	21400270	ENSG00000100888.12|CHD8|G3BP1|G3BP1	935	-	3.9381819	1.1902072	-1.0	-1.0
chr14	21399601	21399705	ENSG00000100888.12|CHD8|G3BP1|G3BP1	958	-	4.1648216	1.3723553	-1.0	-1.0
chr14	21405735	21405835	ENSG00000100888.12|CHD8|G3BP1|G3BP1	900	-	5.682584	1.0002627	-1.0	-1.0
chr14	21385598	21385938	ENSG00000100888.12|CHD8|G3BP1|G3BP1	949	-	4.2497354	1.2948556	-1.0	-1.0
chr14	21391832	21391946	ENSG00000100888.12|CHD8|G3BP1|G3BP1	927	-	3.3890061	1.1358466	-1.0	-1.0
chr14	21401412	21401513	ENSG00000100888.12|CHD8|G3BP1|G3BP1	910	-	3.729867	1.0448204	-1.0	-1.0
chr14	21390946	21391063	ENSG00000100888.12|CHD8|G3BP1|G3BP1	988	-	6.6725593	1.9298226	-1.0	-1.0
chr14	21427913	21428063	ENSG00000100888.12|CHD8|G3BP1|G3BP1	914	-	3.4020846	1.0652773	-1.0	-1.0
chr14	21397822	21397947	ENSG00000100888.12|CHD8|G3BP1|G3BP1	943	-	3.7301097	1.2467138	-1.0	-1.0
chr14	21393475	21393775	ENSG00000100888.12|CHD8|G3BP1|G3BP1	947	-	4.078417	1.274911	-1.0	-1.0
chr14	21429058	21429183	ENSG00000100888.12|CHD8|G3BP1|G3BP1	903	-	3.6852682	1.0143948	-1.0	-1.0
chr14	21391462	21391637	ENSG00000100888.12|CHD8|G3BP1|G3BP1	964	-	3.9205723	1.4377539	-1.0	-1.0
chr14	21395816	21395892	ENSG00000100888.12|CHD8|G3BP1|G3BP1	981	-	6.415744	1.7236619	-1.0	-1.0
chr14	21409850	21409960	ENSG00000100888.12|CHD8|G3BP1|G3BP1	925	-	3.855198	1.1259615	-1.0	-1.0
chr14	21415724	21415844	ENSG00000100888.12|CHD8|G3BP1|G3BP1	972	-	5.483122	1.5544826	-1.0	-1.0
chr14	21408666	21408825	ENSG00000100888.12|CHD8|G3BP1|G3BP1	948	-	4.650994	1.2814516	-1.0	-1.0
chr14	21488590	21488755	ENSG00000092203.13|TOX4|G3BP1|G3BP1	931	+	3.6176927	1.1616256	-1.0	-1.0
chr14	21492997	21493102	ENSG00000092203.13|TOX4|G3BP1|G3BP1	911	+	3.7402825	1.0497546	-1.0	-1.0
chr14	21495228	21495413	ENSG00000092203.13|TOX4|G3BP1|G3BP1	961	+	3.8547359	1.4050732	-1.0	-1.0
chr14	21493137	21493242	ENSG00000092203.13|TOX4|G3BP1|G3BP1	904	+	5.771606	1.0154926	-1.0	-1.0
chr14	21492572	21492967	ENSG00000092203.13|TOX4|G3BP1|G3BP1	936	+	3.6237493	1.1959418	-1.0	-1.0
chr14	21496590	21496695	ENSG00000092203.13|TOX4|G3BP1|G3BP1	901	+	3.6834276	1.0026461	-1.0	-1.0
chr14	21489172	21489392	ENSG00000092203.13|TOX4|G3BP1|G3BP1	946	+	4.938907	1.2662829	-1.0	-1.0
chr14	22575118	22575218	ENSG00000129562.10|DAD1|G3BP1|G3BP1	902	-	3.0272756	1.0068536	-1.0	-1.0
chr14	22588971	22589076	ENSG00000129562.10|DAD1|G3BP1|G3BP1	905	-	3.6895	1.0235074	-1.0	-1.0
chr14	22609731	22609831	ENSG00000100439.10|ABHD4|G3BP1|G3BP1	900	+	5.691822	1.0004615	-1.0	-1.0
chr14	22603389	22603504	ENSG00000100439.10|ABHD4|G3BP1|G3BP1	923	+	5.9618306	1.1136613	-1.0	-1.0
chr14	22769800	22769934	ENSG00000155463.12|OXA1L|G3BP1|G3BP1	920	+	2.1368716	1.0968877	-1.0	-1.0
chr14	22834171	22834321	ENSG00000172590.18|MRPL52|G3BP1|G3BP1	986	+	6.054927	1.8447185	-1.0	-1.0
chr14	22924631	22924709	ENSG00000100462.15|PRMT5|G3BP1|G3BP1	995	-	6.9783206	2.2610426	-1.0	-1.0
chr14	22922741	22922901	ENSG00000100462.15|PRMT5|G3BP1|G3BP1	985	-	6.277501	1.8371954	-1.0	-1.0
chr14	22927525	22927655	ENSG00000100462.15|PRMT5|G3BP1|G3BP1	996	-	4.7812243	2.402782	-1.0	-1.0
chr14	22920715	22921056	ENSG00000100462.15|PRMT5|G3BP1|G3BP1	923	-	3.9247327	1.1108407	-1.0	-1.0
chr14	22928465	22928610	ENSG00000100462.15|PRMT5|G3BP1|G3BP1	959	-	4.0421367	1.3871049	-1.0	-1.0
chr14	22926480	22926555	ENSG00000100462.15|PRMT5|G3BP1|G3BP1	949	-	3.4208786	1.290839	-1.0	-1.0
chr14	22929261	22929436	ENSG00000100462.15|PRMT5|G3BP1|G3BP1	950	-	3.8521276	1.3020862	-1.0	-1.0
chr14	22924269	22924392	ENSG00000100462.15|PRMT5|G3BP1|G3BP1	954	-	3.1566057	1.3372883	-1.0	-1.0
chr14	22923050	22923162	ENSG00000100462.15|PRMT5|G3BP1|G3BP1	962	-	3.1677659	1.4219398	-1.0	-1.0
chr14	22926147	22926342	ENSG00000100462.15|PRMT5|G3BP1|G3BP1	949	-	3.2408664	1.2933981	-1.0	-1.0
chr14	22928125	22928260	ENSG00000100462.15|PRMT5|G3BP1|G3BP1	971	-	6.2595563	1.544041	-1.0	-1.0
chr14	22924037	22924183	ENSG00000100462.15|PRMT5|G3BP1|G3BP1	965	-	4.6224904	1.4540483	-1.0	-1.0
chr14	22926701	22926814	ENSG00000100462.15|PRMT5|G3BP1|G3BP1	971	-	3.1771083	1.5340455	-1.0	-1.0
chr14	22924878	22925046	ENSG00000100462.15|PRMT5|G3BP1|G3BP1	975	-	4.0029817	1.5985944	-1.0	-1.0
chr14	22976455	22976518	ENSG00000129474.15|AJUBA|G3BP1|G3BP1	910	-	3.7558846	1.0463309	-1.0	-1.0
chr14	23034680	23034825	ENSG00000100804.18|PSMB5|G3BP1|G3BP1	907	-	2.0577695	1.0319655	-1.0	-1.0
chr14	23025860	23025980	ENSG00000100804.18|PSMB5|G3BP1|G3BP1	933	-	4.493832	1.1752915	-1.0	-1.0
chr14	23026120	23026370	ENSG00000100804.18|PSMB5|G3BP1|G3BP1	966	-	2.8636174	1.4658065	-1.0	-1.0
chr14	23033367	23033674	ENSG00000100804.18|PSMB5|G3BP1|G3BP1	975	-	2.8665693	1.599774	-1.0	-1.0
chr14	23080036	23080141	ENSG00000100813.14|ACIN1|G3BP1|G3BP1	920	-	2.8675735	1.0975432	-1.0	-1.0
chr14	23061297	23061397	ENSG00000100813.14|ACIN1|G3BP1|G3BP1	904	-	2.232637	1.0189673	-1.0	-1.0
chr14	23059158	23059474	ENSG00000100813.14|ACIN1|G3BP1|G3BP1	914	-	2.3724148	1.0653127	-1.0	-1.0
chr14	23061407	23061517	ENSG00000100813.14|ACIN1|G3BP1|G3BP1	903	-	5.7606783	1.0135678	-1.0	-1.0
chr14	23080471	23080696	ENSG00000100813.14|ACIN1|G3BP1|G3BP1	941	-	2.831941	1.2304349	-1.0	-1.0
chr14	23325277	23325387	ENSG00000100836.10|PABPN1|G3BP1|G3BP1	912	+	3.1806614	1.0554847	-1.0	-1.0
chr14	23477199	23477324	ENSG00000129460.15|NGDN|G3BP1|G3BP1	915	+	4.473288	1.0728731	-1.0	-1.0
chr14	23475970	23476152	ENSG00000129460.15|NGDN|G3BP1|G3BP1	979	+	6.389305	1.671351	-1.0	-1.0
chr14	23476215	23476355	ENSG00000129460.15|NGDN|G3BP1|G3BP1	961	+	4.744541	1.4095873	-1.0	-1.0
chr14	23644363	23644618	ENSG00000100867.14|DHRS2|G3BP1|G3BP1	981	+	2.5809746	1.7305154	-1.0	-1.0
chr14	23644023	23644133	ENSG00000100867.14|DHRS2|G3BP1|G3BP1	925	+	3.6424887	1.1262634	-1.0	-1.0
chr14	23645098	23645628	ENSG00000100867.14|DHRS2|G3BP1|G3BP1	959	+	2.163989	1.383289	-1.0	-1.0
chr14	23639793	23639938	ENSG00000100867.14|DHRS2|G3BP1|G3BP1	978	+	2.1642883	1.6593271	-1.0	-1.0
chr14	23643113	23643283	ENSG00000100867.14|DHRS2|G3BP1|G3BP1	946	+	2.1491613	1.2678798	-1.0	-1.0
chr14	23639178	23639356	ENSG00000100867.14|DHRS2|G3BP1|G3BP1	944	+	1.7730627	1.2528735	-1.0	-1.0
chr14	24099932	24100287	ENSG00000100889.11|PCK2|G3BP1|G3BP1	974	+	3.024238	1.5865033	-1.0	-1.0
chr14	24098202	24098397	ENSG00000100889.11|PCK2|G3BP1|G3BP1	980	+	3.0138981	1.6910094	-1.0	-1.0
chr14	24102694	24102890	ENSG00000100889.11|PCK2|G3BP1|G3BP1	971	+	2.8594182	1.5305783	-1.0	-1.0
chr14	24103159	24103255	ENSG00000100889.11|PCK2|G3BP1|G3BP1	990	+	4.3450475	1.9831364	-1.0	-1.0
chr14	24099557	24099737	ENSG00000100889.11|PCK2|G3BP1|G3BP1	931	+	2.1524796	1.1615375	-1.0	-1.0
chr14	24096891	24097137	ENSG00000100889.11|PCK2|G3BP1|G3BP1	947	+	2.292097	1.2766105	-1.0	-1.0
chr14	24103519	24104130	ENSG00000100889.11|PCK2|G3BP1|G3BP1	973	+	3.4195914	1.564313	-1.0	-1.0
chr14	24098442	24098678	ENSG00000100889.11|PCK2|G3BP1|G3BP1	984	+	3.1450543	1.7960317	-1.0	-1.0
chr14	24099048	24099247	ENSG00000100889.11|PCK2|G3BP1|G3BP1	994	+	3.6843412	2.2060027	-1.0	-1.0
chr14	24119755	24119880	ENSG00000100897.17|DCAF11|G3BP1|G3BP1	920	+	3.3047178	1.0980998	-1.0	-1.0
chr14	24115631	24115749	ENSG00000100897.17|DCAF11|G3BP1|G3BP1	923	+	2.534575	1.1112148	-1.0	-1.0
chr14	24117265	24117390	ENSG00000100897.17|DCAF11|G3BP1|G3BP1	939	+	3.7372127	1.2163173	-1.0	-1.0
chr14	24123205	24123395	ENSG00000100897.17|DCAF11|G3BP1|G3BP1	934	+	3.733007	1.1804686	-1.0	-1.0
chr14	24123207	24123397	ENSG00000259371.2|AL136295.3|G3BP1|G3BP1	932	+	3.7101998	1.1646076	-1.0	-1.0
chr14	24137262	24137431	ENSG00000092010.14|PSME1|G3BP1|G3BP1	973	+	2.75955	1.5671506	-1.0	-1.0
chr14	24138048	24138618	ENSG00000092010.14|PSME1|G3BP1|G3BP1	982	+	3.6029065	1.745097	-1.0	-1.0
chr14	24138648	24138967	ENSG00000092010.14|PSME1|G3BP1|G3BP1	992	+	4.585833	2.0740266	-1.0	-1.0
chr14	24137699	24137797	ENSG00000092010.14|PSME1|G3BP1|G3BP1	998	+	3.7746007	2.7824173	-1.0	-1.0
chr14	24143361	24143621	ENSG00000100911.15|PSME2|G3BP1|G3BP1	970	-	4.224984	1.5217226	-1.0	-1.0
chr14	24144399	24144509	ENSG00000100911.15|PSME2|G3BP1|G3BP1	955	-	2.930449	1.3427463	-1.0	-1.0
chr14	24145044	24145224	ENSG00000100911.15|PSME2|G3BP1|G3BP1	959	-	3.259447	1.3917835	-1.0	-1.0
chr14	24145309	24145519	ENSG00000100911.15|PSME2|G3BP1|G3BP1	977	-	4.359335	1.6296006	-1.0	-1.0
chr14	24144123	24144259	ENSG00000100911.15|PSME2|G3BP1|G3BP1	940	-	3.7813199	1.2220455	-1.0	-1.0
chr14	24160539	24160639	ENSG00000092098.16|RNF31|G3BP1|G3BP1	901	+	5.696168	1.0051423	-1.0	-1.0
chr14	24159852	24159960	ENSG00000092098.16|RNF31|G3BP1|G3BP1	908	+	5.8162494	1.0359975	-1.0	-1.0
chr14	24160539	24160639	ENSG00000259529.1|AL136295.5|G3BP1|G3BP1	901	+	5.696168	1.0051423	-1.0	-1.0
chr14	24159863	24159960	ENSG00000259529.1|AL136295.5|G3BP1|G3BP1	904	+	5.7929335	1.0177132	-1.0	-1.0
chr14	24187399	24187514	ENSG00000196497.16|IPO4|G3BP1|G3BP1	904	-	3.2003329	1.0178399	-1.0	-1.0
chr14	24180682	24180758	ENSG00000196497.16|IPO4|G3BP1|G3BP1	916	-	6.018812	1.0755067	-1.0	-1.0
chr14	24186286	24186406	ENSG00000196497.16|IPO4|G3BP1|G3BP1	913	-	2.523427	1.0603757	-1.0	-1.0
chr14	24188304	24188444	ENSG00000196497.16|IPO4|G3BP1|G3BP1	938	-	4.896753	1.2046437	-1.0	-1.0
chr14	24180263	24180563	ENSG00000196497.16|IPO4|G3BP1|G3BP1	949	-	4.203556	1.2949661	-1.0	-1.0
chr14	24185182	24185307	ENSG00000196497.16|IPO4|G3BP1|G3BP1	975	-	4.6775455	1.5971072	-1.0	-1.0
chr14	24185865	24185965	ENSG00000196497.16|IPO4|G3BP1|G3BP1	921	-	3.2342675	1.101391	-1.0	-1.0
chr14	24181512	24181612	ENSG00000196497.16|IPO4|G3BP1|G3BP1	922	-	3.1975515	1.1060292	-1.0	-1.0
chr14	24181710	24181843	ENSG00000196497.16|IPO4|G3BP1|G3BP1	993	-	7.050285	2.146128	-1.0	-1.0
chr14	24185458	24185567	ENSG00000196497.16|IPO4|G3BP1|G3BP1	967	-	3.6341672	1.4817702	-1.0	-1.0
chr14	24182975	24183230	ENSG00000196497.16|IPO4|G3BP1|G3BP1	957	-	3.9204617	1.3684227	-1.0	-1.0
chr14	24183415	24183565	ENSG00000196497.16|IPO4|G3BP1|G3BP1	907	-	3.1393921	1.0320532	-1.0	-1.0
chr14	24187689	24187814	ENSG00000196497.16|IPO4|G3BP1|G3BP1	930	-	3.2924407	1.1543149	-1.0	-1.0
chr14	24181954	24182163	ENSG00000196497.16|IPO4|G3BP1|G3BP1	970	-	3.9860659	1.5288616	-1.0	-1.0
chr14	24184297	24184418	ENSG00000196497.16|IPO4|G3BP1|G3BP1	967	-	6.2249265	1.4850445	-1.0	-1.0
chr14	24184866	24184980	ENSG00000196497.16|IPO4|G3BP1|G3BP1	904	-	2.453333	1.0176164	-1.0	-1.0
chr14	24188154	24188299	ENSG00000196497.16|IPO4|G3BP1|G3BP1	921	-	3.2402432	1.1037227	-1.0	-1.0
chr14	24186877	24186979	ENSG00000196497.16|IPO4|G3BP1|G3BP1	994	-	7.0081787	2.195902	-1.0	-1.0
chr14	24183782	24183898	ENSG00000196497.16|IPO4|G3BP1|G3BP1	991	-	4.172092	2.0436325	-1.0	-1.0
chr14	24187399	24187514	ENSG00000259522.3|AL136295.4|G3BP1|G3BP1	904	-	3.2003329	1.0180302	-1.0	-1.0
chr14	24186286	24186406	ENSG00000259522.3|AL136295.4|G3BP1|G3BP1	913	-	2.523427	1.0606587	-1.0	-1.0
chr14	24188215	24188257	ENSG00000259522.3|AL136295.4|G3BP1|G3BP1	918	-	3.2087953	1.0870849	-1.0	-1.0
chr14	24187691	24187791	ENSG00000259522.3|AL136295.4|G3BP1|G3BP1	942	-	3.4137995	1.2361298	-1.0	-1.0
chr14	24185182	24185307	ENSG00000259522.3|AL136295.4|G3BP1|G3BP1	975	-	4.6775455	1.5974845	-1.0	-1.0
chr14	24188343	24188423	ENSG00000259522.3|AL136295.4|G3BP1|G3BP1	915	-	3.9087596	1.0706668	-1.0	-1.0
chr14	24182975	24183169	ENSG00000259522.3|AL136295.4|G3BP1|G3BP1	957	-	3.838351	1.3679682	-1.0	-1.0
chr14	24185865	24185965	ENSG00000259522.3|AL136295.4|G3BP1|G3BP1	921	-	3.2342675	1.1038392	-1.0	-1.0
chr14	24181512	24181612	ENSG00000259522.3|AL136295.4|G3BP1|G3BP1	922	-	3.1975515	1.1063412	-1.0	-1.0
chr14	24181710	24181843	ENSG00000259522.3|AL136295.4|G3BP1|G3BP1	993	-	7.050285	2.1461012	-1.0	-1.0
chr14	24180394	24180564	ENSG00000259522.3|AL136295.4|G3BP1|G3BP1	933	-	3.5464902	1.1723127	-1.0	-1.0
chr14	24185458	24185567	ENSG00000259522.3|AL136295.4|G3BP1|G3BP1	967	-	3.6341672	1.4815903	-1.0	-1.0
chr14	24186877	24186979	ENSG00000259522.3|AL136295.4|G3BP1|G3BP1	994	-	7.0081787	2.1966164	-1.0	-1.0
chr14	24181954	24182163	ENSG00000259522.3|AL136295.4|G3BP1|G3BP1	970	-	3.9860659	1.5289011	-1.0	-1.0
chr14	24184297	24184418	ENSG00000259522.3|AL136295.4|G3BP1|G3BP1	967	-	6.2249265	1.4850297	-1.0	-1.0
chr14	24184866	24184980	ENSG00000259522.3|AL136295.4|G3BP1|G3BP1	904	-	2.453333	1.017651	-1.0	-1.0
chr14	24180688	24180758	ENSG00000259522.3|AL136295.4|G3BP1|G3BP1	916	-	6.018812	1.074229	-1.0	-1.0
chr14	24183455	24183513	ENSG00000259522.3|AL136295.4|G3BP1|G3BP1	904	-	3.0509102	1.0161645	-1.0	-1.0
chr14	24183782	24183898	ENSG00000259522.3|AL136295.4|G3BP1|G3BP1	991	-	4.172092	2.0400622	-1.0	-1.0
chr14	24238187	24238432	ENSG00000100938.17|GMPR2|G3BP1|G3BP1	968	+	5.2892137	1.4920161	-1.0	-1.0
chr14	24307612	24307762	ENSG00000196943.12|NOP9|G3BP1|G3BP1	914	+	5.9035625	1.0634048	-1.0	-1.0
chr14	24304962	24305067	ENSG00000196943.12|NOP9|G3BP1|G3BP1	906	+	3.7094817	1.0279367	-1.0	-1.0
chr14	24308017	24308117	ENSG00000196943.12|NOP9|G3BP1|G3BP1	902	+	5.762935	1.0089467	-1.0	-1.0
chr14	24301611	24301722	ENSG00000196943.12|NOP9|G3BP1|G3BP1	930	+	4.3264422	1.1531286	-1.0	-1.0
chr14	24300462	24300782	ENSG00000196943.12|NOP9|G3BP1|G3BP1	957	+	3.8820608	1.3649604	-1.0	-1.0
chr14	24305207	24305307	ENSG00000196943.12|NOP9|G3BP1|G3BP1	902	+	5.762935	1.0088251	-1.0	-1.0
chr14	24304492	24304598	ENSG00000196943.12|NOP9|G3BP1|G3BP1	923	+	3.1947896	1.1112624	-1.0	-1.0
chr14	24306016	24306137	ENSG00000136305.11|CIDEB|G3BP1|G3BP1	950	-	3.5559566	1.3043348	-1.0	-1.0
chr14	24306373	24306518	ENSG00000136305.11|CIDEB|G3BP1|G3BP1	944	-	3.3269465	1.248701	-1.0	-1.0
chr14	24305550	24305685	ENSG00000136305.11|CIDEB|G3BP1|G3BP1	925	-	3.596988	1.1274617	-1.0	-1.0
chr14	24307612	24307762	ENSG00000213906.9|LTB4R2|G3BP1|G3BP1	914	+	5.9035625	1.0637376	-1.0	-1.0
chr14	24308017	24308117	ENSG00000213906.9|LTB4R2|G3BP1|G3BP1	902	+	5.762935	1.0088251	-1.0	-1.0
chr14	24437285	24437425	ENSG00000100441.9|KHNYN|G3BP1|G3BP1	920	+	3.4623554	1.0978328	-1.0	-1.0
chr14	24431987	24432177	ENSG00000100441.9|KHNYN|G3BP1|G3BP1	963	+	3.9225788	1.4277035	-1.0	-1.0
chr14	24437050	24437180	ENSG00000100441.9|KHNYN|G3BP1|G3BP1	922	+	3.1836464	1.1087643	-1.0	-1.0
chr14	30705822	30705885	ENSG00000092108.20|SCFD1|G3BP1|G3BP1	973	+	6.249006	1.5730777	-1.0	-1.0
chr14	30947119	30947229	ENSG00000196792.11|STRN3|G3BP1|G3BP1	907	-	3.0811405	1.0322123	-1.0	-1.0
chr14	30956138	30956242	ENSG00000196792.11|STRN3|G3BP1|G3BP1	932	-	3.897873	1.1649086	-1.0	-1.0
chr14	31112435	31112543	ENSG00000092148.12|HECTD1|G3BP1|G3BP1	938	-	2.398947	1.2091476	-1.0	-1.0
chr14	31116235	31116458	ENSG00000092148.12|HECTD1|G3BP1|G3BP1	953	-	2.8343508	1.3307767	-1.0	-1.0
chr14	31105382	31105522	ENSG00000092148.12|HECTD1|G3BP1|G3BP1	932	-	2.662707	1.1686397	-1.0	-1.0
chr14	31127888	31128006	ENSG00000092148.12|HECTD1|G3BP1|G3BP1	936	-	2.4412503	1.1929562	-1.0	-1.0
chr14	31144091	31144257	ENSG00000092148.12|HECTD1|G3BP1|G3BP1	940	-	2.6302114	1.2199203	-1.0	-1.0
chr14	31173569	31173699	ENSG00000092148.12|HECTD1|G3BP1|G3BP1	930	-	2.7840366	1.1567765	-1.0	-1.0
chr14	31107566	31107704	ENSG00000092148.12|HECTD1|G3BP1|G3BP1	988	-	3.043645	1.9297974	-1.0	-1.0
chr14	31174970	31175138	ENSG00000092148.12|HECTD1|G3BP1|G3BP1	947	-	3.1094756	1.277201	-1.0	-1.0
chr14	31109368	31109593	ENSG00000092148.12|HECTD1|G3BP1|G3BP1	966	-	2.5904417	1.47148	-1.0	-1.0
chr14	31144806	31144916	ENSG00000092148.12|HECTD1|G3BP1|G3BP1	918	-	2.2535832	1.0857689	-1.0	-1.0
chr14	31136530	31136710	ENSG00000092148.12|HECTD1|G3BP1|G3BP1	944	-	2.765945	1.2550693	-1.0	-1.0
chr14	31119709	31119866	ENSG00000092148.12|HECTD1|G3BP1|G3BP1	975	-	2.722994	1.5978914	-1.0	-1.0
chr14	31101179	31101369	ENSG00000092148.12|HECTD1|G3BP1|G3BP1	960	-	2.7468987	1.4020762	-1.0	-1.0
chr14	31148720	31148797	ENSG00000092148.12|HECTD1|G3BP1|G3BP1	963	-	2.8292353	1.4343288	-1.0	-1.0
chr14	31149998	31150221	ENSG00000092148.12|HECTD1|G3BP1|G3BP1	984	-	3.2725275	1.785935	-1.0	-1.0
chr14	31156839	31157010	ENSG00000092148.12|HECTD1|G3BP1|G3BP1	921	-	1.997407	1.1025916	-1.0	-1.0
chr14	31100406	31101067	ENSG00000092148.12|HECTD1|G3BP1|G3BP1	971	-	3.7756865	1.5431359	-1.0	-1.0
chr14	31113276	31113484	ENSG00000092148.12|HECTD1|G3BP1|G3BP1	988	-	4.5992465	1.9269888	-1.0	-1.0
chr14	31113103	31113189	ENSG00000092148.12|HECTD1|G3BP1|G3BP1	982	-	3.3895404	1.7348319	-1.0	-1.0
chr14	31113891	31114126	ENSG00000092148.12|HECTD1|G3BP1|G3BP1	944	-	2.6478467	1.2505898	-1.0	-1.0
chr14	31100111	31100346	ENSG00000092148.12|HECTD1|G3BP1|G3BP1	977	-	5.020278	1.6434685	-1.0	-1.0
chr14	31133508	31133675	ENSG00000092148.12|HECTD1|G3BP1|G3BP1	934	-	2.3539867	1.1797564	-1.0	-1.0
chr14	31134906	31135195	ENSG00000092148.12|HECTD1|G3BP1|G3BP1	963	-	2.9072468	1.4276531	-1.0	-1.0
chr14	31139891	31139997	ENSG00000092148.12|HECTD1|G3BP1|G3BP1	971	-	2.8838956	1.5369445	-1.0	-1.0
chr14	31172045	31172122	ENSG00000092148.12|HECTD1|G3BP1|G3BP1	913	-	2.7949781	1.0603079	-1.0	-1.0
chr14	31169353	31169463	ENSG00000092148.12|HECTD1|G3BP1|G3BP1	957	-	2.95762	1.3670226	-1.0	-1.0
chr14	31168297	31168467	ENSG00000092148.12|HECTD1|G3BP1|G3BP1	993	-	3.1450663	2.1637943	-1.0	-1.0
chr14	31105527	31105668	ENSG00000092148.12|HECTD1|G3BP1|G3BP1	973	-	3.3959792	1.5675545	-1.0	-1.0
chr14	31149006	31149136	ENSG00000092148.12|HECTD1|G3BP1|G3BP1	917	-	2.4198484	1.0832781	-1.0	-1.0
chr14	31127768	31127868	ENSG00000092148.12|HECTD1|G3BP1|G3BP1	905	-	2.317015	1.0233661	-1.0	-1.0
chr14	31122913	31123098	ENSG00000092148.12|HECTD1|G3BP1|G3BP1	953	-	2.543035	1.3264674	-1.0	-1.0
chr14	31106820	31107250	ENSG00000092148.12|HECTD1|G3BP1|G3BP1	957	-	2.7652175	1.3629936	-1.0	-1.0
chr14	31106685	31106815	ENSG00000092148.12|HECTD1|G3BP1|G3BP1	921	-	2.1546493	1.1040341	-1.0	-1.0
chr14	31178019	31178209	ENSG00000092148.12|HECTD1|G3BP1|G3BP1	961	-	3.0212412	1.4106239	-1.0	-1.0
chr14	31121382	31121507	ENSG00000092148.12|HECTD1|G3BP1|G3BP1	960	-	2.5702233	1.3929529	-1.0	-1.0
chr14	31128611	31129448	ENSG00000092148.12|HECTD1|G3BP1|G3BP1	963	-	2.8654263	1.43631	-1.0	-1.0
chr14	31173138	31173328	ENSG00000092148.12|HECTD1|G3BP1|G3BP1	934	-	2.880665	1.17852	-1.0	-1.0
chr14	31205856	31206001	ENSG00000092148.12|HECTD1|G3BP1|G3BP1	908	-	2.3241765	1.0360993	-1.0	-1.0
chr14	31133237	31133382	ENSG00000092148.12|HECTD1|G3BP1|G3BP1	918	-	2.0066688	1.0846901	-1.0	-1.0
chr14	31135475	31135585	ENSG00000092148.12|HECTD1|G3BP1|G3BP1	930	-	2.7542136	1.1566771	-1.0	-1.0
chr14	31102877	31103066	ENSG00000092148.12|HECTD1|G3BP1|G3BP1	990	-	4.6512623	1.9897641	-1.0	-1.0
chr14	34575685	34575795	ENSG00000129515.18|SNX6|G3BP1|G3BP1	906	-	3.7044923	1.0291307	-1.0	-1.0
chr14	34567685	34567771	ENSG00000129515.18|SNX6|G3BP1|G3BP1	926	-	3.8400543	1.1306566	-1.0	-1.0
chr14	35007282	35007382	ENSG00000100883.11|SRP54|G3BP1|G3BP1	911	+	2.5960152	1.0527313	-1.0	-1.0
chr14	35013345	35013494	ENSG00000100883.11|SRP54|G3BP1|G3BP1	969	+	3.5307722	1.5023987	-1.0	-1.0
chr14	35013801	35013902	ENSG00000100883.11|SRP54|G3BP1|G3BP1	990	+	6.7339253	2.0040982	-1.0	-1.0
chr14	35022909	35023039	ENSG00000100883.11|SRP54|G3BP1|G3BP1	912	+	2.3704717	1.0538889	-1.0	-1.0
chr14	35011508	35011659	ENSG00000100883.11|SRP54|G3BP1|G3BP1	925	+	2.6986747	1.1221427	-1.0	-1.0
chr14	35307993	35308088	ENSG00000258790.1|AL121594.3|G3BP1|G3BP1	1000	+	5.1433296	3.366069	-1.0	-1.0
chr14	35312880	35313059	ENSG00000258790.1|AL121594.3|G3BP1|G3BP1	999	+	4.8577642	2.92476	-1.0	-1.0
chr14	35310739	35310895	ENSG00000258790.1|AL121594.3|G3BP1|G3BP1	955	+	3.5697265	1.3477447	-1.0	-1.0
chr14	35308913	35308995	ENSG00000258790.1|AL121594.3|G3BP1|G3BP1	960	+	2.7805958	1.3969659	-1.0	-1.0
chr14	35292368	35292468	ENSG00000258790.1|AL121594.3|G3BP1|G3BP1	914	+	5.8554916	1.0632411	-1.0	-1.0
chr14	35310739	35310919	ENSG00000100902.10|PSMA6|G3BP1|G3BP1	948	+	3.620127	1.2800962	-1.0	-1.0
chr14	35308874	35308995	ENSG00000100902.10|PSMA6|G3BP1|G3BP1	954	+	2.7344866	1.3401824	-1.0	-1.0
chr14	35312797	35313112	ENSG00000100902.10|PSMA6|G3BP1|G3BP1	994	+	4.5887885	2.1958995	-1.0	-1.0
chr14	35307993	35308148	ENSG00000100902.10|PSMA6|G3BP1|G3BP1	994	+	4.5974584	2.2458873	-1.0	-1.0
chr14	35401940	35402045	ENSG00000100906.10|NFKBIA|G3BP1|G3BP1	905	-	3.6895	1.0234855	-1.0	-1.0
chr14	39042785	39042872	ENSG00000100934.14|SEC23A|G3BP1|G3BP1	995	-	3.5078135	2.2806568	-1.0	-1.0
chr14	39095897	39096132	ENSG00000100934.14|SEC23A|G3BP1|G3BP1	968	-	2.5522554	1.5010533	-1.0	-1.0
chr14	39040660	39040920	ENSG00000100934.14|SEC23A|G3BP1|G3BP1	972	-	3.1056943	1.5456918	-1.0	-1.0
chr14	39063323	39063413	ENSG00000100934.14|SEC23A|G3BP1|G3BP1	982	-	2.9077652	1.7538916	-1.0	-1.0
chr14	39064838	39064988	ENSG00000100934.14|SEC23A|G3BP1|G3BP1	992	-	3.3193305	2.0712457	-1.0	-1.0
chr14	39061764	39061871	ENSG00000100934.14|SEC23A|G3BP1|G3BP1	966	-	2.5585566	1.4717433	-1.0	-1.0
chr14	39091459	39091713	ENSG00000100934.14|SEC23A|G3BP1|G3BP1	994	-	3.7050447	2.198261	-1.0	-1.0
chr14	39103031	39103176	ENSG00000100934.14|SEC23A|G3BP1|G3BP1	981	-	2.7884724	1.7212812	-1.0	-1.0
chr14	39045162	39045324	ENSG00000100934.14|SEC23A|G3BP1|G3BP1	940	-	2.1663036	1.2197136	-1.0	-1.0
chr14	39055142	39055296	ENSG00000100934.14|SEC23A|G3BP1|G3BP1	974	-	2.452639	1.5834517	-1.0	-1.0
chr14	39075934	39076093	ENSG00000100934.14|SEC23A|G3BP1|G3BP1	999	-	4.1067123	3.2191458	-1.0	-1.0
chr14	39085761	39085896	ENSG00000100934.14|SEC23A|G3BP1|G3BP1	949	-	2.2825592	1.2917355	-1.0	-1.0
chr14	39086928	39087008	ENSG00000100934.14|SEC23A|G3BP1|G3BP1	991	-	3.4071324	2.044513	-1.0	-1.0
chr14	39033178	39033323	ENSG00000100934.14|SEC23A|G3BP1|G3BP1	966	-	3.003747	1.4745166	-1.0	-1.0
chr14	39039030	39039165	ENSG00000100934.14|SEC23A|G3BP1|G3BP1	974	-	4.641252	1.5907257	-1.0	-1.0
chr14	39093110	39093244	ENSG00000100934.14|SEC23A|G3BP1|G3BP1	932	-	2.9064782	1.1695709	-1.0	-1.0
chr14	39074414	39074530	ENSG00000100934.14|SEC23A|G3BP1|G3BP1	995	-	3.0940282	2.291595	-1.0	-1.0
chr14	39067172	39067296	ENSG00000100934.14|SEC23A|G3BP1|G3BP1	998	-	4.094098	2.7862024	-1.0	-1.0
chr14	39350132	39350272	ENSG00000150527.17|CTAGE5|G3BP1|G3BP1	927	+	3.95656	1.1355217	-1.0	-1.0
chr14	39348832	39348972	ENSG00000150527.17|CTAGE5|G3BP1|G3BP1	919	+	2.5032027	1.0896864	-1.0	-1.0
chr14	45118027	45118125	ENSG00000100442.10|FKBP3|G3BP1|G3BP1	973	-	3.7578247	1.5744795	-1.0	-1.0
chr14	50909894	50910034	ENSG00000100504.16|PYGL|G3BP1|G3BP1	944	-	3.6546977	1.2532856	-1.0	-1.0
chr14	50920955	50921090	ENSG00000100504.16|PYGL|G3BP1|G3BP1	941	-	6.015875	1.2314608	-1.0	-1.0
chr14	50923971	50924100	ENSG00000100504.16|PYGL|G3BP1|G3BP1	917	-	2.6680036	1.082477	-1.0	-1.0
chr14	50911977	50912036	ENSG00000100504.16|PYGL|G3BP1|G3BP1	969	-	6.1593246	1.502755	-1.0	-1.0
chr14	50915319	50915489	ENSG00000100504.16|PYGL|G3BP1|G3BP1	939	-	3.3659925	1.2168752	-1.0	-1.0
chr14	50912180	50912303	ENSG00000100504.16|PYGL|G3BP1|G3BP1	960	-	3.4375768	1.3984627	-1.0	-1.0
chr14	50931672	50931776	ENSG00000100504.16|PYGL|G3BP1|G3BP1	914	-	2.8472197	1.0676259	-1.0	-1.0
chr14	50916641	50916734	ENSG00000100504.16|PYGL|G3BP1|G3BP1	937	-	3.0098417	1.2030472	-1.0	-1.0
chr14	51999682	51999802	ENSG00000087302.8|C14orf166|G3BP1|G3BP1	910	+	5.8266945	1.0470864	-1.0	-1.0
chr14	53950105	53950205	ENSG00000125378.15|BMP4|G3BP1|G3BP1	901	-	3.6765604	1.004974	-1.0	-1.0
chr14	55670728	55670809	ENSG00000126777.17|KTN1|G3BP1|G3BP1	925	+	3.2838843	1.1274068	-1.0	-1.0
chr14	55637197	55637297	ENSG00000126777.17|KTN1|G3BP1|G3BP1	927	+	3.232735	1.1353397	-1.0	-1.0
chr14	58252123	58252242	ENSG00000100567.12|PSMA3|G3BP1|G3BP1	935	+	5.124015	1.1845524	-1.0	-1.0
chr14	58260947	58261020	ENSG00000100567.12|PSMA3|G3BP1|G3BP1	900	+	5.691822	1.0005697	-1.0	-1.0
chr14	58257744	58257844	ENSG00000100567.12|PSMA3|G3BP1|G3BP1	903	+	3.0326388	1.0137876	-1.0	-1.0
chr14	61721548	61721653	ENSG00000100644.16|HIF1A|G3BP1|G3BP1	903	+	3.7000704	1.0150019	-1.0	-1.0
chr14	61727452	61727602	ENSG00000100644.16|HIF1A|G3BP1|G3BP1	963	+	5.58091	1.4323364	-1.0	-1.0
chr14	61746933	61747033	ENSG00000100644.16|HIF1A|G3BP1|G3BP1	930	+	3.8935053	1.1557624	-1.0	-1.0
chr14	61736958	61737109	ENSG00000100644.16|HIF1A|G3BP1|G3BP1	906	+	3.706758	1.0254172	-1.0	-1.0
chr14	61745709	61745809	ENSG00000100644.16|HIF1A|G3BP1|G3BP1	929	+	3.293164	1.1506445	-1.0	-1.0
chr14	61740754	61740979	ENSG00000100644.16|HIF1A|G3BP1|G3BP1	944	+	3.581304	1.2481188	-1.0	-1.0
chr14	61741029	61741184	ENSG00000100644.16|HIF1A|G3BP1|G3BP1	914	+	3.0515752	1.0652779	-1.0	-1.0
chr14	61738086	61738373	ENSG00000100644.16|HIF1A|G3BP1|G3BP1	945	+	3.8067896	1.2599449	-1.0	-1.0
chr14	61736960	61737115	ENSG00000258964.1|AL137129.1|G3BP1|G3BP1	905	+	3.701483	1.0224162	-1.0	-1.0
chr14	61738080	61738400	ENSG00000258964.1|AL137129.1|G3BP1|G3BP1	943	+	3.7913167	1.2426276	-1.0	-1.0
chr14	61740745	61740980	ENSG00000258964.1|AL137129.1|G3BP1|G3BP1	942	+	3.5497694	1.2351141	-1.0	-1.0
chr14	61746905	61747035	ENSG00000258964.1|AL137129.1|G3BP1|G3BP1	925	+	3.8491373	1.1222225	-1.0	-1.0
chr14	61745705	61745810	ENSG00000258964.1|AL137129.1|G3BP1|G3BP1	917	+	3.1740336	1.0821731	-1.0	-1.0
chr14	61741025	61741185	ENSG00000258964.1|AL137129.1|G3BP1|G3BP1	910	+	3.0239592	1.0469663	-1.0	-1.0
chr14	64415357	64415494	ENSG00000100714.15|MTHFD1|G3BP1|G3BP1	956	+	4.1741595	1.3611857	-1.0	-1.0
chr14	64427376	64427473	ENSG00000100714.15|MTHFD1|G3BP1|G3BP1	903	+	5.8220057	1.0145738	-1.0	-1.0
chr14	64440125	64440305	ENSG00000100714.15|MTHFD1|G3BP1|G3BP1	957	+	5.0519686	1.371558	-1.0	-1.0
chr14	64454722	64454877	ENSG00000100714.15|MTHFD1|G3BP1|G3BP1	927	+	4.985608	1.1387165	-1.0	-1.0
chr14	64448216	64448317	ENSG00000100714.15|MTHFD1|G3BP1|G3BP1	922	+	5.9153776	1.1066209	-1.0	-1.0
chr14	64424803	64424931	ENSG00000100714.15|MTHFD1|G3BP1|G3BP1	915	+	2.996018	1.0730824	-1.0	-1.0
chr14	64459758	64459903	ENSG00000100714.15|MTHFD1|G3BP1|G3BP1	949	+	3.9074159	1.2918507	-1.0	-1.0
chr14	64435566	64435666	ENSG00000100714.15|MTHFD1|G3BP1|G3BP1	992	+	6.8466787	2.0956652	-1.0	-1.0
chr14	64442063	64442163	ENSG00000100714.15|MTHFD1|G3BP1|G3BP1	903	+	3.0509102	1.0154473	-1.0	-1.0
chr14	64431786	64431861	ENSG00000100714.15|MTHFD1|G3BP1|G3BP1	973	+	6.264224	1.5742698	-1.0	-1.0
chr14	64419813	64419925	ENSG00000100714.15|MTHFD1|G3BP1|G3BP1	993	+	5.467172	2.1534703	-1.0	-1.0
chr14	64431531	64431631	ENSG00000100714.15|MTHFD1|G3BP1|G3BP1	900	+	3.689865	1.000936	-1.0	-1.0
chr14	64426033	64426192	ENSG00000100714.15|MTHFD1|G3BP1|G3BP1	928	+	3.5201406	1.1450926	-1.0	-1.0
chr14	64442272	64442397	ENSG00000100714.15|MTHFD1|G3BP1|G3BP1	915	+	3.2900012	1.0712756	-1.0	-1.0
chr14	64439095	64439225	ENSG00000100714.15|MTHFD1|G3BP1|G3BP1	938	+	4.36696	1.2102034	-1.0	-1.0
chr14	64939701	64939816	ENSG00000176153.11|GPX2|G3BP1|G3BP1	917	-	5.890973	1.0800264	-1.0	-1.0
chr14	68884774	68884883	ENSG00000072110.13|ACTN1|G3BP1|G3BP1	988	-	3.7253482	1.927807	-1.0	-1.0
chr14	68874862	68875057	ENSG00000072110.13|ACTN1|G3BP1|G3BP1	935	-	3.3093896	1.18468	-1.0	-1.0
chr14	68912155	68912242	ENSG00000072110.13|ACTN1|G3BP1|G3BP1	976	-	3.4814796	1.622364	-1.0	-1.0
chr14	68882477	68882587	ENSG00000072110.13|ACTN1|G3BP1|G3BP1	933	-	2.6368349	1.1737922	-1.0	-1.0
chr14	68892052	68892283	ENSG00000072110.13|ACTN1|G3BP1|G3BP1	947	-	2.9621196	1.2762064	-1.0	-1.0
chr14	68884167	68884308	ENSG00000072110.13|ACTN1|G3BP1|G3BP1	956	-	2.5612557	1.3590163	-1.0	-1.0
chr14	68885424	68885579	ENSG00000072110.13|ACTN1|G3BP1|G3BP1	937	-	2.5940104	1.2003388	-1.0	-1.0
chr14	68909317	68909396	ENSG00000072110.13|ACTN1|G3BP1|G3BP1	980	-	3.4032342	1.7089229	-1.0	-1.0
chr14	68904654	68904736	ENSG00000072110.13|ACTN1|G3BP1|G3BP1	953	-	3.1415966	1.3256807	-1.0	-1.0
chr14	68979096	68979206	ENSG00000072110.13|ACTN1|G3BP1|G3BP1	926	-	2.9311364	1.1330857	-1.0	-1.0
chr14	68882872	68883055	ENSG00000072110.13|ACTN1|G3BP1|G3BP1	980	-	3.3192532	1.7074554	-1.0	-1.0
chr14	68879963	68880103	ENSG00000072110.13|ACTN1|G3BP1|G3BP1	985	-	3.8610175	1.8260494	-1.0	-1.0
chr14	68909954	68910042	ENSG00000072110.13|ACTN1|G3BP1|G3BP1	944	-	3.0688894	1.2503723	-1.0	-1.0
chr14	68880844	68881064	ENSG00000072110.13|ACTN1|G3BP1|G3BP1	974	-	3.1872163	1.587529	-1.0	-1.0
chr14	68890138	68890286	ENSG00000072110.13|ACTN1|G3BP1|G3BP1	996	-	3.7556946	2.4440067	-1.0	-1.0
chr14	68874327	68874507	ENSG00000072110.13|ACTN1|G3BP1|G3BP1	940	-	4.0013504	1.221516	-1.0	-1.0
chr14	68874662	68874782	ENSG00000072110.13|ACTN1|G3BP1|G3BP1	934	-	4.0209107	1.1822135	-1.0	-1.0
chr14	68893654	68893747	ENSG00000072110.13|ACTN1|G3BP1|G3BP1	987	-	3.5067163	1.8756095	-1.0	-1.0
chr14	68925557	68925667	ENSG00000072110.13|ACTN1|G3BP1|G3BP1	955	-	2.815563	1.3439795	-1.0	-1.0
chr14	68878966	68879069	ENSG00000072110.13|ACTN1|G3BP1|G3BP1	915	-	2.3886626	1.0680683	-1.0	-1.0
chr14	68921005	68921120	ENSG00000072110.13|ACTN1|G3BP1|G3BP1	969	-	2.9440916	1.5037992	-1.0	-1.0
chr14	69386929	69387083	ENSG00000100632.10|ERH|G3BP1|G3BP1	962	-	6.1407046	1.424673	-1.0	-1.0
chr14	69380392	69380517	ENSG00000100632.10|ERH|G3BP1|G3BP1	943	-	5.659665	1.2460232	-1.0	-1.0
chr14	73110850	73110995	ENSG00000119707.13|RBM25|G3BP1|G3BP1	903	+	3.5685935	1.0113955	-1.0	-1.0
chr14	73721296	73721471	ENSG00000156030.13|ELMSAN1|G3BP1|G3BP1	941	-	4.4588885	1.232751	-1.0	-1.0
chr14	74065240	74065355	ENSG00000119711.12|ALDH6A1|G3BP1|G3BP1	947	-	5.4691477	1.2784114	-1.0	-1.0
chr14	74066719	74066886	ENSG00000119711.12|ALDH6A1|G3BP1|G3BP1	971	-	6.2326956	1.5399336	-1.0	-1.0
chr14	74067379	74067534	ENSG00000119711.12|ALDH6A1|G3BP1|G3BP1	942	-	5.9972935	1.2358489	-1.0	-1.0
chr14	74798429	74798774	ENSG00000119596.17|YLPM1|G3BP1|G3BP1	952	+	6.0865793	1.3220206	-1.0	-1.0
chr14	74809649	74809797	ENSG00000119596.17|YLPM1|G3BP1|G3BP1	911	+	5.8516135	1.0493903	-1.0	-1.0
chr14	74798804	74798959	ENSG00000119596.17|YLPM1|G3BP1|G3BP1	942	+	5.4555135	1.240249	-1.0	-1.0
chr14	74799064	74799169	ENSG00000119596.17|YLPM1|G3BP1|G3BP1	912	+	5.839568	1.0575804	-1.0	-1.0
chr14	75101006	75101116	ENSG00000119638.12|NEK9|G3BP1|G3BP1	924	-	5.9514284	1.1201682	-1.0	-1.0
chr14	75091339	75091484	ENSG00000119638.12|NEK9|G3BP1|G3BP1	910	-	4.448326	1.045862	-1.0	-1.0
chr14	75135712	75135852	ENSG00000170348.8|TMED10|G3BP1|G3BP1	924	-	3.8402114	1.1200097	-1.0	-1.0
chr14	77025532	77025642	ENSG00000119669.4|IRF2BPL|G3BP1|G3BP1	907	-	3.7049441	1.0311003	-1.0	-1.0
chr14	77462159	77462299	ENSG00000100591.7|AHSA1|G3BP1|G3BP1	964	+	5.520322	1.4409195	-1.0	-1.0
chr14	77464582	77464690	ENSG00000100591.7|AHSA1|G3BP1|G3BP1	935	+	2.9899876	1.1881797	-1.0	-1.0
chr14	77465553	77465667	ENSG00000100591.7|AHSA1|G3BP1|G3BP1	927	+	3.23601	1.1365904	-1.0	-1.0
chr14	77468456	77468508	ENSG00000100591.7|AHSA1|G3BP1|G3BP1	917	+	5.8916416	1.0791727	-1.0	-1.0
chr14	77469055	77469300	ENSG00000100591.7|AHSA1|G3BP1|G3BP1	918	+	3.6632433	1.0879731	-1.0	-1.0
chr14	77459615	77459840	ENSG00000100591.7|AHSA1|G3BP1|G3BP1	961	+	5.319623	1.4079164	-1.0	-1.0
chr14	77462641	77462801	ENSG00000100591.7|AHSA1|G3BP1|G3BP1	973	+	4.8075967	1.5748838	-1.0	-1.0
chr14	77738767	77738884	ENSG00000100603.13|SNW1|G3BP1|G3BP1	915	-	5.862859	1.0682256	-1.0	-1.0
chr14	90401283	90401428	ENSG00000198668.10|CALM1|G3BP1|G3BP1	974	+	6.105064	1.5893024	-1.0	-1.0
chr14	92159047	92159222	ENSG00000165934.12|CPSF2|G3BP1|G3BP1	926	+	5.9424872	1.1315589	-1.0	-1.0
chr14	92154320	92154458	ENSG00000165934.12|CPSF2|G3BP1|G3BP1	937	+	5.973321	1.2003266	-1.0	-1.0
chr14	94051165	94051462	ENSG00000089737.16|DDX24|G3BP1|G3BP1	957	-	3.620403	1.369148	-1.0	-1.0
chr14	94079160	94079665	ENSG00000089737.16|DDX24|G3BP1|G3BP1	972	-	4.6124444	1.5570911	-1.0	-1.0
chr14	94057790	94057890	ENSG00000089737.16|DDX24|G3BP1|G3BP1	911	-	5.85157	1.0490357	-1.0	-1.0
chr14	94060912	94061032	ENSG00000089737.16|DDX24|G3BP1|G3BP1	951	-	4.09461	1.3075883	-1.0	-1.0
chr14	94051045	94051150	ENSG00000089737.16|DDX24|G3BP1|G3BP1	906	-	5.8445396	1.0255721	-1.0	-1.0
chr14	94062456	94062616	ENSG00000089737.16|DDX24|G3BP1|G3BP1	966	-	3.9099188	1.4632635	-1.0	-1.0
chr14	94060352	94060613	ENSG00000089737.16|DDX24|G3BP1|G3BP1	950	-	3.4934726	1.2998985	-1.0	-1.0
chr14	94062096	94062421	ENSG00000089737.16|DDX24|G3BP1|G3BP1	980	-	5.1916113	1.6901006	-1.0	-1.0
chr14	94052997	94053142	ENSG00000089737.16|DDX24|G3BP1|G3BP1	969	-	4.739257	1.5049812	-1.0	-1.0
chr14	94381025	94381141	ENSG00000197249.13|SERPINA1|G3BP1|G3BP1	920	-	1.4123505	1.0947931	-1.0	-1.0
chr14	94379382	94379532	ENSG00000197249.13|SERPINA1|G3BP1|G3BP1	935	-	1.6833329	1.1853983	-1.0	-1.0
chr14	94383036	94383201	ENSG00000197249.13|SERPINA1|G3BP1|G3BP1	936	-	1.2151691	1.1918603	-1.0	-1.0
chr14	94382626	94382796	ENSG00000197249.13|SERPINA1|G3BP1|G3BP1	926	-	1.4395844	1.1320941	-1.0	-1.0
chr14	94378321	94378640	ENSG00000197249.13|SERPINA1|G3BP1|G3BP1	976	-	1.8754288	1.6122509	-1.0	-1.0
chr14	94592216	94592321	ENSG00000188488.13|SERPINA5|G3BP1|G3BP1	926	+	2.9020672	1.1325524	-1.0	-1.0
chr14	94587735	94587870	ENSG00000188488.13|SERPINA5|G3BP1|G3BP1	916	+	2.5858312	1.0777004	-1.0	-1.0
chr14	94590220	94590320	ENSG00000188488.13|SERPINA5|G3BP1|G3BP1	906	+	2.5586123	1.0260688	-1.0	-1.0
chr14	94592216	94592321	ENSG00000273259.3|AL049839.2|G3BP1|G3BP1	926	+	2.9020672	1.1321223	-1.0	-1.0
chr14	94623960	94624090	ENSG00000273259.3|AL049839.2|G3BP1|G3BP1	968	+	5.0690417	1.4913875	-1.0	-1.0
chr14	95096555	95096713	ENSG00000100697.14|DICER1|G3BP1|G3BP1	962	-	5.6852093	1.417829	-1.0	-1.0
chr14	95111316	95111451	ENSG00000100697.14|DICER1|G3BP1|G3BP1	918	-	5.8908153	1.0884608	-1.0	-1.0
chr14	100239824	100239923	ENSG00000100811.12|YY1|G3BP1|G3BP1	901	+	3.6663668	1.0044975	-1.0	-1.0
chr14	100353711	100353901	ENSG00000140105.17|WARS|G3BP1|G3BP1	958	-	6.114565	1.373815	-1.0	-1.0
chr14	102038697	102038848	ENSG00000197102.10|DYNC1H1|G3BP1|G3BP1	915	+	2.7798784	1.0681158	-1.0	-1.0
chr14	101979718	101979974	ENSG00000197102.10|DYNC1H1|G3BP1|G3BP1	990	+	4.081679	1.9910353	-1.0	-1.0
chr14	102017087	102017294	ENSG00000197102.10|DYNC1H1|G3BP1|G3BP1	963	+	3.2642229	1.4306109	-1.0	-1.0
chr14	102034324	102034452	ENSG00000197102.10|DYNC1H1|G3BP1|G3BP1	973	+	3.5149808	1.5691074	-1.0	-1.0
chr14	102016348	102016489	ENSG00000197102.10|DYNC1H1|G3BP1|G3BP1	988	+	3.7626505	1.9312778	-1.0	-1.0
chr14	102017382	102017504	ENSG00000197102.10|DYNC1H1|G3BP1|G3BP1	938	+	2.8484554	1.2079396	-1.0	-1.0
chr14	102027382	102027567	ENSG00000197102.10|DYNC1H1|G3BP1|G3BP1	969	+	3.5583866	1.5136943	-1.0	-1.0
chr14	102038404	102038606	ENSG00000197102.10|DYNC1H1|G3BP1|G3BP1	976	+	3.656956	1.623515	-1.0	-1.0
chr14	102039586	102039732	ENSG00000197102.10|DYNC1H1|G3BP1|G3BP1	977	+	5.3335605	1.6388973	-1.0	-1.0
chr14	101979318	101979492	ENSG00000197102.10|DYNC1H1|G3BP1|G3BP1	942	+	3.1891832	1.2349288	-1.0	-1.0
chr14	102043874	102044045	ENSG00000197102.10|DYNC1H1|G3BP1|G3BP1	982	+	3.5940285	1.7364107	-1.0	-1.0
chr14	102009842	102010086	ENSG00000197102.10|DYNC1H1|G3BP1|G3BP1	995	+	4.8567295	2.338418	-1.0	-1.0
chr14	101985686	101986763	ENSG00000197102.10|DYNC1H1|G3BP1|G3BP1	988	+	3.770856	1.9119738	-1.0	-1.0
chr14	102039000	102039254	ENSG00000197102.10|DYNC1H1|G3BP1|G3BP1	968	+	3.1994715	1.4958153	-1.0	-1.0
chr14	102029818	102029933	ENSG00000197102.10|DYNC1H1|G3BP1|G3BP1	998	+	4.2072926	2.6670697	-1.0	-1.0
chr14	102015124	102015332	ENSG00000197102.10|DYNC1H1|G3BP1|G3BP1	989	+	3.7998598	1.9783635	-1.0	-1.0
chr14	102012313	102012470	ENSG00000197102.10|DYNC1H1|G3BP1|G3BP1	995	+	4.795048	2.2667017	-1.0	-1.0
chr14	102010275	102010459	ENSG00000197102.10|DYNC1H1|G3BP1|G3BP1	998	+	4.6614795	2.7542589	-1.0	-1.0
chr14	102002536	102002703	ENSG00000197102.10|DYNC1H1|G3BP1|G3BP1	974	+	3.359245	1.5769175	-1.0	-1.0
chr14	102005041	102005231	ENSG00000197102.10|DYNC1H1|G3BP1|G3BP1	998	+	4.112495	2.6517165	-1.0	-1.0
chr14	101994183	101994324	ENSG00000197102.10|DYNC1H1|G3BP1|G3BP1	983	+	3.4080472	1.7592301	-1.0	-1.0
chr14	102010739	102010952	ENSG00000197102.10|DYNC1H1|G3BP1|G3BP1	992	+	3.9269552	2.0981104	-1.0	-1.0
chr14	102022750	102022875	ENSG00000197102.10|DYNC1H1|G3BP1|G3BP1	950	+	3.111375	1.2972395	-1.0	-1.0
chr14	102027587	102027833	ENSG00000197102.10|DYNC1H1|G3BP1|G3BP1	950	+	2.92874	1.304739	-1.0	-1.0
chr14	102042012	102042124	ENSG00000197102.10|DYNC1H1|G3BP1|G3BP1	956	+	2.6748166	1.3582401	-1.0	-1.0
chr14	102016895	102016999	ENSG00000197102.10|DYNC1H1|G3BP1|G3BP1	935	+	2.9025722	1.1887585	-1.0	-1.0
chr14	102049714	102049834	ENSG00000197102.10|DYNC1H1|G3BP1|G3BP1	915	+	2.361742	1.07254	-1.0	-1.0
chr14	102004517	102004683	ENSG00000197102.10|DYNC1H1|G3BP1|G3BP1	933	+	2.7377574	1.1768169	-1.0	-1.0
chr14	102042227	102042288	ENSG00000197102.10|DYNC1H1|G3BP1|G3BP1	922	+	3.2244005	1.1090615	-1.0	-1.0
chr14	102018450	102018616	ENSG00000197102.10|DYNC1H1|G3BP1|G3BP1	957	+	2.7583225	1.3702704	-1.0	-1.0
chr14	102027173	102027283	ENSG00000197102.10|DYNC1H1|G3BP1|G3BP1	945	+	3.045739	1.2629353	-1.0	-1.0
chr14	102044594	102044698	ENSG00000197102.10|DYNC1H1|G3BP1|G3BP1	993	+	3.7338083	2.1694298	-1.0	-1.0
chr14	102042383	102042507	ENSG00000197102.10|DYNC1H1|G3BP1|G3BP1	968	+	3.3416157	1.4989492	-1.0	-1.0
chr14	101995180	101995295	ENSG00000197102.10|DYNC1H1|G3BP1|G3BP1	948	+	2.9352326	1.2821088	-1.0	-1.0
chr14	101997034	101997269	ENSG00000197102.10|DYNC1H1|G3BP1|G3BP1	989	+	3.5787086	1.9432025	-1.0	-1.0
chr14	102049459	102049644	ENSG00000197102.10|DYNC1H1|G3BP1|G3BP1	942	+	3.0031497	1.2402363	-1.0	-1.0
chr14	101975711	101975799	ENSG00000197102.10|DYNC1H1|G3BP1|G3BP1	963	+	6.1252646	1.4356705	-1.0	-1.0
chr14	102040235	102040405	ENSG00000197102.10|DYNC1H1|G3BP1|G3BP1	956	+	2.8965106	1.3574295	-1.0	-1.0
chr14	102033975	102034188	ENSG00000197102.10|DYNC1H1|G3BP1|G3BP1	934	+	2.5388322	1.1818057	-1.0	-1.0
chr14	102042634	102042748	ENSG00000197102.10|DYNC1H1|G3BP1|G3BP1	917	+	2.357345	1.0821209	-1.0	-1.0
chr14	101980363	101980550	ENSG00000197102.10|DYNC1H1|G3BP1|G3BP1	978	+	4.2012763	1.6480231	-1.0	-1.0
chr14	102050604	102050792	ENSG00000197102.10|DYNC1H1|G3BP1|G3BP1	981	+	4.6299033	1.7302179	-1.0	-1.0
chr14	101983381	101983609	ENSG00000197102.10|DYNC1H1|G3BP1|G3BP1	957	+	2.4657342	1.3647763	-1.0	-1.0
chr14	102015890	102016086	ENSG00000197102.10|DYNC1H1|G3BP1|G3BP1	993	+	3.5581243	2.1793075	-1.0	-1.0
chr14	101988702	101988847	ENSG00000197102.10|DYNC1H1|G3BP1|G3BP1	962	+	2.7873983	1.4225122	-1.0	-1.0
chr14	102033268	102033484	ENSG00000197102.10|DYNC1H1|G3BP1|G3BP1	997	+	5.101132	2.577661	-1.0	-1.0
chr14	102019892	102020056	ENSG00000197102.10|DYNC1H1|G3BP1|G3BP1	986	+	4.716566	1.8466682	-1.0	-1.0
chr14	102007007	102007108	ENSG00000197102.10|DYNC1H1|G3BP1|G3BP1	978	+	3.5270739	1.6594208	-1.0	-1.0
chr14	102030161	102030282	ENSG00000197102.10|DYNC1H1|G3BP1|G3BP1	990	+	3.4467802	2.0119586	-1.0	-1.0
chr14	102040597	102040737	ENSG00000197102.10|DYNC1H1|G3BP1|G3BP1	984	+	6.110964	1.8051391	-1.0	-1.0
chr14	102044273	102044491	ENSG00000197102.10|DYNC1H1|G3BP1|G3BP1	961	+	3.0002384	1.4093016	-1.0	-1.0
chr14	102001144	102001349	ENSG00000197102.10|DYNC1H1|G3BP1|G3BP1	981	+	3.541947	1.7148392	-1.0	-1.0
chr14	102001534	102001681	ENSG00000197102.10|DYNC1H1|G3BP1|G3BP1	981	+	3.6341102	1.7121869	-1.0	-1.0
chr14	102048515	102048690	ENSG00000197102.10|DYNC1H1|G3BP1|G3BP1	971	+	3.7747202	1.5428138	-1.0	-1.0
chr14	102008177	102008332	ENSG00000197102.10|DYNC1H1|G3BP1|G3BP1	982	+	3.2442727	1.7522342	-1.0	-1.0
chr14	102026573	102026707	ENSG00000197102.10|DYNC1H1|G3BP1|G3BP1	937	+	2.723999	1.198688	-1.0	-1.0
chr14	102032271	102032467	ENSG00000197102.10|DYNC1H1|G3BP1|G3BP1	981	+	3.241376	1.7132009	-1.0	-1.0
chr14	102000953	102001064	ENSG00000197102.10|DYNC1H1|G3BP1|G3BP1	974	+	3.429957	1.5805625	-1.0	-1.0
chr14	102000285	102000399	ENSG00000197102.10|DYNC1H1|G3BP1|G3BP1	997	+	5.417818	2.5905805	-1.0	-1.0
chr14	102027936	102028136	ENSG00000197102.10|DYNC1H1|G3BP1|G3BP1	950	+	2.8755713	1.2984968	-1.0	-1.0
chr14	101999988	102000144	ENSG00000197102.10|DYNC1H1|G3BP1|G3BP1	983	+	3.1863754	1.771135	-1.0	-1.0
chr14	102047775	102048028	ENSG00000197102.10|DYNC1H1|G3BP1|G3BP1	948	+	2.9573436	1.2855865	-1.0	-1.0
chr14	102002791	102002965	ENSG00000197102.10|DYNC1H1|G3BP1|G3BP1	993	+	4.3602476	2.181823	-1.0	-1.0
chr14	101987452	101987627	ENSG00000197102.10|DYNC1H1|G3BP1|G3BP1	991	+	4.374069	2.0593753	-1.0	-1.0
chr14	102041573	102041734	ENSG00000197102.10|DYNC1H1|G3BP1|G3BP1	980	+	3.5782452	1.6892363	-1.0	-1.0
chr14	102016765	102016895	ENSG00000197102.10|DYNC1H1|G3BP1|G3BP1	948	+	2.7986224	1.2855511	-1.0	-1.0
chr14	102039411	102039556	ENSG00000197102.10|DYNC1H1|G3BP1|G3BP1	959	+	3.3661656	1.3893697	-1.0	-1.0
chr14	101964627	101964942	ENSG00000197102.10|DYNC1H1|G3BP1|G3BP1	971	+	3.8248143	1.5364372	-1.0	-1.0
chr14	102005887	102006170	ENSG00000197102.10|DYNC1H1|G3BP1|G3BP1	970	+	3.116021	1.5257081	-1.0	-1.0
chr14	101994672	101994849	ENSG00000197102.10|DYNC1H1|G3BP1|G3BP1	986	+	4.3261924	1.8388468	-1.0	-1.0
chr14	101991526	101991673	ENSG00000197102.10|DYNC1H1|G3BP1|G3BP1	986	+	3.191058	1.8676325	-1.0	-1.0
chr14	101983018	101983278	ENSG00000197102.10|DYNC1H1|G3BP1|G3BP1	983	+	4.9641147	1.7614851	-1.0	-1.0
chr14	102004761	102004950	ENSG00000197102.10|DYNC1H1|G3BP1|G3BP1	978	+	4.0825043	1.6659713	-1.0	-1.0
chr14	102011874	102012113	ENSG00000197102.10|DYNC1H1|G3BP1|G3BP1	998	+	4.060841	2.8171194	-1.0	-1.0
chr14	102081432	102081821	ENSG00000080824.18|HSP90AA1|G3BP1|G3BP1	972	-	4.123905	1.5459764	-1.0	-1.0
chr14	102084648	102084908	ENSG00000080824.18|HSP90AA1|G3BP1|G3BP1	962	-	2.6644065	1.4171598	-1.0	-1.0
chr14	102085362	102085467	ENSG00000080824.18|HSP90AA1|G3BP1|G3BP1	913	-	2.8686028	1.0593743	-1.0	-1.0
chr14	102085762	102085972	ENSG00000080824.18|HSP90AA1|G3BP1|G3BP1	940	-	3.1403003	1.2196771	-1.0	-1.0
chr14	102081057	102081157	ENSG00000080824.18|HSP90AA1|G3BP1|G3BP1	916	-	5.918842	1.0752088	-1.0	-1.0
chr14	102083792	102084027	ENSG00000080824.18|HSP90AA1|G3BP1|G3BP1	963	-	3.2903562	1.4374152	-1.0	-1.0
chr14	102085972	102086162	ENSG00000080824.18|HSP90AA1|G3BP1|G3BP1	959	-	3.723186	1.3830234	-1.0	-1.0
chr14	102082325	102082444	ENSG00000080824.18|HSP90AA1|G3BP1|G3BP1	941	-	2.8499255	1.2291833	-1.0	-1.0
chr14	102082949	102083234	ENSG00000080824.18|HSP90AA1|G3BP1|G3BP1	993	-	3.704948	2.1638637	-1.0	-1.0
chr14	102968471	102968581	ENSG00000198752.10|CDC42BPB|G3BP1|G3BP1	908	-	3.75489	1.0340046	-1.0	-1.0
chr14	103338291	103338472	ENSG00000100664.10|EIF5|G3BP1|G3BP1	969	+	4.205379	1.5133098	-1.0	-1.0
chr14	103338734	103338849	ENSG00000100664.10|EIF5|G3BP1|G3BP1	944	+	4.007459	1.253493	-1.0	-1.0
chr14	103335715	103335830	ENSG00000100664.10|EIF5|G3BP1|G3BP1	904	+	3.679978	1.0167197	-1.0	-1.0
chr14	103520468	103520653	ENSG00000166165.12|CKB|G3BP1|G3BP1	974	-	3.4529195	1.5861498	-1.0	-1.0
chr14	103521776	103521926	ENSG00000166165.12|CKB|G3BP1|G3BP1	973	-	3.6514134	1.5720042	-1.0	-1.0
chr14	103521236	103521336	ENSG00000166165.12|CKB|G3BP1|G3BP1	928	-	2.723161	1.1406889	-1.0	-1.0
chr14	103519678	103520042	ENSG00000166165.12|CKB|G3BP1|G3BP1	969	-	3.9491274	1.5062577	-1.0	-1.0
chr14	103520201	103520306	ENSG00000166165.12|CKB|G3BP1|G3BP1	917	-	2.4598222	1.081353	-1.0	-1.0
chr14	103679438	103679548	ENSG00000126214.21|KLC1|G3BP1|G3BP1	906	+	3.7146404	1.0268706	-1.0	-1.0
chr14	103657545	103657710	ENSG00000126214.21|KLC1|G3BP1|G3BP1	914	+	5.082644	1.0631446	-1.0	-1.0
chr14	103673013	103673128	ENSG00000126214.21|KLC1|G3BP1|G3BP1	915	+	3.7778447	1.0698934	-1.0	-1.0
chr14	103679438	103679545	ENSG00000256500.5|AL139300.1|G3BP1|G3BP1	906	+	3.7146404	1.0263191	-1.0	-1.0
chr14	103657545	103657710	ENSG00000256500.5|AL139300.1|G3BP1|G3BP1	914	+	5.082644	1.063033	-1.0	-1.0
chr14	103673013	103673128	ENSG00000256500.5|AL139300.1|G3BP1|G3BP1	915	+	3.7778447	1.0703585	-1.0	-1.0
chr14	104701376	104701481	ENSG00000203485.12|INF2|G3BP1|G3BP1	903	+	3.6712723	1.0132694	-1.0	-1.0
chr14	104713206	104713306	ENSG00000203485.12|INF2|G3BP1|G3BP1	901	+	3.6663668	1.0035203	-1.0	-1.0
chr15	22914725	22914825	ENSG00000273749.4|CYFIP1|G3BP1|G3BP1	906	-	3.7067597	1.0262206	-1.0	-1.0
chr15	22910524	22910628	ENSG00000273749.4|CYFIP1|G3BP1|G3BP1	909	-	3.0808165	1.0417447	-1.0	-1.0
chr15	22918691	22918856	ENSG00000273749.4|CYFIP1|G3BP1|G3BP1	905	-	4.151686	1.0214756	-1.0	-1.0
chr15	22873585	22873685	ENSG00000273749.4|CYFIP1|G3BP1|G3BP1	900	-	5.682584	1.0002627	-1.0	-1.0
chr15	22917772	22917892	ENSG00000273749.4|CYFIP1|G3BP1|G3BP1	920	-	4.325131	1.0975361	-1.0	-1.0
chr15	22937103	22937203	ENSG00000273749.4|CYFIP1|G3BP1|G3BP1	933	-	3.9168088	1.175983	-1.0	-1.0
chr15	24974342	24974452	ENSG00000128739.21|SNRPN|G3BP1|G3BP1	906	+	3.6952024	1.0251865	-1.0	-1.0
chr15	24967946	24968061	ENSG00000128739.21|SNRPN|G3BP1|G3BP1	909	+	5.833516	1.0387801	-1.0	-1.0
chr15	24974339	24974474	ENSG00000273173.5|SNURF|G3BP1|G3BP1	909	+	4.2451153	1.0414876	-1.0	-1.0
chr15	24967946	24968061	ENSG00000273173.5|SNURF|G3BP1|G3BP1	909	+	5.833516	1.0390747	-1.0	-1.0
chr15	24967946	24968061	ENSG00000214265.11|AC124312.1|G3BP1|G3BP1	909	+	5.833516	1.038835	-1.0	-1.0
chr15	24974342	24974477	ENSG00000214265.11|AC124312.1|G3BP1|G3BP1	909	+	4.561076	1.0416142	-1.0	-1.0
chr15	29718970	29719115	ENSG00000104067.16|TJP1|G3BP1|G3BP1	929	-	3.8781872	1.1490116	-1.0	-1.0
chr15	34084271	34084401	ENSG00000134153.9|EMC7|G3BP1|G3BP1	941	-	5.98081	1.2327143	-1.0	-1.0
chr15	40009628	40009728	ENSG00000128829.11|EIF2AK4|G3BP1|G3BP1	903	+	5.8145742	1.0153583	-1.0	-1.0
chr15	40036353	40036458	ENSG00000140319.10|SRP14|G3BP1|G3BP1	902	-	2.59548	1.0098934	-1.0	-1.0
chr15	41529863	41529979	ENSG00000103932.11|RPAP1|G3BP1|G3BP1	971	-	6.2439256	1.5403154	-1.0	-1.0
chr15	41534718	41534903	ENSG00000103932.11|RPAP1|G3BP1|G3BP1	916	-	5.8659716	1.075512	-1.0	-1.0
chr15	41527492	41527597	ENSG00000103932.11|RPAP1|G3BP1|G3BP1	902	-	3.6732008	1.0109715	-1.0	-1.0
chr15	41524125	41524225	ENSG00000103932.11|RPAP1|G3BP1|G3BP1	903	-	5.771606	1.015385	-1.0	-1.0
chr15	41535516	41535616	ENSG00000103932.11|RPAP1|G3BP1|G3BP1	904	-	5.7802267	1.0187109	-1.0	-1.0
chr15	41526937	41527068	ENSG00000103932.11|RPAP1|G3BP1|G3BP1	913	-	5.845783	1.060359	-1.0	-1.0
chr15	41696179	41696304	ENSG00000174197.16|MGA|G3BP1|G3BP1	915	+	5.8790975	1.072803	-1.0	-1.0
chr15	41750010	41750125	ENSG00000174197.16|MGA|G3BP1|G3BP1	933	+	6.0232506	1.1749599	-1.0	-1.0
chr15	42439087	42439347	ENSG00000103994.16|ZNF106|G3BP1|G3BP1	951	-	6.074827	1.3086108	-1.0	-1.0
chr15	42448086	42448186	ENSG00000103994.16|ZNF106|G3BP1|G3BP1	904	-	5.771606	1.0156811	-1.0	-1.0
chr15	43771444	43771594	ENSG00000167004.12|PDIA3|G3BP1|G3BP1	911	+	5.218676	1.0505224	-1.0	-1.0
chr15	43761423	43761528	ENSG00000167004.12|PDIA3|G3BP1|G3BP1	913	+	2.4388742	1.0618328	-1.0	-1.0
chr15	43771194	43771404	ENSG00000167004.12|PDIA3|G3BP1|G3BP1	989	+	3.3435621	1.9491488	-1.0	-1.0
chr15	43793013	43793113	ENSG00000140264.19|SERF2|G3BP1|G3BP1	910	+	2.3566694	1.0455618	-1.0	-1.0
chr15	45061061	45061166	ENSG00000140263.13|SORD|G3BP1|G3BP1	908	+	5.8119087	1.0348992	-1.0	-1.0
chr15	45068876	45069036	ENSG00000140263.13|SORD|G3BP1|G3BP1	959	+	4.227426	1.3902282	-1.0	-1.0
chr15	59173765	59173885	ENSG00000157483.8|MYO1E|G3BP1|G3BP1	910	-	4.2532754	1.0448631	-1.0	-1.0
chr15	61856285	61856425	ENSG00000129003.15|VPS13C|G3BP1|G3BP1	942	-	6.022426	1.2333318	-1.0	-1.0
chr15	61940691	61940794	ENSG00000129003.15|VPS13C|G3BP1|G3BP1	964	-	6.1362123	1.4459205	-1.0	-1.0
chr15	61927115	61927220	ENSG00000129003.15|VPS13C|G3BP1|G3BP1	905	-	5.788817	1.0203471	-1.0	-1.0
chr15	61936616	61936750	ENSG00000129003.15|VPS13C|G3BP1|G3BP1	934	-	4.4004955	1.1825323	-1.0	-1.0
chr15	64131642	64131807	ENSG00000028528.14|SNX1|G3BP1|G3BP1	924	+	3.6504295	1.1210409	-1.0	-1.0
chr15	64127173	64127252	ENSG00000028528.14|SNX1|G3BP1|G3BP1	906	+	3.7000906	1.0255566	-1.0	-1.0
chr15	64134650	64134795	ENSG00000028528.14|SNX1|G3BP1|G3BP1	914	+	4.9341516	1.0674547	-1.0	-1.0
chr15	64118121	64118231	ENSG00000028528.14|SNX1|G3BP1|G3BP1	935	+	3.7017434	1.1847359	-1.0	-1.0
chr15	64155811	64155991	ENSG00000166794.4|PPIB|G3BP1|G3BP1	971	-	3.7584724	1.5429033	-1.0	-1.0
chr15	64156041	64156145	ENSG00000166794.4|PPIB|G3BP1|G3BP1	911	-	2.0634289	1.0503472	-1.0	-1.0
chr15	64162040	64162150	ENSG00000166794.4|PPIB|G3BP1|G3BP1	933	-	2.1543648	1.175586	-1.0	-1.0
chr15	64160068	64160168	ENSG00000166794.4|PPIB|G3BP1|G3BP1	903	-	1.9354907	1.0132878	-1.0	-1.0
chr15	65154808	65154983	ENSG00000166855.9|CLPX|G3BP1|G3BP1	939	-	3.7164903	1.213377	-1.0	-1.0
chr15	65152429	65152536	ENSG00000166855.9|CLPX|G3BP1|G3BP1	903	-	5.771606	1.0153673	-1.0	-1.0
chr15	65329046	65329148	ENSG00000174498.13|IGDCC3|G3BP1|G3BP1	916	-	3.1325903	1.0732636	-1.0	-1.0
chr15	65375096	65375216	ENSG00000174498.13|IGDCC3|G3BP1|G3BP1	935	-	3.6103454	1.1861248	-1.0	-1.0
chr15	65530562	65530718	ENSG00000074696.12|HACD3|G3BP1|G3BP1	929	+	3.4235597	1.1511904	-1.0	-1.0
chr15	65556738	65556898	ENSG00000074696.12|HACD3|G3BP1|G3BP1	995	+	6.7098746	2.2947285	-1.0	-1.0
chr15	65877761	65877861	ENSG00000103769.9|RAB11A|G3BP1|G3BP1	906	+	3.7000906	1.0260149	-1.0	-1.0
chr15	65877366	65877516	ENSG00000103769.9|RAB11A|G3BP1|G3BP1	957	+	3.9568956	1.3711646	-1.0	-1.0
chr15	65879670	65879751	ENSG00000103769.9|RAB11A|G3BP1|G3BP1	910	+	5.859868	1.0463309	-1.0	-1.0
chr15	66485009	66485191	ENSG00000169032.9|MAP2K1|G3BP1|G3BP1	956	+	4.9026804	1.35947	-1.0	-1.0
chr15	66481754	66481874	ENSG00000169032.9|MAP2K1|G3BP1|G3BP1	924	+	3.840805	1.1217542	-1.0	-1.0
chr15	66499344	66499504	ENSG00000174444.14|RPL4|G3BP1|G3BP1	954	-	2.236482	1.3344258	-1.0	-1.0
chr15	68780409	68780509	ENSG00000140350.15|ANP32A|G3BP1|G3BP1	925	-	3.2838843	1.1276444	-1.0	-1.0
chr15	68782926	68783053	ENSG00000140350.15|ANP32A|G3BP1|G3BP1	947	-	6.0217233	1.2794477	-1.0	-1.0
chr15	72209590	72209945	ENSG00000067225.17|PKM|G3BP1|G3BP1	999	-	3.7679183	3.1175263	-1.0	-1.0
chr15	72199028	72199756	ENSG00000067225.17|PKM|G3BP1|G3BP1	998	-	3.1476874	2.6743848	-1.0	-1.0
chr15	72231035	72231220	ENSG00000067225.17|PKM|G3BP1|G3BP1	929	-	2.1616337	1.1475137	-1.0	-1.0
chr15	72200473	72200753	ENSG00000067225.17|PKM|G3BP1|G3BP1	997	-	3.3120625	2.529895	-1.0	-1.0
chr15	72207126	72207277	ENSG00000067225.17|PKM|G3BP1|G3BP1	1000	-	4.2559724	5.0654755	-1.0	-1.0
chr15	72208616	72208962	ENSG00000067225.17|PKM|G3BP1|G3BP1	1000	-	4.5475993	5.308083	-1.0	-1.0
chr15	72218942	72219110	ENSG00000067225.17|PKM|G3BP1|G3BP1	993	-	2.5843081	2.1608164	-1.0	-1.0
chr15	72202388	72202718	ENSG00000067225.17|PKM|G3BP1|G3BP1	996	-	3.1587682	2.4380295	-1.0	-1.0
chr15	72210259	72210478	ENSG00000067225.17|PKM|G3BP1|G3BP1	998	-	3.2323606	2.7059689	-1.0	-1.0
chr15	72206648	72206880	ENSG00000067225.17|PKM|G3BP1|G3BP1	1000	-	3.7099042	3.4290533	-1.0	-1.0
chr15	72217408	72217500	ENSG00000067225.17|PKM|G3BP1|G3BP1	1000	-	3.3613403	3.4253936	-1.0	-1.0
chr15	73573681	73573781	ENSG00000156642.16|NPTN|G3BP1|G3BP1	900	-	5.682584	1.0002627	-1.0	-1.0
chr15	74890504	74890614	ENSG00000178802.17|MPI|G3BP1|G3BP1	904	+	5.7802267	1.018935	-1.0	-1.0
chr15	74929115	74929220	ENSG00000178741.11|COX5A|G3BP1|G3BP1	915	-	3.1721568	1.0721139	-1.0	-1.0
chr15	74926785	74926887	ENSG00000178741.11|COX5A|G3BP1|G3BP1	903	-	3.1705186	1.0129077	-1.0	-1.0
chr15	75207563	75207663	ENSG00000167173.18|C15orf39|G3BP1|G3BP1	902	+	3.6966956	1.0097508	-1.0	-1.0
chr15	75207388	75207558	ENSG00000167173.18|C15orf39|G3BP1|G3BP1	922	+	4.7145324	1.1097513	-1.0	-1.0
chr15	75392496	75392811	ENSG00000169375.15|SIN3A|G3BP1|G3BP1	941	-	5.3543887	1.2296654	-1.0	-1.0
chr15	75372028	75372193	ENSG00000169375.15|SIN3A|G3BP1|G3BP1	923	-	5.944085	1.1147445	-1.0	-1.0
chr15	76285636	76285738	ENSG00000140374.15|ETFA|G3BP1|G3BP1	939	-	2.7133172	1.2118132	-1.0	-1.0
chr15	76286370	76286485	ENSG00000140374.15|ETFA|G3BP1|G3BP1	929	-	2.8240757	1.1478916	-1.0	-1.0
chr15	76287802	76287945	ENSG00000140374.15|ETFA|G3BP1|G3BP1	943	-	5.0875793	1.246044	-1.0	-1.0
chr15	78548789	78548964	ENSG00000041357.15|PSMA4|G3BP1|G3BP1	917	+	3.6987743	1.078847	-1.0	-1.0
chr15	78546574	78546679	ENSG00000041357.15|PSMA4|G3BP1|G3BP1	918	+	3.8350015	1.0864122	-1.0	-1.0
chr15	78545633	78545764	ENSG00000041357.15|PSMA4|G3BP1|G3BP1	964	+	4.2428136	1.4411983	-1.0	-1.0
chr15	78886140	78886245	ENSG00000185787.14|MORF4L1|G3BP1|G3BP1	947	+	4.0455246	1.2784792	-1.0	-1.0
chr15	78891416	78891611	ENSG00000185787.14|MORF4L1|G3BP1|G3BP1	938	+	2.653141	1.2087617	-1.0	-1.0
chr15	78892211	78892346	ENSG00000185787.14|MORF4L1|G3BP1|G3BP1	969	+	4.534519	1.5099239	-1.0	-1.0
chr15	78894122	78894227	ENSG00000185787.14|MORF4L1|G3BP1|G3BP1	906	+	3.0764096	1.0248303	-1.0	-1.0
chr15	78880511	78880579	ENSG00000185787.14|MORF4L1|G3BP1|G3BP1	918	+	3.8001049	1.0836949	-1.0	-1.0
chr15	78922017	78922117	ENSG00000103811.15|CTSH|G3BP1|G3BP1	905	-	3.0485811	1.0218747	-1.0	-1.0
chr15	78937342	78937447	ENSG00000103811.15|CTSH|G3BP1|G3BP1	921	-	2.8653443	1.1028738	-1.0	-1.0
chr15	80159760	80159870	ENSG00000103876.11|FAH|G3BP1|G3BP1	901	+	5.7585654	1.0062176	-1.0	-1.0
chr15	80979096	80979201	ENSG00000117899.10|MESD|G3BP1|G3BP1	920	-	3.8894348	1.0960146	-1.0	-1.0
chr15	80979271	80979381	ENSG00000117899.10|MESD|G3BP1|G3BP1	912	-	5.1659904	1.0555282	-1.0	-1.0
chr15	82538812	82538977	ENSG00000182774.10|RPS17|G3BP1|G3BP1	925	-	3.1425836	1.1273081	-1.0	-1.0
chr15	82536787	82536917	ENSG00000182774.10|RPS17|G3BP1|G3BP1	923	-	3.3980768	1.1160016	-1.0	-1.0
chr15	85741245	85741360	ENSG00000170776.21|AKAP13|G3BP1|G3BP1	906	+	5.827344	1.0253688	-1.0	-1.0
chr15	88464685	88464845	ENSG00000259494.1|MRPL46|G3BP1|G3BP1	953	-	6.061401	1.3256845	-1.0	-1.0
chr15	88464702	88464847	ENSG00000173867.9|AC013489.1|G3BP1|G3BP1	951	-	6.049527	1.3103749	-1.0	-1.0
chr15	88630277	88630422	ENSG00000181026.14|AEN|G3BP1|G3BP1	905	+	4.213617	1.0200549	-1.0	-1.0
chr15	88626175	88626275	ENSG00000181026.14|AEN|G3BP1|G3BP1	910	+	5.8183527	1.0433677	-1.0	-1.0
chr15	88630057	88630187	ENSG00000181026.14|AEN|G3BP1|G3BP1	950	+	5.1170177	1.3022988	-1.0	-1.0
chr15	90090498	90090638	ENSG00000182054.9|IDH2|G3BP1|G3BP1	915	-	3.759926	1.0714302	-1.0	-1.0
chr15	90466000	90466091	ENSG00000140575.12|IQGAP1|G3BP1|G3BP1	981	+	6.421334	1.7295337	-1.0	-1.0
chr15	90466268	90466436	ENSG00000140575.12|IQGAP1|G3BP1|G3BP1	990	+	6.230593	2.0019264	-1.0	-1.0
chr15	90473852	90473962	ENSG00000140575.12|IQGAP1|G3BP1|G3BP1	921	+	5.9086633	1.0997238	-1.0	-1.0
chr15	90452774	90452938	ENSG00000140575.12|IQGAP1|G3BP1|G3BP1	921	+	3.188468	1.1030248	-1.0	-1.0
chr15	90453141	90453291	ENSG00000140575.12|IQGAP1|G3BP1|G3BP1	913	+	4.687971	1.0606447	-1.0	-1.0
chr15	90390773	90390883	ENSG00000140575.12|IQGAP1|G3BP1|G3BP1	903	+	3.7123446	1.0144011	-1.0	-1.0
chr15	90426149	90426254	ENSG00000140575.12|IQGAP1|G3BP1|G3BP1	906	+	5.7906437	1.0264893	-1.0	-1.0
chr15	90441545	90441680	ENSG00000140575.12|IQGAP1|G3BP1|G3BP1	909	+	3.75953	1.0424606	-1.0	-1.0
chr15	90467449	90467579	ENSG00000140575.12|IQGAP1|G3BP1|G3BP1	945	+	6.0143723	1.2613217	-1.0	-1.0
chr15	90476662	90476818	ENSG00000140575.12|IQGAP1|G3BP1|G3BP1	942	+	4.2585397	1.2391297	-1.0	-1.0
chr15	90481959	90482064	ENSG00000140575.12|IQGAP1|G3BP1|G3BP1	908	+	5.83476	1.0364759	-1.0	-1.0
chr15	90472839	90473034	ENSG00000140575.12|IQGAP1|G3BP1|G3BP1	947	+	4.7010303	1.2742908	-1.0	-1.0
chr15	90448572	90448736	ENSG00000140575.12|IQGAP1|G3BP1|G3BP1	955	+	3.8154335	1.3507816	-1.0	-1.0
chr15	90449558	90449643	ENSG00000140575.12|IQGAP1|G3BP1|G3BP1	993	+	6.8635073	2.1375058	-1.0	-1.0
chr15	90456151	90456315	ENSG00000140575.12|IQGAP1|G3BP1|G3BP1	988	+	6.653558	1.9237928	-1.0	-1.0
chr15	90440501	90440615	ENSG00000140575.12|IQGAP1|G3BP1|G3BP1	966	+	6.1122656	1.4740212	-1.0	-1.0
chr15	90474581	90474706	ENSG00000140575.12|IQGAP1|G3BP1|G3BP1	904	+	5.802499	1.0180964	-1.0	-1.0
chr15	90477664	90477884	ENSG00000140575.12|IQGAP1|G3BP1|G3BP1	988	+	6.356819	1.920983	-1.0	-1.0
chr15	90936325	90936425	ENSG00000140553.17|UNC45A|G3BP1|G3BP1	901	+	5.7541957	1.0035203	-1.0	-1.0
chr15	90953603	90953763	ENSG00000140553.17|UNC45A|G3BP1|G3BP1	910	+	4.783389	1.0475525	-1.0	-1.0
chr15	90946653	90946793	ENSG00000140553.17|UNC45A|G3BP1|G3BP1	921	+	5.9232416	1.1046358	-1.0	-1.0
chr15	90950499	90950615	ENSG00000140553.17|UNC45A|G3BP1|G3BP1	955	+	5.232521	1.3491614	-1.0	-1.0
chr15	90953154	90953310	ENSG00000140553.17|UNC45A|G3BP1|G3BP1	934	+	5.9548254	1.1815856	-1.0	-1.0
chr15	90935593	90935705	ENSG00000140553.17|UNC45A|G3BP1|G3BP1	917	+	5.356123	1.081964	-1.0	-1.0
chr15	96282841	96282989	ENSG00000247809.7|NR2F2-AS1|G3BP1|G3BP1	992	-	6.7995553	2.0708218	-1.0	-1.0
chr15	98923886	98923996	ENSG00000140443.13|IGF1R|G3BP1|G3BP1	933	+	3.9211183	1.1707001	-1.0	-1.0
chr16	368327	368414	ENSG00000086504.15|MRPL28|G3BP1|G3BP1	916	-	5.871717	1.0772436	-1.0	-1.0
chr16	400333	400453	ENSG00000103202.12|NME4|G3BP1|G3BP1	932	+	5.5313463	1.1663953	-1.0	-1.0
chr16	1320140	1320283	ENSG00000103275.19|UBE2I|G3BP1|G3BP1	929	+	3.8812113	1.1493981	-1.0	-1.0
chr16	1691842	1691992	ENSG00000206053.12|JPT2|G3BP1|G3BP1	957	+	6.0945277	1.3623799	-1.0	-1.0
chr16	1698810	1699000	ENSG00000206053.12|JPT2|G3BP1|G3BP1	969	+	5.096774	1.5102764	-1.0	-1.0
chr16	1697811	1697860	ENSG00000206053.12|JPT2|G3BP1|G3BP1	971	+	6.201634	1.5348436	-1.0	-1.0
chr16	1699180	1699385	ENSG00000206053.12|JPT2|G3BP1|G3BP1	947	+	3.2739987	1.277889	-1.0	-1.0
chr16	1772194	1772379	ENSG00000074071.14|MRPS34|G3BP1|G3BP1	932	-	4.4768977	1.1650183	-1.0	-1.0
chr16	1961802	1961902	ENSG00000140990.14|NDUFB10|G3BP1|G3BP1	900	+	5.682584	1.0002627	-1.0	-1.0
chr16	1961527	1961632	ENSG00000140990.14|NDUFB10|G3BP1|G3BP1	909	+	5.8382506	1.0428472	-1.0	-1.0
chr16	1964382	1964492	ENSG00000140988.15|RPS2|G3BP1|G3BP1	920	-	2.3404438	1.0947133	-1.0	-1.0
chr16	2244432	2244547	ENSG00000167969.12|ECI1|G3BP1|G3BP1	972	-	4.832262	1.5522308	-1.0	-1.0
chr16	2243009	2243254	ENSG00000167969.12|ECI1|G3BP1|G3BP1	985	-	5.7788277	1.8306106	-1.0	-1.0
chr16	2253955	2254055	ENSG00000205937.11|RNPS1|G3BP1|G3BP1	934	-	6.0389247	1.1833596	-1.0	-1.0
chr16	2520102	2520232	ENSG00000259784.1|AC093525.1|G3BP1|G3BP1	919	+	4.108708	1.0927515	-1.0	-1.0
chr16	2520105	2520218	ENSG00000260272.1|AC093525.2|G3BP1|G3BP1	923	+	3.6759477	1.1133778	-1.0	-1.0
chr16	2520105	2520218	ENSG00000185883.11|ATP6V0C|G3BP1|G3BP1	923	+	3.6759477	1.1134425	-1.0	-1.0
chr16	2586710	2586880	ENSG00000140992.18|PDPK1|G3BP1|G3BP1	908	+	5.8007197	1.036534	-1.0	-1.0
chr16	2598500	2598600	ENSG00000140992.18|PDPK1|G3BP1|G3BP1	901	+	3.6765604	1.0042499	-1.0	-1.0
chr16	2759568	2759718	ENSG00000167978.16|SRRM2|G3BP1|G3BP1	951	+	2.6092448	1.3098396	-1.0	-1.0
chr16	2764030	2764140	ENSG00000167978.16|SRRM2|G3BP1|G3BP1	905	+	1.9305178	1.0209017	-1.0	-1.0
chr16	2756498	2756598	ENSG00000167978.16|SRRM2|G3BP1|G3BP1	901	+	2.4139235	1.0051423	-1.0	-1.0
chr16	2770887	2770997	ENSG00000167978.16|SRRM2|G3BP1|G3BP1	922	+	3.8237202	1.106019	-1.0	-1.0
chr16	2757516	2757646	ENSG00000167978.16|SRRM2|G3BP1|G3BP1	922	+	2.826458	1.1087708	-1.0	-1.0
chr16	2765995	2766110	ENSG00000167978.16|SRRM2|G3BP1|G3BP1	944	+	2.7610185	1.2529252	-1.0	-1.0
chr16	2769119	2769294	ENSG00000167978.16|SRRM2|G3BP1|G3BP1	928	+	2.4979687	1.1447992	-1.0	-1.0
chr16	2767180	2767315	ENSG00000167978.16|SRRM2|G3BP1|G3BP1	962	+	3.059546	1.424359	-1.0	-1.0
chr16	2759133	2759243	ENSG00000167978.16|SRRM2|G3BP1|G3BP1	909	+	2.8065538	1.0420263	-1.0	-1.0
chr16	2761670	2761790	ENSG00000167978.16|SRRM2|G3BP1|G3BP1	909	+	2.049047	1.0403928	-1.0	-1.0
chr16	2758938	2759038	ENSG00000167978.16|SRRM2|G3BP1|G3BP1	902	+	2.386539	1.0098902	-1.0	-1.0
chr16	2770997	2771402	ENSG00000167978.16|SRRM2|G3BP1|G3BP1	954	+	2.868298	1.3389579	-1.0	-1.0
chr16	2764295	2764425	ENSG00000167978.16|SRRM2|G3BP1|G3BP1	918	+	2.3344827	1.088534	-1.0	-1.0
chr16	3067496	3067601	ENSG00000008517.16|IL32|G3BP1|G3BP1	918	+	3.8014574	1.0876589	-1.0	-1.0
chr16	3067896	3068081	ENSG00000008517.16|IL32|G3BP1|G3BP1	956	+	5.68385	1.3614647	-1.0	-1.0
chr16	3069199	3069349	ENSG00000008517.16|IL32|G3BP1|G3BP1	934	+	3.2598143	1.1800385	-1.0	-1.0
chr16	3069394	3069539	ENSG00000008517.16|IL32|G3BP1|G3BP1	924	+	2.9449823	1.1209428	-1.0	-1.0
chr16	3662881	3662967	ENSG00000126602.10|TRAP1|G3BP1|G3BP1	963	-	2.9547796	1.4328057	-1.0	-1.0
chr16	3658046	3658211	ENSG00000126602.10|TRAP1|G3BP1|G3BP1	960	-	3.9858396	1.4019535	-1.0	-1.0
chr16	3671721	3671791	ENSG00000126602.10|TRAP1|G3BP1|G3BP1	988	-	4.765377	1.9096842	-1.0	-1.0
chr16	3672704	3672820	ENSG00000126602.10|TRAP1|G3BP1|G3BP1	929	-	2.4878788	1.1466655	-1.0	-1.0
chr16	3664273	3664459	ENSG00000126602.10|TRAP1|G3BP1|G3BP1	983	-	3.9514406	1.7632686	-1.0	-1.0
chr16	3690826	3690936	ENSG00000126602.10|TRAP1|G3BP1|G3BP1	912	-	2.5042892	1.0557543	-1.0	-1.0
chr16	3674395	3674570	ENSG00000126602.10|TRAP1|G3BP1|G3BP1	941	-	3.4499352	1.228076	-1.0	-1.0
chr16	3676035	3676210	ENSG00000126602.10|TRAP1|G3BP1|G3BP1	970	-	3.2000954	1.5266024	-1.0	-1.0
chr16	3689051	3689137	ENSG00000126602.10|TRAP1|G3BP1|G3BP1	979	-	3.8721495	1.6713381	-1.0	-1.0
chr16	3677497	3677697	ENSG00000126602.10|TRAP1|G3BP1|G3BP1	970	-	3.7104409	1.5208876	-1.0	-1.0
chr16	3675323	3675397	ENSG00000126602.10|TRAP1|G3BP1|G3BP1	933	-	2.9799075	1.1721692	-1.0	-1.0
chr16	3685995	3686136	ENSG00000126602.10|TRAP1|G3BP1|G3BP1	995	-	5.5989785	2.3341978	-1.0	-1.0
chr16	3661991	3662166	ENSG00000126602.10|TRAP1|G3BP1|G3BP1	936	-	2.6749716	1.1966354	-1.0	-1.0
chr16	3663423	3663562	ENSG00000126602.10|TRAP1|G3BP1|G3BP1	953	-	2.5658436	1.3291135	-1.0	-1.0
chr16	3731835	3731935	ENSG00000005339.14|CREBBP|G3BP1|G3BP1	904	-	5.8059754	1.0191262	-1.0	-1.0
chr16	4450383	4450497	ENSG00000103423.13|DNAJA3|G3BP1|G3BP1	963	+	6.143507	1.4298158	-1.0	-1.0
chr16	4442267	4442367	ENSG00000103423.13|DNAJA3|G3BP1|G3BP1	902	+	5.823205	1.0093085	-1.0	-1.0
chr16	4455551	4455701	ENSG00000103423.13|DNAJA3|G3BP1|G3BP1	943	+	5.4284964	1.2464144	-1.0	-1.0
chr16	4441321	4441575	ENSG00000103423.13|DNAJA3|G3BP1|G3BP1	920	+	3.8006363	1.0980965	-1.0	-1.0
chr16	4831978	4832168	ENSG00000140632.16|GLYR1|G3BP1|G3BP1	931	-	4.1156597	1.1633906	-1.0	-1.0
chr16	4832809	4832912	ENSG00000140632.16|GLYR1|G3BP1|G3BP1	906	-	5.81577	1.0289403	-1.0	-1.0
chr16	8772779	8772917	ENSG00000183044.11|ABAT|G3BP1|G3BP1	935	+	3.9536138	1.1841675	-1.0	-1.0
chr16	8855201	8855321	ENSG00000153048.10|CARHSP1|G3BP1|G3BP1	932	-	3.2923536	1.1643624	-1.0	-1.0
chr16	8895641	8895741	ENSG00000187555.14|USP7|G3BP1|G3BP1	915	-	2.6583614	1.0690564	-1.0	-1.0
chr16	8893883	8894104	ENSG00000187555.14|USP7|G3BP1|G3BP1	924	-	2.7235756	1.1180663	-1.0	-1.0
chr16	8896998	8897153	ENSG00000187555.14|USP7|G3BP1|G3BP1	969	-	3.7795382	1.5110579	-1.0	-1.0
chr16	8915253	8915344	ENSG00000187555.14|USP7|G3BP1|G3BP1	934	-	3.2916136	1.177481	-1.0	-1.0
chr16	8906470	8906582	ENSG00000187555.14|USP7|G3BP1|G3BP1	916	-	2.980492	1.0747657	-1.0	-1.0
chr16	8903272	8903377	ENSG00000187555.14|USP7|G3BP1|G3BP1	911	-	2.8550801	1.0486282	-1.0	-1.0
chr16	8893578	8893763	ENSG00000187555.14|USP7|G3BP1|G3BP1	927	-	3.6061506	1.1385573	-1.0	-1.0
chr16	8898359	8898489	ENSG00000187555.14|USP7|G3BP1|G3BP1	962	-	3.478848	1.420429	-1.0	-1.0
chr16	9092147	9092252	ENSG00000182831.11|C16orf72|G3BP1|G3BP1	950	+	6.0383806	1.3026512	-1.0	-1.0
chr16	11556528	11556643	ENSG00000189067.12|LITAF|G3BP1|G3BP1	911	-	3.4212413	1.0513836	-1.0	-1.0
chr16	11839704	11839985	ENSG00000171490.12|RSL1D1|G3BP1|G3BP1	940	-	2.5667298	1.2246418	-1.0	-1.0
chr16	11846699	11846799	ENSG00000171490.12|RSL1D1|G3BP1|G3BP1	932	-	3.282538	1.1658413	-1.0	-1.0
chr16	11837754	11838094	ENSG00000171490.12|RSL1D1|G3BP1|G3BP1	945	-	2.8207905	1.2603911	-1.0	-1.0
chr16	11847693	11847806	ENSG00000171490.12|RSL1D1|G3BP1|G3BP1	950	-	2.960123	1.2968569	-1.0	-1.0
chr16	11886470	11886611	ENSG00000103342.12|GSPT1|G3BP1|G3BP1	961	-	2.9216776	1.4075726	-1.0	-1.0
chr16	11877406	11877580	ENSG00000103342.12|GSPT1|G3BP1|G3BP1	975	-	3.7292411	1.6015271	-1.0	-1.0
chr16	11876085	11876175	ENSG00000103342.12|GSPT1|G3BP1|G3BP1	909	-	2.773548	1.0394768	-1.0	-1.0
chr16	11872667	11872792	ENSG00000103342.12|GSPT1|G3BP1|G3BP1	916	-	3.4351566	1.0747596	-1.0	-1.0
chr16	11896557	11896762	ENSG00000103342.12|GSPT1|G3BP1|G3BP1	952	-	2.562983	1.3226136	-1.0	-1.0
chr16	11891032	11891139	ENSG00000103342.12|GSPT1|G3BP1|G3BP1	915	-	3.3434613	1.0717802	-1.0	-1.0
chr16	11887634	11887750	ENSG00000103342.12|GSPT1|G3BP1|G3BP1	946	-	2.8728273	1.2647896	-1.0	-1.0
chr16	11883014	11883095	ENSG00000103342.12|GSPT1|G3BP1|G3BP1	993	-	5.0260444	2.1810713	-1.0	-1.0
chr16	11886786	11886956	ENSG00000103342.12|GSPT1|G3BP1|G3BP1	976	-	3.1626387	1.6284654	-1.0	-1.0
chr16	11885180	11885274	ENSG00000103342.12|GSPT1|G3BP1|G3BP1	965	-	2.979069	1.4579409	-1.0	-1.0
chr16	11875815	11875915	ENSG00000103342.12|GSPT1|G3BP1|G3BP1	906	-	2.7484305	1.0282192	-1.0	-1.0
chr16	12781188	12781398	ENSG00000103381.11|CPPED1|G3BP1|G3BP1	972	-	4.447778	1.5503943	-1.0	-1.0
chr16	12704738	12705049	ENSG00000103381.11|CPPED1|G3BP1|G3BP1	943	-	3.3883626	1.2439884	-1.0	-1.0
chr16	12664923	12665053	ENSG00000103381.11|CPPED1|G3BP1|G3BP1	914	-	2.9433687	1.0633856	-1.0	-1.0
chr16	14446897	14447062	ENSG00000140694.16|PARN|G3BP1|G3BP1	926	-	5.223793	1.1329465	-1.0	-1.0
chr16	15018844	15018949	ENSG00000179889.18|PDXDC1|G3BP1|G3BP1	918	+	5.885582	1.0851157	-1.0	-1.0
chr16	15036155	15036410	ENSG00000179889.18|PDXDC1|G3BP1|G3BP1	963	+	4.504319	1.4296204	-1.0	-1.0
chr16	15029950	15030056	ENSG00000179889.18|PDXDC1|G3BP1|G3BP1	969	+	4.109308	1.5086199	-1.0	-1.0
chr16	15001775	15001887	ENSG00000179889.18|PDXDC1|G3BP1|G3BP1	959	+	4.2138066	1.3832452	-1.0	-1.0
chr16	15034456	15034553	ENSG00000179889.18|PDXDC1|G3BP1|G3BP1	931	+	2.7578115	1.1622586	-1.0	-1.0
chr16	15033277	15033399	ENSG00000179889.18|PDXDC1|G3BP1|G3BP1	921	+	2.4393568	1.1017821	-1.0	-1.0
chr16	15032784	15032974	ENSG00000179889.18|PDXDC1|G3BP1|G3BP1	987	+	5.077445	1.8991665	-1.0	-1.0
chr16	15031734	15031969	ENSG00000179889.18|PDXDC1|G3BP1|G3BP1	934	+	2.9730122	1.1829722	-1.0	-1.0
chr16	15061056	15061161	ENSG00000085721.12|RRN3|G3BP1|G3BP1	904	-	5.74883	1.0158753	-1.0	-1.0
chr16	15061701	15061801	ENSG00000085721.12|RRN3|G3BP1|G3BP1	928	-	5.9728813	1.1399903	-1.0	-1.0
chr16	15074721	15074856	ENSG00000085721.12|RRN3|G3BP1|G3BP1	962	-	6.1507764	1.4248865	-1.0	-1.0
chr16	18784784	18784884	ENSG00000134419.15|RPS15A|G3BP1|G3BP1	900	-	2.5058215	1.0010419	-1.0	-1.0
chr16	18798715	18798834	ENSG00000260342.2|AC138811.2|G3BP1|G3BP1	923	-	3.2335901	1.1161969	-1.0	-1.0
chr16	18801430	18801519	ENSG00000260342.2|AC138811.2|G3BP1|G3BP1	932	-	2.7884917	1.1697305	-1.0	-1.0
chr16	18798715	18798834	ENSG00000170540.14|ARL6IP1|G3BP1|G3BP1	923	-	3.2335901	1.1161205	-1.0	-1.0
chr16	18801430	18801535	ENSG00000170540.14|ARL6IP1|G3BP1|G3BP1	919	-	2.541709	1.091649	-1.0	-1.0
chr16	21250490	21250660	ENSG00000175311.6|ANKS4B|G3BP1|G3BP1	938	+	5.005019	1.2048569	-1.0	-1.0
chr16	21250165	21250365	ENSG00000175311.6|ANKS4B|G3BP1|G3BP1	957	+	6.0923853	1.3681284	-1.0	-1.0
chr16	21957416	21957561	ENSG00000140740.10|UQCRC2|G3BP1|G3BP1	953	+	2.924866	1.3275555	-1.0	-1.0
chr16	21965407	21965532	ENSG00000140740.10|UQCRC2|G3BP1|G3BP1	935	+	2.5742865	1.1852027	-1.0	-1.0
chr16	21958534	21958599	ENSG00000140740.10|UQCRC2|G3BP1|G3BP1	909	+	2.5674207	1.0394228	-1.0	-1.0
chr16	21971524	21971620	ENSG00000140740.10|UQCRC2|G3BP1|G3BP1	978	+	3.1528888	1.6503726	-1.0	-1.0
chr16	21973895	21973976	ENSG00000140740.10|UQCRC2|G3BP1|G3BP1	994	+	4.405412	2.200861	-1.0	-1.0
chr16	21976166	21976286	ENSG00000140740.10|UQCRC2|G3BP1|G3BP1	944	+	2.6120145	1.2510118	-1.0	-1.0
chr16	21957234	21957318	ENSG00000140740.10|UQCRC2|G3BP1|G3BP1	968	+	2.8767807	1.4897414	-1.0	-1.0
chr16	21983087	21983272	ENSG00000140740.10|UQCRC2|G3BP1|G3BP1	947	+	2.6583252	1.2768744	-1.0	-1.0
chr16	21971922	21972117	ENSG00000140740.10|UQCRC2|G3BP1|G3BP1	961	+	2.735173	1.4111555	-1.0	-1.0
chr16	21962686	21962936	ENSG00000140740.10|UQCRC2|G3BP1|G3BP1	966	+	3.0063636	1.4697503	-1.0	-1.0
chr16	21980521	21980696	ENSG00000140740.10|UQCRC2|G3BP1|G3BP1	932	+	2.4988484	1.1678857	-1.0	-1.0
chr16	22263109	22263214	ENSG00000103319.11|EEF2K|G3BP1|G3BP1	905	+	3.719656	1.0245463	-1.0	-1.0
chr16	22283921	22284076	ENSG00000103319.11|EEF2K|G3BP1|G3BP1	920	+	5.917783	1.0975269	-1.0	-1.0
chr16	22251170	22251322	ENSG00000103319.11|EEF2K|G3BP1|G3BP1	914	+	4.807497	1.0632284	-1.0	-1.0
chr16	22347470	22347575	ENSG00000140743.7|CDR2|G3BP1|G3BP1	910	-	5.8183527	1.0435666	-1.0	-1.0
chr16	22349315	22349435	ENSG00000140743.7|CDR2|G3BP1|G3BP1	915	-	5.8619795	1.0708182	-1.0	-1.0
chr16	23493374	23493474	ENSG00000103365.15|GGA2|G3BP1|G3BP1	901	-	5.7842636	1.0051423	-1.0	-1.0
chr16	23474958	23475061	ENSG00000103365.15|GGA2|G3BP1|G3BP1	926	-	3.901652	1.1278732	-1.0	-1.0
chr16	23486709	23486790	ENSG00000103365.15|GGA2|G3BP1|G3BP1	910	-	3.742885	1.0475287	-1.0	-1.0
chr16	23480644	23480770	ENSG00000103365.15|GGA2|G3BP1|G3BP1	922	-	3.0430248	1.1066673	-1.0	-1.0
chr16	23479764	23479887	ENSG00000103365.15|GGA2|G3BP1|G3BP1	961	-	5.1800127	1.4056014	-1.0	-1.0
chr16	23524288	23524453	ENSG00000103356.15|EARS2|G3BP1|G3BP1	904	-	5.759549	1.0175161	-1.0	-1.0
chr16	23558051	23558191	ENSG00000103353.15|UBFD1|G3BP1|G3BP1	918	+	3.1627028	1.0854514	-1.0	-1.0
chr16	23562629	23562729	ENSG00000103353.15|UBFD1|G3BP1|G3BP1	902	+	3.0248373	1.0066999	-1.0	-1.0
chr16	23679055	23679270	ENSG00000166851.14|PLK1|G3BP1|G3BP1	949	+	4.0253906	1.2957984	-1.0	-1.0
chr16	23680025	23680190	ENSG00000166851.14|PLK1|G3BP1|G3BP1	938	+	5.364529	1.2098315	-1.0	-1.0
chr16	23680913	23681033	ENSG00000166851.14|PLK1|G3BP1|G3BP1	930	+	4.3718176	1.1522461	-1.0	-1.0
chr16	23687466	23687651	ENSG00000166851.14|PLK1|G3BP1|G3BP1	971	+	6.305562	1.5403234	-1.0	-1.0
chr16	27485996	27486146	ENSG00000077235.17|GTF3C1|G3BP1|G3BP1	912	-	2.520711	1.0550891	-1.0	-1.0
chr16	27489042	27489178	ENSG00000077235.17|GTF3C1|G3BP1|G3BP1	943	-	3.2749438	1.2445834	-1.0	-1.0
chr16	27489601	27489743	ENSG00000077235.17|GTF3C1|G3BP1|G3BP1	971	-	4.0214458	1.5428544	-1.0	-1.0
chr16	27549669	27549849	ENSG00000077235.17|GTF3C1|G3BP1|G3BP1	956	-	4.0370793	1.3534167	-1.0	-1.0
chr16	27470262	27470377	ENSG00000077235.17|GTF3C1|G3BP1|G3BP1	905	-	5.818979	1.0219316	-1.0	-1.0
chr16	27497636	27497816	ENSG00000077235.17|GTF3C1|G3BP1|G3BP1	997	-	6.266268	2.5976923	-1.0	-1.0
chr16	27495215	27495492	ENSG00000077235.17|GTF3C1|G3BP1|G3BP1	956	-	3.5593276	1.3528862	-1.0	-1.0
chr16	27506846	27507151	ENSG00000077235.17|GTF3C1|G3BP1|G3BP1	976	-	3.6502001	1.6171952	-1.0	-1.0
chr16	27533290	27533387	ENSG00000077235.17|GTF3C1|G3BP1|G3BP1	908	-	2.8425174	1.0383172	-1.0	-1.0
chr16	27545313	27545518	ENSG00000077235.17|GTF3C1|G3BP1|G3BP1	941	-	2.9468732	1.2310555	-1.0	-1.0
chr16	27488218	27488415	ENSG00000077235.17|GTF3C1|G3BP1|G3BP1	964	-	3.0256512	1.4473941	-1.0	-1.0
chr16	27464280	27464650	ENSG00000077235.17|GTF3C1|G3BP1|G3BP1	963	-	4.264131	1.4285827	-1.0	-1.0
chr16	27494772	27494902	ENSG00000077235.17|GTF3C1|G3BP1|G3BP1	965	-	5.929764	1.455812	-1.0	-1.0
chr16	27470107	27470232	ENSG00000077235.17|GTF3C1|G3BP1|G3BP1	950	-	3.233375	1.2995827	-1.0	-1.0
chr16	27508539	27508655	ENSG00000077235.17|GTF3C1|G3BP1|G3BP1	915	-	3.5136282	1.0717424	-1.0	-1.0
chr16	27469335	27469545	ENSG00000077235.17|GTF3C1|G3BP1|G3BP1	951	-	3.405176	1.3084453	-1.0	-1.0
chr16	27464725	27464836	ENSG00000077235.17|GTF3C1|G3BP1|G3BP1	914	-	2.6102512	1.0634573	-1.0	-1.0
chr16	27461170	27461535	ENSG00000077235.17|GTF3C1|G3BP1|G3BP1	962	-	3.4194138	1.4248421	-1.0	-1.0
chr16	27481020	27481191	ENSG00000077235.17|GTF3C1|G3BP1|G3BP1	929	-	3.3210995	1.1489269	-1.0	-1.0
chr16	27511748	27511901	ENSG00000077235.17|GTF3C1|G3BP1|G3BP1	978	-	3.5328984	1.6544327	-1.0	-1.0
chr16	27505898	27506116	ENSG00000077235.17|GTF3C1|G3BP1|G3BP1	931	-	2.7264173	1.1611553	-1.0	-1.0
chr16	27465259	27465564	ENSG00000077235.17|GTF3C1|G3BP1|G3BP1	925	-	3.2998486	1.1271883	-1.0	-1.0
chr16	27462415	27462525	ENSG00000077235.17|GTF3C1|G3BP1|G3BP1	907	-	3.7342	1.0306863	-1.0	-1.0
chr16	27528597	27528721	ENSG00000077235.17|GTF3C1|G3BP1|G3BP1	963	-	3.259138	1.4299936	-1.0	-1.0
chr16	27537783	27537927	ENSG00000077235.17|GTF3C1|G3BP1|G3BP1	928	-	2.9209347	1.145397	-1.0	-1.0
chr16	27484210	27484353	ENSG00000077235.17|GTF3C1|G3BP1|G3BP1	978	-	4.4269357	1.6538346	-1.0	-1.0
chr16	28239732	28239912	ENSG00000250982.2|GAPDHP35|G3BP1|G3BP1	942	-	4.005785	1.2365495	-1.0	-1.0
chr16	28605695	28605875	ENSG00000196502.11|SULT1A1|G3BP1|G3BP1	941	-	3.3023365	1.2299972	-1.0	-1.0
chr16	28723154	28723323	ENSG00000184110.14|EIF3C|G3BP1|G3BP1	951	+	3.9522088	1.3081307	-1.0	-1.0
chr16	28829952	28830057	ENSG00000168488.18|ATXN2L|G3BP1|G3BP1	903	+	2.1561131	1.013685	-1.0	-1.0
chr16	28833133	28833354	ENSG00000168488.18|ATXN2L|G3BP1|G3BP1	944	+	2.502253	1.2529677	-1.0	-1.0
chr16	28844418	28844551	ENSG00000178952.10|TUFM|G3BP1|G3BP1	996	-	3.9663403	2.414359	-1.0	-1.0
chr16	28842755	28843148	ENSG00000178952.10|TUFM|G3BP1|G3BP1	988	-	3.8595328	1.9317987	-1.0	-1.0
chr16	28843735	28843850	ENSG00000178952.10|TUFM|G3BP1|G3BP1	981	-	2.8693104	1.722668	-1.0	-1.0
chr16	28844950	28845050	ENSG00000178952.10|TUFM|G3BP1|G3BP1	962	-	2.6401079	1.4239243	-1.0	-1.0
chr16	28844625	28844862	ENSG00000178952.10|TUFM|G3BP1|G3BP1	976	-	3.0843585	1.6227934	-1.0	-1.0
chr16	28846001	28846101	ENSG00000178952.10|TUFM|G3BP1|G3BP1	922	-	2.1891177	1.1074327	-1.0	-1.0
chr16	28845313	28845480	ENSG00000178952.10|TUFM|G3BP1|G3BP1	981	-	2.7465637	1.7327591	-1.0	-1.0
chr16	28843949	28844329	ENSG00000178952.10|TUFM|G3BP1|G3BP1	997	-	4.6794033	2.5976617	-1.0	-1.0
chr16	28843918	28844007	ENSG00000283845.1|MIR4721|G3BP1|G3BP1	955	-	3.1953452	1.3450227	-1.0	-1.0
chr16	29694998	29695144	ENSG00000277669.1|AC009086.2|G3BP1|G3BP1	944	+	2.4558747	1.2554615	-1.0	-1.0
chr16	29694743	29694993	ENSG00000277669.1|AC009086.2|G3BP1|G3BP1	925	+	2.343568	1.1250331	-1.0	-1.0
chr16	29697481	29697581	ENSG00000103485.17|QPRT|G3BP1|G3BP1	905	+	3.0644298	1.0222346	-1.0	-1.0
chr16	29696926	29697466	ENSG00000103485.17|QPRT|G3BP1|G3BP1	976	+	3.2956564	1.6266772	-1.0	-1.0
chr16	29694743	29694993	ENSG00000103485.17|QPRT|G3BP1|G3BP1	925	+	2.343568	1.1253778	-1.0	-1.0
chr16	29697941	29698156	ENSG00000103485.17|QPRT|G3BP1|G3BP1	993	+	5.3828053	2.1393063	-1.0	-1.0
chr16	29694998	29695199	ENSG00000103485.17|QPRT|G3BP1|G3BP1	959	+	2.5461004	1.3863968	-1.0	-1.0
chr16	29803997	29804102	ENSG00000079616.12|KIF22|G3BP1|G3BP1	915	+	3.13833	1.0702386	-1.0	-1.0
chr16	29803474	29803608	ENSG00000079616.12|KIF22|G3BP1|G3BP1	930	+	3.8958035	1.1527401	-1.0	-1.0
chr16	29804787	29804937	ENSG00000079616.12|KIF22|G3BP1|G3BP1	965	+	5.990999	1.4577028	-1.0	-1.0
chr16	29798957	29799152	ENSG00000079616.12|KIF22|G3BP1|G3BP1	919	+	5.9393735	1.090288	-1.0	-1.0
chr16	29810711	29810851	ENSG00000103495.13|MAZ|G3BP1|G3BP1	925	+	2.6146853	1.1247705	-1.0	-1.0
chr16	29810717	29810852	ENSG00000280607.1|AC009133.5|G3BP1|G3BP1	928	+	2.6508427	1.1453909	-1.0	-1.0
chr16	29983186	29983301	ENSG00000149930.17|TAOK2|G3BP1|G3BP1	907	+	5.837081	1.030885	-1.0	-1.0
chr16	29985372	29985472	ENSG00000149930.17|TAOK2|G3BP1|G3BP1	904	+	5.858618	1.0183967	-1.0	-1.0
chr16	30067248	30067753	ENSG00000149925.17|ALDOA|G3BP1|G3BP1	981	+	2.1708715	1.717106	-1.0	-1.0
chr16	30069829	30070259	ENSG00000149925.17|ALDOA|G3BP1|G3BP1	999	+	2.796575	3.2241054	-1.0	-1.0
chr16	30064453	30064563	ENSG00000149925.17|ALDOA|G3BP1|G3BP1	911	+	2.4986777	1.0507591	-1.0	-1.0
chr16	30070264	30070457	ENSG00000149925.17|ALDOA|G3BP1|G3BP1	998	+	3.32804	2.718176	-1.0	-1.0
chr16	30069261	30069673	ENSG00000149925.17|ALDOA|G3BP1|G3BP1	996	+	2.4572492	2.3726277	-1.0	-1.0
chr16	30068548	30068990	ENSG00000149925.17|ALDOA|G3BP1|G3BP1	1000	+	2.9878054	3.3848016	-1.0	-1.0
chr16	30081199	30081369	ENSG00000149923.13|PPP4C|G3BP1|G3BP1	954	+	3.6063356	1.3410041	-1.0	-1.0
chr16	30082745	30082860	ENSG00000149923.13|PPP4C|G3BP1|G3BP1	908	+	3.7377808	1.0353512	-1.0	-1.0
chr16	30085112	30085252	ENSG00000149923.13|PPP4C|G3BP1|G3BP1	916	+	3.5359573	1.0740914	-1.0	-1.0
chr16	30076272	30076475	ENSG00000149923.13|PPP4C|G3BP1|G3BP1	938	+	2.7795312	1.2102857	-1.0	-1.0
chr16	30084670	30084830	ENSG00000149923.13|PPP4C|G3BP1|G3BP1	914	+	2.9548035	1.0646212	-1.0	-1.0
chr16	30123129	30123229	ENSG00000102882.11|MAPK3|G3BP1|G3BP1	927	-	3.8642352	1.1351197	-1.0	-1.0
chr16	30353527	30353627	ENSG00000169217.8|CD2BP2|G3BP1|G3BP1	905	-	5.788817	1.0203367	-1.0	-1.0
chr16	30358156	30358296	ENSG00000169221.13|TBC1D10B|G3BP1|G3BP1	925	-	5.9507604	1.1275132	-1.0	-1.0
chr16	30445170	30445280	ENSG00000179918.18|SEPHS2|G3BP1|G3BP1	912	-	5.8376036	1.0561479	-1.0	-1.0
chr16	30444815	30444965	ENSG00000179918.18|SEPHS2|G3BP1|G3BP1	910	-	5.825684	1.0473899	-1.0	-1.0
chr16	30445025	30445140	ENSG00000179918.18|SEPHS2|G3BP1|G3BP1	910	-	5.817864	1.0436058	-1.0	-1.0
chr16	30525765	30525880	ENSG00000169957.9|ZNF768|G3BP1|G3BP1	920	-	3.805205	1.0983254	-1.0	-1.0
chr16	30670188	30670293	ENSG00000156860.15|FBRS|G3BP1|G3BP1	901	+	5.696168	1.0051423	-1.0	-1.0
chr16	30737138	30737293	ENSG00000080603.16|SRCAP|G3BP1|G3BP1	918	+	3.7510352	1.0839235	-1.0	-1.0
chr16	30709960	30710070	ENSG00000080603.16|SRCAP|G3BP1|G3BP1	910	+	2.8010798	1.0461206	-1.0	-1.0
chr16	30738318	30738418	ENSG00000080603.16|SRCAP|G3BP1|G3BP1	910	+	5.8183527	1.0433677	-1.0	-1.0
chr16	30736209	30736314	ENSG00000080603.16|SRCAP|G3BP1|G3BP1	911	+	5.835	1.0501858	-1.0	-1.0
chr16	30711849	30712089	ENSG00000080603.16|SRCAP|G3BP1|G3BP1	926	+	2.923882	1.1292155	-1.0	-1.0
chr16	30711620	30711744	ENSG00000080603.16|SRCAP|G3BP1|G3BP1	945	+	3.6935143	1.2615422	-1.0	-1.0
chr16	30737138	30737293	ENSG00000282034.1|AC106886.5|G3BP1|G3BP1	918	+	3.7510352	1.0839813	-1.0	-1.0
chr16	30709960	30710070	ENSG00000282034.1|AC106886.5|G3BP1|G3BP1	910	+	2.8010798	1.0462	-1.0	-1.0
chr16	30738318	30738418	ENSG00000282034.1|AC106886.5|G3BP1|G3BP1	910	+	5.8183527	1.0433677	-1.0	-1.0
chr16	30736209	30736314	ENSG00000282034.1|AC106886.5|G3BP1|G3BP1	911	+	5.835	1.0493541	-1.0	-1.0
chr16	30711849	30712089	ENSG00000282034.1|AC106886.5|G3BP1|G3BP1	925	+	2.8990622	1.1228836	-1.0	-1.0
chr16	30711620	30711744	ENSG00000282034.1|AC106886.5|G3BP1|G3BP1	945	+	3.6935143	1.2613744	-1.0	-1.0
chr16	30768102	30768531	ENSG00000103549.21|RNF40|G3BP1|G3BP1	960	+	4.8958054	1.3937448	-1.0	-1.0
chr16	30768837	30768982	ENSG00000103549.21|RNF40|G3BP1|G3BP1	921	+	2.4445038	1.1004267	-1.0	-1.0
chr16	30766383	30766573	ENSG00000103549.21|RNF40|G3BP1|G3BP1	925	+	4.4576306	1.1223615	-1.0	-1.0
chr16	30767871	30767986	ENSG00000103549.21|RNF40|G3BP1|G3BP1	917	+	5.893512	1.0805728	-1.0	-1.0
chr16	30769420	30769595	ENSG00000103549.21|RNF40|G3BP1|G3BP1	966	+	4.6480904	1.4670708	-1.0	-1.0
chr16	30771862	30771973	ENSG00000103549.21|RNF40|G3BP1|G3BP1	931	+	5.9989686	1.1592581	-1.0	-1.0
chr16	30769185	30769320	ENSG00000103549.21|RNF40|G3BP1|G3BP1	924	+	3.237106	1.1198326	-1.0	-1.0
chr16	30763417	30763522	ENSG00000103549.21|RNF40|G3BP1|G3BP1	952	+	6.073482	1.3215561	-1.0	-1.0
chr16	30765190	30765327	ENSG00000103549.21|RNF40|G3BP1|G3BP1	934	+	3.348255	1.177679	-1.0	-1.0
chr16	30764223	30764385	ENSG00000103549.21|RNF40|G3BP1|G3BP1	903	+	3.053841	1.0113696	-1.0	-1.0
chr16	31079831	31079931	ENSG00000167395.10|ZNF646|G3BP1|G3BP1	905	+	5.8059754	1.0201015	-1.0	-1.0
chr16	31093316	31093496	ENSG00000167397.14|VKORC1|G3BP1|G3BP1	905	-	2.4877124	1.0232743	-1.0	-1.0
chr16	31091001	31091191	ENSG00000167397.14|VKORC1|G3BP1|G3BP1	920	-	2.5056615	1.0970502	-1.0	-1.0
chr16	31091091	31091191	ENSG00000255439.6|AC135050.2|G3BP1|G3BP1	906	-	2.1496584	1.0268351	-1.0	-1.0
chr16	31093316	31093416	ENSG00000255439.6|AC135050.2|G3BP1|G3BP1	905	-	2.451751	1.0213848	-1.0	-1.0
chr16	31117782	31117887	ENSG00000103510.19|KAT8|G3BP1|G3BP1	913	+	3.7669227	1.0589315	-1.0	-1.0
chr16	31190215	31190465	ENSG00000089280.18|FUS|G3BP1|G3BP1	992	+	3.632373	2.1173728	-1.0	-1.0
chr16	31184208	31184393	ENSG00000089280.18|FUS|G3BP1|G3BP1	973	+	3.6320431	1.5696718	-1.0	-1.0
chr16	31182512	31182722	ENSG00000089280.18|FUS|G3BP1|G3BP1	904	+	2.358533	1.0157653	-1.0	-1.0
chr16	31191398	31191608	ENSG00000089280.18|FUS|G3BP1|G3BP1	939	+	3.4238548	1.2119968	-1.0	-1.0
chr16	31183884	31183984	ENSG00000089280.18|FUS|G3BP1|G3BP1	905	+	2.1788309	1.0224208	-1.0	-1.0
chr16	31190705	31190842	ENSG00000089280.18|FUS|G3BP1|G3BP1	941	+	2.4200156	1.228144	-1.0	-1.0
chr16	31184938	31185248	ENSG00000089280.18|FUS|G3BP1|G3BP1	985	+	3.460523	1.8158891	-1.0	-1.0
chr16	31190972	31191110	ENSG00000089280.18|FUS|G3BP1|G3BP1	966	+	2.802993	1.4706513	-1.0	-1.0
chr16	31189669	31189789	ENSG00000089280.18|FUS|G3BP1|G3BP1	938	+	2.4530773	1.2063212	-1.0	-1.0
chr16	31490725	31490932	ENSG00000140688.16|C16orf58|G3BP1|G3BP1	909	-	3.1387687	1.0412561	-1.0	-1.0
chr16	31489590	31489770	ENSG00000140688.16|C16orf58|G3BP1|G3BP1	969	-	5.9828815	1.514519	-1.0	-1.0
chr16	31507763	31507873	ENSG00000140688.16|C16orf58|G3BP1|G3BP1	960	-	6.1499233	1.4010401	-1.0	-1.0
chr16	46662312	46662477	ENSG00000069329.16|VPS35|G3BP1|G3BP1	920	-	3.0161242	1.0970854	-1.0	-1.0
chr16	46678942	46679092	ENSG00000069329.16|VPS35|G3BP1|G3BP1	976	-	3.3660026	1.6153699	-1.0	-1.0
chr16	46662982	46663157	ENSG00000069329.16|VPS35|G3BP1|G3BP1	980	-	6.4298673	1.7076983	-1.0	-1.0
chr16	46668929	46669084	ENSG00000069329.16|VPS35|G3BP1|G3BP1	949	-	4.4277306	1.2959778	-1.0	-1.0
chr16	46672299	46672472	ENSG00000069329.16|VPS35|G3BP1|G3BP1	918	-	4.336165	1.0863774	-1.0	-1.0
chr16	46660456	46660646	ENSG00000069329.16|VPS35|G3BP1|G3BP1	913	-	3.6038396	1.0587139	-1.0	-1.0
chr16	46674563	46674660	ENSG00000069329.16|VPS35|G3BP1|G3BP1	948	-	3.4167256	1.2828518	-1.0	-1.0
chr16	46677314	46677489	ENSG00000069329.16|VPS35|G3BP1|G3BP1	990	-	6.7708325	1.9954104	-1.0	-1.0
chr16	46680755	46680853	ENSG00000069329.16|VPS35|G3BP1|G3BP1	903	-	2.538246	1.0138391	-1.0	-1.0
chr16	46924337	46924467	ENSG00000166123.13|GPT2|G3BP1|G3BP1	922	+	3.4848475	1.1095711	-1.0	-1.0
chr16	46918620	46918750	ENSG00000166123.13|GPT2|G3BP1|G3BP1	919	+	2.4515529	1.0893874	-1.0	-1.0
chr16	46930326	46930491	ENSG00000166123.13|GPT2|G3BP1|G3BP1	916	+	2.994707	1.0741637	-1.0	-1.0
chr16	46929261	46929391	ENSG00000166123.13|GPT2|G3BP1|G3BP1	901	+	2.1466308	1.0050542	-1.0	-1.0
chr16	46909753	46909927	ENSG00000166123.13|GPT2|G3BP1|G3BP1	962	+	3.197433	1.4219103	-1.0	-1.0
chr16	46929041	46929141	ENSG00000166123.13|GPT2|G3BP1|G3BP1	917	+	2.640912	1.079384	-1.0	-1.0
chr16	46922241	46922411	ENSG00000166123.13|GPT2|G3BP1|G3BP1	982	+	3.0814922	1.7343261	-1.0	-1.0
chr16	46884743	46884873	ENSG00000166123.13|GPT2|G3BP1|G3BP1	930	+	2.5673103	1.1558983	-1.0	-1.0
chr16	46971348	46971608	ENSG00000069345.11|DNAJA2|G3BP1|G3BP1	971	-	4.267299	1.5428312	-1.0	-1.0
chr16	46959319	46959464	ENSG00000069345.11|DNAJA2|G3BP1|G3BP1	906	-	3.175581	1.0251157	-1.0	-1.0
chr16	46968083	46968164	ENSG00000069345.11|DNAJA2|G3BP1|G3BP1	905	-	2.566239	1.0205861	-1.0	-1.0
chr16	46967517	46967627	ENSG00000069345.11|DNAJA2|G3BP1|G3BP1	911	-	2.4489062	1.0483798	-1.0	-1.0
chr16	46956966	46957196	ENSG00000069345.11|DNAJA2|G3BP1|G3BP1	965	-	5.1566744	1.4586879	-1.0	-1.0
chr16	46964610	46964795	ENSG00000069345.11|DNAJA2|G3BP1|G3BP1	962	-	3.8183665	1.4191909	-1.0	-1.0
chr16	47665914	47666032	ENSG00000102893.15|PHKB|G3BP1|G3BP1	921	+	5.9007154	1.1006994	-1.0	-1.0
chr16	47596372	47596492	ENSG00000102893.15|PHKB|G3BP1|G3BP1	906	+	3.6995313	1.0247496	-1.0	-1.0
chr16	47547432	47547552	ENSG00000102893.15|PHKB|G3BP1|G3BP1	909	+	5.810327	1.0389967	-1.0	-1.0
chr16	48270140	48270274	ENSG00000102910.13|LONP2|G3BP1|G3BP1	913	+	5.844148	1.062539	-1.0	-1.0
chr16	48543010	48543110	ENSG00000102921.7|N4BP1|G3BP1|G3BP1	904	-	5.771606	1.0157471	-1.0	-1.0
chr16	50633376	50633486	ENSG00000140807.6|NKD1|G3BP1|G3BP1	917	+	2.5871506	1.0801425	-1.0	-1.0
chr16	50621601	50621708	ENSG00000140807.6|NKD1|G3BP1|G3BP1	969	+	2.6007068	1.5036442	-1.0	-1.0
chr16	50633626	50633736	ENSG00000140807.6|NKD1|G3BP1|G3BP1	915	+	2.4571338	1.0724188	-1.0	-1.0
chr16	53825983	53826083	ENSG00000140718.20|FTO|G3BP1|G3BP1	902	+	5.762935	1.0088251	-1.0	-1.0
chr16	53826368	53826491	ENSG00000140718.20|FTO|G3BP1|G3BP1	911	+	5.873472	1.0527103	-1.0	-1.0
chr16	53879863	53879968	ENSG00000140718.20|FTO|G3BP1|G3BP1	905	+	5.782077	1.020041	-1.0	-1.0
chr16	53826188	53826358	ENSG00000140718.20|FTO|G3BP1|G3BP1	926	+	5.9330635	1.1317255	-1.0	-1.0
chr16	56447752	56447902	ENSG00000167005.13|NUDT21|G3BP1|G3BP1	966	-	5.3085833	1.4663441	-1.0	-1.0
chr16	56451146	56451251	ENSG00000167005.13|NUDT21|G3BP1|G3BP1	905	-	3.6949754	1.0229609	-1.0	-1.0
chr16	56467164	56467293	ENSG00000087263.16|OGFOD1|G3BP1|G3BP1	957	+	6.101581	1.3648487	-1.0	-1.0
chr16	56470551	56470781	ENSG00000087263.16|OGFOD1|G3BP1|G3BP1	950	+	5.811105	1.2977253	-1.0	-1.0
chr16	56451589	56451709	ENSG00000087263.16|OGFOD1|G3BP1|G3BP1	903	+	5.77661	1.0149415	-1.0	-1.0
chr16	56837607	56837726	ENSG00000102900.12|NUP93|G3BP1|G3BP1	912	+	3.753051	1.0561965	-1.0	-1.0
chr16	56831839	56832007	ENSG00000102900.12|NUP93|G3BP1|G3BP1	918	+	5.632956	1.0884972	-1.0	-1.0
chr16	56805474	56805649	ENSG00000102900.12|NUP93|G3BP1|G3BP1	970	+	6.218059	1.5175184	-1.0	-1.0
chr16	56748233	56748343	ENSG00000102900.12|NUP93|G3BP1|G3BP1	905	+	5.7815	1.0209011	-1.0	-1.0
chr16	56936660	56936810	ENSG00000051108.14|HERPUD1|G3BP1|G3BP1	931	+	3.5399117	1.162851	-1.0	-1.0
chr16	56939974	56940114	ENSG00000051108.14|HERPUD1|G3BP1|G3BP1	905	+	2.5888906	1.0220964	-1.0	-1.0
chr16	56943295	56943495	ENSG00000051108.14|HERPUD1|G3BP1|G3BP1	941	+	3.6299295	1.2285556	-1.0	-1.0
chr16	57384834	57384964	ENSG00000006210.6|CX3CL1|G3BP1|G3BP1	904	+	5.7610736	1.0166886	-1.0	-1.0
chr16	57466174	57466227	ENSG00000102978.12|POLR2C|G3BP1|G3BP1	908	+	5.809958	1.0381937	-1.0	-1.0
chr16	57469984	57470159	ENSG00000102978.12|POLR2C|G3BP1|G3BP1	933	+	3.7755942	1.1728985	-1.0	-1.0
chr16	57473161	57473311	ENSG00000125170.10|DOK4|G3BP1|G3BP1	922	-	5.8924265	1.1070467	-1.0	-1.0
chr16	58551648	58551763	ENSG00000125107.17|CNOT1|G3BP1|G3BP1	912	-	2.6056864	1.0570688	-1.0	-1.0
chr16	58556846	58556993	ENSG00000125107.17|CNOT1|G3BP1|G3BP1	955	-	2.9929032	1.34334	-1.0	-1.0
chr16	58542229	58542335	ENSG00000125107.17|CNOT1|G3BP1|G3BP1	953	-	2.8440368	1.3251029	-1.0	-1.0
chr16	58543571	58543903	ENSG00000125107.17|CNOT1|G3BP1|G3BP1	953	-	3.2115357	1.3239542	-1.0	-1.0
chr16	58555290	58555450	ENSG00000125107.17|CNOT1|G3BP1|G3BP1	920	-	2.7862453	1.0944716	-1.0	-1.0
chr16	58538157	58538266	ENSG00000125107.17|CNOT1|G3BP1|G3BP1	961	-	2.907991	1.4077181	-1.0	-1.0
chr16	58542437	58542547	ENSG00000125107.17|CNOT1|G3BP1|G3BP1	904	-	2.6033387	1.0191765	-1.0	-1.0
chr16	58541500	58541615	ENSG00000125107.17|CNOT1|G3BP1|G3BP1	923	-	2.6831703	1.1129737	-1.0	-1.0
chr16	58558472	58558674	ENSG00000125107.17|CNOT1|G3BP1|G3BP1	918	-	2.6442423	1.0869899	-1.0	-1.0
chr16	58546370	58546498	ENSG00000125107.17|CNOT1|G3BP1|G3BP1	916	-	2.4651551	1.0759884	-1.0	-1.0
chr16	58530245	58530390	ENSG00000125107.17|CNOT1|G3BP1|G3BP1	972	-	4.3968973	1.5600258	-1.0	-1.0
chr16	58576472	58576577	ENSG00000125107.17|CNOT1|G3BP1|G3BP1	932	-	2.8722057	1.1696	-1.0	-1.0
chr16	58574608	58574738	ENSG00000125107.17|CNOT1|G3BP1|G3BP1	920	-	2.5723197	1.095656	-1.0	-1.0
chr16	58520880	58521036	ENSG00000125107.17|CNOT1|G3BP1|G3BP1	940	-	4.7197237	1.2223083	-1.0	-1.0
chr16	58537890	58538055	ENSG00000125107.17|CNOT1|G3BP1|G3BP1	974	-	3.2920315	1.5767761	-1.0	-1.0
chr16	58581344	58581464	ENSG00000125107.17|CNOT1|G3BP1|G3BP1	948	-	3.2764268	1.2826614	-1.0	-1.0
chr16	58531962	58532075	ENSG00000125107.17|CNOT1|G3BP1|G3BP1	906	-	2.570887	1.0258598	-1.0	-1.0
chr16	58599219	58599414	ENSG00000125107.17|CNOT1|G3BP1|G3BP1	944	-	2.7369223	1.2482864	-1.0	-1.0
chr16	58525268	58525381	ENSG00000125107.17|CNOT1|G3BP1|G3BP1	944	-	3.372607	1.2502804	-1.0	-1.0
chr16	58578758	58578939	ENSG00000125107.17|CNOT1|G3BP1|G3BP1	968	-	3.462701	1.4963642	-1.0	-1.0
chr16	58534146	58534395	ENSG00000125107.17|CNOT1|G3BP1|G3BP1	957	-	3.4879694	1.3657224	-1.0	-1.0
chr16	58582792	58582903	ENSG00000125107.17|CNOT1|G3BP1|G3BP1	966	-	3.9636111	1.4737549	-1.0	-1.0
chr16	58538771	58538914	ENSG00000125107.17|CNOT1|G3BP1|G3BP1	996	-	5.205412	2.385953	-1.0	-1.0
chr16	58520675	58520860	ENSG00000125107.17|CNOT1|G3BP1|G3BP1	917	-	5.8875623	1.083229	-1.0	-1.0
chr16	58555783	58555903	ENSG00000125107.17|CNOT1|G3BP1|G3BP1	975	-	3.6743004	1.5971475	-1.0	-1.0
chr16	58539767	58539992	ENSG00000125107.17|CNOT1|G3BP1|G3BP1	939	-	3.7015297	1.215445	-1.0	-1.0
chr16	58536967	58537122	ENSG00000125107.17|CNOT1|G3BP1|G3BP1	939	-	2.8201811	1.21296	-1.0	-1.0
chr16	58709418	58709567	ENSG00000125166.12|GOT2|G3BP1|G3BP1	931	-	3.3732128	1.1601337	-1.0	-1.0
chr16	58718555	58718688	ENSG00000125166.12|GOT2|G3BP1|G3BP1	941	-	2.9728136	1.225604	-1.0	-1.0
chr16	58722114	58722278	ENSG00000125166.12|GOT2|G3BP1|G3BP1	965	-	4.605487	1.4543599	-1.0	-1.0
chr16	58723760	58723902	ENSG00000125166.12|GOT2|G3BP1|G3BP1	948	-	5.3711667	1.286202	-1.0	-1.0
chr16	58707225	58707335	ENSG00000125166.12|GOT2|G3BP1|G3BP1	903	-	3.6907718	1.0147686	-1.0	-1.0
chr16	58718195	58718370	ENSG00000125166.12|GOT2|G3BP1|G3BP1	994	-	6.6568747	2.2281244	-1.0	-1.0
chr16	58707970	58708140	ENSG00000125166.12|GOT2|G3BP1|G3BP1	932	-	3.7662532	1.1664019	-1.0	-1.0
chr16	58716012	58716202	ENSG00000125166.12|GOT2|G3BP1|G3BP1	950	-	3.4291484	1.3033906	-1.0	-1.0
chr16	58708195	58708293	ENSG00000125166.12|GOT2|G3BP1|G3BP1	933	-	3.9110224	1.1725091	-1.0	-1.0
chr16	66742477	66742657	ENSG00000135720.12|DYNC1LI2|G3BP1|G3BP1	953	-	6.084172	1.3289626	-1.0	-1.0
chr16	66816580	66816685	ENSG00000159593.14|NAE1|G3BP1|G3BP1	906	-	3.7101269	1.0275037	-1.0	-1.0
chr16	67629397	67629522	ENSG00000102974.14|CTCF|G3BP1|G3BP1	933	+	3.922474	1.1739932	-1.0	-1.0
chr16	67883622	67883731	ENSG00000038358.14|EDC4|G3BP1|G3BP1	916	+	3.7729557	1.0752207	-1.0	-1.0
chr16	67883007	67883147	ENSG00000038358.14|EDC4|G3BP1|G3BP1	922	+	5.923288	1.1105949	-1.0	-1.0
chr16	67882688	67882863	ENSG00000038358.14|EDC4|G3BP1|G3BP1	925	+	4.359001	1.1242099	-1.0	-1.0
chr16	67877518	67877678	ENSG00000038358.14|EDC4|G3BP1|G3BP1	903	+	3.7716634	1.0139583	-1.0	-1.0
chr16	67876484	67876594	ENSG00000038358.14|EDC4|G3BP1|G3BP1	919	+	5.8974886	1.0896261	-1.0	-1.0
chr16	67877718	67877818	ENSG00000038358.14|EDC4|G3BP1|G3BP1	901	+	3.6628582	1.0053585	-1.0	-1.0
chr16	67880882	67880987	ENSG00000038358.14|EDC4|G3BP1|G3BP1	903	+	2.7209504	1.0129839	-1.0	-1.0
chr16	67882438	67882563	ENSG00000038358.14|EDC4|G3BP1|G3BP1	909	+	3.7255168	1.0415214	-1.0	-1.0
chr16	67878996	67879111	ENSG00000038358.14|EDC4|G3BP1|G3BP1	905	+	3.6974967	1.0210968	-1.0	-1.0
chr16	67881727	67881837	ENSG00000038358.14|EDC4|G3BP1|G3BP1	904	+	5.8244476	1.0187601	-1.0	-1.0
chr16	67879869	67879971	ENSG00000038358.14|EDC4|G3BP1|G3BP1	908	+	3.7281232	1.0364518	-1.0	-1.0
chr16	67881290	67881440	ENSG00000038358.14|EDC4|G3BP1|G3BP1	907	+	3.384869	1.0298297	-1.0	-1.0
chr16	67881952	67882052	ENSG00000038358.14|EDC4|G3BP1|G3BP1	901	+	3.6834276	1.0026461	-1.0	-1.0
chr16	67883005	67883145	ENSG00000263126.1|AC040162.3|G3BP1|G3BP1	928	+	5.932285	1.1437886	-1.0	-1.0
chr16	67883620	67883730	ENSG00000263126.1|AC040162.3|G3BP1|G3BP1	921	+	3.8073654	1.1045979	-1.0	-1.0
chr16	67882690	67882865	ENSG00000263126.1|AC040162.3|G3BP1|G3BP1	927	+	4.408283	1.1337502	-1.0	-1.0
chr16	67882460	67882560	ENSG00000263126.1|AC040162.3|G3BP1|G3BP1	908	+	3.7167497	1.0354333	-1.0	-1.0
chr16	68231946	68232076	ENSG00000103067.13|ESRP2|G3BP1|G3BP1	909	-	3.7887783	1.0431112	-1.0	-1.0
chr16	69334995	69335095	ENSG00000213380.14|COG8|G3BP1|G3BP1	901	-	3.6628582	1.0051423	-1.0	-1.0
chr16	69334995	69335095	ENSG00000272617.2|COG8|G3BP1|G3BP1	901	-	3.6628582	1.0062742	-1.0	-1.0
chr16	69424659	69424809	ENSG00000103018.16|CYB5B|G3BP1|G3BP1	919	+	2.8849072	1.0927336	-1.0	-1.0
chr16	69653270	69653428	ENSG00000102908.20|NFAT5|G3BP1|G3BP1	943	+	2.7793531	1.2405486	-1.0	-1.0
chr16	69647277	69647417	ENSG00000102908.20|NFAT5|G3BP1|G3BP1	909	+	3.1263123	1.0392857	-1.0	-1.0
chr16	69691833	69691943	ENSG00000102908.20|NFAT5|G3BP1|G3BP1	907	+	3.4944088	1.0308458	-1.0	-1.0
chr16	69692868	69692983	ENSG00000102908.20|NFAT5|G3BP1|G3BP1	926	+	5.98671	1.129241	-1.0	-1.0
chr16	69647487	69647586	ENSG00000102908.20|NFAT5|G3BP1|G3BP1	901	+	2.5498662	1.0053551	-1.0	-1.0
chr16	69718057	69718253	ENSG00000181019.12|NQO1|G3BP1|G3BP1	991	-	4.8893647	2.0334728	-1.0	-1.0
chr16	69710930	69711281	ENSG00000181019.12|NQO1|G3BP1|G3BP1	995	-	5.500489	2.2883756	-1.0	-1.0
chr16	69714963	69715077	ENSG00000181019.12|NQO1|G3BP1|G3BP1	978	-	3.5000467	1.6671473	-1.0	-1.0
chr16	69713027	69713129	ENSG00000181019.12|NQO1|G3BP1|G3BP1	970	-	3.1823304	1.5170612	-1.0	-1.0
chr16	69718369	69718529	ENSG00000181019.12|NQO1|G3BP1|G3BP1	944	-	2.881682	1.255573	-1.0	-1.0
chr16	69742221	69742356	ENSG00000141101.12|NOB1|G3BP1|G3BP1	908	-	3.7229848	1.0383642	-1.0	-1.0
chr16	69936311	69936476	ENSG00000198373.12|WWP2|G3BP1|G3BP1	945	+	6.038203	1.2573259	-1.0	-1.0
chr16	70142273	70142389	ENSG00000090857.13|PDPR|G3BP1|G3BP1	978	+	6.394435	1.6643424	-1.0	-1.0
chr16	70156559	70156714	ENSG00000090857.13|PDPR|G3BP1|G3BP1	909	+	5.0263457	1.039665	-1.0	-1.0
chr16	70265537	70265657	ENSG00000090861.15|AARS|G3BP1|G3BP1	936	-	2.4230697	1.190583	-1.0	-1.0
chr16	70258047	70258212	ENSG00000090861.15|AARS|G3BP1|G3BP1	922	-	2.6474874	1.1102703	-1.0	-1.0
chr16	70271780	70271972	ENSG00000090861.15|AARS|G3BP1|G3BP1	964	-	3.413537	1.4405801	-1.0	-1.0
chr16	70262345	70262524	ENSG00000090861.15|AARS|G3BP1|G3BP1	949	-	2.614457	1.2922982	-1.0	-1.0
chr16	70268270	70268379	ENSG00000090861.15|AARS|G3BP1|G3BP1	950	-	3.4835093	1.3046888	-1.0	-1.0
chr16	70253918	70254033	ENSG00000090861.15|AARS|G3BP1|G3BP1	932	-	2.7973094	1.1700144	-1.0	-1.0
chr16	70252574	70252906	ENSG00000090861.15|AARS|G3BP1|G3BP1	980	-	4.2991877	1.7077625	-1.0	-1.0
chr16	70258979	70259186	ENSG00000090861.15|AARS|G3BP1|G3BP1	970	-	3.215892	1.5268394	-1.0	-1.0
chr16	70254620	70254734	ENSG00000090861.15|AARS|G3BP1|G3BP1	929	-	2.707427	1.1517837	-1.0	-1.0
chr16	70267658	70267809	ENSG00000090861.15|AARS|G3BP1|G3BP1	910	-	2.3480053	1.0467567	-1.0	-1.0
chr16	70261043	70261143	ENSG00000090861.15|AARS|G3BP1|G3BP1	904	-	2.2721243	1.0156181	-1.0	-1.0
chr16	70269632	70269763	ENSG00000090861.15|AARS|G3BP1|G3BP1	907	-	2.3068473	1.0335678	-1.0	-1.0
chr16	70276485	70276631	ENSG00000090861.15|AARS|G3BP1|G3BP1	980	-	4.209978	1.6912502	-1.0	-1.0
chr16	70264957	70265147	ENSG00000090861.15|AARS|G3BP1|G3BP1	977	-	4.06025	1.6301515	-1.0	-1.0
chr16	70372194	70372309	ENSG00000260537.2|AC012184.2|G3BP1|G3BP1	907	+	3.7415931	1.0309557	-1.0	-1.0
chr16	70372194	70372309	ENSG00000168872.16|DDX19A|G3BP1|G3BP1	907	+	3.7415931	1.0309093	-1.0	-1.0
chr16	70514334	70514464	ENSG00000103051.18|COG4|G3BP1|G3BP1	970	-	6.1920323	1.5215125	-1.0	-1.0
chr16	70481002	70481112	ENSG00000103051.18|COG4|G3BP1|G3BP1	901	-	5.7348533	1.0035677	-1.0	-1.0
chr16	70500957	70501057	ENSG00000103051.18|COG4|G3BP1|G3BP1	904	-	3.0379734	1.018195	-1.0	-1.0
chr16	70509225	70509375	ENSG00000103051.18|COG4|G3BP1|G3BP1	905	-	3.6993115	1.0209681	-1.0	-1.0
chr16	70517635	70517735	ENSG00000103051.18|COG4|G3BP1|G3BP1	906	-	3.7134295	1.0251706	-1.0	-1.0
chr16	70565367	70565587	ENSG00000189091.12|SF3B3|G3BP1|G3BP1	975	+	3.768947	1.6039675	-1.0	-1.0
chr16	70554420	70554597	ENSG00000189091.12|SF3B3|G3BP1|G3BP1	949	+	2.6131	1.2889482	-1.0	-1.0
chr16	70567410	70567541	ENSG00000189091.12|SF3B3|G3BP1|G3BP1	999	+	4.3024535	2.8271325	-1.0	-1.0
chr16	70541668	70541798	ENSG00000189091.12|SF3B3|G3BP1|G3BP1	921	+	2.5331275	1.104048	-1.0	-1.0
chr16	70544437	70544533	ENSG00000189091.12|SF3B3|G3BP1|G3BP1	975	+	2.8665016	1.603936	-1.0	-1.0
chr16	70561588	70561784	ENSG00000189091.12|SF3B3|G3BP1|G3BP1	944	+	2.8080232	1.2484163	-1.0	-1.0
chr16	70565064	70565270	ENSG00000189091.12|SF3B3|G3BP1|G3BP1	993	+	3.9061928	2.1844246	-1.0	-1.0
chr16	70571957	70572072	ENSG00000189091.12|SF3B3|G3BP1|G3BP1	907	+	2.7528634	1.0314684	-1.0	-1.0
chr16	70532478	70532583	ENSG00000189091.12|SF3B3|G3BP1|G3BP1	927	+	2.7112072	1.1342505	-1.0	-1.0
chr16	70568282	70568495	ENSG00000189091.12|SF3B3|G3BP1|G3BP1	973	+	3.6091864	1.5690339	-1.0	-1.0
chr16	70556885	70557029	ENSG00000189091.12|SF3B3|G3BP1|G3BP1	923	+	2.604723	1.1116945	-1.0	-1.0
chr16	70563823	70564050	ENSG00000189091.12|SF3B3|G3BP1|G3BP1	985	+	3.2597635	1.8272879	-1.0	-1.0
chr16	70528872	70529137	ENSG00000189091.12|SF3B3|G3BP1|G3BP1	952	+	3.6736248	1.319273	-1.0	-1.0
chr16	70535307	70535407	ENSG00000189091.12|SF3B3|G3BP1|G3BP1	913	+	2.5997074	1.0580283	-1.0	-1.0
chr16	70548369	70548484	ENSG00000189091.12|SF3B3|G3BP1|G3BP1	973	+	3.359514	1.565771	-1.0	-1.0
chr16	70560419	70560591	ENSG00000189091.12|SF3B3|G3BP1|G3BP1	963	+	3.9279218	1.4339212	-1.0	-1.0
chr16	70530794	70530917	ENSG00000189091.12|SF3B3|G3BP1|G3BP1	921	+	2.5093248	1.1018479	-1.0	-1.0
chr16	70539103	70539207	ENSG00000189091.12|SF3B3|G3BP1|G3BP1	991	+	4.5910654	2.0672784	-1.0	-1.0
chr16	70555050	70555206	ENSG00000189091.12|SF3B3|G3BP1|G3BP1	999	+	4.6087575	2.8637178	-1.0	-1.0
chr16	70556178	70556368	ENSG00000189091.12|SF3B3|G3BP1|G3BP1	970	+	3.0154834	1.5284684	-1.0	-1.0
chr16	70569042	70569141	ENSG00000189091.12|SF3B3|G3BP1|G3BP1	976	+	3.3076553	1.6277292	-1.0	-1.0
chr16	70661233	70661418	ENSG00000132613.14|MTSS1L|G3BP1|G3BP1	950	-	6.0547514	1.3049216	-1.0	-1.0
chr16	70663923	70664063	ENSG00000132613.14|MTSS1L|G3BP1|G3BP1	903	-	2.9070911	1.0148213	-1.0	-1.0
chr16	70663683	70663793	ENSG00000132613.14|MTSS1L|G3BP1|G3BP1	911	-	3.1093228	1.0493201	-1.0	-1.0
chr16	70662208	70662383	ENSG00000132613.14|MTSS1L|G3BP1|G3BP1	945	-	3.8565989	1.2568171	-1.0	-1.0
chr16	71739233	71739341	ENSG00000166747.12|AP1G1|G3BP1|G3BP1	940	-	6.0093803	1.2243564	-1.0	-1.0
chr16	71745472	71745614	ENSG00000166747.12|AP1G1|G3BP1|G3BP1	935	-	3.765676	1.187056	-1.0	-1.0
chr16	71738961	71739102	ENSG00000166747.12|AP1G1|G3BP1|G3BP1	930	-	3.566344	1.1554773	-1.0	-1.0
chr16	71732914	71733094	ENSG00000166747.12|AP1G1|G3BP1|G3BP1	935	-	3.9581664	1.1889583	-1.0	-1.0
chr16	71750259	71750359	ENSG00000166747.12|AP1G1|G3BP1|G3BP1	901	-	5.7541957	1.002785	-1.0	-1.0
chr16	71921423	71921528	ENSG00000182149.20|IST1|G3BP1|G3BP1	965	+	6.093457	1.4498558	-1.0	-1.0
chr16	71922473	71922638	ENSG00000182149.20|IST1|G3BP1|G3BP1	944	+	2.7336285	1.2533671	-1.0	-1.0
chr16	71927828	71928003	ENSG00000182149.20|IST1|G3BP1|G3BP1	918	+	3.5034356	1.0842533	-1.0	-1.0
chr16	71928053	71928188	ENSG00000182149.20|IST1|G3BP1|G3BP1	951	+	3.622885	1.313613	-1.0	-1.0
chr16	71928708	71928848	ENSG00000182149.20|IST1|G3BP1|G3BP1	922	+	5.001136	1.1096451	-1.0	-1.0
chr16	72060301	72060486	ENSG00000257017.8|HP|G3BP1|G3BP1	927	+	3.3709378	1.1395673	-1.0	-1.0
chr16	72060781	72060926	ENSG00000257017.8|HP|G3BP1|G3BP1	933	+	4.5179844	1.171419	-1.0	-1.0
chr16	72112642	72112787	ENSG00000140829.11|DHX38|G3BP1|G3BP1	907	+	5.8265247	1.0319437	-1.0	-1.0
chr16	72097684	72097781	ENSG00000140829.11|DHX38|G3BP1|G3BP1	915	+	3.7717805	1.0684404	-1.0	-1.0
chr16	72101499	72101612	ENSG00000140829.11|DHX38|G3BP1|G3BP1	919	+	3.2974668	1.0888857	-1.0	-1.0
chr16	72099751	72099871	ENSG00000140829.11|DHX38|G3BP1|G3BP1	909	+	3.1145403	1.0430889	-1.0	-1.0
chr16	72104510	72104615	ENSG00000140829.11|DHX38|G3BP1|G3BP1	910	+	5.888912	1.0478728	-1.0	-1.0
chr16	72103108	72103211	ENSG00000140829.11|DHX38|G3BP1|G3BP1	914	+	3.7654173	1.0655653	-1.0	-1.0
chr16	72958546	72958796	ENSG00000140836.15|ZFHX3|G3BP1|G3BP1	934	-	3.6916606	1.1832365	-1.0	-1.0
chr16	72798334	72798434	ENSG00000140836.15|ZFHX3|G3BP1|G3BP1	900	-	5.682584	1.000126	-1.0	-1.0
chr16	72958891	72958991	ENSG00000140836.15|ZFHX3|G3BP1|G3BP1	904	-	5.771606	1.0156268	-1.0	-1.0
chr16	72798114	72798284	ENSG00000140836.15|ZFHX3|G3BP1|G3BP1	950	-	4.827512	1.3036329	-1.0	-1.0
chr16	72797739	72797839	ENSG00000140836.15|ZFHX3|G3BP1|G3BP1	902	-	3.6732008	1.0102726	-1.0	-1.0
chr16	74305298	74305798	ENSG00000103035.10|PSMD7|G3BP1|G3BP1	946	+	3.9232397	1.2655817	-1.0	-1.0
chr16	74296864	74296988	ENSG00000103035.10|PSMD7|G3BP1|G3BP1	909	+	3.8032644	1.0403497	-1.0	-1.0
chr16	74917928	74918008	ENSG00000103091.14|WDR59|G3BP1|G3BP1	903	-	5.8220057	1.015232	-1.0	-1.0
chr16	74916114	74916219	ENSG00000103091.14|WDR59|G3BP1|G3BP1	916	-	2.3926125	1.0742788	-1.0	-1.0
chr16	75229666	75229766	ENSG00000050820.16|BCAR1|G3BP1|G3BP1	906	-	5.8014913	1.0271316	-1.0	-1.0
chr16	75229291	75229556	ENSG00000050820.16|BCAR1|G3BP1|G3BP1	954	-	5.2458067	1.3327224	-1.0	-1.0
chr16	75229076	75229206	ENSG00000050820.16|BCAR1|G3BP1|G3BP1	943	-	6.033066	1.2434497	-1.0	-1.0
chr16	75234988	75235088	ENSG00000050820.16|BCAR1|G3BP1|G3BP1	910	-	3.742885	1.0477046	-1.0	-1.0
chr16	75635608	75635805	ENSG00000065427.14|KARS|G3BP1|G3BP1	935	-	3.6264968	1.1885629	-1.0	-1.0
chr16	75628568	75628743	ENSG00000065427.14|KARS|G3BP1|G3BP1	947	-	3.0419102	1.277296	-1.0	-1.0
chr16	75631450	75631555	ENSG00000065427.14|KARS|G3BP1|G3BP1	930	-	3.5848036	1.1536741	-1.0	-1.0
chr16	75635911	75636098	ENSG00000065427.14|KARS|G3BP1|G3BP1	914	-	2.860122	1.0671661	-1.0	-1.0
chr16	75640181	75640349	ENSG00000065427.14|KARS|G3BP1|G3BP1	930	-	2.9329896	1.1575787	-1.0	-1.0
chr16	75627723	75627988	ENSG00000065427.14|KARS|G3BP1|G3BP1	934	-	4.2045302	1.1808155	-1.0	-1.0
chr16	75634175	75634292	ENSG00000065427.14|KARS|G3BP1|G3BP1	934	-	2.9549537	1.1774616	-1.0	-1.0
chr16	75631167	75631253	ENSG00000065427.14|KARS|G3BP1|G3BP1	973	-	3.7802875	1.5727013	-1.0	-1.0
chr16	75641563	75641718	ENSG00000065427.14|KARS|G3BP1|G3BP1	946	-	2.6416352	1.2648606	-1.0	-1.0
chr16	75629414	75629541	ENSG00000065427.14|KARS|G3BP1|G3BP1	944	-	3.1911016	1.2549034	-1.0	-1.0
chr16	75636453	75636547	ENSG00000065427.14|KARS|G3BP1|G3BP1	995	-	7.0534053	2.3376899	-1.0	-1.0
chr16	75648440	75648560	ENSG00000166848.5|TERF2IP|G3BP1|G3BP1	926	+	5.959367	1.1321212	-1.0	-1.0
chr16	81678524	81678628	ENSG00000153815.16|CMIP|G3BP1|G3BP1	923	+	3.0582008	1.1158631	-1.0	-1.0
chr16	81710370	81710530	ENSG00000153815.16|CMIP|G3BP1|G3BP1	932	+	5.4245634	1.1657634	-1.0	-1.0
chr16	84744662	84744802	ENSG00000103194.15|USP10|G3BP1|G3BP1	923	+	5.9361515	1.1137866	-1.0	-1.0
chr16	84768192	84768352	ENSG00000103194.15|USP10|G3BP1|G3BP1	920	+	3.804742	1.0982193	-1.0	-1.0
chr16	84760155	84760270	ENSG00000103194.15|USP10|G3BP1|G3BP1	919	+	5.900342	1.0928084	-1.0	-1.0
chr16	84764085	84764190	ENSG00000103194.15|USP10|G3BP1|G3BP1	912	+	3.1342545	1.0570557	-1.0	-1.0
chr16	84744867	84745042	ENSG00000103194.15|USP10|G3BP1|G3BP1	931	+	3.2853858	1.1619154	-1.0	-1.0
chr16	84759337	84759467	ENSG00000103194.15|USP10|G3BP1|G3BP1	965	+	4.6068416	1.4523684	-1.0	-1.0
chr16	85656487	85656587	ENSG00000131149.18|GSE1|G3BP1|G3BP1	902	+	5.823205	1.0086575	-1.0	-1.0
chr16	85805681	85805901	ENSG00000131143.8|COX4I1|G3BP1|G3BP1	954	+	2.9104538	1.3393713	-1.0	-1.0
chr16	85804881	85805171	ENSG00000131143.8|COX4I1|G3BP1|G3BP1	983	+	3.1085331	1.7594986	-1.0	-1.0
chr16	85806721	85807006	ENSG00000131143.8|COX4I1|G3BP1|G3BP1	971	+	3.1347795	1.533276	-1.0	-1.0
chr16	87329856	87330041	ENSG00000103264.17|FBXO31|G3BP1|G3BP1	918	-	5.8969274	1.0878232	-1.0	-1.0
chr16	87329858	87330038	ENSG00000131152.4|AC010531.1|G3BP1|G3BP1	920	-	5.9142675	1.0992596	-1.0	-1.0
chr16	87830447	87830552	ENSG00000103257.8|SLC7A5|G3BP1|G3BP1	908	-	2.4362276	1.0379155	-1.0	-1.0
chr16	88628722	88628854	ENSG00000158545.15|ZC3H18|G3BP1|G3BP1	932	+	5.9682455	1.1698592	-1.0	-1.0
chr16	88577159	88577434	ENSG00000158545.15|ZC3H18|G3BP1|G3BP1	960	+	4.2319136	1.3973408	-1.0	-1.0
chr16	88622216	88622316	ENSG00000158545.15|ZC3H18|G3BP1|G3BP1	902	+	5.762935	1.0092171	-1.0	-1.0
chr16	88598619	88598712	ENSG00000158545.15|ZC3H18|G3BP1|G3BP1	920	+	3.8633027	1.0969026	-1.0	-1.0
chr16	88628004	88628109	ENSG00000158545.15|ZC3H18|G3BP1|G3BP1	921	+	3.8132372	1.101367	-1.0	-1.0
chr16	88577544	88577726	ENSG00000158545.15|ZC3H18|G3BP1|G3BP1	975	+	3.868552	1.5969617	-1.0	-1.0
chr16	88630454	88630579	ENSG00000158545.15|ZC3H18|G3BP1|G3BP1	909	+	4.4270964	1.0419288	-1.0	-1.0
chr16	88627666	88627782	ENSG00000158545.15|ZC3H18|G3BP1|G3BP1	929	+	3.742677	1.1468652	-1.0	-1.0
chr16	88611267	88611462	ENSG00000158545.15|ZC3H18|G3BP1|G3BP1	967	+	5.6826625	1.4833058	-1.0	-1.0
chr16	88658649	88658749	ENSG00000167508.11|MVD|G3BP1|G3BP1	916	-	3.2038832	1.0759839	-1.0	-1.0
chr16	88652099	88652314	ENSG00000167508.11|MVD|G3BP1|G3BP1	930	-	2.8683763	1.1563282	-1.0	-1.0
chr16	88809493	88809593	ENSG00000198931.10|APRT|G3BP1|G3BP1	904	-	5.8059754	1.0183967	-1.0	-1.0
chr16	89279812	89280047	ENSG00000167522.14|ANKRD11|G3BP1|G3BP1	941	-	4.232221	1.2259653	-1.0	-1.0
chr16	89281772	89281927	ENSG00000167522.14|ANKRD11|G3BP1|G3BP1	941	-	4.4773746	1.229128	-1.0	-1.0
chr16	89548027	89548127	ENSG00000197912.14|SPG7|G3BP1|G3BP1	906	+	3.7067597	1.0271316	-1.0	-1.0
chr16	89550470	89550609	ENSG00000197912.14|SPG7|G3BP1|G3BP1	936	+	6.028045	1.1919147	-1.0	-1.0
chr16	89529454	89529589	ENSG00000197912.14|SPG7|G3BP1|G3BP1	942	+	6.031493	1.2369293	-1.0	-1.0
chr16	89562251	89562471	ENSG00000167526.13|RPL13|G3BP1|G3BP1	954	+	2.1040137	1.3341261	-1.0	-1.0
chr16	89935678	89935818	ENSG00000198211.8|AC092143.1|G3BP1|G3BP1	913	+	5.8347807	1.0580686	-1.0	-1.0
chr16	89935678	89935818	ENSG00000258947.6|TUBB3|G3BP1|G3BP1	912	+	5.8347807	1.057904	-1.0	-1.0
chr17	770373	770543	ENSG00000167699.13|GLOD4|G3BP1|G3BP1	960	-	6.143247	1.3994496	-1.0	-1.0
chr17	775774	775914	ENSG00000167699.13|GLOD4|G3BP1|G3BP1	954	-	6.0402226	1.3418484	-1.0	-1.0
chr17	770043	770198	ENSG00000167699.13|GLOD4|G3BP1|G3BP1	980	-	6.405465	1.7049071	-1.0	-1.0
chr17	1345326	1345499	ENSG00000108953.16|YWHAE|G3BP1|G3BP1	955	-	5.189815	1.3502458	-1.0	-1.0
chr17	1364782	1365058	ENSG00000108953.16|YWHAE|G3BP1|G3BP1	952	-	2.5860963	1.3202989	-1.0	-1.0
chr17	1354210	1354347	ENSG00000108953.16|YWHAE|G3BP1|G3BP1	949	-	2.7714634	1.291695	-1.0	-1.0
chr17	1361096	1361298	ENSG00000108953.16|YWHAE|G3BP1|G3BP1	963	-	2.853942	1.4352047	-1.0	-1.0
chr17	1436844	1437019	ENSG00000167193.7|CRK|G3BP1|G3BP1	927	-	5.9410086	1.1352807	-1.0	-1.0
chr17	1477479	1477596	ENSG00000197879.14|MYO1C|G3BP1|G3BP1	923	-	5.013524	1.1160607	-1.0	-1.0
chr17	1465502	1465602	ENSG00000197879.14|MYO1C|G3BP1|G3BP1	900	-	5.682584	1.0002627	-1.0	-1.0
chr17	1678761	1678861	ENSG00000174231.16|PRPF8|G3BP1|G3BP1	902	-	2.441851	1.0071584	-1.0	-1.0
chr17	1650628	1650793	ENSG00000174231.16|PRPF8|G3BP1|G3BP1	985	-	5.355977	1.8168976	-1.0	-1.0
chr17	1676504	1676711	ENSG00000174231.16|PRPF8|G3BP1|G3BP1	997	-	3.9340427	2.4962835	-1.0	-1.0
chr17	1651413	1651548	ENSG00000174231.16|PRPF8|G3BP1|G3BP1	991	-	3.4603071	2.0265229	-1.0	-1.0
chr17	1655349	1655543	ENSG00000174231.16|PRPF8|G3BP1|G3BP1	922	-	2.399197	1.1105028	-1.0	-1.0
chr17	1675927	1676054	ENSG00000174231.16|PRPF8|G3BP1|G3BP1	983	-	3.3133311	1.7821009	-1.0	-1.0
chr17	1676206	1676370	ENSG00000174231.16|PRPF8|G3BP1|G3BP1	980	-	2.9788272	1.7047968	-1.0	-1.0
chr17	1674441	1674680	ENSG00000174231.16|PRPF8|G3BP1|G3BP1	970	-	2.9298277	1.5244201	-1.0	-1.0
chr17	1679290	1679405	ENSG00000174231.16|PRPF8|G3BP1|G3BP1	993	-	3.9816384	2.1735263	-1.0	-1.0
chr17	1653776	1654066	ENSG00000174231.16|PRPF8|G3BP1|G3BP1	981	-	3.2584605	1.716495	-1.0	-1.0
chr17	1651107	1651310	ENSG00000174231.16|PRPF8|G3BP1|G3BP1	928	-	2.6244776	1.1407738	-1.0	-1.0
chr17	1659356	1659556	ENSG00000174231.16|PRPF8|G3BP1|G3BP1	967	-	2.6565695	1.4840873	-1.0	-1.0
chr17	1658252	1658381	ENSG00000174231.16|PRPF8|G3BP1|G3BP1	942	-	2.6323726	1.2373787	-1.0	-1.0
chr17	1661216	1661401	ENSG00000174231.16|PRPF8|G3BP1|G3BP1	981	-	3.7664988	1.7201872	-1.0	-1.0
chr17	1656647	1656761	ENSG00000174231.16|PRPF8|G3BP1|G3BP1	998	-	4.3051877	2.6937757	-1.0	-1.0
chr17	1659796	1659996	ENSG00000174231.16|PRPF8|G3BP1|G3BP1	921	-	2.4656582	1.1003495	-1.0	-1.0
chr17	1676975	1677255	ENSG00000174231.16|PRPF8|G3BP1|G3BP1	943	-	2.8286169	1.2431101	-1.0	-1.0
chr17	1679608	1679799	ENSG00000174231.16|PRPF8|G3BP1|G3BP1	982	-	3.6694126	1.7565584	-1.0	-1.0
chr17	1683545	1683701	ENSG00000174231.16|PRPF8|G3BP1|G3BP1	969	-	2.6212122	1.5136502	-1.0	-1.0
chr17	1660697	1660822	ENSG00000174231.16|PRPF8|G3BP1|G3BP1	979	-	3.2979434	1.6801049	-1.0	-1.0
chr17	1677564	1677689	ENSG00000174231.16|PRPF8|G3BP1|G3BP1	987	-	3.4155326	1.8953317	-1.0	-1.0
chr17	1673745	1673892	ENSG00000174231.16|PRPF8|G3BP1|G3BP1	986	-	3.293127	1.863683	-1.0	-1.0
chr17	1675624	1675812	ENSG00000174231.16|PRPF8|G3BP1|G3BP1	925	-	2.1975083	1.1226503	-1.0	-1.0
chr17	1661610	1661765	ENSG00000174231.16|PRPF8|G3BP1|G3BP1	965	-	2.6387105	1.4509686	-1.0	-1.0
chr17	1660431	1660578	ENSG00000174231.16|PRPF8|G3BP1|G3BP1	996	-	4.9575624	2.3767064	-1.0	-1.0
chr17	1660926	1661186	ENSG00000174231.16|PRPF8|G3BP1|G3BP1	963	-	3.290936	1.4369006	-1.0	-1.0
chr17	1658525	1658763	ENSG00000174231.16|PRPF8|G3BP1|G3BP1	952	-	3.044263	1.3165778	-1.0	-1.0
chr17	1651647	1651862	ENSG00000174231.16|PRPF8|G3BP1|G3BP1	997	-	4.307806	2.4770303	-1.0	-1.0
chr17	1673356	1673567	ENSG00000174231.16|PRPF8|G3BP1|G3BP1	1000	-	5.1909604	3.4091997	-1.0	-1.0
chr17	1681477	1681690	ENSG00000174231.16|PRPF8|G3BP1|G3BP1	982	-	4.0688815	1.743211	-1.0	-1.0
chr17	1673030	1673197	ENSG00000174231.16|PRPF8|G3BP1|G3BP1	942	-	2.9757705	1.2394948	-1.0	-1.0
chr17	1678440	1678652	ENSG00000174231.16|PRPF8|G3BP1|G3BP1	971	-	4.362116	1.5450027	-1.0	-1.0
chr17	1684471	1684621	ENSG00000174231.16|PRPF8|G3BP1|G3BP1	971	-	2.981127	1.5339967	-1.0	-1.0
chr17	1656406	1656565	ENSG00000174231.16|PRPF8|G3BP1|G3BP1	936	-	2.6819508	1.1938667	-1.0	-1.0
chr17	1680645	1680831	ENSG00000174231.16|PRPF8|G3BP1|G3BP1	973	-	3.7033916	1.5668797	-1.0	-1.0
chr17	1682128	1682288	ENSG00000174231.16|PRPF8|G3BP1|G3BP1	985	-	3.6632748	1.8268977	-1.0	-1.0
chr17	1661905	1662153	ENSG00000174231.16|PRPF8|G3BP1|G3BP1	979	-	3.2165647	1.6701255	-1.0	-1.0
chr17	1679016	1679201	ENSG00000174231.16|PRPF8|G3BP1|G3BP1	915	-	2.2840915	1.068585	-1.0	-1.0
chr17	1653535	1653683	ENSG00000174231.16|PRPF8|G3BP1|G3BP1	910	-	2.5329704	1.0476772	-1.0	-1.0
chr17	1650833	1650956	ENSG00000174231.16|PRPF8|G3BP1|G3BP1	917	-	2.7362442	1.08177	-1.0	-1.0
chr17	1675151	1675401	ENSG00000174231.16|PRPF8|G3BP1|G3BP1	983	-	3.0872629	1.7730168	-1.0	-1.0
chr17	1680928	1681054	ENSG00000174231.16|PRPF8|G3BP1|G3BP1	966	-	2.926303	1.4639755	-1.0	-1.0
chr17	1681819	1682038	ENSG00000174231.16|PRPF8|G3BP1|G3BP1	980	-	2.8021672	1.708307	-1.0	-1.0
chr17	1728384	1728574	ENSG00000167716.18|WDR81|G3BP1|G3BP1	918	+	4.3313966	1.0855448	-1.0	-1.0
chr17	1728254	1728354	ENSG00000167716.18|WDR81|G3BP1|G3BP1	901	+	5.696168	1.0051423	-1.0	-1.0
chr17	1777361	1777561	ENSG00000132386.10|SERPINF1|G3BP1|G3BP1	973	+	2.6284769	1.5675135	-1.0	-1.0
chr17	2334471	2334581	ENSG00000167721.10|TSR1|G3BP1|G3BP1	915	-	5.8702025	1.0727103	-1.0	-1.0
chr17	2335585	2335725	ENSG00000167721.10|TSR1|G3BP1|G3BP1	931	-	5.7372127	1.161724	-1.0	-1.0
chr17	2332263	2332359	ENSG00000167721.10|TSR1|G3BP1|G3BP1	915	-	5.8636327	1.0709238	-1.0	-1.0
chr17	2332960	2333124	ENSG00000167721.10|TSR1|G3BP1|G3BP1	938	-	3.965135	1.2086959	-1.0	-1.0
chr17	2330514	2330625	ENSG00000167721.10|TSR1|G3BP1|G3BP1	939	-	5.9977508	1.2170699	-1.0	-1.0
chr17	2694104	2694249	ENSG00000132361.16|CLUH|G3BP1|G3BP1	933	-	3.66106	1.1762787	-1.0	-1.0
chr17	2696783	2696923	ENSG00000132361.16|CLUH|G3BP1|G3BP1	914	-	3.6478648	1.066772	-1.0	-1.0
chr17	2701133	2701238	ENSG00000132361.16|CLUH|G3BP1|G3BP1	908	-	2.589999	1.0355265	-1.0	-1.0
chr17	2701612	2701717	ENSG00000132361.16|CLUH|G3BP1|G3BP1	914	-	2.627454	1.064073	-1.0	-1.0
chr17	2690400	2690777	ENSG00000132361.16|CLUH|G3BP1|G3BP1	971	-	4.569885	1.5439728	-1.0	-1.0
chr17	2703332	2703442	ENSG00000132361.16|CLUH|G3BP1|G3BP1	904	-	3.0721462	1.0179842	-1.0	-1.0
chr17	2704431	2704564	ENSG00000132361.16|CLUH|G3BP1|G3BP1	944	-	4.7321124	1.2546506	-1.0	-1.0
chr17	2692779	2692860	ENSG00000132361.16|CLUH|G3BP1|G3BP1	969	-	6.182043	1.5042429	-1.0	-1.0
chr17	2695373	2695493	ENSG00000132361.16|CLUH|G3BP1|G3BP1	915	-	3.7754512	1.0725036	-1.0	-1.0
chr17	2689605	2689715	ENSG00000132361.16|CLUH|G3BP1|G3BP1	900	-	3.6781158	1.0019175	-1.0	-1.0
chr17	2700677	2700825	ENSG00000132361.16|CLUH|G3BP1|G3BP1	954	-	3.513445	1.3341917	-1.0	-1.0
chr17	2690200	2690360	ENSG00000132361.16|CLUH|G3BP1|G3BP1	950	-	3.8563373	1.3009505	-1.0	-1.0
chr17	2689815	2690170	ENSG00000132361.16|CLUH|G3BP1|G3BP1	945	-	4.395337	1.255716	-1.0	-1.0
chr17	2689440	2689545	ENSG00000132361.16|CLUH|G3BP1|G3BP1	906	-	5.8445396	1.0258908	-1.0	-1.0
chr17	2701380	2701505	ENSG00000132361.16|CLUH|G3BP1|G3BP1	919	-	3.595994	1.0895289	-1.0	-1.0
chr17	2694856	2695141	ENSG00000132361.16|CLUH|G3BP1|G3BP1	958	-	3.5881476	1.3798866	-1.0	-1.0
chr17	3624082	3624197	ENSG00000262304.2|AC027796.3|G3BP1|G3BP1	902	-	5.744608	1.0103991	-1.0	-1.0
chr17	3624097	3624197	ENSG00000197417.7|SHPK|G3BP1|G3BP1	905	-	5.797394	1.0204093	-1.0	-1.0
chr17	4550057	4550202	ENSG00000132382.14|MYBBP1A|G3BP1|G3BP1	936	-	3.982599	1.1951632	-1.0	-1.0
chr17	4542615	4542725	ENSG00000132382.14|MYBBP1A|G3BP1|G3BP1	906	-	5.7913704	1.0255862	-1.0	-1.0
chr17	4545025	4545145	ENSG00000132382.14|MYBBP1A|G3BP1|G3BP1	903	-	2.722089	1.0147141	-1.0	-1.0
chr17	4545619	4545744	ENSG00000132382.14|MYBBP1A|G3BP1|G3BP1	915	-	3.7792654	1.0726409	-1.0	-1.0
chr17	4545225	4545340	ENSG00000132382.14|MYBBP1A|G3BP1|G3BP1	922	-	5.9175463	1.1052577	-1.0	-1.0
chr17	4544805	4544921	ENSG00000132382.14|MYBBP1A|G3BP1|G3BP1	936	-	5.984001	1.1968755	-1.0	-1.0
chr17	4551894	4551997	ENSG00000132382.14|MYBBP1A|G3BP1|G3BP1	901	-	5.7251816	1.003952	-1.0	-1.0
chr17	4539561	4539967	ENSG00000132382.14|MYBBP1A|G3BP1|G3BP1	958	-	4.9516964	1.3746897	-1.0	-1.0
chr17	4541787	4541887	ENSG00000132382.14|MYBBP1A|G3BP1|G3BP1	904	-	5.7929335	1.0180337	-1.0	-1.0
chr17	4674808	4674953	ENSG00000141456.14|PELP1|G3BP1|G3BP1	943	-	3.9427252	1.2443761	-1.0	-1.0
chr17	4675078	4675218	ENSG00000141456.14|PELP1|G3BP1|G3BP1	933	-	3.9106886	1.1724577	-1.0	-1.0
chr17	4672685	4672845	ENSG00000141456.14|PELP1|G3BP1|G3BP1	929	-	3.5766752	1.1505893	-1.0	-1.0
chr17	4676045	4676145	ENSG00000141456.14|PELP1|G3BP1|G3BP1	917	-	5.887781	1.0798959	-1.0	-1.0
chr17	4675773	4675884	ENSG00000141456.14|PELP1|G3BP1|G3BP1	975	-	5.8819146	1.5976629	-1.0	-1.0
chr17	4671735	4671855	ENSG00000141456.14|PELP1|G3BP1|G3BP1	915	-	3.1688833	1.0702534	-1.0	-1.0
chr17	4676396	4676496	ENSG00000141456.14|PELP1|G3BP1|G3BP1	904	-	3.0509102	1.0156811	-1.0	-1.0
chr17	4671990	4672235	ENSG00000141456.14|PELP1|G3BP1|G3BP1	955	-	3.3016825	1.3430828	-1.0	-1.0
chr17	4797681	4797861	ENSG00000142507.9|PSMB6|G3BP1|G3BP1	985	+	6.588467	1.8377745	-1.0	-1.0
chr17	4797956	4798153	ENSG00000142507.9|PSMB6|G3BP1|G3BP1	988	+	6.189829	1.9176421	-1.0	-1.0
chr17	4796163	4796296	ENSG00000142507.9|PSMB6|G3BP1|G3BP1	949	+	3.4282606	1.293802	-1.0	-1.0
chr17	4797437	4797569	ENSG00000142507.9|PSMB6|G3BP1|G3BP1	942	+	3.9961138	1.2333348	-1.0	-1.0
chr17	4796727	4796847	ENSG00000142507.9|PSMB6|G3BP1|G3BP1	968	+	5.828881	1.49938	-1.0	-1.0
chr17	4798259	4798484	ENSG00000142507.9|PSMB6|G3BP1|G3BP1	989	+	6.387002	1.95142	-1.0	-1.0
chr17	4889646	4889761	ENSG00000141503.15|MINK1|G3BP1|G3BP1	921	+	3.79883	1.1011527	-1.0	-1.0
chr17	4891015	4891120	ENSG00000141503.15|MINK1|G3BP1|G3BP1	936	+	3.9562616	1.1914414	-1.0	-1.0
chr17	4938793	4938913	ENSG00000108528.13|SLC25A11|G3BP1|G3BP1	903	-	5.790766	1.0148184	-1.0	-1.0
chr17	4948262	4948447	ENSG00000108518.7|PFN1|G3BP1|G3BP1	964	-	2.722303	1.4393545	-1.0	-1.0
chr17	4946627	4946837	ENSG00000108518.7|PFN1|G3BP1|G3BP1	933	-	2.15909	1.1713513	-1.0	-1.0
chr17	4945661	4945891	ENSG00000108518.7|PFN1|G3BP1|G3BP1	937	-	3.67772	1.1993576	-1.0	-1.0
chr17	4959440	4959550	ENSG00000091640.7|SPAG7|G3BP1|G3BP1	908	-	5.8138685	1.0380778	-1.0	-1.0
chr17	5020581	5020678	ENSG00000129250.11|KIF1C|G3BP1|G3BP1	906	+	2.7484305	1.0291505	-1.0	-1.0
chr17	5023962	5024097	ENSG00000129250.11|KIF1C|G3BP1|G3BP1	962	+	5.5997972	1.4204311	-1.0	-1.0
chr17	5024162	5024382	ENSG00000129250.11|KIF1C|G3BP1|G3BP1	955	+	3.1365256	1.3484929	-1.0	-1.0
chr17	5020805	5020878	ENSG00000129250.11|KIF1C|G3BP1|G3BP1	906	+	2.7440414	1.0268533	-1.0	-1.0
chr17	5438841	5438986	ENSG00000108561.8|C1QBP|G3BP1|G3BP1	985	-	4.2470098	1.8244252	-1.0	-1.0
chr17	5432916	5433164	ENSG00000108561.8|C1QBP|G3BP1|G3BP1	957	-	2.806426	1.3716004	-1.0	-1.0
chr17	5433657	5433817	ENSG00000108561.8|C1QBP|G3BP1|G3BP1	940	-	3.2432098	1.2183913	-1.0	-1.0
chr17	5438122	5438273	ENSG00000108561.8|C1QBP|G3BP1|G3BP1	987	-	4.1305523	1.8849043	-1.0	-1.0
chr17	5433297	5433457	ENSG00000108561.8|C1QBP|G3BP1|G3BP1	923	-	3.1445029	1.1116645	-1.0	-1.0
chr17	7101406	7101521	ENSG00000161944.16|ASGR2|G3BP1|G3BP1	904	-	2.2732656	1.0194516	-1.0	-1.0
chr17	7222644	7222874	ENSG00000072778.19|ACADVL|G3BP1|G3BP1	933	+	2.9425583	1.172318	-1.0	-1.0
chr17	7224266	7224581	ENSG00000072778.19|ACADVL|G3BP1|G3BP1	952	+	4.2046843	1.3148078	-1.0	-1.0
chr17	7225091	7225273	ENSG00000072778.19|ACADVL|G3BP1|G3BP1	972	+	3.3406591	1.5468841	-1.0	-1.0
chr17	7224036	7224136	ENSG00000072778.19|ACADVL|G3BP1|G3BP1	901	+	3.0140443	1.0053585	-1.0	-1.0
chr17	7223571	7223756	ENSG00000072778.19|ACADVL|G3BP1|G3BP1	951	+	3.5188584	1.3140482	-1.0	-1.0
chr17	7221473	7221673	ENSG00000072778.19|ACADVL|G3BP1|G3BP1	963	+	3.4154341	1.4298362	-1.0	-1.0
chr17	7224651	7224756	ENSG00000072778.19|ACADVL|G3BP1|G3BP1	909	+	3.4456608	1.0385929	-1.0	-1.0
chr17	7223119	7223237	ENSG00000072778.19|ACADVL|G3BP1|G3BP1	924	+	2.551132	1.1179701	-1.0	-1.0
chr17	7312136	7312286	ENSG00000132507.17|EIF5A|G3BP1|G3BP1	929	+	2.3186312	1.1477306	-1.0	-1.0
chr17	7311821	7311956	ENSG00000132507.17|EIF5A|G3BP1|G3BP1	938	+	2.60035	1.2069983	-1.0	-1.0
chr17	7311349	7311474	ENSG00000132507.17|EIF5A|G3BP1|G3BP1	927	+	2.377956	1.1368898	-1.0	-1.0
chr17	7309661	7309861	ENSG00000132507.17|EIF5A|G3BP1|G3BP1	977	+	3.4726746	1.6437137	-1.0	-1.0
chr17	7484660	7484845	ENSG00000181222.15|POLR2A|G3BP1|G3BP1	971	+	4.728508	1.5328819	-1.0	-1.0
chr17	7501899	7502122	ENSG00000181222.15|POLR2A|G3BP1|G3BP1	944	+	2.7959158	1.2500781	-1.0	-1.0
chr17	7508335	7508470	ENSG00000181222.15|POLR2A|G3BP1|G3BP1	917	+	2.5182421	1.0809829	-1.0	-1.0
chr17	7501525	7501729	ENSG00000181222.15|POLR2A|G3BP1|G3BP1	953	+	3.6006992	1.3257787	-1.0	-1.0
chr17	7512157	7512362	ENSG00000181222.15|POLR2A|G3BP1|G3BP1	950	+	3.671004	1.2979617	-1.0	-1.0
chr17	7511410	7511588	ENSG00000181222.15|POLR2A|G3BP1|G3BP1	932	+	2.7358994	1.1672893	-1.0	-1.0
chr17	7500638	7500843	ENSG00000181222.15|POLR2A|G3BP1|G3BP1	994	+	4.3813634	2.22835	-1.0	-1.0
chr17	7500974	7501108	ENSG00000181222.15|POLR2A|G3BP1|G3BP1	923	+	2.9258485	1.1109657	-1.0	-1.0
chr17	7496439	7496613	ENSG00000181222.15|POLR2A|G3BP1|G3BP1	986	+	4.025129	1.8645029	-1.0	-1.0
chr17	7495940	7496073	ENSG00000181222.15|POLR2A|G3BP1|G3BP1	976	+	3.5273283	1.6179439	-1.0	-1.0
chr17	7499280	7499490	ENSG00000181222.15|POLR2A|G3BP1|G3BP1	940	+	3.0882008	1.2182996	-1.0	-1.0
chr17	7498975	7499163	ENSG00000181222.15|POLR2A|G3BP1|G3BP1	955	+	3.37725	1.3478744	-1.0	-1.0
chr17	7512773	7512918	ENSG00000181222.15|POLR2A|G3BP1|G3BP1	933	+	3.1460884	1.1745344	-1.0	-1.0
chr17	7509531	7509686	ENSG00000181222.15|POLR2A|G3BP1|G3BP1	981	+	6.0106287	1.7101835	-1.0	-1.0
chr17	7503585	7503800	ENSG00000181222.15|POLR2A|G3BP1|G3BP1	942	+	3.3679335	1.2382292	-1.0	-1.0
chr17	7513020	7513215	ENSG00000181222.15|POLR2A|G3BP1|G3BP1	945	+	3.972525	1.2599484	-1.0	-1.0
chr17	7512417	7512537	ENSG00000181222.15|POLR2A|G3BP1|G3BP1	954	+	6.088376	1.3355659	-1.0	-1.0
chr17	7511214	7511314	ENSG00000181222.15|POLR2A|G3BP1|G3BP1	991	+	4.2412114	2.0290086	-1.0	-1.0
chr17	7511905	7512014	ENSG00000181222.15|POLR2A|G3BP1|G3BP1	965	+	4.6628323	1.4602005	-1.0	-1.0
chr17	7502517	7502697	ENSG00000181222.15|POLR2A|G3BP1|G3BP1	956	+	3.6422136	1.3614619	-1.0	-1.0
chr17	7503384	7503490	ENSG00000181222.15|POLR2A|G3BP1|G3BP1	992	+	4.9310293	2.079314	-1.0	-1.0
chr17	7513675	7513775	ENSG00000181222.15|POLR2A|G3BP1|G3BP1	911	+	3.7748215	1.0529562	-1.0	-1.0
chr17	7497649	7497870	ENSG00000181222.15|POLR2A|G3BP1|G3BP1	949	+	2.8975918	1.2964246	-1.0	-1.0
chr17	7497355	7497517	ENSG00000181222.15|POLR2A|G3BP1|G3BP1	925	+	2.8579376	1.1275655	-1.0	-1.0
chr17	7496763	7497045	ENSG00000181222.15|POLR2A|G3BP1|G3BP1	971	+	3.2786243	1.541358	-1.0	-1.0
chr17	7503120	7503292	ENSG00000181222.15|POLR2A|G3BP1|G3BP1	969	+	3.455399	1.5091211	-1.0	-1.0
chr17	7508943	7509190	ENSG00000181222.15|POLR2A|G3BP1|G3BP1	934	+	3.0362973	1.1820017	-1.0	-1.0
chr17	7501288	7501383	ENSG00000181222.15|POLR2A|G3BP1|G3BP1	913	+	2.8119457	1.0602401	-1.0	-1.0
chr17	7496209	7496346	ENSG00000181222.15|POLR2A|G3BP1|G3BP1	990	+	5.053497	1.994285	-1.0	-1.0
chr17	7575118	7575248	ENSG00000277957.1|SENP3-EIF4A1|G3BP1|G3BP1	969	+	2.5465486	1.515602	-1.0	-1.0
chr17	7577826	7577916	ENSG00000277957.1|SENP3-EIF4A1|G3BP1|G3BP1	995	+	3.1517994	2.3078814	-1.0	-1.0
chr17	7572748	7572864	ENSG00000277957.1|SENP3-EIF4A1|G3BP1|G3BP1	950	+	2.8465652	1.2976937	-1.0	-1.0
chr17	7576902	7577002	ENSG00000277957.1|SENP3-EIF4A1|G3BP1|G3BP1	912	+	2.6363254	1.0566312	-1.0	-1.0
chr17	7574259	7574308	ENSG00000277957.1|SENP3-EIF4A1|G3BP1|G3BP1	944	+	3.3857694	1.2488858	-1.0	-1.0
chr17	7577343	7577487	ENSG00000277957.1|SENP3-EIF4A1|G3BP1|G3BP1	999	+	3.3529942	3.1349494	-1.0	-1.0
chr17	7576523	7576692	ENSG00000277957.1|SENP3-EIF4A1|G3BP1|G3BP1	999	+	3.7601216	3.116349	-1.0	-1.0
chr17	7574545	7574678	ENSG00000277957.1|SENP3-EIF4A1|G3BP1|G3BP1	981	+	2.5915055	1.7277348	-1.0	-1.0
chr17	7577568	7577706	ENSG00000277957.1|SENP3-EIF4A1|G3BP1|G3BP1	970	+	2.414721	1.5259162	-1.0	-1.0
chr17	7578164	7578244	ENSG00000277957.1|SENP3-EIF4A1|G3BP1|G3BP1	950	+	2.706617	1.2995408	-1.0	-1.0
chr17	7578426	7578636	ENSG00000277957.1|SENP3-EIF4A1|G3BP1|G3BP1	978	+	3.2304993	1.6487962	-1.0	-1.0
chr17	7578426	7578636	ENSG00000161960.14|EIF4A1|G3BP1|G3BP1	977	+	3.2304993	1.6476756	-1.0	-1.0
chr17	7576523	7576773	ENSG00000161960.14|EIF4A1|G3BP1|G3BP1	999	+	3.7975256	3.1049185	-1.0	-1.0
chr17	7578741	7579005	ENSG00000161960.14|EIF4A1|G3BP1|G3BP1	951	+	4.576103	1.307038	-1.0	-1.0
chr17	7574178	7574368	ENSG00000161960.14|EIF4A1|G3BP1|G3BP1	963	+	4.1950994	1.4300886	-1.0	-1.0
chr17	7577133	7577233	ENSG00000161960.14|EIF4A1|G3BP1|G3BP1	919	+	2.8400578	1.090239	-1.0	-1.0
chr17	7572750	7572864	ENSG00000161960.14|EIF4A1|G3BP1|G3BP1	955	+	2.924642	1.3440189	-1.0	-1.0
chr17	7577273	7577953	ENSG00000161960.14|EIF4A1|G3BP1|G3BP1	990	+	3.144652	2.0126784	-1.0	-1.0
chr17	7576903	7577003	ENSG00000161960.14|EIF4A1|G3BP1|G3BP1	906	+	2.5975194	1.0254915	-1.0	-1.0
chr17	7578113	7578303	ENSG00000161960.14|EIF4A1|G3BP1|G3BP1	943	+	2.7428136	1.2461914	-1.0	-1.0
chr17	7575028	7575323	ENSG00000161960.14|EIF4A1|G3BP1|G3BP1	985	+	3.078782	1.8369852	-1.0	-1.0
chr17	7574488	7574708	ENSG00000161960.14|EIF4A1|G3BP1|G3BP1	969	+	2.501078	1.5075183	-1.0	-1.0
chr17	7577568	7577953	ENSG00000264772.6|AC016876.2|G3BP1|G3BP1	986	+	3.2847528	1.8695576	-1.0	-1.0
chr17	7578728	7579033	ENSG00000264772.6|AC016876.2|G3BP1|G3BP1	945	+	4.7365856	1.2566358	-1.0	-1.0
chr17	7575118	7575248	ENSG00000264772.6|AC016876.2|G3BP1|G3BP1	970	+	2.5465486	1.5199512	-1.0	-1.0
chr17	7576902	7577002	ENSG00000264772.6|AC016876.2|G3BP1|G3BP1	912	+	2.6363254	1.056352	-1.0	-1.0
chr17	7574259	7574308	ENSG00000264772.6|AC016876.2|G3BP1|G3BP1	944	+	3.3857694	1.2490815	-1.0	-1.0
chr17	7577343	7577487	ENSG00000264772.6|AC016876.2|G3BP1|G3BP1	999	+	3.3529942	3.1340837	-1.0	-1.0
chr17	7572825	7572864	ENSG00000264772.6|AC016876.2|G3BP1|G3BP1	962	+	2.8843107	1.4167755	-1.0	-1.0
chr17	7576523	7576692	ENSG00000264772.6|AC016876.2|G3BP1|G3BP1	999	+	3.7601216	3.112015	-1.0	-1.0
chr17	7574545	7574678	ENSG00000264772.6|AC016876.2|G3BP1|G3BP1	981	+	2.5915055	1.7309417	-1.0	-1.0
chr17	7578428	7578638	ENSG00000264772.6|AC016876.2|G3BP1|G3BP1	978	+	3.2865865	1.663197	-1.0	-1.0
chr17	7578113	7578303	ENSG00000264772.6|AC016876.2|G3BP1|G3BP1	943	+	2.7428136	1.2447077	-1.0	-1.0
chr17	7673700	7673805	ENSG00000141510.16|TP53|G3BP1|G3BP1	925	-	3.5544367	1.1242769	-1.0	-1.0
chr17	8264469	8264574	ENSG00000178921.13|PFAS|G3BP1|G3BP1	902	+	3.7080767	1.0082769	-1.0	-1.0
chr17	8264894	8265004	ENSG00000178921.13|PFAS|G3BP1|G3BP1	909	+	3.7341218	1.0398647	-1.0	-1.0
chr17	8256276	8256376	ENSG00000178921.13|PFAS|G3BP1|G3BP1	911	+	5.835	1.0498028	-1.0	-1.0
chr17	8377519	8377619	ENSG00000263809.1|AC135178.2|G3BP1|G3BP1	914	-	2.8077056	1.0630298	-1.0	-1.0
chr17	8377519	8377619	ENSG00000161970.12|RPL26|G3BP1|G3BP1	913	-	2.8077056	1.0627346	-1.0	-1.0
chr17	8542129	8542280	ENSG00000133026.12|MYH10|G3BP1|G3BP1	909	-	4.7725034	1.0403284	-1.0	-1.0
chr17	8475764	8475948	ENSG00000133026.12|MYH10|G3BP1|G3BP1	926	-	4.879588	1.1285338	-1.0	-1.0
chr17	8518630	8518791	ENSG00000133026.12|MYH10|G3BP1|G3BP1	952	-	3.8414187	1.3214946	-1.0	-1.0
chr17	8535396	8535496	ENSG00000133026.12|MYH10|G3BP1|G3BP1	901	-	2.7066698	1.0048648	-1.0	-1.0
chr17	8480184	8480294	ENSG00000133026.12|MYH10|G3BP1|G3BP1	909	-	3.7170916	1.04086	-1.0	-1.0
chr17	8480426	8480525	ENSG00000133026.12|MYH10|G3BP1|G3BP1	905	-	3.0562167	1.0214512	-1.0	-1.0
chr17	8509846	8509946	ENSG00000133026.12|MYH10|G3BP1|G3BP1	902	-	3.6732008	1.0104884	-1.0	-1.0
chr17	8622921	8623251	ENSG00000133026.12|MYH10|G3BP1|G3BP1	957	-	4.0355096	1.3628047	-1.0	-1.0
chr17	8478326	8478441	ENSG00000133026.12|MYH10|G3BP1|G3BP1	915	-	3.1411977	1.0685133	-1.0	-1.0
chr17	8520877	8520999	ENSG00000133026.12|MYH10|G3BP1|G3BP1	919	-	5.89421	1.0890079	-1.0	-1.0
chr17	8546543	8546662	ENSG00000133026.12|MYH10|G3BP1|G3BP1	934	-	3.293838	1.1814976	-1.0	-1.0
chr17	8535757	8535902	ENSG00000133026.12|MYH10|G3BP1|G3BP1	941	-	3.3887382	1.2277012	-1.0	-1.0
chr17	8495136	8495236	ENSG00000133026.12|MYH10|G3BP1|G3BP1	920	-	5.9610114	1.0986845	-1.0	-1.0
chr17	8493732	8493877	ENSG00000133026.12|MYH10|G3BP1|G3BP1	931	-	3.580189	1.161697	-1.0	-1.0
chr17	8487432	8487547	ENSG00000133026.12|MYH10|G3BP1|G3BP1	943	-	3.28444	1.2423849	-1.0	-1.0
chr17	8490339	8490449	ENSG00000133026.12|MYH10|G3BP1|G3BP1	933	-	3.1625924	1.1715806	-1.0	-1.0
chr17	8492296	8492506	ENSG00000133026.12|MYH10|G3BP1|G3BP1	957	-	4.028275	1.3663588	-1.0	-1.0
chr17	13000155	13000315	ENSG00000006744.18|ELAC2|G3BP1|G3BP1	986	-	6.629991	1.8546238	-1.0	-1.0
chr17	12994763	12994903	ENSG00000006744.18|ELAC2|G3BP1|G3BP1	914	-	3.766483	1.0656159	-1.0	-1.0
chr17	12995702	12995807	ENSG00000006744.18|ELAC2|G3BP1|G3BP1	933	-	3.9190302	1.1760373	-1.0	-1.0
chr17	12992790	12993040	ENSG00000006744.18|ELAC2|G3BP1|G3BP1	947	-	4.5900793	1.2792046	-1.0	-1.0
chr17	16032136	16032281	ENSG00000141027.20|NCOR1|G3BP1|G3BP1	916	-	5.9138975	1.0761387	-1.0	-1.0
chr17	16073428	16073533	ENSG00000141027.20|NCOR1|G3BP1|G3BP1	901	-	3.6628582	1.0051697	-1.0	-1.0
chr17	16061770	16061870	ENSG00000141027.20|NCOR1|G3BP1|G3BP1	900	-	3.6422334	1.000126	-1.0	-1.0
chr17	16061500	16061600	ENSG00000141027.20|NCOR1|G3BP1|G3BP1	901	-	5.7541957	1.0026461	-1.0	-1.0
chr17	16382146	16382316	ENSG00000170315.13|UBB|G3BP1|G3BP1	918	+	2.3523433	1.088332	-1.0	-1.0
chr17	16382501	16382696	ENSG00000170315.13|UBB|G3BP1|G3BP1	960	+	3.3518517	1.3940659	-1.0	-1.0
chr17	16423468	16423583	ENSG00000187688.14|TRPV2|G3BP1|G3BP1	913	+	5.846689	1.0617108	-1.0	-1.0
chr17	17820157	17820257	ENSG00000072310.16|SREBF1|G3BP1|G3BP1	901	-	3.748422	1.0037086	-1.0	-1.0
chr17	17819052	17819152	ENSG00000072310.16|SREBF1|G3BP1|G3BP1	910	-	3.7683508	1.0438972	-1.0	-1.0
chr17	18253300	18253495	ENSG00000177731.15|FLII|G3BP1|G3BP1	958	-	4.576585	1.3735237	-1.0	-1.0
chr17	18254555	18254682	ENSG00000177731.15|FLII|G3BP1|G3BP1	953	-	6.082588	1.3317446	-1.0	-1.0
chr17	18251679	18251816	ENSG00000177731.15|FLII|G3BP1|G3BP1	965	-	3.9765787	1.4608538	-1.0	-1.0
chr17	18256914	18257034	ENSG00000177731.15|FLII|G3BP1|G3BP1	910	-	5.8370876	1.0442715	-1.0	-1.0
chr17	18247661	18247791	ENSG00000177731.15|FLII|G3BP1|G3BP1	906	-	3.6962504	1.0273321	-1.0	-1.0
chr17	18245345	18245455	ENSG00000177731.15|FLII|G3BP1|G3BP1	901	-	5.7541957	1.003027	-1.0	-1.0
chr17	18253520	18253665	ENSG00000177731.15|FLII|G3BP1|G3BP1	918	-	3.9229882	1.0888073	-1.0	-1.0
chr17	18248614	18248729	ENSG00000177731.15|FLII|G3BP1|G3BP1	922	-	3.828684	1.1052083	-1.0	-1.0
chr17	18246594	18246828	ENSG00000177731.15|FLII|G3BP1|G3BP1	943	-	3.3970678	1.2435758	-1.0	-1.0
chr17	18252471	18252556	ENSG00000177731.15|FLII|G3BP1|G3BP1	966	-	4.2670484	1.4624023	-1.0	-1.0
chr17	18245955	18246062	ENSG00000177731.15|FLII|G3BP1|G3BP1	910	-	3.745823	1.0460184	-1.0	-1.0
chr17	18251252	18251472	ENSG00000177731.15|FLII|G3BP1|G3BP1	974	-	4.8573365	1.5932935	-1.0	-1.0
chr17	18978084	18978184	ENSG00000188522.14|FAM83G|G3BP1|G3BP1	901	-	3.6560042	1.0048648	-1.0	-1.0
chr17	19671720	19671895	ENSG00000072210.18|ALDH3A2|G3BP1|G3BP1	927	+	3.700436	1.1370816	-1.0	-1.0
chr17	19651576	19651776	ENSG00000072210.18|ALDH3A2|G3BP1|G3BP1	922	+	2.8822217	1.1080984	-1.0	-1.0
chr17	19656324	19656569	ENSG00000072210.18|ALDH3A2|G3BP1|G3BP1	964	+	4.786905	1.438927	-1.0	-1.0
chr17	19663332	19663499	ENSG00000072210.18|ALDH3A2|G3BP1|G3BP1	925	+	5.0845175	1.1253617	-1.0	-1.0
chr17	21001262	21001372	ENSG00000124422.11|USP22|G3BP1|G3BP1	916	-	5.8737645	1.0779797	-1.0	-1.0
chr17	21002377	21002477	ENSG00000124422.11|USP22|G3BP1|G3BP1	901	-	5.696168	1.0051423	-1.0	-1.0
chr17	21019083	21019185	ENSG00000124422.11|USP22|G3BP1|G3BP1	912	-	2.4179757	1.0570464	-1.0	-1.0
chr17	21007869	21007989	ENSG00000124422.11|USP22|G3BP1|G3BP1	919	-	2.5650377	1.0900109	-1.0	-1.0
chr17	21002712	21002852	ENSG00000124422.11|USP22|G3BP1|G3BP1	914	-	2.6446733	1.0651519	-1.0	-1.0
chr17	21001662	21001872	ENSG00000124422.11|USP22|G3BP1|G3BP1	967	-	6.221446	1.4791428	-1.0	-1.0
chr17	21002487	21002642	ENSG00000124422.11|USP22|G3BP1|G3BP1	952	-	4.2907734	1.3212217	-1.0	-1.0
chr17	21312146	21312276	ENSG00000034152.18|MAP2K3|G3BP1|G3BP1	940	+	5.9959598	1.2186694	-1.0	-1.0
chr17	28575389	28575569	ENSG00000258472.8|AC005726.2|G3BP1|G3BP1	949	-	4.878	1.2948064	-1.0	-1.0
chr17	28573114	28573294	ENSG00000258472.8|AC005726.2|G3BP1|G3BP1	972	-	5.133574	1.5498254	-1.0	-1.0
chr17	28575074	28575359	ENSG00000258472.8|AC005726.2|G3BP1|G3BP1	953	-	4.1050806	1.3242339	-1.0	-1.0
chr17	28573694	28574004	ENSG00000258472.8|AC005726.2|G3BP1|G3BP1	925	-	3.3960018	1.1234353	-1.0	-1.0
chr17	28574009	28574299	ENSG00000258472.8|AC005726.2|G3BP1|G3BP1	940	-	3.1724226	1.2196788	-1.0	-1.0
chr17	28573559	28573689	ENSG00000258472.8|AC005726.2|G3BP1|G3BP1	921	-	4.680651	1.100299	-1.0	-1.0
chr17	28574684	28575064	ENSG00000258472.8|AC005726.2|G3BP1|G3BP1	962	-	4.0441055	1.4214462	-1.0	-1.0
chr17	28575420	28575570	ENSG00000109107.13|ALDOC|G3BP1|G3BP1	960	-	5.4300027	1.3965055	-1.0	-1.0
chr17	28573734	28573929	ENSG00000109107.13|ALDOC|G3BP1|G3BP1	925	-	3.298335	1.123486	-1.0	-1.0
chr17	28573114	28573294	ENSG00000109107.13|ALDOC|G3BP1|G3BP1	972	-	5.133574	1.5498574	-1.0	-1.0
chr17	28575076	28575334	ENSG00000109107.13|ALDOC|G3BP1|G3BP1	957	-	4.1973543	1.3673055	-1.0	-1.0
chr17	28574951	28575066	ENSG00000109107.13|ALDOC|G3BP1|G3BP1	927	-	3.2288904	1.1355313	-1.0	-1.0
chr17	28574066	28574236	ENSG00000109107.13|ALDOC|G3BP1|G3BP1	937	-	2.807892	1.2029938	-1.0	-1.0
chr17	28574695	28574856	ENSG00000109107.13|ALDOC|G3BP1|G3BP1	974	-	4.0342064	1.5837089	-1.0	-1.0
chr17	28628309	28628409	ENSG00000007202.14|KIAA0100|G3BP1|G3BP1	900	-	3.0401647	1.0002627	-1.0	-1.0
chr17	28614589	28614729	ENSG00000007202.14|KIAA0100|G3BP1|G3BP1	906	-	5.7703233	1.0252254	-1.0	-1.0
chr17	28634776	28634981	ENSG00000007202.14|KIAA0100|G3BP1|G3BP1	975	-	6.1549983	1.5961719	-1.0	-1.0
chr17	28616369	28616504	ENSG00000007202.14|KIAA0100|G3BP1|G3BP1	924	-	3.5457988	1.1169231	-1.0	-1.0
chr17	28633548	28633668	ENSG00000007202.14|KIAA0100|G3BP1|G3BP1	913	-	5.849833	1.0582685	-1.0	-1.0
chr17	28637069	28637170	ENSG00000007202.14|KIAA0100|G3BP1|G3BP1	905	-	3.7181387	1.0240655	-1.0	-1.0
chr17	28635066	28635271	ENSG00000007202.14|KIAA0100|G3BP1|G3BP1	920	-	3.8034816	1.0966475	-1.0	-1.0
chr17	28624232	28624390	ENSG00000007202.14|KIAA0100|G3BP1|G3BP1	978	-	6.3436894	1.6526659	-1.0	-1.0
chr17	28618777	28618952	ENSG00000007202.14|KIAA0100|G3BP1|G3BP1	926	-	4.2361817	1.1303456	-1.0	-1.0
chr17	28614754	28614939	ENSG00000007202.14|KIAA0100|G3BP1|G3BP1	929	-	5.9453435	1.151343	-1.0	-1.0
chr17	28635386	28635506	ENSG00000007202.14|KIAA0100|G3BP1|G3BP1	929	-	4.000255	1.146229	-1.0	-1.0
chr17	28687303	28687471	ENSG00000109111.14|SUPT6H|G3BP1|G3BP1	916	+	3.7405572	1.077561	-1.0	-1.0
chr17	28699780	28699955	ENSG00000109111.14|SUPT6H|G3BP1|G3BP1	980	+	5.849019	1.7089535	-1.0	-1.0
chr17	28693695	28693836	ENSG00000109111.14|SUPT6H|G3BP1|G3BP1	942	+	4.615762	1.2329752	-1.0	-1.0
chr17	28678075	28678180	ENSG00000109111.14|SUPT6H|G3BP1|G3BP1	902	+	3.6815312	1.0071077	-1.0	-1.0
chr17	28674282	28674441	ENSG00000109111.14|SUPT6H|G3BP1|G3BP1	969	+	5.3752413	1.5059565	-1.0	-1.0
chr17	28689384	28689561	ENSG00000109111.14|SUPT6H|G3BP1|G3BP1	949	+	3.8707645	1.2942004	-1.0	-1.0
chr17	28701573	28701673	ENSG00000109111.14|SUPT6H|G3BP1|G3BP1	901	+	3.0862463	1.0027616	-1.0	-1.0
chr17	28683620	28683770	ENSG00000109111.14|SUPT6H|G3BP1|G3BP1	949	+	3.3478518	1.2951891	-1.0	-1.0
chr17	28701708	28702108	ENSG00000109111.14|SUPT6H|G3BP1|G3BP1	933	+	3.4530573	1.1732283	-1.0	-1.0
chr17	28682941	28683092	ENSG00000109111.14|SUPT6H|G3BP1|G3BP1	969	+	4.9501452	1.5068084	-1.0	-1.0
chr17	28683302	28683402	ENSG00000109111.14|SUPT6H|G3BP1|G3BP1	905	+	2.7457352	1.0201049	-1.0	-1.0
chr17	28674968	28675162	ENSG00000109111.14|SUPT6H|G3BP1|G3BP1	961	+	6.1302414	1.4074881	-1.0	-1.0
chr17	28700125	28700245	ENSG00000109111.14|SUPT6H|G3BP1|G3BP1	937	+	5.9907513	1.1990371	-1.0	-1.0
chr17	28690096	28690229	ENSG00000109111.14|SUPT6H|G3BP1|G3BP1	920	+	5.3953886	1.0975254	-1.0	-1.0
chr17	28688105	28688255	ENSG00000109111.14|SUPT6H|G3BP1|G3BP1	912	+	4.526727	1.0532343	-1.0	-1.0
chr17	28690975	28691075	ENSG00000109111.14|SUPT6H|G3BP1|G3BP1	905	+	3.0485811	1.0220996	-1.0	-1.0
chr17	28696858	28697082	ENSG00000109111.14|SUPT6H|G3BP1|G3BP1	963	+	4.5199966	1.4287363	-1.0	-1.0
chr17	28700440	28700540	ENSG00000109111.14|SUPT6H|G3BP1|G3BP1	901	+	3.6491332	1.0027616	-1.0	-1.0
chr17	28676246	28676430	ENSG00000109111.14|SUPT6H|G3BP1|G3BP1	947	+	3.7651196	1.2746458	-1.0	-1.0
chr17	28697619	28697733	ENSG00000109111.14|SUPT6H|G3BP1|G3BP1	964	+	4.2457666	1.4463772	-1.0	-1.0
chr17	28684858	28684958	ENSG00000109111.14|SUPT6H|G3BP1|G3BP1	906	+	3.7000906	1.0260149	-1.0	-1.0
chr17	28695339	28695547	ENSG00000109111.14|SUPT6H|G3BP1|G3BP1	929	+	2.8377259	1.1511525	-1.0	-1.0
chr17	28678860	28678960	ENSG00000109111.14|SUPT6H|G3BP1|G3BP1	904	+	3.0379734	1.018195	-1.0	-1.0
chr17	28697915	28698015	ENSG00000109111.14|SUPT6H|G3BP1|G3BP1	910	+	2.7675729	1.0434934	-1.0	-1.0
chr17	28723429	28723529	ENSG00000198242.13|RPL23A|G3BP1|G3BP1	905	+	2.7457352	1.0201049	-1.0	-1.0
chr17	28858381	28858481	ENSG00000132591.11|ERAL1|G3BP1|G3BP1	908	+	5.809958	1.0370563	-1.0	-1.0
chr17	28858705	28858824	ENSG00000132591.11|ERAL1|G3BP1|G3BP1	905	+	3.6862297	1.0219363	-1.0	-1.0
chr17	29055812	29055888	ENSG00000179761.11|PIPOX|G3BP1|G3BP1	900	+	3.689865	1.0005534	-1.0	-1.0
chr17	29098355	29098445	ENSG00000196535.15|MYO18A|G3BP1|G3BP1	901	-	5.7541957	1.0035203	-1.0	-1.0
chr17	29287051	29287161	ENSG00000108256.8|NUFIP2|G3BP1|G3BP1	910	-	5.8320146	1.0440097	-1.0	-1.0
chr17	31521225	31521325	ENSG00000131242.17|RAB11FIP4|G3BP1|G3BP1	904	+	5.8059754	1.0191262	-1.0	-1.0
chr17	31527841	31527923	ENSG00000131242.17|RAB11FIP4|G3BP1|G3BP1	914	+	3.8035054	1.0633763	-1.0	-1.0
chr17	31523889	31523999	ENSG00000131242.17|RAB11FIP4|G3BP1|G3BP1	901	+	5.7842636	1.0053984	-1.0	-1.0
chr17	32473800	32473945	ENSG00000108671.9|PSMD11|G3BP1|G3BP1	918	+	3.2639604	1.0852216	-1.0	-1.0
chr17	32477529	32477629	ENSG00000108671.9|PSMD11|G3BP1|G3BP1	917	+	3.857039	1.079229	-1.0	-1.0
chr17	32479250	32479420	ENSG00000108671.9|PSMD11|G3BP1|G3BP1	941	+	4.50435	1.2295107	-1.0	-1.0
chr17	32469018	32469188	ENSG00000108671.9|PSMD11|G3BP1|G3BP1	946	+	4.13708	1.2693104	-1.0	-1.0
chr17	32480425	32480615	ENSG00000108671.9|PSMD11|G3BP1|G3BP1	934	+	3.6391723	1.183394	-1.0	-1.0
chr17	32760299	32760399	ENSG00000176658.16|MYO1D|G3BP1|G3BP1	904	-	5.8059754	1.0183967	-1.0	-1.0
chr17	35001908	35002093	ENSG00000005156.11|LIG3|G3BP1|G3BP1	908	+	4.20684	1.0385523	-1.0	-1.0
chr17	34998603	34998718	ENSG00000005156.11|LIG3|G3BP1|G3BP1	913	+	4.285187	1.062307	-1.0	-1.0
chr17	35674175	35674300	ENSG00000006125.17|AP2B1|G3BP1|G3BP1	916	+	5.873185	1.0743942	-1.0	-1.0
chr17	35639639	35639760	ENSG00000006125.17|AP2B1|G3BP1|G3BP1	918	+	3.822735	1.0884877	-1.0	-1.0
chr17	35624411	35624571	ENSG00000006125.17|AP2B1|G3BP1|G3BP1	925	+	3.85466	1.127317	-1.0	-1.0
chr17	35657598	35657698	ENSG00000006125.17|AP2B1|G3BP1|G3BP1	901	+	3.0140443	1.0051423	-1.0	-1.0
chr17	35650564	35650734	ENSG00000006125.17|AP2B1|G3BP1|G3BP1	914	+	5.870235	1.0658922	-1.0	-1.0
chr17	35725669	35725784	ENSG00000006125.17|AP2B1|G3BP1|G3BP1	967	+	6.232362	1.4779786	-1.0	-1.0
chr17	35723674	35723774	ENSG00000006125.17|AP2B1|G3BP1|G3BP1	923	+	5.938717	1.1121961	-1.0	-1.0
chr17	35627630	35627726	ENSG00000006125.17|AP2B1|G3BP1|G3BP1	973	+	6.249006	1.5730777	-1.0	-1.0
chr17	35626620	35626842	ENSG00000006125.17|AP2B1|G3BP1|G3BP1	957	+	3.557762	1.3675042	-1.0	-1.0
chr17	35671788	35671900	ENSG00000006125.17|AP2B1|G3BP1|G3BP1	939	+	3.8508763	1.2120619	-1.0	-1.0
chr17	35608226	35608356	ENSG00000006125.17|AP2B1|G3BP1|G3BP1	950	+	4.7992463	1.2981039	-1.0	-1.0
chr17	35824077	35824247	ENSG00000270647.5|TAF15|G3BP1|G3BP1	980	+	4.582049	1.6966507	-1.0	-1.0
chr17	35844279	35844368	ENSG00000270647.5|TAF15|G3BP1|G3BP1	927	+	3.8581967	1.1353397	-1.0	-1.0
chr17	35723671	35723776	ENSG00000270647.5|TAF15|G3BP1|G3BP1	923	+	5.9348364	1.1124896	-1.0	-1.0
chr17	35844076	35844158	ENSG00000270647.5|TAF15|G3BP1|G3BP1	944	+	3.3756819	1.2493163	-1.0	-1.0
chr17	35844491	35845038	ENSG00000270647.5|TAF15|G3BP1|G3BP1	955	+	3.9070892	1.3445078	-1.0	-1.0
chr17	35847115	35847215	ENSG00000270647.5|TAF15|G3BP1|G3BP1	931	+	6.006287	1.1641678	-1.0	-1.0
chr17	35725666	35725786	ENSG00000270647.5|TAF15|G3BP1|G3BP1	960	+	5.751075	1.3979743	-1.0	-1.0
chr17	35820349	35820494	ENSG00000270894.1|AC015849.4|G3BP1|G3BP1	917	+	3.3570986	1.0832478	-1.0	-1.0
chr17	36953050	36953245	ENSG00000275700.4|AATF|G3BP1|G3BP1	964	+	5.544072	1.4429587	-1.0	-1.0
chr17	37125697	37125794	ENSG00000278540.4|ACACA|G3BP1|G3BP1	983	-	6.4567323	1.7575761	-1.0	-1.0
chr17	37151300	37151421	ENSG00000278540.4|ACACA|G3BP1|G3BP1	949	-	3.8182735	1.2888349	-1.0	-1.0
chr17	37259359	37259489	ENSG00000278540.4|ACACA|G3BP1|G3BP1	911	-	3.757562	1.0517241	-1.0	-1.0
chr17	37088957	37089074	ENSG00000278540.4|ACACA|G3BP1|G3BP1	971	-	6.220653	1.5373905	-1.0	-1.0
chr17	37243430	37243559	ENSG00000278540.4|ACACA|G3BP1|G3BP1	949	-	3.8056967	1.2906982	-1.0	-1.0
chr17	37097005	37097166	ENSG00000278540.4|ACACA|G3BP1|G3BP1	903	-	4.097849	1.0118082	-1.0	-1.0
chr17	37283266	37283381	ENSG00000278540.4|ACACA|G3BP1|G3BP1	912	-	3.7532754	1.0553795	-1.0	-1.0
chr17	37246825	37246940	ENSG00000278540.4|ACACA|G3BP1|G3BP1	915	-	4.81497	1.0689241	-1.0	-1.0
chr17	37130114	37130218	ENSG00000278540.4|ACACA|G3BP1|G3BP1	914	-	5.8758235	1.0641736	-1.0	-1.0
chr17	37205764	37205872	ENSG00000278540.4|ACACA|G3BP1|G3BP1	919	-	4.8617916	1.0890534	-1.0	-1.0
chr17	37113087	37113197	ENSG00000278540.4|ACACA|G3BP1|G3BP1	940	-	3.9887242	1.2199128	-1.0	-1.0
chr17	37111530	37111643	ENSG00000278540.4|ACACA|G3BP1|G3BP1	973	-	5.0054045	1.5720843	-1.0	-1.0
chr17	37149863	37149968	ENSG00000278540.4|ACACA|G3BP1|G3BP1	903	-	2.7833326	1.0130972	-1.0	-1.0
chr17	37161794	37161964	ENSG00000278540.4|ACACA|G3BP1|G3BP1	916	-	3.7817569	1.0747916	-1.0	-1.0
chr17	37122530	37122690	ENSG00000278540.4|ACACA|G3BP1|G3BP1	978	-	6.402795	1.652878	-1.0	-1.0
chr17	37181240	37181345	ENSG00000278540.4|ACACA|G3BP1|G3BP1	901	-	3.747066	1.0030271	-1.0	-1.0
chr17	37191149	37191275	ENSG00000278540.4|ACACA|G3BP1|G3BP1	937	-	3.9925313	1.2028184	-1.0	-1.0
chr17	38755882	38755990	ENSG00000277791.4|PSMB3|G3BP1|G3BP1	983	+	4.7505703	1.770522	-1.0	-1.0
chr17	38760399	38760608	ENSG00000277791.4|PSMB3|G3BP1|G3BP1	990	+	4.2038097	1.9936049	-1.0	-1.0
chr17	38762330	38762500	ENSG00000277791.4|PSMB3|G3BP1|G3BP1	975	+	4.799141	1.6007922	-1.0	-1.0
chr17	38753149	38753264	ENSG00000277791.4|PSMB3|G3BP1|G3BP1	958	+	4.6051183	1.3728526	-1.0	-1.0
chr17	38769513	38769623	ENSG00000276293.4|PIP4K2B|G3BP1|G3BP1	908	-	5.8027706	1.0342385	-1.0	-1.0
chr17	38850064	38850269	ENSG00000125691.12|RPL23|G3BP1|G3BP1	968	-	2.7688115	1.4913183	-1.0	-1.0
chr17	38915042	38915177	ENSG00000002834.17|LASP1|G3BP1|G3BP1	926	+	3.2715914	1.1295924	-1.0	-1.0
chr17	38918614	38918764	ENSG00000002834.17|LASP1|G3BP1|G3BP1	917	+	3.1298685	1.0827165	-1.0	-1.0
chr17	38914324	38914475	ENSG00000002834.17|LASP1|G3BP1|G3BP1	930	+	2.65218	1.1520972	-1.0	-1.0
chr17	38898411	38898551	ENSG00000002834.17|LASP1|G3BP1|G3BP1	931	+	3.025677	1.162461	-1.0	-1.0
chr17	38920509	38920609	ENSG00000002834.17|LASP1|G3BP1|G3BP1	921	+	5.9942718	1.1020616	-1.0	-1.0
chr17	38921564	38921729	ENSG00000002834.17|LASP1|G3BP1|G3BP1	950	+	3.9405215	1.2982577	-1.0	-1.0
chr17	38921074	38921279	ENSG00000002834.17|LASP1|G3BP1|G3BP1	917	+	3.7532082	1.083463	-1.0	-1.0
chr17	39201186	39201319	ENSG00000108298.9|RPL19|G3BP1|G3BP1	933	+	1.8036134	1.1769975	-1.0	-1.0
chr17	39204526	39204727	ENSG00000108298.9|RPL19|G3BP1|G3BP1	939	+	2.0614543	1.2125074	-1.0	-1.0
chr17	39408710	39408820	ENSG00000125686.11|MED1|G3BP1|G3BP1	903	-	5.762203	1.0136696	-1.0	-1.0
chr17	39409145	39409390	ENSG00000125686.11|MED1|G3BP1|G3BP1	918	-	4.779699	1.087302	-1.0	-1.0
chr17	39511528	39511630	ENSG00000167258.13|CDK12|G3BP1|G3BP1	911	+	3.7748215	1.052794	-1.0	-1.0
chr17	39515730	39515808	ENSG00000167258.13|CDK12|G3BP1|G3BP1	967	+	6.1293607	1.4881116	-1.0	-1.0
chr17	39470983	39471393	ENSG00000167258.13|CDK12|G3BP1|G3BP1	944	+	3.6684856	1.2540799	-1.0	-1.0
chr17	39470878	39470978	ENSG00000167258.13|CDK12|G3BP1|G3BP1	928	+	3.8670495	1.1427907	-1.0	-1.0
chr17	39462855	39463000	ENSG00000167258.13|CDK12|G3BP1|G3BP1	920	+	2.9708087	1.0988251	-1.0	-1.0
chr17	39526078	39526178	ENSG00000167258.13|CDK12|G3BP1|G3BP1	901	+	3.6663668	1.0035203	-1.0	-1.0
chr17	39494523	39494628	ENSG00000167258.13|CDK12|G3BP1|G3BP1	908	+	3.0926132	1.0364894	-1.0	-1.0
chr17	39492750	39492885	ENSG00000167258.13|CDK12|G3BP1|G3BP1	980	+	4.464514	1.7016876	-1.0	-1.0
chr17	39530926	39531406	ENSG00000167258.13|CDK12|G3BP1|G3BP1	958	+	5.174925	1.3797822	-1.0	-1.0
chr17	39490556	39490733	ENSG00000167258.13|CDK12|G3BP1|G3BP1	930	+	4.3953705	1.1566776	-1.0	-1.0
chr17	39462530	39462680	ENSG00000167258.13|CDK12|G3BP1|G3BP1	905	+	2.6833868	1.0242597	-1.0	-1.0
chr17	39524723	39524833	ENSG00000167258.13|CDK12|G3BP1|G3BP1	932	+	3.9358172	1.1678394	-1.0	-1.0
chr17	39530631	39530871	ENSG00000167258.13|CDK12|G3BP1|G3BP1	972	+	4.0905175	1.5470643	-1.0	-1.0
chr17	39728083	39728328	ENSG00000141736.13|ERBB2|G3BP1|G3BP1	946	+	3.6916978	1.2696977	-1.0	-1.0
chr17	39727294	39727394	ENSG00000141736.13|ERBB2|G3BP1|G3BP1	904	+	2.7290332	1.0155016	-1.0	-1.0
chr17	39727868	39728073	ENSG00000141736.13|ERBB2|G3BP1|G3BP1	952	+	3.1298761	1.3160592	-1.0	-1.0
chr17	39725708	39725873	ENSG00000141736.13|ERBB2|G3BP1|G3BP1	927	+	2.6587503	1.1343055	-1.0	-1.0
chr17	39728343	39728443	ENSG00000141736.13|ERBB2|G3BP1|G3BP1	905	+	5.788817	1.0203574	-1.0	-1.0
chr17	39716289	39716404	ENSG00000141736.13|ERBB2|G3BP1|G3BP1	917	+	3.1667767	1.0800093	-1.0	-1.0
chr17	39700185	39700311	ENSG00000141736.13|ERBB2|G3BP1|G3BP1	922	+	3.8348265	1.1051944	-1.0	-1.0
chr17	39743214	39743314	ENSG00000141738.13|GRB7|G3BP1|G3BP1	901	+	3.6697073	1.0052999	-1.0	-1.0
chr17	39745421	39745538	ENSG00000141738.13|GRB7|G3BP1|G3BP1	966	+	3.6248603	1.4691465	-1.0	-1.0
chr17	39921715	39921845	ENSG00000172057.9|ORMDL3|G3BP1|G3BP1	907	-	2.6660893	1.0308192	-1.0	-1.0
chr17	39981021	39981190	ENSG00000108344.14|PSMD3|G3BP1|G3BP1	981	+	2.9145586	1.712618	-1.0	-1.0
chr17	39995175	39995290	ENSG00000108344.14|PSMD3|G3BP1|G3BP1	930	+	2.9777057	1.1520844	-1.0	-1.0
chr17	39984383	39984484	ENSG00000108344.14|PSMD3|G3BP1|G3BP1	942	+	3.3611844	1.2331793	-1.0	-1.0
chr17	39995423	39995568	ENSG00000108344.14|PSMD3|G3BP1|G3BP1	965	+	3.4669728	1.461873	-1.0	-1.0
chr17	39986574	39986712	ENSG00000108344.14|PSMD3|G3BP1|G3BP1	937	+	2.8000329	1.2041174	-1.0	-1.0
chr17	39996182	39996338	ENSG00000108344.14|PSMD3|G3BP1|G3BP1	944	+	2.9122612	1.2519345	-1.0	-1.0
chr17	39997503	39997943	ENSG00000108344.14|PSMD3|G3BP1|G3BP1	947	+	3.6845405	1.2788762	-1.0	-1.0
chr17	39994917	39995068	ENSG00000108344.14|PSMD3|G3BP1|G3BP1	981	+	6.534778	1.7130654	-1.0	-1.0
chr17	39989743	39989968	ENSG00000108344.14|PSMD3|G3BP1|G3BP1	930	+	3.7700179	1.1557807	-1.0	-1.0
chr17	39997329	39997380	ENSG00000108344.14|PSMD3|G3BP1|G3BP1	904	+	5.8220057	1.0156811	-1.0	-1.0
chr17	40035156	40035261	ENSG00000008838.19|MED24|G3BP1|G3BP1	904	-	3.7547264	1.0189636	-1.0	-1.0
chr17	40029747	40029859	ENSG00000008838.19|MED24|G3BP1|G3BP1	978	-	4.9537773	1.6590123	-1.0	-1.0
chr17	40031158	40031245	ENSG00000008838.19|MED24|G3BP1|G3BP1	918	-	3.154604	1.0866538	-1.0	-1.0
chr17	40028840	40028980	ENSG00000008838.19|MED24|G3BP1|G3BP1	949	-	5.062951	1.2910062	-1.0	-1.0
chr17	40399039	40399164	ENSG00000131747.14|TOP2A|G3BP1|G3BP1	922	-	3.180861	1.1062305	-1.0	-1.0
chr17	40395448	40395539	ENSG00000131747.14|TOP2A|G3BP1|G3BP1	909	-	2.7977767	1.0400704	-1.0	-1.0
chr17	40389525	40389647	ENSG00000131747.14|TOP2A|G3BP1|G3BP1	930	-	3.9346852	1.1575933	-1.0	-1.0
chr17	40389964	40390124	ENSG00000131747.14|TOP2A|G3BP1|G3BP1	964	-	6.144379	1.4425762	-1.0	-1.0
chr17	40413194	40413292	ENSG00000131747.14|TOP2A|G3BP1|G3BP1	900	-	2.7173734	1.0020278	-1.0	-1.0
chr17	40413509	40413624	ENSG00000131747.14|TOP2A|G3BP1|G3BP1	910	-	3.116167	1.0476524	-1.0	-1.0
chr17	40392584	40392724	ENSG00000131747.14|TOP2A|G3BP1|G3BP1	956	-	3.1463058	1.3569201	-1.0	-1.0
chr17	40400228	40400378	ENSG00000131747.14|TOP2A|G3BP1|G3BP1	941	-	4.0796704	1.2308626	-1.0	-1.0
chr17	40391525	40391680	ENSG00000131747.14|TOP2A|G3BP1|G3BP1	913	-	3.2455711	1.060658	-1.0	-1.0
chr17	41524378	41524623	ENSG00000171345.13|KRT19|G3BP1|G3BP1	991	-	4.501241	2.054667	-1.0	-1.0
chr17	41523616	41524051	ENSG00000171345.13|KRT19|G3BP1|G3BP1	980	-	4.706703	1.690644	-1.0	-1.0
chr17	41527962	41528067	ENSG00000171345.13|KRT19|G3BP1|G3BP1	918	-	3.8196068	1.085435	-1.0	-1.0
chr17	41524096	41524268	ENSG00000171345.13|KRT19|G3BP1|G3BP1	985	-	6.547627	1.8144057	-1.0	-1.0
chr17	41524842	41525052	ENSG00000171345.13|KRT19|G3BP1|G3BP1	972	-	3.7107146	1.5461962	-1.0	-1.0
chr17	41764957	41765062	ENSG00000173801.16|JUP|G3BP1|G3BP1	920	-	3.8354301	1.097826	-1.0	-1.0
chr17	41758416	41758518	ENSG00000173801.16|JUP|G3BP1|G3BP1	902	-	3.0248373	1.00751	-1.0	-1.0
chr17	41762982	41763092	ENSG00000173801.16|JUP|G3BP1|G3BP1	912	-	3.8040855	1.0565735	-1.0	-1.0
chr17	41767378	41767558	ENSG00000173801.16|JUP|G3BP1|G3BP1	955	-	4.1458693	1.3474381	-1.0	-1.0
chr17	41771731	41771862	ENSG00000173801.16|JUP|G3BP1|G3BP1	910	-	3.750301	1.0480034	-1.0	-1.0
chr17	41769073	41769207	ENSG00000173801.16|JUP|G3BP1|G3BP1	951	-	3.681946	1.3072994	-1.0	-1.0
chr17	41758714	41758854	ENSG00000173801.16|JUP|G3BP1|G3BP1	937	-	3.368936	1.1972935	-1.0	-1.0
chr17	41823112	41823212	ENSG00000141756.18|FKBP10|G3BP1|G3BP1	902	+	2.7424104	1.0106901	-1.0	-1.0
chr17	41822922	41823042	ENSG00000141756.18|FKBP10|G3BP1|G3BP1	901	+	3.6765604	1.0043449	-1.0	-1.0
chr17	41878102	41878196	ENSG00000131473.16|ACLY|G3BP1|G3BP1	1000	-	4.7676616	3.5375097	-1.0	-1.0
chr17	41909509	41909700	ENSG00000131473.16|ACLY|G3BP1|G3BP1	995	-	3.9270797	2.3128169	-1.0	-1.0
chr17	41898630	41898780	ENSG00000131473.16|ACLY|G3BP1|G3BP1	991	-	3.4222016	2.0289261	-1.0	-1.0
chr17	41878796	41878924	ENSG00000131473.16|ACLY|G3BP1|G3BP1	996	-	3.7639902	2.411137	-1.0	-1.0
chr17	41901695	41901813	ENSG00000131473.16|ACLY|G3BP1|G3BP1	995	-	3.5362005	2.3282955	-1.0	-1.0
chr17	41904654	41904790	ENSG00000131473.16|ACLY|G3BP1|G3BP1	986	-	4.244156	1.8460127	-1.0	-1.0
chr17	41871688	41871832	ENSG00000131473.16|ACLY|G3BP1|G3BP1	999	-	4.051478	3.0620394	-1.0	-1.0
chr17	41913714	41913900	ENSG00000131473.16|ACLY|G3BP1|G3BP1	972	-	2.8856997	1.5478336	-1.0	-1.0
chr17	41883121	41883232	ENSG00000131473.16|ACLY|G3BP1|G3BP1	966	-	2.5770838	1.468254	-1.0	-1.0
chr17	41896619	41896649	ENSG00000131473.16|ACLY|G3BP1|G3BP1	923	-	3.279176	1.1127815	-1.0	-1.0
chr17	41906527	41906646	ENSG00000131473.16|ACLY|G3BP1|G3BP1	996	-	3.6128352	2.36529	-1.0	-1.0
chr17	41905521	41905658	ENSG00000131473.16|ACLY|G3BP1|G3BP1	998	-	3.5041826	2.7544382	-1.0	-1.0
chr17	41872031	41872181	ENSG00000131473.16|ACLY|G3BP1|G3BP1	926	-	2.2338078	1.1302762	-1.0	-1.0
chr17	41908988	41909068	ENSG00000131473.16|ACLY|G3BP1|G3BP1	936	-	2.5804033	1.1922835	-1.0	-1.0
chr17	41867597	41867904	ENSG00000131473.16|ACLY|G3BP1|G3BP1	969	-	3.4463568	1.5145499	-1.0	-1.0
chr17	41869042	41869125	ENSG00000131473.16|ACLY|G3BP1|G3BP1	986	-	4.0686474	1.8645431	-1.0	-1.0
chr17	41887598	41887698	ENSG00000131473.16|ACLY|G3BP1|G3BP1	998	-	4.1406035	2.7944598	-1.0	-1.0
chr17	41884192	41884274	ENSG00000131473.16|ACLY|G3BP1|G3BP1	984	-	3.7401261	1.7976834	-1.0	-1.0
chr17	41907441	41907572	ENSG00000131473.16|ACLY|G3BP1|G3BP1	992	-	3.5839233	2.0815895	-1.0	-1.0
chr17	41867412	41867552	ENSG00000131473.16|ACLY|G3BP1|G3BP1	956	-	5.2133656	1.3539197	-1.0	-1.0
chr17	41897748	41897839	ENSG00000131473.16|ACLY|G3BP1|G3BP1	991	-	3.2332294	2.0309088	-1.0	-1.0
chr17	41910221	41910284	ENSG00000131473.16|ACLY|G3BP1|G3BP1	984	-	3.4664516	1.8096342	-1.0	-1.0
chr17	41886111	41886308	ENSG00000131473.16|ACLY|G3BP1|G3BP1	996	-	4.087254	2.447471	-1.0	-1.0
chr17	41893032	41893174	ENSG00000131473.16|ACLY|G3BP1|G3BP1	990	-	3.3070898	1.9979273	-1.0	-1.0
chr17	41868708	41868785	ENSG00000131473.16|ACLY|G3BP1|G3BP1	911	-	2.4575808	1.0503792	-1.0	-1.0
chr17	41912419	41912542	ENSG00000131473.16|ACLY|G3BP1|G3BP1	985	-	3.142273	1.8331333	-1.0	-1.0
chr17	41869473	41869587	ENSG00000131473.16|ACLY|G3BP1|G3BP1	989	-	3.1822534	1.9655361	-1.0	-1.0
chr17	41873810	41873960	ENSG00000131473.16|ACLY|G3BP1|G3BP1	944	-	2.4749236	1.2509942	-1.0	-1.0
chr17	41892278	41892447	ENSG00000131473.16|ACLY|G3BP1|G3BP1	997	-	3.6435351	2.5702353	-1.0	-1.0
chr17	41974549	41975189	ENSG00000173786.16|CNP|G3BP1|G3BP1	950	+	4.4264994	1.3041763	-1.0	-1.0
chr17	41973494	41973964	ENSG00000173786.16|CNP|G3BP1|G3BP1	946	+	3.081119	1.2711613	-1.0	-1.0
chr17	41968402	41968740	ENSG00000173786.16|CNP|G3BP1|G3BP1	952	+	3.041854	1.3193479	-1.0	-1.0
chr17	41971855	41972031	ENSG00000173786.16|CNP|G3BP1|G3BP1	966	+	3.1392722	1.465274	-1.0	-1.0
chr17	41974019	41974194	ENSG00000173786.16|CNP|G3BP1|G3BP1	931	+	3.2363324	1.161284	-1.0	-1.0
chr17	41974224	41974464	ENSG00000173786.16|CNP|G3BP1|G3BP1	943	+	5.008536	1.2454091	-1.0	-1.0
chr17	41968092	41968237	ENSG00000173786.16|CNP|G3BP1|G3BP1	906	+	3.525732	1.0285869	-1.0	-1.0
chr17	42128653	42128798	ENSG00000267261.5|AC099811.2|G3BP1|G3BP1	922	-	3.8225636	1.1089588	-1.0	-1.0
chr17	42128265	42128365	ENSG00000267261.5|AC099811.2|G3BP1|G3BP1	900	-	2.5097427	1.0021278	-1.0	-1.0
chr17	42125710	42125815	ENSG00000267261.5|AC099811.2|G3BP1|G3BP1	927	-	3.523293	1.1351938	-1.0	-1.0
chr17	42130336	42130506	ENSG00000267261.5|AC099811.2|G3BP1|G3BP1	955	-	4.3356957	1.3488995	-1.0	-1.0
chr17	42130295	42130500	ENSG00000108774.14|RAB5C|G3BP1|G3BP1	950	-	3.9832666	1.3030683	-1.0	-1.0
chr17	42128265	42128365	ENSG00000108774.14|RAB5C|G3BP1|G3BP1	900	-	2.5097427	1.0018288	-1.0	-1.0
chr17	42128655	42128795	ENSG00000108774.14|RAB5C|G3BP1|G3BP1	924	-	3.8389115	1.1194686	-1.0	-1.0
chr17	42125710	42125815	ENSG00000108774.14|RAB5C|G3BP1|G3BP1	927	-	3.523293	1.1357088	-1.0	-1.0
chr17	42324962	42325117	ENSG00000168610.14|STAT3|G3BP1|G3BP1	984	-	5.2608366	1.8033534	-1.0	-1.0
chr17	42333900	42334049	ENSG00000168610.14|STAT3|G3BP1|G3BP1	936	-	2.75952	1.1911646	-1.0	-1.0
chr17	42315593	42315873	ENSG00000168610.14|STAT3|G3BP1|G3BP1	936	-	4.267233	1.1932704	-1.0	-1.0
chr17	42333672	42333765	ENSG00000168610.14|STAT3|G3BP1|G3BP1	995	-	5.118497	2.2696574	-1.0	-1.0
chr17	42346568	42346668	ENSG00000168610.14|STAT3|G3BP1|G3BP1	913	-	2.4673924	1.0583652	-1.0	-1.0
chr17	42326115	42326199	ENSG00000168610.14|STAT3|G3BP1|G3BP1	962	-	3.3089805	1.4148489	-1.0	-1.0
chr17	42345518	42345657	ENSG00000168610.14|STAT3|G3BP1|G3BP1	981	-	4.5794377	1.7123597	-1.0	-1.0
chr17	42322281	42322494	ENSG00000168610.14|STAT3|G3BP1|G3BP1	928	-	4.2905974	1.1420591	-1.0	-1.0
chr17	42314383	42314503	ENSG00000168610.14|STAT3|G3BP1|G3BP1	910	-	5.8220234	1.0450242	-1.0	-1.0
chr17	42323003	42323138	ENSG00000168610.14|STAT3|G3BP1|G3BP1	979	-	4.21802	1.679457	-1.0	-1.0
chr17	42324710	42324815	ENSG00000168610.14|STAT3|G3BP1|G3BP1	913	-	2.8160138	1.0598073	-1.0	-1.0
chr17	42338730	42338812	ENSG00000168610.14|STAT3|G3BP1|G3BP1	964	-	3.1370533	1.4482869	-1.0	-1.0
chr17	42339313	42339409	ENSG00000168610.14|STAT3|G3BP1|G3BP1	911	-	2.5428448	1.0526083	-1.0	-1.0
chr17	42337434	42337586	ENSG00000168610.14|STAT3|G3BP1|G3BP1	978	-	3.6015418	1.664749	-1.0	-1.0
chr17	42405066	42405191	ENSG00000177469.12|CAVIN1|G3BP1|G3BP1	920	-	5.91356	1.0996271	-1.0	-1.0
chr17	42565461	42565586	ENSG00000068120.14|COASY|G3BP1|G3BP1	921	+	2.880966	1.1021919	-1.0	-1.0
chr17	42563039	42563319	ENSG00000068120.14|COASY|G3BP1|G3BP1	936	+	3.0963168	1.1961164	-1.0	-1.0
chr17	42565616	42565716	ENSG00000068120.14|COASY|G3BP1|G3BP1	923	+	5.938717	1.1121101	-1.0	-1.0
chr17	42566120	42566277	ENSG00000068120.14|COASY|G3BP1|G3BP1	920	+	3.84423	1.0974724	-1.0	-1.0
chr17	42563959	42564199	ENSG00000068120.14|COASY|G3BP1|G3BP1	922	+	2.9113116	1.1079046	-1.0	-1.0
chr17	42614913	42615013	ENSG00000131462.7|TUBG1|G3BP1|G3BP1	908	+	3.7167497	1.0365534	-1.0	-1.0
chr17	42775380	42775469	ENSG00000131475.6|VPS25|G3BP1|G3BP1	978	+	4.5329137	1.6523755	-1.0	-1.0
chr17	42795839	42795939	ENSG00000126562.16|WNK4|G3BP1|G3BP1	904	+	5.8145742	1.0156811	-1.0	-1.0
chr17	42838092	42838197	ENSG00000131467.10|PSME3|G3BP1|G3BP1	901	+	3.0140443	1.005153	-1.0	-1.0
chr17	42999958	43000098	ENSG00000131469.12|RPL27|G3BP1|G3BP1	941	+	1.9858683	1.2256732	-1.0	-1.0
chr17	43018661	43018846	ENSG00000108828.15|VAT1|G3BP1|G3BP1	943	-	3.1023812	1.2461438	-1.0	-1.0
chr17	43016289	43016548	ENSG00000108828.15|VAT1|G3BP1|G3BP1	940	-	3.0797029	1.2209593	-1.0	-1.0
chr17	43014619	43014864	ENSG00000108828.15|VAT1|G3BP1|G3BP1	920	-	4.0582395	1.0961189	-1.0	-1.0
chr17	43017831	43017930	ENSG00000108828.15|VAT1|G3BP1|G3BP1	903	-	2.297176	1.0149885	-1.0	-1.0
chr17	43021935	43022180	ENSG00000108828.15|VAT1|G3BP1|G3BP1	954	-	3.432896	1.335081	-1.0	-1.0
chr17	43015674	43015789	ENSG00000108828.15|VAT1|G3BP1|G3BP1	917	-	2.500613	1.0806046	-1.0	-1.0
chr17	43015979	43016204	ENSG00000108828.15|VAT1|G3BP1|G3BP1	976	-	3.8412268	1.6121681	-1.0	-1.0
chr17	43194909	43195079	ENSG00000188554.13|NBR1|G3BP1|G3BP1	933	+	2.9886465	1.1737587	-1.0	-1.0
chr17	43209955	43210060	ENSG00000188554.13|NBR1|G3BP1|G3BP1	908	+	3.1744208	1.034473	-1.0	-1.0
chr17	43196941	43197101	ENSG00000188554.13|NBR1|G3BP1|G3BP1	980	+	3.4543025	1.7064	-1.0	-1.0
chr17	43196480	43196591	ENSG00000188554.13|NBR1|G3BP1|G3BP1	976	+	3.5488968	1.6256932	-1.0	-1.0
chr17	43210980	43211145	ENSG00000188554.13|NBR1|G3BP1|G3BP1	943	+	3.8124425	1.2454938	-1.0	-1.0
chr17	43190618	43190723	ENSG00000188554.13|NBR1|G3BP1|G3BP1	919	+	3.1591873	1.0911441	-1.0	-1.0
chr17	43200166	43200376	ENSG00000188554.13|NBR1|G3BP1|G3BP1	984	+	4.4176717	1.7828867	-1.0	-1.0
chr17	43194349	43194569	ENSG00000188554.13|NBR1|G3BP1|G3BP1	953	+	4.0301766	1.3313408	-1.0	-1.0
chr17	43191376	43191576	ENSG00000188554.13|NBR1|G3BP1|G3BP1	918	+	3.0592582	1.0860701	-1.0	-1.0
chr17	43189587	43189707	ENSG00000188554.13|NBR1|G3BP1|G3BP1	916	+	3.2372978	1.0771127	-1.0	-1.0
chr17	43193347	43193637	ENSG00000188554.13|NBR1|G3BP1|G3BP1	965	+	3.1808345	1.4604411	-1.0	-1.0
chr17	43507087	43507192	ENSG00000067596.10|DHX8|G3BP1|G3BP1	912	+	3.733921	1.057416	-1.0	-1.0
chr17	43521368	43521565	ENSG00000067596.10|DHX8|G3BP1|G3BP1	970	+	6.2777424	1.5231019	-1.0	-1.0
chr17	43498861	43498959	ENSG00000067596.10|DHX8|G3BP1|G3BP1	938	+	4.017379	1.2092717	-1.0	-1.0
chr17	43493444	43493584	ENSG00000067596.10|DHX8|G3BP1|G3BP1	947	+	4.101353	1.276913	-1.0	-1.0
chr17	43492835	43493020	ENSG00000067596.10|DHX8|G3BP1|G3BP1	947	+	5.616483	1.2787557	-1.0	-1.0
chr17	43520156	43520256	ENSG00000067596.10|DHX8|G3BP1|G3BP1	910	+	5.8183527	1.0433677	-1.0	-1.0
chr17	43508393	43508498	ENSG00000067596.10|DHX8|G3BP1|G3BP1	955	+	6.0936832	1.3429437	-1.0	-1.0
chr17	43522076	43522221	ENSG00000067596.10|DHX8|G3BP1|G3BP1	950	+	5.3702545	1.3049215	-1.0	-1.0
chr17	43507502	43507677	ENSG00000067596.10|DHX8|G3BP1|G3BP1	924	+	5.7943397	1.1170988	-1.0	-1.0
chr17	43527843	43528098	ENSG00000175832.12|ETV4|G3BP1|G3BP1	927	-	5.066235	1.1348625	-1.0	-1.0
chr17	43532678	43532778	ENSG00000175832.12|ETV4|G3BP1|G3BP1	902	-	2.1280055	1.0096107	-1.0	-1.0
chr17	44087411	44087596	ENSG00000108840.15|HDAC5|G3BP1|G3BP1	944	-	3.0271082	1.2546004	-1.0	-1.0
chr17	44093318	44093423	ENSG00000108840.15|HDAC5|G3BP1|G3BP1	903	-	3.2930484	1.012841	-1.0	-1.0
chr17	44210123	44210234	ENSG00000108312.14|UBTF|G3BP1|G3BP1	913	-	5.8819895	1.0611706	-1.0	-1.0
chr17	44207463	44207583	ENSG00000108312.14|UBTF|G3BP1|G3BP1	907	-	3.7081397	1.0319524	-1.0	-1.0
chr17	44349642	44349742	ENSG00000030582.17|GRN|G3BP1|G3BP1	902	+	5.762935	1.0088251	-1.0	-1.0
chr17	44398833	44399008	ENSG00000186566.12|GPATCH8|G3BP1|G3BP1	938	-	5.2485366	1.2051878	-1.0	-1.0
chr17	44398378	44398483	ENSG00000186566.12|GPATCH8|G3BP1|G3BP1	911	-	5.8422875	1.0486033	-1.0	-1.0
chr17	44398618	44398718	ENSG00000186566.12|GPATCH8|G3BP1|G3BP1	901	-	3.6560042	1.0043728	-1.0	-1.0
chr17	44398103	44398203	ENSG00000186566.12|GPATCH8|G3BP1|G3BP1	910	-	5.8266945	1.0470234	-1.0	-1.0
chr17	44400498	44400628	ENSG00000186566.12|GPATCH8|G3BP1|G3BP1	944	-	5.688874	1.2503835	-1.0	-1.0
chr17	44886584	44886729	ENSG00000108883.12|EFTUD2|G3BP1|G3BP1	951	-	2.9858515	1.3091484	-1.0	-1.0
chr17	44854555	44854682	ENSG00000108883.12|EFTUD2|G3BP1|G3BP1	939	-	2.904587	1.2161411	-1.0	-1.0
chr17	44883092	44883158	ENSG00000108883.12|EFTUD2|G3BP1|G3BP1	962	-	4.227971	1.4212049	-1.0	-1.0
chr17	44880536	44880644	ENSG00000108883.12|EFTUD2|G3BP1|G3BP1	910	-	5.8217263	1.0437711	-1.0	-1.0
chr17	44854917	44855004	ENSG00000108883.12|EFTUD2|G3BP1|G3BP1	984	-	4.0119534	1.7997963	-1.0	-1.0
chr17	44885255	44885334	ENSG00000108883.12|EFTUD2|G3BP1|G3BP1	989	-	6.6957235	1.9493484	-1.0	-1.0
chr17	44863654	44863854	ENSG00000108883.12|EFTUD2|G3BP1|G3BP1	979	-	4.826013	1.6828133	-1.0	-1.0
chr17	44851709	44851814	ENSG00000108883.12|EFTUD2|G3BP1|G3BP1	921	-	2.6694808	1.1032803	-1.0	-1.0
chr17	44857074	44857209	ENSG00000108883.12|EFTUD2|G3BP1|G3BP1	925	-	2.7476943	1.1275449	-1.0	-1.0
chr17	44894388	44894493	ENSG00000108883.12|EFTUD2|G3BP1|G3BP1	934	-	3.9309902	1.1814289	-1.0	-1.0
chr17	44883605	44883724	ENSG00000108883.12|EFTUD2|G3BP1|G3BP1	956	-	6.1282487	1.3526696	-1.0	-1.0
chr17	44868286	44868396	ENSG00000108883.12|EFTUD2|G3BP1|G3BP1	928	-	3.8670495	1.1435992	-1.0	-1.0
chr17	44872445	44872625	ENSG00000108883.12|EFTUD2|G3BP1|G3BP1	972	-	4.718026	1.5577655	-1.0	-1.0
chr17	44860389	44860543	ENSG00000108883.12|EFTUD2|G3BP1|G3BP1	977	-	4.939842	1.6381906	-1.0	-1.0
chr17	44875917	44876100	ENSG00000108883.12|EFTUD2|G3BP1|G3BP1	940	-	3.2321455	1.2230132	-1.0	-1.0
chr17	44859904	44860024	ENSG00000108883.12|EFTUD2|G3BP1|G3BP1	936	-	2.595733	1.1932538	-1.0	-1.0
chr17	44859079	44859249	ENSG00000108883.12|EFTUD2|G3BP1|G3BP1	968	-	4.8723493	1.4989605	-1.0	-1.0
chr17	44853516	44853661	ENSG00000108883.12|EFTUD2|G3BP1|G3BP1	960	-	3.6582918	1.3947715	-1.0	-1.0
chr17	44867806	44867897	ENSG00000108883.12|EFTUD2|G3BP1|G3BP1	921	-	3.1811266	1.1050469	-1.0	-1.0
chr17	44851062	44851252	ENSG00000108883.12|EFTUD2|G3BP1|G3BP1	930	-	3.3374717	1.1579766	-1.0	-1.0
chr17	44864929	44865114	ENSG00000108883.12|EFTUD2|G3BP1|G3BP1	952	-	3.3309364	1.3181391	-1.0	-1.0
chr17	44862712	44862927	ENSG00000108883.12|EFTUD2|G3BP1|G3BP1	972	-	3.4655013	1.5601214	-1.0	-1.0
chr17	44854236	44854351	ENSG00000108883.12|EFTUD2|G3BP1|G3BP1	958	-	4.1969624	1.3798295	-1.0	-1.0
chr17	44853295	44853390	ENSG00000108883.12|EFTUD2|G3BP1|G3BP1	961	-	3.551013	1.4055611	-1.0	-1.0
chr17	45098396	45098546	ENSG00000136448.11|NMT1|G3BP1|G3BP1	905	+	2.535682	1.0244766	-1.0	-1.0
chr17	45105623	45105758	ENSG00000136448.11|NMT1|G3BP1|G3BP1	915	+	5.919956	1.0719868	-1.0	-1.0
chr17	45105828	45105928	ENSG00000136448.11|NMT1|G3BP1|G3BP1	901	+	3.6834276	1.0027616	-1.0	-1.0
chr17	45093680	45093795	ENSG00000136448.11|NMT1|G3BP1|G3BP1	921	+	2.8598056	1.1018044	-1.0	-1.0
chr17	45102980	45103121	ENSG00000136448.11|NMT1|G3BP1|G3BP1	936	+	3.2631404	1.1950479	-1.0	-1.0
chr17	45086507	45086647	ENSG00000136448.11|NMT1|G3BP1|G3BP1	953	+	2.9365244	1.3256738	-1.0	-1.0
chr17	45097127	45097244	ENSG00000136448.11|NMT1|G3BP1|G3BP1	958	+	3.0857193	1.3756964	-1.0	-1.0
chr17	45081643	45081752	ENSG00000136448.11|NMT1|G3BP1|G3BP1	981	+	4.621404	1.7216713	-1.0	-1.0
chr17	45148526	45148626	ENSG00000186834.3|HEXIM1|G3BP1|G3BP1	901	+	3.0140443	1.0048648	-1.0	-1.0
chr17	47122443	47122568	ENSG00000004897.11|CDC27|G3BP1|G3BP1	924	-	3.40822	1.119096	-1.0	-1.0
chr17	47596296	47596462	ENSG00000141279.15|NPEPPS|G3BP1|G3BP1	957	+	3.725022	1.3650093	-1.0	-1.0
chr17	47621992	47622092	ENSG00000141279.15|NPEPPS|G3BP1|G3BP1	915	+	3.7908	1.0706685	-1.0	-1.0
chr17	47585499	47585689	ENSG00000141279.15|NPEPPS|G3BP1|G3BP1	945	+	4.988799	1.2566842	-1.0	-1.0
chr17	47605362	47605467	ENSG00000141279.15|NPEPPS|G3BP1|G3BP1	909	+	3.0820432	1.0411164	-1.0	-1.0
chr17	47587190	47587344	ENSG00000141279.15|NPEPPS|G3BP1|G3BP1	974	+	6.2637486	1.5810193	-1.0	-1.0
chr17	47621777	47621887	ENSG00000141279.15|NPEPPS|G3BP1|G3BP1	905	+	2.649911	1.0203658	-1.0	-1.0
chr17	47601607	47601777	ENSG00000141279.15|NPEPPS|G3BP1|G3BP1	923	+	3.339502	1.1130372	-1.0	-1.0
chr17	47612459	47612559	ENSG00000141279.15|NPEPPS|G3BP1|G3BP1	902	+	2.5189059	1.0095302	-1.0	-1.0
chr17	47622502	47622702	ENSG00000141279.15|NPEPPS|G3BP1|G3BP1	967	+	5.096108	1.4829401	-1.0	-1.0
chr17	47678307	47678462	ENSG00000108424.9|KPNB1|G3BP1|G3BP1	952	+	2.5319414	1.316116	-1.0	-1.0
chr17	47668195	47668405	ENSG00000108424.9|KPNB1|G3BP1|G3BP1	973	+	2.8347075	1.5722811	-1.0	-1.0
chr17	47665056	47665158	ENSG00000108424.9|KPNB1|G3BP1|G3BP1	972	+	3.4100862	1.5586889	-1.0	-1.0
chr17	47650150	47650284	ENSG00000108424.9|KPNB1|G3BP1|G3BP1	962	+	2.9346738	1.4153249	-1.0	-1.0
chr17	47664158	47664269	ENSG00000108424.9|KPNB1|G3BP1|G3BP1	985	+	3.1324196	1.8288128	-1.0	-1.0
chr17	47674637	47674777	ENSG00000108424.9|KPNB1|G3BP1|G3BP1	972	+	3.2837915	1.560083	-1.0	-1.0
chr17	47656859	47657054	ENSG00000108424.9|KPNB1|G3BP1|G3BP1	979	+	3.0154757	1.6700343	-1.0	-1.0
chr17	47652693	47652793	ENSG00000108424.9|KPNB1|G3BP1|G3BP1	920	+	2.6598814	1.0944254	-1.0	-1.0
chr17	47670711	47670832	ENSG00000108424.9|KPNB1|G3BP1|G3BP1	944	+	2.766914	1.249719	-1.0	-1.0
chr17	47663088	47663178	ENSG00000108424.9|KPNB1|G3BP1|G3BP1	970	+	4.348182	1.5286243	-1.0	-1.0
chr17	47669677	47669869	ENSG00000108424.9|KPNB1|G3BP1|G3BP1	965	+	2.8195848	1.4515147	-1.0	-1.0
chr17	47673017	47673165	ENSG00000108424.9|KPNB1|G3BP1|G3BP1	935	+	3.095529	1.1866715	-1.0	-1.0
chr17	47679964	47680129	ENSG00000108424.9|KPNB1|G3BP1|G3BP1	952	+	3.1712525	1.317502	-1.0	-1.0
chr17	47650357	47650444	ENSG00000108424.9|KPNB1|G3BP1|G3BP1	962	+	4.216664	1.4228599	-1.0	-1.0
chr17	47658507	47658660	ENSG00000108424.9|KPNB1|G3BP1|G3BP1	980	+	3.235014	1.7038211	-1.0	-1.0
chr17	47677019	47677127	ENSG00000108424.9|KPNB1|G3BP1|G3BP1	979	+	3.3995624	1.6735035	-1.0	-1.0
chr17	47678045	47678189	ENSG00000108424.9|KPNB1|G3BP1|G3BP1	992	+	3.704073	2.089875	-1.0	-1.0
chr17	47682403	47682643	ENSG00000108424.9|KPNB1|G3BP1|G3BP1	912	+	2.350791	1.0556	-1.0	-1.0
chr17	47676408	47676491	ENSG00000108424.9|KPNB1|G3BP1|G3BP1	939	+	2.8305461	1.2161577	-1.0	-1.0
chr17	47680507	47680669	ENSG00000108424.9|KPNB1|G3BP1|G3BP1	989	+	3.3296273	1.9718382	-1.0	-1.0
chr17	47946763	47946863	ENSG00000108439.10|PNPO|G3BP1|G3BP1	905	+	3.6867106	1.0203367	-1.0	-1.0
chr17	47945855	47946045	ENSG00000108439.10|PNPO|G3BP1|G3BP1	939	+	4.5938177	1.2121397	-1.0	-1.0
chr17	47943305	47943425	ENSG00000108439.10|PNPO|G3BP1|G3BP1	940	+	5.994198	1.2239827	-1.0	-1.0
chr17	47941655	47941810	ENSG00000108439.10|PNPO|G3BP1|G3BP1	923	+	5.9151006	1.1161195	-1.0	-1.0
chr17	47946763	47946863	ENSG00000263798.2|AC018521.1|G3BP1|G3BP1	905	+	3.6867106	1.0203367	-1.0	-1.0
chr17	47945852	47946047	ENSG00000263798.2|AC018521.1|G3BP1|G3BP1	936	+	4.5722675	1.1948785	-1.0	-1.0
chr17	48059919	48060144	ENSG00000082641.15|NFE2L1|G3BP1|G3BP1	926	+	2.8053687	1.1295576	-1.0	-1.0
chr17	48059529	48059779	ENSG00000082641.15|NFE2L1|G3BP1|G3BP1	927	+	2.6585174	1.1369083	-1.0	-1.0
chr17	48056425	48056598	ENSG00000082641.15|NFE2L1|G3BP1|G3BP1	919	+	2.5381525	1.0921202	-1.0	-1.0
chr17	48058649	48058754	ENSG00000082641.15|NFE2L1|G3BP1|G3BP1	923	+	3.8323412	1.1133559	-1.0	-1.0
chr17	48050996	48051121	ENSG00000082641.15|NFE2L1|G3BP1|G3BP1	923	+	3.508843	1.1113052	-1.0	-1.0
chr17	48852519	48852619	ENSG00000136436.14|CALCOCO2|G3BP1|G3BP1	902	+	3.7402742	1.0100124	-1.0	-1.0
chr17	48860313	48860413	ENSG00000136436.14|CALCOCO2|G3BP1|G3BP1	927	+	5.9954667	1.1375031	-1.0	-1.0
chr17	48916039	48916187	ENSG00000159202.17|UBE2Z|G3BP1|G3BP1	965	+	4.0798254	1.4524995	-1.0	-1.0
chr17	48927148	48927258	ENSG00000159202.17|UBE2Z|G3BP1|G3BP1	928	+	4.576998	1.1444151	-1.0	-1.0
chr17	48926963	48927108	ENSG00000159202.17|UBE2Z|G3BP1|G3BP1	968	+	5.8039412	1.4994531	-1.0	-1.0
chr17	49049436	49049541	ENSG00000159217.9|IGF2BP1|G3BP1|G3BP1	903	+	2.226544	1.0122545	-1.0	-1.0
chr17	49038172	49038449	ENSG00000159217.9|IGF2BP1|G3BP1|G3BP1	950	+	3.0819647	1.3034967	-1.0	-1.0
chr17	49031909	49031973	ENSG00000159217.9|IGF2BP1|G3BP1|G3BP1	929	+	2.9300537	1.150529	-1.0	-1.0
chr17	49044990	49045065	ENSG00000159217.9|IGF2BP1|G3BP1|G3BP1	902	+	2.7747872	1.0071685	-1.0	-1.0
chr17	49050906	49051011	ENSG00000159217.9|IGF2BP1|G3BP1|G3BP1	910	+	3.7683508	1.0433866	-1.0	-1.0
chr17	49043427	49043550	ENSG00000159217.9|IGF2BP1|G3BP1|G3BP1	980	+	3.6833076	1.6997966	-1.0	-1.0
chr17	49025617	49025666	ENSG00000159217.9|IGF2BP1|G3BP1|G3BP1	915	+	5.8636327	1.0707211	-1.0	-1.0
chr17	49045889	49046021	ENSG00000159217.9|IGF2BP1|G3BP1|G3BP1	986	+	3.9625962	1.869081	-1.0	-1.0
chr17	49043966	49044081	ENSG00000159217.9|IGF2BP1|G3BP1|G3BP1	992	+	4.821027	2.0869317	-1.0	-1.0
chr17	49042241	49042377	ENSG00000159217.9|IGF2BP1|G3BP1|G3BP1	946	+	2.7680094	1.2685903	-1.0	-1.0
chr17	49041377	49041500	ENSG00000159217.9|IGF2BP1|G3BP1|G3BP1	947	+	2.6281073	1.2733887	-1.0	-1.0
chr17	49026411	49026511	ENSG00000159217.9|IGF2BP1|G3BP1|G3BP1	917	+	5.8797607	1.0796175	-1.0	-1.0
chr17	49408985	49409150	ENSG00000167085.11|PHB|G3BP1|G3BP1	948	-	4.1654077	1.2866945	-1.0	-1.0
chr17	49414809	49414905	ENSG00000167085.11|PHB|G3BP1|G3BP1	939	-	3.97311	1.2151971	-1.0	-1.0
chr17	49404898	49405204	ENSG00000167085.11|PHB|G3BP1|G3BP1	943	-	3.2519956	1.2468778	-1.0	-1.0
chr17	49413140	49413291	ENSG00000167085.11|PHB|G3BP1|G3BP1	970	-	5.799822	1.5181379	-1.0	-1.0
chr17	49411677	49411907	ENSG00000167085.11|PHB|G3BP1|G3BP1	989	-	5.7045007	1.9536438	-1.0	-1.0
chr17	50392738	50392897	ENSG00000108829.9|LRRC59|G3BP1|G3BP1	987	-	3.7430534	1.8831575	-1.0	-1.0
chr17	50385117	50385291	ENSG00000108829.9|LRRC59|G3BP1|G3BP1	999	-	4.949206	3.269869	-1.0	-1.0
chr17	50397198	50397453	ENSG00000108829.9|LRRC59|G3BP1|G3BP1	936	-	3.1641066	1.1934632	-1.0	-1.0
chr17	50392397	50392497	ENSG00000108829.9|LRRC59|G3BP1|G3BP1	970	-	3.382139	1.5268775	-1.0	-1.0
chr17	50381282	50381462	ENSG00000108829.9|LRRC59|G3BP1|G3BP1	951	-	5.2411838	1.3106493	-1.0	-1.0
chr17	50388059	50388132	ENSG00000108829.9|LRRC59|G3BP1|G3BP1	991	-	4.9273915	2.0533028	-1.0	-1.0
chr17	50382667	50382837	ENSG00000108829.9|LRRC59|G3BP1|G3BP1	914	-	2.8808956	1.0637743	-1.0	-1.0
chr17	50382862	50383235	ENSG00000108829.9|LRRC59|G3BP1|G3BP1	932	-	3.5797658	1.165221	-1.0	-1.0
chr17	50473844	50474029	ENSG00000167107.12|ACSF2|G3BP1|G3BP1	935	+	3.842494	1.187418	-1.0	-1.0
chr17	50473694	50473806	ENSG00000167107.12|ACSF2|G3BP1|G3BP1	961	+	6.119543	1.4046185	-1.0	-1.0
chr17	50461241	50461381	ENSG00000167107.12|ACSF2|G3BP1|G3BP1	971	+	6.226818	1.5339757	-1.0	-1.0
chr17	50460662	50460767	ENSG00000167107.12|ACSF2|G3BP1|G3BP1	905	+	3.7268033	1.0202208	-1.0	-1.0
chr17	50472460	50472579	ENSG00000167107.12|ACSF2|G3BP1|G3BP1	955	+	4.529659	1.3432013	-1.0	-1.0
chr17	50863677	50863797	ENSG00000141232.4|TOB1|G3BP1|G3BP1	914	-	5.468234	1.0666605	-1.0	-1.0
chr17	51161097	51161322	ENSG00000239672.7|NME1|G3BP1|G3BP1	983	+	4.71218	1.7694142	-1.0	-1.0
chr17	51159979	51160129	ENSG00000239672.7|NME1|G3BP1|G3BP1	913	+	4.5683393	1.0618278	-1.0	-1.0
chr17	51155650	51155785	ENSG00000239672.7|NME1|G3BP1|G3BP1	971	+	4.1097226	1.5443462	-1.0	-1.0
chr17	51161662	51161862	ENSG00000239672.7|NME1|G3BP1|G3BP1	930	+	3.5635893	1.1543188	-1.0	-1.0
chr17	51155650	51155775	ENSG00000011052.21|NME1-NME2|G3BP1|G3BP1	979	+	4.408163	1.6810014	-1.0	-1.0
chr17	51166826	51166951	ENSG00000011052.21|NME1-NME2|G3BP1|G3BP1	946	+	2.8223732	1.2687536	-1.0	-1.0
chr17	51161159	51161272	ENSG00000011052.21|NME1-NME2|G3BP1|G3BP1	995	+	5.1800575	2.2950828	-1.0	-1.0
chr17	51169936	51170049	ENSG00000011052.21|NME1-NME2|G3BP1|G3BP1	992	+	4.636037	2.1018622	-1.0	-1.0
chr17	51159979	51160079	ENSG00000011052.21|NME1-NME2|G3BP1|G3BP1	909	+	3.0771363	1.0406064	-1.0	-1.0
chr17	51161662	51161862	ENSG00000011052.21|NME1-NME2|G3BP1|G3BP1	930	+	3.5635893	1.1546918	-1.0	-1.0
chr17	51169852	51170049	ENSG00000243678.11|NME2|G3BP1|G3BP1	989	+	5.756002	1.9571526	-1.0	-1.0
chr17	51166807	51167017	ENSG00000243678.11|NME2|G3BP1|G3BP1	946	+	3.1600614	1.266171	-1.0	-1.0
chr17	51293907	51294045	ENSG00000011260.13|UTP18|G3BP1|G3BP1	915	+	5.881402	1.0706652	-1.0	-1.0
chr17	56901423	56901563	ENSG00000121060.16|TRIM25|G3BP1|G3BP1	915	-	3.766533	1.069866	-1.0	-1.0
chr17	56892058	56892173	ENSG00000121060.16|TRIM25|G3BP1|G3BP1	908	-	5.825293	1.0339484	-1.0	-1.0
chr17	56891433	56891603	ENSG00000121060.16|TRIM25|G3BP1|G3BP1	934	-	3.3510275	1.1826696	-1.0	-1.0
chr17	56904374	56904474	ENSG00000121060.16|TRIM25|G3BP1|G3BP1	929	-	3.8730063	1.1494344	-1.0	-1.0
chr17	57110024	57110158	ENSG00000121057.12|AKAP1|G3BP1|G3BP1	982	+	3.8210602	1.735567	-1.0	-1.0
chr17	57116110	57116255	ENSG00000121057.12|AKAP1|G3BP1|G3BP1	905	+	2.8023682	1.0209394	-1.0	-1.0
chr17	57121019	57121119	ENSG00000121057.12|AKAP1|G3BP1|G3BP1	911	+	3.1000302	1.0526083	-1.0	-1.0
chr17	57107005	57107178	ENSG00000121057.12|AKAP1|G3BP1|G3BP1	957	+	2.8169482	1.3641787	-1.0	-1.0
chr17	57120804	57121009	ENSG00000121057.12|AKAP1|G3BP1|G3BP1	938	+	3.528382	1.2098861	-1.0	-1.0
chr17	57120249	57120449	ENSG00000121057.12|AKAP1|G3BP1|G3BP1	939	+	2.761723	1.2180992	-1.0	-1.0
chr17	57105550	57106990	ENSG00000121057.12|AKAP1|G3BP1|G3BP1	982	+	3.4928076	1.7329191	-1.0	-1.0
chr17	57112495	57112595	ENSG00000121057.12|AKAP1|G3BP1|G3BP1	901	+	2.7218776	1.0062742	-1.0	-1.0
chr17	57120554	57120704	ENSG00000121057.12|AKAP1|G3BP1|G3BP1	932	+	3.1563854	1.165239	-1.0	-1.0
chr17	57114458	57114636	ENSG00000121057.12|AKAP1|G3BP1|G3BP1	937	+	2.7377834	1.1979901	-1.0	-1.0
chr17	58083559	58083683	ENSG00000264364.2|DYNLL2|G3BP1|G3BP1	938	+	3.9766314	1.2100961	-1.0	-1.0
chr17	58495536	58495641	ENSG00000108389.9|MTMR4|G3BP1|G3BP1	901	-	5.696168	1.0051423	-1.0	-1.0
chr17	58495056	58495166	ENSG00000108389.9|MTMR4|G3BP1|G3BP1	903	-	3.6777189	1.0149418	-1.0	-1.0
chr17	58495871	58496066	ENSG00000108389.9|MTMR4|G3BP1|G3BP1	951	-	5.869699	1.3099562	-1.0	-1.0
chr17	59213319	59213454	ENSG00000265303.1|AC099850.2|G3BP1|G3BP1	909	+	5.8182216	1.0395637	-1.0	-1.0
chr17	59212829	59212959	ENSG00000265303.1|AC099850.2|G3BP1|G3BP1	902	+	3.6784518	1.009152	-1.0	-1.0
chr17	59210644	59210749	ENSG00000265303.1|AC099850.2|G3BP1|G3BP1	906	+	3.7067597	1.026676	-1.0	-1.0
chr17	59210849	59210954	ENSG00000265303.1|AC099850.2|G3BP1|G3BP1	917	+	3.798493	1.0812794	-1.0	-1.0
chr17	59210264	59210454	ENSG00000265303.1|AC099850.2|G3BP1|G3BP1	932	+	5.839157	1.168838	-1.0	-1.0
chr17	59210266	59210456	ENSG00000167447.12|SMG8|G3BP1|G3BP1	928	+	5.8205614	1.1445773	-1.0	-1.0
chr17	59212828	59212958	ENSG00000167447.12|SMG8|G3BP1|G3BP1	901	+	3.671078	1.0052799	-1.0	-1.0
chr17	59210641	59210746	ENSG00000167447.12|SMG8|G3BP1|G3BP1	904	+	3.684809	1.0155163	-1.0	-1.0
chr17	59210851	59210961	ENSG00000167447.12|SMG8|G3BP1|G3BP1	913	+	3.7480593	1.0615977	-1.0	-1.0
chr17	59213333	59213458	ENSG00000167447.12|SMG8|G3BP1|G3BP1	908	+	5.810477	1.0348916	-1.0	-1.0
chr17	59674700	59674843	ENSG00000141367.11|CLTC|G3BP1|G3BP1	988	+	3.2815475	1.9063487	-1.0	-1.0
chr17	59682628	59682788	ENSG00000141367.11|CLTC|G3BP1|G3BP1	986	+	3.0634089	1.8475636	-1.0	-1.0
chr17	59681294	59681478	ENSG00000141367.11|CLTC|G3BP1|G3BP1	1000	+	5.2487392	3.5029316	-1.0	-1.0
chr17	59682270	59682428	ENSG00000141367.11|CLTC|G3BP1|G3BP1	1000	+	4.4651847	3.994618	-1.0	-1.0
chr17	59647427	59647666	ENSG00000141367.11|CLTC|G3BP1|G3BP1	981	+	2.8152137	1.7255553	-1.0	-1.0
chr17	59682906	59683014	ENSG00000141367.11|CLTC|G3BP1|G3BP1	976	+	3.2881556	1.6161264	-1.0	-1.0
chr17	59666479	59666639	ENSG00000141367.11|CLTC|G3BP1|G3BP1	985	+	3.3951793	1.8299285	-1.0	-1.0
chr17	59683094	59683262	ENSG00000141367.11|CLTC|G3BP1|G3BP1	992	+	3.7324138	2.0878444	-1.0	-1.0
chr17	59655853	59656108	ENSG00000141367.11|CLTC|G3BP1|G3BP1	993	+	3.7169616	2.1605887	-1.0	-1.0
chr17	59664689	59664904	ENSG00000141367.11|CLTC|G3BP1|G3BP1	1000	+	6.278469	3.5815282	-1.0	-1.0
chr17	59676953	59677183	ENSG00000141367.11|CLTC|G3BP1|G3BP1	996	+	4.0203	2.3924956	-1.0	-1.0
chr17	59694357	59694747	ENSG00000141367.11|CLTC|G3BP1|G3BP1	927	+	2.8533592	1.1348426	-1.0	-1.0
chr17	59661442	59661643	ENSG00000141367.11|CLTC|G3BP1|G3BP1	999	+	3.8663592	3.024076	-1.0	-1.0
chr17	59620058	59620168	ENSG00000141367.11|CLTC|G3BP1|G3BP1	966	+	3.086327	1.4635934	-1.0	-1.0
chr17	59666796	59667006	ENSG00000141367.11|CLTC|G3BP1|G3BP1	978	+	3.3502717	1.6487867	-1.0	-1.0
chr17	59679396	59679519	ENSG00000141367.11|CLTC|G3BP1|G3BP1	986	+	3.1237187	1.8407028	-1.0	-1.0
chr17	59666102	59666240	ENSG00000141367.11|CLTC|G3BP1|G3BP1	994	+	4.676844	2.2482543	-1.0	-1.0
chr17	59648239	59648474	ENSG00000141367.11|CLTC|G3BP1|G3BP1	999	+	4.7093654	2.8257725	-1.0	-1.0
chr17	59694802	59694932	ENSG00000141367.11|CLTC|G3BP1|G3BP1	911	+	5.838597	1.0522836	-1.0	-1.0
chr17	59668776	59668940	ENSG00000141367.11|CLTC|G3BP1|G3BP1	1000	+	4.611324	4.4004807	-1.0	-1.0
chr17	59663841	59663994	ENSG00000141367.11|CLTC|G3BP1|G3BP1	997	+	3.8144963	2.5101838	-1.0	-1.0
chr17	59685586	59685808	ENSG00000141367.11|CLTC|G3BP1|G3BP1	991	+	3.2836242	2.022547	-1.0	-1.0
chr17	59681646	59681839	ENSG00000141367.11|CLTC|G3BP1|G3BP1	1000	+	5.7183642	3.7305815	-1.0	-1.0
chr17	59660390	59660588	ENSG00000141367.11|CLTC|G3BP1|G3BP1	999	+	4.2263856	2.93391	-1.0	-1.0
chr17	59644275	59644490	ENSG00000141367.11|CLTC|G3BP1|G3BP1	999	+	4.5166693	2.956983	-1.0	-1.0
chr17	59685055	59685226	ENSG00000141367.11|CLTC|G3BP1|G3BP1	967	+	2.7690701	1.4773804	-1.0	-1.0
chr17	59693727	59694017	ENSG00000141367.11|CLTC|G3BP1|G3BP1	940	+	2.6336122	1.2231302	-1.0	-1.0
chr17	59683874	59684009	ENSG00000141367.11|CLTC|G3BP1|G3BP1	921	+	2.608739	1.1035738	-1.0	-1.0
chr17	59683624	59683756	ENSG00000141367.11|CLTC|G3BP1|G3BP1	998	+	5.4258842	2.6492467	-1.0	-1.0
chr17	59651202	59651316	ENSG00000141367.11|CLTC|G3BP1|G3BP1	1000	+	4.562842	3.4946785	-1.0	-1.0
chr17	59680911	59681057	ENSG00000141367.11|CLTC|G3BP1|G3BP1	982	+	3.2345824	1.7393777	-1.0	-1.0
chr17	59673661	59673772	ENSG00000141367.11|CLTC|G3BP1|G3BP1	922	+	2.467473	1.1083894	-1.0	-1.0
chr17	59683386	59683531	ENSG00000141367.11|CLTC|G3BP1|G3BP1	995	+	3.6807418	2.343853	-1.0	-1.0
chr17	63579336	63579448	ENSG00000136485.14|DCAF7|G3BP1|G3BP1	943	+	3.720025	1.2438023	-1.0	-1.0
chr17	63588999	63589114	ENSG00000136485.14|DCAF7|G3BP1|G3BP1	915	+	3.2884746	1.0697107	-1.0	-1.0
chr17	63583501	63583706	ENSG00000136485.14|DCAF7|G3BP1|G3BP1	947	+	3.7434359	1.2722574	-1.0	-1.0
chr17	63578479	63578628	ENSG00000136485.14|DCAF7|G3BP1|G3BP1	945	+	3.5280182	1.2617995	-1.0	-1.0
chr17	63585210	63585325	ENSG00000136485.14|DCAF7|G3BP1|G3BP1	915	+	2.6320066	1.0713803	-1.0	-1.0
chr17	63589159	63589309	ENSG00000136485.14|DCAF7|G3BP1|G3BP1	968	+	5.3373513	1.4891229	-1.0	-1.0
chr17	63818862	63818987	ENSG00000198231.12|DDX42|G3BP1|G3BP1	915	+	3.8033419	1.0714363	-1.0	-1.0
chr17	63816848	63816966	ENSG00000198231.12|DDX42|G3BP1|G3BP1	914	+	3.1506448	1.0632433	-1.0	-1.0
chr17	63817832	63817932	ENSG00000198231.12|DDX42|G3BP1|G3BP1	904	+	5.7929335	1.0189673	-1.0	-1.0
chr17	63811970	63812140	ENSG00000198231.12|DDX42|G3BP1|G3BP1	917	+	3.813128	1.0826005	-1.0	-1.0
chr17	63818287	63818537	ENSG00000198231.12|DDX42|G3BP1|G3BP1	922	+	4.5223055	1.1051475	-1.0	-1.0
chr17	63820329	63820429	ENSG00000108592.16|FTSJ3|G3BP1|G3BP1	901	-	5.7541957	1.0027616	-1.0	-1.0
chr17	63821538	63821638	ENSG00000108592.16|FTSJ3|G3BP1|G3BP1	923	-	5.942436	1.1151742	-1.0	-1.0
chr17	63824083	63824233	ENSG00000108592.16|FTSJ3|G3BP1|G3BP1	978	-	6.187752	1.6524084	-1.0	-1.0
chr17	63825241	63825401	ENSG00000108592.16|FTSJ3|G3BP1|G3BP1	909	-	5.288046	1.0424898	-1.0	-1.0
chr17	63821987	63822142	ENSG00000108592.16|FTSJ3|G3BP1|G3BP1	924	-	5.948035	1.1215614	-1.0	-1.0
chr17	63821722	63821887	ENSG00000108592.16|FTSJ3|G3BP1|G3BP1	968	-	6.2003217	1.4885097	-1.0	-1.0
chr17	63823779	63823952	ENSG00000108592.16|FTSJ3|G3BP1|G3BP1	965	-	6.183958	1.4559898	-1.0	-1.0
chr17	63831481	63831646	ENSG00000087191.12|PSMC5|G3BP1|G3BP1	920	+	2.88901	1.0979879	-1.0	-1.0
chr17	63830756	63830931	ENSG00000087191.12|PSMC5|G3BP1|G3BP1	952	+	4.2128105	1.3187982	-1.0	-1.0
chr17	63829411	63829601	ENSG00000087191.12|PSMC5|G3BP1|G3BP1	955	+	4.569741	1.3467424	-1.0	-1.0
chr17	63831671	63831810	ENSG00000087191.12|PSMC5|G3BP1|G3BP1	969	+	5.6065636	1.506657	-1.0	-1.0
chr17	63830251	63830496	ENSG00000087191.12|PSMC5|G3BP1|G3BP1	938	+	3.462452	1.2103349	-1.0	-1.0
chr17	63829811	63830016	ENSG00000087191.12|PSMC5|G3BP1|G3BP1	983	+	5.267095	1.7578484	-1.0	-1.0
chr17	63831071	63831221	ENSG00000087191.12|PSMC5|G3BP1|G3BP1	955	+	4.1553493	1.3449143	-1.0	-1.0
chr17	63832260	63832370	ENSG00000108604.15|SMARCD2|G3BP1|G3BP1	902	-	5.762935	1.0090975	-1.0	-1.0
chr17	64500055	64500275	ENSG00000108654.13|DDX5|G3BP1|G3BP1	909	-	1.9903513	1.042462	-1.0	-1.0
chr17	64502403	64502593	ENSG00000108654.13|DDX5|G3BP1|G3BP1	916	-	2.1504374	1.0769774	-1.0	-1.0
chr17	64500558	64500658	ENSG00000108654.13|DDX5|G3BP1|G3BP1	907	-	2.628375	1.0326728	-1.0	-1.0
chr17	64503824	64503934	ENSG00000108654.13|DDX5|G3BP1|G3BP1	911	-	2.3212605	1.0502086	-1.0	-1.0
chr17	65533911	65534021	ENSG00000168646.12|AXIN2|G3BP1|G3BP1	954	-	5.328273	1.3385481	-1.0	-1.0
chr17	65557900	65558055	ENSG00000168646.12|AXIN2|G3BP1|G3BP1	926	-	3.0635755	1.1313485	-1.0	-1.0
chr17	65537478	65537578	ENSG00000168646.12|AXIN2|G3BP1|G3BP1	909	-	3.087497	1.043019	-1.0	-1.0
chr17	65529907	65530017	ENSG00000168646.12|AXIN2|G3BP1|G3BP1	903	-	3.6752691	1.0127991	-1.0	-1.0
chr17	65558585	65558710	ENSG00000168646.12|AXIN2|G3BP1|G3BP1	907	-	3.7098649	1.0304813	-1.0	-1.0
chr17	65557900	65558055	ENSG00000266076.1|AC004805.1|G3BP1|G3BP1	926	-	3.0635755	1.1316403	-1.0	-1.0
chr17	65558585	65558710	ENSG00000266076.1|AC004805.1|G3BP1|G3BP1	907	-	3.7098649	1.0300367	-1.0	-1.0
chr17	66216787	66216927	ENSG00000091583.10|APOH|G3BP1|G3BP1	916	-	1.5145195	1.0734456	-1.0	-1.0
chr17	66214507	66214650	ENSG00000091583.10|APOH|G3BP1|G3BP1	965	-	1.9736711	1.4582506	-1.0	-1.0
chr17	66228019	66228196	ENSG00000091583.10|APOH|G3BP1|G3BP1	992	-	2.2737417	2.0831563	-1.0	-1.0
chr17	66212032	66212172	ENSG00000091583.10|APOH|G3BP1|G3BP1	957	-	2.9067404	1.3688397	-1.0	-1.0
chr17	66687115	66687240	ENSG00000154229.11|PRKCA|G3BP1|G3BP1	902	+	5.762901	1.009116	-1.0	-1.0
chr17	66735508	66735608	ENSG00000154229.11|PRKCA|G3BP1|G3BP1	910	+	5.8266945	1.0470234	-1.0	-1.0
chr17	66732692	66732792	ENSG00000154229.11|PRKCA|G3BP1|G3BP1	904	+	3.679978	1.016652	-1.0	-1.0
chr17	67137930	67138114	ENSG00000198265.11|HELZ|G3BP1|G3BP1	978	-	6.0260167	1.6503222	-1.0	-1.0
chr17	67344650	67344765	ENSG00000197170.9|PSMD12|G3BP1|G3BP1	941	-	5.3006744	1.2303696	-1.0	-1.0
chr17	67347370	67347470	ENSG00000197170.9|PSMD12|G3BP1|G3BP1	901	-	5.696168	1.0051423	-1.0	-1.0
chr17	67726539	67726654	ENSG00000130935.9|NOL11|G3BP1|G3BP1	924	+	5.94683	1.1185037	-1.0	-1.0
chr17	67928354	67928454	ENSG00000171634.16|BPTF|G3BP1|G3BP1	902	+	3.0272756	1.0090224	-1.0	-1.0
chr17	67911971	67912081	ENSG00000171634.16|BPTF|G3BP1|G3BP1	907	+	3.7142823	1.0327653	-1.0	-1.0
chr17	67948135	67948250	ENSG00000171634.16|BPTF|G3BP1|G3BP1	928	+	3.7091608	1.1415995	-1.0	-1.0
chr17	67912226	67912326	ENSG00000171634.16|BPTF|G3BP1|G3BP1	911	+	5.847276	1.0528398	-1.0	-1.0
chr17	68040677	68040766	ENSG00000182481.8|KPNA2|G3BP1|G3BP1	989	+	6.698736	1.9680619	-1.0	-1.0
chr17	68042914	68043029	ENSG00000182481.8|KPNA2|G3BP1|G3BP1	928	+	5.449302	1.1429365	-1.0	-1.0
chr17	68042099	68042353	ENSG00000182481.8|KPNA2|G3BP1|G3BP1	949	+	3.8522975	1.2919085	-1.0	-1.0
chr17	68043882	68044057	ENSG00000182481.8|KPNA2|G3BP1|G3BP1	915	+	3.2393246	1.0691934	-1.0	-1.0
chr17	68045776	68045911	ENSG00000182481.8|KPNA2|G3BP1|G3BP1	930	+	5.942689	1.1529738	-1.0	-1.0
chr17	68043104	68043363	ENSG00000182481.8|KPNA2|G3BP1|G3BP1	960	+	4.0724115	1.4031008	-1.0	-1.0
chr17	68044320	68044450	ENSG00000182481.8|KPNA2|G3BP1|G3BP1	932	+	3.4019527	1.1646549	-1.0	-1.0
chr17	68515393	68515576	ENSG00000267009.6|AC007780.1|G3BP1|G3BP1	921	+	2.572894	1.1011473	-1.0	-1.0
chr17	68524015	68524077	ENSG00000267009.6|AC007780.1|G3BP1|G3BP1	959	+	2.8015358	1.3882562	-1.0	-1.0
chr17	68512490	68512615	ENSG00000267009.6|AC007780.1|G3BP1|G3BP1	921	+	4.300478	1.1020169	-1.0	-1.0
chr17	68524911	68524949	ENSG00000267009.6|AC007780.1|G3BP1|G3BP1	983	+	4.195344	1.7660886	-1.0	-1.0
chr17	68522755	68522926	ENSG00000267009.6|AC007780.1|G3BP1|G3BP1	974	+	2.8431616	1.5884415	-1.0	-1.0
chr17	68523724	68523816	ENSG00000267009.6|AC007780.1|G3BP1|G3BP1	931	+	2.7511299	1.158836	-1.0	-1.0
chr17	68529919	68530024	ENSG00000108946.14|PRKAR1A|G3BP1|G3BP1	918	+	2.746665	1.0855	-1.0	-1.0
chr17	68530199	68530474	ENSG00000108946.14|PRKAR1A|G3BP1|G3BP1	975	+	3.0096593	1.606193	-1.0	-1.0
chr17	68515345	68515655	ENSG00000108946.14|PRKAR1A|G3BP1|G3BP1	934	+	3.0513732	1.1775962	-1.0	-1.0
chr17	68524911	68524958	ENSG00000108946.14|PRKAR1A|G3BP1|G3BP1	985	+	4.233592	1.8358454	-1.0	-1.0
chr17	68525753	68525912	ENSG00000108946.14|PRKAR1A|G3BP1|G3BP1	998	+	3.479356	2.7009633	-1.0	-1.0
chr17	68523713	68523816	ENSG00000108946.14|PRKAR1A|G3BP1|G3BP1	938	+	2.816483	1.2082971	-1.0	-1.0
chr17	68524015	68524125	ENSG00000108946.14|PRKAR1A|G3BP1|G3BP1	947	+	2.7108886	1.2779009	-1.0	-1.0
chr17	68528869	68528992	ENSG00000108946.14|PRKAR1A|G3BP1|G3BP1	978	+	3.025059	1.6643058	-1.0	-1.0
chr17	68522755	68522926	ENSG00000108946.14|PRKAR1A|G3BP1|G3BP1	974	+	2.8431616	1.5913677	-1.0	-1.0
chr17	72123912	72124012	ENSG00000125398.5|SOX9|G3BP1|G3BP1	912	+	2.2845147	1.0548306	-1.0	-1.0
chr17	72121429	72121822	ENSG00000125398.5|SOX9|G3BP1|G3BP1	946	+	2.7102313	1.268247	-1.0	-1.0
chr17	72123662	72123852	ENSG00000125398.5|SOX9|G3BP1|G3BP1	909	+	2.1444414	1.0426239	-1.0	-1.0
chr17	72121304	72121409	ENSG00000125398.5|SOX9|G3BP1|G3BP1	905	+	2.4114068	1.0213366	-1.0	-1.0
chr17	72122723	72122938	ENSG00000125398.5|SOX9|G3BP1|G3BP1	948	+	2.44188	1.2823261	-1.0	-1.0
chr17	74748811	74749287	ENSG00000109062.11|SLC9A3R1|G3BP1|G3BP1	952	+	2.5379493	1.3228558	-1.0	-1.0
chr17	74768627	74769097	ENSG00000109062.11|SLC9A3R1|G3BP1|G3BP1	959	+	3.1612034	1.3901427	-1.0	-1.0
chr17	74768146	74768236	ENSG00000109062.11|SLC9A3R1|G3BP1|G3BP1	969	+	2.6048973	1.502755	-1.0	-1.0
chr17	74763294	74763520	ENSG00000109062.11|SLC9A3R1|G3BP1|G3BP1	992	+	3.7386124	2.11609	-1.0	-1.0
chr17	74762002	74762173	ENSG00000109062.11|SLC9A3R1|G3BP1|G3BP1	927	+	2.3828824	1.1377331	-1.0	-1.0
chr17	74766935	74766976	ENSG00000109062.11|SLC9A3R1|G3BP1|G3BP1	975	+	4.4291444	1.5996941	-1.0	-1.0
chr17	74768512	74768617	ENSG00000109062.11|SLC9A3R1|G3BP1|G3BP1	907	+	2.1160362	1.0317836	-1.0	-1.0
chr17	74862736	74862841	ENSG00000161513.11|FDXR|G3BP1|G3BP1	906	-	5.7906437	1.026391	-1.0	-1.0
chr17	74863895	74864010	ENSG00000161513.11|FDXR|G3BP1|G3BP1	970	-	6.1885805	1.519475	-1.0	-1.0
chr17	75040048	75040153	ENSG00000167863.11|ATP5H|G3BP1|G3BP1	906	-	3.6996207	1.0261103	-1.0	-1.0
chr17	75042136	75042277	ENSG00000167863.11|ATP5H|G3BP1|G3BP1	917	-	3.0973465	1.0804211	-1.0	-1.0
chr17	75136112	75136250	ENSG00000189159.15|JPT1|G3BP1|G3BP1	941	-	4.0176144	1.2289019	-1.0	-1.0
chr17	75148528	75148671	ENSG00000189159.15|JPT1|G3BP1|G3BP1	968	-	6.169652	1.499834	-1.0	-1.0
chr17	75231872	75231977	ENSG00000125450.10|NUP85|G3BP1|G3BP1	913	+	5.87652	1.0601773	-1.0	-1.0
chr17	75262468	75262598	ENSG00000125445.10|MRPS7|G3BP1|G3BP1	923	+	3.5645585	1.1152269	-1.0	-1.0
chr17	75265866	75266041	ENSG00000125445.10|MRPS7|G3BP1|G3BP1	938	+	4.6563096	1.2056786	-1.0	-1.0
chr17	75321658	75321823	ENSG00000177885.13|GRB2|G3BP1|G3BP1	963	-	4.2622466	1.4291725	-1.0	-1.0
chr17	75320290	75320515	ENSG00000177885.13|GRB2|G3BP1|G3BP1	972	-	5.2970967	1.5601121	-1.0	-1.0
chr17	75763058	75763168	ENSG00000108479.11|GALK1|G3BP1|G3BP1	903	-	3.0326388	1.0138814	-1.0	-1.0
chr17	75758224	75758339	ENSG00000108479.11|GALK1|G3BP1|G3BP1	905	-	2.7429047	1.0205512	-1.0	-1.0
chr17	75762758	75762868	ENSG00000108479.11|GALK1|G3BP1|G3BP1	906	-	2.6456206	1.0268558	-1.0	-1.0
chr17	75763888	75764086	ENSG00000108479.11|GALK1|G3BP1|G3BP1	960	-	4.6228776	1.397297	-1.0	-1.0
chr17	75763263	75763458	ENSG00000108479.11|GALK1|G3BP1|G3BP1	954	-	3.6574247	1.3332391	-1.0	-1.0
chr17	75758414	75758594	ENSG00000108479.11|GALK1|G3BP1|G3BP1	970	-	4.3994	1.5300665	-1.0	-1.0
chr17	75778653	75778918	ENSG00000132475.10|H3F3B|G3BP1|G3BP1	935	-	2.992024	1.1870441	-1.0	-1.0
chr17	75779058	75779178	ENSG00000132475.10|H3F3B|G3BP1|G3BP1	922	-	2.4418254	1.1106409	-1.0	-1.0
chr17	75842477	75842607	ENSG00000092929.11|UNC13D|G3BP1|G3BP1	959	-	5.784223	1.3903865	-1.0	-1.0
chr17	75848537	75848657	ENSG00000132471.11|WBP2|G3BP1|G3BP1	925	-	3.2103307	1.1250174	-1.0	-1.0
chr17	75875860	75875965	ENSG00000132481.6|TRIM47|G3BP1|G3BP1	919	-	5.913156	1.0928397	-1.0	-1.0
chr17	75874920	75875123	ENSG00000132481.6|TRIM47|G3BP1|G3BP1	939	-	5.7087226	1.2172604	-1.0	-1.0
chr17	75875399	75875504	ENSG00000132481.6|TRIM47|G3BP1|G3BP1	917	-	5.953123	1.0790126	-1.0	-1.0
chr17	75876271	75876371	ENSG00000132481.6|TRIM47|G3BP1|G3BP1	902	-	3.6732008	1.0102726	-1.0	-1.0
chr17	75877990	75878095	ENSG00000132481.6|TRIM47|G3BP1|G3BP1	911	-	5.8746963	1.0515732	-1.0	-1.0
chr17	75902044	75902149	ENSG00000267426.5|AC087289.3|G3BP1|G3BP1	933	-	3.9252295	1.1725721	-1.0	-1.0
chr17	75904544	75904649	ENSG00000267426.5|AC087289.3|G3BP1|G3BP1	902	-	2.713407	1.0099142	-1.0	-1.0
chr17	75901726	75901831	ENSG00000267426.5|AC087289.3|G3BP1|G3BP1	903	-	3.6712723	1.0138574	-1.0	-1.0
chr17	75904501	75904646	ENSG00000204316.12|MRPL38|G3BP1|G3BP1	915	-	3.328967	1.0731261	-1.0	-1.0
chr17	75902044	75902194	ENSG00000204316.12|MRPL38|G3BP1|G3BP1	940	-	4.471744	1.2222649	-1.0	-1.0
chr17	75901727	75901832	ENSG00000204316.12|MRPL38|G3BP1|G3BP1	901	-	3.6491332	1.002608	-1.0	-1.0
chr17	75948250	75948385	ENSG00000161533.11|ACOX1|G3BP1|G3BP1	935	-	3.0936306	1.1872277	-1.0	-1.0
chr17	75949717	75949857	ENSG00000161533.11|ACOX1|G3BP1|G3BP1	916	-	2.4543188	1.0782062	-1.0	-1.0
chr17	75951419	75951577	ENSG00000161533.11|ACOX1|G3BP1|G3BP1	932	-	2.7169003	1.1698843	-1.0	-1.0
chr17	75957435	75957566	ENSG00000161533.11|ACOX1|G3BP1|G3BP1	938	-	3.1888885	1.2098348	-1.0	-1.0
chr17	75949494	75949600	ENSG00000161533.11|ACOX1|G3BP1|G3BP1	940	-	2.8639872	1.224679	-1.0	-1.0
chr17	75955565	75955680	ENSG00000161533.11|ACOX1|G3BP1|G3BP1	930	-	2.560733	1.1575408	-1.0	-1.0
chr17	76060307	76060422	ENSG00000167881.14|SRP68|G3BP1|G3BP1	960	-	6.154695	1.3946593	-1.0	-1.0
chr17	76072307	76072477	ENSG00000167881.14|SRP68|G3BP1|G3BP1	951	-	4.329637	1.308557	-1.0	-1.0
chr17	76047920	76048030	ENSG00000167881.14|SRP68|G3BP1|G3BP1	934	-	3.947829	1.1786919	-1.0	-1.0
chr17	76039619	76039819	ENSG00000167881.14|SRP68|G3BP1|G3BP1	963	-	5.5696344	1.4361162	-1.0	-1.0
chr17	76061109	76061219	ENSG00000167881.14|SRP68|G3BP1|G3BP1	909	-	3.0913105	1.0396956	-1.0	-1.0
chr17	76039164	76039509	ENSG00000167881.14|SRP68|G3BP1|G3BP1	927	-	5.6769953	1.1386437	-1.0	-1.0
chr17	76046092	76046194	ENSG00000167881.14|SRP68|G3BP1|G3BP1	902	-	3.0363936	1.0091321	-1.0	-1.0
chr17	76057396	76057543	ENSG00000167881.14|SRP68|G3BP1|G3BP1	991	-	6.791362	2.0630531	-1.0	-1.0
chr17	76050427	76050526	ENSG00000167881.14|SRP68|G3BP1|G3BP1	986	-	4.7308626	1.8599055	-1.0	-1.0
chr17	76063975	76064171	ENSG00000167881.14|SRP68|G3BP1|G3BP1	926	-	2.827512	1.1298231	-1.0	-1.0
chr17	76097795	76097970	ENSG00000182473.21|EXOC7|G3BP1|G3BP1	946	-	3.326173	1.2676085	-1.0	-1.0
chr17	76081601	76081766	ENSG00000182473.21|EXOC7|G3BP1|G3BP1	943	-	5.0313034	1.2440715	-1.0	-1.0
chr17	76083396	76083526	ENSG00000182473.21|EXOC7|G3BP1|G3BP1	907	-	3.5888846	1.0324874	-1.0	-1.0
chr17	76084015	76084130	ENSG00000182473.21|EXOC7|G3BP1|G3BP1	920	-	3.7993636	1.0955663	-1.0	-1.0
chr17	76396102	76396292	ENSG00000175931.12|UBE2O|G3BP1|G3BP1	953	-	6.047285	1.3271203	-1.0	-1.0
chr17	76400146	76400256	ENSG00000175931.12|UBE2O|G3BP1|G3BP1	910	-	5.1355767	1.0458678	-1.0	-1.0
chr17	76452739	76452864	ENSG00000175931.12|UBE2O|G3BP1|G3BP1	913	-	3.748378	1.060158	-1.0	-1.0
chr17	76399473	76399668	ENSG00000175931.12|UBE2O|G3BP1|G3BP1	946	-	4.280186	1.2670587	-1.0	-1.0
chr17	76389925	76390030	ENSG00000175931.12|UBE2O|G3BP1|G3BP1	904	-	5.784522	1.0194447	-1.0	-1.0
chr17	76397798	76397891	ENSG00000175931.12|UBE2O|G3BP1|G3BP1	974	-	6.276588	1.5917906	-1.0	-1.0
chr17	76396302	76396821	ENSG00000175931.12|UBE2O|G3BP1|G3BP1	957	-	4.5371327	1.3680989	-1.0	-1.0
chr17	77498572	77498907	ENSG00000184640.17|SEPT9|G3BP1|G3BP1	944	+	2.3834238	1.2530876	-1.0	-1.0
chr17	77499152	77499327	ENSG00000184640.17|SEPT9|G3BP1|G3BP1	930	+	2.3296852	1.1576949	-1.0	-1.0
chr17	77500097	77500567	ENSG00000184640.17|SEPT9|G3BP1|G3BP1	981	+	2.997097	1.7193949	-1.0	-1.0
chr17	77492620	77492716	ENSG00000184640.17|SEPT9|G3BP1|G3BP1	997	+	3.6187701	2.4838765	-1.0	-1.0
chr17	77492979	77493134	ENSG00000184640.17|SEPT9|G3BP1|G3BP1	925	+	2.1576195	1.1256944	-1.0	-1.0
chr17	77488239	77488321	ENSG00000184640.17|SEPT9|G3BP1|G3BP1	971	+	2.5811644	1.5431622	-1.0	-1.0
chr17	77402473	77402698	ENSG00000184640.17|SEPT9|G3BP1|G3BP1	930	+	2.2872188	1.1541526	-1.0	-1.0
chr17	77497224	77497439	ENSG00000184640.17|SEPT9|G3BP1|G3BP1	991	+	4.7312555	2.0520165	-1.0	-1.0
chr17	77402073	77402203	ENSG00000184640.17|SEPT9|G3BP1|G3BP1	938	+	2.414646	1.2110782	-1.0	-1.0
chr17	77402298	77402398	ENSG00000184640.17|SEPT9|G3BP1|G3BP1	901	+	2.2012093	1.0048648	-1.0	-1.0
chr17	77499382	77499687	ENSG00000184640.17|SEPT9|G3BP1|G3BP1	960	+	2.4959016	1.3933121	-1.0	-1.0
chr17	77499757	77499957	ENSG00000184640.17|SEPT9|G3BP1|G3BP1	972	+	2.881579	1.5506824	-1.0	-1.0
chr17	77490741	77490859	ENSG00000184640.17|SEPT9|G3BP1|G3BP1	949	+	2.2405505	1.2916605	-1.0	-1.0
chr17	77487423	77487552	ENSG00000184640.17|SEPT9|G3BP1|G3BP1	929	+	2.0646994	1.1509093	-1.0	-1.0
chr17	77488726	77488864	ENSG00000184640.17|SEPT9|G3BP1|G3BP1	936	+	2.0223777	1.1939669	-1.0	-1.0
chr17	77482219	77482374	ENSG00000184640.17|SEPT9|G3BP1|G3BP1	907	+	2.2908254	1.0307645	-1.0	-1.0
chr17	78175034	78175164	ENSG00000167900.11|TK1|G3BP1|G3BP1	924	-	5.96021	1.1182586	-1.0	-1.0
chr17	78190915	78191055	ENSG00000183077.15|AFMID|G3BP1|G3BP1	909	+	2.309065	1.0394949	-1.0	-1.0
chr17	78974700	78974880	ENSG00000108679.12|LGALS3BP|G3BP1|G3BP1	913	-	2.3559737	1.0593444	-1.0	-1.0
chr17	79784071	79784191	ENSG00000173894.10|CBX2|G3BP1|G3BP1	931	+	3.6793306	1.1605002	-1.0	-1.0
chr17	79940702	79940802	ENSG00000167291.15|TBC1D16|G3BP1|G3BP1	904	-	5.8059754	1.0183967	-1.0	-1.0
chr17	80137353	80137563	ENSG00000141543.9|EIF4A3|G3BP1|G3BP1	986	-	6.5970335	1.8507402	-1.0	-1.0
chr17	80138146	80138291	ENSG00000141543.9|EIF4A3|G3BP1|G3BP1	922	-	3.230434	1.1077112	-1.0	-1.0
chr17	80136203	80136388	ENSG00000141543.9|EIF4A3|G3BP1|G3BP1	962	-	4.604983	1.4238298	-1.0	-1.0
chr17	80139061	80139226	ENSG00000141543.9|EIF4A3|G3BP1|G3BP1	911	-	3.5640056	1.0483606	-1.0	-1.0
chr17	80146792	80147052	ENSG00000141543.9|EIF4A3|G3BP1|G3BP1	947	-	3.850017	1.2733847	-1.0	-1.0
chr17	80135398	80135548	ENSG00000141543.9|EIF4A3|G3BP1|G3BP1	913	-	5.8392043	1.0592729	-1.0	-1.0
chr17	80136028	80136183	ENSG00000141543.9|EIF4A3|G3BP1|G3BP1	933	-	5.2328897	1.1769652	-1.0	-1.0
chr17	80140007	80140197	ENSG00000141543.9|EIF4A3|G3BP1|G3BP1	982	-	5.157861	1.7416517	-1.0	-1.0
chr17	80141318	80141381	ENSG00000141543.9|EIF4A3|G3BP1|G3BP1	959	-	4.1810975	1.3877233	-1.0	-1.0
chr17	80332140	80332385	ENSG00000173821.19|RNF213|G3BP1|G3BP1	934	+	4.7898545	1.1820508	-1.0	-1.0
chr17	80346932	80347032	ENSG00000173821.19|RNF213|G3BP1|G3BP1	927	+	5.9653335	1.1369975	-1.0	-1.0
chr17	80340145	80340345	ENSG00000173821.19|RNF213|G3BP1|G3BP1	940	+	5.103581	1.2207359	-1.0	-1.0
chr17	80344857	80345217	ENSG00000173821.19|RNF213|G3BP1|G3BP1	944	+	6.0275254	1.2508357	-1.0	-1.0
chr17	80345602	80345762	ENSG00000173821.19|RNF213|G3BP1|G3BP1	944	+	6.0330005	1.2546782	-1.0	-1.0
chr17	80382966	80383070	ENSG00000173821.19|RNF213|G3BP1|G3BP1	902	+	3.6732008	1.0097504	-1.0	-1.0
chr17	80345957	80346057	ENSG00000173821.19|RNF213|G3BP1|G3BP1	901	+	3.6628582	1.0051423	-1.0	-1.0
chr17	80346077	80346207	ENSG00000173821.19|RNF213|G3BP1|G3BP1	907	+	5.793874	1.0301596	-1.0	-1.0
chr17	80354028	80354128	ENSG00000173821.19|RNF213|G3BP1|G3BP1	906	+	2.7659621	1.0266082	-1.0	-1.0
chr17	80317187	80317277	ENSG00000173821.19|RNF213|G3BP1|G3BP1	947	+	4.04859	1.2750139	-1.0	-1.0
chr17	80347317	80347512	ENSG00000173821.19|RNF213|G3BP1|G3BP1	911	+	3.688252	1.0513484	-1.0	-1.0
chr17	80372550	80372705	ENSG00000173821.19|RNF213|G3BP1|G3BP1	926	+	3.694338	1.1326963	-1.0	-1.0
chr17	80375759	80375870	ENSG00000173821.19|RNF213|G3BP1|G3BP1	951	+	6.069208	1.3068563	-1.0	-1.0
chr17	80289658	80289837	ENSG00000173821.19|RNF213|G3BP1|G3BP1	977	+	4.497449	1.629694	-1.0	-1.0
chr17	80353511	80353661	ENSG00000173821.19|RNF213|G3BP1|G3BP1	966	+	4.2233415	1.4725257	-1.0	-1.0
chr17	80372984	80373084	ENSG00000173821.19|RNF213|G3BP1|G3BP1	900	+	5.691822	1.0002502	-1.0	-1.0
chr17	80295651	80295796	ENSG00000173821.19|RNF213|G3BP1|G3BP1	947	+	4.7726884	1.2761294	-1.0	-1.0
chr17	80328332	80328467	ENSG00000173821.19|RNF213|G3BP1|G3BP1	929	+	3.4223728	1.1482807	-1.0	-1.0
chr17	80319189	80319299	ENSG00000173821.19|RNF213|G3BP1|G3BP1	904	+	3.0353036	1.0157671	-1.0	-1.0
chr17	80349799	80349906	ENSG00000173821.19|RNF213|G3BP1|G3BP1	910	+	5.8320146	1.044116	-1.0	-1.0
chr17	80346717	80346817	ENSG00000173821.19|RNF213|G3BP1|G3BP1	906	+	5.8014913	1.0271316	-1.0	-1.0
chr17	80383736	80383916	ENSG00000173821.19|RNF213|G3BP1|G3BP1	937	+	3.4305522	1.2013937	-1.0	-1.0
chr17	80332410	80332560	ENSG00000173821.19|RNF213|G3BP1|G3BP1	966	+	5.7998867	1.4652017	-1.0	-1.0
chr17	80347742	80347942	ENSG00000173821.19|RNF213|G3BP1|G3BP1	945	+	5.011859	1.263406	-1.0	-1.0
chr17	80340147	80340347	ENSG00000280248.1|AC124319.4|G3BP1|G3BP1	938	+	5.084061	1.207691	-1.0	-1.0
chr17	81200328	81200443	ENSG00000141577.13|CEP131|G3BP1|G3BP1	927	-	5.959806	1.1344632	-1.0	-1.0
chr17	81253072	81253237	ENSG00000157637.12|SLC38A10|G3BP1|G3BP1	934	-	3.9358974	1.180353	-1.0	-1.0
chr17	81511321	81511666	ENSG00000184009.9|ACTG1|G3BP1|G3BP1	938	-	1.7382687	1.210018	-1.0	-1.0
chr17	81510185	81510285	ENSG00000184009.9|ACTG1|G3BP1|G3BP1	901	-	1.6657062	1.0028185	-1.0	-1.0
chr17	81510555	81510780	ENSG00000184009.9|ACTG1|G3BP1|G3BP1	916	-	1.7610229	1.0754154	-1.0	-1.0
chr17	81687002	81687095	ENSG00000185359.12|HGS|G3BP1|G3BP1	917	+	3.7938545	1.0797249	-1.0	-1.0
chr17	81696595	81696740	ENSG00000185359.12|HGS|G3BP1|G3BP1	949	+	4.623728	1.289354	-1.0	-1.0
chr17	81693653	81693752	ENSG00000185359.12|HGS|G3BP1|G3BP1	935	+	6.063669	1.1869895	-1.0	-1.0
chr17	81700496	81700596	ENSG00000185359.12|HGS|G3BP1|G3BP1	901	+	5.696168	1.0051423	-1.0	-1.0
chr17	81707168	81707308	ENSG00000262814.7|MRPL12|G3BP1|G3BP1	921	+	3.8232486	1.1006894	-1.0	-1.0
chr17	81704632	81704716	ENSG00000262814.7|MRPL12|G3BP1|G3BP1	913	+	2.8510017	1.0602465	-1.0	-1.0
chr17	81704632	81704716	ENSG00000262660.1|AC139530.2|G3BP1|G3BP1	913	+	2.8510017	1.0615113	-1.0	-1.0
chr17	81855211	81855311	ENSG00000185624.14|P4HB|G3BP1|G3BP1	901	-	1.8789285	1.0048648	-1.0	-1.0
chr17	81843178	81843323	ENSG00000185624.14|P4HB|G3BP1|G3BP1	942	-	2.5238812	1.2345634	-1.0	-1.0
chr17	81846359	81846559	ENSG00000185624.14|P4HB|G3BP1|G3BP1	923	-	1.7072105	1.1152633	-1.0	-1.0
chr17	81868935	81869070	ENSG00000141522.11|ARHGDIA|G3BP1|G3BP1	954	-	2.993502	1.3406214	-1.0	-1.0
chr17	81869695	81870020	ENSG00000141522.11|ARHGDIA|G3BP1|G3BP1	924	-	2.8300648	1.1216743	-1.0	-1.0
chr17	81867720	81867945	ENSG00000141522.11|ARHGDIA|G3BP1|G3BP1	954	-	3.7982411	1.3419544	-1.0	-1.0
chr17	81869475	81869650	ENSG00000141522.11|ARHGDIA|G3BP1|G3BP1	916	-	2.8671107	1.0739818	-1.0	-1.0
chr17	81869195	81869305	ENSG00000141522.11|ARHGDIA|G3BP1|G3BP1	905	-	4.3965535	1.0241544	-1.0	-1.0
chr17	81868370	81868490	ENSG00000141522.11|ARHGDIA|G3BP1|G3BP1	929	-	3.1763747	1.1475124	-1.0	-1.0
chr17	81890733	81890833	ENSG00000183684.7|ALYREF|G3BP1|G3BP1	906	-	3.732975	1.0261943	-1.0	-1.0
chr17	81888240	81888375	ENSG00000183684.7|ALYREF|G3BP1|G3BP1	911	-	2.8655202	1.0503801	-1.0	-1.0
chr17	81891322	81891442	ENSG00000183684.7|ALYREF|G3BP1|G3BP1	906	-	2.7825644	1.0250577	-1.0	-1.0
chr17	81932418	81932543	ENSG00000183010.16|PYCR1|G3BP1|G3BP1	921	-	3.1268811	1.1021249	-1.0	-1.0
chr17	81933023	81933198	ENSG00000183010.16|PYCR1|G3BP1|G3BP1	923	-	2.4590023	1.1113491	-1.0	-1.0
chr17	81935401	81935511	ENSG00000183010.16|PYCR1|G3BP1|G3BP1	959	-	3.5283303	1.3883076	-1.0	-1.0
chr17	81932683	81932823	ENSG00000183010.16|PYCR1|G3BP1|G3BP1	915	-	2.6562412	1.069023	-1.0	-1.0
chr17	81934652	81934745	ENSG00000183010.16|PYCR1|G3BP1|G3BP1	969	-	3.668047	1.5042888	-1.0	-1.0
chr17	81952636	81952786	ENSG00000185269.11|NOTUM|G3BP1|G3BP1	921	-	1.982161	1.1028898	-1.0	-1.0
chr17	81952926	81953026	ENSG00000185269.11|NOTUM|G3BP1|G3BP1	906	-	1.9413421	1.0283881	-1.0	-1.0
chr17	82017308	82017406	ENSG00000169696.15|ASPSCR1|G3BP1|G3BP1	943	+	4.0086184	1.2460251	-1.0	-1.0
chr17	82037421	82037541	ENSG00000169738.7|DCXR|G3BP1|G3BP1	909	-	3.0783725	1.0391351	-1.0	-1.0
chr17	82036521	82036686	ENSG00000169738.7|DCXR|G3BP1|G3BP1	933	-	2.8076553	1.1714458	-1.0	-1.0
chr17	82036826	82036956	ENSG00000169738.7|DCXR|G3BP1|G3BP1	930	-	4.557106	1.1537912	-1.0	-1.0
chr17	82036196	82036491	ENSG00000169738.7|DCXR|G3BP1|G3BP1	941	-	3.0610776	1.2323147	-1.0	-1.0
chr17	82054482	82054582	ENSG00000169727.12|GPS1|G3BP1|G3BP1	922	+	3.8427827	1.1102097	-1.0	-1.0
chr17	82054652	82054810	ENSG00000169727.12|GPS1|G3BP1|G3BP1	980	+	4.3573184	1.6965039	-1.0	-1.0
chr17	82056798	82057033	ENSG00000169727.12|GPS1|G3BP1|G3BP1	956	+	3.6329584	1.3565758	-1.0	-1.0
chr17	82055717	82055862	ENSG00000169727.12|GPS1|G3BP1|G3BP1	930	+	3.8907382	1.1559031	-1.0	-1.0
chr17	82056267	82056367	ENSG00000169727.12|GPS1|G3BP1|G3BP1	906	+	2.7396429	1.0253685	-1.0	-1.0
chr17	82053259	82053369	ENSG00000169727.12|GPS1|G3BP1|G3BP1	903	+	2.722758	1.0138178	-1.0	-1.0
chr17	82057143	82057298	ENSG00000169727.12|GPS1|G3BP1|G3BP1	906	+	3.5689187	1.0273663	-1.0	-1.0
chr17	82079356	82079691	ENSG00000169710.8|FASN|G3BP1|G3BP1	990	-	2.6084218	1.9943545	-1.0	-1.0
chr17	82086253	82086553	ENSG00000169710.8|FASN|G3BP1|G3BP1	996	-	2.747511	2.3849542	-1.0	-1.0
chr17	82081600	82081843	ENSG00000169710.8|FASN|G3BP1|G3BP1	933	-	1.8648067	1.1762873	-1.0	-1.0
chr17	82088115	82088250	ENSG00000169710.8|FASN|G3BP1|G3BP1	965	-	2.055072	1.456398	-1.0	-1.0
chr17	82088389	82088562	ENSG00000169710.8|FASN|G3BP1|G3BP1	942	-	1.8469784	1.236625	-1.0	-1.0
chr17	82093597	82093771	ENSG00000169710.8|FASN|G3BP1|G3BP1	985	-	2.2741628	1.8124481	-1.0	-1.0
chr17	82083999	82084153	ENSG00000169710.8|FASN|G3BP1|G3BP1	937	-	1.9230413	1.201202	-1.0	-1.0
chr17	82080579	82080922	ENSG00000169710.8|FASN|G3BP1|G3BP1	974	-	2.2588696	1.5786232	-1.0	-1.0
chr17	82082913	82083115	ENSG00000169710.8|FASN|G3BP1|G3BP1	994	-	2.732806	2.2401679	-1.0	-1.0
chr17	82078452	82079287	ENSG00000169710.8|FASN|G3BP1|G3BP1	962	-	2.4938822	1.417764	-1.0	-1.0
chr17	82092896	82093019	ENSG00000169710.8|FASN|G3BP1|G3BP1	993	-	2.651673	2.184963	-1.0	-1.0
chr17	82095319	82095454	ENSG00000169710.8|FASN|G3BP1|G3BP1	952	-	1.8119484	1.3206459	-1.0	-1.0
chr17	82092454	82092584	ENSG00000169710.8|FASN|G3BP1|G3BP1	990	-	2.4036531	2.011127	-1.0	-1.0
chr17	82087324	82087499	ENSG00000169710.8|FASN|G3BP1|G3BP1	982	-	2.3464682	1.7506405	-1.0	-1.0
chr17	82081163	82081352	ENSG00000169710.8|FASN|G3BP1|G3BP1	953	-	1.9816422	1.3272858	-1.0	-1.0
chr17	82084798	82084948	ENSG00000169710.8|FASN|G3BP1|G3BP1	942	-	1.7364516	1.2394795	-1.0	-1.0
chr17	82091221	82091684	ENSG00000169710.8|FASN|G3BP1|G3BP1	989	-	2.446538	1.9454237	-1.0	-1.0
chr17	82088760	82088876	ENSG00000169710.8|FASN|G3BP1|G3BP1	952	-	2.1448033	1.3174784	-1.0	-1.0
chr17	82098120	82098225	ENSG00000169710.8|FASN|G3BP1|G3BP1	934	-	1.9430151	1.1779885	-1.0	-1.0
chr17	82089631	82089726	ENSG00000169710.8|FASN|G3BP1|G3BP1	976	-	2.2099528	1.6264849	-1.0	-1.0
chr17	82085267	82085397	ENSG00000169710.8|FASN|G3BP1|G3BP1	916	-	1.8672221	1.0778079	-1.0	-1.0
chr17	82084233	82084384	ENSG00000169710.8|FASN|G3BP1|G3BP1	955	-	1.923572	1.3435004	-1.0	-1.0
chr17	82089249	82089379	ENSG00000169710.8|FASN|G3BP1|G3BP1	994	-	2.4366076	2.2124488	-1.0	-1.0
chr17	82085034	82085156	ENSG00000169710.8|FASN|G3BP1|G3BP1	935	-	1.7330456	1.1872464	-1.0	-1.0
chr17	82082008	82082160	ENSG00000169710.8|FASN|G3BP1|G3BP1	977	-	2.153161	1.643863	-1.0	-1.0
chr17	82090374	82090559	ENSG00000169710.8|FASN|G3BP1|G3BP1	985	-	2.2653158	1.8212075	-1.0	-1.0
chr17	82085481	82085866	ENSG00000169710.8|FASN|G3BP1|G3BP1	958	-	2.0982223	1.3723414	-1.0	-1.0
chr17	82087953	82088034	ENSG00000169710.8|FASN|G3BP1|G3BP1	973	-	2.1584048	1.5747172	-1.0	-1.0
chr17	82087684	82087861	ENSG00000169710.8|FASN|G3BP1|G3BP1	962	-	2.2091668	1.4177479	-1.0	-1.0
chr17	82083201	82083425	ENSG00000169710.8|FASN|G3BP1|G3BP1	956	-	2.068312	1.3559791	-1.0	-1.0
chr17	82080374	82080564	ENSG00000169710.8|FASN|G3BP1|G3BP1	970	-	2.202285	1.5290629	-1.0	-1.0
chr17	82096318	82096452	ENSG00000169710.8|FASN|G3BP1|G3BP1	973	-	2.2611227	1.5718181	-1.0	-1.0
chr17	82083771	82083886	ENSG00000169710.8|FASN|G3BP1|G3BP1	938	-	1.8263582	1.20724	-1.0	-1.0
chr17	82087049	82087253	ENSG00000169710.8|FASN|G3BP1|G3BP1	999	-	3.101637	2.9113443	-1.0	-1.0
chr17	82083516	82083639	ENSG00000169710.8|FASN|G3BP1|G3BP1	985	-	2.4600375	1.8215821	-1.0	-1.0
chr17	82093218	82093419	ENSG00000169710.8|FASN|G3BP1|G3BP1	966	-	2.1848717	1.4632677	-1.0	-1.0
chr17	82082526	82082678	ENSG00000169710.8|FASN|G3BP1|G3BP1	962	-	2.0859792	1.4232616	-1.0	-1.0
chr17	82088968	82089172	ENSG00000169710.8|FASN|G3BP1|G3BP1	955	-	1.8513972	1.3476068	-1.0	-1.0
chr17	82080139	82080238	ENSG00000169710.8|FASN|G3BP1|G3BP1	955	-	2.2041392	1.3437387	-1.0	-1.0
chr17	82092696	82092812	ENSG00000169710.8|FASN|G3BP1|G3BP1	945	-	1.7535133	1.262109	-1.0	-1.0
chr17	82090881	82091069	ENSG00000169710.8|FASN|G3BP1|G3BP1	980	-	2.346773	1.706044	-1.0	-1.0
chr17	82239206	82239311	ENSG00000141526.16|SLC16A3|G3BP1|G3BP1	947	+	2.564653	1.2766523	-1.0	-1.0
chr17	82239371	82239501	ENSG00000141526.16|SLC16A3|G3BP1|G3BP1	956	+	3.5370219	1.3517071	-1.0	-1.0
chr17	82273480	82273600	ENSG00000141551.14|CSNK1D|G3BP1|G3BP1	927	-	4.216695	1.13718	-1.0	-1.0
chr17	82252448	82252578	ENSG00000141551.14|CSNK1D|G3BP1|G3BP1	922	-	2.7027683	1.1062863	-1.0	-1.0
chr17	82255399	82255514	ENSG00000141551.14|CSNK1D|G3BP1|G3BP1	903	-	3.0678716	1.0146613	-1.0	-1.0
chr17	82601553	82601653	ENSG00000141568.20|FOXK2|G3BP1|G3BP1	902	+	5.762935	1.0088251	-1.0	-1.0
chr17	82748854	82748969	ENSG00000167363.13|FN3K|G3BP1|G3BP1	934	+	3.933219	1.1836281	-1.0	-1.0
chr17	82741310	82741440	ENSG00000167363.13|FN3K|G3BP1|G3BP1	935	+	3.9182858	1.1845969	-1.0	-1.0
chr17	82750601	82750711	ENSG00000167363.13|FN3K|G3BP1|G3BP1	919	+	5.3207927	1.0900853	-1.0	-1.0
chr18	211247	211382	ENSG00000101557.14|USP14|G3BP1|G3BP1	918	+	5.887159	1.0859518	-1.0	-1.0
chr18	210360	210493	ENSG00000101557.14|USP14|G3BP1|G3BP1	916	+	5.8818693	1.0751446	-1.0	-1.0
chr18	204568	204668	ENSG00000101557.14|USP14|G3BP1|G3BP1	909	+	5.8389697	1.0431046	-1.0	-1.0
chr18	662145	662315	ENSG00000176890.15|TYMS|G3BP1|G3BP1	983	+	5.871578	1.7615745	-1.0	-1.0
chr18	669071	669186	ENSG00000176890.15|TYMS|G3BP1|G3BP1	953	+	3.9420886	1.3313926	-1.0	-1.0
chr18	2939479	2939584	ENSG00000101577.9|LPIN2|G3BP1|G3BP1	913	-	2.8358188	1.0603757	-1.0	-1.0
chr18	3253888	3254050	ENSG00000101608.12|MYL12A|G3BP1|G3BP1	995	+	7.0971537	2.3422203	-1.0	-1.0
chr18	3255745	3255905	ENSG00000101608.12|MYL12A|G3BP1|G3BP1	935	+	3.6615431	1.1869268	-1.0	-1.0
chr18	3253312	3253482	ENSG00000101608.12|MYL12A|G3BP1|G3BP1	944	+	3.9285657	1.2518927	-1.0	-1.0
chr18	3277764	3277919	ENSG00000118680.12|MYL12B|G3BP1|G3BP1	961	+	5.3142657	1.4067719	-1.0	-1.0
chr18	3277252	3277414	ENSG00000118680.12|MYL12B|G3BP1|G3BP1	924	+	2.856001	1.116813	-1.0	-1.0
chr18	3272928	3273082	ENSG00000118680.12|MYL12B|G3BP1|G3BP1	919	+	3.4883285	1.0890455	-1.0	-1.0
chr18	9950373	9950473	ENSG00000101558.13|VAPA|G3BP1|G3BP1	904	+	2.7457352	1.0198753	-1.0	-1.0
chr18	9936109	9936274	ENSG00000101558.13|VAPA|G3BP1|G3BP1	958	+	6.1233845	1.376439	-1.0	-1.0
chr18	12329543	12329763	ENSG00000141385.9|AFG3L2|G3BP1|G3BP1	910	-	3.2509046	1.0467923	-1.0	-1.0
chr18	12329368	12329523	ENSG00000141385.9|AFG3L2|G3BP1|G3BP1	914	-	5.8668065	1.067113	-1.0	-1.0
chr18	12351310	12351410	ENSG00000141385.9|AFG3L2|G3BP1|G3BP1	904	-	5.858618	1.0197678	-1.0	-1.0
chr18	12344126	12344247	ENSG00000141385.9|AFG3L2|G3BP1|G3BP1	974	-	6.2924824	1.580935	-1.0	-1.0
chr18	12366984	12367109	ENSG00000141385.9|AFG3L2|G3BP1|G3BP1	908	-	5.822786	1.0379373	-1.0	-1.0
chr18	12351084	12351184	ENSG00000141385.9|AFG3L2|G3BP1|G3BP1	902	-	5.762935	1.0088251	-1.0	-1.0
chr18	12358674	12358859	ENSG00000141385.9|AFG3L2|G3BP1|G3BP1	921	-	5.922593	1.1028724	-1.0	-1.0
chr18	27952105	27952359	ENSG00000170558.8|CDH2|G3BP1|G3BP1	914	-	5.0606527	1.0676625	-1.0	-1.0
chr18	31545850	31546045	ENSG00000046604.12|DSG2|G3BP1|G3BP1	974	+	4.8657856	1.5879145	-1.0	-1.0
chr18	31542519	31542679	ENSG00000046604.12|DSG2|G3BP1|G3BP1	979	+	6.402905	1.6771531	-1.0	-1.0
chr18	31546970	31547070	ENSG00000046604.12|DSG2|G3BP1|G3BP1	905	+	3.0644298	1.0233661	-1.0	-1.0
chr18	31546445	31546600	ENSG00000046604.12|DSG2|G3BP1|G3BP1	952	+	3.9502	1.318865	-1.0	-1.0
chr18	31546200	31546420	ENSG00000046604.12|DSG2|G3BP1|G3BP1	962	+	3.5733871	1.4153025	-1.0	-1.0
chr18	31598697	31598842	ENSG00000118271.9|TTR|G3BP1|G3BP1	935	+	3.973435	1.1861513	-1.0	-1.0
chr18	31592970	31593070	ENSG00000118271.9|TTR|G3BP1|G3BP1	908	+	3.7167497	1.0354333	-1.0	-1.0
chr18	31595119	31595234	ENSG00000118271.9|TTR|G3BP1|G3BP1	951	+	3.2098334	1.3137066	-1.0	-1.0
chr18	35132017	35132152	ENSG00000166974.12|MAPRE2|G3BP1|G3BP1	906	+	5.782685	1.0265031	-1.0	-1.0
chr18	36154869	36154974	ENSG00000134759.13|ELP2|G3BP1|G3BP1	919	+	3.7934391	1.0890188	-1.0	-1.0
chr18	36146269	36146381	ENSG00000134759.13|ELP2|G3BP1|G3BP1	910	+	3.7322693	1.046571	-1.0	-1.0
chr18	44679119	44679314	ENSG00000267414.1|AC120049.1|G3BP1|G3BP1	998	-	7.4517107	2.7510068	-1.0	-1.0
chr18	46089758	46089996	ENSG00000152234.15|ATP5A1|G3BP1|G3BP1	996	-	3.70673	2.4423246	-1.0	-1.0
chr18	46086082	46086557	ENSG00000152234.15|ATP5A1|G3BP1|G3BP1	980	-	3.4252892	1.7035066	-1.0	-1.0
chr18	46089483	46089732	ENSG00000152234.15|ATP5A1|G3BP1|G3BP1	999	-	5.2626424	2.8982027	-1.0	-1.0
chr18	46084257	46084652	ENSG00000152234.15|ATP5A1|G3BP1|G3BP1	961	-	3.3919873	1.4120145	-1.0	-1.0
chr18	46086957	46087267	ENSG00000152234.15|ATP5A1|G3BP1|G3BP1	955	-	2.69991	1.3484448	-1.0	-1.0
chr18	46088042	46088337	ENSG00000152234.15|ATP5A1|G3BP1|G3BP1	980	-	3.351347	1.6995434	-1.0	-1.0
chr18	46091681	46091886	ENSG00000152234.15|ATP5A1|G3BP1|G3BP1	965	-	2.7610786	1.4548937	-1.0	-1.0
chr18	46084122	46084222	ENSG00000152234.15|ATP5A1|G3BP1|G3BP1	901	-	5.7541957	1.0026461	-1.0	-1.0
chr18	46087327	46087572	ENSG00000152234.15|ATP5A1|G3BP1|G3BP1	991	-	3.8423896	2.0341141	-1.0	-1.0
chr18	47896610	47896720	ENSG00000175387.15|SMAD2|G3BP1|G3BP1	905	-	5.784298	1.0228208	-1.0	-1.0
chr18	49794319	49794427	ENSG00000167315.17|ACAA2|G3BP1|G3BP1	902	-	3.0184112	1.0077225	-1.0	-1.0
chr18	49785196	49785391	ENSG00000167315.17|ACAA2|G3BP1|G3BP1	957	-	3.961709	1.370941	-1.0	-1.0
chr18	49783556	49783656	ENSG00000167315.17|ACAA2|G3BP1|G3BP1	900	-	5.691822	1.0004615	-1.0	-1.0
chr18	49783746	49783876	ENSG00000167315.17|ACAA2|G3BP1|G3BP1	913	-	3.758857	1.061147	-1.0	-1.0
chr18	49795764	49795869	ENSG00000167315.17|ACAA2|G3BP1|G3BP1	919	-	3.8125231	1.0920718	-1.0	-1.0
chr18	49792151	49792327	ENSG00000167315.17|ACAA2|G3BP1|G3BP1	923	-	3.2508774	1.1127497	-1.0	-1.0
chr18	49902598	49902723	ENSG00000167306.19|MYO5B|G3BP1|G3BP1	915	-	5.877891	1.0702232	-1.0	-1.0
chr18	56610993	56611097	ENSG00000091164.12|TXNL1|G3BP1|G3BP1	924	-	5.93496	1.1173844	-1.0	-1.0
chr18	57615640	57615805	ENSG00000134440.11|NARS|G3BP1|G3BP1	944	-	3.280367	1.2547213	-1.0	-1.0
chr18	57602804	57602914	ENSG00000134440.11|NARS|G3BP1|G3BP1	914	-	5.8567095	1.0670582	-1.0	-1.0
chr18	57613601	57613680	ENSG00000134440.11|NARS|G3BP1|G3BP1	971	-	4.362775	1.5348845	-1.0	-1.0
chr18	57601685	57601783	ENSG00000134440.11|NARS|G3BP1|G3BP1	914	-	3.7812223	1.0643758	-1.0	-1.0
chr18	57615815	57616010	ENSG00000134440.11|NARS|G3BP1|G3BP1	942	-	5.687726	1.2379613	-1.0	-1.0
chr18	57609356	57609443	ENSG00000134440.11|NARS|G3BP1|G3BP1	995	-	7.0052223	2.2652442	-1.0	-1.0
chr18	57611636	57611707	ENSG00000134440.11|NARS|G3BP1|G3BP1	925	-	3.8339698	1.127231	-1.0	-1.0
chr18	57607440	57607660	ENSG00000134440.11|NARS|G3BP1|G3BP1	940	-	4.0078044	1.2187871	-1.0	-1.0
chr18	58366028	58366218	ENSG00000049759.17|NEDD4L|G3BP1|G3BP1	921	+	4.826998	1.1011692	-1.0	-1.0
chr18	59353145	59353301	ENSG00000074695.5|LMAN1|G3BP1|G3BP1	921	-	3.9340796	1.1038978	-1.0	-1.0
chr18	74263348	74263477	ENSG00000166347.18|CYB5A|G3BP1|G3BP1	957	-	4.673867	1.3668666	-1.0	-1.0
chr18	74253486	74253596	ENSG00000166347.18|CYB5A|G3BP1|G3BP1	917	-	5.8937073	1.0800058	-1.0	-1.0
chr18	74501329	74501472	ENSG00000133313.14|CNDP2|G3BP1|G3BP1	941	+	5.422306	1.2295519	-1.0	-1.0
chr18	74508796	74508961	ENSG00000133313.14|CNDP2|G3BP1|G3BP1	946	+	4.0391226	1.2678254	-1.0	-1.0
chr18	74519998	74520223	ENSG00000133313.14|CNDP2|G3BP1|G3BP1	956	+	6.1177263	1.3566335	-1.0	-1.0
chr18	74518507	74518607	ENSG00000133313.14|CNDP2|G3BP1|G3BP1	901	+	3.6560042	1.004801	-1.0	-1.0
chr18	74518972	74519096	ENSG00000133313.14|CNDP2|G3BP1|G3BP1	928	+	3.8708377	1.1429186	-1.0	-1.0
chr19	531916	532046	ENSG00000099804.8|CDC34|G3BP1|G3BP1	915	+	3.7691507	1.0695449	-1.0	-1.0
chr19	541413	541528	ENSG00000099804.8|CDC34|G3BP1|G3BP1	914	+	5.8891644	1.0679768	-1.0	-1.0
chr19	583394	583493	ENSG00000172270.18|BSG|G3BP1|G3BP1	917	+	2.8317788	1.0806243	-1.0	-1.0
chr19	619585	619715	ENSG00000099821.13|POLRMT|G3BP1|G3BP1	932	-	6.0035295	1.1676623	-1.0	-1.0
chr19	630059	630164	ENSG00000099821.13|POLRMT|G3BP1|G3BP1	925	-	3.862257	1.1227283	-1.0	-1.0
chr19	622579	622694	ENSG00000099821.13|POLRMT|G3BP1|G3BP1	916	-	3.7706623	1.0748526	-1.0	-1.0
chr19	804165	804265	ENSG00000011304.19|PTBP1|G3BP1|G3BP1	914	+	3.797145	1.0671617	-1.0	-1.0
chr19	806373	806563	ENSG00000011304.19|PTBP1|G3BP1|G3BP1	946	+	2.6279235	1.2664534	-1.0	-1.0
chr19	810708	810943	ENSG00000011304.19|PTBP1|G3BP1|G3BP1	925	+	2.942378	1.1236769	-1.0	-1.0
chr19	811353	811468	ENSG00000011304.19|PTBP1|G3BP1|G3BP1	905	+	2.4573927	1.0240217	-1.0	-1.0
chr19	804545	804700	ENSG00000011304.19|PTBP1|G3BP1|G3BP1	923	+	2.2492282	1.1139886	-1.0	-1.0
chr19	811108	811328	ENSG00000011304.19|PTBP1|G3BP1|G3BP1	947	+	2.8584046	1.2797879	-1.0	-1.0
chr19	972067	972247	ENSG00000116017.10|ARID3A|G3BP1|G3BP1	947	+	4.5682964	1.2725441	-1.0	-1.0
chr19	966601	966711	ENSG00000116017.10|ARID3A|G3BP1|G3BP1	918	+	2.410852	1.083665	-1.0	-1.0
chr19	929396	929536	ENSG00000116017.10|ARID3A|G3BP1|G3BP1	929	+	3.342802	1.1478262	-1.0	-1.0
chr19	972892	972992	ENSG00000116017.10|ARID3A|G3BP1|G3BP1	937	+	3.9706478	1.1975087	-1.0	-1.0
chr19	929561	929891	ENSG00000116017.10|ARID3A|G3BP1|G3BP1	956	+	3.1178167	1.3574675	-1.0	-1.0
chr19	932417	932737	ENSG00000116017.10|ARID3A|G3BP1|G3BP1	997	+	3.746004	2.5602307	-1.0	-1.0
chr19	992009	992109	ENSG00000065268.10|WDR18|G3BP1|G3BP1	900	+	5.8499937	1.0001378	-1.0	-1.0
chr19	994212	994312	ENSG00000065268.10|WDR18|G3BP1|G3BP1	904	+	5.7929335	1.0182743	-1.0	-1.0
chr19	1037688	1037853	ENSG00000064666.14|CNN2|G3BP1|G3BP1	929	+	5.7232	1.1514795	-1.0	-1.0
chr19	1091745	1091845	ENSG00000099817.11|POLR2E|G3BP1|G3BP1	901	-	5.696168	1.0051423	-1.0	-1.0
chr19	1088243	1088353	ENSG00000099817.11|POLR2E|G3BP1|G3BP1	901	-	5.7251816	1.0043314	-1.0	-1.0
chr19	1106669	1106774	ENSG00000167468.16|GPX4|G3BP1|G3BP1	908	+	3.7248225	1.0365567	-1.0	-1.0
chr19	1244709	1244809	ENSG00000099624.7|ATP5D|G3BP1|G3BP1	914	+	5.883568	1.0674201	-1.0	-1.0
chr19	1256994	1257174	ENSG00000167470.12|MIDN|G3BP1|G3BP1	916	+	3.303234	1.0781658	-1.0	-1.0
chr19	1250067	1250172	ENSG00000167470.12|MIDN|G3BP1|G3BP1	908	+	3.719502	1.0380247	-1.0	-1.0
chr19	1258579	1258699	ENSG00000167470.12|MIDN|G3BP1|G3BP1	914	+	4.8225417	1.06798	-1.0	-1.0
chr19	1250367	1250522	ENSG00000167470.12|MIDN|G3BP1|G3BP1	964	+	5.9963865	1.4419426	-1.0	-1.0
chr19	1271551	1271666	ENSG00000099622.13|CIRBP|G3BP1|G3BP1	957	+	6.083102	1.3700472	-1.0	-1.0
chr19	1399827	1399932	ENSG00000130005.12|GAMT|G3BP1|G3BP1	904	-	5.775916	1.0169555	-1.0	-1.0
chr19	2120861	2120996	ENSG00000065000.15|AP3D1|G3BP1|G3BP1	913	-	5.8915043	1.0601192	-1.0	-1.0
chr19	2116604	2116724	ENSG00000065000.15|AP3D1|G3BP1|G3BP1	921	-	3.8264759	1.1032429	-1.0	-1.0
chr19	2121182	2121311	ENSG00000065000.15|AP3D1|G3BP1|G3BP1	931	-	3.9240403	1.1613091	-1.0	-1.0
chr19	2114129	2114244	ENSG00000065000.15|AP3D1|G3BP1|G3BP1	901	-	5.727379	1.005529	-1.0	-1.0
chr19	2271419	2271519	ENSG00000273734.1|AC005258.1|G3BP1|G3BP1	911	+	2.7821732	1.0490357	-1.0	-1.0
chr19	2271420	2271520	ENSG00000104904.12|OAZ1|G3BP1|G3BP1	920	+	2.85391	1.0963604	-1.0	-1.0
chr19	2430045	2430310	ENSG00000176619.12|LMNB2|G3BP1|G3BP1	909	-	3.7129593	1.0418848	-1.0	-1.0
chr19	2434349	2434515	ENSG00000176619.12|LMNB2|G3BP1|G3BP1	957	-	3.052799	1.3673043	-1.0	-1.0
chr19	2444403	2444540	ENSG00000176619.12|LMNB2|G3BP1|G3BP1	972	-	4.231012	1.552114	-1.0	-1.0
chr19	2433825	2434010	ENSG00000176619.12|LMNB2|G3BP1|G3BP1	975	-	3.8196902	1.6090488	-1.0	-1.0
chr19	2434787	2434932	ENSG00000176619.12|LMNB2|G3BP1|G3BP1	926	-	3.8655727	1.1313022	-1.0	-1.0
chr19	2429610	2429740	ENSG00000176619.12|LMNB2|G3BP1|G3BP1	932	-	3.316379	1.1679268	-1.0	-1.0
chr19	2428780	2429080	ENSG00000176619.12|LMNB2|G3BP1|G3BP1	943	-	6.0187216	1.2418844	-1.0	-1.0
chr19	2438374	2438531	ENSG00000176619.12|LMNB2|G3BP1|G3BP1	981	-	5.598219	1.7263228	-1.0	-1.0
chr19	2435000	2435171	ENSG00000176619.12|LMNB2|G3BP1|G3BP1	986	-	4.8380017	1.8559333	-1.0	-1.0
chr19	2430505	2430655	ENSG00000176619.12|LMNB2|G3BP1|G3BP1	915	-	4.9065075	1.0687323	-1.0	-1.0
chr19	2456784	2456889	ENSG00000176619.12|LMNB2|G3BP1|G3BP1	902	-	3.0363936	1.0092423	-1.0	-1.0
chr19	2438182	2438287	ENSG00000176619.12|LMNB2|G3BP1|G3BP1	904	-	2.726567	1.0156059	-1.0	-1.0
chr19	3053719	3053819	ENSG00000104964.14|AES|G3BP1|G3BP1	902	-	2.5459871	1.0078814	-1.0	-1.0
chr19	3982245	3982470	ENSG00000167658.15|EEF2|G3BP1|G3BP1	952	-	1.8025371	1.3151002	-1.0	-1.0
chr19	3976055	3976480	ENSG00000167658.15|EEF2|G3BP1|G3BP1	971	-	2.3239272	1.5397178	-1.0	-1.0
chr19	3980803	3980979	ENSG00000167658.15|EEF2|G3BP1|G3BP1	968	-	1.9619291	1.5013543	-1.0	-1.0
chr19	3981946	3982052	ENSG00000167658.15|EEF2|G3BP1|G3BP1	906	-	1.463231	1.0248542	-1.0	-1.0
chr19	3980523	3980623	ENSG00000167658.15|EEF2|G3BP1|G3BP1	901	-	1.6051431	1.0051423	-1.0	-1.0
chr19	3979328	3979459	ENSG00000167658.15|EEF2|G3BP1|G3BP1	971	-	1.8799253	1.5410485	-1.0	-1.0
chr19	3977833	3978003	ENSG00000167658.15|EEF2|G3BP1|G3BP1	956	-	1.7557759	1.3549217	-1.0	-1.0
chr19	3982861	3983018	ENSG00000167658.15|EEF2|G3BP1|G3BP1	961	-	1.8234596	1.4050788	-1.0	-1.0
chr19	4363369	4363473	ENSG00000141985.9|SH3GL1|G3BP1|G3BP1	965	-	5.1694136	1.451457	-1.0	-1.0
chr19	4494165	4494340	ENSG00000167674.14|HDGFL2|G3BP1|G3BP1	954	+	5.4270754	1.3351867	-1.0	-1.0
chr19	4488740	4488876	ENSG00000167674.14|HDGFL2|G3BP1|G3BP1	938	+	5.1390667	1.205285	-1.0	-1.0
chr19	4499565	4499704	ENSG00000167674.14|HDGFL2|G3BP1|G3BP1	949	+	3.5649214	1.289558	-1.0	-1.0
chr19	4548071	4548173	ENSG00000167680.15|SEMA6B|G3BP1|G3BP1	910	-	3.732596	1.0461531	-1.0	-1.0
chr19	4542612	4542712	ENSG00000167680.15|SEMA6B|G3BP1|G3BP1	903	-	5.8220057	1.0140817	-1.0	-1.0
chr19	4659897	4660003	ENSG00000074842.7|MYDGF|G3BP1|G3BP1	905	-	3.0536027	1.0239537	-1.0	-1.0
chr19	4660614	4660750	ENSG00000074842.7|MYDGF|G3BP1|G3BP1	946	-	4.120978	1.2703439	-1.0	-1.0
chr19	4839155	4839280	ENSG00000105355.8|PLIN3|G3BP1|G3BP1	949	-	6.0668244	1.2915484	-1.0	-1.0
chr19	4839290	4839520	ENSG00000105355.8|PLIN3|G3BP1|G3BP1	904	-	3.5021324	1.0185959	-1.0	-1.0
chr19	4844667	4844793	ENSG00000105355.8|PLIN3|G3BP1|G3BP1	989	-	6.6727867	1.9423515	-1.0	-1.0
chr19	4852170	4852300	ENSG00000105355.8|PLIN3|G3BP1|G3BP1	903	-	2.7417681	1.0139323	-1.0	-1.0
chr19	4847775	4847885	ENSG00000105355.8|PLIN3|G3BP1|G3BP1	921	-	5.9589705	1.1033051	-1.0	-1.0
chr19	4941527	4941628	ENSG00000276043.4|UHRF1|G3BP1|G3BP1	972	+	6.2301083	1.5502956	-1.0	-1.0
chr19	4910816	4911038	ENSG00000276043.4|UHRF1|G3BP1|G3BP1	924	+	3.9812596	1.1164337	-1.0	-1.0
chr19	4929226	4929466	ENSG00000276043.4|UHRF1|G3BP1|G3BP1	917	+	3.987045	1.0819813	-1.0	-1.0
chr19	5131250	5131375	ENSG00000127663.14|KDM4B|G3BP1|G3BP1	950	+	6.039744	1.301436	-1.0	-1.0
chr19	5131075	5131225	ENSG00000127663.14|KDM4B|G3BP1|G3BP1	919	+	3.8187544	1.0933504	-1.0	-1.0
chr19	5667291	5667481	ENSG00000160633.12|SAFB|G3BP1|G3BP1	968	+	5.116407	1.4921801	-1.0	-1.0
chr19	5661567	5661797	ENSG00000160633.12|SAFB|G3BP1|G3BP1	917	+	3.2848363	1.080862	-1.0	-1.0
chr19	5654060	5654195	ENSG00000160633.12|SAFB|G3BP1|G3BP1	954	+	3.082294	1.3335849	-1.0	-1.0
chr19	5657240	5657347	ENSG00000160633.12|SAFB|G3BP1|G3BP1	968	+	3.8754327	1.5004047	-1.0	-1.0
chr19	5654367	5654456	ENSG00000160633.12|SAFB|G3BP1|G3BP1	901	+	2.755957	1.0059444	-1.0	-1.0
chr19	5691505	5691610	ENSG00000130255.12|RPL36|G3BP1|G3BP1	908	+	2.6591582	1.0350041	-1.0	-1.0
chr19	5691365	5691465	ENSG00000130255.12|RPL36|G3BP1|G3BP1	906	+	2.2087197	1.024575	-1.0	-1.0
chr19	5691978	5692103	ENSG00000196365.11|LONP1|G3BP1|G3BP1	942	-	5.696195	1.2373644	-1.0	-1.0
chr19	5694421	5694521	ENSG00000196365.11|LONP1|G3BP1|G3BP1	904	-	3.7034454	1.0195154	-1.0	-1.0
chr19	5711770	5711925	ENSG00000196365.11|LONP1|G3BP1|G3BP1	922	-	2.8733077	1.1096771	-1.0	-1.0
chr19	5705771	5705931	ENSG00000196365.11|LONP1|G3BP1|G3BP1	945	-	3.618901	1.2612659	-1.0	-1.0
chr19	5927967	5928067	ENSG00000031823.14|RANBP3|G3BP1|G3BP1	906	-	3.7067597	1.0271316	-1.0	-1.0
chr19	6381358	6381508	ENSG00000125651.13|GTF2F1|G3BP1|G3BP1	982	-	6.476235	1.7527654	-1.0	-1.0
chr19	6414891	6415216	ENSG00000088247.17|KHSRP|G3BP1|G3BP1	919	-	3.068503	1.089038	-1.0	-1.0
chr19	6415514	6415704	ENSG00000088247.17|KHSRP|G3BP1|G3BP1	966	-	3.0633373	1.472475	-1.0	-1.0
chr19	6417980	6418079	ENSG00000088247.17|KHSRP|G3BP1|G3BP1	944	-	2.6192052	1.2496073	-1.0	-1.0
chr19	6422339	6422436	ENSG00000088247.17|KHSRP|G3BP1|G3BP1	922	-	3.1975515	1.1064445	-1.0	-1.0
chr19	6419202	6419260	ENSG00000088247.17|KHSRP|G3BP1|G3BP1	986	-	4.708456	1.856451	-1.0	-1.0
chr19	6413797	6413987	ENSG00000088247.17|KHSRP|G3BP1|G3BP1	915	-	3.3557029	1.0730425	-1.0	-1.0
chr19	6417738	6417841	ENSG00000088247.17|KHSRP|G3BP1|G3BP1	978	-	3.185585	1.6544516	-1.0	-1.0
chr19	6424672	6424794	ENSG00000088247.17|KHSRP|G3BP1|G3BP1	951	-	3.5504665	1.3089955	-1.0	-1.0
chr19	6416737	6416877	ENSG00000088247.17|KHSRP|G3BP1|G3BP1	962	-	3.3393898	1.4171209	-1.0	-1.0
chr19	6413427	6413562	ENSG00000088247.17|KHSRP|G3BP1|G3BP1	934	-	4.9122844	1.1835831	-1.0	-1.0
chr19	6416302	6416402	ENSG00000088247.17|KHSRP|G3BP1|G3BP1	901	-	2.7173734	1.0026461	-1.0	-1.0
chr19	6415807	6415896	ENSG00000088247.17|KHSRP|G3BP1|G3BP1	982	-	4.684651	1.7339467	-1.0	-1.0
chr19	6424452	6424672	ENSG00000088247.17|KHSRP|G3BP1|G3BP1	984	-	4.028522	1.7916614	-1.0	-1.0
chr19	6418715	6418876	ENSG00000088247.17|KHSRP|G3BP1|G3BP1	942	-	2.6908739	1.234131	-1.0	-1.0
chr19	6416504	6416650	ENSG00000088247.17|KHSRP|G3BP1|G3BP1	920	-	2.598917	1.0961895	-1.0	-1.0
chr19	6415379	6415509	ENSG00000088247.17|KHSRP|G3BP1|G3BP1	923	-	2.898329	1.1129158	-1.0	-1.0
chr19	6678233	6678330	ENSG00000125730.16|C3|G3BP1|G3BP1	919	-	1.817608	1.092779	-1.0	-1.0
chr19	6677788	6677988	ENSG00000125730.16|C3|G3BP1|G3BP1	981	-	2.7742195	1.7202593	-1.0	-1.0
chr19	6743443	6743593	ENSG00000125733.17|TRIP10|G3BP1|G3BP1	932	+	3.9067974	1.1656758	-1.0	-1.0
chr19	7122659	7122759	ENSG00000171105.13|INSR|G3BP1|G3BP1	910	-	3.7558846	1.0471029	-1.0	-1.0
chr19	7615447	7615552	ENSG00000076826.9|CAMSAP3|G3BP1|G3BP1	905	+	5.7972126	1.0221608	-1.0	-1.0
chr19	7967624	7967790	ENSG00000066044.14|ELAVL1|G3BP1|G3BP1	952	-	3.7131913	1.3199931	-1.0	-1.0
chr19	7963493	7963807	ENSG00000066044.14|ELAVL1|G3BP1|G3BP1	933	-	3.9690583	1.1741046	-1.0	-1.0
chr19	8483103	8483211	ENSG00000099783.11|HNRNPM|G3BP1|G3BP1	920	+	3.1982965	1.0987558	-1.0	-1.0
chr19	8463592	8463747	ENSG00000099783.11|HNRNPM|G3BP1|G3BP1	938	+	3.9957738	1.2071978	-1.0	-1.0
chr19	8488626	8488866	ENSG00000099783.11|HNRNPM|G3BP1|G3BP1	984	+	4.947293	1.7946098	-1.0	-1.0
chr19	8455404	8455559	ENSG00000099783.11|HNRNPM|G3BP1|G3BP1	953	+	3.6306605	1.3316222	-1.0	-1.0
chr19	8485602	8486392	ENSG00000099783.11|HNRNPM|G3BP1|G3BP1	990	+	4.6885977	2.0168438	-1.0	-1.0
chr19	8474166	8474244	ENSG00000099783.11|HNRNPM|G3BP1|G3BP1	991	+	4.3509016	2.0291026	-1.0	-1.0
chr19	8471325	8471427	ENSG00000099783.11|HNRNPM|G3BP1|G3BP1	998	+	7.498356	2.7374215	-1.0	-1.0
chr19	8466234	8466384	ENSG00000099783.11|HNRNPM|G3BP1|G3BP1	926	+	2.7057693	1.1299416	-1.0	-1.0
chr19	8465323	8465478	ENSG00000099783.11|HNRNPM|G3BP1|G3BP1	963	+	4.042312	1.4270579	-1.0	-1.0
chr19	10116791	10116916	ENSG00000130811.11|EIF3G|G3BP1|G3BP1	926	-	2.9074101	1.1288732	-1.0	-1.0
chr19	10115478	10115585	ENSG00000130811.11|EIF3G|G3BP1|G3BP1	920	-	3.8630216	1.0967355	-1.0	-1.0
chr19	10117083	10117198	ENSG00000130811.11|EIF3G|G3BP1|G3BP1	922	-	2.8699894	1.1103675	-1.0	-1.0
chr19	10143795	10143955	ENSG00000130816.14|DNMT1|G3BP1|G3BP1	921	-	3.829608	1.1028613	-1.0	-1.0
chr19	10149452	10149552	ENSG00000130816.14|DNMT1|G3BP1|G3BP1	901	-	3.6560042	1.0043728	-1.0	-1.0
chr19	10333343	10333443	ENSG00000161847.13|RAVER1|G3BP1|G3BP1	904	-	3.679978	1.0171559	-1.0	-1.0
chr19	10321087	10321267	ENSG00000161847.13|RAVER1|G3BP1|G3BP1	911	-	3.3171566	1.0486422	-1.0	-1.0
chr19	10328966	10329096	ENSG00000161847.13|RAVER1|G3BP1|G3BP1	918	-	3.7918375	1.0839008	-1.0	-1.0
chr19	10323414	10323566	ENSG00000161847.13|RAVER1|G3BP1|G3BP1	920	-	5.9321265	1.0977246	-1.0	-1.0
chr19	10395417	10395602	ENSG00000105401.8|CDC37|G3BP1|G3BP1	960	-	4.907216	1.4020534	-1.0	-1.0
chr19	10391508	10391668	ENSG00000105401.8|CDC37|G3BP1|G3BP1	911	-	3.7580838	1.0504324	-1.0	-1.0
chr19	10391218	10391323	ENSG00000105401.8|CDC37|G3BP1|G3BP1	916	-	3.8427625	1.073169	-1.0	-1.0
chr19	10395040	10395143	ENSG00000105401.8|CDC37|G3BP1|G3BP1	912	-	2.7855592	1.053909	-1.0	-1.0
chr19	10395927	10396187	ENSG00000105401.8|CDC37|G3BP1|G3BP1	956	-	3.2630785	1.3537474	-1.0	-1.0
chr19	10486679	10486818	ENSG00000079999.13|KEAP1|G3BP1|G3BP1	930	-	5.964086	1.1563405	-1.0	-1.0
chr19	10687447	10687562	ENSG00000129351.17|ILF3|G3BP1|G3BP1	906	+	2.8044848	1.0274105	-1.0	-1.0
chr19	10671397	10671512	ENSG00000129351.17|ILF3|G3BP1|G3BP1	917	+	2.359242	1.0798329	-1.0	-1.0
chr19	10683440	10683542	ENSG00000129351.17|ILF3|G3BP1|G3BP1	921	+	2.3827715	1.1001043	-1.0	-1.0
chr19	10681958	10682103	ENSG00000129351.17|ILF3|G3BP1|G3BP1	930	+	2.3781526	1.1536875	-1.0	-1.0
chr19	10671099	10671203	ENSG00000129351.17|ILF3|G3BP1|G3BP1	951	+	3.0408835	1.3088195	-1.0	-1.0
chr19	10829035	10829160	ENSG00000079805.16|DNM2|G3BP1|G3BP1	916	+	5.872342	1.0765591	-1.0	-1.0
chr19	10831247	10831352	ENSG00000079805.16|DNM2|G3BP1|G3BP1	906	+	3.7062962	1.0261226	-1.0	-1.0
chr19	10812243	10812363	ENSG00000079805.16|DNM2|G3BP1|G3BP1	929	+	3.878063	1.1461341	-1.0	-1.0
chr19	10796061	10796176	ENSG00000079805.16|DNM2|G3BP1|G3BP1	905	+	5.7758727	1.022334	-1.0	-1.0
chr19	10904950	10905050	ENSG00000142453.11|CARM1|G3BP1|G3BP1	911	+	5.835	1.0496725	-1.0	-1.0
chr19	10991154	10991264	ENSG00000127616.17|SMARCA4|G3BP1|G3BP1	902	+	3.6697838	1.007493	-1.0	-1.0
chr19	11060059	11060187	ENSG00000127616.17|SMARCA4|G3BP1|G3BP1	914	+	3.8557692	1.063424	-1.0	-1.0
chr19	11007901	11008011	ENSG00000127616.17|SMARCA4|G3BP1|G3BP1	956	+	3.5016065	1.3562366	-1.0	-1.0
chr19	11445388	11445518	ENSG00000130175.9|PRKCSH|G3BP1|G3BP1	953	+	4.099862	1.3263333	-1.0	-1.0
chr19	11448173	11448328	ENSG00000130175.9|PRKCSH|G3BP1|G3BP1	922	+	5.9239225	1.1096522	-1.0	-1.0
chr19	11447588	11447688	ENSG00000130175.9|PRKCSH|G3BP1|G3BP1	939	+	3.97311	1.2163628	-1.0	-1.0
chr19	12700558	12700663	ENSG00000105576.15|TNPO2|G3BP1|G3BP1	908	-	5.809958	1.0373341	-1.0	-1.0
chr19	12734322	12734442	ENSG00000123144.10|TRIR|G3BP1|G3BP1	912	-	2.8516922	1.0544037	-1.0	-1.0
chr19	12800142	12800372	ENSG00000095066.11|HOOK2|G3BP1|G3BP1	988	-	4.264499	1.9071039	-1.0	-1.0
chr19	12800852	12801127	ENSG00000095066.11|HOOK2|G3BP1|G3BP1	972	-	3.400515	1.5571141	-1.0	-1.0
chr19	12796917	12797247	ENSG00000095066.11|HOOK2|G3BP1|G3BP1	961	-	2.973664	1.4045393	-1.0	-1.0
chr19	12799787	12799972	ENSG00000095066.11|HOOK2|G3BP1|G3BP1	954	-	3.9606595	1.3404285	-1.0	-1.0
chr19	12800140	12800375	ENSG00000167815.11|PRDX2|G3BP1|G3BP1	987	-	4.2155733	1.8703079	-1.0	-1.0
chr19	12796919	12797166	ENSG00000167815.11|PRDX2|G3BP1|G3BP1	951	-	2.5446012	1.3084786	-1.0	-1.0
chr19	12799790	12799975	ENSG00000167815.11|PRDX2|G3BP1|G3BP1	956	-	3.9256668	1.3590052	-1.0	-1.0
chr19	12800845	12801069	ENSG00000167815.11|PRDX2|G3BP1|G3BP1	972	-	3.6704042	1.5589404	-1.0	-1.0
chr19	12924638	12924783	ENSG00000179115.10|FARSA|G3BP1|G3BP1	923	-	5.8877726	1.1157033	-1.0	-1.0
chr19	12930222	12930407	ENSG00000179115.10|FARSA|G3BP1|G3BP1	967	-	3.2606664	1.4880912	-1.0	-1.0
chr19	12930597	12930707	ENSG00000179115.10|FARSA|G3BP1|G3BP1	907	-	3.7119749	1.0298995	-1.0	-1.0
chr19	12924155	12924260	ENSG00000179115.10|FARSA|G3BP1|G3BP1	909	-	3.723326	1.0425818	-1.0	-1.0
chr19	12933549	12933714	ENSG00000179115.10|FARSA|G3BP1|G3BP1	955	-	6.098864	1.3473136	-1.0	-1.0
chr19	12943522	12943629	ENSG00000179218.13|CALR|G3BP1|G3BP1	909	+	1.9218172	1.0411363	-1.0	-1.0
chr19	12940212	12940422	ENSG00000179218.13|CALR|G3BP1|G3BP1	938	+	2.0982742	1.2108965	-1.0	-1.0
chr19	12944322	12944489	ENSG00000179218.13|CALR|G3BP1|G3BP1	975	+	3.025254	1.596216	-1.0	-1.0
chr19	12943712	12944052	ENSG00000179218.13|CALR|G3BP1|G3BP1	999	+	3.2216797	2.8629932	-1.0	-1.0
chr19	12948695	12948800	ENSG00000179262.9|RAD23A|G3BP1|G3BP1	908	+	3.7202334	1.0375781	-1.0	-1.0
chr19	12956862	12956987	ENSG00000179271.2|GADD45GIP1|G3BP1|G3BP1	927	-	3.4198217	1.1359614	-1.0	-1.0
chr19	12954148	12954523	ENSG00000179271.2|GADD45GIP1|G3BP1|G3BP1	978	-	5.070688	1.6502464	-1.0	-1.0
chr19	14089102	14089357	ENSG00000141858.11|SAMD1|G3BP1|G3BP1	959	-	5.6557355	1.38402	-1.0	-1.0
chr19	14515914	14516064	ENSG00000132002.7|DNAJB1|G3BP1|G3BP1	943	-	4.802824	1.2424204	-1.0	-1.0
chr19	14515769	14515879	ENSG00000132002.7|DNAJB1|G3BP1|G3BP1	917	-	5.8921866	1.0828526	-1.0	-1.0
chr19	14563767	14563903	ENSG00000099797.13|TECR|G3BP1|G3BP1	918	+	3.2731655	1.0837325	-1.0	-1.0
chr19	14566077	14566265	ENSG00000099795.6|NDUFB7|G3BP1|G3BP1	981	-	4.7515182	1.7238053	-1.0	-1.0
chr19	14571888	14572048	ENSG00000099795.6|NDUFB7|G3BP1|G3BP1	937	-	3.2302568	1.2019668	-1.0	-1.0
chr19	15115313	15115418	ENSG00000105135.15|ILVBL|G3BP1|G3BP1	922	-	5.9153776	1.1065066	-1.0	-1.0
chr19	15116407	15116507	ENSG00000105135.15|ILVBL|G3BP1|G3BP1	907	-	3.066725	1.0328488	-1.0	-1.0
chr19	15242899	15243104	ENSG00000141867.17|BRD4|G3BP1|G3BP1	958	-	6.090744	1.3796377	-1.0	-1.0
chr19	15239914	15240019	ENSG00000141867.17|BRD4|G3BP1|G3BP1	904	-	3.6916637	1.018846	-1.0	-1.0
chr19	16086422	16086540	ENSG00000167460.14|TPM4|G3BP1|G3BP1	947	+	3.33617	1.2751979	-1.0	-1.0
chr19	16088026	16088156	ENSG00000167460.14|TPM4|G3BP1|G3BP1	933	+	4.1128545	1.1710069	-1.0	-1.0
chr19	16425112	16425292	ENSG00000127527.13|EPS15L1|G3BP1|G3BP1	958	-	6.082835	1.3736559	-1.0	-1.0
chr19	16518617	16518797	ENSG00000141979.4|AC008764.1|G3BP1|G3BP1	952	-	6.067225	1.3227528	-1.0	-1.0
chr19	16523067	16523167	ENSG00000141979.4|AC008764.1|G3BP1|G3BP1	901	-	5.696168	1.0051423	-1.0	-1.0
chr19	16528017	16528252	ENSG00000141979.4|AC008764.1|G3BP1|G3BP1	920	-	4.5565915	1.096977	-1.0	-1.0
chr19	16518992	16519166	ENSG00000141979.4|AC008764.1|G3BP1|G3BP1	931	-	3.89946	1.1610886	-1.0	-1.0
chr19	16518618	16518798	ENSG00000085872.14|CHERP|G3BP1|G3BP1	950	-	6.050539	1.2976996	-1.0	-1.0
chr19	16518988	16519238	ENSG00000085872.14|CHERP|G3BP1|G3BP1	954	-	4.764255	1.3371681	-1.0	-1.0
chr19	16528079	16528255	ENSG00000085872.14|CHERP|G3BP1|G3BP1	920	-	4.9695096	1.0953257	-1.0	-1.0
chr19	17577956	17578089	ENSG00000130309.10|COLGALT1|G3BP1|G3BP1	928	+	3.2368996	1.1430594	-1.0	-1.0
chr19	18155531	18155636	ENSG00000105647.16|PIK3R2|G3BP1|G3BP1	911	+	5.8465934	1.0501707	-1.0	-1.0
chr19	18155531	18155641	ENSG00000268173.3|AC007192.1|G3BP1|G3BP1	907	+	5.7919235	1.0335032	-1.0	-1.0
chr19	18388625	18388730	ENSG00000130513.6|GDF15|G3BP1|G3BP1	911	+	2.5559936	1.0501629	-1.0	-1.0
chr19	18435756	18435901	ENSG00000105655.18|ISYNA1|G3BP1|G3BP1	931	-	3.3150256	1.1587546	-1.0	-1.0
chr19	18436659	18436824	ENSG00000105655.18|ISYNA1|G3BP1|G3BP1	932	-	5.94134	1.1702391	-1.0	-1.0
chr19	18435552	18435717	ENSG00000105655.18|ISYNA1|G3BP1|G3BP1	958	-	6.092188	1.3721617	-1.0	-1.0
chr19	18541698	18541943	ENSG00000105701.15|FKBP8|G3BP1|G3BP1	909	-	2.5161433	1.0418108	-1.0	-1.0
chr19	18531780	18531945	ENSG00000105701.15|FKBP8|G3BP1|G3BP1	909	-	5.8575506	1.0395098	-1.0	-1.0
chr19	18574984	18575224	ENSG00000221983.7|UBA52|G3BP1|G3BP1	924	+	2.6002553	1.118915	-1.0	-1.0
chr19	18573674	18573779	ENSG00000221983.7|UBA52|G3BP1|G3BP1	914	+	2.627454	1.064416	-1.0	-1.0
chr19	18594326	18594435	ENSG00000006016.10|CRLF1|G3BP1|G3BP1	926	-	2.078491	1.1321065	-1.0	-1.0
chr19	18593241	18593341	ENSG00000006016.10|CRLF1|G3BP1|G3BP1	915	-	3.8162954	1.0707211	-1.0	-1.0
chr19	18867040	18867220	ENSG00000005007.12|UPF1|G3BP1|G3BP1	929	+	4.959105	1.1510563	-1.0	-1.0
chr19	18850687	18850847	ENSG00000005007.12|UPF1|G3BP1|G3BP1	941	+	3.9907248	1.2320614	-1.0	-1.0
chr19	18854600	18854709	ENSG00000005007.12|UPF1|G3BP1|G3BP1	940	+	4.0059743	1.2196935	-1.0	-1.0
chr19	18855924	18856074	ENSG00000005007.12|UPF1|G3BP1|G3BP1	964	+	6.184823	1.4474384	-1.0	-1.0
chr19	18853251	18853350	ENSG00000005007.12|UPF1|G3BP1|G3BP1	941	+	4.0964775	1.2317976	-1.0	-1.0
chr19	18857324	18857424	ENSG00000005007.12|UPF1|G3BP1|G3BP1	905	+	3.0562167	1.0220112	-1.0	-1.0
chr19	18856195	18856295	ENSG00000005007.12|UPF1|G3BP1|G3BP1	910	+	3.7363832	1.0467103	-1.0	-1.0
chr19	18865403	18865513	ENSG00000005007.12|UPF1|G3BP1|G3BP1	917	+	3.807016	1.0810798	-1.0	-1.0
chr19	18866580	18866865	ENSG00000005007.12|UPF1|G3BP1|G3BP1	918	+	3.4489155	1.0844628	-1.0	-1.0
chr19	18852144	18852274	ENSG00000005007.12|UPF1|G3BP1|G3BP1	912	+	2.7910202	1.0563182	-1.0	-1.0
chr19	18912983	18913046	ENSG00000105669.13|COPE|G3BP1|G3BP1	919	-	3.8125231	1.0917641	-1.0	-1.0
chr19	18904770	18904852	ENSG00000105669.13|COPE|G3BP1|G3BP1	900	-	2.7021532	1.0017058	-1.0	-1.0
chr19	18899528	18899658	ENSG00000105669.13|COPE|G3BP1|G3BP1	945	-	5.2588134	1.2608225	-1.0	-1.0
chr19	18910954	18911069	ENSG00000105669.13|COPE|G3BP1|G3BP1	912	-	2.7484174	1.0558301	-1.0	-1.0
chr19	18903327	18903423	ENSG00000105669.13|COPE|G3BP1|G3BP1	905	-	2.735231	1.0219079	-1.0	-1.0
chr19	18910970	18911071	ENSG00000268193.5|AC002985.1|G3BP1|G3BP1	916	-	2.631824	1.078052	-1.0	-1.0
chr19	18912983	18913046	ENSG00000268193.5|AC002985.1|G3BP1|G3BP1	919	-	3.8125231	1.0913928	-1.0	-1.0
chr19	19526124	19526239	ENSG00000186010.18|NDUFA13|G3BP1|G3BP1	910	+	3.6265223	1.0455482	-1.0	-1.0
chr19	19527630	19527810	ENSG00000186010.18|NDUFA13|G3BP1|G3BP1	965	+	4.9386587	1.4571097	-1.0	-1.0
chr19	19527700	19527770	ENSG00000258674.5|AC011448.1|G3BP1|G3BP1	965	+	4.2513876	1.4511808	-1.0	-1.0
chr19	19528116	19528231	ENSG00000258674.5|AC011448.1|G3BP1|G3BP1	951	+	6.0877047	1.3106921	-1.0	-1.0
chr19	22694763	22694973	ENSG00000268981.5|AC024563.1|G3BP1|G3BP1	992	-	6.834739	2.0797353	-1.0	-1.0
chr19	33002882	33003000	ENSG00000131941.7|RHPN2|G3BP1|G3BP1	909	-	5.819606	1.0402361	-1.0	-1.0
chr19	32990542	32990642	ENSG00000131941.7|RHPN2|G3BP1|G3BP1	901	-	3.6765604	1.0046532	-1.0	-1.0
chr19	33300928	33301048	ENSG00000245848.2|CEBPA|G3BP1|G3BP1	912	-	5.332912	1.0578418	-1.0	-1.0
chr19	33301523	33301683	ENSG00000245848.2|CEBPA|G3BP1|G3BP1	910	-	3.4263027	1.0452332	-1.0	-1.0
chr19	33391374	33391474	ENSG00000124299.13|PEPD|G3BP1|G3BP1	906	-	3.732975	1.0263999	-1.0	-1.0
chr19	33463986	33464062	ENSG00000124299.13|PEPD|G3BP1|G3BP1	904	-	5.89412	1.0179869	-1.0	-1.0
chr19	33387354	33387481	ENSG00000124299.13|PEPD|G3BP1|G3BP1	966	-	5.875855	1.4698725	-1.0	-1.0
chr19	34221574	34221774	ENSG00000257103.8|LSM14A|G3BP1|G3BP1	979	+	6.4222937	1.6772494	-1.0	-1.0
chr19	34393845	34394066	ENSG00000105220.14|GPI|G3BP1|G3BP1	963	+	2.7427363	1.4301456	-1.0	-1.0
chr19	34366344	34366435	ENSG00000105220.14|GPI|G3BP1|G3BP1	989	+	3.2303462	1.9415531	-1.0	-1.0
chr19	34399122	34399417	ENSG00000105220.14|GPI|G3BP1|G3BP1	997	+	4.382926	2.492088	-1.0	-1.0
chr19	34396300	34396425	ENSG00000105220.14|GPI|G3BP1|G3BP1	998	+	3.9764903	2.6489885	-1.0	-1.0
chr19	34399877	34400177	ENSG00000105220.14|GPI|G3BP1|G3BP1	919	+	2.341417	1.091161	-1.0	-1.0
chr19	34393180	34393385	ENSG00000105220.14|GPI|G3BP1|G3BP1	938	+	2.599458	1.2043171	-1.0	-1.0
chr19	34378933	34379005	ENSG00000105220.14|GPI|G3BP1|G3BP1	996	+	3.5904853	2.3837907	-1.0	-1.0
chr19	34396580	34396657	ENSG00000105220.14|GPI|G3BP1|G3BP1	993	+	3.2836199	2.1604795	-1.0	-1.0
chr19	34399462	34399872	ENSG00000105220.14|GPI|G3BP1|G3BP1	988	+	4.129073	1.9034829	-1.0	-1.0
chr19	34377734	34377881	ENSG00000105220.14|GPI|G3BP1|G3BP1	993	+	2.944138	2.1337488	-1.0	-1.0
chr19	34400252	34400372	ENSG00000105220.14|GPI|G3BP1|G3BP1	926	+	3.4897966	1.1317064	-1.0	-1.0
chr19	34400977	34401112	ENSG00000105220.14|GPI|G3BP1|G3BP1	932	+	5.9925814	1.1705909	-1.0	-1.0
chr19	34368582	34368717	ENSG00000105220.14|GPI|G3BP1|G3BP1	948	+	2.1121671	1.2850102	-1.0	-1.0
chr19	34366782	34366852	ENSG00000105220.14|GPI|G3BP1|G3BP1	983	+	2.983934	1.767246	-1.0	-1.0
chr19	34377502	34377586	ENSG00000105220.14|GPI|G3BP1|G3BP1	945	+	2.2754023	1.2586417	-1.0	-1.0
chr19	34365259	34365388	ENSG00000105220.14|GPI|G3BP1|G3BP1	928	+	2.2359965	1.1424443	-1.0	-1.0
chr19	34400427	34400557	ENSG00000105220.14|GPI|G3BP1|G3BP1	912	+	3.7710361	1.0571239	-1.0	-1.0
chr19	34396314	34396430	ENSG00000266953.6|AC092073.1|G3BP1|G3BP1	998	+	3.725386	2.6767018	-1.0	-1.0
chr19	34402175	34402280	ENSG00000266953.6|AC092073.1|G3BP1|G3BP1	914	+	4.8338227	1.0662146	-1.0	-1.0
chr19	34400980	34401110	ENSG00000266953.6|AC092073.1|G3BP1|G3BP1	933	+	5.9883924	1.1716611	-1.0	-1.0
chr19	34399122	34399417	ENSG00000266953.6|AC092073.1|G3BP1|G3BP1	997	+	4.382926	2.492691	-1.0	-1.0
chr19	34399877	34400177	ENSG00000266953.6|AC092073.1|G3BP1|G3BP1	919	+	2.3523211	1.0931756	-1.0	-1.0
chr19	34396580	34396657	ENSG00000266953.6|AC092073.1|G3BP1|G3BP1	993	+	3.2836199	2.140739	-1.0	-1.0
chr19	34399462	34399872	ENSG00000266953.6|AC092073.1|G3BP1|G3BP1	988	+	4.129073	1.9031812	-1.0	-1.0
chr19	34400426	34400556	ENSG00000266953.6|AC092073.1|G3BP1|G3BP1	911	+	3.7665565	1.0497428	-1.0	-1.0
chr19	34464025	34464131	ENSG00000126261.12|UBA2|G3BP1|G3BP1	907	+	5.8878837	1.032371	-1.0	-1.0
chr19	35267563	35267683	ENSG00000105699.16|LSR|G3BP1|G3BP1	911	+	2.5197544	1.0510116	-1.0	-1.0
chr19	35637157	35637342	ENSG00000126254.11|RBM42|G3BP1|G3BP1	945	+	4.9535375	1.2619765	-1.0	-1.0
chr19	35629124	35629281	ENSG00000126254.11|RBM42|G3BP1|G3BP1	908	+	3.93081	1.0373377	-1.0	-1.0
chr19	35637441	35637681	ENSG00000126254.11|RBM42|G3BP1|G3BP1	934	+	5.9576764	1.1790402	-1.0	-1.0
chr19	35658648	35658748	ENSG00000126267.8|COX6B1|G3BP1|G3BP1	911	+	5.847276	1.0529562	-1.0	-1.0
chr19	35719958	35720098	ENSG00000272333.5|KMT2B|G3BP1|G3BP1	949	+	6.0418673	1.2929881	-1.0	-1.0
chr19	35720303	35720528	ENSG00000272333.5|KMT2B|G3BP1|G3BP1	964	+	5.9855714	1.4444546	-1.0	-1.0
chr19	36120681	36120801	ENSG00000105254.11|TBCB|G3BP1|G3BP1	909	+	5.8321495	1.0424877	-1.0	-1.0
chr19	36146195	36146312	ENSG00000126247.10|CAPNS1|G3BP1|G3BP1	912	+	3.7503965	1.0550879	-1.0	-1.0
chr19	36142651	36142741	ENSG00000126247.10|CAPNS1|G3BP1|G3BP1	998	+	7.353697	2.6707501	-1.0	-1.0
chr19	36150047	36150353	ENSG00000126247.10|CAPNS1|G3BP1|G3BP1	971	+	3.9924364	1.5326021	-1.0	-1.0
chr19	36140987	36141220	ENSG00000126247.10|CAPNS1|G3BP1|G3BP1	979	+	4.562913	1.679351	-1.0	-1.0
chr19	36145752	36145857	ENSG00000126247.10|CAPNS1|G3BP1|G3BP1	908	+	3.7167497	1.0364741	-1.0	-1.0
chr19	36149837	36149962	ENSG00000126247.10|CAPNS1|G3BP1|G3BP1	913	+	2.7975006	1.0607533	-1.0	-1.0
chr19	36142299	36142333	ENSG00000126247.10|CAPNS1|G3BP1|G3BP1	910	+	5.8266945	1.0471945	-1.0	-1.0
chr19	38374825	38374945	ENSG00000099341.11|PSMD8|G3BP1|G3BP1	906	+	3.1142473	1.028275	-1.0	-1.0
chr19	38382121	38382236	ENSG00000099341.11|PSMD8|G3BP1|G3BP1	902	+	3.0532765	1.0093952	-1.0	-1.0
chr19	38376299	38376449	ENSG00000099341.11|PSMD8|G3BP1|G3BP1	946	+	4.660972	1.2666212	-1.0	-1.0
chr19	38379279	38379399	ENSG00000099341.11|PSMD8|G3BP1|G3BP1	928	+	2.9310298	1.1415911	-1.0	-1.0
chr19	38383252	38383442	ENSG00000099341.11|PSMD8|G3BP1|G3BP1	933	+	3.6834064	1.1754136	-1.0	-1.0
chr19	38634992	38635132	ENSG00000178982.9|EIF3K|G3BP1|G3BP1	912	+	4.796384	1.055888	-1.0	-1.0
chr19	38701001	38701116	ENSG00000130402.11|ACTN4|G3BP1|G3BP1	1000	+	3.8931942	3.5326178	-1.0	-1.0
chr19	38726956	38727103	ENSG00000130402.11|ACTN4|G3BP1|G3BP1	996	+	4.0150785	2.3818176	-1.0	-1.0
chr19	38717085	38717316	ENSG00000130402.11|ACTN4|G3BP1|G3BP1	984	+	2.6176167	1.7938623	-1.0	-1.0
chr19	38717926	38718074	ENSG00000130402.11|ACTN4|G3BP1|G3BP1	1000	+	4.663099	3.6501849	-1.0	-1.0
chr19	38724156	38724339	ENSG00000130402.11|ACTN4|G3BP1|G3BP1	997	+	3.4145732	2.5018883	-1.0	-1.0
chr19	38710256	38710342	ENSG00000130402.11|ACTN4|G3BP1|G3BP1	947	+	2.3457098	1.2737526	-1.0	-1.0
chr19	38723936	38724077	ENSG00000130402.11|ACTN4|G3BP1|G3BP1	986	+	2.8590941	1.8462577	-1.0	-1.0
chr19	38709394	38709476	ENSG00000130402.11|ACTN4|G3BP1|G3BP1	998	+	4.1619716	2.7570477	-1.0	-1.0
chr19	38729273	38730563	ENSG00000130402.11|ACTN4|G3BP1|G3BP1	984	+	3.8598197	1.80939	-1.0	-1.0
chr19	38704933	38705020	ENSG00000130402.11|ACTN4|G3BP1|G3BP1	989	+	3.0196114	1.9624357	-1.0	-1.0
chr19	38647648	38647907	ENSG00000130402.11|ACTN4|G3BP1|G3BP1	996	+	3.1504965	2.3933482	-1.0	-1.0
chr19	38714468	38714561	ENSG00000130402.11|ACTN4|G3BP1|G3BP1	988	+	2.9022093	1.9159966	-1.0	-1.0
chr19	38700599	38700709	ENSG00000130402.11|ACTN4|G3BP1|G3BP1	995	+	3.082791	2.317616	-1.0	-1.0
chr19	38727870	38728026	ENSG00000130402.11|ACTN4|G3BP1|G3BP1	929	+	2.4495213	1.1503584	-1.0	-1.0
chr19	38724430	38724560	ENSG00000130402.11|ACTN4|G3BP1|G3BP1	994	+	3.2692873	2.2251713	-1.0	-1.0
chr19	38708116	38708195	ENSG00000130402.11|ACTN4|G3BP1|G3BP1	1000	+	3.7154965	3.489035	-1.0	-1.0
chr19	38728995	38729130	ENSG00000130402.11|ACTN4|G3BP1|G3BP1	947	+	2.6997478	1.2730304	-1.0	-1.0
chr19	38721537	38721742	ENSG00000130402.11|ACTN4|G3BP1|G3BP1	941	+	2.4591486	1.2261851	-1.0	-1.0
chr19	38706043	38706131	ENSG00000130402.11|ACTN4|G3BP1|G3BP1	985	+	3.0477808	1.8284456	-1.0	-1.0
chr19	38723613	38723722	ENSG00000130402.11|ACTN4|G3BP1|G3BP1	988	+	3.297321	1.9355644	-1.0	-1.0
chr19	38725723	38725898	ENSG00000130402.11|ACTN4|G3BP1|G3BP1	995	+	3.1643863	2.3391032	-1.0	-1.0
chr19	38815876	38816071	ENSG00000104823.8|ECH1|G3BP1|G3BP1	955	-	2.920405	1.3428508	-1.0	-1.0
chr19	38831018	38831166	ENSG00000104823.8|ECH1|G3BP1|G3BP1	992	-	6.7949433	2.0727348	-1.0	-1.0
chr19	38817069	38817189	ENSG00000104823.8|ECH1|G3BP1|G3BP1	927	-	3.5077193	1.1378504	-1.0	-1.0
chr19	38816221	38816355	ENSG00000104823.8|ECH1|G3BP1|G3BP1	955	-	3.8121212	1.3495666	-1.0	-1.0
chr19	38817269	38817575	ENSG00000104823.8|ECH1|G3BP1|G3BP1	949	-	3.0089061	1.2914505	-1.0	-1.0
chr19	38815421	38815717	ENSG00000104823.8|ECH1|G3BP1|G3BP1	962	-	4.415249	1.415549	-1.0	-1.0
chr19	38816452	38816523	ENSG00000104823.8|ECH1|G3BP1|G3BP1	928	-	2.5860991	1.1398364	-1.0	-1.0
chr19	38831308	38831528	ENSG00000104823.8|ECH1|G3BP1|G3BP1	988	-	4.0895286	1.9323066	-1.0	-1.0
chr19	38831077	38831166	ENSG00000268083.5|AC008982.1|G3BP1|G3BP1	998	-	7.4682026	2.774226	-1.0	-1.0
chr19	38840095	38840178	ENSG00000268083.5|AC008982.1|G3BP1|G3BP1	938	-	2.5842693	1.2055832	-1.0	-1.0
chr19	38838456	38838598	ENSG00000268083.5|AC008982.1|G3BP1|G3BP1	977	-	4.0198126	1.6431277	-1.0	-1.0
chr19	38817470	38817570	ENSG00000268083.5|AC008982.1|G3BP1|G3BP1	978	-	3.32948	1.6572897	-1.0	-1.0
chr19	38837383	38837479	ENSG00000268083.5|AC008982.1|G3BP1|G3BP1	913	-	2.2920034	1.0617037	-1.0	-1.0
chr19	38836496	38836791	ENSG00000268083.5|AC008982.1|G3BP1|G3BP1	936	-	2.8083434	1.1919488	-1.0	-1.0
chr19	38838913	38839013	ENSG00000268083.5|AC008982.1|G3BP1|G3BP1	908	-	1.8412719	1.0355499	-1.0	-1.0
chr19	38831308	38831516	ENSG00000268083.5|AC008982.1|G3BP1|G3BP1	990	-	4.264593	2.0166557	-1.0	-1.0
chr19	38838861	38839041	ENSG00000104824.16|HNRNPL|G3BP1|G3BP1	921	-	2.06164	1.1024476	-1.0	-1.0
chr19	38840095	38840520	ENSG00000104824.16|HNRNPL|G3BP1|G3BP1	992	-	4.071433	2.123332	-1.0	-1.0
chr19	38845649	38845735	ENSG00000104824.16|HNRNPL|G3BP1|G3BP1	925	-	2.4141614	1.1265732	-1.0	-1.0
chr19	38837382	38837532	ENSG00000104824.16|HNRNPL|G3BP1|G3BP1	913	-	2.5105135	1.0606248	-1.0	-1.0
chr19	38838456	38838598	ENSG00000104824.16|HNRNPL|G3BP1|G3BP1	977	-	4.0198126	1.6440269	-1.0	-1.0
chr19	38845852	38846090	ENSG00000104824.16|HNRNPL|G3BP1|G3BP1	988	-	3.196729	1.9065114	-1.0	-1.0
chr19	38836497	38836792	ENSG00000104824.16|HNRNPL|G3BP1|G3BP1	937	-	2.8265657	1.1995271	-1.0	-1.0
chr19	38849699	38849939	ENSG00000104824.16|HNRNPL|G3BP1|G3BP1	974	-	2.6567419	1.579755	-1.0	-1.0
chr19	38847315	38847520	ENSG00000104824.16|HNRNPL|G3BP1|G3BP1	999	-	4.798888	2.8410282	-1.0	-1.0
chr19	38844007	38844104	ENSG00000104824.16|HNRNPL|G3BP1|G3BP1	993	-	3.2567675	2.1558263	-1.0	-1.0
chr19	39386316	39386431	ENSG00000006712.14|PAF1|G3BP1|G3BP1	920	-	5.909042	1.0955689	-1.0	-1.0
chr19	39433591	39433691	ENSG00000105193.8|RPS16|G3BP1|G3BP1	900	-	2.382075	1.0015001	-1.0	-1.0
chr19	39433206	39433381	ENSG00000105193.8|RPS16|G3BP1|G3BP1	979	-	3.9608471	1.6807432	-1.0	-1.0
chr19	39469261	39469398	ENSG00000196235.13|SUPT5H|G3BP1|G3BP1	971	+	5.5866656	1.5341549	-1.0	-1.0
chr19	39471604	39471734	ENSG00000196235.13|SUPT5H|G3BP1|G3BP1	910	+	3.736763	1.0474335	-1.0	-1.0
chr19	39470381	39470523	ENSG00000196235.13|SUPT5H|G3BP1|G3BP1	953	+	6.083055	1.3241391	-1.0	-1.0
chr19	39481902	39482033	ENSG00000105197.10|TIMM50|G3BP1|G3BP1	910	+	5.824689	1.0473733	-1.0	-1.0
chr19	39485673	39485803	ENSG00000105197.10|TIMM50|G3BP1|G3BP1	914	+	5.87237	1.0665643	-1.0	-1.0
chr19	39838999	39839144	ENSG00000105202.8|FBL|G3BP1|G3BP1	958	-	3.6342661	1.374062	-1.0	-1.0
chr19	39836555	39836660	ENSG00000105202.8|FBL|G3BP1|G3BP1	905	-	2.451751	1.0207503	-1.0	-1.0
chr19	39840232	39840327	ENSG00000105202.8|FBL|G3BP1|G3BP1	994	-	4.043671	2.2231677	-1.0	-1.0
chr19	39840413	39840515	ENSG00000105202.8|FBL|G3BP1|G3BP1	999	-	4.615512	3.2038283	-1.0	-1.0
chr19	39834602	39834813	ENSG00000105202.8|FBL|G3BP1|G3BP1	953	-	3.5959625	1.3272761	-1.0	-1.0
chr19	39972145	39972244	ENSG00000013275.7|PSMC4|G3BP1|G3BP1	986	+	4.918581	1.8410983	-1.0	-1.0
chr19	39974734	39974828	ENSG00000013275.7|PSMC4|G3BP1|G3BP1	913	+	3.2195847	1.0596955	-1.0	-1.0
chr19	39980259	39980479	ENSG00000013275.7|PSMC4|G3BP1|G3BP1	978	+	5.842039	1.6606957	-1.0	-1.0
chr19	39974523	39974628	ENSG00000013275.7|PSMC4|G3BP1|G3BP1	958	+	4.221449	1.3717804	-1.0	-1.0
chr19	39974293	39974438	ENSG00000013275.7|PSMC4|G3BP1|G3BP1	932	+	3.5458255	1.1699338	-1.0	-1.0
chr19	39979763	39979978	ENSG00000013275.7|PSMC4|G3BP1|G3BP1	962	+	4.8661623	1.4235007	-1.0	-1.0
chr19	39980069	39980194	ENSG00000013275.7|PSMC4|G3BP1|G3BP1	965	+	6.199887	1.4556019	-1.0	-1.0
chr19	39981191	39981321	ENSG00000013275.7|PSMC4|G3BP1|G3BP1	951	+	5.0206356	1.3082842	-1.0	-1.0
chr19	40762980	40763080	ENSG00000077312.8|SNRPA|G3BP1|G3BP1	904	+	5.7929335	1.0177132	-1.0	-1.0
chr19	41304061	41304241	ENSG00000105323.16|HNRNPUL1|G3BP1|G3BP1	974	+	4.309545	1.5807296	-1.0	-1.0
chr19	41279076	41279176	ENSG00000105323.16|HNRNPUL1|G3BP1|G3BP1	934	+	3.9309902	1.181176	-1.0	-1.0
chr19	41305760	41305867	ENSG00000105323.16|HNRNPUL1|G3BP1|G3BP1	912	+	5.91041	1.0564375	-1.0	-1.0
chr19	41294352	41294452	ENSG00000105323.16|HNRNPUL1|G3BP1|G3BP1	903	+	3.0326388	1.014337	-1.0	-1.0
chr19	41272121	41272226	ENSG00000105323.16|HNRNPUL1|G3BP1|G3BP1	902	+	3.0233016	1.0102134	-1.0	-1.0
chr19	41869698	41869753	ENSG00000105372.6|RPS19|G3BP1|G3BP1	991	+	3.4538302	2.0540025	-1.0	-1.0
chr19	41906456	41906611	ENSG00000076928.17|ARHGEF1|G3BP1|G3BP1	916	+	5.862648	1.0771646	-1.0	-1.0
chr19	42248946	42249071	ENSG00000105722.9|ERF|G3BP1|G3BP1	922	-	3.824367	1.1087487	-1.0	-1.0
chr19	42250366	42250491	ENSG00000105722.9|ERF|G3BP1|G3BP1	914	-	5.8867035	1.0652031	-1.0	-1.0
chr19	42248011	42248116	ENSG00000105722.9|ERF|G3BP1|G3BP1	901	-	3.748422	1.0035739	-1.0	-1.0
chr19	42248012	42248117	ENSG00000268643.1|AC006486.1|G3BP1|G3BP1	902	-	3.7658765	1.0108364	-1.0	-1.0
chr19	42250367	42250492	ENSG00000268643.1|AC006486.1|G3BP1|G3BP1	916	-	5.907535	1.0772328	-1.0	-1.0
chr19	42248947	42249072	ENSG00000268643.1|AC006486.1|G3BP1|G3BP1	923	-	3.8301244	1.1125795	-1.0	-1.0
chr19	44846369	44846469	ENSG00000130202.9|NECTIN2|G3BP1|G3BP1	904	+	5.771606	1.0157471	-1.0	-1.0
chr19	44891584	44891684	ENSG00000130204.12|TOMM40|G3BP1|G3BP1	906	+	3.732975	1.0258901	-1.0	-1.0
chr19	44908532	44908797	ENSG00000130203.9|APOE|G3BP1|G3BP1	986	+	2.0013688	1.8477261	-1.0	-1.0
chr19	44907759	44907952	ENSG00000130203.9|APOE|G3BP1|G3BP1	977	+	1.9133604	1.6366786	-1.0	-1.0
chr19	44909257	44909393	ENSG00000130203.9|APOE|G3BP1|G3BP1	990	+	2.7312734	2.002544	-1.0	-1.0
chr19	44908817	44909167	ENSG00000130203.9|APOE|G3BP1|G3BP1	962	+	1.7798014	1.4218645	-1.0	-1.0
chr19	44919247	44919349	ENSG00000130208.9|APOC1|G3BP1|G3BP1	919	+	3.8522596	1.0939934	-1.0	-1.0
chr19	45368639	45368739	ENSG00000104884.14|ERCC2|G3BP1|G3BP1	905	-	5.788817	1.0204333	-1.0	-1.0
chr19	45354729	45354851	ENSG00000104884.14|ERCC2|G3BP1|G3BP1	915	-	3.766937	1.0694243	-1.0	-1.0
chr19	45522717	45522818	ENSG00000125753.13|VASP|G3BP1|G3BP1	914	+	3.7654173	1.0650271	-1.0	-1.0
chr19	45688401	45688511	ENSG00000125743.10|SNRPD2|G3BP1|G3BP1	924	-	3.2039227	1.1205112	-1.0	-1.0
chr19	45842339	45842439	ENSG00000125755.18|SYMPK|G3BP1|G3BP1	901	-	3.0140443	1.0048648	-1.0	-1.0
chr19	45823766	45823866	ENSG00000125755.18|SYMPK|G3BP1|G3BP1	917	-	5.887781	1.0798959	-1.0	-1.0
chr19	45815439	45815609	ENSG00000125755.18|SYMPK|G3BP1|G3BP1	936	-	5.9760733	1.1918244	-1.0	-1.0
chr19	46609519	46609659	ENSG00000160014.16|CALM3|G3BP1|G3BP1	941	+	4.0032473	1.2281865	-1.0	-1.0
chr19	46609134	46609299	ENSG00000160014.16|CALM3|G3BP1|G3BP1	949	+	3.0590992	1.2918305	-1.0	-1.0
chr19	46608481	46608666	ENSG00000160014.16|CALM3|G3BP1|G3BP1	982	+	3.7380865	1.7406207	-1.0	-1.0
chr19	46609669	46609809	ENSG00000160014.16|CALM3|G3BP1|G3BP1	932	+	3.0826082	1.1661955	-1.0	-1.0
chr19	46608151	46608340	ENSG00000160014.16|CALM3|G3BP1|G3BP1	967	+	2.8062525	1.4833995	-1.0	-1.0
chr19	46608766	46608976	ENSG00000160014.16|CALM3|G3BP1|G3BP1	956	+	3.095728	1.3597884	-1.0	-1.0
chr19	46610599	46610793	ENSG00000160014.16|CALM3|G3BP1|G3BP1	951	+	5.848553	1.3076179	-1.0	-1.0
chr19	46730811	46730911	ENSG00000090372.14|STRN4|G3BP1|G3BP1	901	-	3.6765604	1.0042499	-1.0	-1.0
chr19	47000665	47000765	ENSG00000160007.18|ARHGAP35|G3BP1|G3BP1	904	+	5.771606	1.0156268	-1.0	-1.0
chr19	47001295	47001400	ENSG00000160007.18|ARHGAP35|G3BP1|G3BP1	925	+	3.859277	1.1269754	-1.0	-1.0
chr19	47004360	47004470	ENSG00000160007.18|ARHGAP35|G3BP1|G3BP1	905	+	5.781408	1.0214481	-1.0	-1.0
chr19	47001780	47001950	ENSG00000160007.18|ARHGAP35|G3BP1|G3BP1	914	+	5.6486535	1.0653046	-1.0	-1.0
chr19	46921885	46921985	ENSG00000160007.18|ARHGAP35|G3BP1|G3BP1	909	+	3.0978513	1.0408639	-1.0	-1.0
chr19	46921315	46921490	ENSG00000160007.18|ARHGAP35|G3BP1|G3BP1	905	+	4.743021	1.0237752	-1.0	-1.0
chr19	47094393	47094498	ENSG00000130749.9|ZC3H4|G3BP1|G3BP1	925	-	5.963326	1.1265814	-1.0	-1.0
chr19	47072411	47072516	ENSG00000130749.9|ZC3H4|G3BP1|G3BP1	905	-	5.826278	1.0212927	-1.0	-1.0
chr19	47066621	47066731	ENSG00000130749.9|ZC3H4|G3BP1|G3BP1	919	-	5.901316	1.0908109	-1.0	-1.0
chr19	47197232	47197337	ENSG00000142230.11|SAE1|G3BP1|G3BP1	914	+	5.847393	1.0632038	-1.0	-1.0
chr19	47130891	47131081	ENSG00000142230.11|SAE1|G3BP1|G3BP1	966	+	4.8607435	1.4666451	-1.0	-1.0
chr19	47143493	47143605	ENSG00000142230.11|SAE1|G3BP1|G3BP1	932	+	3.4278522	1.1706495	-1.0	-1.0
chr19	47150201	47150371	ENSG00000142230.11|SAE1|G3BP1|G3BP1	932	+	4.52205	1.1670331	-1.0	-1.0
chr19	47883576	47883785	ENSG00000105398.3|SULT2A1|G3BP1|G3BP1	972	-	3.6153352	1.5545594	-1.0	-1.0
chr19	47879035	47879130	ENSG00000105398.3|SULT2A1|G3BP1|G3BP1	927	-	2.4474287	1.1370382	-1.0	-1.0
chr19	47870770	47870915	ENSG00000105398.3|SULT2A1|G3BP1|G3BP1	900	-	5.687203	1.0002937	-1.0	-1.0
chr19	47886121	47886286	ENSG00000105398.3|SULT2A1|G3BP1|G3BP1	952	-	5.11761	1.3163288	-1.0	-1.0
chr19	47874656	47874834	ENSG00000105398.3|SULT2A1|G3BP1|G3BP1	947	-	2.7498078	1.2748753	-1.0	-1.0
chr19	47871330	47871567	ENSG00000105398.3|SULT2A1|G3BP1|G3BP1	967	-	4.0043306	1.485212	-1.0	-1.0
chr19	48446690	48446790	ENSG00000105447.12|GRWD1|G3BP1|G3BP1	910	+	5.8266945	1.0470234	-1.0	-1.0
chr19	48616682	48616852	ENSG00000063177.12|RPL18|G3BP1|G3BP1	921	-	1.9336256	1.1012871	-1.0	-1.0
chr19	48615327	48615527	ENSG00000063177.12|RPL18|G3BP1|G3BP1	995	-	4.1682878	2.3261967	-1.0	-1.0
chr19	48617252	48617472	ENSG00000063177.12|RPL18|G3BP1|G3BP1	981	-	2.8290205	1.7112617	-1.0	-1.0
chr19	48954894	48954999	ENSG00000087088.19|BAX|G3BP1|G3BP1	903	+	3.694995	1.0147102	-1.0	-1.0
chr19	48955689	48955804	ENSG00000087088.19|BAX|G3BP1|G3BP1	908	+	2.7774549	1.0361303	-1.0	-1.0
chr19	48966737	48966878	ENSG00000087086.14|FTL|G3BP1|G3BP1	943	+	2.410978	1.2442931	-1.0	-1.0
chr19	49015020	49015145	ENSG00000183207.13|RUVBL2|G3BP1|G3BP1	921	+	5.961146	1.1029419	-1.0	-1.0
chr19	49004241	49004391	ENSG00000183207.13|RUVBL2|G3BP1|G3BP1	934	+	5.1134176	1.1808689	-1.0	-1.0
chr19	49108059	49108384	ENSG00000104852.14|SNRNP70|G3BP1|G3BP1	933	+	2.368893	1.1711695	-1.0	-1.0
chr19	49108459	49108594	ENSG00000104852.14|SNRNP70|G3BP1|G3BP1	957	+	4.8893447	1.3653876	-1.0	-1.0
chr19	49107624	49107712	ENSG00000104852.14|SNRNP70|G3BP1|G3BP1	956	+	2.9822223	1.3546565	-1.0	-1.0
chr19	49107834	49107974	ENSG00000104852.14|SNRNP70|G3BP1|G3BP1	922	+	2.893037	1.1081028	-1.0	-1.0
chr19	49447794	49447929	ENSG00000104872.10|PIH1D1|G3BP1|G3BP1	952	-	5.532854	1.3187734	-1.0	-1.0
chr19	49462634	49462744	ENSG00000161618.9|ALDH16A1|G3BP1|G3BP1	904	+	3.6760445	1.0165263	-1.0	-1.0
chr19	49459669	49459839	ENSG00000161618.9|ALDH16A1|G3BP1|G3BP1	928	+	5.9517117	1.1451327	-1.0	-1.0
chr19	49653407	49653537	ENSG00000126461.14|SCAF1|G3BP1|G3BP1	909	+	3.7371247	1.0407485	-1.0	-1.0
chr19	49662034	49662134	ENSG00000126456.15|IRF3|G3BP1|G3BP1	917	-	5.953123	1.0791727	-1.0	-1.0
chr19	49684753	49685088	ENSG00000126457.21|PRMT1|G3BP1|G3BP1	972	+	4.0014086	1.5593866	-1.0	-1.0
chr19	49682195	49682259	ENSG00000126457.21|PRMT1|G3BP1|G3BP1	965	+	3.5996912	1.4505227	-1.0	-1.0
chr19	49683924	49684059	ENSG00000126457.21|PRMT1|G3BP1|G3BP1	936	+	2.713833	1.19621	-1.0	-1.0
chr19	49688241	49688356	ENSG00000126457.21|PRMT1|G3BP1|G3BP1	935	+	5.9760303	1.1894493	-1.0	-1.0
chr19	49851359	49851459	ENSG00000104960.15|PTOV1|G3BP1|G3BP1	904	+	5.858618	1.0186121	-1.0	-1.0
chr19	49857720	49857850	ENSG00000104960.15|PTOV1|G3BP1|G3BP1	938	+	4.7697387	1.2060394	-1.0	-1.0
chr19	49908559	49908669	ENSG00000213024.11|NUP62|G3BP1|G3BP1	918	-	5.8964458	1.0868199	-1.0	-1.0
chr19	49908561	49908666	ENSG00000104951.15|IL4I1|G3BP1|G3BP1	918	-	5.8948565	1.0840094	-1.0	-1.0
chr19	51353131	51353290	ENSG00000105379.9|ETFB|G3BP1|G3BP1	969	-	1.9598875	1.5080825	-1.0	-1.0
chr19	51350246	51350386	ENSG00000105379.9|ETFB|G3BP1|G3BP1	993	-	3.182954	2.137473	-1.0	-1.0
chr19	51345168	51345381	ENSG00000105379.9|ETFB|G3BP1|G3BP1	998	-	3.4642472	2.7947757	-1.0	-1.0
chr19	51354499	51354664	ENSG00000105379.9|ETFB|G3BP1|G3BP1	931	-	2.5507812	1.1625359	-1.0	-1.0
chr19	51354149	51354394	ENSG00000105379.9|ETFB|G3BP1|G3BP1	985	-	2.6047544	1.8198779	-1.0	-1.0
chr19	51346817	51347147	ENSG00000105379.9|ETFB|G3BP1|G3BP1	997	-	3.2386677	2.5711603	-1.0	-1.0
chr19	51354498	51354663	ENSG00000269403.1|AC008750.8|G3BP1|G3BP1	929	-	2.5385067	1.1501606	-1.0	-1.0
chr19	51350372	51350391	ENSG00000269403.1|AC008750.8|G3BP1|G3BP1	939	-	2.839259	1.216057	-1.0	-1.0
chr19	51354149	51354308	ENSG00000269403.1|AC008750.8|G3BP1|G3BP1	994	-	2.6783931	2.211461	-1.0	-1.0
chr19	51353131	51353290	ENSG00000269403.1|AC008750.8|G3BP1|G3BP1	969	-	1.9598875	1.5108654	-1.0	-1.0
chr19	52215778	52215888	ENSG00000105568.17|PPP2R1A|G3BP1|G3BP1	977	+	3.3256922	1.6341758	-1.0	-1.0
chr19	52225716	52225836	ENSG00000105568.17|PPP2R1A|G3BP1|G3BP1	942	+	3.2770941	1.2362281	-1.0	-1.0
chr19	52212886	52213110	ENSG00000105568.17|PPP2R1A|G3BP1|G3BP1	991	+	4.9383745	2.058383	-1.0	-1.0
chr19	52216003	52216074	ENSG00000105568.17|PPP2R1A|G3BP1|G3BP1	956	+	2.8395977	1.356724	-1.0	-1.0
chr19	52212711	52212856	ENSG00000105568.17|PPP2R1A|G3BP1|G3BP1	928	+	2.6519415	1.1412212	-1.0	-1.0
chr19	52211374	52211544	ENSG00000105568.17|PPP2R1A|G3BP1|G3BP1	918	+	2.7864041	1.0858892	-1.0	-1.0
chr19	52205962	52206063	ENSG00000105568.17|PPP2R1A|G3BP1|G3BP1	945	+	2.8764868	1.2569189	-1.0	-1.0
chr19	52219690	52219864	ENSG00000105568.17|PPP2R1A|G3BP1|G3BP1	978	+	3.7112763	1.6619028	-1.0	-1.0
chr19	52211259	52211364	ENSG00000105568.17|PPP2R1A|G3BP1|G3BP1	907	+	3.0637734	1.0317816	-1.0	-1.0
chr19	52226001	52226326	ENSG00000105568.17|PPP2R1A|G3BP1|G3BP1	969	+	5.0928144	1.5074513	-1.0	-1.0
chr19	52220978	52221128	ENSG00000105568.17|PPP2R1A|G3BP1|G3BP1	990	+	4.6581187	2.0182776	-1.0	-1.0
chr19	52201931	52202034	ENSG00000105568.17|PPP2R1A|G3BP1|G3BP1	936	+	3.3157427	1.1947045	-1.0	-1.0
chr19	52220188	52220249	ENSG00000105568.17|PPP2R1A|G3BP1|G3BP1	983	+	4.6445556	1.7807074	-1.0	-1.0
chr19	52216528	52216658	ENSG00000105568.17|PPP2R1A|G3BP1|G3BP1	947	+	2.836802	1.2777085	-1.0	-1.0
chr19	52222098	52222241	ENSG00000105568.17|PPP2R1A|G3BP1|G3BP1	991	+	4.8746	2.0378757	-1.0	-1.0
chr19	54118280	54118445	ENSG00000105618.13|PRPF31|G3BP1|G3BP1	914	+	5.8602586	1.0662253	-1.0	-1.0
chr19	54148367	54148535	ENSG00000088038.17|CNOT3|G3BP1|G3BP1	907	+	5.7941093	1.0310888	-1.0	-1.0
chr19	54192115	54192280	ENSG00000170892.10|TSEN34|G3BP1|G3BP1	911	+	4.6536965	1.0485694	-1.0	-1.0
chr19	54191767	54191947	ENSG00000170892.10|TSEN34|G3BP1|G3BP1	939	+	3.813008	1.2129936	-1.0	-1.0
chr19	54191497	54191607	ENSG00000170892.10|TSEN34|G3BP1|G3BP1	919	+	5.9069066	1.0917318	-1.0	-1.0
chr19	54206430	54206535	ENSG00000170889.13|RPS9|G3BP1|G3BP1	912	+	2.7999816	1.0532951	-1.0	-1.0
chr19	54201132	54201281	ENSG00000170889.13|RPS9|G3BP1|G3BP1	951	+	2.9200995	1.3141634	-1.0	-1.0
chr19	55229993	55230113	ENSG00000276570.1|AC010327.5|G3BP1|G3BP1	911	-	3.7471528	1.0517792	-1.0	-1.0
chr19	55230153	55230279	ENSG00000276570.1|AC010327.5|G3BP1|G3BP1	920	-	2.4455993	1.0962389	-1.0	-1.0
chr19	55236582	55236772	ENSG00000105063.18|PPP6R1|G3BP1|G3BP1	951	-	4.0538697	1.3095075	-1.0	-1.0
chr19	55239995	55240110	ENSG00000105063.18|PPP6R1|G3BP1|G3BP1	917	-	3.817873	1.0791218	-1.0	-1.0
chr19	55232074	55232239	ENSG00000105063.18|PPP6R1|G3BP1|G3BP1	968	-	4.30541	1.4902341	-1.0	-1.0
chr19	55230154	55230409	ENSG00000105063.18|PPP6R1|G3BP1|G3BP1	943	-	3.8664694	1.2453381	-1.0	-1.0
chr19	55229994	55230114	ENSG00000105063.18|PPP6R1|G3BP1|G3BP1	909	-	3.7328794	1.0432199	-1.0	-1.0
chr19	55265277	55265387	ENSG00000133265.10|HSPBP1|G3BP1|G3BP1	906	-	5.8014913	1.0267581	-1.0	-1.0
chr19	55662503	55662613	ENSG00000063244.12|U2AF2|G3BP1|G3BP1	939	+	3.1434755	1.2115223	-1.0	-1.0
chr19	55660515	55660619	ENSG00000063244.12|U2AF2|G3BP1|G3BP1	938	+	2.998722	1.2071453	-1.0	-1.0
chr19	55674148	55674358	ENSG00000063244.12|U2AF2|G3BP1|G3BP1	983	+	4.7651105	1.7765657	-1.0	-1.0
chr19	55668506	55668586	ENSG00000063244.12|U2AF2|G3BP1|G3BP1	906	+	3.079363	1.0279197	-1.0	-1.0
chr19	55673933	55674078	ENSG00000063244.12|U2AF2|G3BP1|G3BP1	945	+	4.130763	1.2615515	-1.0	-1.0
chr19	55669523	55669623	ENSG00000063244.12|U2AF2|G3BP1|G3BP1	905	+	3.0591474	1.0238013	-1.0	-1.0
chr19	56087900	56088030	ENSG00000142409.5|ZNF787|G3BP1|G3BP1	909	-	5.1122446	1.0387392	-1.0	-1.0
chr19	56088925	56089075	ENSG00000142409.5|ZNF787|G3BP1|G3BP1	917	-	5.8808513	1.0805839	-1.0	-1.0
chr19	56813536	56817646	ENSG00000269699.5|ZIM2|G3BP1|G3BP1	992	-	2.618603	2.087341	-1.0	-1.0
chr19	56811641	56811801	ENSG00000269699.5|ZIM2|G3BP1|G3BP1	933	-	2.0694933	1.1770391	-1.0	-1.0
chr19	56821650	56821754	ENSG00000269699.5|ZIM2|G3BP1|G3BP1	958	-	2.191894	1.3781207	-1.0	-1.0
chr19	56811456	56811596	ENSG00000269699.5|ZIM2|G3BP1|G3BP1	946	-	2.5860593	1.2636822	-1.0	-1.0
chr19	56812861	56812961	ENSG00000269699.5|ZIM2|G3BP1|G3BP1	905	-	2.735231	1.0211576	-1.0	-1.0
chr19	56811637	56811802	ENSG00000198300.12|PEG3|G3BP1|G3BP1	931	-	2.052618	1.1641634	-1.0	-1.0
chr19	56811457	56811597	ENSG00000198300.12|PEG3|G3BP1|G3BP1	948	-	2.6069107	1.2837597	-1.0	-1.0
chr19	56813102	56813202	ENSG00000198300.12|PEG3|G3BP1|G3BP1	904	-	1.9451083	1.0156811	-1.0	-1.0
chr19	56821650	56821754	ENSG00000198300.12|PEG3|G3BP1|G3BP1	957	-	2.191894	1.3712221	-1.0	-1.0
chr19	56812857	56812962	ENSG00000198300.12|PEG3|G3BP1|G3BP1	903	-	2.723199	1.0150361	-1.0	-1.0
chr19	56813537	56817579	ENSG00000198300.12|PEG3|G3BP1|G3BP1	992	-	2.625503	2.1033618	-1.0	-1.0
chr19	58394415	58394595	ENSG00000083845.8|RPS5|G3BP1|G3BP1	908	+	2.4295287	1.0381494	-1.0	-1.0
chr19	58393425	58393560	ENSG00000083845.8|RPS5|G3BP1|G3BP1	948	+	2.879917	1.2818556	-1.0	-1.0
chr19	58394665	58394806	ENSG00000083845.8|RPS5|G3BP1|G3BP1	934	+	2.7437212	1.1822927	-1.0	-1.0
chr19	58388061	58388291	ENSG00000083845.8|RPS5|G3BP1|G3BP1	924	+	2.235976	1.120576	-1.0	-1.0
chr19	58549330	58549900	ENSG00000130726.11|TRIM28|G3BP1|G3BP1	975	+	2.9943774	1.5947757	-1.0	-1.0
chr19	58548485	58548592	ENSG00000130726.11|TRIM28|G3BP1|G3BP1	935	+	2.267121	1.1862744	-1.0	-1.0
chr19	58550376	58550711	ENSG00000130726.11|TRIM28|G3BP1|G3BP1	933	+	2.497739	1.1716487	-1.0	-1.0
chr19	58544731	58544911	ENSG00000130726.11|TRIM28|G3BP1|G3BP1	929	+	2.87742	1.1492596	-1.0	-1.0
chr19	58547558	58547708	ENSG00000130726.11|TRIM28|G3BP1|G3BP1	955	+	2.6272583	1.3454398	-1.0	-1.0
chr19	58547761	58547901	ENSG00000130726.11|TRIM28|G3BP1|G3BP1	979	+	2.9742696	1.677237	-1.0	-1.0
chr19	58545396	58545537	ENSG00000130726.11|TRIM28|G3BP1|G3BP1	956	+	2.9304442	1.3534409	-1.0	-1.0
chr19	58548293	58548403	ENSG00000130726.11|TRIM28|G3BP1|G3BP1	998	+	5.0188875	2.7885752	-1.0	-1.0
chr19	58545763	58545896	ENSG00000130726.11|TRIM28|G3BP1|G3BP1	987	+	3.1731958	1.8988007	-1.0	-1.0
chr19	58549965	58550065	ENSG00000130726.11|TRIM28|G3BP1|G3BP1	909	+	2.2293122	1.0412993	-1.0	-1.0
chr19	58544501	58544671	ENSG00000130726.11|TRIM28|G3BP1|G3BP1	955	+	3.006058	1.344966	-1.0	-1.0
chr19	58548774	58549240	ENSG00000130726.11|TRIM28|G3BP1|G3BP1	970	+	2.9372694	1.5282292	-1.0	-1.0
chr19	58550146	58550284	ENSG00000130726.11|TRIM28|G3BP1|G3BP1	982	+	3.099206	1.7436348	-1.0	-1.0
chr19	58547314	58547509	ENSG00000130726.11|TRIM28|G3BP1|G3BP1	922	+	2.885405	1.108375	-1.0	-1.0
chr19	58544921	58545097	ENSG00000130726.11|TRIM28|G3BP1|G3BP1	937	+	2.2737067	1.2035079	-1.0	-1.0
chr19	58548033	58548180	ENSG00000130726.11|TRIM28|G3BP1|G3BP1	961	+	2.9486513	1.411186	-1.0	-1.0
chr2	275142	275242	ENSG00000143727.15|ACP1|G3BP1|G3BP1	906	+	3.7067597	1.0262206	-1.0	-1.0
chr2	3513871	3513971	ENSG00000182551.13|ADI1|G3BP1|G3BP1	922	-	5.9346704	1.1063412	-1.0	-1.0
chr2	8683929	8684044	ENSG00000115738.9|ID2|G3BP1|G3BP1	902	+	5.76602	1.008695	-1.0	-1.0
chr2	8731816	8731941	ENSG00000134313.15|KIDINS220|G3BP1|G3BP1	913	-	5.853306	1.0629156	-1.0	-1.0
chr2	9591391	9591515	ENSG00000134308.13|YWHAQ|G3BP1|G3BP1	972	-	3.2048776	1.54671	-1.0	-1.0
chr2	9588184	9588328	ENSG00000134308.13|YWHAQ|G3BP1|G3BP1	915	-	2.6035419	1.0718608	-1.0	-1.0
chr2	9630158	9630503	ENSG00000134308.13|YWHAQ|G3BP1|G3BP1	944	-	3.0622323	1.2540412	-1.0	-1.0
chr2	9587413	9587509	ENSG00000134308.13|YWHAQ|G3BP1|G3BP1	935	-	3.3006094	1.1869309	-1.0	-1.0
chr2	10123735	10123875	ENSG00000171848.14|RRM2|G3BP1|G3BP1	924	+	5.913239	1.1166122	-1.0	-1.0
chr2	10123735	10123852	ENSG00000284681.1|AC007240.1|G3BP1|G3BP1	935	+	5.9910693	1.1852971	-1.0	-1.0
chr2	10129179	10129319	ENSG00000284681.1|AC007240.1|G3BP1|G3BP1	926	+	5.230541	1.1281201	-1.0	-1.0
chr2	10444094	10444214	ENSG00000115758.12|ODC1|G3BP1|G3BP1	907	-	5.798688	1.0295295	-1.0	-1.0
chr2	10791794	10791919	ENSG00000143870.12|PDIA6|G3BP1|G3BP1	929	-	1.9379295	1.1472181	-1.0	-1.0
chr2	10787305	10787430	ENSG00000143870.12|PDIA6|G3BP1|G3BP1	920	-	2.031726	1.0958977	-1.0	-1.0
chr2	10784180	10784326	ENSG00000143870.12|PDIA6|G3BP1|G3BP1	914	-	1.9842995	1.0649469	-1.0	-1.0
chr2	11192480	11192635	ENSG00000134318.13|ROCK2|G3BP1|G3BP1	933	-	3.2414446	1.1749305	-1.0	-1.0
chr2	11235861	11235962	ENSG00000134318.13|ROCK2|G3BP1|G3BP1	906	-	2.3196373	1.0274332	-1.0	-1.0
chr2	11618292	11618477	ENSG00000196208.13|GREB1|G3BP1|G3BP1	962	+	3.0863395	1.4241056	-1.0	-1.0
chr2	11600799	11600989	ENSG00000196208.13|GREB1|G3BP1|G3BP1	909	+	2.6639004	1.0396732	-1.0	-1.0
chr2	11631953	11632093	ENSG00000196208.13|GREB1|G3BP1|G3BP1	917	+	2.6718323	1.0817571	-1.0	-1.0
chr2	11615110	11615285	ENSG00000196208.13|GREB1|G3BP1|G3BP1	977	+	2.9991896	1.6290138	-1.0	-1.0
chr2	11641140	11641255	ENSG00000196208.13|GREB1|G3BP1|G3BP1	937	+	3.9403358	1.1994026	-1.0	-1.0
chr2	11618547	11618647	ENSG00000196208.13|GREB1|G3BP1|G3BP1	909	+	2.5749385	1.0410584	-1.0	-1.0
chr2	11598679	11598779	ENSG00000196208.13|GREB1|G3BP1|G3BP1	909	+	2.647363	1.0433354	-1.0	-1.0
chr2	11618697	11618822	ENSG00000196208.13|GREB1|G3BP1|G3BP1	912	+	2.249823	1.0576059	-1.0	-1.0
chr2	15402167	15402301	ENSG00000151779.12|NBAS|G3BP1|G3BP1	908	-	4.9233103	1.0365053	-1.0	-1.0
chr2	15238482	15238587	ENSG00000151779.12|NBAS|G3BP1|G3BP1	917	-	5.881511	1.0810592	-1.0	-1.0
chr2	15474191	15474311	ENSG00000151779.12|NBAS|G3BP1|G3BP1	913	-	3.7638285	1.0594542	-1.0	-1.0
chr2	15308225	15308330	ENSG00000151779.12|NBAS|G3BP1|G3BP1	932	-	6.0355487	1.168441	-1.0	-1.0
chr2	15218792	15218907	ENSG00000151779.12|NBAS|G3BP1|G3BP1	904	-	3.679978	1.0166631	-1.0	-1.0
chr2	15468381	15468506	ENSG00000151779.12|NBAS|G3BP1|G3BP1	915	-	5.8638773	1.0690541	-1.0	-1.0
chr2	15620207	15620396	ENSG00000079785.14|DDX1|G3BP1|G3BP1	966	+	3.7622647	1.4722178	-1.0	-1.0
chr2	15629989	15630110	ENSG00000079785.14|DDX1|G3BP1|G3BP1	995	+	5.184987	2.3307061	-1.0	-1.0
chr2	15607174	15607304	ENSG00000079785.14|DDX1|G3BP1|G3BP1	919	+	3.118101	1.0905074	-1.0	-1.0
chr2	15602547	15602631	ENSG00000079785.14|DDX1|G3BP1|G3BP1	982	+	6.4512715	1.7528106	-1.0	-1.0
chr2	15605949	15606026	ENSG00000079785.14|DDX1|G3BP1|G3BP1	928	+	3.9076402	1.1401519	-1.0	-1.0
chr2	15603813	15603890	ENSG00000079785.14|DDX1|G3BP1|G3BP1	961	+	4.3225226	1.404772	-1.0	-1.0
chr2	15629601	15629697	ENSG00000079785.14|DDX1|G3BP1|G3BP1	953	+	3.1779559	1.3313383	-1.0	-1.0
chr2	15597374	15597471	ENSG00000079785.14|DDX1|G3BP1|G3BP1	987	+	4.1250925	1.8930784	-1.0	-1.0
chr2	15617243	15617342	ENSG00000079785.14|DDX1|G3BP1|G3BP1	985	+	4.683145	1.8290159	-1.0	-1.0
chr2	15628796	15628839	ENSG00000079785.14|DDX1|G3BP1|G3BP1	968	+	6.1526494	1.491876	-1.0	-1.0
chr2	15623435	15623570	ENSG00000079785.14|DDX1|G3BP1|G3BP1	917	+	2.500856	1.0787143	-1.0	-1.0
chr2	15628444	15628569	ENSG00000079785.14|DDX1|G3BP1|G3BP1	975	+	6.3231425	1.6080253	-1.0	-1.0
chr2	15595489	15595553	ENSG00000079785.14|DDX1|G3BP1|G3BP1	918	+	3.8001049	1.0847424	-1.0	-1.0
chr2	15618180	15618270	ENSG00000079785.14|DDX1|G3BP1|G3BP1	980	+	6.4477606	1.7051069	-1.0	-1.0
chr2	17649434	17649534	ENSG00000163032.11|VSNL1|G3BP1|G3BP1	901	+	3.6663668	1.0029147	-1.0	-1.0
chr2	17592084	17592184	ENSG00000163032.11|VSNL1|G3BP1|G3BP1	915	+	3.778126	1.070085	-1.0	-1.0
chr2	20040890	20041011	ENSG00000068697.6|LAPTM4A|G3BP1|G3BP1	982	-	3.4161892	1.7354044	-1.0	-1.0
chr2	20202221	20202321	ENSG00000115884.10|SDC1|G3BP1|G3BP1	905	-	5.797394	1.0203367	-1.0	-1.0
chr2	20202801	20202931	ENSG00000115884.10|SDC1|G3BP1|G3BP1	934	-	3.4803445	1.1800761	-1.0	-1.0
chr2	20350711	20350821	ENSG00000055917.15|PUM2|G3BP1|G3BP1	909	-	5.7938075	1.0402801	-1.0	-1.0
chr2	20447483	20447583	ENSG00000143878.9|RHOB|G3BP1|G3BP1	904	+	2.6357777	1.0168105	-1.0	-1.0
chr2	20448388	20448508	ENSG00000143878.9|RHOB|G3BP1|G3BP1	918	+	3.1586025	1.0871539	-1.0	-1.0
chr2	20448593	20448723	ENSG00000143878.9|RHOB|G3BP1|G3BP1	914	+	2.4462996	1.0640038	-1.0	-1.0
chr2	21001428	21001568	ENSG00000084674.14|APOB|G3BP1|G3BP1	927	-	1.6927872	1.1388919	-1.0	-1.0
chr2	25246169	25246304	ENSG00000119772.16|DNMT3A|G3BP1|G3BP1	930	-	3.8751802	1.1525018	-1.0	-1.0
chr2	25247605	25247760	ENSG00000119772.16|DNMT3A|G3BP1|G3BP1	918	-	3.8245206	1.0874517	-1.0	-1.0
chr2	26191279	26191628	ENSG00000084754.10|HADHA|G3BP1|G3BP1	936	-	3.3640833	1.1961677	-1.0	-1.0
chr2	26230191	26230294	ENSG00000084754.10|HADHA|G3BP1|G3BP1	969	-	2.9091763	1.5126045	-1.0	-1.0
chr2	26209779	26209884	ENSG00000084754.10|HADHA|G3BP1|G3BP1	950	-	3.1476564	1.3002687	-1.0	-1.0
chr2	26232159	26232274	ENSG00000084754.10|HADHA|G3BP1|G3BP1	996	-	7.1737213	2.4097166	-1.0	-1.0
chr2	26201218	26201320	ENSG00000084754.10|HADHA|G3BP1|G3BP1	933	-	2.7768273	1.1751277	-1.0	-1.0
chr2	26204061	26204191	ENSG00000084754.10|HADHA|G3BP1|G3BP1	960	-	3.1979213	1.3939022	-1.0	-1.0
chr2	26192309	26192419	ENSG00000084754.10|HADHA|G3BP1|G3BP1	999	-	5.6296544	2.9719303	-1.0	-1.0
chr2	26212516	26212621	ENSG00000084754.10|HADHA|G3BP1|G3BP1	928	-	3.232524	1.1410488	-1.0	-1.0
chr2	26236854	26236974	ENSG00000084754.10|HADHA|G3BP1|G3BP1	909	-	2.4849656	1.0420601	-1.0	-1.0
chr2	26191164	26191279	ENSG00000084754.10|HADHA|G3BP1|G3BP1	931	-	3.673208	1.1619191	-1.0	-1.0
chr2	26234216	26234355	ENSG00000084754.10|HADHA|G3BP1|G3BP1	988	-	4.1204495	1.9299477	-1.0	-1.0
chr2	26214442	26214561	ENSG00000084754.10|HADHA|G3BP1|G3BP1	959	-	2.9336119	1.3857313	-1.0	-1.0
chr2	26195091	26195232	ENSG00000084754.10|HADHA|G3BP1|G3BP1	967	-	4.3438954	1.4764936	-1.0	-1.0
chr2	26190859	26191149	ENSG00000084754.10|HADHA|G3BP1|G3BP1	948	-	4.114833	1.281203	-1.0	-1.0
chr2	26273650	26273750	ENSG00000138029.13|HADHB|G3BP1|G3BP1	979	+	3.5366287	1.6793588	-1.0	-1.0
chr2	26269952	26269997	ENSG00000138029.13|HADHB|G3BP1|G3BP1	911	+	5.8432865	1.0501043	-1.0	-1.0
chr2	26279993	26280108	ENSG00000138029.13|HADHB|G3BP1|G3BP1	965	+	3.6174216	1.4598444	-1.0	-1.0
chr2	26278613	26278788	ENSG00000138029.13|HADHB|G3BP1|G3BP1	986	+	4.797015	1.8544838	-1.0	-1.0
chr2	26283003	26283051	ENSG00000138029.13|HADHB|G3BP1|G3BP1	950	+	4.0979004	1.2983712	-1.0	-1.0
chr2	26285406	26285566	ENSG00000138029.13|HADHB|G3BP1|G3BP1	951	+	2.9591682	1.3084222	-1.0	-1.0
chr2	26279134	26279315	ENSG00000138029.13|HADHB|G3BP1|G3BP1	954	+	4.018537	1.3359576	-1.0	-1.0
chr2	26263379	26263479	ENSG00000138029.13|HADHB|G3BP1|G3BP1	978	+	6.3394437	1.6527151	-1.0	-1.0
chr2	26282844	26282924	ENSG00000138029.13|HADHB|G3BP1|G3BP1	941	+	3.9897275	1.2271262	-1.0	-1.0
chr2	26289917	26290042	ENSG00000138029.13|HADHB|G3BP1|G3BP1	936	+	3.0300221	1.1940144	-1.0	-1.0
chr2	26254429	26254544	ENSG00000138029.13|HADHB|G3BP1|G3BP1	982	+	6.5043316	1.7432652	-1.0	-1.0
chr2	27041205	27041305	ENSG00000119777.18|TMEM214|G3BP1|G3BP1	901	+	2.4021657	1.0040618	-1.0	-1.0
chr2	27032954	27033166	ENSG00000119777.18|TMEM214|G3BP1|G3BP1	988	+	3.4743552	1.9169955	-1.0	-1.0
chr2	27040710	27040935	ENSG00000119777.18|TMEM214|G3BP1|G3BP1	938	+	3.5511775	1.2083527	-1.0	-1.0
chr2	27041425	27041670	ENSG00000119777.18|TMEM214|G3BP1|G3BP1	977	+	5.3262515	1.6426951	-1.0	-1.0
chr2	27037076	27037176	ENSG00000119777.18|TMEM214|G3BP1|G3BP1	914	+	2.4738789	1.0637056	-1.0	-1.0
chr2	27039046	27039164	ENSG00000119777.18|TMEM214|G3BP1|G3BP1	924	+	3.2111807	1.1205496	-1.0	-1.0
chr2	27034066	27034331	ENSG00000119777.18|TMEM214|G3BP1|G3BP1	965	+	2.8242645	1.4556123	-1.0	-1.0
chr2	27036704	27036786	ENSG00000119777.18|TMEM214|G3BP1|G3BP1	952	+	3.1603508	1.3203291	-1.0	-1.0
chr2	27038483	27038532	ENSG00000119777.18|TMEM214|G3BP1|G3BP1	942	+	3.4316847	1.2330502	-1.0	-1.0
chr2	27035134	27035339	ENSG00000119777.18|TMEM214|G3BP1|G3BP1	969	+	3.4067578	1.5113108	-1.0	-1.0
chr2	27037560	27037785	ENSG00000119777.18|TMEM214|G3BP1|G3BP1	958	+	3.1522532	1.381445	-1.0	-1.0
chr2	27038056	27038237	ENSG00000119777.18|TMEM214|G3BP1|G3BP1	994	+	5.584942	2.2278457	-1.0	-1.0
chr2	27038701	27038815	ENSG00000119777.18|TMEM214|G3BP1|G3BP1	979	+	3.5179234	1.6728563	-1.0	-1.0
chr2	27036486	27036592	ENSG00000119777.18|TMEM214|G3BP1|G3BP1	941	+	2.8337507	1.2262561	-1.0	-1.0
chr2	27035589	27035784	ENSG00000119777.18|TMEM214|G3BP1|G3BP1	943	+	3.2875834	1.2459695	-1.0	-1.0
chr2	27040030	27040230	ENSG00000119777.18|TMEM214|G3BP1|G3BP1	942	+	3.2602954	1.2338691	-1.0	-1.0
chr2	27099724	27099949	ENSG00000138030.12|KHK|G3BP1|G3BP1	964	+	5.756129	1.4422385	-1.0	-1.0
chr2	27087151	27087331	ENSG00000138030.12|KHK|G3BP1|G3BP1	956	+	4.541498	1.3572809	-1.0	-1.0
chr2	27133256	27133366	ENSG00000138073.13|PREB|G3BP1|G3BP1	915	-	3.863219	1.0717019	-1.0	-1.0
chr2	27130870	27131010	ENSG00000138073.13|PREB|G3BP1|G3BP1	915	-	4.70319	1.0690253	-1.0	-1.0
chr2	27341957	27342152	ENSG00000115207.13|GTF3C2|G3BP1|G3BP1	910	-	3.3806055	1.0472945	-1.0	-1.0
chr2	27364797	27364912	ENSG00000115211.15|EIF2B4|G3BP1|G3BP1	906	-	3.7101269	1.0273418	-1.0	-1.0
chr2	27374279	27374419	ENSG00000115234.10|SNX17|G3BP1|G3BP1	925	+	3.7011065	1.1249002	-1.0	-1.0
chr2	27376605	27376780	ENSG00000115234.10|SNX17|G3BP1|G3BP1	914	+	5.4020286	1.067058	-1.0	-1.0
chr2	27375850	27375950	ENSG00000115234.10|SNX17|G3BP1|G3BP1	908	+	3.0719397	1.0380968	-1.0	-1.0
chr2	27381568	27381793	ENSG00000115241.10|PPM1G|G3BP1|G3BP1	947	-	4.033421	1.2780632	-1.0	-1.0
chr2	27384767	27384957	ENSG00000115241.10|PPM1G|G3BP1|G3BP1	940	-	5.24161	1.21914	-1.0	-1.0
chr2	27384957	27385127	ENSG00000115241.10|PPM1G|G3BP1|G3BP1	916	-	2.7316563	1.0779235	-1.0	-1.0
chr2	27382475	27382600	ENSG00000115241.10|PPM1G|G3BP1|G3BP1	927	-	3.5046792	1.1350527	-1.0	-1.0
chr2	27383951	27384092	ENSG00000115241.10|PPM1G|G3BP1|G3BP1	982	-	3.5901294	1.7414093	-1.0	-1.0
chr2	27382125	27382228	ENSG00000115241.10|PPM1G|G3BP1|G3BP1	908	-	2.5909412	1.0349112	-1.0	-1.0
chr2	27433672	27433795	ENSG00000115216.13|NRBP1|G3BP1|G3BP1	959	+	2.871868	1.3860952	-1.0	-1.0
chr2	27441266	27441366	ENSG00000115216.13|NRBP1|G3BP1|G3BP1	906	+	3.7101269	1.0267882	-1.0	-1.0
chr2	27433248	27433433	ENSG00000115216.13|NRBP1|G3BP1|G3BP1	942	+	3.295933	1.2403136	-1.0	-1.0
chr2	27442147	27442259	ENSG00000115216.13|NRBP1|G3BP1|G3BP1	916	+	5.8758926	1.0773787	-1.0	-1.0
chr2	27441792	27441922	ENSG00000115216.13|NRBP1|G3BP1|G3BP1	941	+	3.7117648	1.2284993	-1.0	-1.0
chr2	28781737	28781912	ENSG00000213639.9|PPP1CB|G3BP1|G3BP1	946	+	3.3883576	1.2676864	-1.0	-1.0
chr2	28751999	28752176	ENSG00000213639.9|PPP1CB|G3BP1|G3BP1	922	+	3.6257713	1.1101067	-1.0	-1.0
chr2	28778808	28778983	ENSG00000213639.9|PPP1CB|G3BP1|G3BP1	929	+	3.8363235	1.1457677	-1.0	-1.0
chr2	28925006	28925131	ENSG00000163811.11|WDR43|G3BP1|G3BP1	913	+	3.7552767	1.0615231	-1.0	-1.0
chr2	28946619	28946924	ENSG00000163811.11|WDR43|G3BP1|G3BP1	918	+	2.7707329	1.0876346	-1.0	-1.0
chr2	32401522	32401623	ENSG00000115760.13|BIRC6|G3BP1|G3BP1	928	+	3.566764	1.1444573	-1.0	-1.0
chr2	32468591	32468716	ENSG00000115760.13|BIRC6|G3BP1|G3BP1	951	+	4.6328683	1.312341	-1.0	-1.0
chr2	32607454	32607643	ENSG00000115760.13|BIRC6|G3BP1|G3BP1	947	+	4.543263	1.2727605	-1.0	-1.0
chr2	32611447	32611557	ENSG00000115760.13|BIRC6|G3BP1|G3BP1	914	+	2.4860477	1.0677261	-1.0	-1.0
chr2	32415763	32415923	ENSG00000115760.13|BIRC6|G3BP1|G3BP1	937	+	3.137383	1.2003566	-1.0	-1.0
chr2	32414808	32414918	ENSG00000115760.13|BIRC6|G3BP1|G3BP1	914	+	5.847393	1.0633712	-1.0	-1.0
chr2	32575160	32575355	ENSG00000115760.13|BIRC6|G3BP1|G3BP1	925	+	3.409567	1.1277909	-1.0	-1.0
chr2	32509813	32509963	ENSG00000115760.13|BIRC6|G3BP1|G3BP1	930	+	3.912971	1.1533691	-1.0	-1.0
chr2	32617724	32617859	ENSG00000115760.13|BIRC6|G3BP1|G3BP1	947	+	3.8011465	1.2792639	-1.0	-1.0
chr2	32477382	32477502	ENSG00000115760.13|BIRC6|G3BP1|G3BP1	916	+	2.9352577	1.0778656	-1.0	-1.0
chr2	32467987	32468111	ENSG00000115760.13|BIRC6|G3BP1|G3BP1	937	+	3.4197712	1.2032547	-1.0	-1.0
chr2	32467574	32467689	ENSG00000115760.13|BIRC6|G3BP1|G3BP1	917	+	3.0625403	1.0795511	-1.0	-1.0
chr2	32593914	32594084	ENSG00000115760.13|BIRC6|G3BP1|G3BP1	927	+	4.0095286	1.1374203	-1.0	-1.0
chr2	32436067	32436167	ENSG00000115760.13|BIRC6|G3BP1|G3BP1	901	+	3.0140443	1.0051423	-1.0	-1.0
chr2	32415283	32415383	ENSG00000115760.13|BIRC6|G3BP1|G3BP1	925	+	3.8339698	1.1262071	-1.0	-1.0
chr2	32503041	32503231	ENSG00000115760.13|BIRC6|G3BP1|G3BP1	935	+	4.0783997	1.1897023	-1.0	-1.0
chr2	32508019	32508119	ENSG00000115760.13|BIRC6|G3BP1|G3BP1	904	+	5.7802267	1.0187109	-1.0	-1.0
chr2	32415978	32416098	ENSG00000115760.13|BIRC6|G3BP1|G3BP1	902	+	3.4539363	1.0096352	-1.0	-1.0
chr2	32736703	32736816	ENSG00000018699.11|TTC27|G3BP1|G3BP1	936	+	6.008169	1.1945305	-1.0	-1.0
chr2	33585152	33585262	ENSG00000119812.18|FAM98A|G3BP1|G3BP1	900	-	5.8499937	1.0000294	-1.0	-1.0
chr2	33595506	33595611	ENSG00000119812.18|FAM98A|G3BP1|G3BP1	904	-	5.8074074	1.0163195	-1.0	-1.0
chr2	37120028	37120133	ENSG00000055332.16|EIF2AK2|G3BP1|G3BP1	901	-	5.696168	1.0051423	-1.0	-1.0
chr2	37222384	37222519	ENSG00000115816.14|CEBPZ|G3BP1|G3BP1	914	-	5.8684244	1.0652024	-1.0	-1.0
chr2	38298115	38298215	ENSG00000119787.13|ATL2|G3BP1|G3BP1	914	-	5.8554916	1.0633153	-1.0	-1.0
chr2	38298420	38298545	ENSG00000119787.13|ATL2|G3BP1|G3BP1	921	-	3.6085052	1.1034002	-1.0	-1.0
chr2	38309383	38309506	ENSG00000119787.13|ATL2|G3BP1|G3BP1	948	-	3.9396157	1.2859116	-1.0	-1.0
chr2	38733487	38733642	ENSG00000143891.16|GALM|G3BP1|G3BP1	950	+	4.8172793	1.298062	-1.0	-1.0
chr2	38734387	38734542	ENSG00000143891.16|GALM|G3BP1|G3BP1	920	+	5.9043283	1.0965056	-1.0	-1.0
chr2	38731769	38731904	ENSG00000143891.16|GALM|G3BP1|G3BP1	919	+	5.903165	1.0917678	-1.0	-1.0
chr2	38666204	38666304	ENSG00000143891.16|GALM|G3BP1|G3BP1	901	+	3.6491332	1.0031298	-1.0	-1.0
chr2	38675911	38676061	ENSG00000143891.16|GALM|G3BP1|G3BP1	950	+	4.073255	1.2994733	-1.0	-1.0
chr2	38681364	38681486	ENSG00000143891.16|GALM|G3BP1|G3BP1	946	+	4.032624	1.2671611	-1.0	-1.0
chr2	41820111	41820291	ENSG00000236090.2|LDHAP3|G3BP1|G3BP1	911	+	5.8323793	1.0507159	-1.0	-1.0
chr2	42303314	42303446	ENSG00000143924.18|EML4|G3BP1|G3BP1	948	+	1.9929724	1.2845659	-1.0	-1.0
chr2	42330238	42330368	ENSG00000143924.18|EML4|G3BP1|G3BP1	914	+	2.6277878	1.0647146	-1.0	-1.0
chr2	42315961	42316050	ENSG00000143924.18|EML4|G3BP1|G3BP1	915	+	2.1085691	1.0683858	-1.0	-1.0
chr2	42301240	42301392	ENSG00000143924.18|EML4|G3BP1|G3BP1	985	+	2.746855	1.8331879	-1.0	-1.0
chr2	42256525	42256625	ENSG00000143924.18|EML4|G3BP1|G3BP1	941	+	2.4263976	1.2286321	-1.0	-1.0
chr2	42330408	42330558	ENSG00000143924.18|EML4|G3BP1|G3BP1	907	+	2.3454082	1.0311373	-1.0	-1.0
chr2	42295380	42295516	ENSG00000143924.18|EML4|G3BP1|G3BP1	953	+	1.9709809	1.3295429	-1.0	-1.0
chr2	42282822	42282967	ENSG00000143924.18|EML4|G3BP1|G3BP1	931	+	1.804463	1.1619163	-1.0	-1.0
chr2	42329948	42330228	ENSG00000143924.18|EML4|G3BP1|G3BP1	980	+	2.7066107	1.7016325	-1.0	-1.0
chr2	42288226	42288386	ENSG00000143924.18|EML4|G3BP1|G3BP1	964	+	2.7259204	1.4399608	-1.0	-1.0
chr2	42317426	42317524	ENSG00000143924.18|EML4|G3BP1|G3BP1	911	+	2.0802803	1.0526083	-1.0	-1.0
chr2	42328885	42329016	ENSG00000143924.18|EML4|G3BP1|G3BP1	964	+	2.1996415	1.4435661	-1.0	-1.0
chr2	42325466	42325554	ENSG00000143924.18|EML4|G3BP1|G3BP1	927	+	2.2212176	1.1342078	-1.0	-1.0
chr2	43225456	43225566	ENSG00000152518.7|ZFP36L2|G3BP1|G3BP1	916	-	2.930627	1.0771296	-1.0	-1.0
chr2	43224281	43224411	ENSG00000152518.7|ZFP36L2|G3BP1|G3BP1	924	-	3.8699617	1.1206803	-1.0	-1.0
chr2	43225246	43225386	ENSG00000152518.7|ZFP36L2|G3BP1|G3BP1	942	-	3.7065513	1.2376809	-1.0	-1.0
chr2	43918255	43918390	ENSG00000138095.18|LRPPRC|G3BP1|G3BP1	960	-	2.627634	1.401444	-1.0	-1.0
chr2	43945331	43945417	ENSG00000138095.18|LRPPRC|G3BP1|G3BP1	908	-	2.2337854	1.0370563	-1.0	-1.0
chr2	43894544	43894629	ENSG00000138095.18|LRPPRC|G3BP1|G3BP1	908	-	2.4458814	1.0347784	-1.0	-1.0
chr2	43957384	43957451	ENSG00000138095.18|LRPPRC|G3BP1|G3BP1	995	-	6.993718	2.2734566	-1.0	-1.0
chr2	43975090	43975217	ENSG00000138095.18|LRPPRC|G3BP1|G3BP1	984	-	3.3547194	1.8056267	-1.0	-1.0
chr2	43974149	43974254	ENSG00000138095.18|LRPPRC|G3BP1|G3BP1	913	-	1.9634513	1.0618215	-1.0	-1.0
chr2	43899465	43899635	ENSG00000138095.18|LRPPRC|G3BP1|G3BP1	967	-	2.983773	1.4825051	-1.0	-1.0
chr2	43896576	43896686	ENSG00000138095.18|LRPPRC|G3BP1|G3BP1	922	-	3.8230507	1.1051475	-1.0	-1.0
chr2	43918024	43918133	ENSG00000138095.18|LRPPRC|G3BP1|G3BP1	921	-	2.4688392	1.0997574	-1.0	-1.0
chr2	43963582	43963772	ENSG00000138095.18|LRPPRC|G3BP1|G3BP1	930	-	2.8530777	1.1566744	-1.0	-1.0
chr2	43974653	43974753	ENSG00000138095.18|LRPPRC|G3BP1|G3BP1	916	-	2.6481225	1.0779737	-1.0	-1.0
chr2	43979825	43979948	ENSG00000138095.18|LRPPRC|G3BP1|G3BP1	944	-	3.1206415	1.2508609	-1.0	-1.0
chr2	43960540	43960634	ENSG00000138095.18|LRPPRC|G3BP1|G3BP1	961	-	2.93692	1.413079	-1.0	-1.0
chr2	43948411	43948518	ENSG00000138095.18|LRPPRC|G3BP1|G3BP1	988	-	3.141978	1.9146018	-1.0	-1.0
chr2	43934753	43934853	ENSG00000138095.18|LRPPRC|G3BP1|G3BP1	915	-	2.384401	1.0681651	-1.0	-1.0
chr2	43899218	43899334	ENSG00000138095.18|LRPPRC|G3BP1|G3BP1	974	-	3.780785	1.5899929	-1.0	-1.0
chr2	43973606	43973714	ENSG00000138095.18|LRPPRC|G3BP1|G3BP1	932	-	2.7124295	1.1672835	-1.0	-1.0
chr2	43934189	43934296	ENSG00000138095.18|LRPPRC|G3BP1|G3BP1	954	-	3.90816	1.3404428	-1.0	-1.0
chr2	43948121	43948199	ENSG00000138095.18|LRPPRC|G3BP1|G3BP1	909	-	3.0771363	1.0413156	-1.0	-1.0
chr2	43889733	43889876	ENSG00000138095.18|LRPPRC|G3BP1|G3BP1	979	-	4.268886	1.6828586	-1.0	-1.0
chr2	43982237	43982412	ENSG00000138095.18|LRPPRC|G3BP1|G3BP1	914	-	2.588817	1.0637481	-1.0	-1.0
chr2	43943686	43943821	ENSG00000138095.18|LRPPRC|G3BP1|G3BP1	917	-	2.373607	1.0829192	-1.0	-1.0
chr2	46380394	46380717	ENSG00000116016.13|EPAS1|G3BP1|G3BP1	962	+	4.7736783	1.4196476	-1.0	-1.0
chr2	46356114	46356219	ENSG00000116016.13|EPAS1|G3BP1|G3BP1	910	+	5.9022827	1.047939	-1.0	-1.0
chr2	46375700	46375837	ENSG00000116016.13|EPAS1|G3BP1|G3BP1	933	+	3.2764623	1.1743356	-1.0	-1.0
chr2	46381546	46381711	ENSG00000116016.13|EPAS1|G3BP1|G3BP1	949	+	3.7974749	1.2937176	-1.0	-1.0
chr2	46360934	46361090	ENSG00000116016.13|EPAS1|G3BP1|G3BP1	949	+	4.053829	1.2934089	-1.0	-1.0
chr2	46377943	46378087	ENSG00000116016.13|EPAS1|G3BP1|G3BP1	933	+	2.656415	1.1767684	-1.0	-1.0
chr2	46908986	46909111	ENSG00000180398.11|MCFD2|G3BP1|G3BP1	923	-	3.7188666	1.1155813	-1.0	-1.0
chr2	46905234	46905344	ENSG00000180398.11|MCFD2|G3BP1|G3BP1	916	-	2.822488	1.073595	-1.0	-1.0
chr2	46903174	46903279	ENSG00000180398.11|MCFD2|G3BP1|G3BP1	903	-	3.6814744	1.0153008	-1.0	-1.0
chr2	47160783	47160888	ENSG00000273269.2|STPG4|G3BP1|G3BP1	935	-	3.9295468	1.1850246	-1.0	-1.0
chr2	47161643	47161918	ENSG00000273269.2|STPG4|G3BP1|G3BP1	972	-	3.176626	1.5459545	-1.0	-1.0
chr2	47162243	47162388	ENSG00000273269.2|STPG4|G3BP1|G3BP1	919	-	2.2204614	1.0936176	-1.0	-1.0
chr2	47162285	47162385	ENSG00000143933.16|CALM2|G3BP1|G3BP1	916	-	2.098367	1.0759593	-1.0	-1.0
chr2	47161722	47161858	ENSG00000143933.16|CALM2|G3BP1|G3BP1	984	-	3.0087721	1.8095492	-1.0	-1.0
chr2	47386571	47386721	ENSG00000119888.10|EPCAM|G3BP1|G3BP1	935	+	2.862367	1.1858426	-1.0	-1.0
chr2	47480750	47480860	ENSG00000095002.13|MSH2|G3BP1|G3BP1	901	+	3.7195132	1.0037827	-1.0	-1.0
chr2	47408450	47408550	ENSG00000095002.13|MSH2|G3BP1|G3BP1	902	+	3.6966956	1.0099642	-1.0	-1.0
chr2	47783271	47783491	ENSG00000116062.14|MSH6|G3BP1|G3BP1	959	+	5.8119264	1.3855405	-1.0	-1.0
chr2	47798610	47799340	ENSG00000116062.14|MSH6|G3BP1|G3BP1	985	+	5.396407	1.8193794	-1.0	-1.0
chr2	47806451	47806621	ENSG00000116062.14|MSH6|G3BP1|G3BP1	923	+	4.183562	1.112992	-1.0	-1.0
chr2	47795958	47796058	ENSG00000116062.14|MSH6|G3BP1|G3BP1	901	+	3.00863	1.0027616	-1.0	-1.0
chr2	47804901	47805027	ENSG00000116062.14|MSH6|G3BP1|G3BP1	964	+	5.107459	1.4380174	-1.0	-1.0
chr2	47800275	47800635	ENSG00000116062.14|MSH6|G3BP1|G3BP1	962	+	5.133454	1.417604	-1.0	-1.0
chr2	47805617	47805707	ENSG00000116062.14|MSH6|G3BP1|G3BP1	987	+	4.762872	1.877025	-1.0	-1.0
chr2	47790926	47791116	ENSG00000116062.14|MSH6|G3BP1|G3BP1	912	+	3.2383468	1.0572827	-1.0	-1.0
chr2	47799360	47799600	ENSG00000116062.14|MSH6|G3BP1|G3BP1	938	+	3.4552503	1.2083582	-1.0	-1.0
chr2	47799640	47800205	ENSG00000116062.14|MSH6|G3BP1|G3BP1	950	+	4.160349	1.3017552	-1.0	-1.0
chr2	47803509	47803685	ENSG00000116062.14|MSH6|G3BP1|G3BP1	954	+	3.1968558	1.3377972	-1.0	-1.0
chr2	47806203	47806353	ENSG00000116062.14|MSH6|G3BP1|G3BP1	923	+	4.9954963	1.1147982	-1.0	-1.0
chr2	47800690	47801130	ENSG00000116062.14|MSH6|G3BP1|G3BP1	983	+	5.5996065	1.7703623	-1.0	-1.0
chr2	53866106	53866223	ENSG00000068878.14|PSME4|G3BP1|G3BP1	963	-	5.700241	1.432065	-1.0	-1.0
chr2	53920192	53920347	ENSG00000068878.14|PSME4|G3BP1|G3BP1	928	-	5.9610715	1.1422487	-1.0	-1.0
chr2	53970612	53970840	ENSG00000068878.14|PSME4|G3BP1|G3BP1	984	-	5.512243	1.7936441	-1.0	-1.0
chr2	53925578	53925689	ENSG00000068878.14|PSME4|G3BP1|G3BP1	922	-	5.980015	1.1083075	-1.0	-1.0
chr2	53887857	53887992	ENSG00000068878.14|PSME4|G3BP1|G3BP1	949	-	4.753403	1.295933	-1.0	-1.0
chr2	53895006	53895076	ENSG00000068878.14|PSME4|G3BP1|G3BP1	915	-	3.7875638	1.072587	-1.0	-1.0
chr2	54622299	54622487	ENSG00000115306.15|SPTBN1|G3BP1|G3BP1	997	+	2.9465225	2.5979178	-1.0	-1.0
chr2	54655069	54655208	ENSG00000115306.15|SPTBN1|G3BP1|G3BP1	991	+	2.599976	2.0671268	-1.0	-1.0
chr2	54646193	54646475	ENSG00000115306.15|SPTBN1|G3BP1|G3BP1	999	+	3.1667902	2.9769359	-1.0	-1.0
chr2	54621399	54621512	ENSG00000115306.15|SPTBN1|G3BP1|G3BP1	997	+	3.4758058	2.598284	-1.0	-1.0
chr2	54653527	54653853	ENSG00000115306.15|SPTBN1|G3BP1|G3BP1	999	+	3.184858	2.8300562	-1.0	-1.0
chr2	54649614	54649984	ENSG00000115306.15|SPTBN1|G3BP1|G3BP1	995	+	2.6834042	2.339575	-1.0	-1.0
chr2	54630854	54631611	ENSG00000115306.15|SPTBN1|G3BP1|G3BP1	996	+	2.6686547	2.4224555	-1.0	-1.0
chr2	54644322	54644590	ENSG00000115306.15|SPTBN1|G3BP1|G3BP1	1000	+	3.716256	3.6335037	-1.0	-1.0
chr2	54667603	54667646	ENSG00000115306.15|SPTBN1|G3BP1|G3BP1	964	+	2.4102838	1.4497336	-1.0	-1.0
chr2	54645228	54645448	ENSG00000115306.15|SPTBN1|G3BP1|G3BP1	999	+	3.1393368	3.2119904	-1.0	-1.0
chr2	54664375	54664691	ENSG00000115306.15|SPTBN1|G3BP1|G3BP1	999	+	3.110429	3.1454625	-1.0	-1.0
chr2	54624803	54624962	ENSG00000115306.15|SPTBN1|G3BP1|G3BP1	994	+	2.5852578	2.2308364	-1.0	-1.0
chr2	54657849	54658046	ENSG00000115306.15|SPTBN1|G3BP1|G3BP1	1000	+	3.2854204	3.449151	-1.0	-1.0
chr2	54558673	54558887	ENSG00000115306.15|SPTBN1|G3BP1|G3BP1	991	+	2.6691973	2.0465598	-1.0	-1.0
chr2	54647130	54647261	ENSG00000115306.15|SPTBN1|G3BP1|G3BP1	999	+	3.0051684	3.0144467	-1.0	-1.0
chr2	54659153	54659266	ENSG00000115306.15|SPTBN1|G3BP1|G3BP1	1000	+	4.1664534	5.7143006	-1.0	-1.0
chr2	54665914	54666088	ENSG00000115306.15|SPTBN1|G3BP1|G3BP1	998	+	2.9360592	2.8182583	-1.0	-1.0
chr2	54456344	54456504	ENSG00000115306.15|SPTBN1|G3BP1|G3BP1	919	+	2.4382825	1.0916694	-1.0	-1.0
chr2	54655913	54655998	ENSG00000115306.15|SPTBN1|G3BP1|G3BP1	996	+	2.6233697	2.4158943	-1.0	-1.0
chr2	54648985	54649185	ENSG00000115306.15|SPTBN1|G3BP1|G3BP1	1000	+	3.248261	3.3054073	-1.0	-1.0
chr2	54659935	54660085	ENSG00000115306.15|SPTBN1|G3BP1|G3BP1	994	+	3.1811068	2.188731	-1.0	-1.0
chr2	54558393	54558633	ENSG00000115306.15|SPTBN1|G3BP1|G3BP1	947	+	2.3036575	1.2759485	-1.0	-1.0
chr2	54669140	54669645	ENSG00000115306.15|SPTBN1|G3BP1|G3BP1	965	+	2.6233976	1.4524999	-1.0	-1.0
chr2	54618077	54618193	ENSG00000115306.15|SPTBN1|G3BP1|G3BP1	999	+	3.1334507	3.0381076	-1.0	-1.0
chr2	54629891	54630029	ENSG00000115306.15|SPTBN1|G3BP1|G3BP1	1000	+	3.3969247	3.4854362	-1.0	-1.0
chr2	54526371	54526641	ENSG00000115306.15|SPTBN1|G3BP1|G3BP1	942	+	2.8174143	1.2402359	-1.0	-1.0
chr2	54637712	54637803	ENSG00000115306.15|SPTBN1|G3BP1|G3BP1	998	+	3.0960174	2.8219888	-1.0	-1.0
chr2	54616206	54616298	ENSG00000115306.15|SPTBN1|G3BP1|G3BP1	997	+	3.027623	2.5388405	-1.0	-1.0
chr2	54628096	54628250	ENSG00000115306.15|SPTBN1|G3BP1|G3BP1	997	+	2.7884634	2.5357718	-1.0	-1.0
chr2	54632565	54632768	ENSG00000115306.15|SPTBN1|G3BP1|G3BP1	996	+	2.6471944	2.3978388	-1.0	-1.0
chr2	54645927	54646017	ENSG00000115306.15|SPTBN1|G3BP1|G3BP1	1000	+	3.4519339	3.5096972	-1.0	-1.0
chr2	54612160	54612334	ENSG00000115306.15|SPTBN1|G3BP1|G3BP1	996	+	2.6518822	2.349104	-1.0	-1.0
chr2	54623478	54623596	ENSG00000115306.15|SPTBN1|G3BP1|G3BP1	1000	+	3.3621936	3.6705055	-1.0	-1.0
chr2	54617607	54617688	ENSG00000115306.15|SPTBN1|G3BP1|G3BP1	985	+	2.6168983	1.8238262	-1.0	-1.0
chr2	54668350	54669085	ENSG00000115306.15|SPTBN1|G3BP1|G3BP1	990	+	2.731256	1.982652	-1.0	-1.0
chr2	54625931	54626234	ENSG00000115306.15|SPTBN1|G3BP1|G3BP1	999	+	3.1632285	3.079267	-1.0	-1.0
chr2	54642982	54643129	ENSG00000115306.15|SPTBN1|G3BP1|G3BP1	1000	+	4.3202605	4.4136796	-1.0	-1.0
chr2	54599091	54599243	ENSG00000115306.15|SPTBN1|G3BP1|G3BP1	967	+	2.0496814	1.478089	-1.0	-1.0
chr2	54628932	54629803	ENSG00000115306.15|SPTBN1|G3BP1|G3BP1	1000	+	3.4207895	3.7403834	-1.0	-1.0
chr2	55049814	55049979	ENSG00000115310.17|RTN4|G3BP1|G3BP1	932	-	2.6160212	1.1695387	-1.0	-1.0
chr2	54987540	54987698	ENSG00000115310.17|RTN4|G3BP1|G3BP1	944	-	2.7709053	1.2509604	-1.0	-1.0
chr2	55050429	55050534	ENSG00000115310.17|RTN4|G3BP1|G3BP1	904	-	2.7243755	1.0158451	-1.0	-1.0
chr2	55049999	55050354	ENSG00000115310.17|RTN4|G3BP1|G3BP1	939	-	2.3242493	1.2111739	-1.0	-1.0
chr2	55235447	55235582	ENSG00000143947.13|RPS27A|G3BP1|G3BP1	931	+	2.4875734	1.1599113	-1.0	-1.0
chr2	61490646	61490771	ENSG00000082898.16|XPO1|G3BP1|G3BP1	957	-	5.179338	1.3684931	-1.0	-1.0
chr2	61499747	61499852	ENSG00000082898.16|XPO1|G3BP1|G3BP1	911	-	3.162105	1.0488124	-1.0	-1.0
chr2	61533786	61533891	ENSG00000082898.16|XPO1|G3BP1|G3BP1	904	-	3.0828266	1.0182621	-1.0	-1.0
chr2	61488662	61488767	ENSG00000082898.16|XPO1|G3BP1|G3BP1	911	-	3.7856088	1.0514878	-1.0	-1.0
chr2	61877392	61877514	ENSG00000115484.14|CCT4|G3BP1|G3BP1	992	-	3.3370557	2.0742884	-1.0	-1.0
chr2	61878868	61879011	ENSG00000115484.14|CCT4|G3BP1|G3BP1	959	-	2.7843451	1.3918487	-1.0	-1.0
chr2	61868498	61868706	ENSG00000115484.14|CCT4|G3BP1|G3BP1	968	-	5.0176625	1.4939165	-1.0	-1.0
chr2	61873196	61873293	ENSG00000115484.14|CCT4|G3BP1|G3BP1	947	-	2.774314	1.272543	-1.0	-1.0
chr2	61876919	61877052	ENSG00000115484.14|CCT4|G3BP1|G3BP1	999	-	4.6831837	2.8444293	-1.0	-1.0
chr2	61883458	61883548	ENSG00000115484.14|CCT4|G3BP1|G3BP1	980	-	3.561524	1.6882981	-1.0	-1.0
chr2	61880285	61880394	ENSG00000115484.14|CCT4|G3BP1|G3BP1	956	-	2.6932435	1.3592322	-1.0	-1.0
chr2	61869439	61869553	ENSG00000115484.14|CCT4|G3BP1|G3BP1	995	-	5.1164865	2.262403	-1.0	-1.0
chr2	61885019	61885072	ENSG00000115484.14|CCT4|G3BP1|G3BP1	982	-	4.602247	1.7408046	-1.0	-1.0
chr2	61872081	61872236	ENSG00000115484.14|CCT4|G3BP1|G3BP1	925	-	2.7754314	1.1247938	-1.0	-1.0
chr2	61876094	61876229	ENSG00000115484.14|CCT4|G3BP1|G3BP1	970	-	3.208045	1.527962	-1.0	-1.0
chr2	61873001	61873112	ENSG00000115484.14|CCT4|G3BP1|G3BP1	982	-	3.4225469	1.7480898	-1.0	-1.0
chr2	61872457	61872588	ENSG00000115484.14|CCT4|G3BP1|G3BP1	949	-	2.7845197	1.2959179	-1.0	-1.0
chr2	63045409	63045574	ENSG00000115504.14|EHBP1|G3BP1|G3BP1	946	+	4.9997163	1.2699505	-1.0	-1.0
chr2	62705816	62705926	ENSG00000115504.14|EHBP1|G3BP1|G3BP1	924	+	2.3793745	1.1181371	-1.0	-1.0
chr2	62993875	62993975	ENSG00000115504.14|EHBP1|G3BP1|G3BP1	900	+	2.3875363	1.0017058	-1.0	-1.0
chr2	62948289	62948409	ENSG00000115504.14|EHBP1|G3BP1|G3BP1	920	+	3.2174344	1.0993284	-1.0	-1.0
chr2	63599169	63599349	ENSG00000014641.17|MDH1|G3BP1|G3BP1	982	+	5.2332225	1.7358263	-1.0	-1.0
chr2	63594487	63594602	ENSG00000014641.17|MDH1|G3BP1|G3BP1	926	+	3.8470175	1.1278609	-1.0	-1.0
chr2	63606861	63607076	ENSG00000014641.17|MDH1|G3BP1|G3BP1	949	+	3.700953	1.289594	-1.0	-1.0
chr2	63604695	63604872	ENSG00000014641.17|MDH1|G3BP1|G3BP1	966	+	3.2381487	1.4684135	-1.0	-1.0
chr2	63605279	63605393	ENSG00000014641.17|MDH1|G3BP1|G3BP1	984	+	4.601393	1.7946324	-1.0	-1.0
chr2	63597408	63597643	ENSG00000014641.17|MDH1|G3BP1|G3BP1	948	+	2.9530983	1.281772	-1.0	-1.0
chr2	63595422	63595519	ENSG00000014641.17|MDH1|G3BP1|G3BP1	928	+	2.5100353	1.1406711	-1.0	-1.0
chr2	63605879	63606028	ENSG00000014641.17|MDH1|G3BP1|G3BP1	974	+	4.407194	1.5914019	-1.0	-1.0
chr2	63882465	63882685	ENSG00000169764.15|UGP2|G3BP1|G3BP1	978	+	5.4703817	1.6601348	-1.0	-1.0
chr2	63887401	63887541	ENSG00000169764.15|UGP2|G3BP1|G3BP1	952	+	6.0892615	1.317942	-1.0	-1.0
chr2	65255544	65255689	ENSG00000138071.13|ACTR2|G3BP1|G3BP1	982	+	4.029311	1.7437313	-1.0	-1.0
chr2	65261246	65261356	ENSG00000138071.13|ACTR2|G3BP1|G3BP1	940	+	3.3412585	1.2235658	-1.0	-1.0
chr2	65268713	65268878	ENSG00000138071.13|ACTR2|G3BP1|G3BP1	928	+	3.3192017	1.1449183	-1.0	-1.0
chr2	65265077	65265175	ENSG00000138071.13|ACTR2|G3BP1|G3BP1	908	+	2.5724442	1.0378911	-1.0	-1.0
chr2	65269118	65269238	ENSG00000138071.13|ACTR2|G3BP1|G3BP1	901	+	5.7251816	1.0038942	-1.0	-1.0
chr2	65246543	65246673	ENSG00000138071.13|ACTR2|G3BP1|G3BP1	922	+	2.8619387	1.105206	-1.0	-1.0
chr2	65268563	65268693	ENSG00000138071.13|ACTR2|G3BP1|G3BP1	934	+	2.9260786	1.1775384	-1.0	-1.0
chr2	69326913	69327075	ENSG00000198380.12|GFPT1|G3BP1|G3BP1	955	-	3.6811209	1.3433956	-1.0	-1.0
chr2	69342151	69342249	ENSG00000198380.12|GFPT1|G3BP1|G3BP1	901	-	2.5111256	1.0048648	-1.0	-1.0
chr2	69350077	69350183	ENSG00000198380.12|GFPT1|G3BP1|G3BP1	956	-	3.2872868	1.3588309	-1.0	-1.0
chr2	69356495	69356557	ENSG00000198380.12|GFPT1|G3BP1|G3BP1	910	-	3.094908	1.0475813	-1.0	-1.0
chr2	69374005	69374113	ENSG00000198380.12|GFPT1|G3BP1|G3BP1	962	-	4.2239466	1.4158512	-1.0	-1.0
chr2	69329296	69329411	ENSG00000198380.12|GFPT1|G3BP1|G3BP1	921	-	2.8498003	1.1021245	-1.0	-1.0
chr2	69358328	69358458	ENSG00000198380.12|GFPT1|G3BP1|G3BP1	916	-	3.7896316	1.0774723	-1.0	-1.0
chr2	69338444	69338564	ENSG00000198380.12|GFPT1|G3BP1|G3BP1	919	-	2.9363801	1.0920221	-1.0	-1.0
chr2	69328270	69328430	ENSG00000198380.12|GFPT1|G3BP1|G3BP1	921	-	3.1552422	1.1043667	-1.0	-1.0
chr2	69363544	69363670	ENSG00000198380.12|GFPT1|G3BP1|G3BP1	982	-	4.3135304	1.7452213	-1.0	-1.0
chr2	69348175	69348334	ENSG00000198380.12|GFPT1|G3BP1|G3BP1	919	-	2.714694	1.092252	-1.0	-1.0
chr2	69329683	69329793	ENSG00000198380.12|GFPT1|G3BP1|G3BP1	998	-	7.4369683	2.6458335	-1.0	-1.0
chr2	69345903	69345999	ENSG00000198380.12|GFPT1|G3BP1|G3BP1	973	-	3.8252735	1.5620055	-1.0	-1.0
chr2	69337897	69338055	ENSG00000198380.12|GFPT1|G3BP1|G3BP1	997	-	6.8815284	2.5799015	-1.0	-1.0
chr2	69820698	69820821	ENSG00000196975.15|ANXA4|G3BP1|G3BP1	952	+	3.7810142	1.3145218	-1.0	-1.0
chr2	69807905	69808045	ENSG00000196975.15|ANXA4|G3BP1|G3BP1	992	+	6.934103	2.1207569	-1.0	-1.0
chr2	69806384	69806498	ENSG00000196975.15|ANXA4|G3BP1|G3BP1	967	+	3.6878176	1.4815235	-1.0	-1.0
chr2	69781493	69781574	ENSG00000196975.15|ANXA4|G3BP1|G3BP1	921	+	5.9610114	1.0996822	-1.0	-1.0
chr2	69788053	69788141	ENSG00000196975.15|ANXA4|G3BP1|G3BP1	973	+	6.242741	1.5686847	-1.0	-1.0
chr2	70087663	70088238	ENSG00000169564.6|PCBP1|G3BP1|G3BP1	970	+	2.3664405	1.5243487	-1.0	-1.0
chr2	70087478	70087593	ENSG00000169564.6|PCBP1|G3BP1|G3BP1	940	+	3.1883316	1.2192494	-1.0	-1.0
chr2	70088418	70088883	ENSG00000169564.6|PCBP1|G3BP1|G3BP1	969	+	2.6457708	1.5145857	-1.0	-1.0
chr2	70275523	70275628	ENSG00000116005.11|PCYOX1|G3BP1|G3BP1	901	+	3.0383239	1.0043314	-1.0	-1.0
chr2	70259379	70259499	ENSG00000116005.11|PCYOX1|G3BP1|G3BP1	910	+	3.734721	1.0466923	-1.0	-1.0
chr2	71133127	71133312	ENSG00000124383.8|MPHOSPH10|G3BP1|G3BP1	950	+	4.648188	1.2970229	-1.0	-1.0
chr2	71149313	71149428	ENSG00000124383.8|MPHOSPH10|G3BP1|G3BP1	908	+	3.7447171	1.0357385	-1.0	-1.0
chr2	71423668	71423843	ENSG00000075292.18|ZNF638|G3BP1|G3BP1	927	+	5.985846	1.1363487	-1.0	-1.0
chr2	72891826	72891956	ENSG00000116096.5|SPR|G3BP1|G3BP1	922	+	5.5080867	1.1073827	-1.0	-1.0
chr2	73225795	73226045	ENSG00000135632.11|SMYD5|G3BP1|G3BP1	928	+	3.8686144	1.1437873	-1.0	-1.0
chr2	73248990	73249179	ENSG00000135624.15|CCT7|G3BP1|G3BP1	999	+	3.9200323	3.0592344	-1.0	-1.0
chr2	73244543	73244715	ENSG00000135624.15|CCT7|G3BP1|G3BP1	999	+	4.2249794	2.8793764	-1.0	-1.0
chr2	73234265	73234384	ENSG00000135624.15|CCT7|G3BP1|G3BP1	938	+	2.8858466	1.2086749	-1.0	-1.0
chr2	73243920	73244120	ENSG00000135624.15|CCT7|G3BP1|G3BP1	989	+	3.6069572	1.9685571	-1.0	-1.0
chr2	73252639	73253021	ENSG00000135624.15|CCT7|G3BP1|G3BP1	997	+	3.951693	2.5069602	-1.0	-1.0
chr2	73249818	73249916	ENSG00000135624.15|CCT7|G3BP1|G3BP1	1000	+	6.160608	3.7709951	-1.0	-1.0
chr2	73239642	73239877	ENSG00000135624.15|CCT7|G3BP1|G3BP1	999	+	5.473996	3.286203	-1.0	-1.0
chr2	73250305	73250438	ENSG00000135624.15|CCT7|G3BP1|G3BP1	989	+	2.858371	1.9606293	-1.0	-1.0
chr2	73251225	73251432	ENSG00000135624.15|CCT7|G3BP1|G3BP1	1000	+	5.0983233	4.154644	-1.0	-1.0
chr2	73240436	73240548	ENSG00000135624.15|CCT7|G3BP1|G3BP1	995	+	3.2430258	2.2995732	-1.0	-1.0
chr2	73242972	73243193	ENSG00000135624.15|CCT7|G3BP1|G3BP1	999	+	4.105451	3.1371367	-1.0	-1.0
chr2	73247761	73247921	ENSG00000135624.15|CCT7|G3BP1|G3BP1	999	+	4.523757	3.1893778	-1.0	-1.0
chr2	74211765	74211866	ENSG00000065911.11|MTHFD2|G3BP1|G3BP1	924	+	3.5587902	1.1205387	-1.0	-1.0
chr2	74205754	74205889	ENSG00000065911.11|MTHFD2|G3BP1|G3BP1	911	+	3.1144893	1.052077	-1.0	-1.0
chr2	74366743	74366932	ENSG00000204843.12|DCTN1|G3BP1|G3BP1	916	-	3.577779	1.0762819	-1.0	-1.0
chr2	74361153	74361353	ENSG00000204843.12|DCTN1|G3BP1|G3BP1	924	-	4.0721264	1.1192479	-1.0	-1.0
chr2	74365892	74366082	ENSG00000204843.12|DCTN1|G3BP1|G3BP1	978	-	4.286694	1.649497	-1.0	-1.0
chr2	74377999	74378245	ENSG00000204843.12|DCTN1|G3BP1|G3BP1	969	-	4.6730824	1.5048977	-1.0	-1.0
chr2	74363293	74363493	ENSG00000204843.12|DCTN1|G3BP1|G3BP1	982	-	4.8854403	1.7370652	-1.0	-1.0
chr2	74370620	74370820	ENSG00000204843.12|DCTN1|G3BP1|G3BP1	944	-	2.7200432	1.2508448	-1.0	-1.0
chr2	74367351	74367420	ENSG00000204843.12|DCTN1|G3BP1|G3BP1	947	-	4.04859	1.2750139	-1.0	-1.0
chr2	74366243	74366423	ENSG00000204843.12|DCTN1|G3BP1|G3BP1	979	-	4.478882	1.6697582	-1.0	-1.0
chr2	74370465	74370544	ENSG00000204843.12|DCTN1|G3BP1|G3BP1	916	-	3.137586	1.0768379	-1.0	-1.0
chr2	74370978	74371253	ENSG00000204843.12|DCTN1|G3BP1|G3BP1	992	-	5.1361046	2.089823	-1.0	-1.0
chr2	74361363	74361636	ENSG00000204843.12|DCTN1|G3BP1|G3BP1	984	-	5.325421	1.7924821	-1.0	-1.0
chr2	74367044	74367107	ENSG00000204843.12|DCTN1|G3BP1|G3BP1	965	-	6.1088486	1.460756	-1.0	-1.0
chr2	74369964	74370064	ENSG00000204843.12|DCTN1|G3BP1|G3BP1	996	-	5.1802573	2.3591688	-1.0	-1.0
chr2	74370185	74370340	ENSG00000204843.12|DCTN1|G3BP1|G3BP1	993	-	5.011183	2.1588945	-1.0	-1.0
chr2	74362050	74362141	ENSG00000204843.12|DCTN1|G3BP1|G3BP1	981	-	4.559859	1.7191225	-1.0	-1.0
chr2	74367695	74367864	ENSG00000204843.12|DCTN1|G3BP1|G3BP1	968	-	3.5147033	1.4988383	-1.0	-1.0
chr2	74369299	74369491	ENSG00000204843.12|DCTN1|G3BP1|G3BP1	999	-	6.0746436	3.0539153	-1.0	-1.0
chr2	74366423	74366633	ENSG00000204843.12|DCTN1|G3BP1|G3BP1	966	-	4.2431183	1.4709696	-1.0	-1.0
chr2	74371523	74371688	ENSG00000204843.12|DCTN1|G3BP1|G3BP1	957	-	4.559295	1.3677679	-1.0	-1.0
chr2	74369097	74369214	ENSG00000204843.12|DCTN1|G3BP1|G3BP1	985	-	4.6823397	1.8183713	-1.0	-1.0
chr2	74365439	74365657	ENSG00000204843.12|DCTN1|G3BP1|G3BP1	996	-	5.2212663	2.4435248	-1.0	-1.0
chr2	74362993	74363177	ENSG00000204843.12|DCTN1|G3BP1|G3BP1	983	-	4.6632223	1.7666227	-1.0	-1.0
chr2	74365074	74365319	ENSG00000204843.12|DCTN1|G3BP1|G3BP1	964	-	3.5104218	1.4443158	-1.0	-1.0
chr2	74368730	74368875	ENSG00000204843.12|DCTN1|G3BP1|G3BP1	929	-	3.0844824	1.1510963	-1.0	-1.0
chr2	74367970	74368175	ENSG00000204843.12|DCTN1|G3BP1|G3BP1	946	-	3.4442067	1.2707859	-1.0	-1.0
chr2	74363293	74363377	ENSG00000264324.1|AC006030.1|G3BP1|G3BP1	975	-	3.7860544	1.6037912	-1.0	-1.0
chr2	74361156	74361351	ENSG00000264324.1|AC006030.1|G3BP1|G3BP1	924	-	4.076343	1.1219823	-1.0	-1.0
chr2	74362993	74363177	ENSG00000264324.1|AC006030.1|G3BP1|G3BP1	983	-	4.6632223	1.7667394	-1.0	-1.0
chr2	74361412	74361636	ENSG00000264324.1|AC006030.1|G3BP1|G3BP1	985	-	5.0548315	1.8305303	-1.0	-1.0
chr2	74362051	74362141	ENSG00000264324.1|AC006030.1|G3BP1|G3BP1	981	-	4.559859	1.7182025	-1.0	-1.0
chr2	74527300	74527405	ENSG00000115307.16|AUP1|G3BP1|G3BP1	911	-	5.847276	1.0528979	-1.0	-1.0
chr2	74526679	74526794	ENSG00000115307.16|AUP1|G3BP1|G3BP1	910	-	4.78273	1.0473766	-1.0	-1.0
chr2	74877165	74877321	ENSG00000159399.9|HK2|G3BP1|G3BP1	943	+	2.3675075	1.2474904	-1.0	-1.0
chr2	74880364	74880564	ENSG00000159399.9|HK2|G3BP1|G3BP1	983	+	3.0205276	1.7736758	-1.0	-1.0
chr2	74874265	74874449	ENSG00000159399.9|HK2|G3BP1|G3BP1	976	+	3.457433	1.6111369	-1.0	-1.0
chr2	74885493	74885589	ENSG00000159399.9|HK2|G3BP1|G3BP1	904	+	2.2635553	1.0193207	-1.0	-1.0
chr2	74887902	74888032	ENSG00000159399.9|HK2|G3BP1|G3BP1	935	+	3.3194118	1.1842524	-1.0	-1.0
chr2	74891016	74891136	ENSG00000159399.9|HK2|G3BP1|G3BP1	912	+	2.561557	1.0550314	-1.0	-1.0
chr2	74878707	74878917	ENSG00000159399.9|HK2|G3BP1|G3BP1	936	+	2.6934555	1.1914097	-1.0	-1.0
chr2	74886489	74886669	ENSG00000159399.9|HK2|G3BP1|G3BP1	966	+	2.8209198	1.4748373	-1.0	-1.0
chr2	74854332	74854452	ENSG00000159399.9|HK2|G3BP1|G3BP1	909	+	2.3561773	1.0394788	-1.0	-1.0
chr2	74889244	74889364	ENSG00000159399.9|HK2|G3BP1|G3BP1	913	+	2.586242	1.0613858	-1.0	-1.0
chr2	74867635	74867840	ENSG00000159399.9|HK2|G3BP1|G3BP1	970	+	3.293672	1.5158414	-1.0	-1.0
chr2	74873843	74873943	ENSG00000159399.9|HK2|G3BP1|G3BP1	972	+	3.2008314	1.5592145	-1.0	-1.0
chr2	84441232	84441457	ENSG00000163541.11|SUCLG1|G3BP1|G3BP1	970	-	4.880608	1.5292925	-1.0	-1.0
chr2	84425473	84425648	ENSG00000163541.11|SUCLG1|G3BP1|G3BP1	936	-	4.3484936	1.1938937	-1.0	-1.0
chr2	84443295	84443395	ENSG00000163541.11|SUCLG1|G3BP1|G3BP1	939	-	4.011828	1.2161647	-1.0	-1.0
chr2	84433391	84433491	ENSG00000163541.11|SUCLG1|G3BP1|G3BP1	903	-	5.8220057	1.015232	-1.0	-1.0
chr2	84423577	84423702	ENSG00000163541.11|SUCLG1|G3BP1|G3BP1	912	-	5.143546	1.0542368	-1.0	-1.0
chr2	84431507	84431659	ENSG00000163541.11|SUCLG1|G3BP1|G3BP1	945	-	6.03499	1.2580252	-1.0	-1.0
chr2	84777663	84777873	ENSG00000235847.2|LDHAP7|G3BP1|G3BP1	994	-	5.3689766	2.254742	-1.0	-1.0
chr2	85326657	85326767	ENSG00000152291.13|TGOLN2|G3BP1|G3BP1	935	-	3.9357219	1.1890512	-1.0	-1.0
chr2	85579033	85579167	ENSG00000118640.10|VAMP8|G3BP1|G3BP1	945	+	3.7035334	1.2619653	-1.0	-1.0
chr2	85596763	85596978	ENSG00000168894.9|RNF181|G3BP1|G3BP1	955	+	4.135459	1.3511566	-1.0	-1.0
chr2	85597118	85597218	ENSG00000168894.9|RNF181|G3BP1|G3BP1	913	+	3.120372	1.0595318	-1.0	-1.0
chr2	85596588	85596688	ENSG00000168894.9|RNF181|G3BP1|G3BP1	906	+	3.7820861	1.0259793	-1.0	-1.0
chr2	85619219	85619289	ENSG00000168883.19|USP39|G3BP1|G3BP1	925	+	5.9501257	1.1263272	-1.0	-1.0
chr2	86040391	86040526	ENSG00000068654.15|POLR1A|G3BP1|G3BP1	970	-	5.7176332	1.5239596	-1.0	-1.0
chr2	86027255	86027390	ENSG00000068654.15|POLR1A|G3BP1|G3BP1	916	-	5.8771167	1.0774093	-1.0	-1.0
chr2	86027425	86027523	ENSG00000068654.15|POLR1A|G3BP1|G3BP1	906	-	5.8014913	1.0271316	-1.0	-1.0
chr2	86038699	86038884	ENSG00000068654.15|POLR1A|G3BP1|G3BP1	951	-	4.4174204	1.3078008	-1.0	-1.0
chr2	86048883	86049042	ENSG00000068654.15|POLR1A|G3BP1|G3BP1	966	-	5.550752	1.4692689	-1.0	-1.0
chr2	86052831	86052936	ENSG00000068654.15|POLR1A|G3BP1|G3BP1	903	-	3.667922	1.0114728	-1.0	-1.0
chr2	86100047	86100152	ENSG00000068654.15|POLR1A|G3BP1|G3BP1	905	-	3.743157	1.0238974	-1.0	-1.0
chr2	86065293	86065488	ENSG00000068654.15|POLR1A|G3BP1|G3BP1	933	-	4.274778	1.1708533	-1.0	-1.0
chr2	86075039	86075249	ENSG00000068654.15|POLR1A|G3BP1|G3BP1	951	-	4.3502636	1.3130352	-1.0	-1.0
chr2	86031414	86031635	ENSG00000068654.15|POLR1A|G3BP1|G3BP1	970	-	4.111813	1.521343	-1.0	-1.0
chr2	86044138	86044248	ENSG00000068654.15|POLR1A|G3BP1|G3BP1	953	-	5.4228845	1.3251009	-1.0	-1.0
chr2	86080820	86080970	ENSG00000068654.15|POLR1A|G3BP1|G3BP1	910	-	3.088685	1.0443801	-1.0	-1.0
chr2	86105724	86105824	ENSG00000068654.15|POLR1A|G3BP1|G3BP1	902	-	3.6732008	1.0096107	-1.0	-1.0
chr2	86078095	86078245	ENSG00000068654.15|POLR1A|G3BP1|G3BP1	947	-	6.029742	1.272867	-1.0	-1.0
chr2	86054182	86054287	ENSG00000068654.15|POLR1A|G3BP1|G3BP1	906	-	5.758792	1.0246491	-1.0	-1.0
chr2	86041978	86042098	ENSG00000068654.15|POLR1A|G3BP1|G3BP1	914	-	3.1154144	1.0633934	-1.0	-1.0
chr2	86118920	86119040	ENSG00000132300.18|PTCD3|G3BP1|G3BP1	931	+	3.6355922	1.1588352	-1.0	-1.0
chr2	86134291	86134377	ENSG00000132300.18|PTCD3|G3BP1|G3BP1	902	+	3.0272756	1.0075972	-1.0	-1.0
chr2	86124994	86125082	ENSG00000132300.18|PTCD3|G3BP1|G3BP1	910	+	3.7461193	1.0470073	-1.0	-1.0
chr2	86147701	86147833	ENSG00000132305.20|IMMT|G3BP1|G3BP1	992	-	4.850869	2.0983202	-1.0	-1.0
chr2	86151296	86151520	ENSG00000132305.20|IMMT|G3BP1|G3BP1	969	-	3.6169462	1.5027773	-1.0	-1.0
chr2	86146067	86146192	ENSG00000132305.20|IMMT|G3BP1|G3BP1	929	-	3.2630136	1.1510434	-1.0	-1.0
chr2	86170748	86170844	ENSG00000132305.20|IMMT|G3BP1|G3BP1	920	-	3.2744176	1.0985035	-1.0	-1.0
chr2	86144731	86144876	ENSG00000132305.20|IMMT|G3BP1|G3BP1	915	-	4.2186184	1.0708013	-1.0	-1.0
chr2	86159486	86159666	ENSG00000132305.20|IMMT|G3BP1|G3BP1	932	-	3.0193787	1.1680472	-1.0	-1.0
chr2	86179502	86179617	ENSG00000132305.20|IMMT|G3BP1|G3BP1	928	-	5.9739246	1.1414833	-1.0	-1.0
chr2	86144151	86144486	ENSG00000132305.20|IMMT|G3BP1|G3BP1	965	-	4.757968	1.4572881	-1.0	-1.0
chr2	86144586	86144726	ENSG00000132305.20|IMMT|G3BP1|G3BP1	970	-	5.5825996	1.5203937	-1.0	-1.0
chr2	86470203	86470328	ENSG00000115548.16|KDM3A|G3BP1|G3BP1	974	+	4.602797	1.5893642	-1.0	-1.0
chr2	86477936	86478046	ENSG00000115548.16|KDM3A|G3BP1|G3BP1	906	+	3.7131243	1.0264628	-1.0	-1.0
chr2	86482542	86482682	ENSG00000115548.16|KDM3A|G3BP1|G3BP1	917	+	4.674117	1.0799167	-1.0	-1.0
chr2	86484022	86484127	ENSG00000115548.16|KDM3A|G3BP1|G3BP1	908	+	3.718237	1.0360911	-1.0	-1.0
chr2	86480152	86480342	ENSG00000115548.16|KDM3A|G3BP1|G3BP1	921	+	3.1034997	1.1007258	-1.0	-1.0
chr2	86466756	86466881	ENSG00000115548.16|KDM3A|G3BP1|G3BP1	903	+	2.6568115	1.0120299	-1.0	-1.0
chr2	86478121	86478265	ENSG00000115548.16|KDM3A|G3BP1|G3BP1	956	+	5.6868615	1.3588338	-1.0	-1.0
chr2	86490922	86491042	ENSG00000115548.16|KDM3A|G3BP1|G3BP1	918	+	4.6366825	1.0838507	-1.0	-1.0
chr2	88127950	88128060	ENSG00000163586.9|FABP1|G3BP1|G3BP1	937	-	1.7255062	1.2034228	-1.0	-1.0
chr2	88124446	88124581	ENSG00000163586.9|FABP1|G3BP1|G3BP1	959	-	2.1208923	1.3869063	-1.0	-1.0
chr2	88126096	88126348	ENSG00000163586.9|FABP1|G3BP1|G3BP1	998	-	2.9710684	2.7851515	-1.0	-1.0
chr2	96195412	96195549	ENSG00000084090.13|STARD7|G3BP1|G3BP1	928	-	2.9574566	1.1415279	-1.0	-1.0
chr2	96186638	96186908	ENSG00000084090.13|STARD7|G3BP1|G3BP1	965	-	4.6276627	1.4594659	-1.0	-1.0
chr2	96193075	96193195	ENSG00000084090.13|STARD7|G3BP1|G3BP1	940	-	4.621385	1.2216486	-1.0	-1.0
chr2	96185198	96185318	ENSG00000084090.13|STARD7|G3BP1|G3BP1	919	-	5.895846	1.0922979	-1.0	-1.0
chr2	96268551	96268696	ENSG00000144021.2|CIAO1|G3BP1|G3BP1	923	+	3.3835912	1.1121613	-1.0	-1.0
chr2	96271375	96271505	ENSG00000144021.2|CIAO1|G3BP1|G3BP1	962	+	6.1557813	1.4241589	-1.0	-1.0
chr2	96267624	96267764	ENSG00000144021.2|CIAO1|G3BP1|G3BP1	962	+	5.041178	1.4223393	-1.0	-1.0
chr2	96296535	96296691	ENSG00000144028.14|SNRNP200|G3BP1|G3BP1	976	-	3.1237824	1.6288649	-1.0	-1.0
chr2	96277533	96277788	ENSG00000144028.14|SNRNP200|G3BP1|G3BP1	977	-	3.880629	1.6323351	-1.0	-1.0
chr2	96284327	96284672	ENSG00000144028.14|SNRNP200|G3BP1|G3BP1	995	-	3.6307266	2.285402	-1.0	-1.0
chr2	96289798	96289948	ENSG00000144028.14|SNRNP200|G3BP1|G3BP1	935	-	2.187437	1.1866727	-1.0	-1.0
chr2	96298814	96298967	ENSG00000144028.14|SNRNP200|G3BP1|G3BP1	995	-	4.1742826	2.301579	-1.0	-1.0
chr2	96296932	96297070	ENSG00000144028.14|SNRNP200|G3BP1|G3BP1	996	-	3.4739373	2.404442	-1.0	-1.0
chr2	96277798	96277950	ENSG00000144028.14|SNRNP200|G3BP1|G3BP1	950	-	2.739005	1.3006674	-1.0	-1.0
chr2	96286687	96286872	ENSG00000144028.14|SNRNP200|G3BP1|G3BP1	995	-	4.037414	2.278824	-1.0	-1.0
chr2	96291750	96291895	ENSG00000144028.14|SNRNP200|G3BP1|G3BP1	996	-	4.7622004	2.4303417	-1.0	-1.0
chr2	96304704	96304868	ENSG00000144028.14|SNRNP200|G3BP1|G3BP1	979	-	3.3477194	1.6816169	-1.0	-1.0
chr2	96289036	96289117	ENSG00000144028.14|SNRNP200|G3BP1|G3BP1	994	-	4.4355645	2.2371151	-1.0	-1.0
chr2	96290683	96290815	ENSG00000144028.14|SNRNP200|G3BP1|G3BP1	993	-	3.3542533	2.169965	-1.0	-1.0
chr2	96288662	96288746	ENSG00000144028.14|SNRNP200|G3BP1|G3BP1	970	-	3.0329213	1.5239387	-1.0	-1.0
chr2	96290325	96290514	ENSG00000144028.14|SNRNP200|G3BP1|G3BP1	960	-	2.708598	1.3985434	-1.0	-1.0
chr2	96300997	96301053	ENSG00000144028.14|SNRNP200|G3BP1|G3BP1	990	-	3.8751674	2.0101964	-1.0	-1.0
chr2	96301523	96301716	ENSG00000144028.14|SNRNP200|G3BP1|G3BP1	999	-	4.3351235	2.8243294	-1.0	-1.0
chr2	96293315	96293509	ENSG00000144028.14|SNRNP200|G3BP1|G3BP1	974	-	2.9852517	1.5908009	-1.0	-1.0
chr2	96278546	96278701	ENSG00000144028.14|SNRNP200|G3BP1|G3BP1	959	-	2.9886258	1.3841648	-1.0	-1.0
chr2	96281769	96281979	ENSG00000144028.14|SNRNP200|G3BP1|G3BP1	970	-	3.2619884	1.5209137	-1.0	-1.0
chr2	96287438	96287557	ENSG00000144028.14|SNRNP200|G3BP1|G3BP1	986	-	2.6820064	1.8536614	-1.0	-1.0
chr2	96278236	96278359	ENSG00000144028.14|SNRNP200|G3BP1|G3BP1	964	-	2.8780243	1.4404684	-1.0	-1.0
chr2	96291391	96291502	ENSG00000144028.14|SNRNP200|G3BP1|G3BP1	997	-	5.2795644	2.479857	-1.0	-1.0
chr2	96278808	96278988	ENSG00000144028.14|SNRNP200|G3BP1|G3BP1	936	-	2.5650268	1.1949116	-1.0	-1.0
chr2	96297636	96297720	ENSG00000144028.14|SNRNP200|G3BP1|G3BP1	995	-	4.0846663	2.295397	-1.0	-1.0
chr2	96277085	96277241	ENSG00000144028.14|SNRNP200|G3BP1|G3BP1	957	-	2.905231	1.3705293	-1.0	-1.0
chr2	96299328	96299427	ENSG00000144028.14|SNRNP200|G3BP1|G3BP1	998	-	3.7884798	2.7158742	-1.0	-1.0
chr2	96289226	96289379	ENSG00000144028.14|SNRNP200|G3BP1|G3BP1	970	-	2.701633	1.5301042	-1.0	-1.0
chr2	96297362	96297536	ENSG00000144028.14|SNRNP200|G3BP1|G3BP1	996	-	3.7256293	2.4207232	-1.0	-1.0
chr2	96283812	96284082	ENSG00000144028.14|SNRNP200|G3BP1|G3BP1	964	-	2.799417	1.4451925	-1.0	-1.0
chr2	96283214	96283352	ENSG00000144028.14|SNRNP200|G3BP1|G3BP1	932	-	2.517335	1.1662955	-1.0	-1.0
chr2	96286310	96286484	ENSG00000144028.14|SNRNP200|G3BP1|G3BP1	998	-	3.7232404	2.6021876	-1.0	-1.0
chr2	96275010	96275150	ENSG00000144028.14|SNRNP200|G3BP1|G3BP1	911	-	3.351353	1.0494784	-1.0	-1.0
chr2	96279386	96279596	ENSG00000144028.14|SNRNP200|G3BP1|G3BP1	967	-	3.7600842	1.4872096	-1.0	-1.0
chr2	96295487	96295658	ENSG00000144028.14|SNRNP200|G3BP1|G3BP1	973	-	2.9254217	1.5660423	-1.0	-1.0
chr2	96292971	96293095	ENSG00000144028.14|SNRNP200|G3BP1|G3BP1	987	-	4.5813484	1.879962	-1.0	-1.0
chr2	96303158	96303330	ENSG00000144028.14|SNRNP200|G3BP1|G3BP1	996	-	4.2508616	2.3487396	-1.0	-1.0
chr2	96287005	96287155	ENSG00000144028.14|SNRNP200|G3BP1|G3BP1	987	-	3.1849382	1.890117	-1.0	-1.0
chr2	96274770	96274960	ENSG00000144028.14|SNRNP200|G3BP1|G3BP1	951	-	2.886107	1.3099731	-1.0	-1.0
chr2	96283534	96283713	ENSG00000144028.14|SNRNP200|G3BP1|G3BP1	977	-	2.6571493	1.6313181	-1.0	-1.0
chr2	96298283	96298420	ENSG00000144028.14|SNRNP200|G3BP1|G3BP1	976	-	2.9810417	1.6154329	-1.0	-1.0
chr2	96287862	96287969	ENSG00000144028.14|SNRNP200|G3BP1|G3BP1	985	-	3.1517994	1.8212216	-1.0	-1.0
chr2	96285112	96285376	ENSG00000144028.14|SNRNP200|G3BP1|G3BP1	987	-	3.0271285	1.8781753	-1.0	-1.0
chr2	96859895	96860000	ENSG00000168758.10|SEMA4C|G3BP1|G3BP1	904	-	5.771606	1.015687	-1.0	-1.0
chr2	97647343	97647443	ENSG00000135940.6|COX5B|G3BP1|G3BP1	997	+	4.6566772	2.5987048	-1.0	-1.0
chr2	97646980	97647135	ENSG00000135940.6|COX5B|G3BP1|G3BP1	942	+	2.847846	1.2330544	-1.0	-1.0
chr2	97647995	97648175	ENSG00000135940.6|COX5B|G3BP1|G3BP1	998	+	7.288941	2.6065032	-1.0	-1.0
chr2	98609758	98609868	ENSG00000115446.11|UNC50|G3BP1|G3BP1	938	+	5.2796264	1.2104667	-1.0	-1.0
chr2	99360464	99360549	ENSG00000158417.10|EIF5B|G3BP1|G3BP1	956	+	6.103695	1.3592356	-1.0	-1.0
chr2	99337472	99337589	ENSG00000158417.10|EIF5B|G3BP1|G3BP1	923	+	3.8564658	1.1139333	-1.0	-1.0
chr2	99396759	99396874	ENSG00000158417.10|EIF5B|G3BP1|G3BP1	926	+	3.9292974	1.1336079	-1.0	-1.0
chr2	99389681	99389831	ENSG00000158417.10|EIF5B|G3BP1|G3BP1	934	+	6.048773	1.1775305	-1.0	-1.0
chr2	99376386	99376631	ENSG00000158417.10|EIF5B|G3BP1|G3BP1	976	+	6.087072	1.6242127	-1.0	-1.0
chr2	99361147	99361252	ENSG00000158417.10|EIF5B|G3BP1|G3BP1	915	+	4.865819	1.0706197	-1.0	-1.0
chr2	99390218	99390363	ENSG00000158417.10|EIF5B|G3BP1|G3BP1	931	+	3.4916372	1.1589581	-1.0	-1.0
chr2	99361602	99361722	ENSG00000158417.10|EIF5B|G3BP1|G3BP1	923	+	3.8870316	1.1118383	-1.0	-1.0
chr2	101264844	101265039	ENSG00000158435.7|CNOT11|G3BP1|G3BP1	917	+	2.9821584	1.0831943	-1.0	-1.0
chr2	101253066	101253246	ENSG00000158435.7|CNOT11|G3BP1|G3BP1	980	+	4.871392	1.6908228	-1.0	-1.0
chr2	101262560	101262660	ENSG00000158435.7|CNOT11|G3BP1|G3BP1	901	+	3.0140443	1.0051423	-1.0	-1.0
chr2	101885186	101885287	ENSG00000071054.16|MAP4K4|G3BP1|G3BP1	986	+	4.7047043	1.8426218	-1.0	-1.0
chr2	101891260	101891410	ENSG00000071054.16|MAP4K4|G3BP1|G3BP1	922	+	3.5698662	1.109485	-1.0	-1.0
chr2	101839898	101839994	ENSG00000071054.16|MAP4K4|G3BP1|G3BP1	934	+	2.9749134	1.1819324	-1.0	-1.0
chr2	101877002	101877127	ENSG00000071054.16|MAP4K4|G3BP1|G3BP1	906	+	2.27441	1.0271451	-1.0	-1.0
chr2	101855996	101856138	ENSG00000071054.16|MAP4K4|G3BP1|G3BP1	933	+	2.3700502	1.1710815	-1.0	-1.0
chr2	101887797	101887932	ENSG00000071054.16|MAP4K4|G3BP1|G3BP1	926	+	2.6384215	1.1334022	-1.0	-1.0
chr2	101891825	101891930	ENSG00000071054.16|MAP4K4|G3BP1|G3BP1	902	+	3.7658765	1.0108018	-1.0	-1.0
chr2	101869676	101869796	ENSG00000071054.16|MAP4K4|G3BP1|G3BP1	907	+	2.2658455	1.0309339	-1.0	-1.0
chr2	101874106	101874206	ENSG00000071054.16|MAP4K4|G3BP1|G3BP1	905	+	3.0432854	1.0204333	-1.0	-1.0
chr2	101842608	101842681	ENSG00000071054.16|MAP4K4|G3BP1|G3BP1	966	+	3.1047304	1.4623984	-1.0	-1.0
chr2	101887087	101887187	ENSG00000071054.16|MAP4K4|G3BP1|G3BP1	929	+	3.2578542	1.1501536	-1.0	-1.0
chr2	101858995	101859082	ENSG00000071054.16|MAP4K4|G3BP1|G3BP1	979	+	3.8883064	1.6877335	-1.0	-1.0
chr2	101888795	101888905	ENSG00000071054.16|MAP4K4|G3BP1|G3BP1	914	+	2.7413504	1.0641873	-1.0	-1.0
chr2	105099704	105099809	ENSG00000135972.8|MRPS9|G3BP1|G3BP1	902	+	5.762935	1.0092179	-1.0	-1.0
chr2	108763851	108764811	ENSG00000153201.15|RANBP2|G3BP1|G3BP1	946	+	4.172912	1.2688522	-1.0	-1.0
chr2	108763236	108763346	ENSG00000153201.15|RANBP2|G3BP1|G3BP1	919	+	3.8275442	1.0932217	-1.0	-1.0
chr2	108765971	108766161	ENSG00000153201.15|RANBP2|G3BP1|G3BP1	941	+	6.006012	1.2280083	-1.0	-1.0
chr2	108765146	108765276	ENSG00000153201.15|RANBP2|G3BP1|G3BP1	907	+	5.7991886	1.0307478	-1.0	-1.0
chr2	108763561	108763741	ENSG00000153201.15|RANBP2|G3BP1|G3BP1	968	+	5.547267	1.4980283	-1.0	-1.0
chr2	108772927	108773046	ENSG00000153201.15|RANBP2|G3BP1|G3BP1	905	+	3.721015	1.0236156	-1.0	-1.0
chr2	108782252	108782377	ENSG00000153201.15|RANBP2|G3BP1|G3BP1	946	+	5.687441	1.2639294	-1.0	-1.0
chr2	108764816	108764916	ENSG00000153201.15|RANBP2|G3BP1|G3BP1	901	+	5.7842636	1.0051423	-1.0	-1.0
chr2	108758412	108758537	ENSG00000153201.15|RANBP2|G3BP1|G3BP1	963	+	5.210507	1.431556	-1.0	-1.0
chr2	108763391	108763521	ENSG00000153201.15|RANBP2|G3BP1|G3BP1	917	+	3.6517122	1.0786705	-1.0	-1.0
chr2	111858305	111858401	ENSG00000153107.11|ANAPC1|G3BP1|G3BP1	902	-	3.6732008	1.0096107	-1.0	-1.0
chr2	111825776	111825855	ENSG00000153107.11|ANAPC1|G3BP1|G3BP1	922	-	3.8427827	1.1097778	-1.0	-1.0
chr2	112564328	112564499	ENSG00000125630.15|POLR1B|G3BP1|G3BP1	932	+	5.960145	1.1661097	-1.0	-1.0
chr2	112559402	112559547	ENSG00000125630.15|POLR1B|G3BP1|G3BP1	922	+	5.6731267	1.1104647	-1.0	-1.0
chr2	112567971	112568106	ENSG00000125630.15|POLR1B|G3BP1|G3BP1	918	+	5.8895807	1.0865111	-1.0	-1.0
chr2	113927344	113927455	ENSG00000115091.11|ACTR3|G3BP1|G3BP1	922	+	3.3876336	1.1099011	-1.0	-1.0
chr2	113939958	113940123	ENSG00000115091.11|ACTR3|G3BP1|G3BP1	966	+	3.6313572	1.4731232	-1.0	-1.0
chr2	113942225	113942325	ENSG00000115091.11|ACTR3|G3BP1|G3BP1	906	+	3.732975	1.0261943	-1.0	-1.0
chr2	113951719	113951869	ENSG00000115091.11|ACTR3|G3BP1|G3BP1	919	+	3.2843647	1.0895092	-1.0	-1.0
chr2	113916883	113917003	ENSG00000115091.11|ACTR3|G3BP1|G3BP1	971	+	5.105398	1.5422233	-1.0	-1.0
chr2	117826273	117826373	ENSG00000088205.12|DDX18|G3BP1|G3BP1	901	+	5.7842636	1.0051423	-1.0	-1.0
chr2	117821861	117822056	ENSG00000088205.12|DDX18|G3BP1|G3BP1	966	+	5.056434	1.4646916	-1.0	-1.0
chr2	119372254	119372379	ENSG00000155368.16|DBI|G3BP1|G3BP1	909	+	2.5685852	1.0397826	-1.0	-1.0
chr2	121365063	121365248	ENSG00000074054.17|CLASP1|G3BP1|G3BP1	949	-	5.6826334	1.2946731	-1.0	-1.0
chr2	121377523	121377643	ENSG00000074054.17|CLASP1|G3BP1|G3BP1	914	-	5.8594155	1.0654622	-1.0	-1.0
chr2	127505208	127505313	ENSG00000163166.14|IWS1|G3BP1|G3BP1	914	-	5.8573804	1.0641651	-1.0	-1.0
chr2	127713582	127713872	ENSG00000136709.11|WDR33|G3BP1|G3BP1	966	-	5.574595	1.4710315	-1.0	-1.0
chr2	127724332	127724443	ENSG00000136709.11|WDR33|G3BP1|G3BP1	903	-	3.0345109	1.0112592	-1.0	-1.0
chr2	127706226	127706446	ENSG00000136709.11|WDR33|G3BP1|G3BP1	962	-	5.8196754	1.4154195	-1.0	-1.0
chr2	127709737	127709852	ENSG00000136709.11|WDR33|G3BP1|G3BP1	905	-	3.7667549	1.0231266	-1.0	-1.0
chr2	127721850	127721960	ENSG00000136709.11|WDR33|G3BP1|G3BP1	922	-	5.918383	1.1082021	-1.0	-1.0
chr2	127719304	127719559	ENSG00000136709.11|WDR33|G3BP1|G3BP1	938	-	4.01978	1.205753	-1.0	-1.0
chr2	127717154	127717263	ENSG00000136709.11|WDR33|G3BP1|G3BP1	978	-	5.828779	1.6658448	-1.0	-1.0
chr2	127719739	127719839	ENSG00000136709.11|WDR33|G3BP1|G3BP1	903	-	5.8220057	1.0141208	-1.0	-1.0
chr2	127719964	127720089	ENSG00000136709.11|WDR33|G3BP1|G3BP1	925	-	5.9758215	1.125972	-1.0	-1.0
chr2	127720209	127720314	ENSG00000136709.11|WDR33|G3BP1|G3BP1	901	-	3.7195132	1.0030271	-1.0	-1.0
chr2	128170287	128170387	ENSG00000136731.12|UGGT1|G3BP1|G3BP1	911	+	5.835	1.0494508	-1.0	-1.0
chr2	130173513	130173633	ENSG00000136699.19|SMPD4|G3BP1|G3BP1	918	-	5.8928657	1.0880594	-1.0	-1.0
chr2	130152361	130152516	ENSG00000136699.19|SMPD4|G3BP1|G3BP1	970	-	6.0481987	1.517556	-1.0	-1.0
chr2	132255210	132255355	ENSG00000163046.15|ANKRD30BL|G3BP1|G3BP1	912	-	4.16561	1.0534247	-1.0	-1.0
chr2	135135758	135135932	ENSG00000115839.17|RAB3GAP1|G3BP1|G3BP1	911	+	3.4779413	1.0529664	-1.0	-1.0
chr2	135162747	135162851	ENSG00000115839.17|RAB3GAP1|G3BP1|G3BP1	901	+	3.6560042	1.0049827	-1.0	-1.0
chr2	135135563	135135678	ENSG00000115839.17|RAB3GAP1|G3BP1|G3BP1	912	+	5.842996	1.0572904	-1.0	-1.0
chr2	135778962	135779079	ENSG00000144224.16|UBXN4|G3BP1|G3BP1	921	+	3.1257155	1.1014073	-1.0	-1.0
chr2	135770570	135770675	ENSG00000144224.16|UBXN4|G3BP1|G3BP1	921	+	3.2224922	1.1001899	-1.0	-1.0
chr2	135772419	135772547	ENSG00000144224.16|UBXN4|G3BP1|G3BP1	965	+	3.4935846	1.4589671	-1.0	-1.0
chr2	135866567	135866692	ENSG00000076003.4|MCM6|G3BP1|G3BP1	908	-	5.9226007	1.038022	-1.0	-1.0
chr2	135912485	135912566	ENSG00000115866.10|DARS|G3BP1|G3BP1	909	-	2.4860337	1.0390964	-1.0	-1.0
chr2	135932782	135932842	ENSG00000115866.10|DARS|G3BP1|G3BP1	900	-	2.5097427	1.0020849	-1.0	-1.0
chr2	135943378	135943480	ENSG00000115866.10|DARS|G3BP1|G3BP1	915	-	2.547498	1.0702888	-1.0	-1.0
chr2	135961395	135961498	ENSG00000115866.10|DARS|G3BP1|G3BP1	949	-	2.9161701	1.2901182	-1.0	-1.0
chr2	135979211	135979361	ENSG00000115866.10|DARS|G3BP1|G3BP1	935	-	2.8768659	1.1870592	-1.0	-1.0
chr2	135933908	135933990	ENSG00000115866.10|DARS|G3BP1|G3BP1	976	-	2.984822	1.6183201	-1.0	-1.0
chr2	135907266	135907407	ENSG00000115866.10|DARS|G3BP1|G3BP1	957	-	3.9636981	1.3692697	-1.0	-1.0
chr2	135911072	135911197	ENSG00000115866.10|DARS|G3BP1|G3BP1	913	-	4.6428323	1.0626557	-1.0	-1.0
chr2	135983396	135983454	ENSG00000115866.10|DARS|G3BP1|G3BP1	983	-	6.5392423	1.7777267	-1.0	-1.0
chr2	135916225	135916372	ENSG00000115866.10|DARS|G3BP1|G3BP1	965	-	2.9567513	1.4552546	-1.0	-1.0
chr2	135922783	135922913	ENSG00000115866.10|DARS|G3BP1|G3BP1	970	-	3.1391475	1.5233879	-1.0	-1.0
chr2	138014019	138014164	ENSG00000150540.13|HNMT|G3BP1|G3BP1	920	+	3.4784155	1.0963461	-1.0	-1.0
chr2	149576441	149576541	ENSG00000168288.12|MMADHC|G3BP1|G3BP1	910	-	5.8266945	1.0470234	-1.0	-1.0
chr2	149579475	149579645	ENSG00000168288.12|MMADHC|G3BP1|G3BP1	914	-	5.834883	1.0655876	-1.0	-1.0
chr2	151463913	151464078	ENSG00000080345.17|RIF1|G3BP1|G3BP1	952	+	6.051795	1.3221098	-1.0	-1.0
chr2	151463163	151463283	ENSG00000080345.17|RIF1|G3BP1|G3BP1	904	+	5.7782483	1.0177735	-1.0	-1.0
chr2	152618945	152619085	ENSG00000157827.19|FMNL2|G3BP1|G3BP1	912	+	4.5847025	1.0547136	-1.0	-1.0
chr2	152656277	152656398	ENSG00000196504.15|PRPF40A|G3BP1|G3BP1	933	-	3.8020332	1.1716635	-1.0	-1.0
chr2	152715994	152716124	ENSG00000196504.15|PRPF40A|G3BP1|G3BP1	916	-	3.1821723	1.0748802	-1.0	-1.0
chr2	160493353	160493553	ENSG00000153250.19|RBMS1|G3BP1|G3BP1	951	-	5.150286	1.3095354	-1.0	-1.0
chr2	161371171	161371322	ENSG00000115233.11|PSMD14|G3BP1|G3BP1	973	+	6.2830496	1.5735736	-1.0	-1.0
chr2	161367783	161367898	ENSG00000115233.11|PSMD14|G3BP1|G3BP1	973	+	6.3720474	1.5656426	-1.0	-1.0
chr2	169637107	169637212	ENSG00000138398.15|PPIG|G3BP1|G3BP1	913	+	3.1162372	1.0594382	-1.0	-1.0
chr2	169636837	169637002	ENSG00000138398.15|PPIG|G3BP1|G3BP1	947	+	4.321818	1.2725829	-1.0	-1.0
chr2	169741396	169741496	ENSG00000213160.9|KLHL23|G3BP1|G3BP1	906	+	5.8014913	1.0268127	-1.0	-1.0
chr2	169811192	169811323	ENSG00000138385.15|SSB|G3BP1|G3BP1	922	+	3.2906432	1.1080537	-1.0	-1.0
chr2	169810302	169810407	ENSG00000138385.15|SSB|G3BP1|G3BP1	902	+	3.0775204	1.0069568	-1.0	-1.0
chr2	169805473	169805577	ENSG00000138385.15|SSB|G3BP1|G3BP1	937	+	3.1618848	1.1995485	-1.0	-1.0
chr2	170715405	170715510	ENSG00000204335.3|SP5|G3BP1|G3BP1	907	+	3.0654507	1.0321071	-1.0	-1.0
chr2	170717533	170717818	ENSG00000204335.3|SP5|G3BP1|G3BP1	956	+	3.428985	1.3516486	-1.0	-1.0
chr2	170716623	170716743	ENSG00000204335.3|SP5|G3BP1|G3BP1	927	+	2.8629446	1.1366847	-1.0	-1.0
chr2	170954617	170954762	ENSG00000115806.12|GORASP2|G3BP1|G3BP1	927	+	2.9623437	1.1387815	-1.0	-1.0
chr2	170965839	170965979	ENSG00000115806.12|GORASP2|G3BP1|G3BP1	918	+	2.9689767	1.0865641	-1.0	-1.0
chr2	170966204	170966354	ENSG00000115806.12|GORASP2|G3BP1|G3BP1	939	+	3.272786	1.2153888	-1.0	-1.0
chr2	170961662	170961749	ENSG00000115806.12|GORASP2|G3BP1|G3BP1	978	+	4.4860725	1.6483315	-1.0	-1.0
chr2	170949583	170949738	ENSG00000115806.12|GORASP2|G3BP1|G3BP1	971	+	4.811477	1.5309775	-1.0	-1.0
chr2	170950186	170950290	ENSG00000115806.12|GORASP2|G3BP1|G3BP1	908	+	3.711639	1.0350404	-1.0	-1.0
chr2	170956435	170956559	ENSG00000115806.12|GORASP2|G3BP1|G3BP1	985	+	5.6141834	1.8383611	-1.0	-1.0
chr2	170951327	170951512	ENSG00000115806.12|GORASP2|G3BP1|G3BP1	955	+	4.3366995	1.3438628	-1.0	-1.0
chr2	174229307	174229451	ENSG00000138430.15|OLA1|G3BP1|G3BP1	918	-	3.236379	1.0866895	-1.0	-1.0
chr2	174141829	174141989	ENSG00000138430.15|OLA1|G3BP1|G3BP1	908	-	2.765388	1.035532	-1.0	-1.0
chr2	175178977	175179250	ENSG00000154518.9|ATP5G3|G3BP1|G3BP1	980	-	3.2482164	1.6995957	-1.0	-1.0
chr2	175180029	175180178	ENSG00000154518.9|ATP5G3|G3BP1|G3BP1	955	-	3.4459991	1.3514863	-1.0	-1.0
chr2	175178147	175178467	ENSG00000154518.9|ATP5G3|G3BP1|G3BP1	946	-	3.4410663	1.264054	-1.0	-1.0
chr2	177215538	177215661	ENSG00000170144.20|HNRNPA3|G3BP1|G3BP1	955	+	3.4793165	1.3514516	-1.0	-1.0
chr2	177217714	177217814	ENSG00000170144.20|HNRNPA3|G3BP1|G3BP1	904	+	5.858618	1.0185527	-1.0	-1.0
chr2	177216859	177216940	ENSG00000170144.20|HNRNPA3|G3BP1|G3BP1	945	+	2.9056575	1.2627336	-1.0	-1.0
chr2	177216675	177216771	ENSG00000170144.20|HNRNPA3|G3BP1|G3BP1	972	+	3.877429	1.5515296	-1.0	-1.0
chr2	177461892	177462018	ENSG00000018510.13|AGPS|G3BP1|G3BP1	914	+	2.91126	1.0634546	-1.0	-1.0
chr2	177392903	177393049	ENSG00000018510.13|AGPS|G3BP1|G3BP1	921	+	3.303777	1.100073	-1.0	-1.0
chr2	182981258	182981376	ENSG00000061676.14|NCKAP1|G3BP1|G3BP1	931	-	3.3295646	1.1584991	-1.0	-1.0
chr2	182962158	182962273	ENSG00000061676.14|NCKAP1|G3BP1|G3BP1	945	-	3.3861835	1.2603863	-1.0	-1.0
chr2	186505440	186505550	ENSG00000065548.17|ZC3H15|G3BP1|G3BP1	903	+	4.760208	1.0150453	-1.0	-1.0
chr2	186508547	186508647	ENSG00000065548.17|ZC3H15|G3BP1|G3BP1	903	+	3.6732008	1.0114546	-1.0	-1.0
chr2	186506712	186506836	ENSG00000065548.17|ZC3H15|G3BP1|G3BP1	961	+	6.12339	1.4090719	-1.0	-1.0
chr2	189475262	189475412	ENSG00000115368.9|WDR75|G3BP1|G3BP1	910	+	5.827924	1.044778	-1.0	-1.0
chr2	190881356	190881461	ENSG00000115419.12|GLS|G3BP1|G3BP1	911	+	3.7443717	1.0528142	-1.0	-1.0
chr2	190905063	190905163	ENSG00000115419.12|GLS|G3BP1|G3BP1	914	+	2.8077056	1.0638721	-1.0	-1.0
chr2	190995110	190995219	ENSG00000115415.18|STAT1|G3BP1|G3BP1	913	-	5.8665566	1.059162	-1.0	-1.0
chr2	190978875	190978980	ENSG00000115415.18|STAT1|G3BP1|G3BP1	912	-	3.7628036	1.0533543	-1.0	-1.0
chr2	190997855	190998007	ENSG00000115415.18|STAT1|G3BP1|G3BP1	951	-	3.9382312	1.3100741	-1.0	-1.0
chr2	191414516	191414669	ENSG00000128641.18|MYO1B|G3BP1|G3BP1	906	+	5.781849	1.0247983	-1.0	-1.0
chr2	191360630	191360729	ENSG00000128641.18|MYO1B|G3BP1|G3BP1	911	+	5.8753815	1.0506991	-1.0	-1.0
chr2	191363727	191363872	ENSG00000128641.18|MYO1B|G3BP1|G3BP1	932	+	3.9125936	1.1698784	-1.0	-1.0
chr2	191387258	191387458	ENSG00000128641.18|MYO1B|G3BP1|G3BP1	934	+	3.9158142	1.178663	-1.0	-1.0
chr2	191402604	191402718	ENSG00000128641.18|MYO1B|G3BP1|G3BP1	903	+	5.777437	1.0141224	-1.0	-1.0
chr2	191385883	191386078	ENSG00000128641.18|MYO1B|G3BP1|G3BP1	917	+	3.7256444	1.0794389	-1.0	-1.0
chr2	191381438	191381566	ENSG00000128641.18|MYO1B|G3BP1|G3BP1	949	+	6.0406494	1.2901992	-1.0	-1.0
chr2	191409043	191409143	ENSG00000128641.18|MYO1B|G3BP1|G3BP1	903	+	5.8220057	1.0147252	-1.0	-1.0
chr2	197409769	197409914	ENSG00000115524.15|SF3B1|G3BP1|G3BP1	939	-	2.598968	1.2171204	-1.0	-1.0
chr2	197400714	197400936	ENSG00000115524.15|SF3B1|G3BP1|G3BP1	954	-	2.4744904	1.3389435	-1.0	-1.0
chr2	197416713	197416833	ENSG00000115524.15|SF3B1|G3BP1|G3BP1	911	-	2.518179	1.0518852	-1.0	-1.0
chr2	197401994	197402130	ENSG00000115524.15|SF3B1|G3BP1|G3BP1	946	-	2.7412581	1.2673528	-1.0	-1.0
chr2	197402620	197402735	ENSG00000115524.15|SF3B1|G3BP1|G3BP1	905	-	2.227449	1.0204972	-1.0	-1.0
chr2	197397993	197398116	ENSG00000115524.15|SF3B1|G3BP1|G3BP1	905	-	2.1034045	1.0214248	-1.0	-1.0
chr2	197400054	197400166	ENSG00000115524.15|SF3B1|G3BP1|G3BP1	974	-	2.8696427	1.5906909	-1.0	-1.0
chr2	197396175	197396275	ENSG00000115524.15|SF3B1|G3BP1|G3BP1	911	-	2.605909	1.0494251	-1.0	-1.0
chr2	197420383	197420533	ENSG00000115524.15|SF3B1|G3BP1|G3BP1	907	-	2.3084638	1.0335791	-1.0	-1.0
chr2	197408368	197408493	ENSG00000115524.15|SF3B1|G3BP1|G3BP1	903	-	2.1063256	1.0140967	-1.0	-1.0
chr2	197400291	197400421	ENSG00000115524.15|SF3B1|G3BP1|G3BP1	924	-	2.849864	1.1171194	-1.0	-1.0
chr2	197493324	197493454	ENSG00000144381.16|HSPD1|G3BP1|G3BP1	909	-	1.897905	1.0400504	-1.0	-1.0
chr2	197486580	197486900	ENSG00000144381.16|HSPD1|G3BP1|G3BP1	958	-	3.3118896	1.3813396	-1.0	-1.0
chr2	197494639	197494752	ENSG00000144381.16|HSPD1|G3BP1|G3BP1	990	-	2.533176	2.0147915	-1.0	-1.0
chr2	197488316	197488451	ENSG00000144381.16|HSPD1|G3BP1|G3BP1	955	-	2.080345	1.3465952	-1.0	-1.0
chr2	197490196	197490301	ENSG00000144381.16|HSPD1|G3BP1|G3BP1	909	-	1.9190152	1.0433295	-1.0	-1.0
chr2	197498673	197498850	ENSG00000144381.16|HSPD1|G3BP1|G3BP1	963	-	2.1936858	1.4376622	-1.0	-1.0
chr2	197495230	197495345	ENSG00000144381.16|HSPD1|G3BP1|G3BP1	909	-	1.9428368	1.0389423	-1.0	-1.0
chr2	197489001	197489131	ENSG00000144381.16|HSPD1|G3BP1|G3BP1	961	-	2.2656674	1.4038141	-1.0	-1.0
chr2	197487857	197488022	ENSG00000144381.16|HSPD1|G3BP1|G3BP1	966	-	2.34055	1.474553	-1.0	-1.0
chr2	197489141	197489247	ENSG00000144381.16|HSPD1|G3BP1|G3BP1	917	-	1.7892308	1.0834773	-1.0	-1.0
chr2	197497105	197497475	ENSG00000144381.16|HSPD1|G3BP1|G3BP1	989	-	2.5012648	1.9540907	-1.0	-1.0
chr2	197486905	197487055	ENSG00000144381.16|HSPD1|G3BP1|G3BP1	917	-	2.0572174	1.082489	-1.0	-1.0
chr2	197503148	197503338	ENSG00000115541.10|HSPE1|G3BP1|G3BP1	936	+	3.7045844	1.1934052	-1.0	-1.0
chr2	197503148	197503338	ENSG00000270757.1|HSPE1-MOB4|G3BP1|G3BP1	936	+	3.7045844	1.1932845	-1.0	-1.0
chr2	200477975	200478150	ENSG00000196141.13|SPATS2L|G3BP1|G3BP1	934	+	3.1328404	1.1802504	-1.0	-1.0
chr2	200662854	200662959	ENSG00000138356.13|AOX1|G3BP1|G3BP1	906	+	5.8014913	1.0268071	-1.0	-1.0
chr2	200817105	200817210	ENSG00000082153.17|BZW1|G3BP1|G3BP1	911	+	5.847276	1.0526083	-1.0	-1.0
chr2	200813207	200813317	ENSG00000082153.17|BZW1|G3BP1|G3BP1	955	+	6.1120896	1.3503112	-1.0	-1.0
chr2	200815345	200815590	ENSG00000082153.17|BZW1|G3BP1|G3BP1	909	+	2.6945314	1.0420839	-1.0	-1.0
chr2	200815650	200815762	ENSG00000082153.17|BZW1|G3BP1|G3BP1	904	+	2.7294717	1.0170795	-1.0	-1.0
chr2	202907864	202907959	ENSG00000138442.9|WDR12|G3BP1|G3BP1	904	-	5.771606	1.0157471	-1.0	-1.0
chr2	206132944	206133105	ENSG00000023228.13|NDUFS1|G3BP1|G3BP1	931	-	4.1600084	1.1619768	-1.0	-1.0
chr2	206153617	206153682	ENSG00000023228.13|NDUFS1|G3BP1|G3BP1	966	-	4.2670484	1.4623739	-1.0	-1.0
chr2	206141940	206142069	ENSG00000023228.13|NDUFS1|G3BP1|G3BP1	961	-	3.2772274	1.4114698	-1.0	-1.0
chr2	206147530	206147661	ENSG00000023228.13|NDUFS1|G3BP1|G3BP1	997	-	4.32875	2.582654	-1.0	-1.0
chr2	206126709	206126839	ENSG00000023228.13|NDUFS1|G3BP1|G3BP1	937	-	3.4050598	1.1975386	-1.0	-1.0
chr2	206124141	206124271	ENSG00000023228.13|NDUFS1|G3BP1|G3BP1	924	-	3.242768	1.1193714	-1.0	-1.0
chr2	206146902	206147088	ENSG00000023228.13|NDUFS1|G3BP1|G3BP1	953	-	3.0184953	1.3280978	-1.0	-1.0
chr2	206149779	206149925	ENSG00000023228.13|NDUFS1|G3BP1|G3BP1	982	-	4.608123	1.754428	-1.0	-1.0
chr2	206127744	206127972	ENSG00000023228.13|NDUFS1|G3BP1|G3BP1	982	-	3.9685535	1.7545242	-1.0	-1.0
chr2	206149019	206149096	ENSG00000023228.13|NDUFS1|G3BP1|G3BP1	993	-	5.0372376	2.1840804	-1.0	-1.0
chr2	206142685	206142831	ENSG00000023228.13|NDUFS1|G3BP1|G3BP1	924	-	2.7267141	1.1163858	-1.0	-1.0
chr2	206130087	206130237	ENSG00000023228.13|NDUFS1|G3BP1|G3BP1	966	-	4.1717453	1.4748018	-1.0	-1.0
chr2	206138484	206138609	ENSG00000023228.13|NDUFS1|G3BP1|G3BP1	940	-	2.8633912	1.2243605	-1.0	-1.0
chr2	206147752	206147834	ENSG00000023228.13|NDUFS1|G3BP1|G3BP1	982	-	3.9416625	1.7346573	-1.0	-1.0
chr2	206144891	206145021	ENSG00000023228.13|NDUFS1|G3BP1|G3BP1	979	-	3.3741398	1.6770017	-1.0	-1.0
chr2	206787986	206788101	ENSG00000118246.13|FASTKD2|G3BP1|G3BP1	914	+	4.478653	1.0678421	-1.0	-1.0
chr2	208237021	208237169	ENSG00000138413.13|IDH1|G3BP1|G3BP1	989	-	5.484244	1.9586365	-1.0	-1.0
chr2	208239070	208239233	ENSG00000138413.13|IDH1|G3BP1|G3BP1	985	-	3.6060395	1.8205048	-1.0	-1.0
chr2	208241993	208242145	ENSG00000138413.13|IDH1|G3BP1|G3BP1	971	-	3.390007	1.5441283	-1.0	-1.0
chr2	208254938	208255073	ENSG00000138413.13|IDH1|G3BP1|G3BP1	927	-	3.034236	1.1377133	-1.0	-1.0
chr2	208251355	208251567	ENSG00000138413.13|IDH1|G3BP1|G3BP1	922	-	3.1451907	1.1065751	-1.0	-1.0
chr2	208243426	208243604	ENSG00000138413.13|IDH1|G3BP1|G3BP1	973	-	3.221906	1.5704952	-1.0	-1.0
chr2	208239862	208240072	ENSG00000138413.13|IDH1|G3BP1|G3BP1	993	-	4.080427	2.1340516	-1.0	-1.0
chr2	208248301	208248660	ENSG00000138413.13|IDH1|G3BP1|G3BP1	984	-	4.605916	1.7944448	-1.0	-1.0
chr2	208245318	208245424	ENSG00000138413.13|IDH1|G3BP1|G3BP1	952	-	2.9362645	1.3201298	-1.0	-1.0
chr2	210436265	210436380	ENSG00000115365.11|LANCL1|G3BP1|G3BP1	922	-	5.9241056	1.107114	-1.0	-1.0
chr2	210455106	210455314	ENSG00000115365.11|LANCL1|G3BP1|G3BP1	964	-	6.1572556	1.4396014	-1.0	-1.0
chr2	210612146	210612291	ENSG00000021826.14|CPS1|G3BP1|G3BP1	916	+	5.289836	1.0780554	-1.0	-1.0
chr2	210616422	210616541	ENSG00000021826.14|CPS1|G3BP1|G3BP1	913	+	5.8424478	1.0580809	-1.0	-1.0
chr2	210605049	210605209	ENSG00000021826.14|CPS1|G3BP1|G3BP1	953	+	6.0481796	1.325449	-1.0	-1.0
chr2	210637701	210637843	ENSG00000021826.14|CPS1|G3BP1|G3BP1	922	+	5.88842	1.1068983	-1.0	-1.0
chr2	210602201	210602330	ENSG00000021826.14|CPS1|G3BP1|G3BP1	925	+	5.964952	1.123329	-1.0	-1.0
chr2	210599371	210599481	ENSG00000021826.14|CPS1|G3BP1|G3BP1	909	+	5.819606	1.0396885	-1.0	-1.0
chr2	215334916	215335004	ENSG00000138363.14|ATIC|G3BP1|G3BP1	959	+	3.5305414	1.3869452	-1.0	-1.0
chr2	215344818	215344918	ENSG00000138363.14|ATIC|G3BP1|G3BP1	904	+	3.183675	1.0191262	-1.0	-1.0
chr2	215318130	215318233	ENSG00000138363.14|ATIC|G3BP1|G3BP1	966	+	4.279319	1.4714248	-1.0	-1.0
chr2	215332396	215332507	ENSG00000138363.14|ATIC|G3BP1|G3BP1	920	+	2.764333	1.095715	-1.0	-1.0
chr2	215333349	215333457	ENSG00000138363.14|ATIC|G3BP1|G3BP1	976	+	3.5865514	1.6206886	-1.0	-1.0
chr2	215336021	215336124	ENSG00000138363.14|ATIC|G3BP1|G3BP1	946	+	3.4576864	1.263746	-1.0	-1.0
chr2	215346773	215346978	ENSG00000138363.14|ATIC|G3BP1|G3BP1	940	+	2.760103	1.2243164	-1.0	-1.0
chr2	215325209	215325324	ENSG00000138363.14|ATIC|G3BP1|G3BP1	929	+	2.924001	1.1458982	-1.0	-1.0
chr2	215349019	215349254	ENSG00000138363.14|ATIC|G3BP1|G3BP1	972	+	4.221786	1.5513928	-1.0	-1.0
chr2	215319664	215319731	ENSG00000138363.14|ATIC|G3BP1|G3BP1	955	+	4.1325817	1.3509108	-1.0	-1.0
chr2	215325986	215326139	ENSG00000138363.14|ATIC|G3BP1|G3BP1	950	+	2.6809115	1.300162	-1.0	-1.0
chr2	215349565	215349680	ENSG00000138363.14|ATIC|G3BP1|G3BP1	912	+	5.837589	1.0552398	-1.0	-1.0
chr2	215326821	215326978	ENSG00000138363.14|ATIC|G3BP1|G3BP1	956	+	3.459745	1.3584676	-1.0	-1.0
chr2	215361494	215361619	ENSG00000115414.18|FN1|G3BP1|G3BP1	934	-	1.5207604	1.1835148	-1.0	-1.0
chr2	215362023	215362133	ENSG00000115414.18|FN1|G3BP1|G3BP1	917	-	1.5695808	1.0795869	-1.0	-1.0
chr2	216039193	216039293	ENSG00000115425.13|PECR|G3BP1|G3BP1	900	-	5.682584	1.0002627	-1.0	-1.0
chr2	216138088	216138179	ENSG00000079246.15|XRCC5|G3BP1|G3BP1	975	+	3.3132288	1.6013412	-1.0	-1.0
chr2	216127535	216127765	ENSG00000079246.15|XRCC5|G3BP1|G3BP1	991	+	4.263907	2.0496914	-1.0	-1.0
chr2	216160067	216160161	ENSG00000079246.15|XRCC5|G3BP1|G3BP1	991	+	4.0924006	2.0623484	-1.0	-1.0
chr2	216205527	216205682	ENSG00000079246.15|XRCC5|G3BP1|G3BP1	915	+	5.8866396	1.0704207	-1.0	-1.0
chr2	216119042	216119165	ENSG00000079246.15|XRCC5|G3BP1|G3BP1	963	+	3.14331	1.4270016	-1.0	-1.0
chr2	216194918	216194986	ENSG00000079246.15|XRCC5|G3BP1|G3BP1	973	+	3.8806355	1.5709574	-1.0	-1.0
chr2	216192638	216192735	ENSG00000079246.15|XRCC5|G3BP1|G3BP1	995	+	5.355462	2.344729	-1.0	-1.0
chr2	216204290	216204396	ENSG00000079246.15|XRCC5|G3BP1|G3BP1	905	+	2.7330308	1.0226134	-1.0	-1.0
chr2	216148082	216148276	ENSG00000079246.15|XRCC5|G3BP1|G3BP1	981	+	3.5496686	1.7298621	-1.0	-1.0
chr2	216116637	216116902	ENSG00000079246.15|XRCC5|G3BP1|G3BP1	944	+	3.559077	1.2512093	-1.0	-1.0
chr2	216117677	216117794	ENSG00000079246.15|XRCC5|G3BP1|G3BP1	985	+	6.6064234	1.8380283	-1.0	-1.0
chr2	216122061	216122253	ENSG00000079246.15|XRCC5|G3BP1|G3BP1	916	+	2.5767379	1.074519	-1.0	-1.0
chr2	216125916	216126026	ENSG00000079246.15|XRCC5|G3BP1|G3BP1	985	+	3.703804	1.83	-1.0	-1.0
chr2	216130874	216130987	ENSG00000079246.15|XRCC5|G3BP1|G3BP1	989	+	3.6609616	1.9735241	-1.0	-1.0
chr2	216190224	216190329	ENSG00000079246.15|XRCC5|G3BP1|G3BP1	974	+	2.9920828	1.5796713	-1.0	-1.0
chr2	216137087	216137225	ENSG00000079246.15|XRCC5|G3BP1|G3BP1	987	+	3.9434204	1.8778436	-1.0	-1.0
chr2	216161978	216162048	ENSG00000079246.15|XRCC5|G3BP1|G3BP1	987	+	3.8339257	1.8885131	-1.0	-1.0
chr2	216113015	216113129	ENSG00000079246.15|XRCC5|G3BP1|G3BP1	951	+	2.8292983	1.3087494	-1.0	-1.0
chr2	216205187	216205427	ENSG00000079246.15|XRCC5|G3BP1|G3BP1	984	+	4.762148	1.784261	-1.0	-1.0
chr2	216132324	216132387	ENSG00000079246.15|XRCC5|G3BP1|G3BP1	953	+	2.7448127	1.3248982	-1.0	-1.0
chr2	216141185	216141319	ENSG00000079246.15|XRCC5|G3BP1|G3BP1	983	+	3.3013358	1.7689809	-1.0	-1.0
chr2	217847714	217847824	ENSG00000079308.16|TNS1|G3BP1|G3BP1	917	-	3.8087208	1.0808954	-1.0	-1.0
chr2	217801263	217801368	ENSG00000079308.16|TNS1|G3BP1|G3BP1	904	-	5.784522	1.019493	-1.0	-1.0
chr2	217804093	217804393	ENSG00000079308.16|TNS1|G3BP1|G3BP1	938	-	3.4028213	1.205541	-1.0	-1.0
chr2	217847974	217848124	ENSG00000079308.16|TNS1|G3BP1|G3BP1	927	-	2.9636242	1.1377437	-1.0	-1.0
chr2	217817714	217817934	ENSG00000079308.16|TNS1|G3BP1|G3BP1	911	-	4.505983	1.0499841	-1.0	-1.0
chr2	217821754	217821859	ENSG00000079308.16|TNS1|G3BP1|G3BP1	920	-	3.5801911	1.096192	-1.0	-1.0
chr2	217802538	217802638	ENSG00000079308.16|TNS1|G3BP1|G3BP1	900	-	5.691822	1.0002502	-1.0	-1.0
chr2	218266010	218266200	ENSG00000127837.9|AAMP|G3BP1|G3BP1	954	-	4.215114	1.3400755	-1.0	-1.0
chr2	218269975	218270085	ENSG00000127837.9|AAMP|G3BP1|G3BP1	907	-	2.5631804	1.0315989	-1.0	-1.0
chr2	218265790	218266005	ENSG00000127837.9|AAMP|G3BP1|G3BP1	963	-	3.8272812	1.4299287	-1.0	-1.0
chr2	218264432	218264572	ENSG00000127837.9|AAMP|G3BP1|G3BP1	938	-	3.094621	1.2058963	-1.0	-1.0
chr2	218269381	218269551	ENSG00000127837.9|AAMP|G3BP1|G3BP1	930	-	2.488114	1.1565638	-1.0	-1.0
chr2	218265019	218265124	ENSG00000127837.9|AAMP|G3BP1|G3BP1	904	-	2.7526653	1.018936	-1.0	-1.0
chr2	218264127	218264312	ENSG00000127837.9|AAMP|G3BP1|G3BP1	962	-	4.151307	1.4211555	-1.0	-1.0
chr2	218265370	218265700	ENSG00000127837.9|AAMP|G3BP1|G3BP1	960	-	4.216742	1.3958832	-1.0	-1.0
chr2	218266846	218266981	ENSG00000127837.9|AAMP|G3BP1|G3BP1	940	-	2.966101	1.2229019	-1.0	-1.0
chr2	218266405	218266615	ENSG00000127837.9|AAMP|G3BP1|G3BP1	938	-	3.0658774	1.2046485	-1.0	-1.0
chr2	218280025	218280165	ENSG00000135926.14|TMBIM1|G3BP1|G3BP1	936	-	3.1728878	1.1958995	-1.0	-1.0
chr2	218423764	218423853	ENSG00000127831.10|VIL1|G3BP1|G3BP1	962	+	3.0433457	1.4205464	-1.0	-1.0
chr2	218432045	218432183	ENSG00000127831.10|VIL1|G3BP1|G3BP1	934	+	2.4129186	1.182573	-1.0	-1.0
chr2	218429596	218429675	ENSG00000127831.10|VIL1|G3BP1|G3BP1	922	+	2.2439873	1.1077688	-1.0	-1.0
chr2	218429284	218429487	ENSG00000127831.10|VIL1|G3BP1|G3BP1	989	+	2.938741	1.9477254	-1.0	-1.0
chr2	218429848	218429947	ENSG00000127831.10|VIL1|G3BP1|G3BP1	999	+	3.7043495	2.902117	-1.0	-1.0
chr2	218427964	218428073	ENSG00000127831.10|VIL1|G3BP1|G3BP1	924	+	2.317789	1.1197357	-1.0	-1.0
chr2	218432792	218432922	ENSG00000127831.10|VIL1|G3BP1|G3BP1	965	+	2.8982048	1.4522188	-1.0	-1.0
chr2	218440721	218440862	ENSG00000127831.10|VIL1|G3BP1|G3BP1	950	+	2.5933347	1.3015258	-1.0	-1.0
chr2	218436481	218436616	ENSG00000127831.10|VIL1|G3BP1|G3BP1	912	+	2.1195421	1.0546391	-1.0	-1.0
chr2	218437123	218437298	ENSG00000127831.10|VIL1|G3BP1|G3BP1	922	+	2.3838384	1.106365	-1.0	-1.0
chr2	218431856	218431957	ENSG00000127831.10|VIL1|G3BP1|G3BP1	975	+	3.2634208	1.6065061	-1.0	-1.0
chr2	218449222	218449432	ENSG00000127831.10|VIL1|G3BP1|G3BP1	978	+	3.3977683	1.6514223	-1.0	-1.0
chr2	218434545	218434700	ENSG00000127831.10|VIL1|G3BP1|G3BP1	921	+	2.4283874	1.1038779	-1.0	-1.0
chr2	218430724	218430904	ENSG00000127831.10|VIL1|G3BP1|G3BP1	904	+	2.0371397	1.0190506	-1.0	-1.0
chr2	218419091	218419168	ENSG00000127831.10|VIL1|G3BP1|G3BP1	915	+	2.394607	1.0707339	-1.0	-1.0
chr2	218435288	218435434	ENSG00000127831.10|VIL1|G3BP1|G3BP1	972	+	3.3775225	1.5529516	-1.0	-1.0
chr2	218428226	218428337	ENSG00000127831.10|VIL1|G3BP1|G3BP1	983	+	2.8780794	1.7691846	-1.0	-1.0
chr2	218747019	218747119	ENSG00000135912.10|TTLL4|G3BP1|G3BP1	906	+	3.7101269	1.0270429	-1.0	-1.0
chr2	218754543	218754643	ENSG00000135912.10|TTLL4|G3BP1|G3BP1	935	+	6.0461063	1.18963	-1.0	-1.0
chr2	218814030	218814220	ENSG00000135929.8|CYP27A1|G3BP1|G3BP1	924	+	2.5711417	1.1210093	-1.0	-1.0
chr2	218814910	218815290	ENSG00000135929.8|CYP27A1|G3BP1|G3BP1	952	+	3.0630138	1.3160177	-1.0	-1.0
chr2	218812221	218812431	ENSG00000135929.8|CYP27A1|G3BP1|G3BP1	934	+	2.9985464	1.180366	-1.0	-1.0
chr2	218814330	218814740	ENSG00000135929.8|CYP27A1|G3BP1|G3BP1	967	+	3.51174	1.4753008	-1.0	-1.0
chr2	219182122	219182222	ENSG00000144567.10|RETREG2|G3BP1|G3BP1	911	+	5.85157	1.0501577	-1.0	-1.0
chr2	219182312	219182422	ENSG00000144567.10|RETREG2|G3BP1|G3BP1	945	+	5.353518	1.259803	-1.0	-1.0
chr2	219178406	219178506	ENSG00000144567.10|RETREG2|G3BP1|G3BP1	901	+	5.7541957	1.0029147	-1.0	-1.0
chr2	219222049	219222154	ENSG00000198925.10|ATG9A|G3BP1|G3BP1	906	-	3.6929355	1.025009	-1.0	-1.0
chr2	219219774	219219919	ENSG00000198925.10|ATG9A|G3BP1|G3BP1	910	-	4.943413	1.0445757	-1.0	-1.0
chr2	219505452	219505577	ENSG00000144591.18|GMPPA|G3BP1|G3BP1	904	+	5.0965333	1.0171237	-1.0	-1.0
chr2	219538951	219539056	ENSG00000123989.13|CHPF|G3BP1|G3BP1	913	-	3.7407837	1.0592351	-1.0	-1.0
chr2	219562401	219562626	ENSG00000124006.14|OBSL1|G3BP1|G3BP1	958	-	2.66925	1.372499	-1.0	-1.0
chr2	219565241	219565514	ENSG00000124006.14|OBSL1|G3BP1|G3BP1	964	-	2.5545034	1.4464813	-1.0	-1.0
chr2	219566964	219567064	ENSG00000124006.14|OBSL1|G3BP1|G3BP1	904	-	2.030422	1.0193053	-1.0	-1.0
chr2	219571393	219571543	ENSG00000124006.14|OBSL1|G3BP1|G3BP1	927	-	2.808534	1.1383073	-1.0	-1.0
chr2	219561726	219562001	ENSG00000124006.14|OBSL1|G3BP1|G3BP1	962	-	2.9885874	1.4226134	-1.0	-1.0
chr2	219571289	219571393	ENSG00000124006.14|OBSL1|G3BP1|G3BP1	914	-	3.1250613	1.0678858	-1.0	-1.0
chr2	219570450	219570600	ENSG00000124006.14|OBSL1|G3BP1|G3BP1	912	-	2.2814915	1.0578166	-1.0	-1.0
chr2	219568054	219568294	ENSG00000124006.14|OBSL1|G3BP1|G3BP1	957	-	2.5112731	1.365044	-1.0	-1.0
chr2	219567277	219567422	ENSG00000124006.14|OBSL1|G3BP1|G3BP1	924	-	2.4253004	1.1176611	-1.0	-1.0
chr2	219567717	219567969	ENSG00000124006.14|OBSL1|G3BP1|G3BP1	935	-	2.3074973	1.1885204	-1.0	-1.0
chr2	219570700	219570870	ENSG00000124006.14|OBSL1|G3BP1|G3BP1	910	-	2.0608687	1.0454941	-1.0	-1.0
chr2	219608306	219608416	ENSG00000144589.21|STK11IP|G3BP1|G3BP1	911	+	5.834526	1.0501018	-1.0	-1.0
chr2	222624376	222624479	ENSG00000116120.9|FARSB|G3BP1|G3BP1	903	-	3.6882467	1.0151868	-1.0	-1.0
chr2	222941496	222941641	ENSG00000123983.13|ACSL3|G3BP1|G3BP1	970	+	2.7164116	1.5170377	-1.0	-1.0
chr2	222928861	222928936	ENSG00000123983.13|ACSL3|G3BP1|G3BP1	937	+	2.6781125	1.2028054	-1.0	-1.0
chr2	222933117	222933312	ENSG00000123983.13|ACSL3|G3BP1|G3BP1	944	+	2.5525436	1.2547905	-1.0	-1.0
chr2	222930610	222930812	ENSG00000123983.13|ACSL3|G3BP1|G3BP1	925	+	2.3033512	1.1241007	-1.0	-1.0
chr2	222934529	222934687	ENSG00000123983.13|ACSL3|G3BP1|G3BP1	949	+	2.7396932	1.2966335	-1.0	-1.0
chr2	223966902	223967072	ENSG00000135900.3|MRPL44|G3BP1|G3BP1	959	+	5.4685774	1.3913686	-1.0	-1.0
chr2	226796063	226796228	ENSG00000169047.5|IRS1|G3BP1|G3BP1	921	-	3.3096628	1.0997958	-1.0	-1.0
chr2	226796523	226796703	ENSG00000169047.5|IRS1|G3BP1|G3BP1	964	-	5.453979	1.4494903	-1.0	-1.0
chr2	226795733	226796028	ENSG00000169047.5|IRS1|G3BP1|G3BP1	929	-	3.6213474	1.1488026	-1.0	-1.0
chr2	226795438	226795608	ENSG00000169047.5|IRS1|G3BP1|G3BP1	930	-	3.5919833	1.1556093	-1.0	-1.0
chr2	226797168	226797268	ENSG00000169047.5|IRS1|G3BP1|G3BP1	901	-	3.6628582	1.0051423	-1.0	-1.0
chr2	226796803	226796903	ENSG00000169047.5|IRS1|G3BP1|G3BP1	901	-	3.6834276	1.0024916	-1.0	-1.0
chr2	229180879	229180994	ENSG00000153823.18|PID1|G3BP1|G3BP1	910	-	5.8276243	1.0477463	-1.0	-1.0
chr2	229791123	229791251	ENSG00000153827.13|TRIP12|G3BP1|G3BP1	940	-	2.882857	1.2198493	-1.0	-1.0
chr2	229805729	229805904	ENSG00000153827.13|TRIP12|G3BP1|G3BP1	969	-	5.7855587	1.5120603	-1.0	-1.0
chr2	229813869	229814031	ENSG00000153827.13|TRIP12|G3BP1|G3BP1	932	-	3.2256758	1.1657959	-1.0	-1.0
chr2	229767542	229767717	ENSG00000153827.13|TRIP12|G3BP1|G3BP1	929	-	3.7708051	1.1478384	-1.0	-1.0
chr2	229858911	229859066	ENSG00000153827.13|TRIP12|G3BP1|G3BP1	945	-	3.987197	1.25892	-1.0	-1.0
chr2	229791882	229791992	ENSG00000153827.13|TRIP12|G3BP1|G3BP1	906	-	2.7770498	1.0263532	-1.0	-1.0
chr2	229829192	229829288	ENSG00000153827.13|TRIP12|G3BP1|G3BP1	905	-	3.074103	1.020396	-1.0	-1.0
chr2	229798874	229799044	ENSG00000153827.13|TRIP12|G3BP1|G3BP1	938	-	3.2606905	1.208921	-1.0	-1.0
chr2	229858796	229858896	ENSG00000153827.13|TRIP12|G3BP1|G3BP1	932	-	3.905215	1.1692735	-1.0	-1.0
chr2	229778875	229778975	ENSG00000153827.13|TRIP12|G3BP1|G3BP1	930	-	3.8966472	1.1566823	-1.0	-1.0
chr2	229797724	229797831	ENSG00000153827.13|TRIP12|G3BP1|G3BP1	936	-	3.3127198	1.1970364	-1.0	-1.0
chr2	229859176	229859556	ENSG00000153827.13|TRIP12|G3BP1|G3BP1	929	-	3.2220666	1.1513186	-1.0	-1.0
chr2	231048476	231048636	ENSG00000204128.5|C2orf72|G3BP1|G3BP1	917	+	3.7842853	1.0834926	-1.0	-1.0
chr2	231041281	231041409	ENSG00000204128.5|C2orf72|G3BP1|G3BP1	967	+	4.296965	1.4810544	-1.0	-1.0
chr2	231046881	231046996	ENSG00000204128.5|C2orf72|G3BP1|G3BP1	949	+	3.9813752	1.2959282	-1.0	-1.0
chr2	231072298	231072415	ENSG00000173692.12|PSMD1|G3BP1|G3BP1	933	+	3.507816	1.1747482	-1.0	-1.0
chr2	231082882	231082982	ENSG00000173692.12|PSMD1|G3BP1|G3BP1	904	+	3.7034454	1.0195154	-1.0	-1.0
chr2	231080140	231080314	ENSG00000173692.12|PSMD1|G3BP1|G3BP1	989	+	6.741613	1.9684038	-1.0	-1.0
chr2	231079535	231079614	ENSG00000173692.12|PSMD1|G3BP1|G3BP1	910	+	3.1072574	1.0435772	-1.0	-1.0
chr2	231075510	231075571	ENSG00000173692.12|PSMD1|G3BP1|G3BP1	929	+	3.2733498	1.1477753	-1.0	-1.0
chr2	231077033	231077162	ENSG00000173692.12|PSMD1|G3BP1|G3BP1	949	+	4.125377	1.2888123	-1.0	-1.0
chr2	231165138	231165287	ENSG00000173692.12|PSMD1|G3BP1|G3BP1	939	+	4.5393524	1.212868	-1.0	-1.0
chr2	231165870	231166017	ENSG00000173692.12|PSMD1|G3BP1|G3BP1	995	+	5.1500154	2.3151422	-1.0	-1.0
chr2	231083563	231083758	ENSG00000173692.12|PSMD1|G3BP1|G3BP1	989	+	6.679709	1.9464371	-1.0	-1.0
chr2	231146239	231146356	ENSG00000173692.12|PSMD1|G3BP1|G3BP1	954	+	4.106927	1.335483	-1.0	-1.0
chr2	231463111	231463311	ENSG00000115053.15|NCL|G3BP1|G3BP1	960	-	2.8381402	1.396969	-1.0	-1.0
chr2	231454895	231455267	ENSG00000115053.15|NCL|G3BP1|G3BP1	980	-	3.3219967	1.6954205	-1.0	-1.0
chr2	231456009	231456136	ENSG00000115053.15|NCL|G3BP1|G3BP1	994	-	3.2195506	2.191952	-1.0	-1.0
chr2	231460477	231460564	ENSG00000115053.15|NCL|G3BP1|G3BP1	975	-	2.817634	1.6092856	-1.0	-1.0
chr2	231457000	231457205	ENSG00000115053.15|NCL|G3BP1|G3BP1	987	-	3.9922807	1.8954479	-1.0	-1.0
chr2	231458980	231459120	ENSG00000115053.15|NCL|G3BP1|G3BP1	934	-	2.2675385	1.1794524	-1.0	-1.0
chr2	231455400	231455624	ENSG00000115053.15|NCL|G3BP1|G3BP1	965	-	2.3300033	1.4571807	-1.0	-1.0
chr2	231457585	231457795	ENSG00000115053.15|NCL|G3BP1|G3BP1	996	-	3.2667952	2.4028618	-1.0	-1.0
chr2	231458265	231458415	ENSG00000115053.15|NCL|G3BP1|G3BP1	951	-	2.2723792	1.3114128	-1.0	-1.0
chr2	231456630	231456764	ENSG00000115053.15|NCL|G3BP1|G3BP1	977	-	2.286927	1.635894	-1.0	-1.0
chr2	231461539	231461649	ENSG00000115053.15|NCL|G3BP1|G3BP1	904	-	2.0747018	1.0162132	-1.0	-1.0
chr2	231460166	231460293	ENSG00000115053.15|NCL|G3BP1|G3BP1	910	-	2.3696315	1.0462831	-1.0	-1.0
chr2	231461759	231462017	ENSG00000115053.15|NCL|G3BP1|G3BP1	924	-	2.084018	1.1196826	-1.0	-1.0
chr2	231712442	231712577	ENSG00000187514.16|PTMA|G3BP1|G3BP1	942	+	3.0435927	1.2386614	-1.0	-1.0
chr2	235034990	235035115	ENSG00000130147.15|SH3BP4|G3BP1|G3BP1	947	+	3.930065	1.2765921	-1.0	-1.0
chr2	235042942	235043067	ENSG00000130147.15|SH3BP4|G3BP1|G3BP1	922	+	5.925814	1.1076894	-1.0	-1.0
chr2	235041877	235042042	ENSG00000130147.15|SH3BP4|G3BP1|G3BP1	919	+	3.143137	1.0931427	-1.0	-1.0
chr2	235042487	235042602	ENSG00000130147.15|SH3BP4|G3BP1|G3BP1	910	+	3.4244266	1.0454897	-1.0	-1.0
chr2	235042747	235042862	ENSG00000130147.15|SH3BP4|G3BP1|G3BP1	908	+	2.710835	1.0351112	-1.0	-1.0
chr2	235053591	235053706	ENSG00000130147.15|SH3BP4|G3BP1|G3BP1	925	+	3.0392406	1.1251867	-1.0	-1.0
chr2	235053826	235054016	ENSG00000130147.15|SH3BP4|G3BP1|G3BP1	974	+	6.2630434	1.5769337	-1.0	-1.0
chr2	235042207	235042392	ENSG00000130147.15|SH3BP4|G3BP1|G3BP1	924	+	3.1493635	1.1179358	-1.0	-1.0
chr2	235054146	235054316	ENSG00000130147.15|SH3BP4|G3BP1|G3BP1	920	+	3.7995644	1.0971956	-1.0	-1.0
chr2	235041667	235041862	ENSG00000130147.15|SH3BP4|G3BP1|G3BP1	935	+	3.2357564	1.1895226	-1.0	-1.0
chr2	235034880	235034980	ENSG00000130147.15|SH3BP4|G3BP1|G3BP1	900	+	2.7093868	1.0000468	-1.0	-1.0
chr2	235043082	235043222	ENSG00000130147.15|SH3BP4|G3BP1|G3BP1	910	+	2.57765	1.0434033	-1.0	-1.0
chr2	235052561	235052750	ENSG00000130147.15|SH3BP4|G3BP1|G3BP1	954	+	3.6885557	1.3355662	-1.0	-1.0
chr2	235041052	235041222	ENSG00000130147.15|SH3BP4|G3BP1|G3BP1	914	+	2.9564643	1.0633689	-1.0	-1.0
chr2	240014716	240014831	ENSG00000130414.11|NDUFA10|G3BP1|G3BP1	923	-	2.9505796	1.1132984	-1.0	-1.0
chr2	240021156	240021316	ENSG00000130414.11|NDUFA10|G3BP1|G3BP1	926	-	4.230545	1.1331111	-1.0	-1.0
chr2	240022196	240022336	ENSG00000130414.11|NDUFA10|G3BP1|G3BP1	919	-	2.9178054	1.0908359	-1.0	-1.0
chr2	241239910	241240164	ENSG00000115677.16|HDLBP|G3BP1|G3BP1	969	-	2.752558	1.5088902	-1.0	-1.0
chr2	241252956	241253035	ENSG00000115677.16|HDLBP|G3BP1|G3BP1	945	-	2.2831588	1.2578751	-1.0	-1.0
chr2	241239601	241239820	ENSG00000115677.16|HDLBP|G3BP1|G3BP1	965	-	2.3589807	1.456064	-1.0	-1.0
chr2	241253392	241253492	ENSG00000115677.16|HDLBP|G3BP1|G3BP1	993	-	3.3034582	2.148021	-1.0	-1.0
chr2	241248243	241248343	ENSG00000115677.16|HDLBP|G3BP1|G3BP1	986	-	2.9340177	1.8609732	-1.0	-1.0
chr2	241256183	241256283	ENSG00000115677.16|HDLBP|G3BP1|G3BP1	901	-	1.7371929	1.0031298	-1.0	-1.0
chr2	241242469	241242664	ENSG00000115677.16|HDLBP|G3BP1|G3BP1	918	-	2.0319507	1.0836191	-1.0	-1.0
chr2	241266793	241266906	ENSG00000115677.16|HDLBP|G3BP1|G3BP1	921	-	2.2316365	1.1003276	-1.0	-1.0
chr2	241229493	241229748	ENSG00000115677.16|HDLBP|G3BP1|G3BP1	980	-	2.9552383	1.6947111	-1.0	-1.0
chr2	241236602	241236771	ENSG00000115677.16|HDLBP|G3BP1|G3BP1	960	-	2.1467524	1.3938751	-1.0	-1.0
chr2	241235120	241235350	ENSG00000115677.16|HDLBP|G3BP1|G3BP1	972	-	3.012362	1.5545034	-1.0	-1.0
chr2	241230758	241230863	ENSG00000115677.16|HDLBP|G3BP1|G3BP1	935	-	2.1513908	1.1894218	-1.0	-1.0
chr2	241247110	241247215	ENSG00000115677.16|HDLBP|G3BP1|G3BP1	917	-	2.9832313	1.0784494	-1.0	-1.0
chr2	241249840	241250000	ENSG00000115677.16|HDLBP|G3BP1|G3BP1	953	-	2.0627189	1.326398	-1.0	-1.0
chr2	241262825	241262926	ENSG00000115677.16|HDLBP|G3BP1|G3BP1	935	-	2.27527	1.1886474	-1.0	-1.0
chr2	241230118	241230269	ENSG00000115677.16|HDLBP|G3BP1|G3BP1	930	-	2.3708582	1.1575549	-1.0	-1.0
chr2	241246739	241246864	ENSG00000115677.16|HDLBP|G3BP1|G3BP1	918	-	2.0591793	1.0845664	-1.0	-1.0
chr2	241238672	241238782	ENSG00000115677.16|HDLBP|G3BP1|G3BP1	916	-	2.0033846	1.0758486	-1.0	-1.0
chr2	241255390	241255575	ENSG00000115677.16|HDLBP|G3BP1|G3BP1	940	-	1.9632739	1.2221544	-1.0	-1.0
chr2	241248002	241248116	ENSG00000115677.16|HDLBP|G3BP1|G3BP1	949	-	2.7634652	1.2949946	-1.0	-1.0
chr2	241233819	241233963	ENSG00000115677.16|HDLBP|G3BP1|G3BP1	953	-	2.2723963	1.3291137	-1.0	-1.0
chr2	241235430	241235629	ENSG00000115677.16|HDLBP|G3BP1|G3BP1	975	-	2.5359654	1.6056262	-1.0	-1.0
chr2	241337640	241337785	ENSG00000168385.17|SEPT2|G3BP1|G3BP1	956	+	2.3724108	1.3527744	-1.0	-1.0
chr2	241337350	241337565	ENSG00000168385.17|SEPT2|G3BP1|G3BP1	959	+	2.7788002	1.388268	-1.0	-1.0
chr2	241335932	241336157	ENSG00000168385.17|SEPT2|G3BP1|G3BP1	955	+	2.7299442	1.3500212	-1.0	-1.0
chr2	241335125	241335260	ENSG00000168385.17|SEPT2|G3BP1|G3BP1	918	+	2.1469448	1.0887438	-1.0	-1.0
chr2	241342991	241343093	ENSG00000168385.17|SEPT2|G3BP1|G3BP1	960	+	2.5327384	1.3994223	-1.0	-1.0
chr2	241350072	241350203	ENSG00000168385.17|SEPT2|G3BP1|G3BP1	973	+	2.2093735	1.5661927	-1.0	-1.0
chr2	241346165	241346280	ENSG00000168385.17|SEPT2|G3BP1|G3BP1	927	+	2.047924	1.1388779	-1.0	-1.0
chr2	241343751	241343897	ENSG00000168385.17|SEPT2|G3BP1|G3BP1	997	+	3.2268996	2.5506139	-1.0	-1.0
chr2	241325971	241326113	ENSG00000168385.17|SEPT2|G3BP1|G3BP1	952	+	2.6130133	1.3181506	-1.0	-1.0
chr2	241817268	241817383	ENSG00000204099.11|NEU4|G3BP1|G3BP1	909	+	3.4053824	1.0420699	-1.0	-1.0
chr20	298632	298807	ENSG00000247315.3|ZCCHC3|G3BP1|G3BP1	970	+	4.8354673	1.5222769	-1.0	-1.0
chr20	298427	298627	ENSG00000247315.3|ZCCHC3|G3BP1|G3BP1	945	+	6.0485277	1.263474	-1.0	-1.0
chr20	297637	298192	ENSG00000247315.3|ZCCHC3|G3BP1|G3BP1	947	+	3.759995	1.2774847	-1.0	-1.0
chr20	326494	326644	ENSG00000177732.8|SOX12|G3BP1|G3BP1	915	+	3.1927383	1.0703797	-1.0	-1.0
chr20	327469	327569	ENSG00000177732.8|SOX12|G3BP1|G3BP1	901	+	3.6663668	1.0030978	-1.0	-1.0
chr20	325919	326064	ENSG00000177732.8|SOX12|G3BP1|G3BP1	929	+	3.873438	1.1469765	-1.0	-1.0
chr20	396587	396697	ENSG00000101255.10|TRIB3|G3BP1|G3BP1	915	+	5.8636327	1.0711099	-1.0	-1.0
chr20	489779	489881	ENSG00000101266.17|CSNK2A1|G3BP1|G3BP1	991	-	6.8081684	2.0537	-1.0	-1.0
chr20	483821	483946	ENSG00000101266.17|CSNK2A1|G3BP1|G3BP1	910	-	4.831151	1.0473756	-1.0	-1.0
chr20	488682	488778	ENSG00000101266.17|CSNK2A1|G3BP1|G3BP1	910	-	3.749383	1.0475287	-1.0	-1.0
chr20	1164317	1164476	ENSG00000125818.17|PSMF1|G3BP1|G3BP1	941	+	2.955694	1.2274697	-1.0	-1.0
chr20	1125497	1125650	ENSG00000125818.17|PSMF1|G3BP1|G3BP1	994	+	4.523712	2.2070243	-1.0	-1.0
chr20	1118797	1118897	ENSG00000125818.17|PSMF1|G3BP1|G3BP1	949	+	3.4347415	1.2937949	-1.0	-1.0
chr20	1135134	1135306	ENSG00000125818.17|PSMF1|G3BP1|G3BP1	973	+	4.331951	1.5698769	-1.0	-1.0
chr20	1165048	1165153	ENSG00000125818.17|PSMF1|G3BP1|G3BP1	913	+	3.792015	1.0618386	-1.0	-1.0
chr20	1375432	1375603	ENSG00000088832.16|FKBP1A|G3BP1|G3BP1	920	-	2.9003344	1.0980147	-1.0	-1.0
chr20	1375440	1375605	ENSG00000274322.1|AL136531.2|G3BP1|G3BP1	920	-	2.8366635	1.098971	-1.0	-1.0
chr20	1455031	1455132	ENSG00000088833.17|NSFL1C|G3BP1|G3BP1	915	-	2.561924	1.0729337	-1.0	-1.0
chr20	1443601	1443746	ENSG00000088833.17|NSFL1C|G3BP1|G3BP1	922	-	4.8860097	1.1072867	-1.0	-1.0
chr20	1466719	1466839	ENSG00000088833.17|NSFL1C|G3BP1|G3BP1	939	-	6.0289106	1.2132347	-1.0	-1.0
chr20	1464275	1464426	ENSG00000088833.17|NSFL1C|G3BP1|G3BP1	979	-	4.690684	1.6845777	-1.0	-1.0
chr20	1453030	1453135	ENSG00000088833.17|NSFL1C|G3BP1|G3BP1	972	-	3.7265556	1.5521485	-1.0	-1.0
chr20	1454212	1454305	ENSG00000088833.17|NSFL1C|G3BP1|G3BP1	988	-	4.1273227	1.9332068	-1.0	-1.0
chr20	1452492	1452630	ENSG00000088833.17|NSFL1C|G3BP1|G3BP1	983	-	6.110073	1.7824885	-1.0	-1.0
chr20	2462635	2462761	ENSG00000125835.18|SNRPB|G3BP1|G3BP1	992	-	3.2316365	2.0792122	-1.0	-1.0
chr20	2467606	2467758	ENSG00000125835.18|SNRPB|G3BP1|G3BP1	982	-	2.9007077	1.7443823	-1.0	-1.0
chr20	2463088	2463227	ENSG00000125835.18|SNRPB|G3BP1|G3BP1	998	-	3.64287	2.7158356	-1.0	-1.0
chr20	2461633	2461843	ENSG00000125835.18|SNRPB|G3BP1|G3BP1	965	-	3.163654	1.461483	-1.0	-1.0
chr20	2465707	2465819	ENSG00000125835.18|SNRPB|G3BP1|G3BP1	983	-	2.869318	1.775707	-1.0	-1.0
chr20	2470687	2470787	ENSG00000125835.18|SNRPB|G3BP1|G3BP1	929	-	2.1449068	1.148155	-1.0	-1.0
chr20	2463746	2463899	ENSG00000125835.18|SNRPB|G3BP1|G3BP1	991	-	2.8043768	2.0657747	-1.0	-1.0
chr20	2470628	2470788	ENSG00000256566.1|AL049650.1|G3BP1|G3BP1	971	-	3.2701147	1.5372384	-1.0	-1.0
chr20	2467606	2467758	ENSG00000256566.1|AL049650.1|G3BP1|G3BP1	982	-	2.9007077	1.7421855	-1.0	-1.0
chr20	2663445	2663566	ENSG00000101365.20|IDH3B|G3BP1|G3BP1	984	-	4.125579	1.8067836	-1.0	-1.0
chr20	2659993	2660176	ENSG00000101365.20|IDH3B|G3BP1|G3BP1	972	-	3.9661274	1.5585685	-1.0	-1.0
chr20	2660262	2660427	ENSG00000101365.20|IDH3B|G3BP1|G3BP1	983	-	5.00313	1.778725	-1.0	-1.0
chr20	2660657	2660887	ENSG00000101365.20|IDH3B|G3BP1|G3BP1	961	-	3.3910413	1.4132013	-1.0	-1.0
chr20	2659479	2659585	ENSG00000101365.20|IDH3B|G3BP1|G3BP1	938	-	3.9596517	1.2095392	-1.0	-1.0
chr20	2658539	2658639	ENSG00000101365.20|IDH3B|G3BP1|G3BP1	901	-	3.6663668	1.0029147	-1.0	-1.0
chr20	2658394	2658534	ENSG00000101365.20|IDH3B|G3BP1|G3BP1	951	-	3.7523706	1.3133003	-1.0	-1.0
chr20	2660427	2660627	ENSG00000101365.20|IDH3B|G3BP1|G3BP1	949	-	3.0148716	1.2924204	-1.0	-1.0
chr20	3047819	3047974	ENSG00000125901.5|MRPS26|G3BP1|G3BP1	936	+	5.949669	1.1918553	-1.0	-1.0
chr20	3046623	3046737	ENSG00000125901.5|MRPS26|G3BP1|G3BP1	972	+	4.5010014	1.5519389	-1.0	-1.0
chr20	3147073	3147268	ENSG00000215251.3|FASTKD5|G3BP1|G3BP1	944	-	5.543232	1.249993	-1.0	-1.0
chr20	3147288	3147388	ENSG00000215251.3|FASTKD5|G3BP1|G3BP1	900	-	3.689865	1.0005534	-1.0	-1.0
chr20	3147076	3147266	ENSG00000185019.16|UBOX5|G3BP1|G3BP1	947	-	5.6624393	1.271885	-1.0	-1.0
chr20	3164611	3164796	ENSG00000088899.14|LZTS3|G3BP1|G3BP1	955	-	5.9086194	1.3491498	-1.0	-1.0
chr20	3200341	3200454	ENSG00000198171.12|DDRGK1|G3BP1|G3BP1	947	-	2.977371	1.2796052	-1.0	-1.0
chr20	3200000	3200102	ENSG00000198171.12|DDRGK1|G3BP1|G3BP1	961	-	3.0867338	1.4059293	-1.0	-1.0
chr20	3195230	3195353	ENSG00000198171.12|DDRGK1|G3BP1|G3BP1	980	-	2.9043689	1.7057627	-1.0	-1.0
chr20	3203222	3203327	ENSG00000198171.12|DDRGK1|G3BP1|G3BP1	915	-	2.608917	1.0731077	-1.0	-1.0
chr20	3784985	3785225	ENSG00000125817.7|CENPB|G3BP1|G3BP1	956	-	3.9070225	1.3607522	-1.0	-1.0
chr20	3865777	3865877	ENSG00000088888.17|MAVS|G3BP1|G3BP1	901	+	3.6491332	1.0031298	-1.0	-1.0
chr20	3861331	3861461	ENSG00000088888.17|MAVS|G3BP1|G3BP1	910	+	4.263298	1.0451157	-1.0	-1.0
chr20	5119577	5119837	ENSG00000132646.10|PCNA|G3BP1|G3BP1	960	-	3.2304764	1.401113	-1.0	-1.0
chr20	5117469	5117659	ENSG00000132646.10|PCNA|G3BP1|G3BP1	972	-	3.5388794	1.5563061	-1.0	-1.0
chr20	5115187	5115357	ENSG00000132646.10|PCNA|G3BP1|G3BP1	953	-	4.322508	1.3309442	-1.0	-1.0
chr20	5118609	5118677	ENSG00000132646.10|PCNA|G3BP1|G3BP1	926	-	3.0126276	1.1292162	-1.0	-1.0
chr20	5118768	5118866	ENSG00000132646.10|PCNA|G3BP1|G3BP1	994	-	5.117057	2.2061605	-1.0	-1.0
chr20	5115448	5115572	ENSG00000132646.10|PCNA|G3BP1|G3BP1	915	-	2.588969	1.0684619	-1.0	-1.0
chr20	16737275	16737401	ENSG00000125870.10|SNRPB2|G3BP1|G3BP1	941	+	3.1521933	1.2269851	-1.0	-1.0
chr20	16740855	16741040	ENSG00000125870.10|SNRPB2|G3BP1|G3BP1	939	+	4.9604845	1.2127552	-1.0	-1.0
chr20	16732163	16732333	ENSG00000125870.10|SNRPB2|G3BP1|G3BP1	926	+	3.8634937	1.1304878	-1.0	-1.0
chr20	17624575	17624668	ENSG00000125844.15|RRBP1|G3BP1|G3BP1	977	-	2.011388	1.6436747	-1.0	-1.0
chr20	17613677	17614220	ENSG00000125844.15|RRBP1|G3BP1|G3BP1	971	-	2.4939203	1.5362344	-1.0	-1.0
chr20	17635545	17635664	ENSG00000125844.15|RRBP1|G3BP1|G3BP1	999	-	3.085455	3.1946895	-1.0	-1.0
chr20	17636576	17636729	ENSG00000125844.15|RRBP1|G3BP1|G3BP1	1000	-	3.8353643	4.2232285	-1.0	-1.0
chr20	17629822	17629961	ENSG00000125844.15|RRBP1|G3BP1|G3BP1	1000	-	3.651894	4.205897	-1.0	-1.0
chr20	17621689	17621773	ENSG00000125844.15|RRBP1|G3BP1|G3BP1	994	-	2.620252	2.2116337	-1.0	-1.0
chr20	17658595	17660410	ENSG00000125844.15|RRBP1|G3BP1|G3BP1	997	-	3.1312003	2.559581	-1.0	-1.0
chr20	17615430	17615529	ENSG00000125844.15|RRBP1|G3BP1|G3BP1	995	-	2.7092764	2.3376899	-1.0	-1.0
chr20	17620370	17620470	ENSG00000125844.15|RRBP1|G3BP1|G3BP1	915	-	5.8636327	1.0707211	-1.0	-1.0
chr20	17615925	17616009	ENSG00000125844.15|RRBP1|G3BP1|G3BP1	986	-	2.4141836	1.8618271	-1.0	-1.0
chr20	17614736	17614880	ENSG00000125844.15|RRBP1|G3BP1|G3BP1	999	-	2.9620905	3.088081	-1.0	-1.0
chr20	17627347	17627382	ENSG00000125844.15|RRBP1|G3BP1|G3BP1	960	-	2.9175518	1.3998337	-1.0	-1.0
chr20	17633459	17633613	ENSG00000125844.15|RRBP1|G3BP1|G3BP1	1000	-	3.9168403	4.066321	-1.0	-1.0
chr20	17625511	17625602	ENSG00000125844.15|RRBP1|G3BP1|G3BP1	1000	-	3.1862466	3.3335621	-1.0	-1.0
chr20	17621854	17621947	ENSG00000125844.15|RRBP1|G3BP1|G3BP1	997	-	2.6546774	2.590857	-1.0	-1.0
chr20	17620714	17620807	ENSG00000125844.15|RRBP1|G3BP1|G3BP1	1000	-	3.5836573	4.213666	-1.0	-1.0
chr20	17621457	17621547	ENSG00000125844.15|RRBP1|G3BP1|G3BP1	987	-	2.2977505	1.8780007	-1.0	-1.0
chr20	17618595	17618770	ENSG00000125844.15|RRBP1|G3BP1|G3BP1	993	-	3.1083188	2.1734812	-1.0	-1.0
chr20	17619560	17619805	ENSG00000125844.15|RRBP1|G3BP1|G3BP1	999	-	3.2147906	3.0684083	-1.0	-1.0
chr20	17627503	17627682	ENSG00000125844.15|RRBP1|G3BP1|G3BP1	1000	-	3.8192382	4.156353	-1.0	-1.0
chr20	17641729	17641914	ENSG00000125844.15|RRBP1|G3BP1|G3BP1	985	-	2.675666	1.8273501	-1.0	-1.0
chr20	17620298	17620370	ENSG00000125844.15|RRBP1|G3BP1|G3BP1	998	-	3.260867	2.8179288	-1.0	-1.0
chr20	17642978	17643127	ENSG00000125844.15|RRBP1|G3BP1|G3BP1	995	-	2.6502352	2.2668161	-1.0	-1.0
chr20	17616731	17616839	ENSG00000125844.15|RRBP1|G3BP1|G3BP1	1000	-	3.3061383	3.510805	-1.0	-1.0
chr20	18510871	18511051	ENSG00000101310.14|SEC23B|G3BP1|G3BP1	959	+	3.6752229	1.3898484	-1.0	-1.0
chr20	18524934	18525020	ENSG00000101310.14|SEC23B|G3BP1|G3BP1	978	+	6.3619266	1.6630502	-1.0	-1.0
chr20	18524432	18524669	ENSG00000101310.14|SEC23B|G3BP1|G3BP1	989	+	6.667374	1.9664677	-1.0	-1.0
chr20	18542295	18542402	ENSG00000101310.14|SEC23B|G3BP1|G3BP1	958	+	6.0868826	1.3778828	-1.0	-1.0
chr20	18543073	18543172	ENSG00000101310.14|SEC23B|G3BP1|G3BP1	930	+	3.9389908	1.1569046	-1.0	-1.0
chr20	18548608	18548770	ENSG00000101310.14|SEC23B|G3BP1|G3BP1	960	+	4.165951	1.3944916	-1.0	-1.0
chr20	18526372	18526531	ENSG00000101310.14|SEC23B|G3BP1|G3BP1	969	+	4.073949	1.5035398	-1.0	-1.0
chr20	18527495	18527595	ENSG00000101310.14|SEC23B|G3BP1|G3BP1	933	+	3.9225814	1.176725	-1.0	-1.0
chr20	18560680	18560805	ENSG00000101310.14|SEC23B|G3BP1|G3BP1	922	+	5.564424	1.1052916	-1.0	-1.0
chr20	18535652	18535742	ENSG00000101310.14|SEC23B|G3BP1|G3BP1	961	+	4.223213	1.4090921	-1.0	-1.0
chr20	18567466	18567591	ENSG00000232388.4|SMIM26|G3BP1|G3BP1	908	+	3.7344458	1.0362825	-1.0	-1.0
chr20	18567467	18567596	ENSG00000125821.11|DTD1|G3BP1|G3BP1	920	+	4.0760083	1.0955101	-1.0	-1.0
chr20	20042324	20042489	ENSG00000101343.14|CRNKL1|G3BP1|G3BP1	949	-	6.0399275	1.2900596	-1.0	-1.0
chr20	20601681	20601781	ENSG00000188559.13|RALGAPA2|G3BP1|G3BP1	904	-	5.7802267	1.0185527	-1.0	-1.0
chr20	20513092	20513284	ENSG00000188559.13|RALGAPA2|G3BP1|G3BP1	948	-	5.5442257	1.2820454	-1.0	-1.0
chr20	21330480	21330539	ENSG00000088930.7|XRN2|G3BP1|G3BP1	935	+	6.063669	1.1875255	-1.0	-1.0
chr20	21365572	21365704	ENSG00000088930.7|XRN2|G3BP1|G3BP1	912	+	3.0994325	1.0551174	-1.0	-1.0
chr20	21348145	21348253	ENSG00000088930.7|XRN2|G3BP1|G3BP1	919	+	5.9263844	1.0905967	-1.0	-1.0
chr20	21332282	21332387	ENSG00000088930.7|XRN2|G3BP1|G3BP1	926	+	3.8475137	1.1323671	-1.0	-1.0
chr20	21354788	21354872	ENSG00000088930.7|XRN2|G3BP1|G3BP1	922	+	2.8716483	1.1060632	-1.0	-1.0
chr20	21386892	21387006	ENSG00000088930.7|XRN2|G3BP1|G3BP1	944	+	4.016498	1.2512515	-1.0	-1.0
chr20	21346414	21346549	ENSG00000088930.7|XRN2|G3BP1|G3BP1	919	+	3.0810165	1.0916374	-1.0	-1.0
chr20	21340720	21340852	ENSG00000088930.7|XRN2|G3BP1|G3BP1	953	+	2.8196933	1.3284813	-1.0	-1.0
chr20	21339043	21339088	ENSG00000088930.7|XRN2|G3BP1|G3BP1	968	+	4.3006034	1.4908556	-1.0	-1.0
chr20	21333723	21333823	ENSG00000088930.7|XRN2|G3BP1|G3BP1	902	+	3.0455618	1.0074233	-1.0	-1.0
chr20	21348340	21348430	ENSG00000088930.7|XRN2|G3BP1|G3BP1	933	+	3.9168088	1.1754507	-1.0	-1.0
chr20	22582759	22582874	ENSG00000125798.14|FOXA2|G3BP1|G3BP1	912	-	4.443603	1.055855	-1.0	-1.0
chr20	22582760	22582875	ENSG00000283932.1|AL121722.1|G3BP1|G3BP1	912	-	4.443603	1.0559669	-1.0	-1.0
chr20	23633647	23633782	ENSG00000101439.8|CST3|G3BP1|G3BP1	972	-	2.978907	1.5464576	-1.0	-1.0
chr20	24971474	24971574	ENSG00000101474.11|APMAP|G3BP1|G3BP1	900	-	2.7093868	1.0000468	-1.0	-1.0
chr20	24968931	24969081	ENSG00000101474.11|APMAP|G3BP1|G3BP1	930	-	5.579752	1.1521885	-1.0	-1.0
chr20	24978766	24978876	ENSG00000101474.11|APMAP|G3BP1|G3BP1	934	-	3.950338	1.1812274	-1.0	-1.0
chr20	25280265	25280410	ENSG00000100994.11|PYGB|G3BP1|G3BP1	915	+	3.0280697	1.0688413	-1.0	-1.0
chr20	25248153	25248253	ENSG00000100994.11|PYGB|G3BP1|G3BP1	902	+	3.6732008	1.0096107	-1.0	-1.0
chr20	25276645	25276745	ENSG00000100994.11|PYGB|G3BP1|G3BP1	968	+	6.175387	1.4908556	-1.0	-1.0
chr20	25277243	25277326	ENSG00000100994.11|PYGB|G3BP1|G3BP1	963	+	6.0948534	1.4320124	-1.0	-1.0
chr20	25280948	25281112	ENSG00000100994.11|PYGB|G3BP1|G3BP1	989	+	6.6970634	1.9449433	-1.0	-1.0
chr20	25283175	25283277	ENSG00000100994.11|PYGB|G3BP1|G3BP1	979	+	4.510043	1.6750618	-1.0	-1.0
chr20	25282037	25282142	ENSG00000100994.11|PYGB|G3BP1|G3BP1	917	+	2.6321845	1.0799948	-1.0	-1.0
chr20	25284103	25284228	ENSG00000100994.11|PYGB|G3BP1|G3BP1	908	+	3.072131	1.0352733	-1.0	-1.0
chr20	25294135	25294260	ENSG00000100994.11|PYGB|G3BP1|G3BP1	969	+	6.167469	1.510402	-1.0	-1.0
chr20	25274591	25274723	ENSG00000100994.11|PYGB|G3BP1|G3BP1	967	+	6.216411	1.4828007	-1.0	-1.0
chr20	25296369	25296529	ENSG00000100994.11|PYGB|G3BP1|G3BP1	913	+	3.7532458	1.0597486	-1.0	-1.0
chr20	25271382	25271486	ENSG00000100994.11|PYGB|G3BP1|G3BP1	942	+	4.009042	1.2375336	-1.0	-1.0
chr20	31569384	31569499	ENSG00000101294.16|HM13|G3BP1|G3BP1	917	+	3.523224	1.079015	-1.0	-1.0
chr20	31569134	31569359	ENSG00000101294.16|HM13|G3BP1|G3BP1	917	+	2.4915879	1.080986	-1.0	-1.0
chr20	31664881	31665051	ENSG00000171552.12|BCL2L1|G3BP1|G3BP1	906	-	2.4301062	1.0278659	-1.0	-1.0
chr20	31664506	31664606	ENSG00000171552.12|BCL2L1|G3BP1|G3BP1	904	-	3.7335238	1.0156811	-1.0	-1.0
chr20	31665236	31665436	ENSG00000171552.12|BCL2L1|G3BP1|G3BP1	920	-	2.6223047	1.0948064	-1.0	-1.0
chr20	31798369	31798552	ENSG00000088325.15|TPX2|G3BP1|G3BP1	914	+	3.1453254	1.0656374	-1.0	-1.0
chr20	31782248	31782348	ENSG00000088325.15|TPX2|G3BP1|G3BP1	901	+	3.6697073	1.0051423	-1.0	-1.0
chr20	32434686	32434811	ENSG00000171456.16|ASXL1|G3BP1|G3BP1	922	+	2.6559336	1.1088666	-1.0	-1.0
chr20	32436141	32436336	ENSG00000171456.16|ASXL1|G3BP1|G3BP1	968	+	4.4742894	1.4952655	-1.0	-1.0
chr20	32437546	32437646	ENSG00000171456.16|ASXL1|G3BP1|G3BP1	901	+	3.6834276	1.0026461	-1.0	-1.0
chr20	32437061	32437186	ENSG00000171456.16|ASXL1|G3BP1|G3BP1	916	+	2.5030258	1.0765265	-1.0	-1.0
chr20	32434971	32435101	ENSG00000171456.16|ASXL1|G3BP1|G3BP1	913	+	2.9003434	1.0623696	-1.0	-1.0
chr20	32846652	32846770	ENSG00000101367.8|MAPRE1|G3BP1|G3BP1	925	+	2.5680134	1.1247126	-1.0	-1.0
chr20	32839739	32839844	ENSG00000101367.8|MAPRE1|G3BP1|G3BP1	900	+	2.7003205	1.0017691	-1.0	-1.0
chr20	32848671	32848776	ENSG00000101367.8|MAPRE1|G3BP1|G3BP1	916	+	2.5034776	1.075413	-1.0	-1.0
chr20	32819907	32820028	ENSG00000101367.8|MAPRE1|G3BP1|G3BP1	931	+	3.8992834	1.1639256	-1.0	-1.0
chr20	33379515	33379625	ENSG00000101391.20|CDK5RAP1|G3BP1|G3BP1	904	-	5.7929335	1.0180384	-1.0	-1.0
chr20	33852076	33852176	ENSG00000101421.3|CHMP4B|G3BP1|G3BP1	915	+	5.8636327	1.0707211	-1.0	-1.0
chr20	34077027	34077292	ENSG00000125970.11|RALY|G3BP1|G3BP1	994	+	3.1419384	2.1912174	-1.0	-1.0
chr20	34076695	34076810	ENSG00000125970.11|RALY|G3BP1|G3BP1	947	+	2.842304	1.2718917	-1.0	-1.0
chr20	34073562	34073635	ENSG00000125970.11|RALY|G3BP1|G3BP1	910	+	2.4533699	1.0466365	-1.0	-1.0
chr20	34080099	34080299	ENSG00000125970.11|RALY|G3BP1|G3BP1	978	+	3.9568634	1.6578585	-1.0	-1.0
chr20	34079909	34080019	ENSG00000125970.11|RALY|G3BP1|G3BP1	920	+	2.4726748	1.0952067	-1.0	-1.0
chr20	34072135	34072325	ENSG00000125970.11|RALY|G3BP1|G3BP1	976	+	3.7088242	1.6176264	-1.0	-1.0
chr20	34075883	34076083	ENSG00000125970.11|RALY|G3BP1|G3BP1	956	+	2.5187657	1.3524584	-1.0	-1.0
chr20	34031521	34031604	ENSG00000125970.11|RALY|G3BP1|G3BP1	918	+	2.5220873	1.0876474	-1.0	-1.0
chr20	34281061	34281173	ENSG00000250917.1|AL035458.2|G3BP1|G3BP1	936	-	2.5119495	1.1964092	-1.0	-1.0
chr20	34280393	34280548	ENSG00000250917.1|AL035458.2|G3BP1|G3BP1	912	-	2.0655973	1.0543828	-1.0	-1.0
chr20	34280898	34281026	ENSG00000250917.1|AL035458.2|G3BP1|G3BP1	962	-	2.8608751	1.4167302	-1.0	-1.0
chr20	34290536	34290638	ENSG00000101444.12|AHCY|G3BP1|G3BP1	914	-	2.2639656	1.0631161	-1.0	-1.0
chr20	34280402	34280557	ENSG00000101444.12|AHCY|G3BP1|G3BP1	913	-	2.0590503	1.0601838	-1.0	-1.0
chr20	34285439	34285629	ENSG00000101444.12|AHCY|G3BP1|G3BP1	975	-	2.6879153	1.598267	-1.0	-1.0
chr20	34295451	34295585	ENSG00000101444.12|AHCY|G3BP1|G3BP1	915	-	2.2414732	1.0715693	-1.0	-1.0
chr20	34281057	34281165	ENSG00000101444.12|AHCY|G3BP1|G3BP1	925	-	2.341742	1.1224624	-1.0	-1.0
chr20	34290730	34290925	ENSG00000101444.12|AHCY|G3BP1|G3BP1	966	-	2.7199252	1.4710459	-1.0	-1.0
chr20	34291418	34291531	ENSG00000101444.12|AHCY|G3BP1|G3BP1	996	-	4.5618234	2.4527812	-1.0	-1.0
chr20	34290336	34290441	ENSG00000101444.12|AHCY|G3BP1|G3BP1	904	-	2.056859	1.0174553	-1.0	-1.0
chr20	34294005	34294156	ENSG00000101444.12|AHCY|G3BP1|G3BP1	962	-	2.648648	1.4241521	-1.0	-1.0
chr20	34280897	34281057	ENSG00000101444.12|AHCY|G3BP1|G3BP1	958	-	2.7518601	1.3744833	-1.0	-1.0
chr20	34285363	34285693	ENSG00000272945.1|AL356299.2|G3BP1|G3BP1	966	-	2.6817229	1.463876	-1.0	-1.0
chr20	34920948	34921123	ENSG00000131069.19|ACSS2|G3BP1|G3BP1	918	+	3.0233574	1.0855275	-1.0	-1.0
chr20	34927396	34927496	ENSG00000131069.19|ACSS2|G3BP1|G3BP1	916	+	3.1446767	1.0739868	-1.0	-1.0
chr20	34913092	34913188	ENSG00000131069.19|ACSS2|G3BP1|G3BP1	910	+	3.1072574	1.0433866	-1.0	-1.0
chr20	34927261	34927361	ENSG00000131069.19|ACSS2|G3BP1|G3BP1	922	+	3.1975515	1.1060292	-1.0	-1.0
chr20	34914327	34914427	ENSG00000131069.19|ACSS2|G3BP1|G3BP1	910	+	2.5028694	1.0469563	-1.0	-1.0
chr20	34921752	34921866	ENSG00000131069.19|ACSS2|G3BP1|G3BP1	913	+	3.1056497	1.0585092	-1.0	-1.0
chr20	35035122	35035307	ENSG00000100991.11|TRPC4AP|G3BP1|G3BP1	949	-	2.5796075	1.2960746	-1.0	-1.0
chr20	35002988	35003278	ENSG00000100991.11|TRPC4AP|G3BP1|G3BP1	947	-	3.1268096	1.2783855	-1.0	-1.0
chr20	35044504	35044669	ENSG00000100991.11|TRPC4AP|G3BP1|G3BP1	945	-	2.669674	1.2615585	-1.0	-1.0
chr20	35078045	35078174	ENSG00000100991.11|TRPC4AP|G3BP1|G3BP1	969	-	2.8685098	1.5069946	-1.0	-1.0
chr20	35008663	35008747	ENSG00000100991.11|TRPC4AP|G3BP1|G3BP1	985	-	4.0226836	1.8134862	-1.0	-1.0
chr20	35010186	35010288	ENSG00000100991.11|TRPC4AP|G3BP1|G3BP1	925	-	2.3452783	1.123858	-1.0	-1.0
chr20	35021189	35021356	ENSG00000100991.11|TRPC4AP|G3BP1|G3BP1	984	-	2.9758334	1.8016065	-1.0	-1.0
chr20	35069295	35069412	ENSG00000100991.11|TRPC4AP|G3BP1|G3BP1	939	-	2.6449332	1.2179557	-1.0	-1.0
chr20	35092613	35092738	ENSG00000100991.11|TRPC4AP|G3BP1|G3BP1	949	-	2.8714697	1.2888607	-1.0	-1.0
chr20	35016007	35016139	ENSG00000100991.11|TRPC4AP|G3BP1|G3BP1	995	-	3.6030378	2.2757566	-1.0	-1.0
chr20	35054975	35055031	ENSG00000100991.11|TRPC4AP|G3BP1|G3BP1	967	-	3.344134	1.486714	-1.0	-1.0
chr20	35007549	35007640	ENSG00000100991.11|TRPC4AP|G3BP1|G3BP1	948	-	2.5082924	1.2874832	-1.0	-1.0
chr20	35006434	35006575	ENSG00000100991.11|TRPC4AP|G3BP1|G3BP1	954	-	3.0210357	1.3371248	-1.0	-1.0
chr20	35003434	35003616	ENSG00000100991.11|TRPC4AP|G3BP1|G3BP1	915	-	2.3103714	1.070285	-1.0	-1.0
chr20	35005694	35005799	ENSG00000100991.11|TRPC4AP|G3BP1|G3BP1	927	-	2.4368305	1.1337423	-1.0	-1.0
chr20	35280653	35280798	ENSG00000242372.6|EIF6|G3BP1|G3BP1	950	-	2.9239247	1.2976712	-1.0	-1.0
chr20	35279961	35280118	ENSG00000242372.6|EIF6|G3BP1|G3BP1	962	-	2.9919481	1.4185071	-1.0	-1.0
chr20	35503239	35503459	ENSG00000126001.15|CEP250|G3BP1|G3BP1	945	+	4.2398853	1.2567005	-1.0	-1.0
chr20	35503954	35504054	ENSG00000126001.15|CEP250|G3BP1|G3BP1	901	+	5.7541957	1.0029147	-1.0	-1.0
chr20	35490636	35490804	ENSG00000126001.15|CEP250|G3BP1|G3BP1	919	+	3.2504578	1.0897335	-1.0	-1.0
chr20	35504549	35504754	ENSG00000126001.15|CEP250|G3BP1|G3BP1	977	+	5.2324014	1.6452116	-1.0	-1.0
chr20	35504399	35504529	ENSG00000126001.15|CEP250|G3BP1|G3BP1	915	+	5.881714	1.0696985	-1.0	-1.0
chr20	35473869	35474034	ENSG00000126001.15|CEP250|G3BP1|G3BP1	961	+	5.8264675	1.4063823	-1.0	-1.0
chr20	35503039	35503169	ENSG00000126001.15|CEP250|G3BP1|G3BP1	933	+	4.1681433	1.1750369	-1.0	-1.0
chr20	35542830	35542930	ENSG00000125991.19|ERGIC3|G3BP1|G3BP1	902	+	2.5150213	1.0071536	-1.0	-1.0
chr20	35626205	35626385	ENSG00000214078.12|CPNE1|G3BP1|G3BP1	922	-	2.5080717	1.1085258	-1.0	-1.0
chr20	35626675	35626825	ENSG00000214078.12|CPNE1|G3BP1|G3BP1	916	-	2.0684056	1.0776702	-1.0	-1.0
chr20	35627299	35627469	ENSG00000214078.12|CPNE1|G3BP1|G3BP1	925	-	2.252133	1.1247241	-1.0	-1.0
chr20	35626520	35626620	ENSG00000214078.12|CPNE1|G3BP1|G3BP1	901	-	2.2817476	1.0029147	-1.0	-1.0
chr20	35630668	35631034	ENSG00000214078.12|CPNE1|G3BP1|G3BP1	962	-	2.9639642	1.4249243	-1.0	-1.0
chr20	35654547	35654677	ENSG00000214078.12|CPNE1|G3BP1|G3BP1	937	-	3.9800003	1.2037563	-1.0	-1.0
chr20	35630438	35630558	ENSG00000214078.12|CPNE1|G3BP1|G3BP1	942	-	2.8463256	1.2346812	-1.0	-1.0
chr20	35631267	35631354	ENSG00000214078.12|CPNE1|G3BP1|G3BP1	963	-	2.741896	1.4356968	-1.0	-1.0
chr20	35632162	35632302	ENSG00000214078.12|CPNE1|G3BP1|G3BP1	969	-	3.6282341	1.5135254	-1.0	-1.0
chr20	35631491	35631578	ENSG00000214078.12|CPNE1|G3BP1|G3BP1	915	-	2.052936	1.0696529	-1.0	-1.0
chr20	35654538	35654678	ENSG00000272897.5|AL109827.1|G3BP1|G3BP1	935	-	3.868181	1.1843965	-1.0	-1.0
chr20	35632339	35632385	ENSG00000272897.5|AL109827.1|G3BP1|G3BP1	906	-	2.4525614	1.0269159	-1.0	-1.0
chr20	35653638	35653743	ENSG00000272897.5|AL109827.1|G3BP1|G3BP1	901	-	3.6594312	1.0053291	-1.0	-1.0
chr20	35653639	35653744	ENSG00000244462.7|RBM12|G3BP1|G3BP1	901	-	3.6559958	1.0042441	-1.0	-1.0
chr20	35654544	35654674	ENSG00000244462.7|RBM12|G3BP1|G3BP1	939	-	3.9889827	1.2174678	-1.0	-1.0
chr20	35954106	35954306	ENSG00000171222.10|SCAND1|G3BP1|G3BP1	950	-	3.8877938	1.3023123	-1.0	-1.0
chr20	35953616	35953736	ENSG00000171222.10|SCAND1|G3BP1|G3BP1	920	-	5.0697017	1.0965017	-1.0	-1.0
chr20	35953741	35954011	ENSG00000171222.10|SCAND1|G3BP1|G3BP1	996	-	5.531903	2.4370906	-1.0	-1.0
chr20	36607714	36607818	ENSG00000259399.1|TGIF2-C20orf24|G3BP1|G3BP1	977	+	6.350073	1.6293619	-1.0	-1.0
chr20	36607714	36607854	ENSG00000101084.17|C20orf24|G3BP1|G3BP1	954	+	6.1051836	1.341427	-1.0	-1.0
chr20	37241487	37241602	ENSG00000118705.16|RPN2|G3BP1|G3BP1	921	+	3.84443	1.1007544	-1.0	-1.0
chr20	37401601	37401701	ENSG00000197122.11|SRC|G3BP1|G3BP1	906	+	3.7000906	1.0258901	-1.0	-1.0
chr20	37402427	37402587	ENSG00000197122.11|SRC|G3BP1|G3BP1	918	+	3.5683856	1.08566	-1.0	-1.0
chr20	37765196	37765290	ENSG00000132792.18|CTNNBL1|G3BP1|G3BP1	901	+	5.7842636	1.0051423	-1.0	-1.0
chr20	37732888	37733067	ENSG00000132792.18|CTNNBL1|G3BP1|G3BP1	978	+	6.4159064	1.6659592	-1.0	-1.0
chr20	38006164	38006359	ENSG00000101407.12|TTI1|G3BP1|G3BP1	951	-	5.315972	1.3103799	-1.0	-1.0
chr20	38012179	38012314	ENSG00000101407.12|TTI1|G3BP1|G3BP1	904	-	5.756239	1.017052	-1.0	-1.0
chr20	38129946	38130369	ENSG00000198959.11|TGM2|G3BP1|G3BP1	962	-	6.199003	1.4219875	-1.0	-1.0
chr20	38131092	38131229	ENSG00000198959.11|TGM2|G3BP1|G3BP1	989	-	6.7441406	1.9592062	-1.0	-1.0
chr20	38132349	38132534	ENSG00000198959.11|TGM2|G3BP1|G3BP1	935	-	4.8884315	1.1883094	-1.0	-1.0
chr20	38155846	38155971	ENSG00000198959.11|TGM2|G3BP1|G3BP1	922	-	3.7416945	1.1063054	-1.0	-1.0
chr20	38141281	38141385	ENSG00000198959.11|TGM2|G3BP1|G3BP1	966	-	3.8081923	1.4653704	-1.0	-1.0
chr20	38150943	38151043	ENSG00000198959.11|TGM2|G3BP1|G3BP1	905	-	5.952705	1.0216757	-1.0	-1.0
chr20	38147960	38148085	ENSG00000198959.11|TGM2|G3BP1|G3BP1	920	-	3.8881927	1.0995303	-1.0	-1.0
chr20	38138114	38138385	ENSG00000198959.11|TGM2|G3BP1|G3BP1	956	-	5.1897135	1.3576974	-1.0	-1.0
chr20	38535108	38535207	ENSG00000170471.14|RALGAPB|G3BP1|G3BP1	908	+	5.809958	1.0370563	-1.0	-1.0
chr20	38951703	38951858	ENSG00000101447.14|FAM83D|G3BP1|G3BP1	935	+	4.2334104	1.1891612	-1.0	-1.0
chr20	41092491	41092587	ENSG00000198900.5|TOP1|G3BP1|G3BP1	913	+	3.759026	1.0602401	-1.0	-1.0
chr20	41100115	41100243	ENSG00000198900.5|TOP1|G3BP1|G3BP1	933	+	3.9546964	1.1732063	-1.0	-1.0
chr20	41123284	41123384	ENSG00000198900.5|TOP1|G3BP1|G3BP1	902	+	3.0272756	1.0090224	-1.0	-1.0
chr20	41123739	41123864	ENSG00000198900.5|TOP1|G3BP1|G3BP1	911	+	5.8334494	1.0515321	-1.0	-1.0
chr20	41114054	41114154	ENSG00000198900.5|TOP1|G3BP1|G3BP1	920	+	5.9610114	1.0976623	-1.0	-1.0
chr20	41112811	41112925	ENSG00000198900.5|TOP1|G3BP1|G3BP1	918	+	3.7963016	1.0872759	-1.0	-1.0
chr20	41101208	41101333	ENSG00000198900.5|TOP1|G3BP1|G3BP1	929	+	5.9351044	1.1491175	-1.0	-1.0
chr20	41174936	41175081	ENSG00000124181.14|PLCG1|G3BP1|G3BP1	922	+	3.3294125	1.1090665	-1.0	-1.0
chr20	41174636	41174766	ENSG00000124181.14|PLCG1|G3BP1|G3BP1	904	+	3.038869	1.0166905	-1.0	-1.0
chr20	41166475	41166590	ENSG00000124181.14|PLCG1|G3BP1|G3BP1	926	+	2.86178	1.1284456	-1.0	-1.0
chr20	41175361	41175501	ENSG00000124181.14|PLCG1|G3BP1|G3BP1	926	+	3.9549623	1.1316926	-1.0	-1.0
chr20	41175221	41175356	ENSG00000124181.14|PLCG1|G3BP1|G3BP1	949	+	4.06113	1.2889538	-1.0	-1.0
chr20	41170111	41170321	ENSG00000124181.14|PLCG1|G3BP1|G3BP1	988	+	5.5605197	1.9106582	-1.0	-1.0
chr20	41175526	41175646	ENSG00000124181.14|PLCG1|G3BP1|G3BP1	931	+	3.7674918	1.1591874	-1.0	-1.0
chr20	41173651	41173751	ENSG00000124181.14|PLCG1|G3BP1|G3BP1	910	+	2.7718935	1.0465467	-1.0	-1.0
chr20	41457263	41457393	ENSG00000124177.14|CHD6|G3BP1|G3BP1	923	-	5.963876	1.1128198	-1.0	-1.0
chr20	41425267	41425372	ENSG00000124177.14|CHD6|G3BP1|G3BP1	901	-	3.6560042	1.0049827	-1.0	-1.0
chr20	41533169	41533319	ENSG00000124177.14|CHD6|G3BP1|G3BP1	913	-	4.026377	1.0623527	-1.0	-1.0
chr20	41417232	41417347	ENSG00000124177.14|CHD6|G3BP1|G3BP1	918	-	3.1489146	1.0835977	-1.0	-1.0
chr20	41447881	41447971	ENSG00000124177.14|CHD6|G3BP1|G3BP1	913	-	3.1102197	1.0595318	-1.0	-1.0
chr20	41420862	41421087	ENSG00000124177.14|CHD6|G3BP1|G3BP1	975	-	4.4394894	1.5982656	-1.0	-1.0
chr20	41413358	41413493	ENSG00000124177.14|CHD6|G3BP1|G3BP1	918	-	3.800921	1.0875275	-1.0	-1.0
chr20	41421257	41421432	ENSG00000124177.14|CHD6|G3BP1|G3BP1	949	-	4.9048686	1.2923462	-1.0	-1.0
chr20	41420507	41420637	ENSG00000124177.14|CHD6|G3BP1|G3BP1	944	-	3.9200783	1.2505052	-1.0	-1.0
chr20	44428334	44428444	ENSG00000101076.16|HNF4A|G3BP1|G3BP1	933	+	2.8578062	1.1716657	-1.0	-1.0
chr20	44406087	44406222	ENSG00000101076.16|HNF4A|G3BP1|G3BP1	930	+	2.7509105	1.1561962	-1.0	-1.0
chr20	44429527	44429637	ENSG00000101076.16|HNF4A|G3BP1|G3BP1	913	+	2.2516718	1.0616068	-1.0	-1.0
chr20	44430162	44430262	ENSG00000101076.16|HNF4A|G3BP1|G3BP1	904	+	2.730802	1.0182681	-1.0	-1.0
chr20	44432167	44432277	ENSG00000101076.16|HNF4A|G3BP1|G3BP1	913	+	5.880839	1.0616107	-1.0	-1.0
chr20	44431747	44431862	ENSG00000101076.16|HNF4A|G3BP1|G3BP1	902	+	2.7150292	1.0108968	-1.0	-1.0
chr20	44430447	44430932	ENSG00000101076.16|HNF4A|G3BP1|G3BP1	964	+	3.1756384	1.4468293	-1.0	-1.0
chr20	44431002	44431127	ENSG00000101076.16|HNF4A|G3BP1|G3BP1	921	+	2.672114	1.1007103	-1.0	-1.0
chr20	44418424	44418512	ENSG00000101076.16|HNF4A|G3BP1|G3BP1	932	+	2.9584036	1.1698383	-1.0	-1.0
chr20	44401269	44401449	ENSG00000101076.16|HNF4A|G3BP1|G3BP1	960	+	2.5611486	1.4019768	-1.0	-1.0
chr20	44424022	44424242	ENSG00000101076.16|HNF4A|G3BP1|G3BP1	929	+	2.31487	1.1503775	-1.0	-1.0
chr20	44419720	44419876	ENSG00000101076.16|HNF4A|G3BP1|G3BP1	969	+	3.022175	1.5085263	-1.0	-1.0
chr20	44903975	44904116	ENSG00000166913.12|YWHAB|G3BP1|G3BP1	939	+	2.8835175	1.2131875	-1.0	-1.0
chr20	44905077	44905177	ENSG00000166913.12|YWHAB|G3BP1|G3BP1	927	+	3.8521595	1.1348569	-1.0	-1.0
chr20	44905957	44906096	ENSG00000166913.12|YWHAB|G3BP1|G3BP1	954	+	3.7969687	1.338163	-1.0	-1.0
chr20	44901530	44901885	ENSG00000166913.12|YWHAB|G3BP1|G3BP1	976	+	3.9721816	1.625394	-1.0	-1.0
chr20	44906381	44906491	ENSG00000166913.12|YWHAB|G3BP1|G3BP1	930	+	3.691097	1.157325	-1.0	-1.0
chr20	44908086	44908196	ENSG00000166913.12|YWHAB|G3BP1|G3BP1	911	+	5.863167	1.0484462	-1.0	-1.0
chr20	44885765	44885935	ENSG00000166913.12|YWHAB|G3BP1|G3BP1	936	+	3.015199	1.1943794	-1.0	-1.0
chr20	44951832	44951997	ENSG00000025772.7|TOMM34|G3BP1|G3BP1	914	-	3.7674243	1.0659193	-1.0	-1.0
chr20	45330385	45330564	ENSG00000124145.6|SDC4|G3BP1|G3BP1	944	-	5.26689	1.2510666	-1.0	-1.0
chr20	47221328	47221473	ENSG00000101040.19|ZMYND8|G3BP1|G3BP1	924	-	3.615303	1.1179209	-1.0	-1.0
chr20	47246042	47246157	ENSG00000101040.19|ZMYND8|G3BP1|G3BP1	919	-	2.7937093	1.0908511	-1.0	-1.0
chr20	47639007	47639147	ENSG00000124151.18|NCOA3|G3BP1|G3BP1	944	+	6.0404415	1.2536273	-1.0	-1.0
chr20	47636095	47636390	ENSG00000124151.18|NCOA3|G3BP1|G3BP1	930	+	4.901937	1.1528146	-1.0	-1.0
chr20	47647247	47647352	ENSG00000124151.18|NCOA3|G3BP1|G3BP1	907	+	5.837221	1.0309285	-1.0	-1.0
chr20	47650981	47651091	ENSG00000124151.18|NCOA3|G3BP1|G3BP1	964	+	5.463371	1.4377948	-1.0	-1.0
chr20	47636590	47636695	ENSG00000124151.18|NCOA3|G3BP1|G3BP1	915	+	2.8185134	1.0706893	-1.0	-1.0
chr20	47635940	47636085	ENSG00000124151.18|NCOA3|G3BP1|G3BP1	922	+	3.6718497	1.1085645	-1.0	-1.0
chr20	47636430	47636585	ENSG00000124151.18|NCOA3|G3BP1|G3BP1	914	+	2.9883769	1.0662453	-1.0	-1.0
chr20	47627560	47627749	ENSG00000124151.18|NCOA3|G3BP1|G3BP1	958	+	5.029493	1.3720791	-1.0	-1.0
chr20	47635346	47635681	ENSG00000124151.18|NCOA3|G3BP1|G3BP1	908	+	4.160592	1.0372884	-1.0	-1.0
chr20	48976015	48976155	ENSG00000124198.8|ARFGEF2|G3BP1|G3BP1	909	+	2.5740902	1.0431329	-1.0	-1.0
chr20	48989289	48989399	ENSG00000124198.8|ARFGEF2|G3BP1|G3BP1	925	+	2.9104297	1.127778	-1.0	-1.0
chr20	48965871	48965981	ENSG00000124198.8|ARFGEF2|G3BP1|G3BP1	908	+	2.7553647	1.0357802	-1.0	-1.0
chr20	48953555	48953740	ENSG00000124198.8|ARFGEF2|G3BP1|G3BP1	949	+	3.4303596	1.293959	-1.0	-1.0
chr20	48974775	48974874	ENSG00000124198.8|ARFGEF2|G3BP1|G3BP1	907	+	2.806452	1.0296265	-1.0	-1.0
chr20	48989580	48989680	ENSG00000124198.8|ARFGEF2|G3BP1|G3BP1	915	+	3.778126	1.0709238	-1.0	-1.0
chr20	48994490	48994598	ENSG00000124198.8|ARFGEF2|G3BP1|G3BP1	906	+	3.696295	1.0277593	-1.0	-1.0
chr20	49028569	49028668	ENSG00000124198.8|ARFGEF2|G3BP1|G3BP1	910	+	3.7623992	1.0441921	-1.0	-1.0
chr20	49084065	49084162	ENSG00000124207.16|CSE1L|G3BP1|G3BP1	910	+	3.7683508	1.0437654	-1.0	-1.0
chr20	49094139	49094286	ENSG00000124207.16|CSE1L|G3BP1|G3BP1	975	+	4.0099688	1.6101979	-1.0	-1.0
chr20	49075372	49075520	ENSG00000124207.16|CSE1L|G3BP1|G3BP1	959	+	3.5425313	1.3867843	-1.0	-1.0
chr20	49066191	49066293	ENSG00000124207.16|CSE1L|G3BP1|G3BP1	977	+	3.8374212	1.6447272	-1.0	-1.0
chr20	49068714	49068819	ENSG00000124207.16|CSE1L|G3BP1|G3BP1	924	+	3.8396654	1.1201055	-1.0	-1.0
chr20	49072300	49072453	ENSG00000124207.16|CSE1L|G3BP1|G3BP1	949	+	4.5592647	1.2961364	-1.0	-1.0
chr20	49072567	49072692	ENSG00000124207.16|CSE1L|G3BP1|G3BP1	937	+	2.9811184	1.2022014	-1.0	-1.0
chr20	49094731	49094956	ENSG00000124207.16|CSE1L|G3BP1|G3BP1	938	+	2.8063056	1.2096215	-1.0	-1.0
chr20	49089632	49089732	ENSG00000124207.16|CSE1L|G3BP1|G3BP1	920	+	3.8365638	1.0958527	-1.0	-1.0
chr20	49066364	49066509	ENSG00000124207.16|CSE1L|G3BP1|G3BP1	948	+	3.4299538	1.2864866	-1.0	-1.0
chr20	49070204	49070297	ENSG00000124207.16|CSE1L|G3BP1|G3BP1	904	+	3.7551627	1.0182743	-1.0	-1.0
chr20	49117125	49117225	ENSG00000124214.19|STAU1|G3BP1|G3BP1	942	-	3.0415072	1.2364943	-1.0	-1.0
chr20	49153932	49154062	ENSG00000124214.19|STAU1|G3BP1|G3BP1	928	-	2.947152	1.1454823	-1.0	-1.0
chr20	49117861	49118091	ENSG00000124214.19|STAU1|G3BP1|G3BP1	949	-	2.692494	1.2965978	-1.0	-1.0
chr20	49135832	49135931	ENSG00000124214.19|STAU1|G3BP1|G3BP1	970	-	3.4018707	1.5167192	-1.0	-1.0
chr20	49114773	49114888	ENSG00000124214.19|STAU1|G3BP1|G3BP1	903	-	2.2498088	1.0145911	-1.0	-1.0
chr20	49123091	49123235	ENSG00000124214.19|STAU1|G3BP1|G3BP1	979	-	3.4325438	1.6828334	-1.0	-1.0
chr20	49124374	49124605	ENSG00000124214.19|STAU1|G3BP1|G3BP1	973	-	2.7333524	1.5706431	-1.0	-1.0
chr20	49114643	49114743	ENSG00000124214.19|STAU1|G3BP1|G3BP1	926	-	3.216676	1.1299222	-1.0	-1.0
chr20	49119981	49120128	ENSG00000124214.19|STAU1|G3BP1|G3BP1	994	-	3.8105516	2.2272193	-1.0	-1.0
chr20	49238948	49239055	ENSG00000124228.14|DDX27|G3BP1|G3BP1	939	+	5.961279	1.2150515	-1.0	-1.0
chr20	49223267	49223412	ENSG00000124228.14|DDX27|G3BP1|G3BP1	936	+	6.0065646	1.1906396	-1.0	-1.0
chr20	49236412	49236510	ENSG00000124228.14|DDX27|G3BP1|G3BP1	926	+	5.976437	1.12895	-1.0	-1.0
chr20	49241892	49241987	ENSG00000124228.14|DDX27|G3BP1|G3BP1	917	+	3.7938545	1.0791306	-1.0	-1.0
chr20	50579702	50579922	ENSG00000196396.9|PTPN1|G3BP1|G3BP1	921	+	5.941138	1.1027076	-1.0	-1.0
chr20	50893838	50893938	ENSG00000101126.15|ADNP|G3BP1|G3BP1	906	-	5.8014913	1.0271316	-1.0	-1.0
chr20	50894293	50894423	ENSG00000101126.15|ADNP|G3BP1|G3BP1	903	-	3.71142	1.0139992	-1.0	-1.0
chr20	50892928	50893073	ENSG00000101126.15|ADNP|G3BP1|G3BP1	923	-	3.617205	1.1137505	-1.0	-1.0
chr20	50891388	50891823	ENSG00000101126.15|ADNP|G3BP1|G3BP1	935	-	4.5368314	1.1892926	-1.0	-1.0
chr20	50892098	50892293	ENSG00000101126.15|ADNP|G3BP1|G3BP1	941	-	5.6388574	1.2267786	-1.0	-1.0
chr20	50892578	50892913	ENSG00000101126.15|ADNP|G3BP1|G3BP1	919	-	4.256776	1.0915403	-1.0	-1.0
chr20	50940864	50940955	ENSG00000000419.12|DPM1|G3BP1|G3BP1	908	-	5.809958	1.0374358	-1.0	-1.0
chr20	50942030	50942126	ENSG00000000419.12|DPM1|G3BP1|G3BP1	931	-	6.024392	1.1640351	-1.0	-1.0
chr20	53576216	53576486	ENSG00000171940.13|ZNF217|G3BP1|G3BP1	935	-	3.7484944	1.1865487	-1.0	-1.0
chr20	53576791	53576986	ENSG00000171940.13|ZNF217|G3BP1|G3BP1	913	-	3.6385667	1.0611819	-1.0	-1.0
chr20	53568834	53568969	ENSG00000171940.13|ZNF217|G3BP1|G3BP1	907	-	3.7064784	1.0297933	-1.0	-1.0
chr20	53581470	53581590	ENSG00000171940.13|ZNF217|G3BP1|G3BP1	914	-	3.7683358	1.0647037	-1.0	-1.0
chr20	56386281	56386406	ENSG00000087586.17|AURKA|G3BP1|G3BP1	909	-	5.807007	1.0420125	-1.0	-1.0
chr20	56395520	56395715	ENSG00000101138.11|CSTF1|G3BP1|G3BP1	935	+	5.4937983	1.188525	-1.0	-1.0
chr20	56397226	56397421	ENSG00000101138.11|CSTF1|G3BP1|G3BP1	942	+	5.286636	1.2353907	-1.0	-1.0
chr20	56476984	56477104	ENSG00000022277.12|RTFDC1|G3BP1|G3BP1	912	+	5.886094	1.0570388	-1.0	-1.0
chr20	56513314	56513428	ENSG00000022277.12|RTFDC1|G3BP1|G3BP1	943	+	3.3842142	1.2464565	-1.0	-1.0
chr20	57373478	57373583	ENSG00000101146.12|RAE1|G3BP1|G3BP1	903	+	3.667922	1.0122905	-1.0	-1.0
chr20	57374606	57374726	ENSG00000101146.12|RAE1|G3BP1|G3BP1	905	+	5.767354	1.0213683	-1.0	-1.0
chr20	57564139	57564279	ENSG00000124253.10|PCK1|G3BP1|G3BP1	915	+	2.3162563	1.0710608	-1.0	-1.0
chr20	57565524	57565639	ENSG00000124253.10|PCK1|G3BP1|G3BP1	909	+	2.2960062	1.0399029	-1.0	-1.0
chr20	57563514	57563739	ENSG00000124253.10|PCK1|G3BP1|G3BP1	935	+	2.4217567	1.1901395	-1.0	-1.0
chr20	57562004	57562224	ENSG00000124253.10|PCK1|G3BP1|G3BP1	960	+	3.279073	1.3985158	-1.0	-1.0
chr20	58910967	58911187	ENSG00000087460.24|GNAS|G3BP1|G3BP1	972	+	2.4681122	1.556367	-1.0	-1.0
chr20	58905382	58905480	ENSG00000087460.24|GNAS|G3BP1|G3BP1	973	+	2.1438694	1.5729651	-1.0	-1.0
chr20	58903671	58903786	ENSG00000087460.24|GNAS|G3BP1|G3BP1	997	+	2.751193	2.510232	-1.0	-1.0
chr20	58910682	58910932	ENSG00000087460.24|GNAS|G3BP1|G3BP1	921	+	1.8221403	1.1019579	-1.0	-1.0
chr20	58909674	58909799	ENSG00000087460.24|GNAS|G3BP1|G3BP1	907	+	1.6299449	1.0309621	-1.0	-1.0
chr20	58895522	58895684	ENSG00000087460.24|GNAS|G3BP1|G3BP1	973	+	2.9279318	1.5728066	-1.0	-1.0
chr20	58909950	58910160	ENSG00000087460.24|GNAS|G3BP1|G3BP1	933	+	1.9458907	1.1741413	-1.0	-1.0
chr20	58891586	58891865	ENSG00000087460.24|GNAS|G3BP1|G3BP1	992	+	2.6740181	2.112439	-1.0	-1.0
chr20	58909349	58909469	ENSG00000087460.24|GNAS|G3BP1|G3BP1	930	+	2.012922	1.1522998	-1.0	-1.0
chr20	58989857	58989997	ENSG00000101158.13|NELFCD|G3BP1|G3BP1	931	+	2.4342735	1.1605644	-1.0	-1.0
chr20	58989493	58989640	ENSG00000101158.13|NELFCD|G3BP1|G3BP1	915	+	2.8802118	1.0712085	-1.0	-1.0
chr20	62131360	62131480	ENSG00000149657.19|LSM14B|G3BP1|G3BP1	944	+	5.5996933	1.2554599	-1.0	-1.0
chr20	62138170	62138285	ENSG00000101182.14|PSMA7|G3BP1|G3BP1	940	-	3.0886426	1.225323	-1.0	-1.0
chr20	62140847	62140944	ENSG00000101182.14|PSMA7|G3BP1|G3BP1	922	-	2.4018047	1.1063412	-1.0	-1.0
chr20	62308679	62308859	ENSG00000130706.12|ADRM1|G3BP1|G3BP1	968	+	5.3835526	1.4895421	-1.0	-1.0
chr20	62304398	62304577	ENSG00000130706.12|ADRM1|G3BP1|G3BP1	931	+	2.9657292	1.1597421	-1.0	-1.0
chr20	62306647	62306734	ENSG00000130706.12|ADRM1|G3BP1|G3BP1	953	+	4.2646346	1.3261249	-1.0	-1.0
chr20	62308020	62308178	ENSG00000130706.12|ADRM1|G3BP1|G3BP1	930	+	2.706203	1.1562266	-1.0	-1.0
chr20	62307595	62307820	ENSG00000130706.12|ADRM1|G3BP1|G3BP1	920	+	2.88776	1.0956308	-1.0	-1.0
chr20	62307370	62307452	ENSG00000130706.12|ADRM1|G3BP1|G3BP1	926	+	3.8550215	1.1296095	-1.0	-1.0
chr20	62306196	62306320	ENSG00000130706.12|ADRM1|G3BP1|G3BP1	952	+	3.3790154	1.3168685	-1.0	-1.0
chr20	62812519	62813104	ENSG00000060491.16|OGFR|G3BP1|G3BP1	979	+	4.9604526	1.6745151	-1.0	-1.0
chr20	62813539	62813669	ENSG00000060491.16|OGFR|G3BP1|G3BP1	914	+	4.827035	1.0638188	-1.0	-1.0
chr20	62905952	62906052	ENSG00000101191.16|DIDO1|G3BP1|G3BP1	902	-	2.7424104	1.0106395	-1.0	-1.0
chr20	63289683	63289788	ENSG00000101199.12|ARFGAP1|G3BP1|G3BP1	901	+	3.6560042	1.0047367	-1.0	-1.0
chr20	63738382	63738497	ENSG00000273154.3|AL121845.3|G3BP1|G3BP1	913	+	2.8506806	1.0605603	-1.0	-1.0
chr20	63735398	63735533	ENSG00000273154.3|AL121845.3|G3BP1|G3BP1	905	+	5.793025	1.0233114	-1.0	-1.0
chr20	63735406	63735531	ENSG00000197114.11|ZGPAT|G3BP1|G3BP1	905	+	5.789398	1.0208321	-1.0	-1.0
chr20	63738379	63738494	ENSG00000273047.1|AL121845.2|G3BP1|G3BP1	911	+	2.843126	1.0520889	-1.0	-1.0
chr20	63738380	63738499	ENSG00000203896.9|LIME1|G3BP1|G3BP1	911	+	2.8366604	1.051166	-1.0	-1.0
chr20	63873667	63873792	ENSG00000101150.17|TPD52L2|G3BP1|G3BP1	918	+	3.5651176	1.0847949	-1.0	-1.0
chr20	63957641	63957771	ENSG00000196700.8|ZNF512B|G3BP1|G3BP1	905	-	5.772643	1.0201977	-1.0	-1.0
chr20	64001076	64001239	ENSG00000101161.7|PRPF6|G3BP1|G3BP1	926	+	2.6313038	1.132077	-1.0	-1.0
chr20	64016722	64016845	ENSG00000101161.7|PRPF6|G3BP1|G3BP1	973	+	3.7147653	1.5628501	-1.0	-1.0
chr20	64031917	64032044	ENSG00000101161.7|PRPF6|G3BP1|G3BP1	964	+	3.406571	1.4454447	-1.0	-1.0
chr20	64032840	64033090	ENSG00000101161.7|PRPF6|G3BP1|G3BP1	954	+	3.6714573	1.3373129	-1.0	-1.0
chr20	64027602	64027736	ENSG00000101161.7|PRPF6|G3BP1|G3BP1	991	+	4.72528	2.0389073	-1.0	-1.0
chr20	64025938	64026053	ENSG00000101161.7|PRPF6|G3BP1|G3BP1	974	+	3.4891133	1.5893986	-1.0	-1.0
chr20	64029376	64029486	ENSG00000101161.7|PRPF6|G3BP1|G3BP1	934	+	2.779343	1.1816231	-1.0	-1.0
chr20	63995341	63995482	ENSG00000101161.7|PRPF6|G3BP1|G3BP1	918	+	2.7350397	1.0837145	-1.0	-1.0
chr20	63984911	63985025	ENSG00000101161.7|PRPF6|G3BP1|G3BP1	946	+	3.236392	1.2697191	-1.0	-1.0
chr20	63994925	63995025	ENSG00000101161.7|PRPF6|G3BP1|G3BP1	904	+	2.7977257	1.0182956	-1.0	-1.0
chr20	64010199	64010318	ENSG00000101161.7|PRPF6|G3BP1|G3BP1	974	+	3.4213464	1.587335	-1.0	-1.0
chr20	64024554	64024693	ENSG00000101161.7|PRPF6|G3BP1|G3BP1	957	+	3.4068866	1.3701348	-1.0	-1.0
chr20	64026981	64027158	ENSG00000101161.7|PRPF6|G3BP1|G3BP1	995	+	4.762811	2.3218217	-1.0	-1.0
chr20	64028477	64028569	ENSG00000101161.7|PRPF6|G3BP1|G3BP1	968	+	3.3321087	1.4908556	-1.0	-1.0
chr20	64022756	64022878	ENSG00000101161.7|PRPF6|G3BP1|G3BP1	932	+	3.2483506	1.1661786	-1.0	-1.0
chr21	8218647	8218957	ENSG00000278996.1|FP671120.1|G3BP1|G3BP1	999	+	3.4498055	2.858733	-1.0	-1.0
chr21	8401683	8401903	ENSG00000280441.2|FP236383.1|G3BP1|G3BP1	999	+	3.975261	3.1642642	-1.0	-1.0
chr21	8397528	8397723	ENSG00000280441.2|FP236383.1|G3BP1|G3BP1	1000	+	3.5800016	3.3028376	-1.0	-1.0
chr21	8397843	8398038	ENSG00000280441.2|FP236383.1|G3BP1|G3BP1	949	+	3.8139236	1.2914327	-1.0	-1.0
chr21	14965943	14966148	ENSG00000235609.7|AF127577.4|G3BP1|G3BP1	938	-	5.2956843	1.2108871	-1.0	-1.0
chr21	14966798	14966963	ENSG00000235609.7|AF127577.4|G3BP1|G3BP1	912	-	3.7541807	1.055898	-1.0	-1.0
chr21	14965348	14965563	ENSG00000235609.7|AF127577.4|G3BP1|G3BP1	950	-	3.519851	1.3016009	-1.0	-1.0
chr21	14965708	14965808	ENSG00000235609.7|AF127577.4|G3BP1|G3BP1	911	-	5.847276	1.0529562	-1.0	-1.0
chr21	14965709	14965809	ENSG00000180530.10|NRIP1|G3BP1|G3BP1	904	-	5.7929335	1.0177132	-1.0	-1.0
chr21	14965349	14965564	ENSG00000180530.10|NRIP1|G3BP1|G3BP1	950	-	3.5239186	1.3053564	-1.0	-1.0
chr21	14965944	14966149	ENSG00000180530.10|NRIP1|G3BP1|G3BP1	938	-	5.289634	1.2066815	-1.0	-1.0
chr21	14966794	14966964	ENSG00000180530.10|NRIP1|G3BP1|G3BP1	911	-	3.7535913	1.0519762	-1.0	-1.0
chr21	29062127	29062232	ENSG00000156261.12|CCT8|G3BP1|G3BP1	941	-	3.0359051	1.2293165	-1.0	-1.0
chr21	29061495	29061567	ENSG00000156261.12|CCT8|G3BP1|G3BP1	981	-	6.415744	1.7253523	-1.0	-1.0
chr21	29063351	29063530	ENSG00000156261.12|CCT8|G3BP1|G3BP1	992	-	5.07363	2.090619	-1.0	-1.0
chr21	29069422	29069502	ENSG00000156261.12|CCT8|G3BP1|G3BP1	901	-	3.0194447	1.0062742	-1.0	-1.0
chr21	29060540	29060655	ENSG00000156261.12|CCT8|G3BP1|G3BP1	978	-	4.1646595	1.6520792	-1.0	-1.0
chr21	29066875	29067071	ENSG00000156261.12|CCT8|G3BP1|G3BP1	981	-	5.829594	1.729979	-1.0	-1.0
chr21	29061272	29061397	ENSG00000156261.12|CCT8|G3BP1|G3BP1	924	-	2.5574696	1.1170408	-1.0	-1.0
chr21	31663789	31663886	ENSG00000142168.14|SOD1|G3BP1|G3BP1	994	+	5.075097	2.2239609	-1.0	-1.0
chr21	31659731	31659921	ENSG00000142168.14|SOD1|G3BP1|G3BP1	967	+	4.260866	1.4859898	-1.0	-1.0
chr21	31666448	31666518	ENSG00000142168.14|SOD1|G3BP1|G3BP1	963	+	4.221403	1.4277768	-1.0	-1.0
chr21	31667257	31667375	ENSG00000142168.14|SOD1|G3BP1|G3BP1	978	+	3.340505	1.6568197	-1.0	-1.0
chr21	31668470	31668700	ENSG00000142168.14|SOD1|G3BP1|G3BP1	994	+	6.1973443	2.1896193	-1.0	-1.0
chr21	31671527	31671667	ENSG00000156304.14|SCAF4|G3BP1|G3BP1	943	-	5.073388	1.2405081	-1.0	-1.0
chr21	31671742	31671847	ENSG00000156304.14|SCAF4|G3BP1|G3BP1	933	-	6.0225096	1.1732315	-1.0	-1.0
chr21	32363155	32363270	ENSG00000142207.6|URB1|G3BP1|G3BP1	947	-	4.974811	1.2797015	-1.0	-1.0
chr21	32344579	32344714	ENSG00000142207.6|URB1|G3BP1|G3BP1	905	-	3.6946318	1.0204045	-1.0	-1.0
chr21	32355448	32355565	ENSG00000142207.6|URB1|G3BP1|G3BP1	913	-	3.7810369	1.0611937	-1.0	-1.0
chr21	32334192	32334292	ENSG00000142207.6|URB1|G3BP1|G3BP1	910	-	3.729867	1.0449378	-1.0	-1.0
chr21	32350768	32350868	ENSG00000142207.6|URB1|G3BP1|G3BP1	902	-	5.762935	1.0096107	-1.0	-1.0
chr21	32359800	32359905	ENSG00000142207.6|URB1|G3BP1|G3BP1	904	-	5.771606	1.0155528	-1.0	-1.0
chr21	32368487	32368587	ENSG00000142207.6|URB1|G3BP1|G3BP1	900	-	5.682584	1.0000468	-1.0	-1.0
chr21	33524778	33525000	ENSG00000159131.16|GART|G3BP1|G3BP1	920	-	3.462104	1.0944052	-1.0	-1.0
chr21	33517471	33517608	ENSG00000159131.16|GART|G3BP1|G3BP1	918	-	4.3489046	1.0859525	-1.0	-1.0
chr21	33534648	33534748	ENSG00000159131.16|GART|G3BP1|G3BP1	904	-	3.1239283	1.018628	-1.0	-1.0
chr21	33532297	33532456	ENSG00000159131.16|GART|G3BP1|G3BP1	967	-	6.204285	1.4809577	-1.0	-1.0
chr21	33509727	33509922	ENSG00000159131.16|GART|G3BP1|G3BP1	949	-	6.047501	1.296659	-1.0	-1.0
chr21	33550655	33550850	ENSG00000159140.19|SON|G3BP1|G3BP1	932	+	3.176691	1.1697552	-1.0	-1.0
chr21	33553480	33554065	ENSG00000159140.19|SON|G3BP1|G3BP1	971	+	4.201436	1.5399485	-1.0	-1.0
chr21	33553220	33553320	ENSG00000159140.19|SON|G3BP1|G3BP1	911	+	5.835	1.0498028	-1.0	-1.0
chr21	33559586	33559775	ENSG00000159140.19|SON|G3BP1|G3BP1	937	+	3.0420082	1.2029431	-1.0	-1.0
chr21	33554155	33554780	ENSG00000159140.19|SON|G3BP1|G3BP1	936	+	2.792737	1.1963303	-1.0	-1.0
chr21	33567156	33567261	ENSG00000159140.19|SON|G3BP1|G3BP1	928	+	3.904899	1.142066	-1.0	-1.0
chr21	33551710	33551850	ENSG00000159140.19|SON|G3BP1|G3BP1	943	+	2.6390722	1.2457944	-1.0	-1.0
chr21	33559229	33559376	ENSG00000159140.19|SON|G3BP1|G3BP1	935	+	3.9885955	1.1851804	-1.0	-1.0
chr21	33555155	33555391	ENSG00000159140.19|SON|G3BP1|G3BP1	954	+	3.4292247	1.333736	-1.0	-1.0
chr21	33576364	33576549	ENSG00000159140.19|SON|G3BP1|G3BP1	926	+	3.4466906	1.1336665	-1.0	-1.0
chr21	33573239	33573455	ENSG00000159140.19|SON|G3BP1|G3BP1	916	+	3.686002	1.0740201	-1.0	-1.0
chr21	33552100	33552405	ENSG00000159140.19|SON|G3BP1|G3BP1	947	+	4.1077714	1.2788259	-1.0	-1.0
chr21	33557155	33557316	ENSG00000159140.19|SON|G3BP1|G3BP1	930	+	2.9973197	1.1553078	-1.0	-1.0
chr21	33575595	33575667	ENSG00000159140.19|SON|G3BP1|G3BP1	985	+	6.5600176	1.8342179	-1.0	-1.0
chr21	33552440	33553215	ENSG00000159140.19|SON|G3BP1|G3BP1	961	+	2.9866922	1.4136053	-1.0	-1.0
chr21	33549710	33549820	ENSG00000159140.19|SON|G3BP1|G3BP1	902	+	2.867546	1.0083115	-1.0	-1.0
chr21	33550030	33550590	ENSG00000159140.19|SON|G3BP1|G3BP1	942	+	2.9822083	1.235195	-1.0	-1.0
chr21	33551235	33551520	ENSG00000159140.19|SON|G3BP1|G3BP1	953	+	3.4174867	1.3256938	-1.0	-1.0
chr21	33546262	33546362	ENSG00000159140.19|SON|G3BP1|G3BP1	900	+	2.5072155	1.0012482	-1.0	-1.0
chr21	33550890	33551090	ENSG00000159140.19|SON|G3BP1|G3BP1	978	+	4.5855246	1.6671652	-1.0	-1.0
chr21	33554830	33555055	ENSG00000159140.19|SON|G3BP1|G3BP1	935	+	2.590914	1.1838977	-1.0	-1.0
chr21	33903476	33903661	ENSG00000249209.2|AP000311.1|G3BP1|G3BP1	948	-	4.2370353	1.2804286	-1.0	-1.0
chr21	33912288	33912399	ENSG00000249209.2|AP000311.1|G3BP1|G3BP1	997	-	7.1667337	2.4572763	-1.0	-1.0
chr21	33903896	33904066	ENSG00000249209.2|AP000311.1|G3BP1|G3BP1	930	-	3.4575734	1.1549585	-1.0	-1.0
chr21	33907340	33907453	ENSG00000249209.2|AP000311.1|G3BP1|G3BP1	959	-	3.3990088	1.3898416	-1.0	-1.0
chr21	33909081	33909206	ENSG00000249209.2|AP000311.1|G3BP1|G3BP1	958	-	4.1804857	1.3718305	-1.0	-1.0
chr21	33912288	33912399	ENSG00000241837.6|ATP5O|G3BP1|G3BP1	997	-	7.1667337	2.4579704	-1.0	-1.0
chr21	33903934	33904021	ENSG00000241837.6|ATP5O|G3BP1|G3BP1	942	-	3.3611844	1.233682	-1.0	-1.0
chr21	33907278	33907448	ENSG00000241837.6|ATP5O|G3BP1|G3BP1	944	-	3.7823129	1.2517254	-1.0	-1.0
chr21	33903477	33903656	ENSG00000241837.6|ATP5O|G3BP1|G3BP1	952	-	4.3159566	1.3200933	-1.0	-1.0
chr21	33909053	33909211	ENSG00000241837.6|ATP5O|G3BP1|G3BP1	956	-	4.76025	1.3554164	-1.0	-1.0
chr21	36072499	36072654	ENSG00000159228.12|CBR1|G3BP1|G3BP1	902	+	5.750224	1.0105704	-1.0	-1.0
chr21	38819587	38819757	ENSG00000157557.11|ETS2|G3BP1|G3BP1	923	+	2.6195834	1.1138825	-1.0	-1.0
chr21	38814780	38814960	ENSG00000157557.11|ETS2|G3BP1|G3BP1	969	+	4.9042816	1.5133173	-1.0	-1.0
chr21	38818434	38818646	ENSG00000157557.11|ETS2|G3BP1|G3BP1	912	+	2.6376605	1.0556964	-1.0	-1.0
chr21	38813002	38813102	ENSG00000157557.11|ETS2|G3BP1|G3BP1	970	+	6.172546	1.5165617	-1.0	-1.0
chr21	38822928	38823118	ENSG00000157557.11|ETS2|G3BP1|G3BP1	918	+	4.2161036	1.0886394	-1.0	-1.0
chr21	43675033	43675133	ENSG00000160208.12|RRP1B|G3BP1|G3BP1	914	+	5.8554916	1.0640355	-1.0	-1.0
chr21	43687640	43687850	ENSG00000160208.12|RRP1B|G3BP1|G3BP1	975	+	5.876039	1.6056931	-1.0	-1.0
chr21	43687945	43688060	ENSG00000160208.12|RRP1B|G3BP1|G3BP1	913	+	4.819058	1.0627723	-1.0	-1.0
chr21	44316431	44316524	ENSG00000141959.16|PFKL|G3BP1|G3BP1	931	+	2.7511299	1.1589069	-1.0	-1.0
chr21	44321735	44321870	ENSG00000141959.16|PFKL|G3BP1|G3BP1	928	+	2.7547247	1.1435349	-1.0	-1.0
chr21	44326714	44326894	ENSG00000141959.16|PFKL|G3BP1|G3BP1	939	+	2.568343	1.2134928	-1.0	-1.0
chr21	44316162	44316339	ENSG00000141959.16|PFKL|G3BP1|G3BP1	923	+	2.5558093	1.1161953	-1.0	-1.0
chr21	44318484	44318595	ENSG00000141959.16|PFKL|G3BP1|G3BP1	923	+	2.4499307	1.111541	-1.0	-1.0
chr21	44324855	44324970	ENSG00000141959.16|PFKL|G3BP1|G3BP1	924	+	3.1925745	1.1180614	-1.0	-1.0
chr21	44313937	44314077	ENSG00000141959.16|PFKL|G3BP1|G3BP1	905	+	2.4943945	1.0229905	-1.0	-1.0
chr21	44326899	44327364	ENSG00000141959.16|PFKL|G3BP1|G3BP1	968	+	4.4222426	1.4989526	-1.0	-1.0
chr21	44326158	44326263	ENSG00000141959.16|PFKL|G3BP1|G3BP1	914	+	2.268431	1.0644379	-1.0	-1.0
chr21	44856192	44856292	ENSG00000183255.11|PTTG1IP|G3BP1|G3BP1	913	-	1.5571108	1.0612133	-1.0	-1.0
chr21	46136778	46136888	ENSG00000160282.13|FTCD|G3BP1|G3BP1	924	-	3.8535473	1.1176014	-1.0	-1.0
chr21	46190400	46190500	ENSG00000160285.14|LSS|G3BP1|G3BP1	900	-	3.689865	1.00065	-1.0	-1.0
chr21	46265999	46266139	ENSG00000160294.10|MCM3AP|G3BP1|G3BP1	910	-	5.4730554	1.0464183	-1.0	-1.0
chr21	46251574	46251682	ENSG00000160294.10|MCM3AP|G3BP1|G3BP1	908	-	5.8083315	1.0365245	-1.0	-1.0
chr21	46260802	46260906	ENSG00000160294.10|MCM3AP|G3BP1|G3BP1	915	-	2.8071165	1.0690038	-1.0	-1.0
chr21	46272685	46272785	ENSG00000160294.10|MCM3AP|G3BP1|G3BP1	905	-	5.797394	1.0203508	-1.0	-1.0
chr21	46246671	46246771	ENSG00000160294.10|MCM3AP|G3BP1|G3BP1	908	-	5.8670735	1.0374358	-1.0	-1.0
chr21	46244856	46244971	ENSG00000160294.10|MCM3AP|G3BP1|G3BP1	904	-	5.7929335	1.0178082	-1.0	-1.0
chr21	46251578	46251683	ENSG00000239415.1|AP001469.3|G3BP1|G3BP1	907	-	5.7991505	1.0311878	-1.0	-1.0
chr22	19178121	19178301	ENSG00000100075.9|SLC25A1|G3BP1|G3BP1	949	-	4.6368427	1.295778	-1.0	-1.0
chr22	19176845	19176945	ENSG00000100075.9|SLC25A1|G3BP1|G3BP1	938	-	3.3246007	1.2053475	-1.0	-1.0
chr22	19175894	19176239	ENSG00000100075.9|SLC25A1|G3BP1|G3BP1	954	-	3.552256	1.3351822	-1.0	-1.0
chr22	19177726	19177871	ENSG00000100075.9|SLC25A1|G3BP1|G3BP1	924	-	3.1347406	1.1181308	-1.0	-1.0
chr22	19962702	19962847	ENSG00000093010.13|COMT|G3BP1|G3BP1	956	+	5.540146	1.351755	-1.0	-1.0
chr22	19968535	19968680	ENSG00000093010.13|COMT|G3BP1|G3BP1	955	+	3.2770069	1.3439634	-1.0	-1.0
chr22	20119017	20119187	ENSG00000099901.16|RANBP1|G3BP1|G3BP1	924	+	4.036048	1.1187938	-1.0	-1.0
chr22	20585124	20585234	ENSG00000099917.17|MED15|G3BP1|G3BP1	908	+	4.755748	1.0341614	-1.0	-1.0
chr22	20787614	20787720	ENSG00000099937.10|SERPIND1|G3BP1|G3BP1	921	+	2.9779534	1.1016651	-1.0	-1.0
chr22	20803215	20803315	ENSG00000241973.10|PI4KA|G3BP1|G3BP1	923	-	3.8248913	1.11222	-1.0	-1.0
chr22	20798562	20798662	ENSG00000241973.10|PI4KA|G3BP1|G3BP1	911	-	5.8432865	1.0498028	-1.0	-1.0
chr22	21772872	21772977	ENSG00000100030.14|MAPK1|G3BP1|G3BP1	926	-	3.1603794	1.1283892	-1.0	-1.0
chr22	21788693	21788803	ENSG00000100030.14|MAPK1|G3BP1|G3BP1	950	-	4.0994534	1.2976459	-1.0	-1.0
chr22	23787087	23787227	ENSG00000099956.18|SMARCB1|G3BP1|G3BP1	918	+	3.8801436	1.0842515	-1.0	-1.0
chr22	23800943	23801083	ENSG00000099956.18|SMARCB1|G3BP1|G3BP1	912	+	3.100922	1.0537874	-1.0	-1.0
chr22	23825254	23825384	ENSG00000099956.18|SMARCB1|G3BP1|G3BP1	953	+	5.161892	1.3246471	-1.0	-1.0
chr22	23894867	23894992	ENSG00000240972.1|MIF|G3BP1|G3BP1	915	+	2.1837757	1.0722667	-1.0	-1.0
chr22	24083237	24083337	ENSG00000099991.17|CABIN1|G3BP1|G3BP1	904	+	5.8059754	1.0185527	-1.0	-1.0
chr22	24167048	24167203	ENSG00000099991.17|CABIN1|G3BP1|G3BP1	916	+	3.9652255	1.0758287	-1.0	-1.0
chr22	24070914	24071014	ENSG00000099991.17|CABIN1|G3BP1|G3BP1	910	+	5.8389697	1.0433677	-1.0	-1.0
chr22	24056191	24056371	ENSG00000099991.17|CABIN1|G3BP1|G3BP1	954	+	3.631005	1.3388274	-1.0	-1.0
chr22	24166783	24166903	ENSG00000099991.17|CABIN1|G3BP1|G3BP1	921	+	5.915753	1.1039612	-1.0	-1.0
chr22	24042963	24043063	ENSG00000099991.17|CABIN1|G3BP1|G3BP1	901	+	3.6697073	1.0051423	-1.0	-1.0
chr22	24557676	24557821	ENSG00000100028.11|SNRPD3|G3BP1|G3BP1	925	+	3.179199	1.1232793	-1.0	-1.0
chr22	24567988	24568103	ENSG00000100028.11|SNRPD3|G3BP1|G3BP1	907	+	2.5615878	1.0292801	-1.0	-1.0
chr22	25039499	25039664	ENSG00000197077.13|KIAA1671|G3BP1|G3BP1	915	+	5.868717	1.072603	-1.0	-1.0
chr22	25038799	25038904	ENSG00000197077.13|KIAA1671|G3BP1|G3BP1	907	+	5.794979	1.0300527	-1.0	-1.0
chr22	25184981	25185136	ENSG00000197077.13|KIAA1671|G3BP1|G3BP1	941	+	4.971825	1.227165	-1.0	-1.0
chr22	25040754	25040914	ENSG00000197077.13|KIAA1671|G3BP1|G3BP1	918	+	5.9196687	1.0883552	-1.0	-1.0
chr22	28107161	28107271	ENSG00000100154.14|TTC28|G3BP1|G3BP1	913	-	5.8494463	1.0597278	-1.0	-1.0
chr22	28797076	28797196	ENSG00000100219.16|XBP1|G3BP1|G3BP1	919	-	2.2583067	1.0888832	-1.0	-1.0
chr22	28798995	28799153	ENSG00000100219.16|XBP1|G3BP1|G3BP1	901	-	3.9776368	1.0046005	-1.0	-1.0
chr22	29297826	29297949	ENSG00000182944.17|EWSR1|G3BP1|G3BP1	926	+	2.596009	1.1312057	-1.0	-1.0
chr22	29286967	29287134	ENSG00000182944.17|EWSR1|G3BP1|G3BP1	936	+	2.608724	1.1918628	-1.0	-1.0
chr22	29298732	29298862	ENSG00000182944.17|EWSR1|G3BP1|G3BP1	927	+	2.4341612	1.1393976	-1.0	-1.0
chr22	29299572	29299851	ENSG00000182944.17|EWSR1|G3BP1|G3BP1	949	+	2.8100183	1.2961643	-1.0	-1.0
chr22	29288605	29288865	ENSG00000182944.17|EWSR1|G3BP1|G3BP1	955	+	2.8425808	1.3478895	-1.0	-1.0
chr22	29291485	29291660	ENSG00000182944.17|EWSR1|G3BP1|G3BP1	938	+	3.2790208	1.2108141	-1.0	-1.0
chr22	29300121	29300226	ENSG00000182944.17|EWSR1|G3BP1|G3BP1	909	+	3.0794005	1.0404844	-1.0	-1.0
chr22	29328259	29328359	ENSG00000100280.16|AP1B1|G3BP1|G3BP1	901	-	3.6765604	1.004974	-1.0	-1.0
chr22	29354674	29354809	ENSG00000100280.16|AP1B1|G3BP1|G3BP1	914	-	5.8689575	1.0656507	-1.0	-1.0
chr22	29349217	29349372	ENSG00000100280.16|AP1B1|G3BP1|G3BP1	920	-	5.959091	1.0945681	-1.0	-1.0
chr22	29554919	29555019	ENSG00000100296.13|THOC5|G3BP1|G3BP1	929	-	3.3172023	1.1484735	-1.0	-1.0
chr22	29561791	29561862	ENSG00000184117.11|NIPSNAP1|G3BP1|G3BP1	904	-	3.0803268	1.0156268	-1.0	-1.0
chr22	29560733	29560828	ENSG00000184117.11|NIPSNAP1|G3BP1|G3BP1	962	-	3.5824878	1.421539	-1.0	-1.0
chr22	29570404	29570524	ENSG00000184117.11|NIPSNAP1|G3BP1|G3BP1	948	-	3.1559653	1.2853453	-1.0	-1.0
chr22	29558869	29558953	ENSG00000184117.11|NIPSNAP1|G3BP1|G3BP1	920	-	3.1888766	1.09576	-1.0	-1.0
chr22	29554922	29555022	ENSG00000184117.11|NIPSNAP1|G3BP1|G3BP1	922	-	3.2686672	1.1065515	-1.0	-1.0
chr22	29569192	29569287	ENSG00000184117.11|NIPSNAP1|G3BP1|G3BP1	939	-	3.0477197	1.2113489	-1.0	-1.0
chr22	30339078	30339251	ENSG00000099995.18|SF3A1|G3BP1|G3BP1	956	-	3.653061	1.359538	-1.0	-1.0
chr22	30337764	30337897	ENSG00000099995.18|SF3A1|G3BP1|G3BP1	910	-	5.8552785	1.043778	-1.0	-1.0
chr22	30337025	30337175	ENSG00000099995.18|SF3A1|G3BP1|G3BP1	989	-	6.353981	1.9630136	-1.0	-1.0
chr22	30344969	30345109	ENSG00000099995.18|SF3A1|G3BP1|G3BP1	957	-	4.8548727	1.3629237	-1.0	-1.0
chr22	30340650	30340812	ENSG00000099995.18|SF3A1|G3BP1|G3BP1	970	-	5.414271	1.5282671	-1.0	-1.0
chr22	30335466	30335538	ENSG00000099995.18|SF3A1|G3BP1|G3BP1	920	-	5.907531	1.0989368	-1.0	-1.0
chr22	30342199	30342350	ENSG00000099995.18|SF3A1|G3BP1|G3BP1	985	-	4.0647435	1.8339663	-1.0	-1.0
chr22	30340195	30340425	ENSG00000099995.18|SF3A1|G3BP1|G3BP1	961	-	6.1255255	1.4144938	-1.0	-1.0
chr22	30346305	30346440	ENSG00000099995.18|SF3A1|G3BP1|G3BP1	923	-	3.8261764	1.1141524	-1.0	-1.0
chr22	30356729	30356864	ENSG00000099995.18|SF3A1|G3BP1|G3BP1	943	-	4.0062556	1.2428432	-1.0	-1.0
chr22	30338853	30339073	ENSG00000099995.18|SF3A1|G3BP1|G3BP1	943	-	4.0841746	1.2432333	-1.0	-1.0
chr22	30341691	30341885	ENSG00000099995.18|SF3A1|G3BP1|G3BP1	990	-	4.252518	1.9918929	-1.0	-1.0
chr22	30578836	30579286	ENSG00000100029.17|PES1|G3BP1|G3BP1	993	-	6.363684	2.131816	-1.0	-1.0
chr22	30580585	30580701	ENSG00000100029.17|PES1|G3BP1|G3BP1	974	-	6.369313	1.5770228	-1.0	-1.0
chr22	30576854	30577124	ENSG00000100029.17|PES1|G3BP1|G3BP1	947	-	4.4797072	1.2721918	-1.0	-1.0
chr22	30579731	30579961	ENSG00000100029.17|PES1|G3BP1|G3BP1	935	-	3.8501303	1.1865491	-1.0	-1.0
chr22	30581011	30581101	ENSG00000100029.17|PES1|G3BP1|G3BP1	994	-	6.924688	2.1964307	-1.0	-1.0
chr22	30934980	30935085	ENSG00000133422.12|MORC2|G3BP1|G3BP1	911	-	5.8342886	1.049803	-1.0	-1.0
chr22	30932893	30933008	ENSG00000133422.12|MORC2|G3BP1|G3BP1	912	-	3.7825818	1.0575671	-1.0	-1.0
chr22	30934059	30934189	ENSG00000133422.12|MORC2|G3BP1|G3BP1	966	-	6.2130527	1.4715872	-1.0	-1.0
chr22	31420255	31420420	ENSG00000185721.12|DRG1|G3BP1|G3BP1	954	+	6.06478	1.341663	-1.0	-1.0
chr22	32399602	32399767	ENSG00000100220.11|RTCB|G3BP1|G3BP1	927	-	3.0163903	1.1366589	-1.0	-1.0
chr22	32387981	32388099	ENSG00000100220.11|RTCB|G3BP1|G3BP1	906	-	3.727012	1.0284202	-1.0	-1.0
chr22	32396108	32396249	ENSG00000100220.11|RTCB|G3BP1|G3BP1	937	-	5.9899964	1.200885	-1.0	-1.0
chr22	32408143	32408242	ENSG00000100220.11|RTCB|G3BP1|G3BP1	923	-	5.938717	1.11222	-1.0	-1.0
chr22	32401716	32401896	ENSG00000100220.11|RTCB|G3BP1|G3BP1	959	-	5.50373	1.3853135	-1.0	-1.0
chr22	32397940	32398095	ENSG00000100220.11|RTCB|G3BP1|G3BP1	986	-	4.1930876	1.8536588	-1.0	-1.0
chr22	32395025	32395195	ENSG00000100220.11|RTCB|G3BP1|G3BP1	915	-	4.404727	1.0698613	-1.0	-1.0
chr22	32479135	32479235	ENSG00000100225.17|FBXO7|G3BP1|G3BP1	910	+	3.7363832	1.0466365	-1.0	-1.0
chr22	32860019	32860119	ENSG00000100234.11|TIMP3|G3BP1|G3BP1	915	+	3.778126	1.070085	-1.0	-1.0
chr22	35323767	35323914	ENSG00000100284.20|TOM1|G3BP1|G3BP1	937	+	4.636601	1.202363	-1.0	-1.0
chr22	35330346	35330471	ENSG00000100284.20|TOM1|G3BP1|G3BP1	963	+	5.689766	1.4291455	-1.0	-1.0
chr22	35347054	35347239	ENSG00000100284.20|TOM1|G3BP1|G3BP1	909	+	3.7287583	1.0404575	-1.0	-1.0
chr22	35347609	35347759	ENSG00000100284.20|TOM1|G3BP1|G3BP1	938	+	5.9968557	1.2100216	-1.0	-1.0
chr22	35327270	35327387	ENSG00000100284.20|TOM1|G3BP1|G3BP1	953	+	4.11814	1.3291838	-1.0	-1.0
chr22	35423187	35423347	ENSG00000100297.15|MCM5|G3BP1|G3BP1	957	+	6.0803027	1.3662636	-1.0	-1.0
chr22	35406552	35406725	ENSG00000100297.15|MCM5|G3BP1|G3BP1	969	+	4.6708198	1.5127579	-1.0	-1.0
chr22	35412509	35412629	ENSG00000100297.15|MCM5|G3BP1|G3BP1	958	+	6.1363454	1.3791367	-1.0	-1.0
chr22	35410713	35410908	ENSG00000100297.15|MCM5|G3BP1|G3BP1	974	+	6.301983	1.5873938	-1.0	-1.0
chr22	35419883	35419983	ENSG00000100297.15|MCM5|G3BP1|G3BP1	910	+	2.82889	1.0481688	-1.0	-1.0
chr22	35403206	35403333	ENSG00000100297.15|MCM5|G3BP1|G3BP1	963	+	4.522658	1.434753	-1.0	-1.0
chr22	36226877	36226977	ENSG00000128335.13|APOL2|G3BP1|G3BP1	916	-	3.883199	1.0781965	-1.0	-1.0
chr22	36261615	36261722	ENSG00000100342.20|APOL1|G3BP1|G3BP1	907	+	2.6075578	1.0328093	-1.0	-1.0
chr22	36289084	36289297	ENSG00000100345.20|MYH9|G3BP1|G3BP1	994	-	3.56244	2.25044	-1.0	-1.0
chr22	36286717	36286846	ENSG00000100345.20|MYH9|G3BP1|G3BP1	996	-	4.139784	2.4133735	-1.0	-1.0
chr22	36281540	36281700	ENSG00000100345.20|MYH9|G3BP1|G3BP1	939	-	5.2354918	1.2128385	-1.0	-1.0
chr22	36306413	36306607	ENSG00000100345.20|MYH9|G3BP1|G3BP1	946	-	2.2604735	1.2715416	-1.0	-1.0
chr22	36320797	36320896	ENSG00000100345.20|MYH9|G3BP1|G3BP1	971	-	2.4167929	1.5384605	-1.0	-1.0
chr22	36294091	36294298	ENSG00000100345.20|MYH9|G3BP1|G3BP1	958	-	2.2903764	1.3758299	-1.0	-1.0
chr22	36319539	36319714	ENSG00000100345.20|MYH9|G3BP1|G3BP1	950	-	2.3879826	1.3032448	-1.0	-1.0
chr22	36322428	36322521	ENSG00000100345.20|MYH9|G3BP1|G3BP1	978	-	2.8013499	1.664642	-1.0	-1.0
chr22	36341369	36341526	ENSG00000100345.20|MYH9|G3BP1|G3BP1	944	-	2.252996	1.2524393	-1.0	-1.0
chr22	36282340	36282780	ENSG00000100345.20|MYH9|G3BP1|G3BP1	941	-	2.5001132	1.2313553	-1.0	-1.0
chr22	36318206	36318325	ENSG00000100345.20|MYH9|G3BP1|G3BP1	978	-	2.8774753	1.664465	-1.0	-1.0
chr22	36281705	36281845	ENSG00000100345.20|MYH9|G3BP1|G3BP1	944	-	4.0703635	1.252581	-1.0	-1.0
chr22	36312048	36312222	ENSG00000100345.20|MYH9|G3BP1|G3BP1	996	-	3.4624832	2.4518454	-1.0	-1.0
chr22	36293758	36293858	ENSG00000100345.20|MYH9|G3BP1|G3BP1	988	-	3.3645082	1.9176807	-1.0	-1.0
chr22	36348903	36349255	ENSG00000100345.20|MYH9|G3BP1|G3BP1	970	-	2.6060135	1.516243	-1.0	-1.0
chr22	36309281	36309391	ENSG00000100345.20|MYH9|G3BP1|G3BP1	981	-	2.879711	1.7261308	-1.0	-1.0
chr22	36288726	36288939	ENSG00000100345.20|MYH9|G3BP1|G3BP1	989	-	3.1758802	1.9724058	-1.0	-1.0
chr22	36300850	36301057	ENSG00000100345.20|MYH9|G3BP1|G3BP1	996	-	3.313167	2.4267633	-1.0	-1.0
chr22	36303994	36304155	ENSG00000100345.20|MYH9|G3BP1|G3BP1	965	-	2.3553548	1.4604226	-1.0	-1.0
chr22	36291985	36292234	ENSG00000100345.20|MYH9|G3BP1|G3BP1	969	-	2.7442143	1.5085257	-1.0	-1.0
chr22	36305929	36306051	ENSG00000100345.20|MYH9|G3BP1|G3BP1	980	-	3.5349483	1.702651	-1.0	-1.0
chr22	36327460	36327488	ENSG00000100345.20|MYH9|G3BP1|G3BP1	927	-	3.2402442	1.1341083	-1.0	-1.0
chr22	36298918	36299042	ENSG00000100345.20|MYH9|G3BP1|G3BP1	984	-	2.7651613	1.8066523	-1.0	-1.0
chr22	36302507	36302676	ENSG00000100345.20|MYH9|G3BP1|G3BP1	971	-	3.3313024	1.5422794	-1.0	-1.0
chr22	36285657	36285781	ENSG00000100345.20|MYH9|G3BP1|G3BP1	998	-	3.8613732	2.7994096	-1.0	-1.0
chr22	36281285	36281480	ENSG00000100345.20|MYH9|G3BP1|G3BP1	955	-	4.001941	1.3467513	-1.0	-1.0
chr22	36293328	36293478	ENSG00000100345.20|MYH9|G3BP1|G3BP1	930	-	2.1295962	1.1556574	-1.0	-1.0
chr22	36294931	36295071	ENSG00000100345.20|MYH9|G3BP1|G3BP1	967	-	2.5144897	1.4773805	-1.0	-1.0
chr22	36295504	36295654	ENSG00000100345.20|MYH9|G3BP1|G3BP1	976	-	2.8127818	1.6278393	-1.0	-1.0
chr22	36285864	36286029	ENSG00000100345.20|MYH9|G3BP1|G3BP1	934	-	2.762918	1.1802806	-1.0	-1.0
chr22	36301533	36301714	ENSG00000100345.20|MYH9|G3BP1|G3BP1	990	-	2.967625	2.0085998	-1.0	-1.0
chr22	36284092	36284267	ENSG00000100345.20|MYH9|G3BP1|G3BP1	937	-	2.3438218	1.2030869	-1.0	-1.0
chr22	36305032	36305102	ENSG00000100345.20|MYH9|G3BP1|G3BP1	916	-	2.3313413	1.0732974	-1.0	-1.0
chr22	36300126	36300264	ENSG00000100345.20|MYH9|G3BP1|G3BP1	1000	-	4.2640347	3.6426919	-1.0	-1.0
chr22	36285120	36285329	ENSG00000100345.20|MYH9|G3BP1|G3BP1	974	-	2.8815289	1.5877315	-1.0	-1.0
chr22	36296842	36297077	ENSG00000100345.20|MYH9|G3BP1|G3BP1	979	-	3.1292107	1.6799417	-1.0	-1.0
chr22	36326567	36326661	ENSG00000100345.20|MYH9|G3BP1|G3BP1	975	-	3.1162276	1.6050081	-1.0	-1.0
chr22	36320219	36320363	ENSG00000100345.20|MYH9|G3BP1|G3BP1	980	-	2.657111	1.7029383	-1.0	-1.0
chr22	36284352	36284511	ENSG00000100345.20|MYH9|G3BP1|G3BP1	956	-	2.8565383	1.3530096	-1.0	-1.0
chr22	36281865	36282150	ENSG00000100345.20|MYH9|G3BP1|G3BP1	947	-	3.1363838	1.2761319	-1.0	-1.0
chr22	36316512	36316669	ENSG00000100345.20|MYH9|G3BP1|G3BP1	919	-	2.1570039	1.0935776	-1.0	-1.0
chr22	36288251	36288413	ENSG00000100345.20|MYH9|G3BP1|G3BP1	991	-	3.1125612	2.042765	-1.0	-1.0
chr22	36523894	36523980	ENSG00000100353.17|EIF3D|G3BP1|G3BP1	986	-	4.705007	1.8500804	-1.0	-1.0
chr22	36517300	36517470	ENSG00000100353.17|EIF3D|G3BP1|G3BP1	980	-	5.6594524	1.7046585	-1.0	-1.0
chr22	36516452	36516602	ENSG00000100353.17|EIF3D|G3BP1|G3BP1	915	-	3.6503584	1.0716946	-1.0	-1.0
chr22	36519404	36519537	ENSG00000100353.17|EIF3D|G3BP1|G3BP1	966	-	5.0004206	1.474436	-1.0	-1.0
chr22	36518762	36518907	ENSG00000100353.17|EIF3D|G3BP1|G3BP1	933	-	3.7725894	1.1749411	-1.0	-1.0
chr22	36524595	36524705	ENSG00000100353.17|EIF3D|G3BP1|G3BP1	944	-	3.5765693	1.2503908	-1.0	-1.0
chr22	36510859	36511059	ENSG00000100353.17|EIF3D|G3BP1|G3BP1	986	-	6.5703807	1.8593758	-1.0	-1.0
chr22	37018297	37018432	ENSG00000128311.13|TST|G3BP1|G3BP1	904	-	3.7005408	1.016939	-1.0	-1.0
chr22	37495769	37495869	ENSG00000100065.14|CARD10|G3BP1|G3BP1	905	-	3.0485811	1.0220996	-1.0	-1.0
chr22	37506231	37506366	ENSG00000100065.14|CARD10|G3BP1|G3BP1	933	-	3.8426576	1.1724776	-1.0	-1.0
chr22	37508526	37508626	ENSG00000100065.14|CARD10|G3BP1|G3BP1	906	-	2.5586123	1.0251069	-1.0	-1.0
chr22	37504634	37504764	ENSG00000100065.14|CARD10|G3BP1|G3BP1	933	-	3.0719864	1.171045	-1.0	-1.0
chr22	37510276	37510446	ENSG00000100065.14|CARD10|G3BP1|G3BP1	917	-	2.4887812	1.0825394	-1.0	-1.0
chr22	37805892	37806162	ENSG00000189060.5|H1F0|G3BP1|G3BP1	990	+	2.917004	1.9907368	-1.0	-1.0
chr22	37806537	37806707	ENSG00000189060.5|H1F0|G3BP1|G3BP1	935	+	2.5363889	1.1852818	-1.0	-1.0
chr22	37806252	37806392	ENSG00000189060.5|H1F0|G3BP1|G3BP1	912	+	2.5058167	1.0532298	-1.0	-1.0
chr22	37877673	37877783	ENSG00000100129.17|EIF3L|G3BP1|G3BP1	905	+	2.078569	1.0214341	-1.0	-1.0
chr22	37874389	37874489	ENSG00000100129.17|EIF3L|G3BP1|G3BP1	920	+	2.5283835	1.0973786	-1.0	-1.0
chr22	37875900	37876011	ENSG00000100129.17|EIF3L|G3BP1|G3BP1	922	+	2.5479674	1.1052328	-1.0	-1.0
chr22	37851334	37851494	ENSG00000100129.17|EIF3L|G3BP1|G3BP1	910	+	2.7168775	1.0433975	-1.0	-1.0
chr22	37877602	37877767	ENSG00000279738.1|AL022311.1|G3BP1|G3BP1	920	+	2.6651452	1.0985701	-1.0	-1.0
chr22	38486099	38486440	ENSG00000100201.20|DDX17|G3BP1|G3BP1	947	-	2.53713	1.2773435	-1.0	-1.0
chr22	38501129	38501280	ENSG00000100201.20|DDX17|G3BP1|G3BP1	999	-	4.4951024	2.8448827	-1.0	-1.0
chr22	38498084	38498150	ENSG00000100201.20|DDX17|G3BP1|G3BP1	937	-	2.8128803	1.2005435	-1.0	-1.0
chr22	38487877	38488107	ENSG00000100201.20|DDX17|G3BP1|G3BP1	961	-	2.6896102	1.4135792	-1.0	-1.0
chr22	38494885	38495046	ENSG00000100201.20|DDX17|G3BP1|G3BP1	951	-	3.0013766	1.3110951	-1.0	-1.0
chr22	38485859	38486024	ENSG00000100201.20|DDX17|G3BP1|G3BP1	971	-	5.043225	1.532694	-1.0	-1.0
chr22	38494020	38494125	ENSG00000100201.20|DDX17|G3BP1|G3BP1	917	-	2.7085295	1.0817311	-1.0	-1.0
chr22	38499399	38499499	ENSG00000100201.20|DDX17|G3BP1|G3BP1	992	-	3.3370512	2.0838642	-1.0	-1.0
chr22	38495795	38495937	ENSG00000100201.20|DDX17|G3BP1|G3BP1	978	-	3.4980786	1.6483372	-1.0	-1.0
chr22	38494559	38494784	ENSG00000100201.20|DDX17|G3BP1|G3BP1	950	-	3.0972981	1.3011128	-1.0	-1.0
chr22	38505955	38506075	ENSG00000100201.20|DDX17|G3BP1|G3BP1	921	-	2.4873803	1.0998334	-1.0	-1.0
chr22	38498439	38498569	ENSG00000100201.20|DDX17|G3BP1|G3BP1	906	-	2.2049847	1.0253644	-1.0	-1.0
chr22	40265217	40265347	ENSG00000100354.20|TNRC6B|G3BP1|G3BP1	911	+	5.8479	1.0500304	-1.0	-1.0
chr22	40266522	40266627	ENSG00000100354.20|TNRC6B|G3BP1|G3BP1	904	+	5.810275	1.0170118	-1.0	-1.0
chr22	40346598	40346708	ENSG00000284431.1|AL022238.4|G3BP1|G3BP1	910	+	5.823339	1.0464689	-1.0	-1.0
chr22	40364934	40365056	ENSG00000284431.1|AL022238.4|G3BP1|G3BP1	921	+	5.9313993	1.1050668	-1.0	-1.0
chr22	40364937	40365056	ENSG00000239900.12|ADSL|G3BP1|G3BP1	925	+	5.9697595	1.1274887	-1.0	-1.0
chr22	40346599	40346704	ENSG00000239900.12|ADSL|G3BP1|G3BP1	910	+	5.8216615	1.0463009	-1.0	-1.0
chr22	40827095	40827225	ENSG00000100380.13|ST13|G3BP1|G3BP1	924	-	2.6120107	1.1187733	-1.0	-1.0
chr22	41179157	41179257	ENSG00000100393.12|EP300|G3BP1|G3BP1	904	+	5.858618	1.01827	-1.0	-1.0
chr22	41177027	41177177	ENSG00000100393.12|EP300|G3BP1|G3BP1	938	+	4.8283596	1.2085142	-1.0	-1.0
chr22	41177617	41177747	ENSG00000100393.12|EP300|G3BP1|G3BP1	903	+	5.7534404	1.0149482	-1.0	-1.0
chr22	41170440	41170550	ENSG00000100393.12|EP300|G3BP1|G3BP1	901	+	3.6525688	1.0038942	-1.0	-1.0
chr22	41178112	41178227	ENSG00000100393.12|EP300|G3BP1|G3BP1	903	+	5.7606783	1.0135862	-1.0	-1.0
chr22	41117406	41117506	ENSG00000100393.12|EP300|G3BP1|G3BP1	902	+	3.6732008	1.0104884	-1.0	-1.0
chr22	41176787	41176942	ENSG00000100393.12|EP300|G3BP1|G3BP1	904	+	5.75569	1.0182123	-1.0	-1.0
chr22	41141072	41141212	ENSG00000100393.12|EP300|G3BP1|G3BP1	917	+	3.7847614	1.0821517	-1.0	-1.0
chr22	41131497	41131602	ENSG00000100393.12|EP300|G3BP1|G3BP1	906	+	3.6994448	1.0257379	-1.0	-1.0
chr22	41177362	41177512	ENSG00000100393.12|EP300|G3BP1|G3BP1	915	+	5.051574	1.0728577	-1.0	-1.0
chr22	41173627	41173762	ENSG00000100393.12|EP300|G3BP1|G3BP1	924	+	3.839539	1.1194104	-1.0	-1.0
chr22	41172528	41172658	ENSG00000100393.12|EP300|G3BP1|G3BP1	918	+	2.8793647	1.0867738	-1.0	-1.0
chr22	41254307	41254494	ENSG00000100401.19|RANGAP1|G3BP1|G3BP1	985	-	5.6601396	1.8226953	-1.0	-1.0
chr22	41358146	41358266	ENSG00000100403.11|ZC3H7B|G3BP1|G3BP1	909	+	5.7857914	1.0398712	-1.0	-1.0
chr22	41507915	41508049	ENSG00000100412.15|ACO2|G3BP1|G3BP1	918	+	2.7785997	1.0869709	-1.0	-1.0
chr22	41525192	41525322	ENSG00000100412.15|ACO2|G3BP1|G3BP1	905	+	2.9444573	1.0203317	-1.0	-1.0
chr22	41527292	41527392	ENSG00000100412.15|ACO2|G3BP1|G3BP1	915	+	3.7908	1.0695031	-1.0	-1.0
chr22	41628117	41628302	ENSG00000196419.12|XRCC6|G3BP1|G3BP1	981	+	3.1969285	1.7161202	-1.0	-1.0
chr22	41658251	41658352	ENSG00000196419.12|XRCC6|G3BP1|G3BP1	1000	+	7.9698715	3.477522	-1.0	-1.0
chr22	41661330	41661495	ENSG00000196419.12|XRCC6|G3BP1|G3BP1	963	+	3.0495508	1.4346077	-1.0	-1.0
chr22	41621954	41622086	ENSG00000196419.12|XRCC6|G3BP1|G3BP1	933	+	2.5952692	1.1725079	-1.0	-1.0
chr22	41650722	41650891	ENSG00000196419.12|XRCC6|G3BP1|G3BP1	995	+	4.234879	2.3447645	-1.0	-1.0
chr22	41653528	41653690	ENSG00000196419.12|XRCC6|G3BP1|G3BP1	963	+	3.0613337	1.4372287	-1.0	-1.0
chr22	41646895	41647082	ENSG00000196419.12|XRCC6|G3BP1|G3BP1	999	+	4.6989446	3.0102918	-1.0	-1.0
chr22	41637617	41637791	ENSG00000196419.12|XRCC6|G3BP1|G3BP1	974	+	2.796477	1.5826763	-1.0	-1.0
chr22	41656902	41657027	ENSG00000196419.12|XRCC6|G3BP1|G3BP1	999	+	4.9244614	3.0508208	-1.0	-1.0
chr22	41663621	41663801	ENSG00000196419.12|XRCC6|G3BP1|G3BP1	972	+	3.4054844	1.5596552	-1.0	-1.0
chr22	41636112	41636251	ENSG00000196419.12|XRCC6|G3BP1|G3BP1	946	+	3.3585064	1.2639792	-1.0	-1.0
chr22	41636515	41636765	ENSG00000196419.12|XRCC6|G3BP1|G3BP1	988	+	3.444209	1.919873	-1.0	-1.0
chr22	41898648	41898823	ENSG00000198911.11|SREBF2|G3BP1|G3BP1	942	+	3.795111	1.2334077	-1.0	-1.0
chr22	41867140	41867240	ENSG00000198911.11|SREBF2|G3BP1|G3BP1	900	+	2.375148	1.0011382	-1.0	-1.0
chr22	41906759	41906874	ENSG00000198911.11|SREBF2|G3BP1|G3BP1	922	+	3.842019	1.1090099	-1.0	-1.0
chr22	41906239	41906359	ENSG00000198911.11|SREBF2|G3BP1|G3BP1	943	+	4.726013	1.2415191	-1.0	-1.0
chr22	41875336	41875471	ENSG00000198911.11|SREBF2|G3BP1|G3BP1	935	+	2.8090787	1.1858355	-1.0	-1.0
chr22	41873893	41874019	ENSG00000198911.11|SREBF2|G3BP1|G3BP1	907	+	2.4008515	1.0335685	-1.0	-1.0
chr22	42211285	42211385	ENSG00000100207.18|TCF20|G3BP1|G3BP1	903	-	5.8145742	1.015232	-1.0	-1.0
chr22	42213310	42213530	ENSG00000100207.18|TCF20|G3BP1|G3BP1	916	-	5.874363	1.0738245	-1.0	-1.0
chr22	42212815	42212930	ENSG00000100207.18|TCF20|G3BP1|G3BP1	932	-	6.0060034	1.1643612	-1.0	-1.0
chr22	42210880	42210990	ENSG00000100207.18|TCF20|G3BP1|G3BP1	903	-	3.7716947	1.0127693	-1.0	-1.0
chr22	42214310	42214430	ENSG00000100207.18|TCF20|G3BP1|G3BP1	908	-	5.8363814	1.0362513	-1.0	-1.0
chr22	42210570	42210670	ENSG00000100207.18|TCF20|G3BP1|G3BP1	906	-	5.8305507	1.0272037	-1.0	-1.0
chr22	42514115	42514280	ENSG00000189306.10|RRP7A|G3BP1|G3BP1	941	-	6.0302014	1.2281817	-1.0	-1.0
chr22	42596185	42596325	ENSG00000100227.17|POLDIP3|G3BP1|G3BP1	958	-	6.1002064	1.3781953	-1.0	-1.0
chr22	42585695	42585800	ENSG00000100227.17|POLDIP3|G3BP1|G3BP1	911	-	5.850603	1.0493493	-1.0	-1.0
chr22	42585825	42585940	ENSG00000100227.17|POLDIP3|G3BP1|G3BP1	904	-	3.6915684	1.0158753	-1.0	-1.0
chr22	42628151	42628276	ENSG00000100243.20|CYB5R3|G3BP1|G3BP1	993	-	3.2822993	2.180511	-1.0	-1.0
chr22	42618984	42619139	ENSG00000100243.20|CYB5R3|G3BP1|G3BP1	922	-	2.3954978	1.1093801	-1.0	-1.0
chr22	42627604	42627688	ENSG00000100243.20|CYB5R3|G3BP1|G3BP1	973	-	3.1502845	1.5617983	-1.0	-1.0
chr22	42619809	42619919	ENSG00000100243.20|CYB5R3|G3BP1|G3BP1	921	-	2.00555	1.1009761	-1.0	-1.0
chr22	42876231	42876333	ENSG00000100266.18|PACSIN2|G3BP1|G3BP1	922	-	5.9225473	1.1081133	-1.0	-1.0
chr22	42871252	42871427	ENSG00000100266.18|PACSIN2|G3BP1|G3BP1	967	-	4.7957344	1.4752226	-1.0	-1.0
chr22	43168793	43168898	ENSG00000100304.12|TTLL12|G3BP1|G3BP1	917	-	5.888468	1.0787868	-1.0	-1.0
chr22	43937135	43937245	ENSG00000100344.10|PNPLA3|G3BP1|G3BP1	904	+	3.6764183	1.0156156	-1.0	-1.0
chr22	43989138	43989257	ENSG00000100347.14|SAMM50|G3BP1|G3BP1	912	+	5.8522677	1.0530928	-1.0	-1.0
chr22	45729424	45729590	ENSG00000130638.16|ATXN10|G3BP1|G3BP1	967	+	5.226517	1.4862124	-1.0	-1.0
chr22	45740368	45740523	ENSG00000130638.16|ATXN10|G3BP1|G3BP1	926	+	4.1667547	1.1308113	-1.0	-1.0
chr22	45842990	45843178	ENSG00000130638.16|ATXN10|G3BP1|G3BP1	945	+	4.225599	1.2589848	-1.0	-1.0
chr22	45689711	45689831	ENSG00000130638.16|ATXN10|G3BP1|G3BP1	908	+	3.070917	1.0348866	-1.0	-1.0
chr22	46281608	46281713	ENSG00000075234.16|TTC38|G3BP1|G3BP1	967	+	6.1412306	1.4758627	-1.0	-1.0
chr22	46289406	46289556	ENSG00000075234.16|TTC38|G3BP1|G3BP1	938	+	4.4615817	1.2082849	-1.0	-1.0
chr22	46292960	46293140	ENSG00000075234.16|TTC38|G3BP1|G3BP1	963	+	5.9059157	1.4274821	-1.0	-1.0
chr3	4979700	4979798	ENSG00000134107.4|BHLHE40|G3BP1|G3BP1	913	+	2.4706519	1.0600075	-1.0	-1.0
chr3	4981391	4981556	ENSG00000134107.4|BHLHE40|G3BP1|G3BP1	932	+	2.9429994	1.1683149	-1.0	-1.0
chr3	4984230	4984330	ENSG00000134107.4|BHLHE40|G3BP1|G3BP1	901	+	2.2917843	1.0029147	-1.0	-1.0
chr3	4983535	4983795	ENSG00000134107.4|BHLHE40|G3BP1|G3BP1	959	+	3.6112578	1.3849912	-1.0	-1.0
chr3	4984390	4984495	ENSG00000134107.4|BHLHE40|G3BP1|G3BP1	907	+	2.5805254	1.029702	-1.0	-1.0
chr3	4983835	4984035	ENSG00000134107.4|BHLHE40|G3BP1|G3BP1	928	+	3.3911197	1.1438137	-1.0	-1.0
chr3	4982970	4983385	ENSG00000134107.4|BHLHE40|G3BP1|G3BP1	935	+	2.7330809	1.1873711	-1.0	-1.0
chr3	10279360	10279480	ENSG00000157014.10|TATDN2|G3BP1|G3BP1	908	+	5.833243	1.0345265	-1.0	-1.0
chr3	10279360	10279480	ENSG00000272410.5|AC022384.1|G3BP1|G3BP1	908	+	5.833243	1.0347842	-1.0	-1.0
chr3	10304020	10304172	ENSG00000157020.17|SEC13|G3BP1|G3BP1	907	-	2.6568081	1.0311699	-1.0	-1.0
chr3	10301130	10301374	ENSG00000157020.17|SEC13|G3BP1|G3BP1	938	-	3.199425	1.2070771	-1.0	-1.0
chr3	10305472	10305777	ENSG00000157020.17|SEC13|G3BP1|G3BP1	965	-	3.6350343	1.4584295	-1.0	-1.0
chr3	10311932	10312098	ENSG00000157020.17|SEC13|G3BP1|G3BP1	941	-	2.8264189	1.2305633	-1.0	-1.0
chr3	10305032	10305232	ENSG00000157020.17|SEC13|G3BP1|G3BP1	985	-	3.8748221	1.8253036	-1.0	-1.0
chr3	10312603	10312803	ENSG00000157020.17|SEC13|G3BP1|G3BP1	933	-	3.0231383	1.1737357	-1.0	-1.0
chr3	17166801	17166928	ENSG00000131374.14|TBC1D5|G3BP1|G3BP1	918	-	5.8965034	1.0854117	-1.0	-1.0
chr3	23919119	23919244	ENSG00000174748.18|RPL15|G3BP1|G3BP1	913	+	3.1126442	1.0615362	-1.0	-1.0
chr3	23917959	23918059	ENSG00000174748.18|RPL15|G3BP1|G3BP1	923	+	3.202373	1.1122105	-1.0	-1.0
chr3	25609577	25609677	ENSG00000077097.15|TOP2B|G3BP1|G3BP1	917	-	3.8154805	1.0803033	-1.0	-1.0
chr3	30671942	30672092	ENSG00000163513.17|TGFBR2|G3BP1|G3BP1	935	+	3.2746627	1.1880426	-1.0	-1.0
chr3	30691699	30691814	ENSG00000163513.17|TGFBR2|G3BP1|G3BP1	923	+	3.520896	1.1141784	-1.0	-1.0
chr3	32891349	32891519	ENSG00000206557.5|TRIM71|G3BP1|G3BP1	911	+	3.7529585	1.052286	-1.0	-1.0
chr3	32885933	32886063	ENSG00000206557.5|TRIM71|G3BP1|G3BP1	931	+	3.2118692	1.1636677	-1.0	-1.0
chr3	32897009	32897184	ENSG00000206557.5|TRIM71|G3BP1|G3BP1	932	+	6.022401	1.166976	-1.0	-1.0
chr3	33821969	33822074	ENSG00000170248.13|PDCD6IP|G3BP1|G3BP1	915	+	3.81397	1.0717835	-1.0	-1.0
chr3	33825196	33825336	ENSG00000170248.13|PDCD6IP|G3BP1|G3BP1	924	+	5.892711	1.1169099	-1.0	-1.0
chr3	37025891	37025991	ENSG00000076242.14|MLH1|G3BP1|G3BP1	904	+	5.7802267	1.0185527	-1.0	-1.0
chr3	37325167	37325267	ENSG00000144674.16|GOLGA4|G3BP1|G3BP1	908	+	5.809958	1.0370563	-1.0	-1.0
chr3	38126515	38126695	ENSG00000060971.17|ACAA1|G3BP1|G3BP1	978	-	2.9829412	1.6655571	-1.0	-1.0
chr3	38131940	38132055	ENSG00000060971.17|ACAA1|G3BP1|G3BP1	915	-	3.772399	1.0693723	-1.0	-1.0
chr3	38127720	38127866	ENSG00000060971.17|ACAA1|G3BP1|G3BP1	920	-	2.4794524	1.0962306	-1.0	-1.0
chr3	38131595	38131638	ENSG00000060971.17|ACAA1|G3BP1|G3BP1	958	-	4.188925	1.3743994	-1.0	-1.0
chr3	41238015	41238076	ENSG00000168036.16|CTNNB1|G3BP1|G3BP1	997	+	4.693635	2.5880415	-1.0	-1.0
chr3	41239637	41239947	ENSG00000168036.16|CTNNB1|G3BP1|G3BP1	987	+	5.22796	1.8847194	-1.0	-1.0
chr3	41233340	41233444	ENSG00000168036.16|CTNNB1|G3BP1|G3BP1	994	+	3.53608	2.2382402	-1.0	-1.0
chr3	41199553	41199670	ENSG00000168036.16|CTNNB1|G3BP1|G3BP1	931	+	2.4037461	1.1625918	-1.0	-1.0
chr3	41235646	41235843	ENSG00000168036.16|CTNNB1|G3BP1|G3BP1	999	+	5.075082	2.9897752	-1.0	-1.0
chr3	41240087	41240342	ENSG00000168036.16|CTNNB1|G3BP1|G3BP1	967	+	5.0807405	1.4787748	-1.0	-1.0
chr3	41236348	41236758	ENSG00000168036.16|CTNNB1|G3BP1|G3BP1	978	+	3.1946	1.6575782	-1.0	-1.0
chr3	41224436	41224753	ENSG00000168036.16|CTNNB1|G3BP1|G3BP1	978	+	3.5913172	1.653475	-1.0	-1.0
chr3	41227207	41227347	ENSG00000168036.16|CTNNB1|G3BP1|G3BP1	977	+	2.6936324	1.6371983	-1.0	-1.0
chr3	41225333	41225572	ENSG00000168036.16|CTNNB1|G3BP1|G3BP1	990	+	3.6220338	2.0115604	-1.0	-1.0
chr3	41239132	41239362	ENSG00000168036.16|CTNNB1|G3BP1|G3BP1	998	+	4.3323884	2.6718335	-1.0	-1.0
chr3	41225659	41225861	ENSG00000168036.16|CTNNB1|G3BP1|G3BP1	990	+	3.0038786	2.005809	-1.0	-1.0
chr3	41233528	41233867	ENSG00000168036.16|CTNNB1|G3BP1|G3BP1	994	+	3.2803366	2.198617	-1.0	-1.0
chr3	41224020	41224081	ENSG00000168036.16|CTNNB1|G3BP1|G3BP1	986	+	4.0795827	1.8500804	-1.0	-1.0
chr3	41224953	41225193	ENSG00000168036.16|CTNNB1|G3BP1|G3BP1	966	+	3.160328	1.4729934	-1.0	-1.0
chr3	41234138	41234297	ENSG00000168036.16|CTNNB1|G3BP1|G3BP1	976	+	2.541041	1.6184965	-1.0	-1.0
chr3	45491651	45491800	ENSG00000011376.9|LARS2|G3BP1|G3BP1	914	+	5.8593774	1.0636095	-1.0	-1.0
chr3	45516093	45516193	ENSG00000011376.9|LARS2|G3BP1|G3BP1	904	+	5.771606	1.0166572	-1.0	-1.0
chr3	45547730	45547830	ENSG00000011376.9|LARS2|G3BP1|G3BP1	904	+	5.771606	1.0156268	-1.0	-1.0
chr3	47120256	47120451	ENSG00000181555.20|SETD2|G3BP1|G3BP1	961	-	5.5317364	1.4049263	-1.0	-1.0
chr3	47017003	47017108	ENSG00000181555.20|SETD2|G3BP1|G3BP1	902	-	5.762935	1.0091728	-1.0	-1.0
chr3	47409652	47409752	ENSG00000076201.14|PTPN23|G3BP1|G3BP1	905	+	3.6867106	1.0203367	-1.0	-1.0
chr3	47410972	47411152	ENSG00000076201.14|PTPN23|G3BP1|G3BP1	924	+	3.7494483	1.118022	-1.0	-1.0
chr3	47409477	47409587	ENSG00000076201.14|PTPN23|G3BP1|G3BP1	902	+	5.762935	1.0092585	-1.0	-1.0
chr3	47409162	47409262	ENSG00000076201.14|PTPN23|G3BP1|G3BP1	905	+	5.797394	1.0203367	-1.0	-1.0
chr3	47411242	47411517	ENSG00000076201.14|PTPN23|G3BP1|G3BP1	964	+	6.1215143	1.4464966	-1.0	-1.0
chr3	47410507	47410617	ENSG00000076201.14|PTPN23|G3BP1|G3BP1	910	+	3.7490916	1.0479355	-1.0	-1.0
chr3	47412825	47413015	ENSG00000076201.14|PTPN23|G3BP1|G3BP1	927	+	5.910427	1.1392936	-1.0	-1.0
chr3	47661293	47661398	ENSG00000173473.10|SMARCC1|G3BP1|G3BP1	931	-	3.583809	1.15993	-1.0	-1.0
chr3	47662338	47662478	ENSG00000173473.10|SMARCC1|G3BP1|G3BP1	935	-	4.8599963	1.1904341	-1.0	-1.0
chr3	47686058	47686170	ENSG00000173473.10|SMARCC1|G3BP1|G3BP1	938	-	3.9645915	1.2102917	-1.0	-1.0
chr3	47636031	47636131	ENSG00000173473.10|SMARCC1|G3BP1|G3BP1	904	-	3.0379734	1.0177807	-1.0	-1.0
chr3	47587691	47587801	ENSG00000173473.10|SMARCC1|G3BP1|G3BP1	913	-	5.859296	1.0583472	-1.0	-1.0
chr3	47622221	47622336	ENSG00000173473.10|SMARCC1|G3BP1|G3BP1	908	-	3.0790145	1.0384163	-1.0	-1.0
chr3	47848261	47848361	ENSG00000132153.14|DHX30|G3BP1|G3BP1	902	+	3.6966956	1.0106951	-1.0	-1.0
chr3	47827346	47827446	ENSG00000132153.14|DHX30|G3BP1|G3BP1	932	+	3.905215	1.1687369	-1.0	-1.0
chr3	47846214	47846349	ENSG00000132153.14|DHX30|G3BP1|G3BP1	901	+	3.649119	1.0022495	-1.0	-1.0
chr3	47916275	47916520	ENSG00000047849.21|MAP4|G3BP1|G3BP1	978	-	4.0144978	1.6568916	-1.0	-1.0
chr3	47869211	47869327	ENSG00000047849.21|MAP4|G3BP1|G3BP1	999	-	7.6162615	2.9766843	-1.0	-1.0
chr3	47916040	47916235	ENSG00000047849.21|MAP4|G3BP1|G3BP1	972	-	3.644294	1.5476903	-1.0	-1.0
chr3	47916555	47917174	ENSG00000047849.21|MAP4|G3BP1|G3BP1	963	-	3.5177984	1.4373314	-1.0	-1.0
chr3	47918718	47918841	ENSG00000047849.21|MAP4|G3BP1|G3BP1	933	-	2.9503927	1.1733066	-1.0	-1.0
chr3	47914816	47914939	ENSG00000047849.21|MAP4|G3BP1|G3BP1	970	-	3.4391534	1.5187612	-1.0	-1.0
chr3	47871916	47872100	ENSG00000047849.21|MAP4|G3BP1|G3BP1	973	-	4.169158	1.5650804	-1.0	-1.0
chr3	47852519	47852714	ENSG00000047849.21|MAP4|G3BP1|G3BP1	941	-	5.1465197	1.2314737	-1.0	-1.0
chr3	47852019	47852224	ENSG00000047849.21|MAP4|G3BP1|G3BP1	917	-	2.9056458	1.0822694	-1.0	-1.0
chr3	47998637	47998772	ENSG00000047849.21|MAP4|G3BP1|G3BP1	944	-	3.1403213	1.2530036	-1.0	-1.0
chr3	47921774	47921878	ENSG00000047849.21|MAP4|G3BP1|G3BP1	936	-	3.9420662	1.1939192	-1.0	-1.0
chr3	47852849	47853034	ENSG00000047849.21|MAP4|G3BP1|G3BP1	926	-	3.3014514	1.1333884	-1.0	-1.0
chr3	47875799	47875900	ENSG00000047849.21|MAP4|G3BP1|G3BP1	918	-	3.155792	1.0886362	-1.0	-1.0
chr3	47851599	47851719	ENSG00000047849.21|MAP4|G3BP1|G3BP1	940	-	6.0268826	1.2253314	-1.0	-1.0
chr3	47870812	47871097	ENSG00000047849.21|MAP4|G3BP1|G3BP1	966	-	4.0240703	1.4693706	-1.0	-1.0
chr3	47851884	47851989	ENSG00000047849.21|MAP4|G3BP1|G3BP1	911	-	2.583521	1.0488422	-1.0	-1.0
chr3	47877374	47877569	ENSG00000047849.21|MAP4|G3BP1|G3BP1	950	-	3.4245448	1.2969073	-1.0	-1.0
chr3	47928227	47928350	ENSG00000047849.21|MAP4|G3BP1|G3BP1	930	-	2.8158798	1.1552463	-1.0	-1.0
chr3	47853162	47853327	ENSG00000047849.21|MAP4|G3BP1|G3BP1	927	-	2.9308796	1.1362298	-1.0	-1.0
chr3	47855214	47855360	ENSG00000047849.21|MAP4|G3BP1|G3BP1	935	-	3.3238194	1.1891831	-1.0	-1.0
chr3	47867245	47867338	ENSG00000047849.21|MAP4|G3BP1|G3BP1	939	-	4.011828	1.2159245	-1.0	-1.0
chr3	48600679	48600884	ENSG00000010256.10|UQCRC1|G3BP1|G3BP1	978	-	3.3964348	1.6608936	-1.0	-1.0
chr3	48605769	48605856	ENSG00000010256.10|UQCRC1|G3BP1|G3BP1	991	-	3.9803538	2.0481493	-1.0	-1.0
chr3	48600481	48600567	ENSG00000010256.10|UQCRC1|G3BP1|G3BP1	907	-	2.2996821	1.033526	-1.0	-1.0
chr3	48599006	48599246	ENSG00000010256.10|UQCRC1|G3BP1|G3BP1	930	-	2.463674	1.1553129	-1.0	-1.0
chr3	48601351	48601467	ENSG00000010256.10|UQCRC1|G3BP1|G3BP1	940	-	2.2482328	1.222058	-1.0	-1.0
chr3	48600062	48600151	ENSG00000010256.10|UQCRC1|G3BP1|G3BP1	956	-	2.6501653	1.3518174	-1.0	-1.0
chr3	48609161	48609302	ENSG00000010256.10|UQCRC1|G3BP1|G3BP1	975	-	3.6262228	1.5989774	-1.0	-1.0
chr3	48604562	48604786	ENSG00000010256.10|UQCRC1|G3BP1|G3BP1	994	-	3.9131632	2.2111075	-1.0	-1.0
chr3	48600894	48601118	ENSG00000010256.10|UQCRC1|G3BP1|G3BP1	956	-	3.1039536	1.3606408	-1.0	-1.0
chr3	48603562	48603644	ENSG00000010256.10|UQCRC1|G3BP1|G3BP1	984	-	3.1431694	1.8073786	-1.0	-1.0
chr3	48604152	48604512	ENSG00000010256.10|UQCRC1|G3BP1|G3BP1	991	-	4.0860686	2.041996	-1.0	-1.0
chr3	48599556	48599710	ENSG00000010256.10|UQCRC1|G3BP1|G3BP1	983	-	5.0962973	1.7729893	-1.0	-1.0
chr3	49012320	49012470	ENSG00000178252.17|WDR6|G3BP1|G3BP1	906	+	3.983119	1.0256392	-1.0	-1.0
chr3	49014010	49014145	ENSG00000178252.17|WDR6|G3BP1|G3BP1	909	+	4.4496803	1.0430751	-1.0	-1.0
chr3	49013345	49013530	ENSG00000178252.17|WDR6|G3BP1|G3BP1	930	+	3.7240882	1.1561909	-1.0	-1.0
chr3	49015284	49015519	ENSG00000178252.17|WDR6|G3BP1|G3BP1	959	+	3.4773228	1.3916932	-1.0	-1.0
chr3	49012190	49012290	ENSG00000178252.17|WDR6|G3BP1|G3BP1	932	+	6.0136247	1.1686914	-1.0	-1.0
chr3	49014984	49015104	ENSG00000178252.17|WDR6|G3BP1|G3BP1	902	+	3.0205843	1.0095071	-1.0	-1.0
chr3	49013620	49013760	ENSG00000178252.17|WDR6|G3BP1|G3BP1	924	+	3.1310124	1.1193799	-1.0	-1.0
chr3	49012475	49012775	ENSG00000178252.17|WDR6|G3BP1|G3BP1	948	+	4.6410923	1.281407	-1.0	-1.0
chr3	49026323	49026419	ENSG00000178035.11|IMPDH2|G3BP1|G3BP1	978	-	4.5493946	1.6512371	-1.0	-1.0
chr3	49027709	49027849	ENSG00000178035.11|IMPDH2|G3BP1|G3BP1	976	-	4.8965354	1.6202962	-1.0	-1.0
chr3	49026686	49027047	ENSG00000178035.11|IMPDH2|G3BP1|G3BP1	958	-	3.3552735	1.3732808	-1.0	-1.0
chr3	49024454	49025040	ENSG00000178035.11|IMPDH2|G3BP1|G3BP1	964	-	5.1761327	1.4481353	-1.0	-1.0
chr3	49057076	49057186	ENSG00000198218.10|QRICH1|G3BP1|G3BP1	940	-	5.2708197	1.2211952	-1.0	-1.0
chr3	49056861	49056986	ENSG00000198218.10|QRICH1|G3BP1|G3BP1	931	-	5.9403276	1.1611516	-1.0	-1.0
chr3	49057306	49057416	ENSG00000198218.10|QRICH1|G3BP1|G3BP1	912	-	5.8658953	1.0536407	-1.0	-1.0
chr3	49100574	49100699	ENSG00000172053.17|QARS|G3BP1|G3BP1	934	-	2.6353521	1.1780397	-1.0	-1.0
chr3	49103572	49103757	ENSG00000172053.17|QARS|G3BP1|G3BP1	952	-	3.6962507	1.3223455	-1.0	-1.0
chr3	49101619	49101705	ENSG00000172053.17|QARS|G3BP1|G3BP1	985	-	4.68566	1.8162143	-1.0	-1.0
chr3	49103857	49103987	ENSG00000172053.17|QARS|G3BP1|G3BP1	913	-	2.5529668	1.059572	-1.0	-1.0
chr3	49097991	49098171	ENSG00000172053.17|QARS|G3BP1|G3BP1	964	-	3.963335	1.4429171	-1.0	-1.0
chr3	49098306	49098536	ENSG00000172053.17|QARS|G3BP1|G3BP1	961	-	3.6489296	1.4040843	-1.0	-1.0
chr3	49095961	49096079	ENSG00000172053.17|QARS|G3BP1|G3BP1	928	-	3.1182415	1.1403801	-1.0	-1.0
chr3	49101827	49101899	ENSG00000172053.17|QARS|G3BP1|G3BP1	997	-	7.1938024	2.4905488	-1.0	-1.0
chr3	49100379	49100458	ENSG00000172053.17|QARS|G3BP1|G3BP1	968	-	3.6609645	1.4958671	-1.0	-1.0
chr3	49099975	49100298	ENSG00000172053.17|QARS|G3BP1|G3BP1	961	-	3.9528122	1.4098117	-1.0	-1.0
chr3	49099329	49099431	ENSG00000172053.17|QARS|G3BP1|G3BP1	953	-	4.13058	1.3242924	-1.0	-1.0
chr3	49101354	49101441	ENSG00000172053.17|QARS|G3BP1|G3BP1	950	-	3.4373808	1.2996811	-1.0	-1.0
chr3	49102418	49102472	ENSG00000172053.17|QARS|G3BP1|G3BP1	986	-	4.718766	1.8603535	-1.0	-1.0
chr3	49102204	49102265	ENSG00000172053.17|QARS|G3BP1|G3BP1	984	-	4.63841	1.7844146	-1.0	-1.0
chr3	49103332	49103467	ENSG00000172053.17|QARS|G3BP1|G3BP1	944	-	3.394997	1.2510346	-1.0	-1.0
chr3	49110979	49111104	ENSG00000172046.18|USP19|G3BP1|G3BP1	920	-	5.912913	1.0947323	-1.0	-1.0
chr3	49115723	49115903	ENSG00000172046.18|USP19|G3BP1|G3BP1	977	-	6.0911226	1.6298963	-1.0	-1.0
chr3	49116726	49116846	ENSG00000172046.18|USP19|G3BP1|G3BP1	964	-	5.7270846	1.4381163	-1.0	-1.0
chr3	49119036	49119201	ENSG00000172046.18|USP19|G3BP1|G3BP1	930	-	4.385418	1.154563	-1.0	-1.0
chr3	49111664	49111769	ENSG00000172046.18|USP19|G3BP1|G3BP1	903	-	5.7672706	1.012253	-1.0	-1.0
chr3	49111519	49111619	ENSG00000172046.18|USP19|G3BP1|G3BP1	917	-	5.895793	1.0796895	-1.0	-1.0
chr3	49368427	49368548	ENSG00000067560.10|RHOA|G3BP1|G3BP1	941	-	2.7823393	1.2325444	-1.0	-1.0
chr3	49360169	49360382	ENSG00000067560.10|RHOA|G3BP1|G3BP1	935	-	2.8373086	1.1861703	-1.0	-1.0
chr3	49362495	49362626	ENSG00000067560.10|RHOA|G3BP1|G3BP1	977	-	3.3652434	1.6389447	-1.0	-1.0
chr3	49375433	49375591	ENSG00000067560.10|RHOA|G3BP1|G3BP1	956	-	3.1832716	1.3553292	-1.0	-1.0
chr3	49682347	49682436	ENSG00000164062.12|APEH|G3BP1|G3BP1	975	+	6.2827153	1.5977122	-1.0	-1.0
chr3	49675652	49675782	ENSG00000164062.12|APEH|G3BP1|G3BP1	971	+	6.274337	1.5397955	-1.0	-1.0
chr3	49674446	49674616	ENSG00000164062.12|APEH|G3BP1|G3BP1	938	+	3.4189887	1.2103266	-1.0	-1.0
chr3	49676902	49677022	ENSG00000164062.12|APEH|G3BP1|G3BP1	925	+	3.037025	1.1262617	-1.0	-1.0
chr3	49681721	49681805	ENSG00000164062.12|APEH|G3BP1|G3BP1	903	+	2.724577	1.015271	-1.0	-1.0
chr3	49676040	49676275	ENSG00000164062.12|APEH|G3BP1|G3BP1	975	+	5.32491	1.5955003	-1.0	-1.0
chr3	49681100	49681239	ENSG00000164062.12|APEH|G3BP1|G3BP1	970	+	4.2060146	1.5288419	-1.0	-1.0
chr3	49682827	49682937	ENSG00000164062.12|APEH|G3BP1|G3BP1	940	+	3.5540278	1.2253963	-1.0	-1.0
chr3	49675197	49675322	ENSG00000164062.12|APEH|G3BP1|G3BP1	915	+	3.7987676	1.0728396	-1.0	-1.0
chr3	50236351	50236453	ENSG00000114353.16|GNAI2|G3BP1|G3BP1	906	+	5.8305507	1.0273141	-1.0	-1.0
chr3	51385331	51385431	ENSG00000145050.15|MANF|G3BP1|G3BP1	918	+	3.2087953	1.088492	-1.0	-1.0
chr3	51388919	51389039	ENSG00000145050.15|MANF|G3BP1|G3BP1	908	+	5.9838157	1.0363369	-1.0	-1.0
chr3	51988990	51989115	ENSG00000243989.8|ACY1|G3BP1|G3BP1	907	+	3.068057	1.0329411	-1.0	-1.0
chr3	51986226	51986326	ENSG00000243989.8|ACY1|G3BP1|G3BP1	910	+	3.140718	1.0481359	-1.0	-1.0
chr3	51988679	51988826	ENSG00000243989.8|ACY1|G3BP1|G3BP1	925	+	4.4695354	1.1220864	-1.0	-1.0
chr3	51986934	51987254	ENSG00000243989.8|ACY1|G3BP1|G3BP1	962	+	4.44511	1.4149896	-1.0	-1.0
chr3	51988484	51988644	ENSG00000243989.8|ACY1|G3BP1|G3BP1	941	+	3.9938622	1.23029	-1.0	-1.0
chr3	51987259	51987469	ENSG00000243989.8|ACY1|G3BP1|G3BP1	951	+	3.898145	1.307365	-1.0	-1.0
chr3	51985851	51986001	ENSG00000243989.8|ACY1|G3BP1|G3BP1	923	+	3.4867818	1.1156931	-1.0	-1.0
chr3	51985329	51985465	ENSG00000243989.8|ACY1|G3BP1|G3BP1	921	+	3.1757874	1.1035365	-1.0	-1.0
chr3	51986414	51986549	ENSG00000243989.8|ACY1|G3BP1|G3BP1	978	+	6.3526497	1.6650169	-1.0	-1.0
chr3	51987479	51987674	ENSG00000243989.8|ACY1|G3BP1|G3BP1	969	+	4.7086573	1.5117116	-1.0	-1.0
chr3	51986226	51986551	ENSG00000114786.16|ABHD14A-ACY1|G3BP1|G3BP1	965	+	5.390434	1.4578441	-1.0	-1.0
chr3	51988990	51989115	ENSG00000114786.16|ABHD14A-ACY1|G3BP1|G3BP1	907	+	3.068057	1.0328269	-1.0	-1.0
chr3	51988481	51988603	ENSG00000114786.16|ABHD14A-ACY1|G3BP1|G3BP1	939	+	3.9742243	1.2151388	-1.0	-1.0
chr3	51985851	51986001	ENSG00000114786.16|ABHD14A-ACY1|G3BP1|G3BP1	923	+	3.4867818	1.1155393	-1.0	-1.0
chr3	51986936	51987256	ENSG00000114786.16|ABHD14A-ACY1|G3BP1|G3BP1	960	+	4.4155974	1.3958921	-1.0	-1.0
chr3	51985360	51985460	ENSG00000114786.16|ABHD14A-ACY1|G3BP1|G3BP1	934	+	3.2961195	1.1836903	-1.0	-1.0
chr3	51987261	51987471	ENSG00000114786.16|ABHD14A-ACY1|G3BP1|G3BP1	950	+	3.8966815	1.3038845	-1.0	-1.0
chr3	51988765	51988826	ENSG00000114786.16|ABHD14A-ACY1|G3BP1|G3BP1	913	+	3.759026	1.0602401	-1.0	-1.0
chr3	51987481	51987676	ENSG00000114786.16|ABHD14A-ACY1|G3BP1|G3BP1	968	+	4.6848884	1.4930235	-1.0	-1.0
chr3	52211367	52211487	ENSG00000023330.14|ALAS1|G3BP1|G3BP1	919	+	5.9392977	1.0935467	-1.0	-1.0
chr3	52203862	52203992	ENSG00000023330.14|ALAS1|G3BP1|G3BP1	907	+	5.7991505	1.0312369	-1.0	-1.0
chr3	52231443	52231539	ENSG00000247596.8|TWF2|G3BP1|G3BP1	966	-	6.0987377	1.4639798	-1.0	-1.0
chr3	52229079	52229201	ENSG00000247596.8|TWF2|G3BP1|G3BP1	953	-	6.108464	1.3278961	-1.0	-1.0
chr3	52231126	52231226	ENSG00000247596.8|TWF2|G3BP1|G3BP1	983	-	4.681332	1.7712138	-1.0	-1.0
chr3	52231968	52232173	ENSG00000247596.8|TWF2|G3BP1|G3BP1	919	-	3.8176928	1.0938076	-1.0	-1.0
chr3	52229949	52230059	ENSG00000247596.8|TWF2|G3BP1|G3BP1	903	-	3.0291543	1.0112389	-1.0	-1.0
chr3	52230869	52230995	ENSG00000247596.8|TWF2|G3BP1|G3BP1	970	-	3.8469353	1.518831	-1.0	-1.0
chr3	52231126	52231190	ENSG00000173366.11|AC097637.1|G3BP1|G3BP1	985	-	6.5631576	1.8367549	-1.0	-1.0
chr3	52229080	52229240	ENSG00000173366.11|AC097637.1|G3BP1|G3BP1	951	-	6.0773263	1.307157	-1.0	-1.0
chr3	52230869	52230995	ENSG00000173366.11|AC097637.1|G3BP1|G3BP1	970	-	3.8469353	1.5190947	-1.0	-1.0
chr3	52229949	52230059	ENSG00000173366.11|AC097637.1|G3BP1|G3BP1	903	-	3.0291543	1.0111811	-1.0	-1.0
chr3	52256685	52256850	ENSG00000164091.11|WDR82|G3BP1|G3BP1	912	-	2.836535	1.0565311	-1.0	-1.0
chr3	52487395	52487595	ENSG00000010322.15|NISCH|G3BP1|G3BP1	947	+	3.995738	1.277275	-1.0	-1.0
chr3	52524399	52524519	ENSG00000168268.10|NT5DC2|G3BP1|G3BP1	914	-	5.852273	1.0642576	-1.0	-1.0
chr3	52563317	52563447	ENSG00000163939.18|PBRM1|G3BP1|G3BP1	903	-	4.192976	1.0124797	-1.0	-1.0
chr3	52690596	52690741	ENSG00000163938.16|GNL3|G3BP1|G3BP1	906	+	2.4821076	1.0281111	-1.0	-1.0
chr3	52692936	52693036	ENSG00000163938.16|GNL3|G3BP1|G3BP1	904	+	2.779214	1.0188528	-1.0	-1.0
chr3	52689004	52689184	ENSG00000163938.16|GNL3|G3BP1|G3BP1	921	+	3.5317914	1.1013441	-1.0	-1.0
chr3	52800555	52800655	ENSG00000162267.12|ITIH3|G3BP1|G3BP1	903	+	2.063128	1.0115957	-1.0	-1.0
chr3	53226706	53226816	ENSG00000163931.15|TKT|G3BP1|G3BP1	930	-	3.3097556	1.1531723	-1.0	-1.0
chr3	53225626	53226011	ENSG00000163931.15|TKT|G3BP1|G3BP1	975	-	3.5594318	1.5975035	-1.0	-1.0
chr3	53228275	53228359	ENSG00000163931.15|TKT|G3BP1|G3BP1	956	-	2.6933532	1.3546773	-1.0	-1.0
chr3	53234939	53235254	ENSG00000163931.15|TKT|G3BP1|G3BP1	978	-	3.2846153	1.6481093	-1.0	-1.0
chr3	53240250	53240348	ENSG00000163931.15|TKT|G3BP1|G3BP1	927	-	2.4446528	1.1392072	-1.0	-1.0
chr3	53241131	53241245	ENSG00000163931.15|TKT|G3BP1|G3BP1	930	-	2.5993521	1.1527908	-1.0	-1.0
chr3	53233124	53233274	ENSG00000163931.15|TKT|G3BP1|G3BP1	923	-	2.1871018	1.110886	-1.0	-1.0
chr3	53230456	53230616	ENSG00000163931.15|TKT|G3BP1|G3BP1	986	-	3.200282	1.8514037	-1.0	-1.0
chr3	53229279	53229399	ENSG00000163931.15|TKT|G3BP1|G3BP1	917	-	2.3594635	1.0802944	-1.0	-1.0
chr3	53255870	53256025	ENSG00000163931.15|TKT|G3BP1|G3BP1	919	-	2.3893497	1.0935919	-1.0	-1.0
chr3	53231349	53231634	ENSG00000163931.15|TKT|G3BP1|G3BP1	997	-	3.5942328	2.535721	-1.0	-1.0
chr3	53228930	53229137	ENSG00000163931.15|TKT|G3BP1|G3BP1	993	-	4.6418824	2.1647193	-1.0	-1.0
chr3	57577315	57577387	ENSG00000168374.10|ARF4|G3BP1|G3BP1	910	-	3.7558846	1.0467103	-1.0	-1.0
chr3	58077045	58077294	ENSG00000136068.14|FLNB|G3BP1|G3BP1	981	+	2.5764775	1.7187024	-1.0	-1.0
chr3	58109575	58109699	ENSG00000136068.14|FLNB|G3BP1|G3BP1	997	+	3.6639476	2.473956	-1.0	-1.0
chr3	58097814	58097977	ENSG00000136068.14|FLNB|G3BP1|G3BP1	993	+	2.7660642	2.1271691	-1.0	-1.0
chr3	58108457	58108571	ENSG00000136068.14|FLNB|G3BP1|G3BP1	985	+	2.7560203	1.8268852	-1.0	-1.0
chr3	58125580	58125743	ENSG00000136068.14|FLNB|G3BP1|G3BP1	987	+	2.8293703	1.881885	-1.0	-1.0
chr3	58138281	58138529	ENSG00000136068.14|FLNB|G3BP1|G3BP1	993	+	3.0638387	2.1532798	-1.0	-1.0
chr3	58148205	58148364	ENSG00000136068.14|FLNB|G3BP1|G3BP1	989	+	2.6153915	1.9677359	-1.0	-1.0
chr3	58153374	58153641	ENSG00000136068.14|FLNB|G3BP1|G3BP1	996	+	3.1224034	2.414302	-1.0	-1.0
chr3	58110009	58110170	ENSG00000136068.14|FLNB|G3BP1|G3BP1	966	+	2.8163314	1.4701613	-1.0	-1.0
chr3	58170574	58171259	ENSG00000136068.14|FLNB|G3BP1|G3BP1	959	+	3.0074823	1.387024	-1.0	-1.0
chr3	58008529	58008634	ENSG00000136068.14|FLNB|G3BP1|G3BP1	904	+	1.9846224	1.01617	-1.0	-1.0
chr3	58159553	58159691	ENSG00000136068.14|FLNB|G3BP1|G3BP1	994	+	3.0227916	2.2270584	-1.0	-1.0
chr3	58126616	58126762	ENSG00000136068.14|FLNB|G3BP1|G3BP1	977	+	2.496681	1.6367836	-1.0	-1.0
chr3	58121240	58121503	ENSG00000136068.14|FLNB|G3BP1|G3BP1	998	+	3.6056893	2.784666	-1.0	-1.0
chr3	58081628	58081776	ENSG00000136068.14|FLNB|G3BP1|G3BP1	997	+	2.8891187	2.4893389	-1.0	-1.0
chr3	58096140	58096218	ENSG00000136068.14|FLNB|G3BP1|G3BP1	976	+	2.7209027	1.6133641	-1.0	-1.0
chr3	58112148	58112308	ENSG00000136068.14|FLNB|G3BP1|G3BP1	915	+	1.9676888	1.0709143	-1.0	-1.0
chr3	58123092	58123690	ENSG00000136068.14|FLNB|G3BP1|G3BP1	978	+	2.4963858	1.6625806	-1.0	-1.0
chr3	58102202	58102340	ENSG00000136068.14|FLNB|G3BP1|G3BP1	997	+	3.425882	2.5156152	-1.0	-1.0
chr3	58169514	58169793	ENSG00000136068.14|FLNB|G3BP1|G3BP1	950	+	2.340142	1.2984945	-1.0	-1.0
chr3	58146727	58146993	ENSG00000136068.14|FLNB|G3BP1|G3BP1	986	+	2.8841617	1.8470244	-1.0	-1.0
chr3	58111790	58111881	ENSG00000136068.14|FLNB|G3BP1|G3BP1	982	+	2.6023793	1.7420802	-1.0	-1.0
chr3	58094835	58094954	ENSG00000136068.14|FLNB|G3BP1|G3BP1	999	+	3.539852	3.0244443	-1.0	-1.0
chr3	58171289	58171414	ENSG00000136068.14|FLNB|G3BP1|G3BP1	917	+	2.8316073	1.0811722	-1.0	-1.0
chr3	58103958	58104085	ENSG00000136068.14|FLNB|G3BP1|G3BP1	999	+	3.397001	2.8373096	-1.0	-1.0
chr3	58148549	58148648	ENSG00000136068.14|FLNB|G3BP1|G3BP1	956	+	4.1525607	1.3547001	-1.0	-1.0
chr3	58078716	58078814	ENSG00000136068.14|FLNB|G3BP1|G3BP1	999	+	3.6766467	2.9059079	-1.0	-1.0
chr3	58163153	58163388	ENSG00000136068.14|FLNB|G3BP1|G3BP1	975	+	3.0270095	1.6095928	-1.0	-1.0
chr3	58132717	58132931	ENSG00000136068.14|FLNB|G3BP1|G3BP1	967	+	3.8062186	1.4840572	-1.0	-1.0
chr3	58171589	58171954	ENSG00000136068.14|FLNB|G3BP1|G3BP1	944	+	3.5448852	1.2525642	-1.0	-1.0
chr3	58130740	58130908	ENSG00000136068.14|FLNB|G3BP1|G3BP1	995	+	2.9053376	2.2706583	-1.0	-1.0
chr3	58105079	58105216	ENSG00000136068.14|FLNB|G3BP1|G3BP1	938	+	2.1523163	1.2073357	-1.0	-1.0
chr3	58141857	58141929	ENSG00000136068.14|FLNB|G3BP1|G3BP1	995	+	4.060409	2.2828465	-1.0	-1.0
chr3	58168439	58168704	ENSG00000136068.14|FLNB|G3BP1|G3BP1	988	+	2.8305886	1.9101708	-1.0	-1.0
chr3	58109178	58109322	ENSG00000136068.14|FLNB|G3BP1|G3BP1	955	+	2.296462	1.3425465	-1.0	-1.0
chr3	58124331	58124505	ENSG00000136068.14|FLNB|G3BP1|G3BP1	996	+	3.1464663	2.3622413	-1.0	-1.0
chr3	58135978	58136163	ENSG00000136068.14|FLNB|G3BP1|G3BP1	963	+	2.3011067	1.4312489	-1.0	-1.0
chr3	58008634	58008844	ENSG00000136068.14|FLNB|G3BP1|G3BP1	937	+	2.4285767	1.2008084	-1.0	-1.0
chr3	58150104	58150314	ENSG00000136068.14|FLNB|G3BP1|G3BP1	999	+	4.463775	3.0310361	-1.0	-1.0
chr3	58145920	58146049	ENSG00000136068.14|FLNB|G3BP1|G3BP1	1000	+	4.1643248	3.542206	-1.0	-1.0
chr3	58154699	58154928	ENSG00000136068.14|FLNB|G3BP1|G3BP1	999	+	3.8186133	2.8856018	-1.0	-1.0
chr3	58149766	58150002	ENSG00000136068.14|FLNB|G3BP1|G3BP1	982	+	2.6530254	1.7436725	-1.0	-1.0
chr3	58143472	58143613	ENSG00000136068.14|FLNB|G3BP1|G3BP1	997	+	3.0352328	2.5751545	-1.0	-1.0
chr3	58171434	58171539	ENSG00000136068.14|FLNB|G3BP1|G3BP1	907	+	3.0706816	1.0334572	-1.0	-1.0
chr3	58148648	58148852	ENSG00000136068.14|FLNB|G3BP1|G3BP1	991	+	3.1839867	2.0223527	-1.0	-1.0
chr3	58134615	58134772	ENSG00000136068.14|FLNB|G3BP1|G3BP1	994	+	2.9267597	2.2444448	-1.0	-1.0
chr3	58142649	58142752	ENSG00000136068.14|FLNB|G3BP1|G3BP1	974	+	2.345498	1.5934241	-1.0	-1.0
chr3	58171984	58172244	ENSG00000136068.14|FLNB|G3BP1|G3BP1	977	+	4.493438	1.6342256	-1.0	-1.0
chr3	58098710	58098908	ENSG00000136068.14|FLNB|G3BP1|G3BP1	998	+	3.458045	2.6948607	-1.0	-1.0
chr3	58118871	58118989	ENSG00000136068.14|FLNB|G3BP1|G3BP1	993	+	3.0720317	2.1642997	-1.0	-1.0
chr3	58106679	58106873	ENSG00000136068.14|FLNB|G3BP1|G3BP1	971	+	2.5222876	1.5357126	-1.0	-1.0
chr3	58430666	58431006	ENSG00000168291.12|PDHB|G3BP1|G3BP1	968	-	4.064565	1.4931045	-1.0	-1.0
chr3	58429707	58429867	ENSG00000168291.12|PDHB|G3BP1|G3BP1	976	-	6.0790715	1.6190699	-1.0	-1.0
chr3	58428459	58428609	ENSG00000168291.12|PDHB|G3BP1|G3BP1	931	-	2.83261	1.1607217	-1.0	-1.0
chr3	58428044	58428209	ENSG00000168291.12|PDHB|G3BP1|G3BP1	939	-	3.5592508	1.2180132	-1.0	-1.0
chr3	58431526	58432026	ENSG00000168291.12|PDHB|G3BP1|G3BP1	964	-	4.8253555	1.4439297	-1.0	-1.0
chr3	58430117	58430237	ENSG00000168291.12|PDHB|G3BP1|G3BP1	908	-	2.5605626	1.0341637	-1.0	-1.0
chr3	78606747	78606967	ENSG00000169855.19|ROBO1|G3BP1|G3BP1	923	-	3.169241	1.1160891	-1.0	-1.0
chr3	78617914	78618029	ENSG00000169855.19|ROBO1|G3BP1|G3BP1	915	-	2.992486	1.0693753	-1.0	-1.0
chr3	78661033	78661158	ENSG00000169855.19|ROBO1|G3BP1|G3BP1	908	-	3.314908	1.0344689	-1.0	-1.0
chr3	78667882	78668012	ENSG00000169855.19|ROBO1|G3BP1|G3BP1	913	-	3.7539515	1.0604249	-1.0	-1.0
chr3	81577934	81578096	ENSG00000114480.12|GBE1|G3BP1|G3BP1	924	-	3.8437839	1.1202279	-1.0	-1.0
chr3	98592948	98593188	ENSG00000080819.6|CPOX|G3BP1|G3BP1	962	-	4.935705	1.4191077	-1.0	-1.0
chr3	100384478	100384583	ENSG00000154174.7|TOMM70|G3BP1|G3BP1	916	-	6.00253	1.0760336	-1.0	-1.0
chr3	100748148	100748278	ENSG00000114354.13|TFG|G3BP1|G3BP1	927	+	5.984198	1.1357149	-1.0	-1.0
chr3	101682385	101682485	ENSG00000114391.12|RPL24|G3BP1|G3BP1	901	-	3.0194447	1.0062742	-1.0	-1.0
chr3	101682705	101682805	ENSG00000114391.12|RPL24|G3BP1|G3BP1	905	-	3.0485811	1.0230403	-1.0	-1.0
chr3	101681090	101681265	ENSG00000114391.12|RPL24|G3BP1|G3BP1	943	-	3.824004	1.2419305	-1.0	-1.0
chr3	113721759	113721884	ENSG00000121579.12|NAA50|G3BP1|G3BP1	909	-	5.82513	1.0398904	-1.0	-1.0
chr3	113788732	113788875	ENSG00000114573.9|ATP6V1A|G3BP1|G3BP1	914	+	4.183087	1.0638772	-1.0	-1.0
chr3	113784223	113784418	ENSG00000114573.9|ATP6V1A|G3BP1|G3BP1	923	+	5.8808503	1.1123915	-1.0	-1.0
chr3	113789731	113789840	ENSG00000114573.9|ATP6V1A|G3BP1|G3BP1	943	+	4.6206336	1.2410713	-1.0	-1.0
chr3	113781049	113781174	ENSG00000114573.9|ATP6V1A|G3BP1|G3BP1	933	+	5.976649	1.1738774	-1.0	-1.0
chr3	113786246	113786351	ENSG00000114573.9|ATP6V1A|G3BP1|G3BP1	917	+	5.8749375	1.0790899	-1.0	-1.0
chr3	120596403	120596548	ENSG00000065518.7|NDUFB4|G3BP1|G3BP1	947	+	4.0890846	1.2768703	-1.0	-1.0
chr3	121690749	121690919	ENSG00000173230.15|GOLGB1|G3BP1|G3BP1	913	-	3.8431122	1.0589846	-1.0	-1.0
chr3	121691484	121691614	ENSG00000173230.15|GOLGB1|G3BP1|G3BP1	906	-	5.8445024	1.0251844	-1.0	-1.0
chr3	121696900	121697000	ENSG00000173230.15|GOLGB1|G3BP1|G3BP1	901	-	3.6663668	1.0035203	-1.0	-1.0
chr3	121698215	121698450	ENSG00000173230.15|GOLGB1|G3BP1|G3BP1	915	-	5.866466	1.0719228	-1.0	-1.0
chr3	121702490	121702590	ENSG00000173230.15|GOLGB1|G3BP1|G3BP1	901	-	5.696168	1.0051423	-1.0	-1.0
chr3	121694855	121694960	ENSG00000173230.15|GOLGB1|G3BP1|G3BP1	907	-	5.8034606	1.0328279	-1.0	-1.0
chr3	121697930	121698080	ENSG00000173230.15|GOLGB1|G3BP1|G3BP1	945	-	5.825243	1.2578329	-1.0	-1.0
chr3	121697155	121697275	ENSG00000173230.15|GOLGB1|G3BP1|G3BP1	926	-	5.5464425	1.1308624	-1.0	-1.0
chr3	122409743	122409858	ENSG00000114023.15|FAM162A|G3BP1|G3BP1	916	+	3.0238113	1.0766479	-1.0	-1.0
chr3	122402759	122402882	ENSG00000114023.15|FAM162A|G3BP1|G3BP1	984	+	4.236999	1.8043034	-1.0	-1.0
chr3	123700159	123700489	ENSG00000065534.18|MYLK|G3BP1|G3BP1	947	-	5.787539	1.2773558	-1.0	-1.0
chr3	123734006	123734126	ENSG00000065534.18|MYLK|G3BP1|G3BP1	910	-	5.897932	1.0452932	-1.0	-1.0
chr3	123793686	123793801	ENSG00000065534.18|MYLK|G3BP1|G3BP1	911	-	5.844427	1.0507147	-1.0	-1.0
chr3	123700674	123700844	ENSG00000065534.18|MYLK|G3BP1|G3BP1	965	-	6.023738	1.4553063	-1.0	-1.0
chr3	123733706	123733946	ENSG00000065534.18|MYLK|G3BP1|G3BP1	912	-	5.03205	1.0579689	-1.0	-1.0
chr3	123700864	123700969	ENSG00000065534.18|MYLK|G3BP1|G3BP1	922	-	5.935834	1.1083217	-1.0	-1.0
chr3	124740023	124740188	ENSG00000114491.13|UMPS|G3BP1|G3BP1	914	+	3.7576122	1.063365	-1.0	-1.0
chr3	124737932	124738112	ENSG00000114491.13|UMPS|G3BP1|G3BP1	959	+	5.88266	1.391752	-1.0	-1.0
chr3	124737652	124737832	ENSG00000114491.13|UMPS|G3BP1|G3BP1	911	+	5.837999	1.0502559	-1.0	-1.0
chr3	127599311	127599547	ENSG00000073111.13|MCM2|G3BP1|G3BP1	978	+	5.887462	1.6609663	-1.0	-1.0
chr3	127608386	127608511	ENSG00000073111.13|MCM2|G3BP1|G3BP1	922	+	2.879311	1.1058674	-1.0	-1.0
chr3	127617278	127617443	ENSG00000073111.13|MCM2|G3BP1|G3BP1	963	+	4.6519575	1.433314	-1.0	-1.0
chr3	127619026	127619278	ENSG00000073111.13|MCM2|G3BP1|G3BP1	956	+	4.1645603	1.3553828	-1.0	-1.0
chr3	127617908	127618081	ENSG00000073111.13|MCM2|G3BP1|G3BP1	966	+	5.2563214	1.470102	-1.0	-1.0
chr3	127606609	127606817	ENSG00000073111.13|MCM2|G3BP1|G3BP1	992	+	6.7820625	2.0748198	-1.0	-1.0
chr3	127604607	127604783	ENSG00000073111.13|MCM2|G3BP1|G3BP1	992	+	6.0733886	2.1245608	-1.0	-1.0
chr3	127616867	127617118	ENSG00000073111.13|MCM2|G3BP1|G3BP1	954	+	3.7635968	1.3412315	-1.0	-1.0
chr3	127621102	127621222	ENSG00000073111.13|MCM2|G3BP1|G3BP1	915	+	5.8657274	1.0723912	-1.0	-1.0
chr3	127606117	127606297	ENSG00000073111.13|MCM2|G3BP1|G3BP1	969	+	4.5127683	1.5087693	-1.0	-1.0
chr3	127604876	127605151	ENSG00000073111.13|MCM2|G3BP1|G3BP1	987	+	5.633557	1.8886849	-1.0	-1.0
chr3	127621972	127622077	ENSG00000073111.13|MCM2|G3BP1|G3BP1	905	+	5.811617	1.0245197	-1.0	-1.0
chr3	127608831	127609023	ENSG00000073111.13|MCM2|G3BP1|G3BP1	980	+	5.7742033	1.7095902	-1.0	-1.0
chr3	127615861	127615955	ENSG00000073111.13|MCM2|G3BP1|G3BP1	980	+	4.560996	1.6926982	-1.0	-1.0
chr3	128104772	128104924	ENSG00000175792.11|RUVBL1|G3BP1|G3BP1	937	-	5.979768	1.1982734	-1.0	-1.0
chr3	128082464	128082564	ENSG00000175792.11|RUVBL1|G3BP1|G3BP1	901	-	5.696168	1.0051423	-1.0	-1.0
chr3	128620424	128620569	ENSG00000163902.11|RPN1|G3BP1|G3BP1	935	-	3.203068	1.1858498	-1.0	-1.0
chr3	128644884	128644983	ENSG00000163902.11|RPN1|G3BP1|G3BP1	933	-	3.9110224	1.1721692	-1.0	-1.0
chr3	128632027	128632152	ENSG00000163902.11|RPN1|G3BP1|G3BP1	938	-	3.9803984	1.2084106	-1.0	-1.0
chr3	128629950	128630065	ENSG00000163902.11|RPN1|G3BP1|G3BP1	903	-	2.8772259	1.0146835	-1.0	-1.0
chr3	128650539	128650644	ENSG00000163902.11|RPN1|G3BP1|G3BP1	926	-	2.4201636	1.1283245	-1.0	-1.0
chr3	128813326	128813516	ENSG00000075785.12|RAB7A|G3BP1|G3BP1	979	+	5.0174985	1.677792	-1.0	-1.0
chr3	128806401	128806590	ENSG00000075785.12|RAB7A|G3BP1|G3BP1	982	+	3.6849182	1.7499778	-1.0	-1.0
chr3	128797942	128798077	ENSG00000075785.12|RAB7A|G3BP1|G3BP1	947	+	3.3758223	1.2717012	-1.0	-1.0
chr3	128807542	128807662	ENSG00000075785.12|RAB7A|G3BP1|G3BP1	955	+	3.489841	1.3475797	-1.0	-1.0
chr3	129171078	129171363	ENSG00000169714.16|CNBP|G3BP1|G3BP1	989	-	3.3212695	1.9417324	-1.0	-1.0
chr3	129171633	129171771	ENSG00000169714.16|CNBP|G3BP1|G3BP1	968	-	3.1109128	1.492957	-1.0	-1.0
chr3	129170413	129170570	ENSG00000169714.16|CNBP|G3BP1|G3BP1	942	-	2.9709365	1.2336913	-1.0	-1.0
chr3	129171368	129171583	ENSG00000169714.16|CNBP|G3BP1|G3BP1	948	-	2.7244987	1.2816414	-1.0	-1.0
chr3	129272806	129272904	ENSG00000181789.14|COPG1|G3BP1|G3BP1	990	+	4.869038	2.0075858	-1.0	-1.0
chr3	129271766	129271909	ENSG00000181789.14|COPG1|G3BP1|G3BP1	999	+	6.7627296	2.979437	-1.0	-1.0
chr3	129256067	129256154	ENSG00000181789.14|COPG1|G3BP1|G3BP1	958	+	3.5189035	1.3810004	-1.0	-1.0
chr3	129263903	129263999	ENSG00000181789.14|COPG1|G3BP1|G3BP1	958	+	4.192631	1.3759747	-1.0	-1.0
chr3	129252842	129252972	ENSG00000181789.14|COPG1|G3BP1|G3BP1	910	+	2.630674	1.0436726	-1.0	-1.0
chr3	129267023	129267178	ENSG00000181789.14|COPG1|G3BP1|G3BP1	987	+	5.3671007	1.8815941	-1.0	-1.0
chr3	129268931	129269000	ENSG00000181789.14|COPG1|G3BP1|G3BP1	943	+	3.0570726	1.24712	-1.0	-1.0
chr3	129254616	129254743	ENSG00000181789.14|COPG1|G3BP1|G3BP1	954	+	3.1558785	1.3390479	-1.0	-1.0
chr3	129250681	129250786	ENSG00000181789.14|COPG1|G3BP1|G3BP1	922	+	5.9201593	1.1081055	-1.0	-1.0
chr3	129252280	129252361	ENSG00000181789.14|COPG1|G3BP1|G3BP1	997	+	7.2763414	2.5810559	-1.0	-1.0
chr3	129272243	129272415	ENSG00000181789.14|COPG1|G3BP1|G3BP1	985	+	4.12334	1.8118199	-1.0	-1.0
chr3	129277298	129277493	ENSG00000181789.14|COPG1|G3BP1|G3BP1	912	+	2.9614358	1.0548223	-1.0	-1.0
chr3	129274837	129275002	ENSG00000181789.14|COPG1|G3BP1|G3BP1	980	+	3.8165672	1.7091937	-1.0	-1.0
chr3	129265548	129265792	ENSG00000181789.14|COPG1|G3BP1|G3BP1	988	+	3.7463734	1.9046978	-1.0	-1.0
chr3	129260618	129260807	ENSG00000181789.14|COPG1|G3BP1|G3BP1	959	+	3.0613453	1.3835775	-1.0	-1.0
chr3	129260266	129260400	ENSG00000181789.14|COPG1|G3BP1|G3BP1	950	+	4.414526	1.3010027	-1.0	-1.0
chr3	129268494	129268620	ENSG00000181789.14|COPG1|G3BP1|G3BP1	996	+	4.1395435	2.4171765	-1.0	-1.0
chr3	129277518	129277743	ENSG00000181789.14|COPG1|G3BP1|G3BP1	962	+	3.4233122	1.4224039	-1.0	-1.0
chr3	129267936	129268040	ENSG00000181789.14|COPG1|G3BP1|G3BP1	988	+	3.5737393	1.903665	-1.0	-1.0
chr3	129275193	129275292	ENSG00000181789.14|COPG1|G3BP1|G3BP1	962	+	3.5686393	1.4147314	-1.0	-1.0
chr3	129257469	129257627	ENSG00000181789.14|COPG1|G3BP1|G3BP1	974	+	3.1556764	1.5813003	-1.0	-1.0
chr3	129315865	129316040	ENSG00000184897.5|H1FX|G3BP1|G3BP1	916	-	2.6690633	1.0771852	-1.0	-1.0
chr3	129315630	129315865	ENSG00000184897.5|H1FX|G3BP1|G3BP1	940	-	2.691189	1.2205805	-1.0	-1.0
chr3	129315215	129315545	ENSG00000184897.5|H1FX|G3BP1|G3BP1	968	-	4.170801	1.5008106	-1.0	-1.0
chr3	130707007	130707107	ENSG00000196455.7|PIK3R4|G3BP1|G3BP1	908	-	5.809958	1.0381937	-1.0	-1.0
chr3	131471170	131471275	ENSG00000114686.8|MRPL3|G3BP1|G3BP1	904	-	5.775916	1.0169555	-1.0	-1.0
chr3	133586582	133586697	ENSG00000091527.15|CDV3|G3BP1|G3BP1	905	+	5.7875133	1.0229025	-1.0	-1.0
chr3	133753594	133753703	ENSG00000242337.5|TFP1|G3BP1|G3BP1	992	+	2.093774	2.12463	-1.0	-1.0
chr3	133748342	133748562	ENSG00000242337.5|TFP1|G3BP1|G3BP1	961	+	1.6283938	1.4034772	-1.0	-1.0
chr3	133754494	133754576	ENSG00000242337.5|TFP1|G3BP1|G3BP1	910	+	1.2738222	1.0460345	-1.0	-1.0
chr3	133759174	133759324	ENSG00000091513.14|TF|G3BP1|G3BP1	987	+	1.8357117	1.880838	-1.0	-1.0
chr3	133768028	133768138	ENSG00000091513.14|TF|G3BP1|G3BP1	913	+	1.4383421	1.0618712	-1.0	-1.0
chr3	133778678	133778828	ENSG00000091513.14|TF|G3BP1|G3BP1	991	+	3.0824914	2.0512238	-1.0	-1.0
chr3	133766292	133766433	ENSG00000091513.14|TF|G3BP1|G3BP1	936	+	1.4468334	1.1949176	-1.0	-1.0
chr3	133754494	133754664	ENSG00000091513.14|TF|G3BP1|G3BP1	960	+	1.4875835	1.3963518	-1.0	-1.0
chr3	133753594	133753759	ENSG00000091513.14|TF|G3BP1|G3BP1	988	+	2.0704885	1.9133903	-1.0	-1.0
chr3	133755477	133755582	ENSG00000091513.14|TF|G3BP1|G3BP1	907	+	2.0832267	1.0297418	-1.0	-1.0
chr3	133756830	133757009	ENSG00000091513.14|TF|G3BP1|G3BP1	957	+	1.5691454	1.3672976	-1.0	-1.0
chr3	133764181	133764275	ENSG00000091513.14|TF|G3BP1|G3BP1	987	+	1.9123337	1.8943089	-1.0	-1.0
chr3	133757808	133757946	ENSG00000091513.14|TF|G3BP1|G3BP1	933	+	1.2693312	1.1743258	-1.0	-1.0
chr3	133748344	133748564	ENSG00000091513.14|TF|G3BP1|G3BP1	960	+	1.6213387	1.4027499	-1.0	-1.0
chr3	136293760	136293864	ENSG00000114054.13|PCCB|G3BP1|G3BP1	938	+	3.9672024	1.209111	-1.0	-1.0
chr3	136283836	136283947	ENSG00000114054.13|PCCB|G3BP1|G3BP1	943	+	4.0097957	1.2463189	-1.0	-1.0
chr3	139383280	139383430	ENSG00000184432.9|COPB2|G3BP1|G3BP1	947	-	3.8798733	1.2733425	-1.0	-1.0
chr3	139373212	139373407	ENSG00000184432.9|COPB2|G3BP1|G3BP1	988	-	4.2689466	1.93476	-1.0	-1.0
chr3	139357815	139357925	ENSG00000184432.9|COPB2|G3BP1|G3BP1	901	-	3.6560042	1.0043786	-1.0	-1.0
chr3	139375467	139375614	ENSG00000184432.9|COPB2|G3BP1|G3BP1	984	-	4.417056	1.8036077	-1.0	-1.0
chr3	139359082	139359178	ENSG00000184432.9|COPB2|G3BP1|G3BP1	963	-	4.221403	1.4282594	-1.0	-1.0
chr3	139373665	139373808	ENSG00000184432.9|COPB2|G3BP1|G3BP1	964	-	3.771044	1.4377632	-1.0	-1.0
chr3	139378040	139378170	ENSG00000184432.9|COPB2|G3BP1|G3BP1	912	-	2.7891774	1.0540231	-1.0	-1.0
chr3	139362406	139362517	ENSG00000184432.9|COPB2|G3BP1|G3BP1	944	-	2.8639584	1.2493359	-1.0	-1.0
chr3	139371722	139371833	ENSG00000184432.9|COPB2|G3BP1|G3BP1	989	-	4.498826	1.9534978	-1.0	-1.0
chr3	139358199	139358324	ENSG00000184432.9|COPB2|G3BP1|G3BP1	916	-	3.8458607	1.0759349	-1.0	-1.0
chr3	139367014	139367129	ENSG00000184432.9|COPB2|G3BP1|G3BP1	917	-	2.6335502	1.0817243	-1.0	-1.0
chr3	139368144	139368288	ENSG00000184432.9|COPB2|G3BP1|G3BP1	937	-	3.94845	1.2016022	-1.0	-1.0
chr3	139379379	139379466	ENSG00000184432.9|COPB2|G3BP1|G3BP1	947	-	4.0591817	1.2766498	-1.0	-1.0
chr3	139359269	139359362	ENSG00000184432.9|COPB2|G3BP1|G3BP1	985	-	6.7507124	1.8191407	-1.0	-1.0
chr3	139361080	139361290	ENSG00000184432.9|COPB2|G3BP1|G3BP1	969	-	3.7226048	1.5120537	-1.0	-1.0
chr3	139366567	139366775	ENSG00000184432.9|COPB2|G3BP1|G3BP1	929	-	3.260527	1.1494939	-1.0	-1.0
chr3	143016256	143016366	ENSG00000163714.17|U2SURP|G3BP1|G3BP1	978	+	5.733144	1.6507465	-1.0	-1.0
chr3	143054967	143055097	ENSG00000163714.17|U2SURP|G3BP1|G3BP1	911	+	3.7579372	1.0513108	-1.0	-1.0
chr3	149371636	149371736	ENSG00000169908.11|TM4SF1|G3BP1|G3BP1	906	-	2.554803	1.026697	-1.0	-1.0
chr3	149542344	149542537	ENSG00000018408.14|WWTR1|G3BP1|G3BP1	932	-	3.634632	1.165347	-1.0	-1.0
chr3	155916018	155916192	ENSG00000163655.15|GMPS|G3BP1|G3BP1	944	+	4.800052	1.2527615	-1.0	-1.0
chr3	155910716	155910876	ENSG00000163655.15|GMPS|G3BP1|G3BP1	916	+	3.595739	1.0736252	-1.0	-1.0
chr3	155906159	155906263	ENSG00000163655.15|GMPS|G3BP1|G3BP1	948	+	6.068448	1.2848265	-1.0	-1.0
chr3	155922196	155922302	ENSG00000163655.15|GMPS|G3BP1|G3BP1	905	+	3.737822	1.0208346	-1.0	-1.0
chr3	158658921	158659041	ENSG00000168827.14|GFM1|G3BP1|G3BP1	915	+	5.862518	1.0717226	-1.0	-1.0
chr3	169992828	169993068	ENSG00000008952.16|SEC62|G3BP1|G3BP1	969	+	4.459087	1.510164	-1.0	-1.0
chr3	171659212	171659301	ENSG00000075651.15|PLD1|G3BP1|G3BP1	923	-	5.930956	1.11222	-1.0	-1.0
chr3	171699744	171699826	ENSG00000075651.15|PLD1|G3BP1|G3BP1	906	-	3.7820861	1.0258901	-1.0	-1.0
chr3	172247552	172247702	ENSG00000075420.12|FNDC3B|G3BP1|G3BP1	937	+	2.3413646	1.2038965	-1.0	-1.0
chr3	172307305	172307501	ENSG00000075420.12|FNDC3B|G3BP1|G3BP1	950	+	2.2540972	1.3012812	-1.0	-1.0
chr3	172328951	172329136	ENSG00000075420.12|FNDC3B|G3BP1|G3BP1	923	+	2.5047424	1.1147063	-1.0	-1.0
chr3	172380965	172381093	ENSG00000075420.12|FNDC3B|G3BP1|G3BP1	965	+	2.860765	1.45539	-1.0	-1.0
chr3	172347211	172347356	ENSG00000075420.12|FNDC3B|G3BP1|G3BP1	985	+	3.7626233	1.834131	-1.0	-1.0
chr3	172346339	172346440	ENSG00000075420.12|FNDC3B|G3BP1|G3BP1	915	+	2.207729	1.0701196	-1.0	-1.0
chr3	172362632	172362845	ENSG00000075420.12|FNDC3B|G3BP1|G3BP1	938	+	2.70189	1.207624	-1.0	-1.0
chr3	172330571	172330715	ENSG00000075420.12|FNDC3B|G3BP1|G3BP1	953	+	2.5762658	1.3312898	-1.0	-1.0
chr3	172343010	172343116	ENSG00000075420.12|FNDC3B|G3BP1|G3BP1	905	+	2.2172823	1.0242245	-1.0	-1.0
chr3	172344135	172344258	ENSG00000075420.12|FNDC3B|G3BP1|G3BP1	934	+	2.4684522	1.1780837	-1.0	-1.0
chr3	172397353	172397458	ENSG00000075420.12|FNDC3B|G3BP1|G3BP1	907	+	3.741344	1.0333537	-1.0	-1.0
chr3	172295362	172295512	ENSG00000075420.12|FNDC3B|G3BP1|G3BP1	937	+	2.2025764	1.2010417	-1.0	-1.0
chr3	172378269	172378436	ENSG00000075420.12|FNDC3B|G3BP1|G3BP1	978	+	3.185869	1.6583736	-1.0	-1.0
chr3	172352802	172353083	ENSG00000075420.12|FNDC3B|G3BP1|G3BP1	981	+	3.0007985	1.7243595	-1.0	-1.0
chr3	172335003	172335103	ENSG00000075420.12|FNDC3B|G3BP1|G3BP1	911	+	2.5167136	1.0526745	-1.0	-1.0
chr3	172251414	172251541	ENSG00000075420.12|FNDC3B|G3BP1|G3BP1	920	+	2.0871203	1.094444	-1.0	-1.0
chr3	180968110	180968260	ENSG00000114416.17|FXR1|G3BP1|G3BP1	946	+	4.3960776	1.2707382	-1.0	-1.0
chr3	183806975	183807075	ENSG00000163872.15|YEATS2|G3BP1|G3BP1	904	+	5.771606	1.0166572	-1.0	-1.0
chr3	183775924	183776079	ENSG00000163872.15|YEATS2|G3BP1|G3BP1	911	+	3.2058246	1.0484004	-1.0	-1.0
chr3	183812199	183812299	ENSG00000163872.15|YEATS2|G3BP1|G3BP1	902	+	5.762935	1.0104884	-1.0	-1.0
chr3	184142778	184142878	ENSG00000145191.12|EIF2B5|G3BP1|G3BP1	905	+	3.693411	1.0237774	-1.0	-1.0
chr3	184176927	184177052	ENSG00000161203.13|AP2M1|G3BP1|G3BP1	934	+	5.6240396	1.1801639	-1.0	-1.0
chr3	184181713	184181853	ENSG00000161203.13|AP2M1|G3BP1|G3BP1	908	+	3.3276603	1.0351424	-1.0	-1.0
chr3	184181923	184182043	ENSG00000161203.13|AP2M1|G3BP1|G3BP1	904	+	3.260907	1.0179231	-1.0	-1.0
chr3	184181083	184181243	ENSG00000161203.13|AP2M1|G3BP1|G3BP1	915	+	3.956223	1.0706546	-1.0	-1.0
chr3	184188170	184188280	ENSG00000161204.11|ABCF3|G3BP1|G3BP1	904	+	5.7802267	1.019271	-1.0	-1.0
chr3	184189652	184189752	ENSG00000161204.11|ABCF3|G3BP1|G3BP1	917	+	5.8916416	1.0790658	-1.0	-1.0
chr3	184304246	184304386	ENSG00000175166.16|PSMD2|G3BP1|G3BP1	938	+	5.0039062	1.2054384	-1.0	-1.0
chr3	184302311	184302528	ENSG00000175166.16|PSMD2|G3BP1|G3BP1	982	+	5.6641283	1.749002	-1.0	-1.0
chr3	184301536	184301711	ENSG00000175166.16|PSMD2|G3BP1|G3BP1	967	+	4.2034454	1.4873219	-1.0	-1.0
chr3	184305767	184305882	ENSG00000175166.16|PSMD2|G3BP1|G3BP1	949	+	2.7376935	1.2920504	-1.0	-1.0
chr3	184303589	184303789	ENSG00000175166.16|PSMD2|G3BP1|G3BP1	973	+	4.539278	1.5610992	-1.0	-1.0
chr3	184299253	184299423	ENSG00000175166.16|PSMD2|G3BP1|G3BP1	910	+	3.3578923	1.0469112	-1.0	-1.0
chr3	184307406	184307708	ENSG00000175166.16|PSMD2|G3BP1|G3BP1	965	+	5.1036363	1.4507992	-1.0	-1.0
chr3	184301771	184302116	ENSG00000175166.16|PSMD2|G3BP1|G3BP1	971	+	4.6711555	1.5309774	-1.0	-1.0
chr3	184303946	184304071	ENSG00000175166.16|PSMD2|G3BP1|G3BP1	913	+	3.2242804	1.061492	-1.0	-1.0
chr3	184308668	184308893	ENSG00000175166.16|PSMD2|G3BP1|G3BP1	953	+	6.097196	1.3288773	-1.0	-1.0
chr3	184306750	184306834	ENSG00000175166.16|PSMD2|G3BP1|G3BP1	998	+	7.3353724	2.6221476	-1.0	-1.0
chr3	184299798	184299907	ENSG00000175166.16|PSMD2|G3BP1|G3BP1	920	+	5.901517	1.0954808	-1.0	-1.0
chr3	184302678	184302818	ENSG00000175166.16|PSMD2|G3BP1|G3BP1	987	+	4.086322	1.8722415	-1.0	-1.0
chr3	184303319	184303519	ENSG00000175166.16|PSMD2|G3BP1|G3BP1	995	+	7.042092	2.3001678	-1.0	-1.0
chr3	184308453	184308628	ENSG00000175166.16|PSMD2|G3BP1|G3BP1	959	+	4.4825816	1.3867173	-1.0	-1.0
chr3	184307889	184308016	ENSG00000175166.16|PSMD2|G3BP1|G3BP1	991	+	6.818856	2.063221	-1.0	-1.0
chr3	184300279	184300429	ENSG00000175166.16|PSMD2|G3BP1|G3BP1	961	+	4.0175524	1.4077295	-1.0	-1.0
chr3	184306053	184306155	ENSG00000175166.16|PSMD2|G3BP1|G3BP1	933	+	3.3215284	1.1764444	-1.0	-1.0
chr3	184306349	184306495	ENSG00000175166.16|PSMD2|G3BP1|G3BP1	996	+	6.4444404	2.4259145	-1.0	-1.0
chr3	184327585	184328002	ENSG00000114867.20|EIF4G1|G3BP1|G3BP1	979	+	3.145355	1.6869154	-1.0	-1.0
chr3	184327215	184327448	ENSG00000114867.20|EIF4G1|G3BP1|G3BP1	999	+	4.1189623	2.9361875	-1.0	-1.0
chr3	184325268	184325639	ENSG00000114867.20|EIF4G1|G3BP1|G3BP1	977	+	3.3415875	1.6411726	-1.0	-1.0
chr3	184323779	184323977	ENSG00000114867.20|EIF4G1|G3BP1|G3BP1	962	+	2.8835795	1.4225103	-1.0	-1.0
chr3	184331265	184331606	ENSG00000114867.20|EIF4G1|G3BP1|G3BP1	995	+	4.2607775	2.3428404	-1.0	-1.0
chr3	184316053	184316213	ENSG00000114867.20|EIF4G1|G3BP1|G3BP1	944	+	3.0108206	1.25051	-1.0	-1.0
chr3	184320581	184320722	ENSG00000114867.20|EIF4G1|G3BP1|G3BP1	970	+	3.1339347	1.524384	-1.0	-1.0
chr3	184321253	184322098	ENSG00000114867.20|EIF4G1|G3BP1|G3BP1	995	+	3.6448598	2.282569	-1.0	-1.0
chr3	184326880	184326983	ENSG00000114867.20|EIF4G1|G3BP1|G3BP1	990	+	2.9414837	1.9898361	-1.0	-1.0
chr3	184328571	184328836	ENSG00000114867.20|EIF4G1|G3BP1|G3BP1	964	+	3.533301	1.4378393	-1.0	-1.0
chr3	184328836	184329056	ENSG00000114867.20|EIF4G1|G3BP1|G3BP1	982	+	3.6900098	1.7523657	-1.0	-1.0
chr3	184322820	184322954	ENSG00000114867.20|EIF4G1|G3BP1|G3BP1	991	+	3.1600215	2.0289295	-1.0	-1.0
chr3	184315798	184315928	ENSG00000114867.20|EIF4G1|G3BP1|G3BP1	975	+	5.619425	1.5959929	-1.0	-1.0
chr3	184317716	184317816	ENSG00000114867.20|EIF4G1|G3BP1|G3BP1	952	+	2.982729	1.3196406	-1.0	-1.0
chr3	184322543	184322730	ENSG00000114867.20|EIF4G1|G3BP1|G3BP1	999	+	3.8060637	3.271072	-1.0	-1.0
chr3	184315438	184315618	ENSG00000114867.20|EIF4G1|G3BP1|G3BP1	924	+	2.8918	1.1184789	-1.0	-1.0
chr3	184323404	184323593	ENSG00000114867.20|EIF4G1|G3BP1|G3BP1	997	+	3.6701567	2.547565	-1.0	-1.0
chr3	184323082	184323241	ENSG00000114867.20|EIF4G1|G3BP1|G3BP1	943	+	2.5226212	1.2457162	-1.0	-1.0
chr3	184317320	184317497	ENSG00000114867.20|EIF4G1|G3BP1|G3BP1	938	+	2.5832229	1.2088436	-1.0	-1.0
chr3	184319624	184319801	ENSG00000114867.20|EIF4G1|G3BP1|G3BP1	971	+	3.0100412	1.5432136	-1.0	-1.0
chr3	184322361	184322450	ENSG00000114867.20|EIF4G1|G3BP1|G3BP1	979	+	3.2952027	1.6815976	-1.0	-1.0
chr3	184331696	184332105	ENSG00000114867.20|EIF4G1|G3BP1|G3BP1	980	+	3.6917012	1.6917433	-1.0	-1.0
chr3	184324877	184325114	ENSG00000114867.20|EIF4G1|G3BP1|G3BP1	979	+	3.0335982	1.684423	-1.0	-1.0
chr3	184334726	184335358	ENSG00000114867.20|EIF4G1|G3BP1|G3BP1	992	+	3.6781828	2.1061387	-1.0	-1.0
chr3	184320857	184320993	ENSG00000114867.20|EIF4G1|G3BP1|G3BP1	966	+	4.0849876	1.4704787	-1.0	-1.0
chr3	184326526	184326629	ENSG00000114867.20|EIF4G1|G3BP1|G3BP1	987	+	3.280342	1.8828378	-1.0	-1.0
chr3	184324200	184324347	ENSG00000114867.20|EIF4G1|G3BP1|G3BP1	978	+	3.4582024	1.6642685	-1.0	-1.0
chr3	184711011	184711111	ENSG00000177383.4|MAGEF1|G3BP1|G3BP1	901	-	3.00863	1.002785	-1.0	-1.0
chr3	184710866	184710966	ENSG00000177383.4|MAGEF1|G3BP1|G3BP1	900	-	5.682584	1.0002627	-1.0	-1.0
chr3	185192658	185192808	ENSG00000113790.10|EHHADH|G3BP1|G3BP1	925	-	5.94507	1.1240819	-1.0	-1.0
chr3	185193313	185193478	ENSG00000113790.10|EHHADH|G3BP1|G3BP1	932	-	5.9270506	1.1661166	-1.0	-1.0
chr3	185923860	185923980	ENSG00000136527.17|TRA2B|G3BP1|G3BP1	906	-	5.808279	1.0261776	-1.0	-1.0
chr3	185918364	185918438	ENSG00000136527.17|TRA2B|G3BP1|G3BP1	922	-	5.9346704	1.1065897	-1.0	-1.0
chr3	186057079	186057239	ENSG00000244405.7|ETV5|G3BP1|G3BP1	971	-	5.462095	1.5434765	-1.0	-1.0
chr3	186065817	186066062	ENSG00000244405.7|ETV5|G3BP1|G3BP1	942	-	4.597241	1.2375255	-1.0	-1.0
chr3	186048572	186048827	ENSG00000244405.7|ETV5|G3BP1|G3BP1	933	-	3.681359	1.1760617	-1.0	-1.0
chr3	186052029	186052131	ENSG00000244405.7|ETV5|G3BP1|G3BP1	966	-	6.1125484	1.4647651	-1.0	-1.0
chr3	186079821	186079956	ENSG00000244405.7|ETV5|G3BP1|G3BP1	902	-	3.2785628	1.0099025	-1.0	-1.0
chr3	186581327	186581467	ENSG00000090520.11|DNAJB11|G3BP1|G3BP1	931	+	5.972621	1.159975	-1.0	-1.0
chr3	186613182	186613307	ENSG00000145192.12|AHSG|G3BP1|G3BP1	908	+	1.3100789	1.0370702	-1.0	-1.0
chr3	186621160	186621318	ENSG00000145192.12|AHSG|G3BP1|G3BP1	910	+	1.5633864	1.0448439	-1.0	-1.0
chr3	186786537	186786667	ENSG00000156976.16|EIF4A2|G3BP1|G3BP1	922	+	2.7819667	1.1087998	-1.0	-1.0
chr3	186785837	186785967	ENSG00000156976.16|EIF4A2|G3BP1|G3BP1	913	+	2.74663	1.0588533	-1.0	-1.0
chr3	187038766	187038873	ENSG00000073849.14|ST6GAL1|G3BP1|G3BP1	908	+	2.451491	1.0372697	-1.0	-1.0
chr3	187076556	187076716	ENSG00000073849.14|ST6GAL1|G3BP1|G3BP1	931	+	3.1330972	1.163182	-1.0	-1.0
chr3	187077286	187077386	ENSG00000073849.14|ST6GAL1|G3BP1|G3BP1	928	+	3.2532082	1.1409125	-1.0	-1.0
chr3	187078381	187078511	ENSG00000073849.14|ST6GAL1|G3BP1|G3BP1	958	+	6.1144657	1.3789841	-1.0	-1.0
chr3	187042908	187043048	ENSG00000073849.14|ST6GAL1|G3BP1|G3BP1	917	+	2.930231	1.0789495	-1.0	-1.0
chr3	187076081	187076226	ENSG00000073849.14|ST6GAL1|G3BP1|G3BP1	944	+	5.0005956	1.2544982	-1.0	-1.0
chr3	187729079	187729179	ENSG00000113916.17|BCL6|G3BP1|G3BP1	926	-	3.8763385	1.127981	-1.0	-1.0
chr3	196053427	196053552	ENSG00000072274.12|TFRC|G3BP1|G3BP1	910	-	2.5328543	1.0434119	-1.0	-1.0
chr3	196073964	196074125	ENSG00000072274.12|TFRC|G3BP1|G3BP1	970	-	2.5709686	1.5163265	-1.0	-1.0
chr3	196075158	196075360	ENSG00000072274.12|TFRC|G3BP1|G3BP1	949	-	2.5545135	1.290705	-1.0	-1.0
chr3	196362378	196362528	ENSG00000163960.11|UBXN7|G3BP1|G3BP1	915	-	3.548038	1.0717555	-1.0	-1.0
chr3	196814450	196814568	ENSG00000180370.10|PAK2|G3BP1|G3BP1	974	+	6.2760186	1.5790668	-1.0	-1.0
chr4	870740	870855	ENSG00000178950.16|GAK|G3BP1|G3BP1	915	-	5.8618155	1.0693278	-1.0	-1.0
chr4	1693534	1693649	ENSG00000163950.12|SLBP|G3BP1|G3BP1	906	-	3.7098935	1.0275478	-1.0	-1.0
chr4	1807745	1807860	ENSG00000068078.17|FGFR3|G3BP1|G3BP1	909	+	5.817225	1.0402691	-1.0	-1.0
chr4	1822180	1822290	ENSG00000168924.14|LETM1|G3BP1|G3BP1	906	-	5.8009877	1.027578	-1.0	-1.0
chr4	1819347	1819467	ENSG00000168924.14|LETM1|G3BP1|G3BP1	908	-	5.841201	1.0358256	-1.0	-1.0
chr4	1814418	1814538	ENSG00000168924.14|LETM1|G3BP1|G3BP1	951	-	6.074556	1.3054975	-1.0	-1.0
chr4	1930630	1930735	ENSG00000109685.17|NSD2|G3BP1|G3BP1	905	+	5.788817	1.0208211	-1.0	-1.0
chr4	1918450	1918585	ENSG00000109685.17|NSD2|G3BP1|G3BP1	911	+	5.829422	1.0511016	-1.0	-1.0
chr4	2926013	2926118	ENSG00000087274.16|ADD1|G3BP1|G3BP1	935	+	3.9749265	1.1863443	-1.0	-1.0
chr4	2884564	2884666	ENSG00000087274.16|ADD1|G3BP1|G3BP1	925	+	3.2275167	1.1246412	-1.0	-1.0
chr4	2928340	2928535	ENSG00000087274.16|ADD1|G3BP1|G3BP1	938	+	3.4965713	1.209022	-1.0	-1.0
chr4	2928565	2928665	ENSG00000087274.16|ADD1|G3BP1|G3BP1	905	+	3.6867106	1.0205029	-1.0	-1.0
chr4	2928675	2928775	ENSG00000087274.16|ADD1|G3BP1|G3BP1	901	+	5.7541957	1.0026461	-1.0	-1.0
chr4	2928905	2929005	ENSG00000087274.16|ADD1|G3BP1|G3BP1	904	+	5.7802267	1.0189673	-1.0	-1.0
chr4	2898398	2898498	ENSG00000087274.16|ADD1|G3BP1|G3BP1	934	+	6.0389247	1.1834548	-1.0	-1.0
chr4	2907698	2907844	ENSG00000087274.16|ADD1|G3BP1|G3BP1	979	+	6.4226704	1.6838161	-1.0	-1.0
chr4	2875895	2876035	ENSG00000087274.16|ADD1|G3BP1|G3BP1	919	+	4.071836	1.0905615	-1.0	-1.0
chr4	2904733	2905038	ENSG00000087274.16|ADD1|G3BP1|G3BP1	973	+	5.3043776	1.5655794	-1.0	-1.0
chr4	2908514	2908664	ENSG00000087274.16|ADD1|G3BP1|G3BP1	920	+	3.108716	1.0948042	-1.0	-1.0
chr4	3211986	3212111	ENSG00000197386.10|HTT|G3BP1|G3BP1	923	+	4.4686003	1.1134646	-1.0	-1.0
chr4	3224006	3224126	ENSG00000197386.10|HTT|G3BP1|G3BP1	922	+	3.851901	1.1055231	-1.0	-1.0
chr4	3129873	3130043	ENSG00000197386.10|HTT|G3BP1|G3BP1	936	+	5.986293	1.1966727	-1.0	-1.0
chr4	3146796	3146936	ENSG00000197386.10|HTT|G3BP1|G3BP1	926	+	5.8984776	1.1280024	-1.0	-1.0
chr4	6301026	6301136	ENSG00000109501.13|WFS1|G3BP1|G3BP1	917	+	3.7863343	1.0786084	-1.0	-1.0
chr4	6291196	6291311	ENSG00000109501.13|WFS1|G3BP1|G3BP1	909	+	3.80118	1.0429889	-1.0	-1.0
chr4	6295085	6295189	ENSG00000109501.13|WFS1|G3BP1|G3BP1	915	+	3.7717805	1.0688279	-1.0	-1.0
chr4	6288971	6289126	ENSG00000109501.13|WFS1|G3BP1|G3BP1	964	+	4.6632104	1.4495156	-1.0	-1.0
chr4	6640905	6641085	ENSG00000179010.14|MRFAP1|G3BP1|G3BP1	925	+	2.7868664	1.1246748	-1.0	-1.0
chr4	6641130	6641310	ENSG00000179010.14|MRFAP1|G3BP1|G3BP1	963	+	4.2895293	1.4263391	-1.0	-1.0
chr4	6693873	6693983	ENSG00000163993.6|S100P|G3BP1|G3BP1	910	+	3.7717056	1.0467918	-1.0	-1.0
chr4	7582509	7582704	ENSG00000184985.16|SORCS2|G3BP1|G3BP1	990	+	6.719437	1.9815376	-1.0	-1.0
chr4	10087730	10087885	ENSG00000071127.16|WDR1|G3BP1|G3BP1	917	-	2.4780245	1.0820154	-1.0	-1.0
chr4	10088663	10088741	ENSG00000071127.16|WDR1|G3BP1|G3BP1	975	-	4.4291444	1.6007107	-1.0	-1.0
chr4	10088286	10088373	ENSG00000071127.16|WDR1|G3BP1|G3BP1	989	-	6.6940756	1.9659438	-1.0	-1.0
chr4	10077812	10077912	ENSG00000071127.16|WDR1|G3BP1|G3BP1	907	-	3.066725	1.0328488	-1.0	-1.0
chr4	10097714	10097849	ENSG00000071127.16|WDR1|G3BP1|G3BP1	936	-	4.384969	1.193967	-1.0	-1.0
chr4	10077338	10077443	ENSG00000071127.16|WDR1|G3BP1|G3BP1	906	-	2.4777937	1.0247616	-1.0	-1.0
chr4	10078890	10079001	ENSG00000071127.16|WDR1|G3BP1|G3BP1	981	-	4.2650256	1.7254217	-1.0	-1.0
chr4	10084423	10084530	ENSG00000071127.16|WDR1|G3BP1|G3BP1	928	-	3.9076402	1.1401676	-1.0	-1.0
chr4	10081356	10081444	ENSG00000071127.16|WDR1|G3BP1|G3BP1	963	-	4.2326984	1.4306363	-1.0	-1.0
chr4	10075368	10075484	ENSG00000071127.16|WDR1|G3BP1|G3BP1	956	-	5.240464	1.3612702	-1.0	-1.0
chr4	10075208	10075313	ENSG00000071127.16|WDR1|G3BP1|G3BP1	929	-	3.870028	1.146724	-1.0	-1.0
chr4	10098989	10099134	ENSG00000071127.16|WDR1|G3BP1|G3BP1	994	-	6.558123	2.2127311	-1.0	-1.0
chr4	10083021	10083178	ENSG00000071127.16|WDR1|G3BP1|G3BP1	972	-	3.6845264	1.5581015	-1.0	-1.0
chr4	13599405	13599510	ENSG00000038219.12|BOD1L1|G3BP1|G3BP1	911	-	5.8422875	1.04907	-1.0	-1.0
chr4	13600415	13600645	ENSG00000038219.12|BOD1L1|G3BP1|G3BP1	963	-	6.176633	1.4370655	-1.0	-1.0
chr4	13601695	13601840	ENSG00000038219.12|BOD1L1|G3BP1|G3BP1	910	-	5.038944	1.0461035	-1.0	-1.0
chr4	17597045	17597134	ENSG00000002549.12|LAP3|G3BP1|G3BP1	977	+	3.8439815	1.646556	-1.0	-1.0
chr4	17606828	17606933	ENSG00000002549.12|LAP3|G3BP1|G3BP1	992	+	6.80243	2.0746505	-1.0	-1.0
chr4	17588818	17588973	ENSG00000002549.12|LAP3|G3BP1|G3BP1	979	+	4.3587513	1.6822994	-1.0	-1.0
chr4	17598455	17598558	ENSG00000002549.12|LAP3|G3BP1|G3BP1	949	+	4.096899	1.2911239	-1.0	-1.0
chr4	17595409	17595529	ENSG00000002549.12|LAP3|G3BP1|G3BP1	990	+	6.764808	1.9819144	-1.0	-1.0
chr4	17579823	17579939	ENSG00000002549.12|LAP3|G3BP1|G3BP1	983	+	6.4752693	1.7684224	-1.0	-1.0
chr4	17584971	17585166	ENSG00000002549.12|LAP3|G3BP1|G3BP1	959	+	4.1933517	1.3835841	-1.0	-1.0
chr4	17607399	17607574	ENSG00000002549.12|LAP3|G3BP1|G3BP1	910	+	2.9917736	1.0456898	-1.0	-1.0
chr4	17583430	17583642	ENSG00000002549.12|LAP3|G3BP1|G3BP1	994	+	5.819844	2.1975458	-1.0	-1.0
chr4	24537060	24537255	ENSG00000109606.12|DHX15|G3BP1|G3BP1	969	-	4.683003	1.5052391	-1.0	-1.0
chr4	24540108	24540283	ENSG00000109606.12|DHX15|G3BP1|G3BP1	941	-	5.349362	1.2296611	-1.0	-1.0
chr4	24576472	24576678	ENSG00000109606.12|DHX15|G3BP1|G3BP1	960	-	3.748444	1.4029835	-1.0	-1.0
chr4	24542939	24543026	ENSG00000109606.12|DHX15|G3BP1|G3BP1	911	-	3.1123898	1.0498028	-1.0	-1.0
chr4	24570653	24570847	ENSG00000109606.12|DHX15|G3BP1|G3BP1	973	-	4.7167864	1.5691268	-1.0	-1.0
chr4	24541872	24542017	ENSG00000109606.12|DHX15|G3BP1|G3BP1	983	-	6.273297	1.7636127	-1.0	-1.0
chr4	24554819	24554943	ENSG00000109606.12|DHX15|G3BP1|G3BP1	913	-	3.1375422	1.0614301	-1.0	-1.0
chr4	24527929	24528041	ENSG00000109606.12|DHX15|G3BP1|G3BP1	907	-	3.7102888	1.0313313	-1.0	-1.0
chr4	39291638	39291753	ENSG00000035928.15|RFC1|G3BP1|G3BP1	941	-	3.9920647	1.2319924	-1.0	-1.0
chr4	39308780	39309015	ENSG00000035928.15|RFC1|G3BP1|G3BP1	938	-	4.8305864	1.2103951	-1.0	-1.0
chr4	39505236	39505370	ENSG00000109814.11|UGDH|G3BP1|G3BP1	998	-	3.775919	2.7490466	-1.0	-1.0
chr4	39508565	39508660	ENSG00000109814.11|UGDH|G3BP1|G3BP1	978	-	3.222032	1.6599817	-1.0	-1.0
chr4	39521350	39521544	ENSG00000109814.11|UGDH|G3BP1|G3BP1	999	-	4.7037773	2.9486961	-1.0	-1.0
chr4	39509759	39509907	ENSG00000109814.11|UGDH|G3BP1|G3BP1	996	-	3.5053365	2.3872309	-1.0	-1.0
chr4	39514082	39514184	ENSG00000109814.11|UGDH|G3BP1|G3BP1	937	-	2.6576185	1.2002404	-1.0	-1.0
chr4	39527232	39527437	ENSG00000109814.11|UGDH|G3BP1|G3BP1	991	-	3.7038686	2.0268638	-1.0	-1.0
chr4	39505617	39505748	ENSG00000109814.11|UGDH|G3BP1|G3BP1	992	-	3.4511893	2.0957956	-1.0	-1.0
chr4	39510660	39510861	ENSG00000109814.11|UGDH|G3BP1|G3BP1	994	-	3.509481	2.2179317	-1.0	-1.0
chr4	39510352	39510550	ENSG00000109814.11|UGDH|G3BP1|G3BP1	999	-	4.11724	3.098243	-1.0	-1.0
chr4	39500079	39500253	ENSG00000109814.11|UGDH|G3BP1|G3BP1	979	-	4.754253	1.6861893	-1.0	-1.0
chr4	39503874	39503985	ENSG00000109814.11|UGDH|G3BP1|G3BP1	991	-	3.55284	2.0409873	-1.0	-1.0
chr4	39504416	39504508	ENSG00000109814.11|UGDH|G3BP1|G3BP1	984	-	3.686611	1.7908475	-1.0	-1.0
chr4	39837876	39837976	ENSG00000121892.14|PDS5A|G3BP1|G3BP1	904	-	3.679978	1.0166672	-1.0	-1.0
chr4	48857226	48857365	ENSG00000109180.14|OCIAD1|G3BP1|G3BP1	922	+	5.935055	1.1066126	-1.0	-1.0
chr4	56453632	56453761	ENSG00000128050.8|PAICS|G3BP1|G3BP1	941	+	3.6694071	1.2320725	-1.0	-1.0
chr4	56450623	56450763	ENSG00000128050.8|PAICS|G3BP1|G3BP1	915	+	3.4444852	1.0726259	-1.0	-1.0
chr4	56441662	56441862	ENSG00000128050.8|PAICS|G3BP1|G3BP1	996	+	4.659786	2.3616996	-1.0	-1.0
chr4	56448417	56448592	ENSG00000128050.8|PAICS|G3BP1|G3BP1	975	+	3.908577	1.6052246	-1.0	-1.0
chr4	56459371	56459681	ENSG00000128050.8|PAICS|G3BP1|G3BP1	930	+	3.0887876	1.1560441	-1.0	-1.0
chr4	56446769	56446873	ENSG00000128050.8|PAICS|G3BP1|G3BP1	917	+	2.4114456	1.0817285	-1.0	-1.0
chr4	56451876	56452052	ENSG00000128050.8|PAICS|G3BP1|G3BP1	994	+	4.869682	2.235865	-1.0	-1.0
chr4	56448698	56448818	ENSG00000128050.8|PAICS|G3BP1|G3BP1	993	+	4.237001	2.1252782	-1.0	-1.0
chr4	56471724	56471829	ENSG00000174780.15|SRP72|G3BP1|G3BP1	904	+	5.7802267	1.01876	-1.0	-1.0
chr4	56474053	56474168	ENSG00000174780.15|SRP72|G3BP1|G3BP1	912	+	3.7708464	1.0569805	-1.0	-1.0
chr4	57005310	57005435	ENSG00000047315.15|POLR2B|G3BP1|G3BP1	940	+	5.9822364	1.2247016	-1.0	-1.0
chr4	57017609	57017709	ENSG00000047315.15|POLR2B|G3BP1|G3BP1	914	+	5.8554916	1.0633153	-1.0	-1.0
chr4	57030203	57030368	ENSG00000047315.15|POLR2B|G3BP1|G3BP1	933	+	4.1865153	1.1721252	-1.0	-1.0
chr4	57025376	57025536	ENSG00000047315.15|POLR2B|G3BP1|G3BP1	926	+	5.959481	1.1316837	-1.0	-1.0
chr4	57017042	57017241	ENSG00000047315.15|POLR2B|G3BP1|G3BP1	978	+	4.8699636	1.648097	-1.0	-1.0
chr4	57005604	57005704	ENSG00000047315.15|POLR2B|G3BP1|G3BP1	915	+	3.7844625	1.0704103	-1.0	-1.0
chr4	57024885	57024999	ENSG00000047315.15|POLR2B|G3BP1|G3BP1	913	+	5.8513594	1.0615888	-1.0	-1.0
chr4	57010772	57010882	ENSG00000047315.15|POLR2B|G3BP1|G3BP1	902	+	5.7314053	1.0102779	-1.0	-1.0
chr4	57023636	57023746	ENSG00000047315.15|POLR2B|G3BP1|G3BP1	918	+	5.881579	1.0852499	-1.0	-1.0
chr4	57010363	57010504	ENSG00000047315.15|POLR2B|G3BP1|G3BP1	945	+	4.0328913	1.256032	-1.0	-1.0
chr4	56994721	56994831	ENSG00000047315.15|POLR2B|G3BP1|G3BP1	908	+	5.8071356	1.0340613	-1.0	-1.0
chr4	57024004	57024112	ENSG00000047315.15|POLR2B|G3BP1|G3BP1	928	+	3.8768246	1.1433111	-1.0	-1.0
chr4	56995260	56995405	ENSG00000047315.15|POLR2B|G3BP1|G3BP1	911	+	4.339603	1.0526595	-1.0	-1.0
chr4	57010988	57011100	ENSG00000047315.15|POLR2B|G3BP1|G3BP1	930	+	3.9128501	1.1572173	-1.0	-1.0
chr4	57015506	57015658	ENSG00000047315.15|POLR2B|G3BP1|G3BP1	907	+	5.7934337	1.030296	-1.0	-1.0
chr4	68337076	68337271	ENSG00000083896.12|YTHDC1|G3BP1|G3BP1	966	-	5.3079243	1.4625907	-1.0	-1.0
chr4	68314196	68314311	ENSG00000083896.12|YTHDC1|G3BP1|G3BP1	904	-	5.8381085	1.0197922	-1.0	-1.0
chr4	68830809	68830944	ENSG00000109181.11|UGT2B10|G3BP1|G3BP1	933	+	3.9068666	1.1742313	-1.0	-1.0
chr4	70831573	70831674	ENSG00000132463.13|GRSF1|G3BP1|G3BP1	905	-	3.074103	1.0203367	-1.0	-1.0
chr4	73094078	73094208	ENSG00000132466.18|ANKRD17|G3BP1|G3BP1	905	-	2.8059874	1.0224186	-1.0	-1.0
chr4	73142639	73142754	ENSG00000132466.18|ANKRD17|G3BP1|G3BP1	901	-	5.7541957	1.0027356	-1.0	-1.0
chr4	73115820	73115916	ENSG00000132466.18|ANKRD17|G3BP1|G3BP1	901	-	5.7541957	1.0026461	-1.0	-1.0
chr4	73120221	73120331	ENSG00000132466.18|ANKRD17|G3BP1|G3BP1	910	-	3.7457094	1.0462282	-1.0	-1.0
chr4	73097116	73097231	ENSG00000132466.18|ANKRD17|G3BP1|G3BP1	960	-	5.565585	1.3969612	-1.0	-1.0
chr4	73102385	73102540	ENSG00000132466.18|ANKRD17|G3BP1|G3BP1	908	-	2.9155838	1.0351847	-1.0	-1.0
chr4	73098402	73098520	ENSG00000132466.18|ANKRD17|G3BP1|G3BP1	968	-	6.1959786	1.4992527	-1.0	-1.0
chr4	73120920	73121035	ENSG00000132466.18|ANKRD17|G3BP1|G3BP1	923	-	5.4038477	1.1131927	-1.0	-1.0
chr4	73135141	73135265	ENSG00000132466.18|ANKRD17|G3BP1|G3BP1	914	-	3.8073747	1.0665343	-1.0	-1.0
chr4	73092096	73092226	ENSG00000132466.18|ANKRD17|G3BP1|G3BP1	959	-	5.5155783	1.3890448	-1.0	-1.0
chr4	73419506	73419639	ENSG00000163631.16|ALB|G3BP1|G3BP1	989	+	1.5935074	1.9619473	-1.0	-1.0
chr4	73413341	73413621	ENSG00000163631.16|ALB|G3BP1|G3BP1	922	+	1.4228395	1.1095073	-1.0	-1.0
chr4	73420253	73420321	ENSG00000163631.16|ALB|G3BP1|G3BP1	1000	+	2.5335755	3.4062996	-1.0	-1.0
chr4	73408703	73408823	ENSG00000163631.16|ALB|G3BP1|G3BP1	905	+	1.3648379	1.021593	-1.0	-1.0
chr4	73412050	73412210	ENSG00000163631.16|ALB|G3BP1|G3BP1	954	+	1.7270107	1.3405378	-1.0	-1.0
chr4	73415034	73415239	ENSG00000163631.16|ALB|G3BP1|G3BP1	968	+	1.554949	1.4889653	-1.0	-1.0
chr4	73421091	73421316	ENSG00000163631.16|ALB|G3BP1|G3BP1	957	+	2.1503565	1.3630859	-1.0	-1.0
chr4	73410311	73410409	ENSG00000163631.16|ALB|G3BP1|G3BP1	966	+	1.5292017	1.4653552	-1.0	-1.0
chr4	73455235	73455375	ENSG00000081051.7|AFP|G3BP1|G3BP1	951	+	2.001181	1.3106034	-1.0	-1.0
chr4	73453764	73453897	ENSG00000081051.7|AFP|G3BP1|G3BP1	954	+	1.5697708	1.3379792	-1.0	-1.0
chr4	73449354	73449467	ENSG00000081051.7|AFP|G3BP1|G3BP1	913	+	1.2771739	1.0629475	-1.0	-1.0
chr4	73455630	73455840	ENSG00000081051.7|AFP|G3BP1|G3BP1	977	+	3.1922011	1.6384363	-1.0	-1.0
chr4	73443346	73443444	ENSG00000081051.7|AFP|G3BP1|G3BP1	923	+	1.5341257	1.1157906	-1.0	-1.0
chr4	75648638	75648763	ENSG00000138757.14|G3BP2|G3BP1|G3BP1	957	-	4.166891	1.3708236	-1.0	-1.0
chr4	75654998	75655246	ENSG00000138757.14|G3BP2|G3BP1|G3BP1	941	-	3.8332715	1.2303976	-1.0	-1.0
chr4	75657576	75657726	ENSG00000138757.14|G3BP2|G3BP1|G3BP1	911	-	3.7336898	1.0493696	-1.0	-1.0
chr4	75645481	75645702	ENSG00000138757.14|G3BP2|G3BP1|G3BP1	945	-	4.170297	1.259039	-1.0	-1.0
chr4	75647053	75647157	ENSG00000138757.14|G3BP2|G3BP1|G3BP1	928	-	3.5473514	1.1401119	-1.0	-1.0
chr4	75787061	75787161	ENSG00000138768.14|USO1|G3BP1|G3BP1	915	+	3.7875638	1.0723879	-1.0	-1.0
chr4	75805113	75805213	ENSG00000138768.14|USO1|G3BP1|G3BP1	920	+	5.9610114	1.0986845	-1.0	-1.0
chr4	75804143	75804258	ENSG00000138768.14|USO1|G3BP1|G3BP1	926	+	5.439668	1.131504	-1.0	-1.0
chr4	75793689	75793839	ENSG00000138768.14|USO1|G3BP1|G3BP1	929	+	3.8943384	1.146166	-1.0	-1.0
chr4	82359470	82359595	ENSG00000138668.18|HNRNPD|G3BP1|G3BP1	928	-	2.7865925	1.145566	-1.0	-1.0
chr4	82373455	82373655	ENSG00000138668.18|HNRNPD|G3BP1|G3BP1	934	-	3.1370635	1.1792978	-1.0	-1.0
chr4	82356722	82356857	ENSG00000138668.18|HNRNPD|G3BP1|G3BP1	928	-	2.8569627	1.142755	-1.0	-1.0
chr4	82358622	82358837	ENSG00000138668.18|HNRNPD|G3BP1|G3BP1	948	-	2.7455556	1.2833258	-1.0	-1.0
chr4	82356497	82356692	ENSG00000138668.18|HNRNPD|G3BP1|G3BP1	936	-	3.5793238	1.1940892	-1.0	-1.0
chr4	82353842	82354022	ENSG00000138668.18|HNRNPD|G3BP1|G3BP1	964	-	4.840045	1.449433	-1.0	-1.0
chr4	82355282	82355442	ENSG00000138668.18|HNRNPD|G3BP1|G3BP1	919	-	2.7793236	1.0904388	-1.0	-1.0
chr4	82373705	82373900	ENSG00000138668.18|HNRNPD|G3BP1|G3BP1	915	-	2.6231818	1.0719461	-1.0	-1.0
chr4	82880798	82880922	ENSG00000138674.16|SEC31A|G3BP1|G3BP1	922	-	2.5599744	1.1072204	-1.0	-1.0
chr4	82856951	82857130	ENSG00000138674.16|SEC31A|G3BP1|G3BP1	970	-	2.9077754	1.5179311	-1.0	-1.0
chr4	82870324	82870424	ENSG00000138674.16|SEC31A|G3BP1|G3BP1	900	-	1.9527774	1.001256	-1.0	-1.0
chr4	82881856	82881940	ENSG00000138674.16|SEC31A|G3BP1|G3BP1	961	-	2.9049234	1.4089074	-1.0	-1.0
chr4	82842384	82842494	ENSG00000138674.16|SEC31A|G3BP1|G3BP1	911	-	2.537011	1.0485638	-1.0	-1.0
chr4	82844334	82844484	ENSG00000138674.16|SEC31A|G3BP1|G3BP1	915	-	2.54807	1.0683613	-1.0	-1.0
chr4	82854902	82855002	ENSG00000138674.16|SEC31A|G3BP1|G3BP1	903	-	2.2220964	1.0137212	-1.0	-1.0
chr4	82864361	82864598	ENSG00000138674.16|SEC31A|G3BP1|G3BP1	986	-	3.222113	1.8626311	-1.0	-1.0
chr4	82871902	82872086	ENSG00000138674.16|SEC31A|G3BP1|G3BP1	935	-	2.5538983	1.1848465	-1.0	-1.0
chr4	82827438	82827578	ENSG00000138674.16|SEC31A|G3BP1|G3BP1	909	-	2.4637442	1.0415525	-1.0	-1.0
chr4	82853569	82853715	ENSG00000138674.16|SEC31A|G3BP1|G3BP1	917	-	2.3741136	1.0828091	-1.0	-1.0
chr4	82874610	82874730	ENSG00000138674.16|SEC31A|G3BP1|G3BP1	908	-	1.9019836	1.034899	-1.0	-1.0
chr4	82878729	82878884	ENSG00000138674.16|SEC31A|G3BP1|G3BP1	950	-	2.5556161	1.3007901	-1.0	-1.0
chr4	82824554	82824669	ENSG00000138674.16|SEC31A|G3BP1|G3BP1	913	-	2.5379667	1.0618019	-1.0	-1.0
chr4	82848803	82848977	ENSG00000138674.16|SEC31A|G3BP1|G3BP1	952	-	2.3409238	1.3158337	-1.0	-1.0
chr4	82867154	82867316	ENSG00000138674.16|SEC31A|G3BP1|G3BP1	949	-	2.8671932	1.2900535	-1.0	-1.0
chr4	82842139	82842294	ENSG00000138674.16|SEC31A|G3BP1|G3BP1	944	-	2.5524635	1.2483125	-1.0	-1.0
chr4	82851480	82851604	ENSG00000138674.16|SEC31A|G3BP1|G3BP1	913	-	2.586248	1.0590442	-1.0	-1.0
chr4	87114511	87114621	ENSG00000172493.20|AFF1|G3BP1|G3BP1	919	+	5.967453	1.092964	-1.0	-1.0
chr4	94585594	94585704	ENSG00000163110.14|PDLIM5|G3BP1|G3BP1	905	+	3.0474622	1.020408	-1.0	-1.0
chr4	99043248	99043387	ENSG00000164024.11|METAP1|G3BP1|G3BP1	960	+	5.6072445	1.3945957	-1.0	-1.0
chr4	99076209	99076552	ENSG00000197894.10|ADH5|G3BP1|G3BP1	998	-	4.5889277	2.7107759	-1.0	-1.0
chr4	99081364	99081452	ENSG00000197894.10|ADH5|G3BP1|G3BP1	979	-	3.862809	1.6724361	-1.0	-1.0
chr4	99081893	99082116	ENSG00000197894.10|ADH5|G3BP1|G3BP1	997	-	4.6813498	2.5666687	-1.0	-1.0
chr4	99072522	99072711	ENSG00000197894.10|ADH5|G3BP1|G3BP1	973	-	4.341371	1.5614058	-1.0	-1.0
chr4	99074912	99075032	ENSG00000197894.10|ADH5|G3BP1|G3BP1	922	-	2.2932017	1.109235	-1.0	-1.0
chr4	99076703	99076918	ENSG00000197894.10|ADH5|G3BP1|G3BP1	979	-	3.14333	1.6797816	-1.0	-1.0
chr4	99072222	99072487	ENSG00000197894.10|ADH5|G3BP1|G3BP1	947	-	2.9468675	1.2736827	-1.0	-1.0
chr4	99136540	99136645	ENSG00000198099.8|ADH4|G3BP1|G3BP1	913	-	5.8451633	1.0587554	-1.0	-1.0
chr4	99142678	99142778	ENSG00000198099.8|ADH4|G3BP1|G3BP1	906	-	5.8305507	1.0271316	-1.0	-1.0
chr4	99131503	99131763	ENSG00000198099.8|ADH4|G3BP1|G3BP1	951	-	4.216738	1.3075522	-1.0	-1.0
chr4	99127208	99127344	ENSG00000198099.8|ADH4|G3BP1|G3BP1	916	-	5.867534	1.0771519	-1.0	-1.0
chr4	99126618	99126732	ENSG00000198099.8|ADH4|G3BP1|G3BP1	963	-	5.605024	1.4363054	-1.0	-1.0
chr4	99141540	99141675	ENSG00000198099.8|ADH4|G3BP1|G3BP1	971	-	6.261926	1.5402876	-1.0	-1.0
chr4	99213605	99213735	ENSG00000172955.17|ADH6|G3BP1|G3BP1	934	-	3.2863753	1.1792904	-1.0	-1.0
chr4	99204942	99205063	ENSG00000172955.17|ADH6|G3BP1|G3BP1	924	-	5.9664626	1.1220522	-1.0	-1.0
chr4	99208677	99208928	ENSG00000172955.17|ADH6|G3BP1|G3BP1	938	-	3.8495655	1.207427	-1.0	-1.0
chr4	106331771	106331883	ENSG00000164022.16|AIMP1|G3BP1|G3BP1	903	+	5.768136	1.0113505	-1.0	-1.0
chr4	107654694	107654844	ENSG00000138801.8|PAPSS1|G3BP1|G3BP1	951	-	3.734573	1.3075917	-1.0	-1.0
chr4	107653490	107653605	ENSG00000138801.8|PAPSS1|G3BP1|G3BP1	923	-	3.8504133	1.1161965	-1.0	-1.0
chr4	107656895	107657007	ENSG00000138801.8|PAPSS1|G3BP1|G3BP1	990	-	6.7827187	2.0154505	-1.0	-1.0
chr4	107693769	107693884	ENSG00000138801.8|PAPSS1|G3BP1|G3BP1	917	-	3.788061	1.0803449	-1.0	-1.0
chr4	107659958	107660072	ENSG00000138801.8|PAPSS1|G3BP1|G3BP1	935	-	4.9133806	1.187737	-1.0	-1.0
chr4	107631665	107631770	ENSG00000138801.8|PAPSS1|G3BP1|G3BP1	904	-	3.679978	1.0166609	-1.0	-1.0
chr4	118744958	118745058	ENSG00000150961.14|SEC24D|G3BP1|G3BP1	901	-	3.6663668	1.0035203	-1.0	-1.0
chr4	118752706	118752851	ENSG00000150961.14|SEC24D|G3BP1|G3BP1	924	-	4.704967	1.121672	-1.0	-1.0
chr4	118824624	118824724	ENSG00000150961.14|SEC24D|G3BP1|G3BP1	902	-	5.762935	1.0088251	-1.0	-1.0
chr4	121668034	121668144	ENSG00000164111.14|ANXA5|G3BP1|G3BP1	928	-	6.0182204	1.1403786	-1.0	-1.0
chr4	121677893	121678028	ENSG00000164111.14|ANXA5|G3BP1|G3BP1	954	-	4.913466	1.3339149	-1.0	-1.0
chr4	121678351	121678494	ENSG00000164111.14|ANXA5|G3BP1|G3BP1	981	-	3.439119	1.7132192	-1.0	-1.0
chr4	121681626	121681756	ENSG00000164111.14|ANXA5|G3BP1|G3BP1	964	-	3.4732685	1.4460739	-1.0	-1.0
chr4	121683363	121683477	ENSG00000164111.14|ANXA5|G3BP1|G3BP1	993	-	5.0260234	2.149931	-1.0	-1.0
chr4	121669953	121670012	ENSG00000164111.14|ANXA5|G3BP1|G3BP1	979	-	3.5397384	1.6794227	-1.0	-1.0
chr4	121684676	121684771	ENSG00000164111.14|ANXA5|G3BP1|G3BP1	998	-	5.4727187	2.7181127	-1.0	-1.0
chr4	121686287	121686372	ENSG00000164111.14|ANXA5|G3BP1|G3BP1	978	-	3.32948	1.6587285	-1.0	-1.0
chr4	121672532	121672626	ENSG00000164111.14|ANXA5|G3BP1|G3BP1	939	-	2.8328989	1.2178884	-1.0	-1.0
chr4	121668349	121668464	ENSG00000164111.14|ANXA5|G3BP1|G3BP1	930	-	2.6471827	1.1572839	-1.0	-1.0
chr4	121669536	121669724	ENSG00000164111.14|ANXA5|G3BP1|G3BP1	984	-	4.049488	1.8037779	-1.0	-1.0
chr4	121820978	121821091	ENSG00000145386.9|CCNA2|G3BP1|G3BP1	909	-	5.817986	1.0432953	-1.0	-1.0
chr4	128287675	128287825	ENSG00000164040.16|PGRMC2|G3BP1|G3BP1	934	-	3.7487075	1.1773136	-1.0	-1.0
chr4	143540362	143540495	ENSG00000153147.5|SMARCA5|G3BP1|G3BP1	948	+	5.528995	1.2799115	-1.0	-1.0
chr4	143538589	143538711	ENSG00000153147.5|SMARCA5|G3BP1|G3BP1	938	+	3.3386316	1.2092296	-1.0	-1.0
chr4	143546775	143546885	ENSG00000153147.5|SMARCA5|G3BP1|G3BP1	905	+	3.6867106	1.02038	-1.0	-1.0
chr4	150467677	150467777	ENSG00000198589.10|LRBA|G3BP1|G3BP1	904	-	5.771606	1.0156811	-1.0	-1.0
chr4	150852754	150852854	ENSG00000198589.10|LRBA|G3BP1|G3BP1	910	-	3.7461193	1.0460504	-1.0	-1.0
chr4	150683595	150683717	ENSG00000198589.10|LRBA|G3BP1|G3BP1	971	-	6.1946654	1.5304693	-1.0	-1.0
chr4	151128174	151128284	ENSG00000109686.17|SH3D19|G3BP1|G3BP1	907	-	3.1555421	1.0321419	-1.0	-1.0
chr4	151127617	151127715	ENSG00000109686.17|SH3D19|G3BP1|G3BP1	909	-	3.7689333	1.0405003	-1.0	-1.0
chr4	151133113	151133233	ENSG00000109686.17|SH3D19|G3BP1|G3BP1	926	-	3.3601718	1.1314929	-1.0	-1.0
chr4	151672768	151672918	ENSG00000059691.11|GATB|G3BP1|G3BP1	941	-	5.975993	1.2319621	-1.0	-1.0
chr4	151716013	151716143	ENSG00000059691.11|GATB|G3BP1|G3BP1	942	-	5.964406	1.2329872	-1.0	-1.0
chr4	151707987	151708101	ENSG00000059691.11|GATB|G3BP1|G3BP1	917	-	5.880325	1.0799413	-1.0	-1.0
chr4	154565860	154565975	ENSG00000171564.11|FGB|G3BP1|G3BP1	936	+	2.2142248	1.1906004	-1.0	-1.0
chr4	154570498	154570683	ENSG00000171564.11|FGB|G3BP1|G3BP1	920	+	2.1068742	1.0966985	-1.0	-1.0
chr4	154568380	154568494	ENSG00000171564.11|FGB|G3BP1|G3BP1	931	+	2.419099	1.1625717	-1.0	-1.0
chr4	154569181	154569307	ENSG00000171564.11|FGB|G3BP1|G3BP1	975	+	2.715768	1.5964917	-1.0	-1.0
chr4	154585259	154585384	ENSG00000171560.14|FGA|G3BP1|G3BP1	963	-	2.6008887	1.4346883	-1.0	-1.0
chr4	154584265	154584385	ENSG00000171560.14|FGA|G3BP1|G3BP1	905	-	3.702228	1.0209436	-1.0	-1.0
chr4	154586094	154586269	ENSG00000171560.14|FGA|G3BP1|G3BP1	969	-	2.1284757	1.510138	-1.0	-1.0
chr4	154587511	154587641	ENSG00000171560.14|FGA|G3BP1|G3BP1	932	-	1.7612969	1.1671119	-1.0	-1.0
chr4	154604173	154604278	ENSG00000171557.16|FGG|G3BP1|G3BP1	902	-	1.8341806	1.0066833	-1.0	-1.0
chr4	154604813	154604948	ENSG00000171557.16|FGG|G3BP1|G3BP1	939	-	2.8965328	1.2135184	-1.0	-1.0
chr4	154606704	154606859	ENSG00000171557.16|FGG|G3BP1|G3BP1	951	-	1.9329245	1.3104461	-1.0	-1.0
chr4	154612325	154612430	ENSG00000171557.16|FGG|G3BP1|G3BP1	915	-	2.7149153	1.0725012	-1.0	-1.0
chr4	165497511	165497631	ENSG00000109472.13|CPE|G3BP1|G3BP1	947	+	3.0905678	1.274197	-1.0	-1.0
chr4	173331929	173332034	ENSG00000164104.11|HMGB2|G3BP1|G3BP1	915	-	5.8636327	1.0713315	-1.0	-1.0
chr4	186596819	186596974	ENSG00000083857.13|FAT1|G3BP1|G3BP1	917	-	4.3096304	1.079712	-1.0	-1.0
chr4	186663393	186663503	ENSG00000083857.13|FAT1|G3BP1|G3BP1	908	-	5.839138	1.0379949	-1.0	-1.0
chr4	186588897	186588997	ENSG00000083857.13|FAT1|G3BP1|G3BP1	900	-	2.6957848	1.0014099	-1.0	-1.0
chr4	186618977	186619077	ENSG00000083857.13|FAT1|G3BP1|G3BP1	904	-	5.8059754	1.0191262	-1.0	-1.0
chr4	186600107	186600207	ENSG00000083857.13|FAT1|G3BP1|G3BP1	904	-	3.1239283	1.0180337	-1.0	-1.0
chr4	186617922	186618062	ENSG00000083857.13|FAT1|G3BP1|G3BP1	910	-	5.361461	1.0440438	-1.0	-1.0
chr5	224359	224469	ENSG00000073578.16|SDHA|G3BP1|G3BP1	914	+	2.7095444	1.065395	-1.0	-1.0
chr5	236460	236590	ENSG00000073578.16|SDHA|G3BP1|G3BP1	917	+	2.6905951	1.0816854	-1.0	-1.0
chr5	250988	251098	ENSG00000073578.16|SDHA|G3BP1|G3BP1	905	+	5.765937	1.022617	-1.0	-1.0
chr5	233476	233711	ENSG00000073578.16|SDHA|G3BP1|G3BP1	962	+	3.5455275	1.4213958	-1.0	-1.0
chr5	235150	235410	ENSG00000073578.16|SDHA|G3BP1|G3BP1	973	+	4.4013324	1.5721917	-1.0	-1.0
chr5	256348	256458	ENSG00000073578.16|SDHA|G3BP1|G3BP1	910	+	3.7493842	1.0469882	-1.0	-1.0
chr5	230875	230995	ENSG00000073578.16|SDHA|G3BP1|G3BP1	962	+	3.6063921	1.4255221	-1.0	-1.0
chr5	240367	240476	ENSG00000073578.16|SDHA|G3BP1|G3BP1	935	+	3.6066215	1.1867714	-1.0	-1.0
chr5	225418	225562	ENSG00000073578.16|SDHA|G3BP1|G3BP1	954	+	2.9729586	1.3408537	-1.0	-1.0
chr5	251356	251501	ENSG00000073578.16|SDHA|G3BP1|G3BP1	915	+	3.2126608	1.0686008	-1.0	-1.0
chr5	225852	226042	ENSG00000073578.16|SDHA|G3BP1|G3BP1	985	+	4.061569	1.8346981	-1.0	-1.0
chr5	228128	228328	ENSG00000073578.16|SDHA|G3BP1|G3BP1	975	+	3.2109716	1.608645	-1.0	-1.0
chr5	1814348	1814458	ENSG00000145494.11|NDUFS6|G3BP1|G3BP1	905	+	3.088848	1.0242147	-1.0	-1.0
chr5	10263133	10263314	ENSG00000150753.11|CCT5|G3BP1|G3BP1	961	+	2.936912	1.4090501	-1.0	-1.0
chr5	10255954	10256153	ENSG00000150753.11|CCT5|G3BP1|G3BP1	996	+	3.7665603	2.4411926	-1.0	-1.0
chr5	10254673	10254908	ENSG00000150753.11|CCT5|G3BP1|G3BP1	989	+	4.1086397	1.9571435	-1.0	-1.0
chr5	10264655	10264995	ENSG00000150753.11|CCT5|G3BP1|G3BP1	967	+	4.490921	1.4779783	-1.0	-1.0
chr5	10250320	10250440	ENSG00000150753.11|CCT5|G3BP1|G3BP1	910	+	2.5842216	1.0473872	-1.0	-1.0
chr5	10258385	10258530	ENSG00000150753.11|CCT5|G3BP1|G3BP1	976	+	3.4879096	1.6143125	-1.0	-1.0
chr5	10262404	10262618	ENSG00000150753.11|CCT5|G3BP1|G3BP1	990	+	4.227907	2.000185	-1.0	-1.0
chr5	10260791	10260981	ENSG00000150753.11|CCT5|G3BP1|G3BP1	987	+	4.910762	1.8888737	-1.0	-1.0
chr5	10261559	10261819	ENSG00000150753.11|CCT5|G3BP1|G3BP1	991	+	6.092024	2.0287447	-1.0	-1.0
chr5	10258040	10258303	ENSG00000150753.11|CCT5|G3BP1|G3BP1	981	+	3.5710492	1.7157153	-1.0	-1.0
chr5	32390289	32390437	ENSG00000056097.15|ZFR|G3BP1|G3BP1	906	-	3.2846122	1.0277873	-1.0	-1.0
chr5	32400006	32400126	ENSG00000056097.15|ZFR|G3BP1|G3BP1	912	-	5.450156	1.0546975	-1.0	-1.0
chr5	32414988	32415128	ENSG00000056097.15|ZFR|G3BP1|G3BP1	912	-	5.839827	1.0532788	-1.0	-1.0
chr5	32387548	32387648	ENSG00000056097.15|ZFR|G3BP1|G3BP1	971	-	6.201634	1.5364369	-1.0	-1.0
chr5	32395158	32395263	ENSG00000056097.15|ZFR|G3BP1|G3BP1	916	-	2.8437147	1.0760381	-1.0	-1.0
chr5	33453298	33453412	ENSG00000113407.13|TARS|G3BP1|G3BP1	917	+	3.144847	1.0800207	-1.0	-1.0
chr5	33459744	33459889	ENSG00000113407.13|TARS|G3BP1|G3BP1	914	+	5.393746	1.0637431	-1.0	-1.0
chr5	33461905	33462005	ENSG00000113407.13|TARS|G3BP1|G3BP1	910	+	5.8183527	1.0434934	-1.0	-1.0
chr5	33460901	33461056	ENSG00000113407.13|TARS|G3BP1|G3BP1	915	+	3.760942	1.0690995	-1.0	-1.0
chr5	33463752	33463825	ENSG00000113407.13|TARS|G3BP1|G3BP1	915	+	3.8162954	1.0705308	-1.0	-1.0
chr5	33457256	33457403	ENSG00000113407.13|TARS|G3BP1|G3BP1	929	+	5.9506936	1.14771	-1.0	-1.0
chr5	36226474	36226563	ENSG00000152620.12|NADK2|G3BP1|G3BP1	914	-	5.8554916	1.0632411	-1.0	-1.0
chr5	37058990	37059095	ENSG00000164190.17|NIPBL|G3BP1|G3BP1	901	+	5.696168	1.0051423	-1.0	-1.0
chr5	37331684	37331794	ENSG00000113569.15|NUP155|G3BP1|G3BP1	910	-	5.80173	1.0437536	-1.0	-1.0
chr5	37351224	37351354	ENSG00000113569.15|NUP155|G3BP1|G3BP1	909	-	5.8264546	1.040647	-1.0	-1.0
chr5	37305081	37305191	ENSG00000113569.15|NUP155|G3BP1|G3BP1	908	-	5.8076577	1.036889	-1.0	-1.0
chr5	37314202	37314302	ENSG00000113569.15|NUP155|G3BP1|G3BP1	904	-	5.7929335	1.0182743	-1.0	-1.0
chr5	37307301	37307432	ENSG00000113569.15|NUP155|G3BP1|G3BP1	920	-	3.649919	1.0974758	-1.0	-1.0
chr5	40767465	40767605	ENSG00000132356.11|PRKAA1|G3BP1|G3BP1	910	-	5.8217573	1.0451763	-1.0	-1.0
chr5	42808187	42808347	ENSG00000250722.5|SELENOP|G3BP1|G3BP1	939	-	1.747204	1.2163314	-1.0	-1.0
chr5	43290919	43291220	ENSG00000112972.14|HMGCS1|G3BP1|G3BP1	984	-	3.3771012	1.7923374	-1.0	-1.0
chr5	43289449	43289549	ENSG00000112972.14|HMGCS1|G3BP1|G3BP1	901	-	2.7066698	1.0049474	-1.0	-1.0
chr5	43292473	43292637	ENSG00000112972.14|HMGCS1|G3BP1|G3BP1	926	-	2.10849	1.1294647	-1.0	-1.0
chr5	43292847	43292973	ENSG00000112972.14|HMGCS1|G3BP1|G3BP1	929	-	2.3383284	1.1492791	-1.0	-1.0
chr5	43293983	43294162	ENSG00000112972.14|HMGCS1|G3BP1|G3BP1	957	-	2.7538505	1.3655473	-1.0	-1.0
chr5	43298468	43298643	ENSG00000112972.14|HMGCS1|G3BP1|G3BP1	958	-	2.4582455	1.3730376	-1.0	-1.0
chr5	43298658	43298975	ENSG00000112972.14|HMGCS1|G3BP1|G3BP1	957	-	2.556729	1.3671473	-1.0	-1.0
chr5	43295751	43295917	ENSG00000112972.14|HMGCS1|G3BP1|G3BP1	975	-	2.6043606	1.5957317	-1.0	-1.0
chr5	43297001	43297161	ENSG00000112972.14|HMGCS1|G3BP1|G3BP1	975	-	2.5195081	1.5983884	-1.0	-1.0
chr5	43294617	43294861	ENSG00000112972.14|HMGCS1|G3BP1|G3BP1	947	-	2.7201579	1.2757815	-1.0	-1.0
chr5	43298008	43298134	ENSG00000112972.14|HMGCS1|G3BP1|G3BP1	967	-	3.0213542	1.4821231	-1.0	-1.0
chr5	44811008	44811108	ENSG00000112996.10|MRPS30|G3BP1|G3BP1	923	+	5.930956	1.1121101	-1.0	-1.0
chr5	53485061	53485211	ENSG00000134363.11|FST|G3BP1|G3BP1	906	+	2.247527	1.0275805	-1.0	-1.0
chr5	53482883	53482988	ENSG00000134363.11|FST|G3BP1|G3BP1	921	+	3.1087198	1.1005032	-1.0	-1.0
chr5	53484173	53484283	ENSG00000134363.11|FST|G3BP1|G3BP1	903	+	2.7833326	1.0129025	-1.0	-1.0
chr5	53646259	53646369	ENSG00000164258.11|NDUFS4|G3BP1|G3BP1	920	+	3.7981434	1.098055	-1.0	-1.0
chr5	56879004	56879101	ENSG00000095015.5|MAP3K1|G3BP1|G3BP1	924	+	3.8278522	1.1183445	-1.0	-1.0
chr5	56875061	56875161	ENSG00000095015.5|MAP3K1|G3BP1|G3BP1	903	+	5.771606	1.0153583	-1.0	-1.0
chr5	56864788	56864888	ENSG00000095015.5|MAP3K1|G3BP1|G3BP1	911	+	5.835	1.0490357	-1.0	-1.0
chr5	69167957	69168078	ENSG00000134057.14|CCNB1|G3BP1|G3BP1	939	+	6.0313168	1.2177733	-1.0	-1.0
chr5	69177215	69177350	ENSG00000134057.14|CCNB1|G3BP1|G3BP1	955	+	5.5297494	1.3432776	-1.0	-1.0
chr5	69174305	69174409	ENSG00000134057.14|CCNB1|G3BP1|G3BP1	921	+	5.961217	1.1003325	-1.0	-1.0
chr5	69174976	69175076	ENSG00000134057.14|CCNB1|G3BP1|G3BP1	901	+	3.6765604	1.0042499	-1.0	-1.0
chr5	69171269	69171452	ENSG00000134057.14|CCNB1|G3BP1|G3BP1	939	+	4.688021	1.2181491	-1.0	-1.0
chr5	69168177	69168343	ENSG00000134057.14|CCNB1|G3BP1|G3BP1	953	+	4.616813	1.3324364	-1.0	-1.0
chr5	71650068	71650178	ENSG00000131844.15|MCCC2|G3BP1|G3BP1	922	+	3.8445354	1.106256	-1.0	-1.0
chr5	71656742	71656842	ENSG00000131844.15|MCCC2|G3BP1|G3BP1	905	+	3.693411	1.0241433	-1.0	-1.0
chr5	72198970	72199100	ENSG00000131711.14|MAP1B|G3BP1|G3BP1	904	+	5.7560596	1.0177633	-1.0	-1.0
chr5	72238023	72238130	ENSG00000113048.16|MRPS27|G3BP1|G3BP1	927	-	5.95748	1.13376	-1.0	-1.0
chr5	72220913	72221143	ENSG00000113048.16|MRPS27|G3BP1|G3BP1	937	-	4.2686706	1.1988645	-1.0	-1.0
chr5	72888167	72888302	ENSG00000083312.17|TNPO1|G3BP1|G3BP1	924	+	3.8594394	1.1213859	-1.0	-1.0
chr5	73502487	73502612	ENSG00000145741.15|BTF3|G3BP1|G3BP1	939	+	2.817004	1.2133385	-1.0	-1.0
chr5	73502962	73503112	ENSG00000145741.15|BTF3|G3BP1|G3BP1	932	+	2.490146	1.169201	-1.0	-1.0
chr5	73499143	73499258	ENSG00000145741.15|BTF3|G3BP1|G3BP1	914	+	2.6296084	1.0641	-1.0	-1.0
chr5	74635798	74635938	ENSG00000171617.13|ENC1|G3BP1|G3BP1	905	-	2.7380915	1.02361	-1.0	-1.0
chr5	74629685	74629920	ENSG00000171617.13|ENC1|G3BP1|G3BP1	920	-	2.9566145	1.0994852	-1.0	-1.0
chr5	74635643	74635748	ENSG00000171617.13|ENC1|G3BP1|G3BP1	909	-	2.576055	1.0422738	-1.0	-1.0
chr5	74635148	74635633	ENSG00000171617.13|ENC1|G3BP1|G3BP1	944	-	3.368132	1.2487453	-1.0	-1.0
chr5	74635043	74635143	ENSG00000171617.13|ENC1|G3BP1|G3BP1	908	-	2.55988	1.0353378	-1.0	-1.0
chr5	74805170	74805284	ENSG00000198780.11|FAM169A|G3BP1|G3BP1	914	-	5.8716106	1.0649956	-1.0	-1.0
chr5	74813839	74813954	ENSG00000198780.11|FAM169A|G3BP1|G3BP1	945	-	6.064253	1.2559861	-1.0	-1.0
chr5	75358666	75358827	ENSG00000113161.15|HMGCR|G3BP1|G3BP1	955	+	2.8644235	1.3492523	-1.0	-1.0
chr5	75359169	75359310	ENSG00000113161.15|HMGCR|G3BP1|G3BP1	981	+	3.0891232	1.7293537	-1.0	-1.0
chr5	75359417	75359532	ENSG00000113161.15|HMGCR|G3BP1|G3BP1	911	+	2.3869455	1.048242	-1.0	-1.0
chr5	75355055	75355175	ENSG00000113161.15|HMGCR|G3BP1|G3BP1	912	+	2.3732526	1.0537118	-1.0	-1.0
chr5	75355365	75355510	ENSG00000113161.15|HMGCR|G3BP1|G3BP1	928	+	2.625751	1.1435905	-1.0	-1.0
chr5	76695503	76695608	ENSG00000145703.15|IQGAP2|G3BP1|G3BP1	910	+	5.8389697	1.0436325	-1.0	-1.0
chr5	76668690	76668844	ENSG00000145703.15|IQGAP2|G3BP1|G3BP1	910	+	4.127128	1.0448654	-1.0	-1.0
chr5	76611019	76611183	ENSG00000145703.15|IQGAP2|G3BP1|G3BP1	981	+	4.0049405	1.7221725	-1.0	-1.0
chr5	76693354	76693442	ENSG00000145703.15|IQGAP2|G3BP1|G3BP1	913	+	3.802867	1.0590994	-1.0	-1.0
chr5	76683114	76683217	ENSG00000145703.15|IQGAP2|G3BP1|G3BP1	975	+	6.3069997	1.6047338	-1.0	-1.0
chr5	76701105	76701213	ENSG00000145703.15|IQGAP2|G3BP1|G3BP1	955	+	6.1114607	1.3480461	-1.0	-1.0
chr5	76671758	76671928	ENSG00000145703.15|IQGAP2|G3BP1|G3BP1	963	+	3.3235674	1.4307578	-1.0	-1.0
chr5	76677223	76677418	ENSG00000145703.15|IQGAP2|G3BP1|G3BP1	954	+	4.5776496	1.3375334	-1.0	-1.0
chr5	76590407	76590507	ENSG00000145703.15|IQGAP2|G3BP1|G3BP1	908	+	2.7588956	1.0371841	-1.0	-1.0
chr5	76637033	76637176	ENSG00000145703.15|IQGAP2|G3BP1|G3BP1	967	+	5.577019	1.4829465	-1.0	-1.0
chr5	76652749	76652833	ENSG00000145703.15|IQGAP2|G3BP1|G3BP1	929	+	3.8730063	1.1493965	-1.0	-1.0
chr5	76461569	76461669	ENSG00000145703.15|IQGAP2|G3BP1|G3BP1	929	+	6.017012	1.150795	-1.0	-1.0
chr5	76589614	76589728	ENSG00000145703.15|IQGAP2|G3BP1|G3BP1	930	+	2.9565144	1.1548377	-1.0	-1.0
chr5	76658458	76658663	ENSG00000145703.15|IQGAP2|G3BP1|G3BP1	944	+	3.3556252	1.25084	-1.0	-1.0
chr5	76600811	76600936	ENSG00000145703.15|IQGAP2|G3BP1|G3BP1	913	+	3.1134086	1.0612993	-1.0	-1.0
chr5	76562405	76562540	ENSG00000145703.15|IQGAP2|G3BP1|G3BP1	910	+	3.413982	1.0473591	-1.0	-1.0
chr5	76631858	76632026	ENSG00000145703.15|IQGAP2|G3BP1|G3BP1	975	+	4.27057	1.6101537	-1.0	-1.0
chr5	76665025	76665170	ENSG00000145703.15|IQGAP2|G3BP1|G3BP1	968	+	3.5254521	1.4897251	-1.0	-1.0
chr5	76597403	76597573	ENSG00000145703.15|IQGAP2|G3BP1|G3BP1	927	+	3.1316276	1.1376598	-1.0	-1.0
chr5	76674501	76674626	ENSG00000145703.15|IQGAP2|G3BP1|G3BP1	917	+	3.8175294	1.0831493	-1.0	-1.0
chr5	76592837	76592925	ENSG00000145703.15|IQGAP2|G3BP1|G3BP1	975	+	3.7827768	1.6013844	-1.0	-1.0
chr5	78113751	78113921	ENSG00000132842.13|AP3B1|G3BP1|G3BP1	970	-	4.408352	1.5177125	-1.0	-1.0
chr5	109368560	109368665	ENSG00000198961.9|PJA2|G3BP1|G3BP1	908	-	3.7402864	1.0350378	-1.0	-1.0
chr5	109378943	109379043	ENSG00000198961.9|PJA2|G3BP1|G3BP1	902	-	5.823205	1.0086575	-1.0	-1.0
chr5	109379103	109379228	ENSG00000198961.9|PJA2|G3BP1|G3BP1	956	-	6.056054	1.3550236	-1.0	-1.0
chr5	119473907	119474015	ENSG00000133835.14|HSD17B4|G3BP1|G3BP1	982	+	4.626073	1.7450777	-1.0	-1.0
chr5	119525905	119526024	ENSG00000133835.14|HSD17B4|G3BP1|G3BP1	917	+	5.886804	1.0816951	-1.0	-1.0
chr5	119493754	119493934	ENSG00000133835.14|HSD17B4|G3BP1|G3BP1	913	+	2.9059703	1.0606533	-1.0	-1.0
chr5	119514980	119515046	ENSG00000133835.14|HSD17B4|G3BP1|G3BP1	902	+	5.762935	1.0093085	-1.0	-1.0
chr5	119531265	119531404	ENSG00000133835.14|HSD17B4|G3BP1|G3BP1	985	+	6.556528	1.8386194	-1.0	-1.0
chr5	119525215	119525285	ENSG00000133835.14|HSD17B4|G3BP1|G3BP1	936	+	6.0461063	1.1915268	-1.0	-1.0
chr5	119499316	119499626	ENSG00000133835.14|HSD17B4|G3BP1|G3BP1	975	+	5.7080445	1.5964267	-1.0	-1.0
chr5	119477416	119477501	ENSG00000133835.14|HSD17B4|G3BP1|G3BP1	974	+	6.276588	1.5920178	-1.0	-1.0
chr5	119506817	119506889	ENSG00000133835.14|HSD17B4|G3BP1|G3BP1	961	+	4.2100263	1.4053758	-1.0	-1.0
chr5	119536419	119536550	ENSG00000133835.14|HSD17B4|G3BP1|G3BP1	915	+	4.3709216	1.0690677	-1.0	-1.0
chr5	119474400	119474460	ENSG00000133835.14|HSD17B4|G3BP1|G3BP1	970	+	6.188628	1.5160213	-1.0	-1.0
chr5	126568234	126568414	ENSG00000164904.17|ALDH7A1|G3BP1|G3BP1	942	-	4.382762	1.2339824	-1.0	-1.0
chr5	126582788	126582963	ENSG00000164904.17|ALDH7A1|G3BP1|G3BP1	930	-	3.59953	1.1548513	-1.0	-1.0
chr5	126554286	126554436	ENSG00000164904.17|ALDH7A1|G3BP1|G3BP1	935	-	3.9454834	1.1848902	-1.0	-1.0
chr5	126550168	126550288	ENSG00000164904.17|ALDH7A1|G3BP1|G3BP1	940	-	3.9982631	1.2243698	-1.0	-1.0
chr5	126593350	126593465	ENSG00000164904.17|ALDH7A1|G3BP1|G3BP1	948	-	6.0107074	1.2877591	-1.0	-1.0
chr5	126552025	126552137	ENSG00000164904.17|ALDH7A1|G3BP1|G3BP1	909	-	5.8147163	1.0404086	-1.0	-1.0
chr5	126577108	126577211	ENSG00000164904.17|ALDH7A1|G3BP1|G3BP1	939	-	3.9745464	1.2128748	-1.0	-1.0
chr5	126811797	126811897	ENSG00000113368.11|LMNB1|G3BP1|G3BP1	914	+	5.8554916	1.0636148	-1.0	-1.0
chr5	126810179	126810349	ENSG00000113368.11|LMNB1|G3BP1|G3BP1	946	+	3.820687	1.266652	-1.0	-1.0
chr5	126820944	126821129	ENSG00000113368.11|LMNB1|G3BP1|G3BP1	938	+	3.919284	1.2078378	-1.0	-1.0
chr5	126832693	126832801	ENSG00000113368.11|LMNB1|G3BP1|G3BP1	967	+	4.3016634	1.4825194	-1.0	-1.0
chr5	126805570	126805696	ENSG00000113368.11|LMNB1|G3BP1|G3BP1	949	+	4.333964	1.2948754	-1.0	-1.0
chr5	126804800	126804932	ENSG00000113368.11|LMNB1|G3BP1|G3BP1	946	+	4.483387	1.2667124	-1.0	-1.0
chr5	126822780	126822880	ENSG00000113368.11|LMNB1|G3BP1|G3BP1	989	+	6.6752934	1.9419693	-1.0	-1.0
chr5	126818921	126819111	ENSG00000113368.11|LMNB1|G3BP1|G3BP1	986	+	6.4466505	1.839285	-1.0	-1.0
chr5	127524815	127524915	ENSG00000164244.20|PRRC1|G3BP1|G3BP1	910	+	5.8389697	1.0433677	-1.0	-1.0
chr5	127533682	127533786	ENSG00000164244.20|PRRC1|G3BP1|G3BP1	903	+	3.684906	1.0116258	-1.0	-1.0
chr5	131159321	131159481	ENSG00000169567.11|HINT1|G3BP1|G3BP1	933	-	4.4906297	1.1764592	-1.0	-1.0
chr5	131504625	131504730	ENSG00000158987.20|RAPGEF6|G3BP1|G3BP1	908	-	3.7167497	1.0354333	-1.0	-1.0
chr5	131504625	131504730	ENSG00000273217.1|AC008695.1|G3BP1|G3BP1	908	-	3.7167497	1.0359079	-1.0	-1.0
chr5	132896757	132896887	ENSG00000072364.12|AFF4|G3BP1|G3BP1	927	-	4.420468	1.1381856	-1.0	-1.0
chr5	133096097	133096227	ENSG00000170606.14|HSPA4|G3BP1|G3BP1	944	+	3.3521705	1.2556002	-1.0	-1.0
chr5	133052261	133052357	ENSG00000170606.14|HSPA4|G3BP1|G3BP1	910	+	3.7558846	1.0467103	-1.0	-1.0
chr5	133101780	133101878	ENSG00000170606.14|HSPA4|G3BP1|G3BP1	908	+	3.066725	1.0341548	-1.0	-1.0
chr5	133092699	133092789	ENSG00000170606.14|HSPA4|G3BP1|G3BP1	958	+	3.5150096	1.3775014	-1.0	-1.0
chr5	133067446	133067546	ENSG00000170606.14|HSPA4|G3BP1|G3BP1	944	+	4.019461	1.2505953	-1.0	-1.0
chr5	133103864	133104026	ENSG00000170606.14|HSPA4|G3BP1|G3BP1	983	+	4.488563	1.779743	-1.0	-1.0
chr5	133070373	133070488	ENSG00000170606.14|HSPA4|G3BP1|G3BP1	961	+	5.11505	1.4042702	-1.0	-1.0
chr5	133097165	133097286	ENSG00000170606.14|HSPA4|G3BP1|G3BP1	955	+	3.5043826	1.3437655	-1.0	-1.0
chr5	133104267	133104442	ENSG00000170606.14|HSPA4|G3BP1|G3BP1	951	+	4.984491	1.3070024	-1.0	-1.0
chr5	133088403	133088555	ENSG00000170606.14|HSPA4|G3BP1|G3BP1	947	+	3.0940895	1.2792258	-1.0	-1.0
chr5	133091235	133091374	ENSG00000170606.14|HSPA4|G3BP1|G3BP1	974	+	4.0775757	1.5897199	-1.0	-1.0
chr5	133980728	133980908	ENSG00000213585.10|VDAC1|G3BP1|G3BP1	987	-	3.8728325	1.8881837	-1.0	-1.0
chr5	134160991	134161186	ENSG00000113558.18|SKP1|G3BP1|G3BP1	957	-	3.8963244	1.3665044	-1.0	-1.0
chr5	134225759	134225889	ENSG00000272772.1|AC104109.3|G3BP1|G3BP1	943	-	4.549491	1.2413714	-1.0	-1.0
chr5	134197647	134197832	ENSG00000272772.1|AC104109.3|G3BP1|G3BP1	970	-	6.209775	1.5203353	-1.0	-1.0
chr5	134200292	134200512	ENSG00000272772.1|AC104109.3|G3BP1|G3BP1	946	-	4.497075	1.2687217	-1.0	-1.0
chr5	134197648	134197833	ENSG00000113575.9|PPP2CA|G3BP1|G3BP1	971	-	6.2227387	1.5415823	-1.0	-1.0
chr5	134200334	134200496	ENSG00000113575.9|PPP2CA|G3BP1|G3BP1	953	-	4.6247454	1.328224	-1.0	-1.0
chr5	134225759	134225889	ENSG00000113575.9|PPP2CA|G3BP1|G3BP1	943	-	4.549491	1.2411515	-1.0	-1.0
chr5	134225761	134225891	ENSG00000273345.5|AC104109.4|G3BP1|G3BP1	931	-	4.194188	1.1625396	-1.0	-1.0
chr5	134811715	134811840	ENSG00000145833.15|DDX46|G3BP1|G3BP1	933	+	3.942628	1.1734864	-1.0	-1.0
chr5	134817604	134817709	ENSG00000145833.15|DDX46|G3BP1|G3BP1	928	+	3.8714545	1.1456621	-1.0	-1.0
chr5	135369502	135369603	ENSG00000113648.16|H2AFY|G3BP1|G3BP1	948	-	3.7270045	1.2845595	-1.0	-1.0
chr5	135343344	135343444	ENSG00000113648.16|H2AFY|G3BP1|G3BP1	906	-	3.7101269	1.0268127	-1.0	-1.0
chr5	137753530	137753920	ENSG00000177733.6|HNRNPA0|G3BP1|G3BP1	962	-	3.5596592	1.4171481	-1.0	-1.0
chr5	137753120	137753320	ENSG00000177733.6|HNRNPA0|G3BP1|G3BP1	932	-	3.3817058	1.1644322	-1.0	-1.0
chr5	137752650	137752790	ENSG00000177733.6|HNRNPA0|G3BP1|G3BP1	936	-	3.3857417	1.1928725	-1.0	-1.0
chr5	137753365	137753525	ENSG00000177733.6|HNRNPA0|G3BP1|G3BP1	911	-	2.7576504	1.0497446	-1.0	-1.0
chr5	138192553	138192653	ENSG00000094880.10|CDC23|G3BP1|G3BP1	911	-	5.8432865	1.0501043	-1.0	-1.0
chr5	138386021	138386601	ENSG00000120733.13|KDM3B|G3BP1|G3BP1	942	+	4.098428	1.2387946	-1.0	-1.0
chr5	138391542	138391737	ENSG00000120733.13|KDM3B|G3BP1|G3BP1	936	+	5.0364866	1.1929289	-1.0	-1.0
chr5	138420840	138420962	ENSG00000120733.13|KDM3B|G3BP1|G3BP1	935	+	3.8256123	1.1901884	-1.0	-1.0
chr5	138399859	138399974	ENSG00000120733.13|KDM3B|G3BP1|G3BP1	931	+	3.1908395	1.1605499	-1.0	-1.0
chr5	138425435	138425595	ENSG00000120733.13|KDM3B|G3BP1|G3BP1	911	+	4.77731	1.0483426	-1.0	-1.0
chr5	138424144	138424329	ENSG00000120733.13|KDM3B|G3BP1|G3BP1	911	+	4.643961	1.0494052	-1.0	-1.0
chr5	138391752	138391872	ENSG00000120733.13|KDM3B|G3BP1|G3BP1	923	+	5.0958705	1.1114887	-1.0	-1.0
chr5	138418962	138419227	ENSG00000120733.13|KDM3B|G3BP1|G3BP1	936	+	5.7509823	1.1933875	-1.0	-1.0
chr5	138393170	138393370	ENSG00000120733.13|KDM3B|G3BP1|G3BP1	932	+	3.9688888	1.1648487	-1.0	-1.0
chr5	138415131	138415239	ENSG00000120733.13|KDM3B|G3BP1|G3BP1	906	+	3.7130072	1.0260334	-1.0	-1.0
chr5	138392122	138392261	ENSG00000120733.13|KDM3B|G3BP1|G3BP1	923	+	4.1496396	1.1123544	-1.0	-1.0
chr5	138427976	138428081	ENSG00000120733.13|KDM3B|G3BP1|G3BP1	904	+	5.784522	1.0194517	-1.0	-1.0
chr5	138379603	138379703	ENSG00000120733.13|KDM3B|G3BP1|G3BP1	936	+	3.3184838	1.1916695	-1.0	-1.0
chr5	138352670	138352985	ENSG00000120733.13|KDM3B|G3BP1|G3BP1	954	+	6.084272	1.3368018	-1.0	-1.0
chr5	138435619	138435739	ENSG00000120733.13|KDM3B|G3BP1|G3BP1	940	+	5.979826	1.2243186	-1.0	-1.0
chr5	138518756	138518861	ENSG00000120705.12|ETF1|G3BP1|G3BP1	910	-	5.8183527	1.0433677	-1.0	-1.0
chr5	138508209	138508379	ENSG00000120705.12|ETF1|G3BP1|G3BP1	923	-	4.375536	1.1147051	-1.0	-1.0
chr5	138511054	138511159	ENSG00000120705.12|ETF1|G3BP1|G3BP1	904	-	5.7802267	1.0197868	-1.0	-1.0
chr5	138557868	138557973	ENSG00000113013.12|HSPA9|G3BP1|G3BP1	910	-	2.4048238	1.0479025	-1.0	-1.0
chr5	138575242	138575397	ENSG00000113013.12|HSPA9|G3BP1|G3BP1	909	-	2.2615073	1.0428317	-1.0	-1.0
chr5	138555986	138556086	ENSG00000113013.12|HSPA9|G3BP1|G3BP1	925	-	3.2438161	1.1247116	-1.0	-1.0
chr5	138570903	138571141	ENSG00000113013.12|HSPA9|G3BP1|G3BP1	996	-	4.5379086	2.3912337	-1.0	-1.0
chr5	138567000	138567163	ENSG00000113013.12|HSPA9|G3BP1|G3BP1	994	-	3.7452447	2.2468781	-1.0	-1.0
chr5	138567454	138567561	ENSG00000113013.12|HSPA9|G3BP1|G3BP1	998	-	4.681057	2.6506991	-1.0	-1.0
chr5	138573762	138573850	ENSG00000113013.12|HSPA9|G3BP1|G3BP1	998	-	5.5620146	2.7873185	-1.0	-1.0
chr5	138568924	138569044	ENSG00000113013.12|HSPA9|G3BP1|G3BP1	971	-	2.8635242	1.5417902	-1.0	-1.0
chr5	138574067	138574169	ENSG00000113013.12|HSPA9|G3BP1|G3BP1	958	-	4.172049	1.3772557	-1.0	-1.0
chr5	138555541	138555781	ENSG00000113013.12|HSPA9|G3BP1|G3BP1	915	-	3.6430233	1.0721866	-1.0	-1.0
chr5	138561579	138561784	ENSG00000113013.12|HSPA9|G3BP1|G3BP1	959	-	2.7103195	1.3909789	-1.0	-1.0
chr5	138566625	138566718	ENSG00000113013.12|HSPA9|G3BP1|G3BP1	999	-	7.6560826	2.9884336	-1.0	-1.0
chr5	138559869	138560091	ENSG00000113013.12|HSPA9|G3BP1|G3BP1	963	-	2.7684739	1.4297839	-1.0	-1.0
chr5	138887489	138887714	ENSG00000044115.20|CTNNA1|G3BP1|G3BP1	987	+	4.252878	1.8754787	-1.0	-1.0
chr5	138904348	138904498	ENSG00000044115.20|CTNNA1|G3BP1|G3BP1	996	+	6.946369	2.4305923	-1.0	-1.0
chr5	138924509	138924710	ENSG00000044115.20|CTNNA1|G3BP1|G3BP1	968	+	2.9890704	1.490723	-1.0	-1.0
chr5	138933801	138934221	ENSG00000044115.20|CTNNA1|G3BP1|G3BP1	972	+	3.3906646	1.5586221	-1.0	-1.0
chr5	138827514	138827764	ENSG00000044115.20|CTNNA1|G3BP1|G3BP1	947	+	2.7344153	1.2768145	-1.0	-1.0
chr5	138930829	138930979	ENSG00000044115.20|CTNNA1|G3BP1|G3BP1	914	+	2.5799327	1.0678678	-1.0	-1.0
chr5	138934296	138934396	ENSG00000044115.20|CTNNA1|G3BP1|G3BP1	904	+	2.570059	1.0195154	-1.0	-1.0
chr5	138810037	138810177	ENSG00000044115.20|CTNNA1|G3BP1|G3BP1	926	+	2.4991486	1.1311921	-1.0	-1.0
chr5	138783186	138783374	ENSG00000044115.20|CTNNA1|G3BP1|G3BP1	974	+	3.3215823	1.5921955	-1.0	-1.0
chr5	138886211	138886292	ENSG00000044115.20|CTNNA1|G3BP1|G3BP1	980	+	3.5894601	1.6889992	-1.0	-1.0
chr5	138930472	138930654	ENSG00000044115.20|CTNNA1|G3BP1|G3BP1	989	+	4.367518	1.9630578	-1.0	-1.0
chr5	138925255	138925470	ENSG00000044115.20|CTNNA1|G3BP1|G3BP1	983	+	3.9338183	1.7611667	-1.0	-1.0
chr5	138929245	138929356	ENSG00000044115.20|CTNNA1|G3BP1|G3BP1	944	+	2.4221382	1.2551651	-1.0	-1.0
chr5	138824529	138824794	ENSG00000044115.20|CTNNA1|G3BP1|G3BP1	964	+	2.651109	1.4407425	-1.0	-1.0
chr5	138917741	138917876	ENSG00000044115.20|CTNNA1|G3BP1|G3BP1	954	+	2.9330535	1.3413982	-1.0	-1.0
chr5	138812098	138812302	ENSG00000044115.20|CTNNA1|G3BP1|G3BP1	977	+	3.5499067	1.6406156	-1.0	-1.0
chr5	138932615	138932712	ENSG00000044115.20|CTNNA1|G3BP1|G3BP1	934	+	3.001269	1.1832889	-1.0	-1.0
chr5	139307693	139307798	ENSG00000280987.4|MATR3|G3BP1|G3BP1	908	+	3.0781236	1.0373726	-1.0	-1.0
chr5	139307878	139308218	ENSG00000280987.4|MATR3|G3BP1|G3BP1	940	+	3.591197	1.2195657	-1.0	-1.0
chr5	139316075	139316185	ENSG00000280987.4|MATR3|G3BP1|G3BP1	920	+	4.5133796	1.0963722	-1.0	-1.0
chr5	139322832	139322932	ENSG00000280987.4|MATR3|G3BP1|G3BP1	910	+	3.742885	1.0475813	-1.0	-1.0
chr5	139307693	139307798	ENSG00000015479.18|MATR3|G3BP1|G3BP1	908	+	3.0781236	1.037868	-1.0	-1.0
chr5	139307878	139308218	ENSG00000015479.18|MATR3|G3BP1|G3BP1	940	+	3.591197	1.2196043	-1.0	-1.0
chr5	139322832	139322932	ENSG00000015479.18|MATR3|G3BP1|G3BP1	910	+	3.742885	1.0471029	-1.0	-1.0
chr5	139316062	139316182	ENSG00000015479.18|MATR3|G3BP1|G3BP1	924	+	5.4219484	1.1219893	-1.0	-1.0
chr5	140529163	140529328	ENSG00000254996.5|ANKHD1-EIF4EBP3|G3BP1|G3BP1	903	+	3.6746597	1.0141582	-1.0	-1.0
chr5	140438505	140438605	ENSG00000254996.5|ANKHD1-EIF4EBP3|G3BP1|G3BP1	904	+	3.0379734	1.0182743	-1.0	-1.0
chr5	140402107	140402273	ENSG00000254996.5|ANKHD1-EIF4EBP3|G3BP1|G3BP1	941	+	4.185546	1.226668	-1.0	-1.0
chr5	140459178	140459313	ENSG00000254996.5|ANKHD1-EIF4EBP3|G3BP1|G3BP1	935	+	3.4573133	1.1874226	-1.0	-1.0
chr5	140440158	140440258	ENSG00000254996.5|ANKHD1-EIF4EBP3|G3BP1|G3BP1	930	+	3.8789368	1.1525733	-1.0	-1.0
chr5	140538085	140538195	ENSG00000254996.5|ANKHD1-EIF4EBP3|G3BP1|G3BP1	927	+	5.9991937	1.1340054	-1.0	-1.0
chr5	140496709	140496814	ENSG00000254996.5|ANKHD1-EIF4EBP3|G3BP1|G3BP1	920	+	3.1788628	1.0972434	-1.0	-1.0
chr5	140527872	140528017	ENSG00000254996.5|ANKHD1-EIF4EBP3|G3BP1|G3BP1	916	+	3.2158177	1.0738302	-1.0	-1.0
chr5	140440999	140441104	ENSG00000254996.5|ANKHD1-EIF4EBP3|G3BP1|G3BP1	909	+	3.742334	1.0419885	-1.0	-1.0
chr5	140526075	140526443	ENSG00000254996.5|ANKHD1-EIF4EBP3|G3BP1|G3BP1	915	+	4.642871	1.0711349	-1.0	-1.0
chr5	140445801	140445956	ENSG00000254996.5|ANKHD1-EIF4EBP3|G3BP1|G3BP1	959	+	4.270023	1.3835531	-1.0	-1.0
chr5	140510078	140510181	ENSG00000254996.5|ANKHD1-EIF4EBP3|G3BP1|G3BP1	905	+	3.6867106	1.020901	-1.0	-1.0
chr5	140529433	140529538	ENSG00000254996.5|ANKHD1-EIF4EBP3|G3BP1|G3BP1	907	+	5.832922	1.0323329	-1.0	-1.0
chr5	140458689	140458849	ENSG00000254996.5|ANKHD1-EIF4EBP3|G3BP1|G3BP1	911	+	5.0074244	1.0523347	-1.0	-1.0
chr5	140509666	140509786	ENSG00000254996.5|ANKHD1-EIF4EBP3|G3BP1|G3BP1	915	+	3.761575	1.0682206	-1.0	-1.0
chr5	140402143	140402268	ENSG00000131503.20|ANKHD1|G3BP1|G3BP1	934	+	3.9246392	1.1825907	-1.0	-1.0
chr5	140438505	140438605	ENSG00000131503.20|ANKHD1|G3BP1|G3BP1	904	+	3.0379734	1.0180337	-1.0	-1.0
chr5	140529163	140529328	ENSG00000131503.20|ANKHD1|G3BP1|G3BP1	903	+	3.6746597	1.0143087	-1.0	-1.0
chr5	140459178	140459313	ENSG00000131503.20|ANKHD1|G3BP1|G3BP1	935	+	3.4573133	1.1873299	-1.0	-1.0
chr5	140440158	140440258	ENSG00000131503.20|ANKHD1|G3BP1|G3BP1	930	+	3.8789368	1.1533976	-1.0	-1.0
chr5	140538085	140538195	ENSG00000131503.20|ANKHD1|G3BP1|G3BP1	927	+	5.9991937	1.1341115	-1.0	-1.0
chr5	140496709	140496814	ENSG00000131503.20|ANKHD1|G3BP1|G3BP1	920	+	3.1788628	1.0969727	-1.0	-1.0
chr5	140527872	140528017	ENSG00000131503.20|ANKHD1|G3BP1|G3BP1	916	+	3.2158177	1.0739411	-1.0	-1.0
chr5	140440999	140441104	ENSG00000131503.20|ANKHD1|G3BP1|G3BP1	909	+	3.742334	1.0421125	-1.0	-1.0
chr5	140526075	140526443	ENSG00000131503.20|ANKHD1|G3BP1|G3BP1	915	+	4.642871	1.0712202	-1.0	-1.0
chr5	140445801	140445956	ENSG00000131503.20|ANKHD1|G3BP1|G3BP1	959	+	4.270023	1.3836309	-1.0	-1.0
chr5	140486956	140487056	ENSG00000131503.20|ANKHD1|G3BP1|G3BP1	902	+	3.6732008	1.0096077	-1.0	-1.0
chr5	140510078	140510181	ENSG00000131503.20|ANKHD1|G3BP1|G3BP1	905	+	3.6867106	1.020385	-1.0	-1.0
chr5	140529433	140529538	ENSG00000131503.20|ANKHD1|G3BP1|G3BP1	907	+	5.832922	1.0325506	-1.0	-1.0
chr5	140458689	140458849	ENSG00000131503.20|ANKHD1|G3BP1|G3BP1	911	+	5.0074244	1.0524958	-1.0	-1.0
chr5	140509666	140509786	ENSG00000131503.20|ANKHD1|G3BP1|G3BP1	914	+	3.761575	1.067881	-1.0	-1.0
chr5	140675021	140675126	ENSG00000170445.12|HARS|G3BP1|G3BP1	910	-	5.8570595	1.048099	-1.0	-1.0
chr5	140704450	140704571	ENSG00000146007.10|ZMAT2|G3BP1|G3BP1	926	+	5.96508	1.1309611	-1.0	-1.0
chr5	141583484	141583615	ENSG00000131504.15|DIAPH1|G3BP1|G3BP1	930	-	3.1021833	1.1518507	-1.0	-1.0
chr5	141584123	141584225	ENSG00000131504.15|DIAPH1|G3BP1|G3BP1	930	-	3.9262233	1.1549523	-1.0	-1.0
chr5	141515090	141515215	ENSG00000131504.15|DIAPH1|G3BP1|G3BP1	908	-	5.8281674	1.0345007	-1.0	-1.0
chr5	141573491	141574151	ENSG00000131504.15|DIAPH1|G3BP1|G3BP1	981	-	4.985591	1.7152212	-1.0	-1.0
chr5	141576229	141576294	ENSG00000131504.15|DIAPH1|G3BP1|G3BP1	998	-	7.36699	2.649829	-1.0	-1.0
chr5	141582311	141582375	ENSG00000131504.15|DIAPH1|G3BP1|G3BP1	908	-	5.8765464	1.0348078	-1.0	-1.0
chr5	141579087	141579196	ENSG00000131504.15|DIAPH1|G3BP1|G3BP1	989	-	3.8308976	1.9763052	-1.0	-1.0
chr5	141529171	141529273	ENSG00000131504.15|DIAPH1|G3BP1|G3BP1	909	-	2.5946827	1.04212	-1.0	-1.0
chr5	141578514	141578625	ENSG00000131504.15|DIAPH1|G3BP1|G3BP1	910	-	3.0949657	1.0458173	-1.0	-1.0
chr5	141516170	141517008	ENSG00000131504.15|DIAPH1|G3BP1|G3BP1	964	-	4.9868145	1.4379019	-1.0	-1.0
chr5	141515715	141515895	ENSG00000131504.15|DIAPH1|G3BP1|G3BP1	909	-	4.8780255	1.0415809	-1.0	-1.0
chr5	141576755	141576871	ENSG00000131504.15|DIAPH1|G3BP1|G3BP1	982	-	5.1056514	1.7389395	-1.0	-1.0
chr5	141529602	141529697	ENSG00000131504.15|DIAPH1|G3BP1|G3BP1	987	-	4.748652	1.8759269	-1.0	-1.0
chr5	141574966	141575141	ENSG00000131504.15|DIAPH1|G3BP1|G3BP1	995	-	4.2958956	2.3182325	-1.0	-1.0
chr5	141515360	141515550	ENSG00000131504.15|DIAPH1|G3BP1|G3BP1	926	-	4.5258207	1.1318635	-1.0	-1.0
chr5	141528452	141528577	ENSG00000131504.15|DIAPH1|G3BP1|G3BP1	954	-	3.2451668	1.3348119	-1.0	-1.0
chr5	141534334	141534479	ENSG00000131504.15|DIAPH1|G3BP1|G3BP1	939	-	4.240717	1.2120707	-1.0	-1.0
chr5	141527570	141527697	ENSG00000131504.15|DIAPH1|G3BP1|G3BP1	991	-	6.771319	2.0435503	-1.0	-1.0
chr5	141577474	141577591	ENSG00000131504.15|DIAPH1|G3BP1|G3BP1	998	-	7.5047646	2.7758012	-1.0	-1.0
chr5	141578168	141578338	ENSG00000131504.15|DIAPH1|G3BP1|G3BP1	982	-	4.7152276	1.7473947	-1.0	-1.0
chr5	141587041	141587197	ENSG00000131504.15|DIAPH1|G3BP1|G3BP1	953	-	3.6913166	1.3234731	-1.0	-1.0
chr5	141583205	141583292	ENSG00000131504.15|DIAPH1|G3BP1|G3BP1	904	-	3.679978	1.0180337	-1.0	-1.0
chr5	141528701	141528936	ENSG00000131504.15|DIAPH1|G3BP1|G3BP1	966	-	5.6746	1.4714397	-1.0	-1.0
chr5	141526037	141526173	ENSG00000131504.15|DIAPH1|G3BP1|G3BP1	967	-	2.8923578	1.4802283	-1.0	-1.0
chr5	141571925	141572035	ENSG00000131504.15|DIAPH1|G3BP1|G3BP1	959	-	3.2756178	1.3918103	-1.0	-1.0
chr5	141618827	141618997	ENSG00000131504.15|DIAPH1|G3BP1|G3BP1	940	-	5.8205724	1.2239096	-1.0	-1.0
chr5	141524142	141524297	ENSG00000131504.15|DIAPH1|G3BP1|G3BP1	991	-	6.8646536	2.0681002	-1.0	-1.0
chr5	144165466	144165604	ENSG00000145817.16|YIPF5|G3BP1|G3BP1	910	-	5.860125	1.0457034	-1.0	-1.0
chr5	146142856	146142986	ENSG00000133706.17|LARS|G3BP1|G3BP1	922	-	5.908821	1.1062131	-1.0	-1.0
chr5	150376487	150376620	ENSG00000070814.17|TCOF1|G3BP1|G3BP1	932	+	4.4023175	1.1667511	-1.0	-1.0
chr5	150391953	150392053	ENSG00000070814.17|TCOF1|G3BP1|G3BP1	905	+	3.6867106	1.0204333	-1.0	-1.0
chr5	150372090	150372235	ENSG00000070814.17|TCOF1|G3BP1|G3BP1	947	+	6.024103	1.2795112	-1.0	-1.0
chr5	150406849	150406959	ENSG00000019582.14|CD74|G3BP1|G3BP1	938	-	5.9831634	1.2092731	-1.0	-1.0
chr5	150444219	150444324	ENSG00000164587.11|RPS14|G3BP1|G3BP1	952	-	6.0481973	1.3155954	-1.0	-1.0
chr5	150446801	150446996	ENSG00000164587.11|RPS14|G3BP1|G3BP1	980	-	2.4479082	1.69944	-1.0	-1.0
chr5	151132475	151132571	ENSG00000197043.13|ANXA6|G3BP1|G3BP1	984	-	3.6961308	1.8058391	-1.0	-1.0
chr5	151108454	151108550	ENSG00000197043.13|ANXA6|G3BP1|G3BP1	923	-	2.6866589	1.1157653	-1.0	-1.0
chr5	151117126	151117180	ENSG00000197043.13|ANXA6|G3BP1|G3BP1	968	-	4.382546	1.4908556	-1.0	-1.0
chr5	151126401	151126480	ENSG00000197043.13|ANXA6|G3BP1|G3BP1	979	-	3.5506773	1.6836087	-1.0	-1.0
chr5	151133093	151133233	ENSG00000197043.13|ANXA6|G3BP1|G3BP1	956	-	4.4992113	1.353097	-1.0	-1.0
chr5	151137212	151137321	ENSG00000197043.13|ANXA6|G3BP1|G3BP1	919	-	2.876973	1.0888885	-1.0	-1.0
chr5	151122146	151122260	ENSG00000197043.13|ANXA6|G3BP1|G3BP1	962	-	3.2289243	1.4186145	-1.0	-1.0
chr5	151136255	151136335	ENSG00000197043.13|ANXA6|G3BP1|G3BP1	994	-	6.952501	2.2267566	-1.0	-1.0
chr5	151131230	151131289	ENSG00000197043.13|ANXA6|G3BP1|G3BP1	979	-	4.5188966	1.6826539	-1.0	-1.0
chr5	151138677	151138827	ENSG00000197043.13|ANXA6|G3BP1|G3BP1	916	-	2.492321	1.0768106	-1.0	-1.0
chr5	151117757	151117837	ENSG00000197043.13|ANXA6|G3BP1|G3BP1	969	-	3.7024567	1.5042888	-1.0	-1.0
chr5	151103569	151103692	ENSG00000197043.13|ANXA6|G3BP1|G3BP1	949	-	3.7447665	1.2928857	-1.0	-1.0
chr5	151122916	151123011	ENSG00000197043.13|ANXA6|G3BP1|G3BP1	967	-	4.2915893	1.4810799	-1.0	-1.0
chr5	151101134	151101507	ENSG00000197043.13|ANXA6|G3BP1|G3BP1	974	-	5.0131297	1.5771646	-1.0	-1.0
chr5	151129406	151129529	ENSG00000197043.13|ANXA6|G3BP1|G3BP1	947	-	3.1203501	1.2751096	-1.0	-1.0
chr5	151124285	151124367	ENSG00000197043.13|ANXA6|G3BP1|G3BP1	988	-	4.119414	1.9125092	-1.0	-1.0
chr5	151128180	151128305	ENSG00000197043.13|ANXA6|G3BP1|G3BP1	947	-	5.0588946	1.2745484	-1.0	-1.0
chr5	151139322	151139442	ENSG00000197043.13|ANXA6|G3BP1|G3BP1	945	-	3.898391	1.2585871	-1.0	-1.0
chr5	151803884	151804199	ENSG00000145907.14|G3BP1|G3BP1|G3BP1	969	+	4.6561174	1.5147547	-1.0	-1.0
chr5	151800217	151800327	ENSG00000145907.14|G3BP1|G3BP1|G3BP1	916	+	5.888593	1.0776081	-1.0	-1.0
chr5	151797226	151797391	ENSG00000145907.14|G3BP1|G3BP1|G3BP1	943	+	2.6703126	1.2473811	-1.0	-1.0
chr5	151799888	151800000	ENSG00000145907.14|G3BP1|G3BP1|G3BP1	983	+	4.4420505	1.7610843	-1.0	-1.0
chr5	151800759	151800864	ENSG00000145907.14|G3BP1|G3BP1|G3BP1	986	+	4.7372346	1.8616396	-1.0	-1.0
chr5	151786576	151786676	ENSG00000145907.14|G3BP1|G3BP1|G3BP1	924	+	3.8489323	1.1187485	-1.0	-1.0
chr5	151790888	151791098	ENSG00000145907.14|G3BP1|G3BP1|G3BP1	958	+	4.6750836	1.3731239	-1.0	-1.0
chr5	154792621	154792791	ENSG00000155506.16|LARP1|G3BP1|G3BP1	989	+	3.919904	1.9497033	-1.0	-1.0
chr5	154793594	154793723	ENSG00000155506.16|LARP1|G3BP1|G3BP1	958	+	2.8797631	1.3799846	-1.0	-1.0
chr5	154790644	154790710	ENSG00000155506.16|LARP1|G3BP1|G3BP1	905	+	3.693411	1.0233661	-1.0	-1.0
chr5	154793799	154793999	ENSG00000155506.16|LARP1|G3BP1|G3BP1	936	+	2.8692033	1.1948836	-1.0	-1.0
chr5	154755844	154755944	ENSG00000155506.16|LARP1|G3BP1|G3BP1	902	+	3.6732008	1.0104884	-1.0	-1.0
chr5	154799927	154800037	ENSG00000155506.16|LARP1|G3BP1|G3BP1	919	+	2.6584792	1.0929226	-1.0	-1.0
chr5	154805843	154805993	ENSG00000155506.16|LARP1|G3BP1|G3BP1	922	+	2.612004	1.1101148	-1.0	-1.0
chr5	154756034	154756149	ENSG00000155506.16|LARP1|G3BP1|G3BP1	917	+	3.152007	1.0789087	-1.0	-1.0
chr5	154814561	154814681	ENSG00000155506.16|LARP1|G3BP1|G3BP1	912	+	5.922376	1.055637	-1.0	-1.0
chr5	154794045	154794250	ENSG00000155506.16|LARP1|G3BP1|G3BP1	975	+	4.746458	1.6062787	-1.0	-1.0
chr5	154802031	154802251	ENSG00000155506.16|LARP1|G3BP1|G3BP1	962	+	3.3945768	1.4146411	-1.0	-1.0
chr5	154803539	154803714	ENSG00000155506.16|LARP1|G3BP1|G3BP1	918	+	2.80374	1.0850214	-1.0	-1.0
chr5	154813941	154814256	ENSG00000155506.16|LARP1|G3BP1|G3BP1	965	+	4.450103	1.4612663	-1.0	-1.0
chr5	154816031	154816131	ENSG00000155506.16|LARP1|G3BP1|G3BP1	901	+	3.6663668	1.0044975	-1.0	-1.0
chr5	154802276	154802399	ENSG00000155506.16|LARP1|G3BP1|G3BP1	916	+	3.1360629	1.0747876	-1.0	-1.0
chr5	154817076	154817211	ENSG00000155506.16|LARP1|G3BP1|G3BP1	933	+	3.918909	1.1770461	-1.0	-1.0
chr5	154891240	154891470	ENSG00000082516.8|GEMIN5|G3BP1|G3BP1	961	-	6.094475	1.4053379	-1.0	-1.0
chr5	154899205	154899305	ENSG00000082516.8|GEMIN5|G3BP1|G3BP1	910	-	5.8183527	1.0434934	-1.0	-1.0
chr5	154898469	154898634	ENSG00000082516.8|GEMIN5|G3BP1|G3BP1	911	-	3.9726682	1.0506848	-1.0	-1.0
chr5	154904526	154904629	ENSG00000082516.8|GEMIN5|G3BP1|G3BP1	911	-	3.1036217	1.0511464	-1.0	-1.0
chr5	154902553	154902658	ENSG00000082516.8|GEMIN5|G3BP1|G3BP1	903	-	3.6765895	1.0133833	-1.0	-1.0
chr5	154916997	154917122	ENSG00000082516.8|GEMIN5|G3BP1|G3BP1	913	-	5.850449	1.0588682	-1.0	-1.0
chr5	154919971	154920101	ENSG00000082516.8|GEMIN5|G3BP1|G3BP1	909	-	3.7394931	1.0423514	-1.0	-1.0
chr5	154966760	154966875	ENSG00000082515.17|MRPL22|G3BP1|G3BP1	902	+	3.715261	1.0086728	-1.0	-1.0
chr5	168500590	168500715	ENSG00000113643.8|RARS|G3BP1|G3BP1	981	+	5.228149	1.7143227	-1.0	-1.0
chr5	168516777	168516942	ENSG00000113643.8|RARS|G3BP1|G3BP1	946	+	6.0466127	1.2681785	-1.0	-1.0
chr5	168492758	168492858	ENSG00000113643.8|RARS|G3BP1|G3BP1	921	+	5.9942718	1.1008015	-1.0	-1.0
chr5	168506020	168506180	ENSG00000113643.8|RARS|G3BP1|G3BP1	983	+	6.493086	1.7617606	-1.0	-1.0
chr5	168510580	168510686	ENSG00000113643.8|RARS|G3BP1|G3BP1	925	+	2.8549435	1.12459	-1.0	-1.0
chr5	168519080	168519185	ENSG00000113643.8|RARS|G3BP1|G3BP1	923	+	5.9231806	1.110803	-1.0	-1.0
chr5	171407652	171407757	ENSG00000181163.13|NPM1|G3BP1|G3BP1	910	+	2.7751722	1.046397	-1.0	-1.0
chr5	171405336	171405471	ENSG00000181163.13|NPM1|G3BP1|G3BP1	947	+	4.0453005	1.2755464	-1.0	-1.0
chr5	172952443	172952543	ENSG00000113719.15|ERGIC1|G3BP1|G3BP1	905	+	3.7201078	1.0233661	-1.0	-1.0
chr5	173328167	173328272	ENSG00000113739.10|STC2|G3BP1|G3BP1	924	-	3.2582922	1.117866	-1.0	-1.0
chr5	175513477	175513587	ENSG00000164466.12|SFXN1|G3BP1|G3BP1	909	+	3.0945113	1.0407145	-1.0	-1.0
chr5	177090464	177090564	ENSG00000160867.14|FGFR4|G3BP1|G3BP1	900	+	2.5058215	1.0012482	-1.0	-1.0
chr5	177458107	177458407	ENSG00000113758.13|DBN1|G3BP1|G3BP1	958	-	5.1705055	1.3815938	-1.0	-1.0
chr5	177459097	177459227	ENSG00000113758.13|DBN1|G3BP1|G3BP1	923	-	3.1579905	1.1128644	-1.0	-1.0
chr5	177466771	177467062	ENSG00000113758.13|DBN1|G3BP1|G3BP1	936	-	3.567227	1.1928828	-1.0	-1.0
chr5	177458512	177458702	ENSG00000113758.13|DBN1|G3BP1|G3BP1	929	-	4.9812293	1.1465539	-1.0	-1.0
chr5	177457337	177457527	ENSG00000113758.13|DBN1|G3BP1|G3BP1	945	-	4.7891994	1.2560558	-1.0	-1.0
chr5	177593596	177593701	ENSG00000184840.11|TMED9|G3BP1|G3BP1	956	+	4.7591834	1.3608236	-1.0	-1.0
chr5	177595291	177595456	ENSG00000184840.11|TMED9|G3BP1|G3BP1	939	+	2.736353	1.2148083	-1.0	-1.0
chr5	177592232	177592392	ENSG00000184840.11|TMED9|G3BP1|G3BP1	955	+	2.9057367	1.3448987	-1.0	-1.0
chr5	177594131	177594285	ENSG00000184840.11|TMED9|G3BP1|G3BP1	917	+	2.5187392	1.0830667	-1.0	-1.0
chr5	178207093	178207225	ENSG00000197451.11|HNRNPAB|G3BP1|G3BP1	985	+	6.5581913	1.8381907	-1.0	-1.0
chr5	178205837	178206010	ENSG00000197451.11|HNRNPAB|G3BP1|G3BP1	949	+	6.0489836	1.2922648	-1.0	-1.0
chr5	178209329	178209429	ENSG00000197451.11|HNRNPAB|G3BP1|G3BP1	940	+	3.992182	1.2210386	-1.0	-1.0
chr5	179618143	179618293	ENSG00000169045.17|HNRNPH1|G3BP1|G3BP1	907	-	2.1541824	1.0321774	-1.0	-1.0
chr5	179617923	179618028	ENSG00000169045.17|HNRNPH1|G3BP1|G3BP1	929	-	2.9833455	1.1513091	-1.0	-1.0
chr5	179726679	179726759	ENSG00000127022.14|CANX|G3BP1|G3BP1	958	+	2.4043827	1.381368	-1.0	-1.0
chr5	179720403	179720548	ENSG00000127022.14|CANX|G3BP1|G3BP1	913	+	2.1722066	1.06064	-1.0	-1.0
chr5	179705678	179705808	ENSG00000127022.14|CANX|G3BP1|G3BP1	915	+	2.361716	1.0704455	-1.0	-1.0
chr5	179766380	179766500	ENSG00000161021.12|MAML1|G3BP1|G3BP1	906	+	5.8011136	1.0273843	-1.0	-1.0
chr5	179820978	179821093	ENSG00000161011.19|SQSTM1|G3BP1|G3BP1	925	+	3.3625774	1.1237874	-1.0	-1.0
chr5	179836595	179836780	ENSG00000161011.19|SQSTM1|G3BP1|G3BP1	927	+	3.1837928	1.1388117	-1.0	-1.0
chr5	179836435	179836595	ENSG00000161011.19|SQSTM1|G3BP1|G3BP1	938	+	3.2997415	1.2087847	-1.0	-1.0
chr5	179833031	179833306	ENSG00000161011.19|SQSTM1|G3BP1|G3BP1	978	+	3.6480865	1.6552843	-1.0	-1.0
chr5	179863875	179864020	ENSG00000197226.12|TBC1D9B|G3BP1|G3BP1	910	-	5.829739	1.0471251	-1.0	-1.0
chr5	181236923	181237128	ENSG00000204628.11|RACK1|G3BP1|G3BP1	937	-	2.499205	1.203319	-1.0	-1.0
chr5	181239448	181239584	ENSG00000204628.11|RACK1|G3BP1|G3BP1	932	-	1.7508342	1.1661575	-1.0	-1.0
chr5	181242126	181242231	ENSG00000204628.11|RACK1|G3BP1|G3BP1	906	-	2.103564	1.0285449	-1.0	-1.0
chr5	181241481	181241676	ENSG00000204628.11|RACK1|G3BP1|G3BP1	972	-	2.1801696	1.5539687	-1.0	-1.0
chr6	1313924	1314024	ENSG00000164379.6|FOXQ1|G3BP1|G3BP1	901	+	5.7541957	1.0026461	-1.0	-1.0
chr6	1742467	1742586	ENSG00000112699.10|GMDS|G3BP1|G3BP1	995	-	5.854019	2.2645063	-1.0	-1.0
chr6	1930107	1930257	ENSG00000112699.10|GMDS|G3BP1|G3BP1	912	-	2.95233	1.0574056	-1.0	-1.0
chr6	1623935	1624090	ENSG00000112699.10|GMDS|G3BP1|G3BP1	912	-	5.846002	1.0557543	-1.0	-1.0
chr6	2785311	2785491	ENSG00000124535.15|WRNIP1|G3BP1|G3BP1	945	+	4.8828545	1.2587655	-1.0	-1.0
chr6	2765748	2765858	ENSG00000124535.15|WRNIP1|G3BP1|G3BP1	919	+	5.90743	1.0906316	-1.0	-1.0
chr6	2766143	2766288	ENSG00000124535.15|WRNIP1|G3BP1|G3BP1	920	+	3.8230622	1.0995017	-1.0	-1.0
chr6	2770239	2770349	ENSG00000124535.15|WRNIP1|G3BP1|G3BP1	921	+	2.858531	1.1034502	-1.0	-1.0
chr6	2766023	2766123	ENSG00000124535.15|WRNIP1|G3BP1|G3BP1	901	+	3.0140443	1.0051423	-1.0	-1.0
chr6	2948948	2949048	ENSG00000124570.17|SERPINB6|G3BP1|G3BP1	928	-	5.987935	1.1401376	-1.0	-1.0
chr6	3129044	3129164	ENSG00000137274.12|BPHL|G3BP1|G3BP1	920	+	5.9063272	1.0985336	-1.0	-1.0
chr6	4126109	4126237	ENSG00000198721.12|ECI2|G3BP1|G3BP1	973	-	5.953795	1.5646837	-1.0	-1.0
chr6	4125249	4125424	ENSG00000198721.12|ECI2|G3BP1|G3BP1	930	-	2.8206596	1.1579878	-1.0	-1.0
chr6	4130352	4130587	ENSG00000198721.12|ECI2|G3BP1|G3BP1	903	-	2.9476519	1.0141066	-1.0	-1.0
chr6	4133548	4133718	ENSG00000198721.12|ECI2|G3BP1|G3BP1	926	-	3.5407555	1.1323781	-1.0	-1.0
chr6	4115863	4116018	ENSG00000198721.12|ECI2|G3BP1|G3BP1	927	-	3.3488863	1.1352279	-1.0	-1.0
chr6	7230141	7230246	ENSG00000124782.19|RREB1|G3BP1|G3BP1	924	+	3.8426309	1.1219211	-1.0	-1.0
chr6	7230976	7231091	ENSG00000124782.19|RREB1|G3BP1|G3BP1	920	+	5.914317	1.0952604	-1.0	-1.0
chr6	7246958	7247218	ENSG00000124782.19|RREB1|G3BP1|G3BP1	976	+	4.0678563	1.6147875	-1.0	-1.0
chr6	7246758	7246878	ENSG00000124782.19|RREB1|G3BP1|G3BP1	920	+	5.9272423	1.0958571	-1.0	-1.0
chr6	7249095	7249220	ENSG00000124782.19|RREB1|G3BP1|G3BP1	923	+	2.896085	1.1136411	-1.0	-1.0
chr6	7249300	7249440	ENSG00000124782.19|RREB1|G3BP1|G3BP1	914	+	4.461047	1.0642406	-1.0	-1.0
chr6	7248510	7248735	ENSG00000124782.19|RREB1|G3BP1|G3BP1	960	+	3.8148384	1.3938646	-1.0	-1.0
chr6	7246423	7246733	ENSG00000124782.19|RREB1|G3BP1|G3BP1	955	+	4.404514	1.3438452	-1.0	-1.0
chr6	7231386	7231571	ENSG00000124782.19|RREB1|G3BP1|G3BP1	945	+	3.9865282	1.2619231	-1.0	-1.0
chr6	7295355	7295455	ENSG00000124783.12|SSR1|G3BP1|G3BP1	905	-	3.6867106	1.0205029	-1.0	-1.0
chr6	7569185	7569335	ENSG00000096696.13|DSP|G3BP1|G3BP1	967	+	1.9910845	1.474995	-1.0	-1.0
chr6	7555722	7555820	ENSG00000096696.13|DSP|G3BP1|G3BP1	901	+	1.8252088	1.0055801	-1.0	-1.0
chr6	7580894	7581564	ENSG00000096696.13|DSP|G3BP1|G3BP1	980	+	2.7507362	1.6939886	-1.0	-1.0
chr6	7580444	7580549	ENSG00000096696.13|DSP|G3BP1|G3BP1	917	+	2.3367107	1.0789344	-1.0	-1.0
chr6	7580764	7580869	ENSG00000096696.13|DSP|G3BP1|G3BP1	935	+	2.6673207	1.1882648	-1.0	-1.0
chr6	7586211	7586486	ENSG00000096696.13|DSP|G3BP1|G3BP1	945	+	2.4030273	1.2630538	-1.0	-1.0
chr6	7582641	7585671	ENSG00000096696.13|DSP|G3BP1|G3BP1	996	+	2.7469747	2.3470519	-1.0	-1.0
chr6	7574085	7574195	ENSG00000096696.13|DSP|G3BP1|G3BP1	907	+	1.9716874	1.0327775	-1.0	-1.0
chr6	7575339	7575488	ENSG00000096696.13|DSP|G3BP1|G3BP1	960	+	2.12689	1.4023255	-1.0	-1.0
chr6	7541804	7541919	ENSG00000096696.13|DSP|G3BP1|G3BP1	907	+	1.9435661	1.0303152	-1.0	-1.0
chr6	7574656	7574795	ENSG00000096696.13|DSP|G3BP1|G3BP1	989	+	2.5476267	1.945056	-1.0	-1.0
chr6	7576958	7577042	ENSG00000096696.13|DSP|G3BP1|G3BP1	933	+	1.9456302	1.174956	-1.0	-1.0
chr6	7577778	7577886	ENSG00000096696.13|DSP|G3BP1|G3BP1	950	+	2.300704	1.3031551	-1.0	-1.0
chr6	7562651	7562780	ENSG00000096696.13|DSP|G3BP1|G3BP1	995	+	2.9613075	2.3055682	-1.0	-1.0
chr6	7579944	7580079	ENSG00000096696.13|DSP|G3BP1|G3BP1	922	+	2.3449934	1.1076286	-1.0	-1.0
chr6	7565358	7565573	ENSG00000096696.13|DSP|G3BP1|G3BP1	981	+	2.52147	1.728741	-1.0	-1.0
chr6	7579344	7579519	ENSG00000096696.13|DSP|G3BP1|G3BP1	911	+	1.8865345	1.0488222	-1.0	-1.0
chr6	7580564	7580704	ENSG00000096696.13|DSP|G3BP1|G3BP1	921	+	2.3630407	1.1046245	-1.0	-1.0
chr6	7571467	7571584	ENSG00000096696.13|DSP|G3BP1|G3BP1	932	+	1.644217	1.1646874	-1.0	-1.0
chr6	7567795	7567906	ENSG00000096696.13|DSP|G3BP1|G3BP1	924	+	1.8077385	1.1198324	-1.0	-1.0
chr6	7559225	7559395	ENSG00000096696.13|DSP|G3BP1|G3BP1	970	+	2.3938754	1.5250429	-1.0	-1.0
chr6	7558115	7558264	ENSG00000096696.13|DSP|G3BP1|G3BP1	947	+	1.9892665	1.2734625	-1.0	-1.0
chr6	7571841	7572068	ENSG00000096696.13|DSP|G3BP1|G3BP1	973	+	2.2021546	1.5684364	-1.0	-1.0
chr6	7579619	7579849	ENSG00000096696.13|DSP|G3BP1|G3BP1	960	+	2.1177533	1.4001962	-1.0	-1.0
chr6	7576293	7576456	ENSG00000096696.13|DSP|G3BP1|G3BP1	947	+	2.317231	1.2736495	-1.0	-1.0
chr6	7882956	7883111	ENSG00000239264.8|TXNDC5|G3BP1|G3BP1	949	-	4.92265	1.2963145	-1.0	-1.0
chr6	7882956	7883111	ENSG00000259040.5|BLOC1S5-TXNDC5|G3BP1|G3BP1	950	-	4.92265	1.296791	-1.0	-1.0
chr6	10887503	10887698	ENSG00000272162.1|AL024498.2|G3BP1|G3BP1	909	+	2.7683148	1.0430748	-1.0	-1.0
chr6	10887505	10887700	ENSG00000153157.12|SYCP2L|G3BP1|G3BP1	910	+	2.7718935	1.0454146	-1.0	-1.0
chr6	11184937	11185037	ENSG00000111859.16|NEDD9|G3BP1|G3BP1	907	-	3.066725	1.0328488	-1.0	-1.0
chr6	11189963	11191205	ENSG00000111859.16|NEDD9|G3BP1|G3BP1	972	-	2.8323097	1.5587021	-1.0	-1.0
chr6	11188217	11188307	ENSG00000111859.16|NEDD9|G3BP1|G3BP1	985	-	3.050592	1.8147029	-1.0	-1.0
chr6	11192344	11192484	ENSG00000111859.16|NEDD9|G3BP1|G3BP1	913	-	2.5841906	1.0623422	-1.0	-1.0
chr6	11185077	11185382	ENSG00000111859.16|NEDD9|G3BP1|G3BP1	969	-	3.4387372	1.5105091	-1.0	-1.0
chr6	11193590	11193692	ENSG00000111859.16|NEDD9|G3BP1|G3BP1	911	-	2.154923	1.0507216	-1.0	-1.0
chr6	11185397	11185671	ENSG00000111859.16|NEDD9|G3BP1|G3BP1	985	-	3.3175256	1.8214544	-1.0	-1.0
chr6	11213380	11213665	ENSG00000111859.16|NEDD9|G3BP1|G3BP1	969	-	2.8352687	1.5123701	-1.0	-1.0
chr6	13615436	13615624	ENSG00000225921.6|NOL7|G3BP1|G3BP1	939	+	2.9842293	1.2125969	-1.0	-1.0
chr6	17628949	17629184	ENSG00000124789.11|NUP153|G3BP1|G3BP1	953	-	4.8315997	1.3244907	-1.0	-1.0
chr6	17625907	17626022	ENSG00000124789.11|NUP153|G3BP1|G3BP1	916	-	5.8770676	1.0767741	-1.0	-1.0
chr6	17637517	17637752	ENSG00000124789.11|NUP153|G3BP1|G3BP1	977	-	5.039546	1.6327057	-1.0	-1.0
chr6	17637152	17637262	ENSG00000124789.11|NUP153|G3BP1|G3BP1	928	-	5.9798703	1.1407267	-1.0	-1.0
chr6	17632684	17632839	ENSG00000124789.11|NUP153|G3BP1|G3BP1	918	-	3.288453	1.0838102	-1.0	-1.0
chr6	17637362	17637477	ENSG00000124789.11|NUP153|G3BP1|G3BP1	912	-	3.111332	1.056293	-1.0	-1.0
chr6	17624560	17624833	ENSG00000124789.11|NUP153|G3BP1|G3BP1	922	-	4.24077	1.1090944	-1.0	-1.0
chr6	17628759	17628859	ENSG00000124789.11|NUP153|G3BP1|G3BP1	929	-	5.99149	1.1506325	-1.0	-1.0
chr6	17661652	17661777	ENSG00000124789.11|NUP153|G3BP1|G3BP1	927	-	3.4316714	1.1352005	-1.0	-1.0
chr6	17615259	17615389	ENSG00000124789.11|NUP153|G3BP1|G3BP1	904	-	5.893336	1.0187676	-1.0	-1.0
chr6	18255730	18255840	ENSG00000124795.14|DEK|G3BP1|G3BP1	917	-	2.828748	1.0824496	-1.0	-1.0
chr6	18258303	18258405	ENSG00000124795.14|DEK|G3BP1|G3BP1	921	-	2.885091	1.1025378	-1.0	-1.0
chr6	18249650	18249770	ENSG00000124795.14|DEK|G3BP1|G3BP1	935	-	3.6779473	1.185051	-1.0	-1.0
chr6	24178494	24178609	ENSG00000146038.11|DCDC2|G3BP1|G3BP1	919	-	3.7955608	1.0940027	-1.0	-1.0
chr6	24784443	24784554	ENSG00000112312.9|GMNN|G3BP1|G3BP1	940	+	6.005368	1.2212024	-1.0	-1.0
chr6	24785637	24785787	ENSG00000112312.9|GMNN|G3BP1|G3BP1	938	+	5.967664	1.2045641	-1.0	-1.0
chr6	26031649	26032024	ENSG00000274267.1|HIST1H3B|G3BP1|G3BP1	993	-	3.045826	2.129715	-1.0	-1.0
chr6	26033175	26033435	ENSG00000278463.1|HIST1H2AB|G3BP1|G3BP1	981	-	5.1260996	1.7244456	-1.0	-1.0
chr6	26043486	26043657	ENSG00000276410.3|HIST1H2BB|G3BP1|G3BP1	944	-	3.6356409	1.2496797	-1.0	-1.0
chr6	26043276	26043396	ENSG00000276410.3|HIST1H2BB|G3BP1|G3BP1	967	-	5.39541	1.4812734	-1.0	-1.0
chr6	26045410	26045821	ENSG00000278272.1|HIST1H3C|G3BP1|G3BP1	944	+	2.4303699	1.2546294	-1.0	-1.0
chr6	26055786	26056426	ENSG00000187837.3|HIST1H1C|G3BP1|G3BP1	997	-	2.815564	2.480926	-1.0	-1.0
chr6	26103960	26104305	ENSG00000197061.4|HIST1H4C|G3BP1|G3BP1	986	+	3.2207754	1.8606147	-1.0	-1.0
chr6	26123415	26123640	ENSG00000180596.7|HIST1H2BC|G3BP1|G3BP1	969	-	3.4266274	1.5072619	-1.0	-1.0
chr6	26123740	26123910	ENSG00000180596.7|HIST1H2BC|G3BP1|G3BP1	924	-	2.3535757	1.116997	-1.0	-1.0
chr6	26124324	26124479	ENSG00000180573.9|HIST1H2AC|G3BP1|G3BP1	923	+	2.3648415	1.1125387	-1.0	-1.0
chr6	26124499	26124729	ENSG00000180573.9|HIST1H2AC|G3BP1|G3BP1	957	+	3.2098274	1.3715291	-1.0	-1.0
chr6	26156388	26157107	ENSG00000168298.6|HIST1H1E|G3BP1|G3BP1	995	+	2.7031407	2.3298202	-1.0	-1.0
chr6	26158425	26158641	ENSG00000158373.8|HIST1H2BD|G3BP1|G3BP1	975	+	4.188346	1.6094774	-1.0	-1.0
chr6	26158160	26158335	ENSG00000158373.8|HIST1H2BD|G3BP1|G3BP1	929	+	2.212434	1.1508622	-1.0	-1.0
chr6	26198858	26199103	ENSG00000282988.1|HIST1H3D|G3BP1|G3BP1	945	-	2.877665	1.2585866	-1.0	-1.0
chr6	26196749	26196994	ENSG00000282988.1|HIST1H3D|G3BP1|G3BP1	973	-	3.7026222	1.5653231	-1.0	-1.0
chr6	26196839	26196994	ENSG00000197409.7|HIST1H3D|G3BP1|G3BP1	979	-	3.9606504	1.6771564	-1.0	-1.0
chr6	26198850	26199100	ENSG00000196866.2|HIST1H2AD|G3BP1|G3BP1	946	-	2.8903413	1.2667294	-1.0	-1.0
chr6	26216468	26216583	ENSG00000273802.2|HIST1H2BG|G3BP1|G3BP1	936	-	3.003446	1.1906271	-1.0	-1.0
chr6	26216208	26216388	ENSG00000273802.2|HIST1H2BG|G3BP1|G3BP1	972	-	4.5158744	1.553897	-1.0	-1.0
chr6	26217079	26217479	ENSG00000277075.2|HIST1H2AE|G3BP1|G3BP1	964	+	2.9147263	1.4393321	-1.0	-1.0
chr6	26250194	26250339	ENSG00000277775.1|HIST1H3F|G3BP1|G3BP1	931	-	5.9837117	1.1633233	-1.0	-1.0
chr6	26251850	26251975	ENSG00000275713.2|HIST1H2BH|G3BP1|G3BP1	927	+	5.903653	1.1374013	-1.0	-1.0
chr6	26596981	26597081	ENSG00000146109.4|ABT1|G3BP1|G3BP1	901	+	5.696168	1.0051423	-1.0	-1.0
chr6	27808463	27808701	ENSG00000196747.4|HIST1H2AI|G3BP1|G3BP1	963	+	3.399407	1.4290819	-1.0	-1.0
chr6	27810128	27810258	ENSG00000278828.1|HIST1H3H|G3BP1|G3BP1	925	+	2.3151107	1.1244152	-1.0	-1.0
chr6	27810288	27810588	ENSG00000278828.1|HIST1H3H|G3BP1|G3BP1	980	+	3.6085172	1.6991667	-1.0	-1.0
chr6	27814353	27814498	ENSG00000276368.1|HIST1H2AJ|G3BP1|G3BP1	988	-	4.4493294	1.9347169	-1.0	-1.0
chr6	27838999	27839109	ENSG00000233822.4|HIST1H2BN|G3BP1|G3BP1	900	+	5.682584	1.0001715	-1.0	-1.0
chr6	27866848	27867163	ENSG00000184357.4|HIST1H1B|G3BP1|G3BP1	991	-	5.0265393	2.0640793	-1.0	-1.0
chr6	27867203	27867378	ENSG00000184357.4|HIST1H1B|G3BP1|G3BP1	912	-	3.8275788	1.0562059	-1.0	-1.0
chr6	27892756	27893061	ENSG00000278677.1|HIST1H2AM|G3BP1|G3BP1	952	-	2.9346938	1.3192947	-1.0	-1.0
chr6	27892760	27893060	ENSG00000197153.4|HIST1H3J|G3BP1|G3BP1	952	-	2.94515	1.323237	-1.0	-1.0
chr6	27893697	27893843	ENSG00000274641.1|HIST1H2BO|G3BP1|G3BP1	964	+	3.8544128	1.4435215	-1.0	-1.0
chr6	28908992	28909088	ENSG00000204713.10|TRIM27|G3BP1|G3BP1	911	-	3.7525969	1.0527384	-1.0	-1.0
chr6	28904366	28904541	ENSG00000204713.10|TRIM27|G3BP1|G3BP1	938	-	3.6412938	1.2071027	-1.0	-1.0
chr6	30186239	30186379	ENSG00000234127.8|TRIM26|G3BP1|G3BP1	919	-	5.2401032	1.0937548	-1.0	-1.0
chr6	30489731	30489831	ENSG00000204592.8|HLA-E|G3BP1|G3BP1	901	+	3.6628582	1.0053585	-1.0	-1.0
chr6	30552456	30552656	ENSG00000204590.12|GNL1|G3BP1|G3BP1	975	-	4.652706	1.6105249	-1.0	-1.0
chr6	30546076	30546236	ENSG00000204590.12|GNL1|G3BP1|G3BP1	927	-	5.16812	1.1358376	-1.0	-1.0
chr6	30547426	30547546	ENSG00000204590.12|GNL1|G3BP1|G3BP1	906	-	5.794562	1.0287864	-1.0	-1.0
chr6	30590744	30590974	ENSG00000204574.12|ABCF1|G3BP1|G3BP1	908	+	3.7984471	1.0368352	-1.0	-1.0
chr6	30582393	30582507	ENSG00000204574.12|ABCF1|G3BP1|G3BP1	998	+	7.320405	2.6314778	-1.0	-1.0
chr6	30586133	30586283	ENSG00000204574.12|ABCF1|G3BP1|G3BP1	942	+	4.5602818	1.2400949	-1.0	-1.0
chr6	30590148	30590213	ENSG00000204574.12|ABCF1|G3BP1|G3BP1	950	+	4.1071906	1.3019959	-1.0	-1.0
chr6	30585259	30585343	ENSG00000204574.12|ABCF1|G3BP1|G3BP1	927	+	3.8521595	1.1347741	-1.0	-1.0
chr6	30577817	30577913	ENSG00000204574.12|ABCF1|G3BP1|G3BP1	964	+	4.2930937	1.447833	-1.0	-1.0
chr6	30586640	30586711	ENSG00000204574.12|ABCF1|G3BP1|G3BP1	954	+	4.139607	1.3357819	-1.0	-1.0
chr6	30585878	30585991	ENSG00000204574.12|ABCF1|G3BP1|G3BP1	931	+	3.426317	1.159015	-1.0	-1.0
chr6	30578447	30578567	ENSG00000204574.12|ABCF1|G3BP1|G3BP1	922	+	3.8626008	1.1058353	-1.0	-1.0
chr6	30583065	30583188	ENSG00000204574.12|ABCF1|G3BP1|G3BP1	958	+	4.2093177	1.3787608	-1.0	-1.0
chr6	30584422	30584566	ENSG00000204574.12|ABCF1|G3BP1|G3BP1	975	+	5.8325047	1.5948837	-1.0	-1.0
chr6	30590534	30590679	ENSG00000204574.12|ABCF1|G3BP1|G3BP1	960	+	4.341151	1.3961561	-1.0	-1.0
chr6	30580405	30580519	ENSG00000204574.12|ABCF1|G3BP1|G3BP1	951	+	4.996316	1.3125156	-1.0	-1.0
chr6	30625566	30625696	ENSG00000204568.11|MRPS18B|G3BP1|G3BP1	937	+	5.960132	1.2032135	-1.0	-1.0
chr6	30665478	30665688	ENSG00000204560.9|DHX16|G3BP1|G3BP1	907	-	5.7962394	1.0315912	-1.0	-1.0
chr6	30670789	30670924	ENSG00000204560.9|DHX16|G3BP1|G3BP1	955	-	4.7962694	1.3479178	-1.0	-1.0
chr6	30671055	30671160	ENSG00000204560.9|DHX16|G3BP1|G3BP1	916	-	3.7792335	1.0745624	-1.0	-1.0
chr6	30665160	30665274	ENSG00000204560.9|DHX16|G3BP1|G3BP1	936	-	6.0731173	1.1970993	-1.0	-1.0
chr6	30711883	30712008	ENSG00000137337.14|MDC1|G3BP1|G3BP1	912	-	5.8493204	1.0546691	-1.0	-1.0
chr6	30703417	30703697	ENSG00000137337.14|MDC1|G3BP1|G3BP1	935	-	5.9690304	1.1855949	-1.0	-1.0
chr6	30720375	30720563	ENSG00000196230.12|TUBB|G3BP1|G3BP1	933	+	2.1758657	1.1751097	-1.0	-1.0
chr6	30722917	30723017	ENSG00000196230.12|TUBB|G3BP1|G3BP1	929	+	2.5107672	1.1465006	-1.0	-1.0
chr6	30723359	30723844	ENSG00000196230.12|TUBB|G3BP1|G3BP1	988	+	2.5970347	1.9083778	-1.0	-1.0
chr6	30724344	30724464	ENSG00000196230.12|TUBB|G3BP1|G3BP1	924	+	2.2732413	1.1217242	-1.0	-1.0
chr6	30722536	30722645	ENSG00000196230.12|TUBB|G3BP1|G3BP1	993	+	2.5937495	2.1642325	-1.0	-1.0
chr6	30725244	30725409	ENSG00000196230.12|TUBB|G3BP1|G3BP1	934	+	5.0240183	1.1804625	-1.0	-1.0
chr6	30723844	30724194	ENSG00000196230.12|TUBB|G3BP1|G3BP1	941	+	1.9630316	1.2303673	-1.0	-1.0
chr6	30730896	30731086	ENSG00000137312.14|FLOT1|G3BP1|G3BP1	925	-	2.7823586	1.1269028	-1.0	-1.0
chr6	30730046	30730176	ENSG00000137312.14|FLOT1|G3BP1|G3BP1	907	-	2.7927997	1.032084	-1.0	-1.0
chr6	30730437	30730547	ENSG00000137312.14|FLOT1|G3BP1|G3BP1	906	-	3.0717905	1.0290873	-1.0	-1.0
chr6	30743313	30743538	ENSG00000137331.11|IER3|G3BP1|G3BP1	978	-	3.0463607	1.6520118	-1.0	-1.0
chr6	30920332	30920436	ENSG00000137411.16|VARS2|G3BP1|G3BP1	945	+	4.982983	1.2612839	-1.0	-1.0
chr6	30916812	30916984	ENSG00000137411.16|VARS2|G3BP1|G3BP1	971	+	6.2478943	1.5378568	-1.0	-1.0
chr6	31353921	31354021	ENSG00000234745.10|HLA-B|G3BP1|G3BP1	910	-	5.8183527	1.0444785	-1.0	-1.0
chr6	31271055	31271165	ENSG00000234745.10|HLA-B|G3BP1|G3BP1	910	-	2.889669	1.0480869	-1.0	-1.0
chr6	31355366	31355496	ENSG00000234745.10|HLA-B|G3BP1|G3BP1	916	-	3.1617594	1.0736858	-1.0	-1.0
chr6	31633378	31633533	ENSG00000204469.12|PRRC2A|G3BP1|G3BP1	945	+	2.644572	1.2623842	-1.0	-1.0
chr6	31633858	31634013	ENSG00000204469.12|PRRC2A|G3BP1|G3BP1	936	+	2.960925	1.1932316	-1.0	-1.0
chr6	31625948	31626128	ENSG00000204469.12|PRRC2A|G3BP1|G3BP1	935	+	2.7729626	1.1850511	-1.0	-1.0
chr6	31629562	31629737	ENSG00000204469.12|PRRC2A|G3BP1|G3BP1	920	+	2.8654306	1.0949653	-1.0	-1.0
chr6	31625753	31625888	ENSG00000204469.12|PRRC2A|G3BP1|G3BP1	934	+	2.816372	1.1796135	-1.0	-1.0
chr6	31632068	31632268	ENSG00000204469.12|PRRC2A|G3BP1|G3BP1	932	+	2.7898588	1.1704205	-1.0	-1.0
chr6	31634258	31634365	ENSG00000204469.12|PRRC2A|G3BP1|G3BP1	908	+	2.632418	1.0380998	-1.0	-1.0
chr6	31627016	31627131	ENSG00000204469.12|PRRC2A|G3BP1|G3BP1	908	+	2.6296484	1.0347987	-1.0	-1.0
chr6	31627854	31628224	ENSG00000204469.12|PRRC2A|G3BP1|G3BP1	923	+	2.6160755	1.1145462	-1.0	-1.0
chr6	31632828	31632992	ENSG00000204469.12|PRRC2A|G3BP1|G3BP1	951	+	2.7325602	1.3141583	-1.0	-1.0
chr6	31632368	31632793	ENSG00000204469.12|PRRC2A|G3BP1|G3BP1	946	+	2.5903206	1.2698202	-1.0	-1.0
chr6	31636829	31637004	ENSG00000204469.12|PRRC2A|G3BP1|G3BP1	912	+	2.8946574	1.0535121	-1.0	-1.0
chr6	31623736	31623851	ENSG00000204469.12|PRRC2A|G3BP1|G3BP1	916	+	3.1367147	1.0743012	-1.0	-1.0
chr6	31637428	31637553	ENSG00000204469.12|PRRC2A|G3BP1|G3BP1	916	+	5.9423766	1.0752455	-1.0	-1.0
chr6	31631158	31631998	ENSG00000204469.12|PRRC2A|G3BP1|G3BP1	980	+	3.2040818	1.6991993	-1.0	-1.0
chr6	31640384	31640534	ENSG00000204463.12|BAG6|G3BP1|G3BP1	997	-	4.659755	2.4735696	-1.0	-1.0
chr6	31645406	31645601	ENSG00000204463.12|BAG6|G3BP1|G3BP1	924	-	2.1301825	1.1164223	-1.0	-1.0
chr6	31640198	31640306	ENSG00000204463.12|BAG6|G3BP1|G3BP1	941	-	2.72749	1.2289089	-1.0	-1.0
chr6	31644498	31644598	ENSG00000204463.12|BAG6|G3BP1|G3BP1	911	-	2.4575808	1.051438	-1.0	-1.0
chr6	31644945	31645065	ENSG00000204463.12|BAG6|G3BP1|G3BP1	941	-	2.3333383	1.2293435	-1.0	-1.0
chr6	31647590	31647844	ENSG00000204463.12|BAG6|G3BP1|G3BP1	984	-	2.6865003	1.7880267	-1.0	-1.0
chr6	31642838	31642998	ENSG00000204463.12|BAG6|G3BP1|G3BP1	953	-	2.9509447	1.3287244	-1.0	-1.0
chr6	31639027	31639226	ENSG00000204463.12|BAG6|G3BP1|G3BP1	960	-	3.591924	1.3965195	-1.0	-1.0
chr6	31646398	31646518	ENSG00000204463.12|BAG6|G3BP1|G3BP1	961	-	2.8461463	1.4057298	-1.0	-1.0
chr6	31640791	31641006	ENSG00000204463.12|BAG6|G3BP1|G3BP1	960	-	2.6636236	1.3940912	-1.0	-1.0
chr6	31642126	31642401	ENSG00000204463.12|BAG6|G3BP1|G3BP1	947	-	2.7561085	1.2754116	-1.0	-1.0
chr6	31649509	31649627	ENSG00000204463.12|BAG6|G3BP1|G3BP1	947	-	3.1532853	1.2736121	-1.0	-1.0
chr6	31641286	31641516	ENSG00000204463.12|BAG6|G3BP1|G3BP1	967	-	2.9842124	1.4848318	-1.0	-1.0
chr6	31651655	31651830	ENSG00000204463.12|BAG6|G3BP1|G3BP1	967	-	2.7492807	1.4869416	-1.0	-1.0
chr6	31649208	31649333	ENSG00000204463.12|BAG6|G3BP1|G3BP1	926	-	2.546586	1.1309121	-1.0	-1.0
chr6	31652509	31652624	ENSG00000204463.12|BAG6|G3BP1|G3BP1	915	-	3.1307373	1.0701342	-1.0	-1.0
chr6	31641061	31641251	ENSG00000204463.12|BAG6|G3BP1|G3BP1	912	-	2.3382134	1.0560637	-1.0	-1.0
chr6	31658109	31658210	ENSG00000204444.10|APOM|G3BP1|G3BP1	920	+	3.8492017	1.096065	-1.0	-1.0
chr6	31668538	31668703	ENSG00000204435.13|CSNK2B|G3BP1|G3BP1	955	+	3.1781821	1.3506669	-1.0	-1.0
chr6	31668538	31668654	ENSG00000263020.6|AL662899.3|G3BP1|G3BP1	949	+	2.7353964	1.2947992	-1.0	-1.0
chr6	31730580	31730755	ENSG00000213719.8|CLIC1|G3BP1|G3BP1	949	-	2.9414115	1.2934636	-1.0	-1.0
chr6	31733835	31733961	ENSG00000213719.8|CLIC1|G3BP1|G3BP1	997	-	3.6224332	2.5008378	-1.0	-1.0
chr6	31732216	31732398	ENSG00000213719.8|CLIC1|G3BP1|G3BP1	979	-	2.610421	1.6721139	-1.0	-1.0
chr6	31734153	31734258	ENSG00000213719.8|CLIC1|G3BP1|G3BP1	960	-	2.436992	1.3947103	-1.0	-1.0
chr6	31730775	31731003	ENSG00000213719.8|CLIC1|G3BP1|G3BP1	993	-	3.0585575	2.167236	-1.0	-1.0
chr6	31784213	31784308	ENSG00000204394.12|VARS|G3BP1|G3BP1	975	-	3.16825	1.6052985	-1.0	-1.0
chr6	31781018	31781143	ENSG00000204394.12|VARS|G3BP1|G3BP1	951	-	4.1245203	1.3055398	-1.0	-1.0
chr6	31791609	31791737	ENSG00000204394.12|VARS|G3BP1|G3BP1	941	-	3.1832883	1.2270737	-1.0	-1.0
chr6	31792985	31793115	ENSG00000204394.12|VARS|G3BP1|G3BP1	988	-	6.8352027	1.9195068	-1.0	-1.0
chr6	31781828	31781952	ENSG00000204394.12|VARS|G3BP1|G3BP1	969	-	3.7367165	1.5088478	-1.0	-1.0
chr6	31783095	31783230	ENSG00000204394.12|VARS|G3BP1|G3BP1	956	-	4.1894445	1.3590959	-1.0	-1.0
chr6	31785568	31785728	ENSG00000204394.12|VARS|G3BP1|G3BP1	983	-	4.5073605	1.7643875	-1.0	-1.0
chr6	31791870	31791970	ENSG00000204394.12|VARS|G3BP1|G3BP1	953	-	4.1563597	1.3262511	-1.0	-1.0
chr6	31778966	31779241	ENSG00000204394.12|VARS|G3BP1|G3BP1	968	-	5.163159	1.4912785	-1.0	-1.0
chr6	31792216	31792301	ENSG00000204394.12|VARS|G3BP1|G3BP1	966	-	4.282495	1.4654332	-1.0	-1.0
chr6	31779992	31780097	ENSG00000204394.12|VARS|G3BP1|G3BP1	906	-	3.7101269	1.026972	-1.0	-1.0
chr6	31781428	31781658	ENSG00000204394.12|VARS|G3BP1|G3BP1	973	-	5.5131617	1.5649881	-1.0	-1.0
chr6	31784393	31784493	ENSG00000204394.12|VARS|G3BP1|G3BP1	903	-	2.6052873	1.0141208	-1.0	-1.0
chr6	31779697	31779882	ENSG00000204394.12|VARS|G3BP1|G3BP1	972	-	5.900529	1.5486015	-1.0	-1.0
chr6	31782510	31782840	ENSG00000204394.12|VARS|G3BP1|G3BP1	972	-	5.0056763	1.5588672	-1.0	-1.0
chr6	31795120	31795225	ENSG00000204394.12|VARS|G3BP1|G3BP1	903	-	2.620735	1.0124171	-1.0	-1.0
chr6	31794865	31795085	ENSG00000204394.12|VARS|G3BP1|G3BP1	971	-	3.781617	1.5320995	-1.0	-1.0
chr6	31782040	31782495	ENSG00000204394.12|VARS|G3BP1|G3BP1	970	-	5.25572	1.5213208	-1.0	-1.0
chr6	31792391	31792511	ENSG00000204394.12|VARS|G3BP1|G3BP1	997	-	4.3082333	2.5187905	-1.0	-1.0
chr6	31792756	31792946	ENSG00000204394.12|VARS|G3BP1|G3BP1	950	-	3.5103955	1.3051944	-1.0	-1.0
chr6	31785245	31785327	ENSG00000204394.12|VARS|G3BP1|G3BP1	984	-	4.6989155	1.7978367	-1.0	-1.0
chr6	31817573	31817683	ENSG00000204389.9|HSPA1A|G3BP1|G3BP1	918	+	5.950615	1.0869465	-1.0	-1.0
chr6	31859538	31859638	ENSG00000204386.10|NEU1|G3BP1|G3BP1	903	-	3.6732008	1.0114546	-1.0	-1.0
chr6	31860438	31860623	ENSG00000204386.10|NEU1|G3BP1|G3BP1	939	-	3.5301	1.2172256	-1.0	-1.0
chr6	31859393	31859503	ENSG00000204386.10|NEU1|G3BP1|G3BP1	915	-	5.8948736	1.0705268	-1.0	-1.0
chr6	31889467	31889592	ENSG00000204371.11|EHMT2|G3BP1|G3BP1	949	-	3.219761	1.2897934	-1.0	-1.0
chr6	31889237	31889337	ENSG00000204371.11|EHMT2|G3BP1|G3BP1	908	-	5.809958	1.0374358	-1.0	-1.0
chr6	31884426	31884546	ENSG00000204371.11|EHMT2|G3BP1|G3BP1	913	-	3.7632554	1.0625253	-1.0	-1.0
chr6	31933654	31933759	ENSG00000166278.14|C2|G3BP1|G3BP1	905	+	2.4232306	1.0212543	-1.0	-1.0
chr6	31933654	31933759	ENSG00000244255.5|AL645922.1|G3BP1|G3BP1	905	+	2.4232306	1.0224228	-1.0	-1.0
chr6	31950015	31950130	ENSG00000243649.8|CFB|G3BP1|G3BP1	915	+	2.694291	1.0704887	-1.0	-1.0
chr6	31954624	31954854	ENSG00000204356.13|NELFE|G3BP1|G3BP1	980	-	6.14446	1.70565	-1.0	-1.0
chr6	31964002	31964125	ENSG00000204351.11|SKIV2L|G3BP1|G3BP1	963	+	5.153414	1.4296099	-1.0	-1.0
chr6	31967003	31967128	ENSG00000204351.11|SKIV2L|G3BP1|G3BP1	905	+	3.0478833	1.0211546	-1.0	-1.0
chr6	31961235	31961415	ENSG00000204351.11|SKIV2L|G3BP1|G3BP1	914	+	2.726754	1.0676188	-1.0	-1.0
chr6	31960009	31960114	ENSG00000204351.11|SKIV2L|G3BP1|G3BP1	908	+	3.7167497	1.0365567	-1.0	-1.0
chr6	31968360	31968538	ENSG00000204351.11|SKIV2L|G3BP1|G3BP1	952	+	5.5763083	1.320464	-1.0	-1.0
chr6	32118959	32119059	ENSG00000213676.10|ATF6B|G3BP1|G3BP1	904	-	5.7929335	1.0177132	-1.0	-1.0
chr6	32979956	32980081	ENSG00000204256.12|BRD2|G3BP1|G3BP1	908	+	4.7613564	1.0377864	-1.0	-1.0
chr6	32978170	32978330	ENSG00000204256.12|BRD2|G3BP1|G3BP1	909	+	2.5449946	1.0416952	-1.0	-1.0
chr6	33196439	33196604	ENSG00000204231.10|RXRB|G3BP1|G3BP1	946	-	6.046767	1.2658377	-1.0	-1.0
chr6	33201119	33201224	ENSG00000112473.17|SLC39A7|G3BP1|G3BP1	921	+	3.0178812	1.1047578	-1.0	-1.0
chr6	33203940	33204040	ENSG00000112473.17|SLC39A7|G3BP1|G3BP1	931	+	2.7544723	1.1617975	-1.0	-1.0
chr6	33203555	33203690	ENSG00000112473.17|SLC39A7|G3BP1|G3BP1	908	+	3.0034475	1.035326	-1.0	-1.0
chr6	33203800	33203930	ENSG00000112473.17|SLC39A7|G3BP1|G3BP1	903	+	2.5581157	1.0144448	-1.0	-1.0
chr6	33202559	33202700	ENSG00000112473.17|SLC39A7|G3BP1|G3BP1	982	+	4.5060253	1.7508968	-1.0	-1.0
chr6	33204285	33204430	ENSG00000112473.17|SLC39A7|G3BP1|G3BP1	916	+	3.0371003	1.0750453	-1.0	-1.0
chr6	33275755	33275925	ENSG00000231500.6|RPS18|G3BP1|G3BP1	930	+	1.8075857	1.152155	-1.0	-1.0
chr6	33288893	33288998	ENSG00000227057.9|WDR46|G3BP1|G3BP1	921	-	3.8200915	1.1001294	-1.0	-1.0
chr6	33287412	33287522	ENSG00000227057.9|WDR46|G3BP1|G3BP1	924	-	3.830136	1.1183122	-1.0	-1.0
chr6	33279467	33279610	ENSG00000227057.9|WDR46|G3BP1|G3BP1	938	-	3.9780498	1.2096479	-1.0	-1.0
chr6	33288583	33288694	ENSG00000227057.9|WDR46|G3BP1|G3BP1	946	-	6.0803223	1.2672524	-1.0	-1.0
chr6	33290303	33290458	ENSG00000204220.11|PFDN6|G3BP1|G3BP1	907	+	3.704457	1.0303258	-1.0	-1.0
chr6	33301653	33301768	ENSG00000231925.11|TAPBP|G3BP1|G3BP1	910	-	5.811411	1.0456582	-1.0	-1.0
chr6	33321835	33321935	ENSG00000204209.11|DAXX|G3BP1|G3BP1	901	-	5.696168	1.0051423	-1.0	-1.0
chr6	33320010	33320155	ENSG00000204209.11|DAXX|G3BP1|G3BP1	964	-	5.001402	1.4386408	-1.0	-1.0
chr6	33405181	33405411	ENSG00000237649.7|KIFC1|G3BP1|G3BP1	965	+	4.865634	1.4582815	-1.0	-1.0
chr6	33404851	33405036	ENSG00000237649.7|KIFC1|G3BP1|G3BP1	942	+	4.6663013	1.237074	-1.0	-1.0
chr6	33403983	33404129	ENSG00000237649.7|KIFC1|G3BP1|G3BP1	939	+	3.8247488	1.2182264	-1.0	-1.0
chr6	33417201	33417371	ENSG00000112514.15|CUTA|G3BP1|G3BP1	932	-	3.6992328	1.1659971	-1.0	-1.0
chr6	33677503	33677629	ENSG00000096433.10|ITPR3|G3BP1|G3BP1	930	+	5.9437456	1.1556838	-1.0	-1.0
chr6	34246080	34246195	ENSG00000137309.19|HMGA1|G3BP1|G3BP1	907	+	5.8013053	1.0327172	-1.0	-1.0
chr6	34590442	34590542	ENSG00000196821.9|C6orf106|G3BP1|G3BP1	919	-	5.8996243	1.0906318	-1.0	-1.0
chr6	34773445	34773655	ENSG00000124562.9|SNRPC|G3BP1|G3BP1	959	+	3.4808378	1.3868659	-1.0	-1.0
chr6	34770290	34770390	ENSG00000124562.9|SNRPC|G3BP1|G3BP1	943	+	3.0570726	1.2477927	-1.0	-1.0
chr6	34859208	34859313	ENSG00000065060.16|UHRF1BP1|G3BP1|G3BP1	907	+	3.0785508	1.0332955	-1.0	-1.0
chr6	35870280	35870475	ENSG00000096063.15|SRPK1|G3BP1|G3BP1	947	-	3.1299407	1.272483	-1.0	-1.0
chr6	36107454	36107579	ENSG00000112062.10|MAPK14|G3BP1|G3BP1	970	+	5.928421	1.5228511	-1.0	-1.0
chr6	36052703	36052803	ENSG00000112062.10|MAPK14|G3BP1|G3BP1	900	+	5.691822	1.0004615	-1.0	-1.0
chr6	36108379	36108504	ENSG00000112062.10|MAPK14|G3BP1|G3BP1	924	+	5.9347124	1.1166887	-1.0	-1.0
chr6	36968470	36968600	ENSG00000137409.19|MTCH1|G3BP1|G3BP1	941	-	4.2515697	1.2318361	-1.0	-1.0
chr6	36968630	36968750	ENSG00000137409.19|MTCH1|G3BP1|G3BP1	918	-	3.482492	1.0853817	-1.0	-1.0
chr6	37446320	37446449	ENSG00000137200.12|CMTR1|G3BP1|G3BP1	944	+	3.8076324	1.2498443	-1.0	-1.0
chr6	37435623	37435758	ENSG00000137200.12|CMTR1|G3BP1|G3BP1	967	+	5.6735096	1.4835024	-1.0	-1.0
chr6	37458611	37458801	ENSG00000137200.12|CMTR1|G3BP1|G3BP1	968	+	5.312862	1.4998367	-1.0	-1.0
chr6	37474538	37474643	ENSG00000137200.12|CMTR1|G3BP1|G3BP1	904	+	3.6916637	1.0186577	-1.0	-1.0
chr6	37473469	37473601	ENSG00000137200.12|CMTR1|G3BP1|G3BP1	987	+	6.6148715	1.8788935	-1.0	-1.0
chr6	37480237	37480372	ENSG00000137200.12|CMTR1|G3BP1|G3BP1	948	+	5.509367	1.284887	-1.0	-1.0
chr6	37480012	37480137	ENSG00000137200.12|CMTR1|G3BP1|G3BP1	901	+	5.740216	1.0051423	-1.0	-1.0
chr6	37451805	37451877	ENSG00000137200.12|CMTR1|G3BP1|G3BP1	925	+	3.8339698	1.1259259	-1.0	-1.0
chr6	38677229	38677334	ENSG00000124767.6|GLO1|G3BP1|G3BP1	906	-	3.692758	1.0248832	-1.0	-1.0
chr6	41927463	41927563	ENSG00000112578.9|BYSL|G3BP1|G3BP1	901	+	5.7541957	1.0029147	-1.0	-1.0
chr6	42658239	42658320	ENSG00000024048.10|UBR2|G3BP1|G3BP1	904	+	5.8145742	1.0156811	-1.0	-1.0
chr6	42929611	42929711	ENSG00000137161.16|CNPY3|G3BP1|G3BP1	912	+	2.6239269	1.0570813	-1.0	-1.0
chr6	43010880	43010990	ENSG00000112640.14|PPP2R5D|G3BP1|G3BP1	971	+	6.2884874	1.5402046	-1.0	-1.0
chr6	43009056	43009171	ENSG00000112640.14|PPP2R5D|G3BP1|G3BP1	971	+	6.208162	1.5374668	-1.0	-1.0
chr6	43008358	43008458	ENSG00000112640.14|PPP2R5D|G3BP1|G3BP1	904	+	5.7929335	1.0182743	-1.0	-1.0
chr6	43011638	43011788	ENSG00000112640.14|PPP2R5D|G3BP1|G3BP1	903	+	5.767711	1.0119307	-1.0	-1.0
chr6	43011838	43011938	ENSG00000112640.14|PPP2R5D|G3BP1|G3BP1	902	+	5.762935	1.0093085	-1.0	-1.0
chr6	43006505	43006679	ENSG00000112640.14|PPP2R5D|G3BP1|G3BP1	965	+	5.405524	1.4572763	-1.0	-1.0
chr6	42989610	42989688	ENSG00000112640.14|PPP2R5D|G3BP1|G3BP1	905	+	5.797394	1.0203574	-1.0	-1.0
chr6	43013124	43013234	ENSG00000124733.3|MEA1|G3BP1|G3BP1	913	-	5.859296	1.0583751	-1.0	-1.0
chr6	43012925	43013028	ENSG00000124733.3|MEA1|G3BP1|G3BP1	914	-	5.883568	1.0670037	-1.0	-1.0
chr6	43038321	43038472	ENSG00000044090.8|CUL7|G3BP1|G3BP1	933	-	3.111648	1.1741513	-1.0	-1.0
chr6	43038866	43038966	ENSG00000044090.8|CUL7|G3BP1|G3BP1	934	-	3.9283476	1.1790494	-1.0	-1.0
chr6	43043527	43043630	ENSG00000044090.8|CUL7|G3BP1|G3BP1	901	-	3.0248373	1.0064306	-1.0	-1.0
chr6	43046260	43046390	ENSG00000044090.8|CUL7|G3BP1|G3BP1	922	-	2.6793587	1.1101004	-1.0	-1.0
chr6	43052447	43052722	ENSG00000044090.8|CUL7|G3BP1|G3BP1	963	-	4.3984675	1.4375676	-1.0	-1.0
chr6	43040170	43040426	ENSG00000044090.8|CUL7|G3BP1|G3BP1	983	-	4.3642335	1.7650155	-1.0	-1.0
chr6	43050967	43051132	ENSG00000044090.8|CUL7|G3BP1|G3BP1	938	-	3.397064	1.2080832	-1.0	-1.0
chr6	43051227	43051352	ENSG00000044090.8|CUL7|G3BP1|G3BP1	934	-	3.8108938	1.1786827	-1.0	-1.0
chr6	43052222	43052372	ENSG00000044090.8|CUL7|G3BP1|G3BP1	917	-	3.7529778	1.0793815	-1.0	-1.0
chr6	43040529	43040734	ENSG00000044090.8|CUL7|G3BP1|G3BP1	952	-	3.9959383	1.3145888	-1.0	-1.0
chr6	43048426	43048569	ENSG00000044090.8|CUL7|G3BP1|G3BP1	929	-	2.771698	1.1485947	-1.0	-1.0
chr6	43046989	43047099	ENSG00000044090.8|CUL7|G3BP1|G3BP1	927	-	3.863603	1.136251	-1.0	-1.0
chr6	43049406	43049526	ENSG00000044090.8|CUL7|G3BP1|G3BP1	919	-	2.6637828	1.0932595	-1.0	-1.0
chr6	43037686	43037831	ENSG00000044090.8|CUL7|G3BP1|G3BP1	921	-	5.1819105	1.100307	-1.0	-1.0
chr6	43049977	43050147	ENSG00000044090.8|CUL7|G3BP1|G3BP1	923	-	3.0461013	1.1155533	-1.0	-1.0
chr6	43050259	43050398	ENSG00000044090.8|CUL7|G3BP1|G3BP1	934	-	2.6308734	1.1790164	-1.0	-1.0
chr6	43056074	43056196	ENSG00000112651.11|MRPL2|G3BP1|G3BP1	965	-	5.515977	1.461669	-1.0	-1.0
chr6	43056321	43056445	ENSG00000112651.11|MRPL2|G3BP1|G3BP1	939	-	3.5320332	1.2115178	-1.0	-1.0
chr6	43055939	43056059	ENSG00000112651.11|MRPL2|G3BP1|G3BP1	937	-	5.522838	1.2032228	-1.0	-1.0
chr6	43054318	43054486	ENSG00000112651.11|MRPL2|G3BP1|G3BP1	938	-	4.0568647	1.2052094	-1.0	-1.0
chr6	43062897	43063142	ENSG00000137171.14|KLC4|G3BP1|G3BP1	969	+	5.638352	1.5071889	-1.0	-1.0
chr6	43070715	43070835	ENSG00000137171.14|KLC4|G3BP1|G3BP1	908	+	3.0903091	1.0370488	-1.0	-1.0
chr6	43065591	43065696	ENSG00000137171.14|KLC4|G3BP1|G3BP1	901	+	3.6628582	1.0057082	-1.0	-1.0
chr6	43066995	43067105	ENSG00000137171.14|KLC4|G3BP1|G3BP1	907	+	3.7271588	1.0327072	-1.0	-1.0
chr6	43061306	43061491	ENSG00000137171.14|KLC4|G3BP1|G3BP1	902	+	4.718221	1.0072254	-1.0	-1.0
chr6	43072840	43072964	ENSG00000137171.14|KLC4|G3BP1|G3BP1	935	+	4.2844467	1.189511	-1.0	-1.0
chr6	43160725	43160985	ENSG00000112655.15|PTK7|G3BP1|G3BP1	966	+	3.5068564	1.4747472	-1.0	-1.0
chr6	43145188	43145388	ENSG00000112655.15|PTK7|G3BP1|G3BP1	936	+	2.5619597	1.1941857	-1.0	-1.0
chr6	43159842	43159966	ENSG00000112655.15|PTK7|G3BP1|G3BP1	912	+	2.5044498	1.0552849	-1.0	-1.0
chr6	43338454	43338679	ENSG00000171467.15|ZNF318|G3BP1|G3BP1	961	-	6.094174	1.4035097	-1.0	-1.0
chr6	43340224	43340404	ENSG00000171467.15|ZNF318|G3BP1|G3BP1	946	-	5.7839456	1.2644414	-1.0	-1.0
chr6	43340084	43340189	ENSG00000171467.15|ZNF318|G3BP1|G3BP1	905	-	3.6867106	1.020894	-1.0	-1.0
chr6	43355538	43355723	ENSG00000171467.15|ZNF318|G3BP1|G3BP1	944	-	6.0164223	1.2486591	-1.0	-1.0
chr6	43348428	43348625	ENSG00000171467.15|ZNF318|G3BP1|G3BP1	953	-	4.315241	1.3286455	-1.0	-1.0
chr6	43339009	43339134	ENSG00000171467.15|ZNF318|G3BP1|G3BP1	942	-	5.647217	1.2397537	-1.0	-1.0
chr6	43515888	43516153	ENSG00000137207.11|YIPF3|G3BP1|G3BP1	959	-	3.7847953	1.3841337	-1.0	-1.0
chr6	43512116	43512276	ENSG00000137207.11|YIPF3|G3BP1|G3BP1	946	-	5.6736064	1.2682697	-1.0	-1.0
chr6	43513349	43513479	ENSG00000137207.11|YIPF3|G3BP1|G3BP1	908	-	4.763176	1.0365546	-1.0	-1.0
chr6	43546610	43546752	ENSG00000124571.17|XPO5|G3BP1|G3BP1	936	-	5.3574033	1.1963607	-1.0	-1.0
chr6	43527615	43527731	ENSG00000124571.17|XPO5|G3BP1|G3BP1	917	-	5.8903575	1.0808845	-1.0	-1.0
chr6	43524475	43524630	ENSG00000124571.17|XPO5|G3BP1|G3BP1	948	-	4.815581	1.2866786	-1.0	-1.0
chr6	43525815	43525975	ENSG00000124571.17|XPO5|G3BP1|G3BP1	926	-	5.9958463	1.1291597	-1.0	-1.0
chr6	43549892	43549934	ENSG00000124571.17|XPO5|G3BP1|G3BP1	923	-	5.942436	1.1151742	-1.0	-1.0
chr6	43553397	43553503	ENSG00000124571.17|XPO5|G3BP1|G3BP1	920	-	5.903991	1.0975912	-1.0	-1.0
chr6	43548290	43548465	ENSG00000124571.17|XPO5|G3BP1|G3BP1	922	-	5.2396855	1.1070963	-1.0	-1.0
chr6	43675501	43675616	ENSG00000096080.11|MRPS18A|G3BP1|G3BP1	910	-	3.0848248	1.0449781	-1.0	-1.0
chr6	44250020	44250154	ENSG00000096384.19|HSP90AB1|G3BP1|G3BP1	939	+	1.8079007	1.2156844	-1.0	-1.0
chr6	44249674	44249829	ENSG00000096384.19|HSP90AB1|G3BP1|G3BP1	989	+	2.3829408	1.9470651	-1.0	-1.0
chr6	44249376	44249583	ENSG00000096384.19|HSP90AB1|G3BP1|G3BP1	988	+	2.4867504	1.9270383	-1.0	-1.0
chr6	44253044	44253378	ENSG00000096384.19|HSP90AB1|G3BP1|G3BP1	988	+	2.163779	1.9359565	-1.0	-1.0
chr6	44251417	44251608	ENSG00000096384.19|HSP90AB1|G3BP1|G3BP1	965	+	2.0308845	1.4586848	-1.0	-1.0
chr6	44250290	44250599	ENSG00000096384.19|HSP90AB1|G3BP1|G3BP1	986	+	2.127514	1.8438996	-1.0	-1.0
chr6	44251998	44252267	ENSG00000096384.19|HSP90AB1|G3BP1|G3BP1	1000	+	3.1317909	3.9285655	-1.0	-1.0
chr6	44253488	44253813	ENSG00000096384.19|HSP90AB1|G3BP1|G3BP1	947	+	1.8073272	1.2723818	-1.0	-1.0
chr6	44251736	44251884	ENSG00000096384.19|HSP90AB1|G3BP1|G3BP1	985	+	2.1804557	1.8187205	-1.0	-1.0
chr6	44251057	44251213	ENSG00000096384.19|HSP90AB1|G3BP1|G3BP1	920	+	1.8431544	1.0992775	-1.0	-1.0
chr6	47595875	47595975	ENSG00000198087.7|CD2AP|G3BP1|G3BP1	902	+	5.762935	1.0096107	-1.0	-1.0
chr6	49444638	49444754	ENSG00000146085.7|MUT|G3BP1|G3BP1	957	-	6.096865	1.3663414	-1.0	-1.0
chr6	49451560	49451660	ENSG00000146085.7|MUT|G3BP1|G3BP1	901	-	5.696168	1.0051423	-1.0	-1.0
chr6	52264518	52264723	ENSG00000112118.18|MCM3|G3BP1|G3BP1	938	-	5.221907	1.2096707	-1.0	-1.0
chr6	52277544	52277688	ENSG00000112118.18|MCM3|G3BP1|G3BP1	980	-	3.6050718	1.7016718	-1.0	-1.0
chr6	52276246	52276471	ENSG00000112118.18|MCM3|G3BP1|G3BP1	980	-	4.372968	1.6896479	-1.0	-1.0
chr6	52269105	52269226	ENSG00000112118.18|MCM3|G3BP1|G3BP1	958	-	6.1054783	1.3818903	-1.0	-1.0
chr6	52282059	52282175	ENSG00000112118.18|MCM3|G3BP1|G3BP1	959	-	4.0609694	1.3908325	-1.0	-1.0
chr6	52264273	52264478	ENSG00000112118.18|MCM3|G3BP1|G3BP1	973	-	6.0447497	1.575044	-1.0	-1.0
chr6	52278741	52278850	ENSG00000112118.18|MCM3|G3BP1|G3BP1	971	-	3.2042725	1.5348717	-1.0	-1.0
chr6	52279360	52279565	ENSG00000112118.18|MCM3|G3BP1|G3BP1	957	-	3.4623697	1.3629811	-1.0	-1.0
chr6	52277066	52277198	ENSG00000112118.18|MCM3|G3BP1|G3BP1	943	-	2.6857126	1.2453665	-1.0	-1.0
chr6	52282662	52282861	ENSG00000112118.18|MCM3|G3BP1|G3BP1	964	-	4.911756	1.449515	-1.0	-1.0
chr6	52283293	52283406	ENSG00000112118.18|MCM3|G3BP1|G3BP1	933	-	2.7946756	1.1723897	-1.0	-1.0
chr6	52266610	52266696	ENSG00000112118.18|MCM3|G3BP1|G3BP1	929	-	2.9846497	1.1467551	-1.0	-1.0
chr6	52267864	52267968	ENSG00000112118.18|MCM3|G3BP1|G3BP1	989	-	3.9958189	1.9647043	-1.0	-1.0
chr6	56553208	56553338	ENSG00000151914.19|DST|G3BP1|G3BP1	905	-	5.787803	1.0212399	-1.0	-1.0
chr6	56463045	56463155	ENSG00000151914.19|DST|G3BP1|G3BP1	902	-	3.6696815	1.01089	-1.0	-1.0
chr6	56497393	56497493	ENSG00000151914.19|DST|G3BP1|G3BP1	901	-	5.696168	1.0051423	-1.0	-1.0
chr6	56634805	56634953	ENSG00000151914.19|DST|G3BP1|G3BP1	953	-	5.8754797	1.3237635	-1.0	-1.0
chr6	56489499	56489604	ENSG00000151914.19|DST|G3BP1|G3BP1	935	-	3.6149087	1.1886945	-1.0	-1.0
chr6	63713565	63713780	ENSG00000118482.11|PHF3|G3BP1|G3BP1	935	+	3.1332927	1.1841044	-1.0	-1.0
chr6	63711835	63711955	ENSG00000118482.11|PHF3|G3BP1|G3BP1	947	+	5.4909234	1.2726419	-1.0	-1.0
chr6	73520922	73521127	ENSG00000156508.17|EEF1A1|G3BP1|G3BP1	981	-	2.3869348	1.713325	-1.0	-1.0
chr6	73518265	73518425	ENSG00000156508.17|EEF1A1|G3BP1|G3BP1	970	-	2.120938	1.5170712	-1.0	-1.0
chr6	83181735	83181920	ENSG00000013375.15|PGM3|G3BP1|G3BP1	965	-	6.2050734	1.459368	-1.0	-1.0
chr6	83188692	83188798	ENSG00000013375.15|PGM3|G3BP1|G3BP1	914	-	3.7628722	1.0669024	-1.0	-1.0
chr6	85637242	85637347	ENSG00000135316.17|SYNCRIP|G3BP1|G3BP1	912	-	5.840993	1.0572085	-1.0	-1.0
chr6	85619272	85619382	ENSG00000135316.17|SYNCRIP|G3BP1|G3BP1	902	-	3.0315547	1.0067853	-1.0	-1.0
chr6	85618817	85618939	ENSG00000135316.17|SYNCRIP|G3BP1|G3BP1	958	-	2.897761	1.3749344	-1.0	-1.0
chr6	85612794	85612923	ENSG00000135316.17|SYNCRIP|G3BP1|G3BP1	977	-	6.3286023	1.6389854	-1.0	-1.0
chr6	85612831	85612920	ENSG00000271793.1|AL589666.1|G3BP1|G3BP1	983	-	6.4987354	1.7816906	-1.0	-1.0
chr6	89083752	89083862	ENSG00000146278.10|PNRC1|G3BP1|G3BP1	933	+	2.9561646	1.1771077	-1.0	-1.0
chr6	89149274	89149374	ENSG00000146281.5|PM20D2|G3BP1|G3BP1	900	+	5.691822	1.0005697	-1.0	-1.0
chr6	89749652	89749751	ENSG00000112159.11|MDN1|G3BP1|G3BP1	905	-	5.788817	1.0203508	-1.0	-1.0
chr6	89686901	89687023	ENSG00000112159.11|MDN1|G3BP1|G3BP1	931	-	3.9244473	1.1619477	-1.0	-1.0
chr6	89695679	89695784	ENSG00000112159.11|MDN1|G3BP1|G3BP1	910	-	3.7422767	1.0480356	-1.0	-1.0
chr6	89654188	89654288	ENSG00000112159.11|MDN1|G3BP1|G3BP1	903	-	5.8220057	1.0140817	-1.0	-1.0
chr6	89745272	89745387	ENSG00000112159.11|MDN1|G3BP1|G3BP1	911	-	5.8438463	1.0483892	-1.0	-1.0
chr6	89712150	89712256	ENSG00000112159.11|MDN1|G3BP1|G3BP1	918	-	3.7979388	1.0845158	-1.0	-1.0
chr6	96549673	96549798	ENSG00000014123.9|UFL1|G3BP1|G3BP1	913	+	5.8418436	1.0614362	-1.0	-1.0
chr6	96542893	96543016	ENSG00000014123.9|UFL1|G3BP1|G3BP1	991	+	6.7977886	2.0630052	-1.0	-1.0
chr6	96526320	96526420	ENSG00000014123.9|UFL1|G3BP1|G3BP1	901	+	3.6491332	1.0026461	-1.0	-1.0
chr6	100512808	100512913	ENSG00000112249.13|ASCC3|G3BP1|G3BP1	904	-	5.8059754	1.0183967	-1.0	-1.0
chr6	107871670	107871795	ENSG00000025796.13|SEC63|G3BP1|G3BP1	903	-	3.0313127	1.0140882	-1.0	-1.0
chr6	113859692	113860677	ENSG00000277443.2|MARCKS|G3BP1|G3BP1	957	+	2.8469937	1.368338	-1.0	-1.0
chr6	113857731	113857847	ENSG00000277443.2|MARCKS|G3BP1|G3BP1	944	+	2.8726509	1.2498274	-1.0	-1.0
chr6	113860862	113861022	ENSG00000277443.2|MARCKS|G3BP1|G3BP1	911	+	5.4156423	1.0485873	-1.0	-1.0
chr6	113958611	113958761	ENSG00000196591.11|HDAC2|G3BP1|G3BP1	924	-	5.3656726	1.1176494	-1.0	-1.0
chr6	113956001	113956161	ENSG00000196591.11|HDAC2|G3BP1|G3BP1	914	-	5.8648725	1.0638793	-1.0	-1.0
chr6	113948947	113949102	ENSG00000196591.11|HDAC2|G3BP1|G3BP1	934	-	4.5747867	1.1807544	-1.0	-1.0
chr6	116279717	116279857	ENSG00000189241.6|TSPYL1|G3BP1|G3BP1	910	-	3.737328	1.045016	-1.0	-1.0
chr6	116278697	116279412	ENSG00000189241.6|TSPYL1|G3BP1|G3BP1	977	-	4.9845457	1.6410921	-1.0	-1.0
chr6	116279492	116279712	ENSG00000189241.6|TSPYL1|G3BP1|G3BP1	949	-	4.809688	1.2910544	-1.0	-1.0
chr6	119204758	119204882	ENSG00000111885.6|MAN1A1|G3BP1|G3BP1	950	-	2.7123754	1.3052781	-1.0	-1.0
chr6	119179768	119179893	ENSG00000111885.6|MAN1A1|G3BP1|G3BP1	938	-	3.8340087	1.206948	-1.0	-1.0
chr6	119348462	119348792	ENSG00000111885.6|MAN1A1|G3BP1|G3BP1	921	-	1.9415332	1.0998673	-1.0	-1.0
chr6	127290094	127290274	ENSG00000093144.18|ECHDC1|G3BP1|G3BP1	937	-	5.991545	1.1989126	-1.0	-1.0
chr6	127973036	127973157	ENSG00000152894.14|PTPRK|G3BP1|G3BP1	913	-	3.8282735	1.05965	-1.0	-1.0
chr6	127973663	127973827	ENSG00000152894.14|PTPRK|G3BP1|G3BP1	984	-	6.612136	1.7872889	-1.0	-1.0
chr6	127976656	127976781	ENSG00000152894.14|PTPRK|G3BP1|G3BP1	974	-	5.962353	1.5775275	-1.0	-1.0
chr6	127990788	127990885	ENSG00000152894.14|PTPRK|G3BP1|G3BP1	919	-	3.238911	1.090239	-1.0	-1.0
chr6	129578476	129578581	ENSG00000146376.10|ARHGAP18|G3BP1|G3BP1	902	-	2.7697225	1.0079504	-1.0	-1.0
chr6	129600656	129600848	ENSG00000146376.10|ARHGAP18|G3BP1|G3BP1	960	-	3.6607106	1.4006206	-1.0	-1.0
chr6	129629352	129629517	ENSG00000146376.10|ARHGAP18|G3BP1|G3BP1	934	-	2.9601128	1.1824343	-1.0	-1.0
chr6	129599215	129599325	ENSG00000146376.10|ARHGAP18|G3BP1|G3BP1	911	-	2.7817252	1.0500528	-1.0	-1.0
chr6	129618686	129618852	ENSG00000146376.10|ARHGAP18|G3BP1|G3BP1	914	-	2.6563363	1.0630462	-1.0	-1.0
chr6	129607892	129608047	ENSG00000146376.10|ARHGAP18|G3BP1|G3BP1	941	-	3.5736048	1.2296946	-1.0	-1.0
chr6	130955104	130955289	ENSG00000079819.18|EPB41L2|G3BP1|G3BP1	948	-	3.5948923	1.2842894	-1.0	-1.0
chr6	130867473	130867603	ENSG00000079819.18|EPB41L2|G3BP1|G3BP1	911	-	3.7836123	1.0492164	-1.0	-1.0
chr6	130869697	130869892	ENSG00000079819.18|EPB41L2|G3BP1|G3BP1	951	-	3.330484	1.3102037	-1.0	-1.0
chr6	134987679	134987791	ENSG00000112339.14|HBS1L|G3BP1|G3BP1	906	-	5.7939005	1.0259783	-1.0	-1.0
chr6	138430712	138430857	ENSG00000135540.11|NHSL1|G3BP1|G3BP1	963	-	6.171429	1.4364169	-1.0	-1.0
chr6	138496273	138496371	ENSG00000135540.11|NHSL1|G3BP1|G3BP1	901	-	3.0218768	1.0027616	-1.0	-1.0
chr6	138431637	138431802	ENSG00000135540.11|NHSL1|G3BP1|G3BP1	927	-	3.3498685	1.135207	-1.0	-1.0
chr6	138430452	138430582	ENSG00000135540.11|NHSL1|G3BP1|G3BP1	969	-	5.113275	1.5101746	-1.0	-1.0
chr6	138424597	138424757	ENSG00000135540.11|NHSL1|G3BP1|G3BP1	951	-	5.382656	1.3060614	-1.0	-1.0
chr6	138433127	138433312	ENSG00000135540.11|NHSL1|G3BP1|G3BP1	944	-	4.512767	1.2488568	-1.0	-1.0
chr6	138432587	138432777	ENSG00000135540.11|NHSL1|G3BP1|G3BP1	966	-	5.9275928	1.4728249	-1.0	-1.0
chr6	138431817	138431927	ENSG00000135540.11|NHSL1|G3BP1|G3BP1	904	-	3.0376775	1.0190396	-1.0	-1.0
chr6	138431207	138431377	ENSG00000135540.11|NHSL1|G3BP1|G3BP1	918	-	3.182083	1.0850514	-1.0	-1.0
chr6	138423997	138424187	ENSG00000135540.11|NHSL1|G3BP1|G3BP1	920	-	3.7438607	1.0953541	-1.0	-1.0
chr6	139373496	139373656	ENSG00000164442.9|CITED2|G3BP1|G3BP1	924	-	3.5296044	1.1176562	-1.0	-1.0
chr6	142166227	142166322	ENSG00000009844.15|VTA1|G3BP1|G3BP1	937	+	6.060363	1.198349	-1.0	-1.0
chr6	142198438	142198568	ENSG00000009844.15|VTA1|G3BP1|G3BP1	935	+	4.874984	1.1839112	-1.0	-1.0
chr6	143501936	143502086	ENSG00000001036.13|FUCA2|G3BP1|G3BP1	941	-	4.944348	1.2275469	-1.0	-1.0
chr6	143857756	143857866	ENSG00000135521.8|LTV1|G3BP1|G3BP1	915	+	3.8019276	1.071369	-1.0	-1.0
chr6	143857756	143857866	ENSG00000280148.1|AL049844.3|G3BP1|G3BP1	915	+	3.8019276	1.0717375	-1.0	-1.0
chr6	144577103	144577208	ENSG00000152818.18|UTRN|G3BP1|G3BP1	924	+	2.5483413	1.1172245	-1.0	-1.0
chr6	144836300	144836545	ENSG00000152818.18|UTRN|G3BP1|G3BP1	975	+	3.3369179	1.6102705	-1.0	-1.0
chr6	144482208	144482383	ENSG00000152818.18|UTRN|G3BP1|G3BP1	959	+	2.8638225	1.3844926	-1.0	-1.0
chr6	144781921	144782071	ENSG00000152818.18|UTRN|G3BP1|G3BP1	965	+	3.8965774	1.4553795	-1.0	-1.0
chr6	144557156	144557296	ENSG00000152818.18|UTRN|G3BP1|G3BP1	941	+	2.7320008	1.2287213	-1.0	-1.0
chr6	144700086	144700231	ENSG00000152818.18|UTRN|G3BP1|G3BP1	904	+	2.0466812	1.0179391	-1.0	-1.0
chr6	144803035	144803147	ENSG00000152818.18|UTRN|G3BP1|G3BP1	961	+	3.1209395	1.4074857	-1.0	-1.0
chr6	144491003	144491102	ENSG00000152818.18|UTRN|G3BP1|G3BP1	900	+	2.349718	1.0009999	-1.0	-1.0
chr6	144793833	144793991	ENSG00000152818.18|UTRN|G3BP1|G3BP1	989	+	4.232542	1.9748067	-1.0	-1.0
chr6	144748375	144748510	ENSG00000152818.18|UTRN|G3BP1|G3BP1	906	+	2.2322695	1.0274717	-1.0	-1.0
chr6	144835779	144835938	ENSG00000152818.18|UTRN|G3BP1|G3BP1	933	+	2.3091595	1.1709739	-1.0	-1.0
chr6	144851063	144851198	ENSG00000152818.18|UTRN|G3BP1|G3BP1	945	+	4.5348535	1.2599796	-1.0	-1.0
chr6	144797894	144797990	ENSG00000152818.18|UTRN|G3BP1|G3BP1	912	+	2.410808	1.0576152	-1.0	-1.0
chr6	144554687	144554893	ENSG00000152818.18|UTRN|G3BP1|G3BP1	962	+	3.0314522	1.4146583	-1.0	-1.0
chr6	144539293	144539438	ENSG00000152818.18|UTRN|G3BP1|G3BP1	945	+	2.9494078	1.2603838	-1.0	-1.0
chr6	144748245	144748370	ENSG00000152818.18|UTRN|G3BP1|G3BP1	936	+	2.505675	1.1954503	-1.0	-1.0
chr6	144774289	144774364	ENSG00000152818.18|UTRN|G3BP1|G3BP1	923	+	2.606659	1.112239	-1.0	-1.0
chr6	144423548	144423626	ENSG00000152818.18|UTRN|G3BP1|G3BP1	933	+	3.3363838	1.1756151	-1.0	-1.0
chr6	144453781	144453869	ENSG00000152818.18|UTRN|G3BP1|G3BP1	917	+	2.0171387	1.0826442	-1.0	-1.0
chr6	144479811	144479982	ENSG00000152818.18|UTRN|G3BP1|G3BP1	978	+	3.110036	1.6478493	-1.0	-1.0
chr6	149736500	149736622	ENSG00000120253.13|NUP43|G3BP1|G3BP1	906	-	5.788161	1.0256096	-1.0	-1.0
chr6	149771161	149771261	ENSG00000120265.16|PCMT1|G3BP1|G3BP1	930	+	5.9989133	1.1567892	-1.0	-1.0
chr6	149796414	149796500	ENSG00000120265.16|PCMT1|G3BP1|G3BP1	937	+	6.0707917	1.1990557	-1.0	-1.0
chr6	149802199	149802354	ENSG00000120265.16|PCMT1|G3BP1|G3BP1	961	+	3.940774	1.4125953	-1.0	-1.0
chr6	151353135	151353260	ENSG00000131016.16|AKAP12|G3BP1|G3BP1	920	+	5.902733	1.0950681	-1.0	-1.0
chr6	151352730	151352835	ENSG00000131016.16|AKAP12|G3BP1|G3BP1	921	+	3.8170373	1.1048105	-1.0	-1.0
chr6	151350295	151350455	ENSG00000131016.16|AKAP12|G3BP1|G3BP1	917	+	5.528403	1.081755	-1.0	-1.0
chr6	151353510	151353720	ENSG00000131016.16|AKAP12|G3BP1|G3BP1	961	+	4.730249	1.4068818	-1.0	-1.0
chr6	151351630	151351765	ENSG00000131016.16|AKAP12|G3BP1|G3BP1	909	+	3.7257411	1.0427634	-1.0	-1.0
chr6	154832678	154832783	ENSG00000213079.9|SCAF8|G3BP1|G3BP1	901	+	3.6663668	1.0030062	-1.0	-1.0
chr6	154830921	154831076	ENSG00000213079.9|SCAF8|G3BP1|G3BP1	922	+	5.9212346	1.1098137	-1.0	-1.0
chr6	154832973	154833123	ENSG00000213079.9|SCAF8|G3BP1|G3BP1	916	+	5.885742	1.0741737	-1.0	-1.0
chr6	154832976	154833121	ENSG00000146426.17|TIAM2|G3BP1|G3BP1	916	+	5.8899055	1.075951	-1.0	-1.0
chr6	157206372	157206557	ENSG00000049618.22|ARID1B|G3BP1|G3BP1	946	+	3.7897825	1.2643739	-1.0	-1.0
chr6	156778738	156778838	ENSG00000049618.22|ARID1B|G3BP1|G3BP1	910	+	3.7461193	1.0460504	-1.0	-1.0
chr6	157198808	157198907	ENSG00000049618.22|ARID1B|G3BP1|G3BP1	927	+	3.8642352	1.1346387	-1.0	-1.0
chr6	157201349	157201459	ENSG00000049618.22|ARID1B|G3BP1|G3BP1	908	+	3.7176535	1.0371748	-1.0	-1.0
chr6	157167029	157167139	ENSG00000049618.22|ARID1B|G3BP1|G3BP1	919	+	5.891553	1.0891737	-1.0	-1.0
chr6	157206982	157207092	ENSG00000049618.22|ARID1B|G3BP1|G3BP1	903	+	3.6747844	1.0132968	-1.0	-1.0
chr6	157207102	157207237	ENSG00000049618.22|ARID1B|G3BP1|G3BP1	918	+	5.8865366	1.0839906	-1.0	-1.0
chr6	157206582	157206762	ENSG00000049618.22|ARID1B|G3BP1|G3BP1	957	+	3.936588	1.3673642	-1.0	-1.0
chr6	158093000	158093104	ENSG00000078269.14|SYNJ2|G3BP1|G3BP1	916	+	2.6258674	1.0732312	-1.0	-1.0
chr6	158767265	158767370	ENSG00000092820.17|EZR|G3BP1|G3BP1	919	-	5.893547	1.0916332	-1.0	-1.0
chr6	158769793	158769944	ENSG00000092820.17|EZR|G3BP1|G3BP1	945	-	4.020649	1.2620499	-1.0	-1.0
chr6	158769325	158769418	ENSG00000092820.17|EZR|G3BP1|G3BP1	980	-	6.379325	1.6934955	-1.0	-1.0
chr6	158770763	158770894	ENSG00000092820.17|EZR|G3BP1|G3BP1	928	-	3.8786287	1.1443796	-1.0	-1.0
chr6	159682541	159682638	ENSG00000112096.16|SOD2|G3BP1|G3BP1	917	-	2.7103014	1.0791609	-1.0	-1.0
chr6	159684853	159684973	ENSG00000112096.16|SOD2|G3BP1|G3BP1	922	-	2.6665442	1.105589	-1.0	-1.0
chr6	159767004	159767186	ENSG00000120437.8|ACAT2|G3BP1|G3BP1	973	+	2.8116696	1.5688171	-1.0	-1.0
chr6	159768510	159768628	ENSG00000120437.8|ACAT2|G3BP1|G3BP1	968	+	2.7869685	1.4913148	-1.0	-1.0
chr6	159775169	159775379	ENSG00000120437.8|ACAT2|G3BP1|G3BP1	989	+	4.6757345	1.9476243	-1.0	-1.0
chr6	159778658	159778988	ENSG00000120437.8|ACAT2|G3BP1|G3BP1	987	+	4.307413	1.8863653	-1.0	-1.0
chr6	159777301	159777451	ENSG00000120437.8|ACAT2|G3BP1|G3BP1	961	+	2.7909386	1.4137794	-1.0	-1.0
chr6	159762943	159763043	ENSG00000120437.8|ACAT2|G3BP1|G3BP1	910	+	2.1405776	1.0467896	-1.0	-1.0
chr6	159778169	159778280	ENSG00000120437.8|ACAT2|G3BP1|G3BP1	990	+	7.612187	2.0187087	-1.0	-1.0
chr6	159776079	159776272	ENSG00000120437.8|ACAT2|G3BP1|G3BP1	981	+	3.0758321	1.7104772	-1.0	-1.0
chr6	159780934	159781074	ENSG00000120438.11|TCP1|G3BP1|G3BP1	961	-	2.9485214	1.4123297	-1.0	-1.0
chr6	159784665	159784805	ENSG00000120438.11|TCP1|G3BP1|G3BP1	918	-	2.5152414	1.0874819	-1.0	-1.0
chr6	159780442	159780566	ENSG00000120438.11|TCP1|G3BP1|G3BP1	907	-	2.3017905	1.0322379	-1.0	-1.0
chr6	159779092	159779261	ENSG00000120438.11|TCP1|G3BP1|G3BP1	913	-	3.0427306	1.0594327	-1.0	-1.0
chr6	159785909	159786020	ENSG00000120438.11|TCP1|G3BP1|G3BP1	942	-	4.598468	1.2334197	-1.0	-1.0
chr6	159779641	159779790	ENSG00000120438.11|TCP1|G3BP1|G3BP1	968	-	4.556365	1.4893575	-1.0	-1.0
chr6	159783940	159784067	ENSG00000120438.11|TCP1|G3BP1|G3BP1	971	-	3.4408855	1.538026	-1.0	-1.0
chr6	159789484	159789584	ENSG00000120438.11|TCP1|G3BP1|G3BP1	915	-	3.7875638	1.0728991	-1.0	-1.0
chr6	159788032	159788162	ENSG00000120438.11|TCP1|G3BP1|G3BP1	915	-	3.7630262	1.0692035	-1.0	-1.0
chr6	160073926	160074041	ENSG00000197081.12|IGF2R|G3BP1|G3BP1	954	+	6.097016	1.3382115	-1.0	-1.0
chr6	160104823	160104968	ENSG00000197081.12|IGF2R|G3BP1|G3BP1	913	+	2.6146085	1.0609666	-1.0	-1.0
chr6	163455280	163455390	ENSG00000112531.16|QKI|G3BP1|G3BP1	930	+	5.9900427	1.1544844	-1.0	-1.0
chr6	166929523	166929713	ENSG00000026297.15|RNASET2|G3BP1|G3BP1	941	-	3.0898635	1.226594	-1.0	-1.0
chr6	166929524	166929714	ENSG00000249141.1|AL159163.1|G3BP1|G3BP1	941	-	3.0881696	1.2294503	-1.0	-1.0
chr6	167951305	167951405	ENSG00000130396.20|AFDN|G3BP1|G3BP1	902	+	2.291023	1.0096107	-1.0	-1.0
chr6	167962432	167962567	ENSG00000130396.20|AFDN|G3BP1|G3BP1	936	+	2.5058815	1.190828	-1.0	-1.0
chr6	167951905	167952005	ENSG00000130396.20|AFDN|G3BP1|G3BP1	900	+	2.6957848	1.0005697	-1.0	-1.0
chr6	167907185	167907289	ENSG00000130396.20|AFDN|G3BP1|G3BP1	913	+	2.5134819	1.0585746	-1.0	-1.0
chr6	167951560	167951815	ENSG00000130396.20|AFDN|G3BP1|G3BP1	912	+	2.3497245	1.0555332	-1.0	-1.0
chr6	167918734	167918839	ENSG00000130396.20|AFDN|G3BP1|G3BP1	929	+	2.610428	1.1510992	-1.0	-1.0
chr6	169721004	169721109	ENSG00000130024.14|PHF10|G3BP1|G3BP1	901	-	3.0167446	1.0052505	-1.0	-1.0
chr6	170549005	170549175	ENSG00000008018.8|PSMB1|G3BP1|G3BP1	937	-	2.8931699	1.2002736	-1.0	-1.0
chr6	170537233	170537340	ENSG00000008018.8|PSMB1|G3BP1|G3BP1	992	-	4.3141575	2.1210637	-1.0	-1.0
chr6	170535136	170535405	ENSG00000008018.8|PSMB1|G3BP1|G3BP1	958	-	4.142189	1.3760067	-1.0	-1.0
chr6	170546102	170546184	ENSG00000008018.8|PSMB1|G3BP1|G3BP1	935	-	2.993747	1.187745	-1.0	-1.0
chr6	170553129	170553234	ENSG00000008018.8|PSMB1|G3BP1|G3BP1	921	-	2.5310936	1.1018682	-1.0	-1.0
chr6	170543600	170543725	ENSG00000008018.8|PSMB1|G3BP1|G3BP1	986	-	4.377001	1.8516794	-1.0	-1.0
chr7	1502955	1503070	ENSG00000164880.15|INTS1|G3BP1|G3BP1	936	-	3.934604	1.1919897	-1.0	-1.0
chr7	1497207	1497307	ENSG00000164880.15|INTS1|G3BP1|G3BP1	901	-	3.6491332	1.0031298	-1.0	-1.0
chr7	1476238	1476338	ENSG00000164880.15|INTS1|G3BP1|G3BP1	905	-	5.788817	1.0204333	-1.0	-1.0
chr7	1485324	1485464	ENSG00000164880.15|INTS1|G3BP1|G3BP1	911	-	3.7609906	1.0501155	-1.0	-1.0
chr7	1487759	1487859	ENSG00000164880.15|INTS1|G3BP1|G3BP1	906	-	3.7101269	1.0267882	-1.0	-1.0
chr7	2360709	2360894	ENSG00000106263.17|EIF3B|G3BP1|G3BP1	927	+	2.666909	1.1373159	-1.0	-1.0
chr7	2372672	2372795	ENSG00000106263.17|EIF3B|G3BP1|G3BP1	976	+	3.7241843	1.625206	-1.0	-1.0
chr7	2366506	2366621	ENSG00000106263.17|EIF3B|G3BP1|G3BP1	911	+	2.5910883	1.051116	-1.0	-1.0
chr7	2369471	2369682	ENSG00000106263.17|EIF3B|G3BP1|G3BP1	975	+	2.9598813	1.6052883	-1.0	-1.0
chr7	2378648	2378823	ENSG00000106263.17|EIF3B|G3BP1|G3BP1	935	+	3.5690877	1.18498	-1.0	-1.0
chr7	2364353	2364529	ENSG00000106263.17|EIF3B|G3BP1|G3BP1	952	+	2.7501671	1.3175703	-1.0	-1.0
chr7	2366316	2366501	ENSG00000106263.17|EIF3B|G3BP1|G3BP1	985	+	5.095337	1.8294231	-1.0	-1.0
chr7	2379113	2379242	ENSG00000106263.17|EIF3B|G3BP1|G3BP1	926	+	2.477904	1.1314943	-1.0	-1.0
chr7	2362644	2362759	ENSG00000106263.17|EIF3B|G3BP1|G3BP1	941	+	2.9938664	1.2282217	-1.0	-1.0
chr7	2371776	2371901	ENSG00000106263.17|EIF3B|G3BP1|G3BP1	960	+	2.7338774	1.4015243	-1.0	-1.0
chr7	2376909	2377075	ENSG00000106263.17|EIF3B|G3BP1|G3BP1	985	+	3.6544075	1.8145517	-1.0	-1.0
chr7	2354960	2355385	ENSG00000106263.17|EIF3B|G3BP1|G3BP1	949	+	3.0832763	1.2918693	-1.0	-1.0
chr7	2363020	2363127	ENSG00000106263.17|EIF3B|G3BP1|G3BP1	913	+	3.1100314	1.0612189	-1.0	-1.0
chr7	2379393	2379563	ENSG00000106263.17|EIF3B|G3BP1|G3BP1	925	+	3.0022547	1.1276358	-1.0	-1.0
chr7	2363631	2363760	ENSG00000106263.17|EIF3B|G3BP1|G3BP1	977	+	3.2791793	1.647057	-1.0	-1.0
chr7	2380483	2380718	ENSG00000106263.17|EIF3B|G3BP1|G3BP1	909	+	3.2302227	1.0432283	-1.0	-1.0
chr7	2663777	2663932	ENSG00000136295.14|TTYH3|G3BP1|G3BP1	913	+	2.6567004	1.0596018	-1.0	-1.0
chr7	2664322	2664442	ENSG00000136295.14|TTYH3|G3BP1|G3BP1	919	+	3.6349146	1.0901814	-1.0	-1.0
chr7	5390494	5390624	ENSG00000182095.14|TNRC18|G3BP1|G3BP1	930	-	2.7957168	1.1563598	-1.0	-1.0
chr7	5313152	5313287	ENSG00000182095.14|TNRC18|G3BP1|G3BP1	916	-	2.95765	1.0760553	-1.0	-1.0
chr7	5361906	5362033	ENSG00000182095.14|TNRC18|G3BP1|G3BP1	918	-	2.2919815	1.086351	-1.0	-1.0
chr7	5421299	5421454	ENSG00000182095.14|TNRC18|G3BP1|G3BP1	960	-	4.1165047	1.3954645	-1.0	-1.0
chr7	5312502	5312617	ENSG00000182095.14|TNRC18|G3BP1|G3BP1	916	-	2.8309474	1.0779641	-1.0	-1.0
chr7	5377921	5378024	ENSG00000182095.14|TNRC18|G3BP1|G3BP1	966	-	3.0510547	1.4724665	-1.0	-1.0
chr7	5307439	5307624	ENSG00000182095.14|TNRC18|G3BP1|G3BP1	966	-	5.8640423	1.4623723	-1.0	-1.0
chr7	5387791	5388006	ENSG00000182095.14|TNRC18|G3BP1|G3BP1	938	-	2.4216511	1.2094235	-1.0	-1.0
chr7	5394454	5394569	ENSG00000182095.14|TNRC18|G3BP1|G3BP1	904	-	2.3381906	1.019176	-1.0	-1.0
chr7	5376063	5376163	ENSG00000182095.14|TNRC18|G3BP1|G3BP1	915	-	2.445769	1.070085	-1.0	-1.0
chr7	5376851	5376993	ENSG00000182095.14|TNRC18|G3BP1|G3BP1	963	-	3.2369757	1.4278166	-1.0	-1.0
chr7	5307879	5308009	ENSG00000182095.14|TNRC18|G3BP1|G3BP1	909	-	3.1069853	1.0404918	-1.0	-1.0
chr7	5309146	5309368	ENSG00000182095.14|TNRC18|G3BP1|G3BP1	925	-	3.4641802	1.1261469	-1.0	-1.0
chr7	5423551	5423691	ENSG00000182095.14|TNRC18|G3BP1|G3BP1	923	-	3.8246374	1.1126506	-1.0	-1.0
chr7	5332621	5332761	ENSG00000182095.14|TNRC18|G3BP1|G3BP1	968	-	3.6204233	1.4921248	-1.0	-1.0
chr7	5359397	5359569	ENSG00000182095.14|TNRC18|G3BP1|G3BP1	974	-	2.8105469	1.5866674	-1.0	-1.0
chr7	5306939	5307129	ENSG00000182095.14|TNRC18|G3BP1|G3BP1	936	-	3.5259528	1.1932209	-1.0	-1.0
chr7	5370424	5371109	ENSG00000182095.14|TNRC18|G3BP1|G3BP1	965	-	2.8451347	1.4526932	-1.0	-1.0
chr7	5374079	5374479	ENSG00000182095.14|TNRC18|G3BP1|G3BP1	985	-	4.3736777	1.8153836	-1.0	-1.0
chr7	5377370	5377570	ENSG00000182095.14|TNRC18|G3BP1|G3BP1	970	-	3.2171454	1.5275055	-1.0	-1.0
chr7	5325095	5325290	ENSG00000182095.14|TNRC18|G3BP1|G3BP1	985	-	3.332188	1.8165606	-1.0	-1.0
chr7	5313287	5313387	ENSG00000182095.14|TNRC18|G3BP1|G3BP1	900	-	2.517587	1.0001378	-1.0	-1.0
chr7	5362649	5362825	ENSG00000182095.14|TNRC18|G3BP1|G3BP1	946	-	2.4428668	1.2698051	-1.0	-1.0
chr7	5313507	5313752	ENSG00000182095.14|TNRC18|G3BP1|G3BP1	945	-	3.0150015	1.2562954	-1.0	-1.0
chr7	5321072	5321190	ENSG00000182095.14|TNRC18|G3BP1|G3BP1	922	-	2.626095	1.1083219	-1.0	-1.0
chr7	5351993	5352094	ENSG00000182095.14|TNRC18|G3BP1|G3BP1	913	-	2.3466818	1.0625224	-1.0	-1.0
chr7	5324213	5324343	ENSG00000182095.14|TNRC18|G3BP1|G3BP1	910	-	2.2578418	1.0453823	-1.0	-1.0
chr7	5387686	5387786	ENSG00000182095.14|TNRC18|G3BP1|G3BP1	914	-	2.3167062	1.0662875	-1.0	-1.0
chr7	5371229	5371339	ENSG00000182095.14|TNRC18|G3BP1|G3BP1	902	-	1.8566575	1.0102229	-1.0	-1.0
chr7	5345561	5345786	ENSG00000182095.14|TNRC18|G3BP1|G3BP1	968	-	3.0245051	1.4995093	-1.0	-1.0
chr7	5388186	5388496	ENSG00000182095.14|TNRC18|G3BP1|G3BP1	927	-	2.3553677	1.1377897	-1.0	-1.0
chr7	5421149	5421264	ENSG00000182095.14|TNRC18|G3BP1|G3BP1	907	-	3.7126966	1.0315773	-1.0	-1.0
chr7	5357015	5357276	ENSG00000182095.14|TNRC18|G3BP1|G3BP1	949	-	2.564666	1.2938919	-1.0	-1.0
chr7	5332846	5333049	ENSG00000182095.14|TNRC18|G3BP1|G3BP1	944	-	2.978648	1.250226	-1.0	-1.0
chr7	5314979	5315124	ENSG00000182095.14|TNRC18|G3BP1|G3BP1	950	-	2.873307	1.299207	-1.0	-1.0
chr7	5361593	5361722	ENSG00000182095.14|TNRC18|G3BP1|G3BP1	977	-	2.805621	1.6310931	-1.0	-1.0
chr7	5312817	5312952	ENSG00000182095.14|TNRC18|G3BP1|G3BP1	902	-	5.7403193	1.0103297	-1.0	-1.0
chr7	5388856	5389261	ENSG00000182095.14|TNRC18|G3BP1|G3BP1	928	-	2.5857282	1.1433228	-1.0	-1.0
chr7	5388046	5388181	ENSG00000182095.14|TNRC18|G3BP1|G3BP1	932	-	2.564972	1.1699272	-1.0	-1.0
chr7	5320531	5320641	ENSG00000182095.14|TNRC18|G3BP1|G3BP1	907	-	2.5782812	1.0327113	-1.0	-1.0
chr7	5308029	5308154	ENSG00000182095.14|TNRC18|G3BP1|G3BP1	915	-	2.7478867	1.0709167	-1.0	-1.0
chr7	5527350	5527891	ENSG00000075624.13|ACTB|G3BP1|G3BP1	988	-	2.827266	1.905775	-1.0	-1.0
chr7	5529098	5529448	ENSG00000075624.13|ACTB|G3BP1|G3BP1	995	-	2.659052	2.31732	-1.0	-1.0
chr7	5529453	5529708	ENSG00000075624.13|ACTB|G3BP1|G3BP1	989	-	2.4559033	1.9472095	-1.0	-1.0
chr7	5528003	5528808	ENSG00000075624.13|ACTB|G3BP1|G3BP1	997	-	2.7573993	2.523733	-1.0	-1.0
chr7	6038569	6038669	ENSG00000086232.12|EIF2AK1|G3BP1|G3BP1	901	-	3.6628582	1.0051423	-1.0	-1.0
chr7	6023878	6023993	ENSG00000086232.12|EIF2AK1|G3BP1|G3BP1	928	-	5.357753	1.1449966	-1.0	-1.0
chr7	6026857	6026961	ENSG00000086232.12|EIF2AK1|G3BP1|G3BP1	922	-	3.4954925	1.1078191	-1.0	-1.0
chr7	10982966	10983156	ENSG00000106443.15|PHF14|G3BP1|G3BP1	933	+	5.9811378	1.1771121	-1.0	-1.0
chr7	17322500	17322605	ENSG00000106546.12|AHR|G3BP1|G3BP1	909	+	5.87156	1.0389407	-1.0	-1.0
chr7	17340115	17340215	ENSG00000106546.12|AHR|G3BP1|G3BP1	928	+	5.987935	1.1406862	-1.0	-1.0
chr7	17322500	17322605	ENSG00000283321.1|AC019117.3|G3BP1|G3BP1	908	+	5.87156	1.0382259	-1.0	-1.0
chr7	17340115	17340215	ENSG00000283321.1|AC019117.3|G3BP1|G3BP1	928	+	5.987935	1.1401376	-1.0	-1.0
chr7	22813082	22813185	ENSG00000196683.10|TOMM7|G3BP1|G3BP1	902	-	5.762935	1.0091728	-1.0	-1.0
chr7	23351304	23351484	ENSG00000136231.13|IGF2BP3|G3BP1|G3BP1	929	-	4.1166916	1.1517631	-1.0	-1.0
chr7	26192461	26192577	ENSG00000122566.20|HNRNPA2B1|G3BP1|G3BP1	929	-	1.9875253	1.1499729	-1.0	-1.0
chr7	26193250	26193373	ENSG00000122566.20|HNRNPA2B1|G3BP1|G3BP1	999	-	3.3828237	2.9529939	-1.0	-1.0
chr7	26195781	26195909	ENSG00000122566.20|HNRNPA2B1|G3BP1|G3BP1	968	-	2.911837	1.494681	-1.0	-1.0
chr7	26192191	26192371	ENSG00000122566.20|HNRNPA2B1|G3BP1|G3BP1	947	-	2.0230644	1.2730861	-1.0	-1.0
chr7	26197314	26197461	ENSG00000122566.20|HNRNPA2B1|G3BP1|G3BP1	965	-	2.1469316	1.4620932	-1.0	-1.0
chr7	26197621	26197731	ENSG00000122566.20|HNRNPA2B1|G3BP1|G3BP1	911	-	1.9581702	1.0483313	-1.0	-1.0
chr7	26196400	26196481	ENSG00000122566.20|HNRNPA2B1|G3BP1|G3BP1	995	-	3.715757	2.2682083	-1.0	-1.0
chr7	26196556	26196658	ENSG00000122566.20|HNRNPA2B1|G3BP1|G3BP1	971	-	2.7670875	1.5316479	-1.0	-1.0
chr7	26193574	26193689	ENSG00000122566.20|HNRNPA2B1|G3BP1|G3BP1	1000	-	4.544411	4.638006	-1.0	-1.0
chr7	26196806	26197017	ENSG00000122566.20|HNRNPA2B1|G3BP1|G3BP1	989	-	2.5889263	1.9602495	-1.0	-1.0
chr7	26208387	26208517	ENSG00000122565.18|CBX3|G3BP1|G3BP1	909	+	3.7339268	1.0389775	-1.0	-1.0
chr7	29943976	29944179	ENSG00000136193.16|SCRN1|G3BP1|G3BP1	942	-	3.6325362	1.2373995	-1.0	-1.0
chr7	29926461	29926596	ENSG00000136193.16|SCRN1|G3BP1|G3BP1	907	-	3.0995188	1.0317087	-1.0	-1.0
chr7	29923997	29924115	ENSG00000136193.16|SCRN1|G3BP1|G3BP1	956	-	6.0999312	1.3553663	-1.0	-1.0
chr7	30633759	30633899	ENSG00000106105.13|GARS|G3BP1|G3BP1	936	+	6.001602	1.1942147	-1.0	-1.0
chr7	30598795	30598897	ENSG00000106105.13|GARS|G3BP1|G3BP1	949	+	4.1052866	1.2894049	-1.0	-1.0
chr7	30601058	30601183	ENSG00000106105.13|GARS|G3BP1|G3BP1	911	+	2.6578906	1.0482061	-1.0	-1.0
chr7	30617113	30617273	ENSG00000106105.13|GARS|G3BP1|G3BP1	962	+	3.7904727	1.4212537	-1.0	-1.0
chr7	30622297	30622427	ENSG00000106105.13|GARS|G3BP1|G3BP1	908	+	3.4599109	1.0352051	-1.0	-1.0
chr7	36399163	36399288	ENSG00000011426.10|ANLN|G3BP1|G3BP1	904	+	5.792877	1.0162867	-1.0	-1.0
chr7	42926535	42926668	ENSG00000106588.10|PSMA2|G3BP1|G3BP1	980	-	5.4698834	1.7027795	-1.0	-1.0
chr7	42917531	42917690	ENSG00000106588.10|PSMA2|G3BP1|G3BP1	962	-	5.6683335	1.4215378	-1.0	-1.0
chr7	42927382	42927464	ENSG00000106588.10|PSMA2|G3BP1|G3BP1	963	-	4.221403	1.4271313	-1.0	-1.0
chr7	42921828	42921931	ENSG00000106588.10|PSMA2|G3BP1|G3BP1	924	-	3.8389692	1.1217724	-1.0	-1.0
chr7	42926535	42926668	ENSG00000256646.7|AC010132.3|G3BP1|G3BP1	980	-	5.4698834	1.7027367	-1.0	-1.0
chr7	42921857	42921931	ENSG00000256646.7|AC010132.3|G3BP1|G3BP1	937	-	3.9480715	1.1974754	-1.0	-1.0
chr7	42917533	42917690	ENSG00000256646.7|AC010132.3|G3BP1|G3BP1	959	-	5.489942	1.388267	-1.0	-1.0
chr7	42927382	42927459	ENSG00000256646.7|AC010132.3|G3BP1|G3BP1	960	-	4.1907883	1.4003391	-1.0	-1.0
chr7	43807031	43807131	ENSG00000106605.10|BLVRA|G3BP1|G3BP1	904	+	5.7802267	1.0185527	-1.0	-1.0
chr7	43877713	43877823	ENSG00000106608.16|URGCP|G3BP1|G3BP1	902	-	5.823205	1.0092329	-1.0	-1.0
chr7	43877716	43877821	ENSG00000270617.1|URGCP-MRPS24|G3BP1|G3BP1	902	-	5.823205	1.00913	-1.0	-1.0
chr7	44116846	44116956	ENSG00000106628.10|POLD2|G3BP1|G3BP1	911	-	3.762492	1.0486617	-1.0	-1.0
chr7	44572894	44573009	ENSG00000136271.10|DDX56|G3BP1|G3BP1	904	-	5.785726	1.0191548	-1.0	-1.0
chr7	44571536	44571636	ENSG00000136271.10|DDX56|G3BP1|G3BP1	901	-	5.696168	1.0051423	-1.0	-1.0
chr7	44676019	44676159	ENSG00000105953.14|OGDH|G3BP1|G3BP1	912	+	4.5498505	1.0566839	-1.0	-1.0
chr7	44707581	44707721	ENSG00000105953.14|OGDH|G3BP1|G3BP1	919	+	5.9194417	1.0900426	-1.0	-1.0
chr7	44673801	44673936	ENSG00000105953.14|OGDH|G3BP1|G3BP1	913	+	5.855386	1.0613124	-1.0	-1.0
chr7	44674410	44674555	ENSG00000105953.14|OGDH|G3BP1|G3BP1	916	+	5.9518967	1.075082	-1.0	-1.0
chr7	44645376	44645476	ENSG00000105953.14|OGDH|G3BP1|G3BP1	901	+	5.7541957	1.0035203	-1.0	-1.0
chr7	45102320	45102525	ENSG00000136270.13|TBRG4|G3BP1|G3BP1	966	-	6.1915517	1.4722458	-1.0	-1.0
chr7	45105430	45105680	ENSG00000136270.13|TBRG4|G3BP1|G3BP1	926	-	3.8581553	1.1314154	-1.0	-1.0
chr7	45108951	45109111	ENSG00000136270.13|TBRG4|G3BP1|G3BP1	956	-	5.475627	1.3604778	-1.0	-1.0
chr7	45101257	45101367	ENSG00000136270.13|TBRG4|G3BP1|G3BP1	956	-	6.058359	1.3565694	-1.0	-1.0
chr7	45104091	45104191	ENSG00000136270.13|TBRG4|G3BP1|G3BP1	904	-	3.679978	1.0161694	-1.0	-1.0
chr7	45100289	45100414	ENSG00000136270.13|TBRG4|G3BP1|G3BP1	932	-	5.971502	1.1692065	-1.0	-1.0
chr7	45891931	45892056	ENSG00000146678.9|IGFBP1|G3BP1|G3BP1	939	+	1.7534485	1.2155186	-1.0	-1.0
chr7	45892959	45893179	ENSG00000146678.9|IGFBP1|G3BP1|G3BP1	990	+	2.5296235	1.9900888	-1.0	-1.0
chr7	47369039	47369164	ENSG00000136205.16|TNS3|G3BP1|G3BP1	920	-	5.5725656	1.0976377	-1.0	-1.0
chr7	47275758	47275868	ENSG00000136205.16|TNS3|G3BP1|G3BP1	901	-	3.6560042	1.0047097	-1.0	-1.0
chr7	47302949	47303434	ENSG00000136205.16|TNS3|G3BP1|G3BP1	932	-	3.2786522	1.1663153	-1.0	-1.0
chr7	47297081	47297201	ENSG00000136205.16|TNS3|G3BP1|G3BP1	919	-	2.8090048	1.0918726	-1.0	-1.0
chr7	47277878	47278198	ENSG00000136205.16|TNS3|G3BP1|G3BP1	974	-	4.959342	1.5838493	-1.0	-1.0
chr7	47368699	47368984	ENSG00000136205.16|TNS3|G3BP1|G3BP1	923	-	2.6309624	1.1158997	-1.0	-1.0
chr7	47368504	47368634	ENSG00000136205.16|TNS3|G3BP1|G3BP1	939	-	3.4496343	1.2153255	-1.0	-1.0
chr7	47276213	47276338	ENSG00000136205.16|TNS3|G3BP1|G3BP1	919	-	3.6663947	1.0924957	-1.0	-1.0
chr7	47369179	47369584	ENSG00000136205.16|TNS3|G3BP1|G3BP1	964	-	3.6242561	1.4405408	-1.0	-1.0
chr7	47435281	47435391	ENSG00000136205.16|TNS3|G3BP1|G3BP1	925	-	3.8398757	1.122454	-1.0	-1.0
chr7	47283696	47283865	ENSG00000136205.16|TNS3|G3BP1|G3BP1	985	-	5.0453243	1.8200121	-1.0	-1.0
chr7	47277248	47277448	ENSG00000136205.16|TNS3|G3BP1|G3BP1	981	-	3.8564236	1.7117077	-1.0	-1.0
chr7	47276698	47276883	ENSG00000136205.16|TNS3|G3BP1|G3BP1	946	-	4.1090865	1.2646675	-1.0	-1.0
chr7	47292827	47292905	ENSG00000136205.16|TNS3|G3BP1|G3BP1	925	-	3.2119308	1.1268129	-1.0	-1.0
chr7	50529237	50529337	ENSG00000132437.17|DDC|G3BP1|G3BP1	901	-	3.748422	1.0048648	-1.0	-1.0
chr7	50537859	50537974	ENSG00000132437.17|DDC|G3BP1|G3BP1	933	-	4.3639197	1.1763203	-1.0	-1.0
chr7	50529240	50529345	ENSG00000132436.11|FIGNL1|G3BP1|G3BP1	904	-	3.7691808	1.0181596	-1.0	-1.0
chr7	50537855	50537985	ENSG00000132436.11|FIGNL1|G3BP1|G3BP1	939	-	5.0910625	1.2132539	-1.0	-1.0
chr7	54752309	54752420	ENSG00000132432.13|SEC61G|G3BP1|G3BP1	910	-	5.82421	1.0446365	-1.0	-1.0
chr7	56055623	56055853	ENSG00000146731.10|CCT6A|G3BP1|G3BP1	975	+	6.347352	1.6047381	-1.0	-1.0
chr7	56058619	56058739	ENSG00000146731.10|CCT6A|G3BP1|G3BP1	906	+	3.3733516	1.0253946	-1.0	-1.0
chr7	56060189	56060416	ENSG00000146731.10|CCT6A|G3BP1|G3BP1	973	+	4.9302335	1.5765804	-1.0	-1.0
chr7	56058361	56058516	ENSG00000146731.10|CCT6A|G3BP1|G3BP1	993	+	5.834619	2.1718445	-1.0	-1.0
chr7	56054368	56054473	ENSG00000146731.10|CCT6A|G3BP1|G3BP1	906	+	5.8305507	1.0275693	-1.0	-1.0
chr7	56060806	56060940	ENSG00000146731.10|CCT6A|G3BP1|G3BP1	972	+	5.30395	1.5502204	-1.0	-1.0
chr7	56061742	56061922	ENSG00000146731.10|CCT6A|G3BP1|G3BP1	955	+	3.5634756	1.3480985	-1.0	-1.0
chr7	56059543	56059640	ENSG00000146731.10|CCT6A|G3BP1|G3BP1	939	+	3.3728714	1.2174186	-1.0	-1.0
chr7	56104225	56104330	ENSG00000106153.12|CHCHD2|G3BP1|G3BP1	905	-	2.209221	1.0223277	-1.0	-1.0
chr7	56101603	56101783	ENSG00000106153.12|CHCHD2|G3BP1|G3BP1	938	-	4.0852704	1.209174	-1.0	-1.0
chr7	56102805	56103011	ENSG00000106153.12|CHCHD2|G3BP1|G3BP1	963	-	4.0899234	1.429933	-1.0	-1.0
chr7	73477627	73477817	ENSG00000009954.10|BAZ1B|G3BP1|G3BP1	951	-	3.998642	1.313361	-1.0	-1.0
chr7	73444003	73444129	ENSG00000009954.10|BAZ1B|G3BP1|G3BP1	927	-	5.920236	1.1361346	-1.0	-1.0
chr7	73442037	73442267	ENSG00000009954.10|BAZ1B|G3BP1|G3BP1	978	-	4.8644776	1.6601245	-1.0	-1.0
chr7	73593228	73593328	ENSG00000009950.15|MLXIPL|G3BP1|G3BP1	940	-	3.9952466	1.2254539	-1.0	-1.0
chr7	73686998	73687095	ENSG00000071462.11|BUD23|G3BP1|G3BP1	983	+	6.511183	1.758622	-1.0	-1.0
chr7	74195183	74195288	ENSG00000106682.14|EIF4H|G3BP1|G3BP1	927	+	3.8607693	1.1337211	-1.0	-1.0
chr7	74194740	74194878	ENSG00000106682.14|EIF4H|G3BP1|G3BP1	994	+	4.4900875	2.2405791	-1.0	-1.0
chr7	74364254	74364315	ENSG00000106665.15|CLIP2|G3BP1|G3BP1	926	+	5.9577527	1.1330131	-1.0	-1.0
chr7	74375911	74376021	ENSG00000106665.15|CLIP2|G3BP1|G3BP1	922	+	5.9190197	1.1070738	-1.0	-1.0
chr7	74376026	74376151	ENSG00000106665.15|CLIP2|G3BP1|G3BP1	941	+	5.636332	1.2257112	-1.0	-1.0
chr7	74376666	74376822	ENSG00000106665.15|CLIP2|G3BP1|G3BP1	954	+	6.0503945	1.3341304	-1.0	-1.0
chr7	74376386	74376491	ENSG00000106665.15|CLIP2|G3BP1|G3BP1	904	+	5.775916	1.0169555	-1.0	-1.0
chr7	74705163	74705218	ENSG00000263001.5|GTF2I|G3BP1|G3BP1	912	+	3.1346147	1.0565958	-1.0	-1.0
chr7	75985569	75985784	ENSG00000127948.15|POR|G3BP1|G3BP1	974	+	2.5339136	1.5889218	-1.0	-1.0
chr7	75985922	75986068	ENSG00000127948.15|POR|G3BP1|G3BP1	949	+	1.9572921	1.2907021	-1.0	-1.0
chr7	75986328	75986463	ENSG00000127948.15|POR|G3BP1|G3BP1	903	+	1.7130136	1.0130576	-1.0	-1.0
chr7	75983470	75983660	ENSG00000127948.15|POR|G3BP1|G3BP1	919	+	2.018542	1.0920812	-1.0	-1.0
chr7	75986158	75986298	ENSG00000127948.15|POR|G3BP1|G3BP1	914	+	2.0212018	1.0649935	-1.0	-1.0
chr7	75985102	75985277	ENSG00000127948.15|POR|G3BP1|G3BP1	940	+	2.1131616	1.2210424	-1.0	-1.0
chr7	75986468	75986848	ENSG00000127948.15|POR|G3BP1|G3BP1	924	+	2.1582932	1.1196065	-1.0	-1.0
chr7	76057409	76057493	ENSG00000146701.11|MDH2|G3BP1|G3BP1	985	+	3.7059412	1.8202858	-1.0	-1.0
chr7	76064801	76065016	ENSG00000146701.11|MDH2|G3BP1|G3BP1	985	+	4.6045394	1.8339305	-1.0	-1.0
chr7	76057968	76058128	ENSG00000146701.11|MDH2|G3BP1|G3BP1	971	+	3.4322398	1.5393828	-1.0	-1.0
chr7	76064338	76064438	ENSG00000146701.11|MDH2|G3BP1|G3BP1	974	+	3.281779	1.5801957	-1.0	-1.0
chr7	76066278	76066588	ENSG00000146701.11|MDH2|G3BP1|G3BP1	978	+	4.8890758	1.65334	-1.0	-1.0
chr7	76054838	76054993	ENSG00000146701.11|MDH2|G3BP1|G3BP1	954	+	2.8262944	1.3336246	-1.0	-1.0
chr7	76063514	76063592	ENSG00000146701.11|MDH2|G3BP1|G3BP1	929	+	2.3731048	1.1483235	-1.0	-1.0
chr7	76060367	76060498	ENSG00000146701.11|MDH2|G3BP1|G3BP1	953	+	2.6408033	1.3280444	-1.0	-1.0
chr7	76358721	76358861	ENSG00000170027.6|YWHAG|G3BP1|G3BP1	925	-	2.8777337	1.1225793	-1.0	-1.0
chr7	76329548	76329663	ENSG00000170027.6|YWHAG|G3BP1|G3BP1	931	-	4.866898	1.1628863	-1.0	-1.0
chr7	76329668	76330183	ENSG00000170027.6|YWHAG|G3BP1|G3BP1	971	-	3.6979144	1.5379281	-1.0	-1.0
chr7	76329353	76329513	ENSG00000170027.6|YWHAG|G3BP1|G3BP1	921	-	3.658763	1.1034209	-1.0	-1.0
chr7	77537464	77537599	ENSG00000127947.15|PTPN12|G3BP1|G3BP1	906	+	3.7415526	1.0268557	-1.0	-1.0
chr7	92117043	92117228	ENSG00000001630.15|CYP51A1|G3BP1|G3BP1	905	-	2.975705	1.0239365	-1.0	-1.0
chr7	92117043	92117212	ENSG00000240720.7|LRRD1|G3BP1|G3BP1	905	-	3.0454788	1.020053	-1.0	-1.0
chr7	92614815	92614930	ENSG00000105810.9|CDK6|G3BP1|G3BP1	917	-	5.8788	1.0796691	-1.0	-1.0
chr7	94669533	94669638	ENSG00000242265.5|PEG10|G3BP1|G3BP1	923	+	2.7853234	1.114166	-1.0	-1.0
chr7	94668663	94668843	ENSG00000242265.5|PEG10|G3BP1|G3BP1	959	+	2.0381744	1.38735	-1.0	-1.0
chr7	94668868	94669508	ENSG00000242265.5|PEG10|G3BP1|G3BP1	947	+	2.3023882	1.2725574	-1.0	-1.0
chr7	94656479	94656591	ENSG00000242265.5|PEG10|G3BP1|G3BP1	919	+	1.9997813	1.0926285	-1.0	-1.0
chr7	94663333	94667573	ENSG00000242265.5|PEG10|G3BP1|G3BP1	998	+	2.800169	2.68556	-1.0	-1.0
chr7	96189580	96189674	ENSG00000004864.13|SLC25A13|G3BP1|G3BP1	978	-	6.3360553	1.651888	-1.0	-1.0
chr7	96191108	96191247	ENSG00000004864.13|SLC25A13|G3BP1|G3BP1	909	-	3.1259189	1.0392102	-1.0	-1.0
chr7	96121819	96121998	ENSG00000004864.13|SLC25A13|G3BP1|G3BP1	968	-	5.6417484	1.4936153	-1.0	-1.0
chr7	96189293	96189379	ENSG00000004864.13|SLC25A13|G3BP1|G3BP1	901	-	3.6765604	1.0048648	-1.0	-1.0
chr7	96688845	96688966	ENSG00000127922.9|SEM1|G3BP1|G3BP1	926	-	5.953917	1.1288311	-1.0	-1.0
chr7	96694797	96694927	ENSG00000127922.9|SEM1|G3BP1|G3BP1	918	-	5.2858324	1.0839138	-1.0	-1.0
chr7	98186891	98186996	ENSG00000164715.5|LMTK2|G3BP1|G3BP1	907	+	5.8076134	1.0337942	-1.0	-1.0
chr7	98978778	98978904	ENSG00000196367.12|TRRAP|G3BP1|G3BP1	949	+	4.103411	1.2920682	-1.0	-1.0
chr7	98925116	98925226	ENSG00000196367.12|TRRAP|G3BP1|G3BP1	923	+	5.223015	1.1121657	-1.0	-1.0
chr7	98971798	98971913	ENSG00000196367.12|TRRAP|G3BP1|G3BP1	921	+	3.8189437	1.1010132	-1.0	-1.0
chr7	98953311	98953421	ENSG00000196367.12|TRRAP|G3BP1|G3BP1	913	+	4.815612	1.058422	-1.0	-1.0
chr7	98911076	98911256	ENSG00000196367.12|TRRAP|G3BP1|G3BP1	910	+	4.0808325	1.0474932	-1.0	-1.0
chr7	98983328	98983492	ENSG00000196367.12|TRRAP|G3BP1|G3BP1	956	+	6.083137	1.3539486	-1.0	-1.0
chr7	98970146	98970286	ENSG00000196367.12|TRRAP|G3BP1|G3BP1	916	+	3.8042397	1.075952	-1.0	-1.0
chr7	98910245	98910355	ENSG00000196367.12|TRRAP|G3BP1|G3BP1	915	+	5.8601866	1.0683289	-1.0	-1.0
chr7	98931404	98931665	ENSG00000196367.12|TRRAP|G3BP1|G3BP1	933	+	5.5497656	1.1742921	-1.0	-1.0
chr7	98965782	98965895	ENSG00000196367.12|TRRAP|G3BP1|G3BP1	924	+	3.8462055	1.1185637	-1.0	-1.0
chr7	99012460	99012560	ENSG00000196367.12|TRRAP|G3BP1|G3BP1	904	+	5.7802267	1.0185527	-1.0	-1.0
chr7	98994676	98994821	ENSG00000196367.12|TRRAP|G3BP1|G3BP1	922	+	4.6553206	1.1091156	-1.0	-1.0
chr7	98956423	98956523	ENSG00000196367.12|TRRAP|G3BP1|G3BP1	932	+	6.0282435	1.1692989	-1.0	-1.0
chr7	98976482	98976637	ENSG00000196367.12|TRRAP|G3BP1|G3BP1	918	+	5.8874197	1.0854237	-1.0	-1.0
chr7	98949446	98949576	ENSG00000196367.12|TRRAP|G3BP1|G3BP1	968	+	6.1870017	1.4911823	-1.0	-1.0
chr7	98962316	98962427	ENSG00000196367.12|TRRAP|G3BP1|G3BP1	924	+	4.2666874	1.1198856	-1.0	-1.0
chr7	98984177	98984352	ENSG00000196367.12|TRRAP|G3BP1|G3BP1	914	+	4.42448	1.0650305	-1.0	-1.0
chr7	98976938	98977076	ENSG00000196367.12|TRRAP|G3BP1|G3BP1	992	+	6.4373565	2.0723314	-1.0	-1.0
chr7	98956185	98956290	ENSG00000196367.12|TRRAP|G3BP1|G3BP1	920	+	3.805766	1.0990508	-1.0	-1.0
chr7	98988859	98988959	ENSG00000196367.12|TRRAP|G3BP1|G3BP1	915	+	3.7844625	1.0707211	-1.0	-1.0
chr7	98949684	98949841	ENSG00000196367.12|TRRAP|G3BP1|G3BP1	955	+	3.7038333	1.3515006	-1.0	-1.0
chr7	98927231	98927361	ENSG00000196367.12|TRRAP|G3BP1|G3BP1	936	+	5.6414323	1.1917037	-1.0	-1.0
chr7	100033474	100033584	ENSG00000106261.16|ZKSCAN1|G3BP1|G3BP1	917	+	2.5865703	1.0785567	-1.0	-1.0
chr7	100033839	100033944	ENSG00000106261.16|ZKSCAN1|G3BP1|G3BP1	916	+	5.9473715	1.0757167	-1.0	-1.0
chr7	100091419	100091520	ENSG00000168090.9|COPS6|G3BP1|G3BP1	977	+	4.481009	1.6477962	-1.0	-1.0
chr7	100091049	100091149	ENSG00000168090.9|COPS6|G3BP1|G3BP1	914	+	3.1225443	1.0647095	-1.0	-1.0
chr7	100091648	100091758	ENSG00000168090.9|COPS6|G3BP1|G3BP1	905	+	5.7864466	1.0233335	-1.0	-1.0
chr7	100089574	100089759	ENSG00000168090.9|COPS6|G3BP1|G3BP1	917	+	2.810848	1.0796336	-1.0	-1.0
chr7	100089304	100089444	ENSG00000168090.9|COPS6|G3BP1|G3BP1	926	+	4.674493	1.1333952	-1.0	-1.0
chr7	100090379	100090529	ENSG00000168090.9|COPS6|G3BP1|G3BP1	926	+	3.152256	1.1280987	-1.0	-1.0
chr7	100091224	100091330	ENSG00000168090.9|COPS6|G3BP1|G3BP1	921	+	5.913891	1.101131	-1.0	-1.0
chr7	100099242	100099467	ENSG00000166508.17|MCM7|G3BP1|G3BP1	987	-	6.185857	1.8885623	-1.0	-1.0
chr7	100092842	100092977	ENSG00000166508.17|MCM7|G3BP1|G3BP1	914	-	3.8033817	1.067658	-1.0	-1.0
chr7	100092997	100093133	ENSG00000166508.17|MCM7|G3BP1|G3BP1	941	-	3.355097	1.225572	-1.0	-1.0
chr7	100097833	100097943	ENSG00000166508.17|MCM7|G3BP1|G3BP1	987	-	4.319476	1.9018654	-1.0	-1.0
chr7	100097613	100097745	ENSG00000166508.17|MCM7|G3BP1|G3BP1	973	-	3.6907701	1.5741599	-1.0	-1.0
chr7	100093291	100093396	ENSG00000166508.17|MCM7|G3BP1|G3BP1	926	-	2.7401028	1.128444	-1.0	-1.0
chr7	100095948	100096158	ENSG00000166508.17|MCM7|G3BP1|G3BP1	957	-	4.355504	1.3684487	-1.0	-1.0
chr7	100099022	100099232	ENSG00000166508.17|MCM7|G3BP1|G3BP1	936	-	2.8486385	1.1964291	-1.0	-1.0
chr7	100097300	100097384	ENSG00000166508.17|MCM7|G3BP1|G3BP1	900	-	2.565783	1.0000294	-1.0	-1.0
chr7	100098577	100098715	ENSG00000166508.17|MCM7|G3BP1|G3BP1	955	-	3.4024613	1.3475838	-1.0	-1.0
chr7	100094172	100094297	ENSG00000166508.17|MCM7|G3BP1|G3BP1	943	-	3.3750865	1.2450631	-1.0	-1.0
chr7	100098103	100098290	ENSG00000166508.17|MCM7|G3BP1|G3BP1	927	-	2.9981494	1.1383128	-1.0	-1.0
chr7	100539365	100539520	ENSG00000106351.12|AGFG2|G3BP1|G3BP1	955	+	3.0568602	1.3479913	-1.0	-1.0
chr7	100676210	100676310	ENSG00000172354.9|GNB2|G3BP1|G3BP1	901	+	3.6560042	1.0051423	-1.0	-1.0
chr7	100678097	100678207	ENSG00000172354.9|GNB2|G3BP1|G3BP1	926	+	6.003014	1.1333725	-1.0	-1.0
chr7	100678704	100678849	ENSG00000172354.9|GNB2|G3BP1|G3BP1	913	+	3.1122136	1.0626652	-1.0	-1.0
chr7	100676692	100676837	ENSG00000172354.9|GNB2|G3BP1|G3BP1	933	+	4.3271585	1.1751139	-1.0	-1.0
chr7	100678407	100678582	ENSG00000172354.9|GNB2|G3BP1|G3BP1	902	+	3.6714923	1.0087144	-1.0	-1.0
chr7	100885212	100885322	ENSG00000087087.19|SRRT|G3BP1|G3BP1	914	+	5.9240317	1.0655394	-1.0	-1.0
chr7	100884412	100884547	ENSG00000087087.19|SRRT|G3BP1|G3BP1	930	+	3.311212	1.1533135	-1.0	-1.0
chr7	100887319	100887509	ENSG00000087087.19|SRRT|G3BP1|G3BP1	971	+	5.1775475	1.5313613	-1.0	-1.0
chr7	100884739	100884838	ENSG00000087087.19|SRRT|G3BP1|G3BP1	900	+	5.8499937	1.0000468	-1.0	-1.0
chr7	100884922	100885040	ENSG00000087087.19|SRRT|G3BP1|G3BP1	970	+	6.287317	1.5252116	-1.0	-1.0
chr7	103362685	103362758	ENSG00000161057.11|PSMC2|G3BP1|G3BP1	915	+	5.8636327	1.0719961	-1.0	-1.0
chr7	103361956	103362126	ENSG00000161057.11|PSMC2|G3BP1|G3BP1	970	+	5.119154	1.5185798	-1.0	-1.0
chr7	103355693	103355793	ENSG00000161057.11|PSMC2|G3BP1|G3BP1	906	+	3.732975	1.0266082	-1.0	-1.0
chr7	103347669	103347781	ENSG00000161057.11|PSMC2|G3BP1|G3BP1	909	+	3.7263303	1.0428874	-1.0	-1.0
chr7	103364142	103364297	ENSG00000161057.11|PSMC2|G3BP1|G3BP1	963	+	4.238118	1.4345573	-1.0	-1.0
chr7	103363343	103363439	ENSG00000161057.11|PSMC2|G3BP1|G3BP1	933	+	6.031691	1.1735364	-1.0	-1.0
chr7	103367457	103367615	ENSG00000161057.11|PSMC2|G3BP1|G3BP1	979	+	5.040188	1.6732746	-1.0	-1.0
chr7	103557011	103557116	ENSG00000189056.13|RELN|G3BP1|G3BP1	912	-	3.1591651	1.055049	-1.0	-1.0
chr7	103545123	103545238	ENSG00000189056.13|RELN|G3BP1|G3BP1	931	-	3.968886	1.1589111	-1.0	-1.0
chr7	107917923	107918061	ENSG00000091140.13|DLD|G3BP1|G3BP1	972	+	6.2457805	1.5544652	-1.0	-1.0
chr7	116904256	116904356	ENSG00000198898.13|CAPZA2|G3BP1|G3BP1	908	+	3.7167497	1.0361075	-1.0	-1.0
chr7	127686627	127686787	ENSG00000197157.10|SND1|G3BP1|G3BP1	902	+	2.209059	1.0075449	-1.0	-1.0
chr7	127844323	127844424	ENSG00000197157.10|SND1|G3BP1|G3BP1	919	+	2.0726635	1.0916975	-1.0	-1.0
chr7	127904675	127904819	ENSG00000197157.10|SND1|G3BP1|G3BP1	916	+	2.7360787	1.0745727	-1.0	-1.0
chr7	127707556	127707647	ENSG00000197157.10|SND1|G3BP1|G3BP1	996	+	4.5211596	2.4101558	-1.0	-1.0
chr7	128091992	128092127	ENSG00000197157.10|SND1|G3BP1|G3BP1	913	+	2.7970915	1.0624118	-1.0	-1.0
chr7	128084723	128084850	ENSG00000197157.10|SND1|G3BP1|G3BP1	993	+	5.000837	2.1489036	-1.0	-1.0
chr7	128091836	128091881	ENSG00000197157.10|SND1|G3BP1|G3BP1	990	+	6.7641907	1.99414	-1.0	-1.0
chr7	127887901	127888012	ENSG00000197157.10|SND1|G3BP1|G3BP1	1000	+	5.8014784	3.4539049	-1.0	-1.0
chr7	127721286	127721400	ENSG00000197157.10|SND1|G3BP1|G3BP1	924	+	2.3855407	1.118479	-1.0	-1.0
chr7	127704838	127704945	ENSG00000197157.10|SND1|G3BP1|G3BP1	912	+	2.1942508	1.0575562	-1.0	-1.0
chr7	128074501	128074690	ENSG00000197157.10|SND1|G3BP1|G3BP1	948	+	2.9491043	1.2816625	-1.0	-1.0
chr7	128086925	128087051	ENSG00000197157.10|SND1|G3BP1|G3BP1	954	+	2.708342	1.3400965	-1.0	-1.0
chr7	127694827	127694948	ENSG00000197157.10|SND1|G3BP1|G3BP1	985	+	3.4626682	1.8149896	-1.0	-1.0
chr7	128089488	128089758	ENSG00000197157.10|SND1|G3BP1|G3BP1	976	+	3.2942371	1.6226373	-1.0	-1.0
chr7	127990945	127991056	ENSG00000197157.10|SND1|G3BP1|G3BP1	996	+	4.2857895	2.40045	-1.0	-1.0
chr7	128092182	128092292	ENSG00000197157.10|SND1|G3BP1|G3BP1	910	+	2.7088935	1.0476182	-1.0	-1.0
chr7	128081359	128081501	ENSG00000197157.10|SND1|G3BP1|G3BP1	995	+	3.1766562	2.2698553	-1.0	-1.0
chr7	127929187	127929329	ENSG00000197157.10|SND1|G3BP1|G3BP1	967	+	2.7731876	1.4870391	-1.0	-1.0
chr7	127701162	127701323	ENSG00000197157.10|SND1|G3BP1|G3BP1	990	+	3.5027032	1.9870687	-1.0	-1.0
chr7	127698874	127698953	ENSG00000197157.10|SND1|G3BP1|G3BP1	991	+	3.4608793	2.0391445	-1.0	-1.0
chr7	128092492	128092592	ENSG00000197157.10|SND1|G3BP1|G3BP1	902	+	5.762935	1.0096107	-1.0	-1.0
chr7	128767485	128767650	ENSG00000128595.16|CALU|G3BP1|G3BP1	948	+	2.396324	1.2850491	-1.0	-1.0
chr7	133035016	133035201	ENSG00000283041.1|AC008038.1|G3BP1|G3BP1	919	-	4.23382	1.0894904	-1.0	-1.0
chr7	133035017	133035202	ENSG00000106554.12|CHCHD3|G3BP1|G3BP1	918	-	4.117286	1.088213	-1.0	-1.0
chr7	133356469	133356569	ENSG00000131558.14|EXOC4|G3BP1|G3BP1	905	+	3.6867106	1.0204093	-1.0	-1.0
chr7	134004941	134005051	ENSG00000131558.14|EXOC4|G3BP1|G3BP1	909	+	5.8335114	1.0392059	-1.0	-1.0
chr7	134947672	134947792	ENSG00000122786.19|CALD1|G3BP1|G3BP1	914	+	3.7583282	1.0637547	-1.0	-1.0
chr7	135600869	135600969	ENSG00000155561.14|NUP205|G3BP1|G3BP1	972	+	6.233636	1.5463014	-1.0	-1.0
chr7	135594546	135594671	ENSG00000155561.14|NUP205|G3BP1|G3BP1	937	+	6.001376	1.199996	-1.0	-1.0
chr7	135601404	135601507	ENSG00000155561.14|NUP205|G3BP1|G3BP1	917	+	3.7953246	1.0813439	-1.0	-1.0
chr7	135619789	135619888	ENSG00000155561.14|NUP205|G3BP1|G3BP1	980	+	6.4235206	1.7041694	-1.0	-1.0
chr7	135638566	135638676	ENSG00000155561.14|NUP205|G3BP1|G3BP1	904	+	5.74883	1.0158753	-1.0	-1.0
chr7	135619422	135619527	ENSG00000155561.14|NUP205|G3BP1|G3BP1	903	+	3.6765895	1.0135702	-1.0	-1.0
chr7	137915836	137915966	ENSG00000182158.14|CREB3L2|G3BP1|G3BP1	932	-	3.9602914	1.1666071	-1.0	-1.0
chr7	137878228	137878328	ENSG00000182158.14|CREB3L2|G3BP1|G3BP1	928	-	5.9728813	1.1399912	-1.0	-1.0
chr7	137908291	137908416	ENSG00000182158.14|CREB3L2|G3BP1|G3BP1	907	-	3.1116061	1.0303197	-1.0	-1.0
chr7	137879678	137879798	ENSG00000182158.14|CREB3L2|G3BP1|G3BP1	908	-	5.8180346	1.0350623	-1.0	-1.0
chr7	137882456	137882626	ENSG00000182158.14|CREB3L2|G3BP1|G3BP1	913	-	2.8520846	1.0608637	-1.0	-1.0
chr7	137905701	137905846	ENSG00000182158.14|CREB3L2|G3BP1|G3BP1	920	-	2.5798001	1.0977769	-1.0	-1.0
chr7	138579258	138579508	ENSG00000122779.17|TRIM24|G3BP1|G3BP1	957	+	3.65653	1.3622667	-1.0	-1.0
chr7	138573506	138573642	ENSG00000122779.17|TRIM24|G3BP1|G3BP1	958	+	3.5974789	1.3735483	-1.0	-1.0
chr7	138554832	138554966	ENSG00000122779.17|TRIM24|G3BP1|G3BP1	943	+	4.0887833	1.2457902	-1.0	-1.0
chr7	138567480	138567640	ENSG00000122779.17|TRIM24|G3BP1|G3BP1	930	+	2.9072387	1.1526194	-1.0	-1.0
chr7	138585231	138585351	ENSG00000122779.17|TRIM24|G3BP1|G3BP1	914	+	3.1372404	1.065746	-1.0	-1.0
chr7	138515241	138515346	ENSG00000122779.17|TRIM24|G3BP1|G3BP1	906	+	2.2639189	1.0247526	-1.0	-1.0
chr7	138529115	138529225	ENSG00000122779.17|TRIM24|G3BP1|G3BP1	919	+	2.4289296	1.0921596	-1.0	-1.0
chr7	138577449	138577554	ENSG00000122779.17|TRIM24|G3BP1|G3BP1	901	+	3.0248373	1.0064871	-1.0	-1.0
chr7	139109068	139109168	ENSG00000105939.12|ZC3HAV1|G3BP1|G3BP1	904	-	5.858618	1.0182743	-1.0	-1.0
chr7	139079548	139079648	ENSG00000105939.12|ZC3HAV1|G3BP1|G3BP1	901	-	5.7842636	1.0051423	-1.0	-1.0
chr7	139405668	139405778	ENSG00000146963.17|LUC7L2|G3BP1|G3BP1	915	+	3.77698	1.0719507	-1.0	-1.0
chr7	139405668	139405778	ENSG00000269955.2|C7orf55-LUC7L2|G3BP1|G3BP1	915	+	3.77698	1.0719882	-1.0	-1.0
chr7	140455094	140455204	ENSG00000133606.10|MKRN1|G3BP1|G3BP1	924	-	5.959894	1.119621	-1.0	-1.0
chr7	142667491	142667601	ENSG00000270672.1|MTRNR2L6|G3BP1|G3BP1	908	+	2.1649144	1.0372107	-1.0	-1.0
chr7	143382995	143383135	ENSG00000159840.15|ZYX|G3BP1|G3BP1	928	+	5.9449787	1.1405711	-1.0	-1.0
chr7	143388821	143388931	ENSG00000159840.15|ZYX|G3BP1|G3BP1	911	+	5.8300667	1.050693	-1.0	-1.0
chr7	143382820	143382920	ENSG00000159840.15|ZYX|G3BP1|G3BP1	902	+	5.762935	1.0088251	-1.0	-1.0
chr7	143876013	143876353	ENSG00000198420.9|TCAF1|G3BP1|G3BP1	939	-	4.368464	1.2146194	-1.0	-1.0
chr7	149003571	149003836	ENSG00000155660.10|PDIA4|G3BP1|G3BP1	938	-	2.8690162	1.2067387	-1.0	-1.0
chr7	149003846	149003976	ENSG00000155660.10|PDIA4|G3BP1|G3BP1	938	-	2.5319238	1.2070335	-1.0	-1.0
chr7	149021016	149021147	ENSG00000155660.10|PDIA4|G3BP1|G3BP1	910	-	2.1280696	1.0454128	-1.0	-1.0
chr7	149014933	149015042	ENSG00000155660.10|PDIA4|G3BP1|G3BP1	911	-	2.231786	1.0530311	-1.0	-1.0
chr7	149005145	149005305	ENSG00000155660.10|PDIA4|G3BP1|G3BP1	926	-	2.1246176	1.132399	-1.0	-1.0
chr7	149018991	149019091	ENSG00000155660.10|PDIA4|G3BP1|G3BP1	908	-	2.072274	1.0373341	-1.0	-1.0
chr7	150372961	150373146	ENSG00000284041.1|AC073111.3|G3BP1|G3BP1	923	+	3.84878	1.1111798	-1.0	-1.0
chr7	150371836	150371986	ENSG00000284041.1|AC073111.3|G3BP1|G3BP1	916	+	5.8712587	1.0734863	-1.0	-1.0
chr7	150373461	150373611	ENSG00000284041.1|AC073111.3|G3BP1|G3BP1	910	+	5.8241434	1.045873	-1.0	-1.0
chr7	150373171	150373311	ENSG00000284041.1|AC073111.3|G3BP1|G3BP1	911	+	3.5201724	1.0499108	-1.0	-1.0
chr7	150373463	150373608	ENSG00000214022.11|REPIN1|G3BP1|G3BP1	910	+	5.8213415	1.0440598	-1.0	-1.0
chr7	150372958	150373153	ENSG00000214022.11|REPIN1|G3BP1|G3BP1	920	+	3.7587004	1.0972083	-1.0	-1.0
chr7	150371838	150371983	ENSG00000214022.11|REPIN1|G3BP1|G3BP1	915	+	5.867785	1.0701822	-1.0	-1.0
chr7	150373178	150373313	ENSG00000214022.11|REPIN1|G3BP1|G3BP1	915	+	3.7084022	1.0724038	-1.0	-1.0
chr7	151064601	151064756	ENSG00000164889.13|SLC4A2|G3BP1|G3BP1	913	+	5.843362	1.0600005	-1.0	-1.0
chr7	151082479	151082579	ENSG00000164897.12|TMUB1|G3BP1|G3BP1	901	-	5.696168	1.0051423	-1.0	-1.0
chr7	151144101	151144201	ENSG00000133612.18|AGAP3|G3BP1|G3BP1	900	+	5.682584	1.000126	-1.0	-1.0
chr7	151086630	151086741	ENSG00000133612.18|AGAP3|G3BP1|G3BP1	925	+	5.944257	1.1242995	-1.0	-1.0
chr7	157416015	157416115	ENSG00000105993.14|DNAJB6|G3BP1|G3BP1	923	+	5.938717	1.1131725	-1.0	-1.0
chr8	9734949	9735054	ENSG00000173273.15|TNKS|G3BP1|G3BP1	911	+	3.7391083	1.0482785	-1.0	-1.0
chr8	9748053	9748198	ENSG00000173273.15|TNKS|G3BP1|G3BP1	909	+	4.2535033	1.0398533	-1.0	-1.0
chr8	11821749	11821878	ENSG00000079459.12|FDFT1|G3BP1|G3BP1	1000	+	4.5884743	4.6505723	-1.0	-1.0
chr8	11831517	11831732	ENSG00000079459.12|FDFT1|G3BP1|G3BP1	999	+	5.12141	3.0956295	-1.0	-1.0
chr8	11830243	11830420	ENSG00000079459.12|FDFT1|G3BP1|G3BP1	1000	+	4.1823087	3.8085155	-1.0	-1.0
chr8	11825999	11826215	ENSG00000079459.12|FDFT1|G3BP1|G3BP1	999	+	3.6006746	3.149807	-1.0	-1.0
chr8	11802740	11802931	ENSG00000079459.12|FDFT1|G3BP1|G3BP1	993	+	2.9881263	2.1289146	-1.0	-1.0
chr8	11809588	11809928	ENSG00000079459.12|FDFT1|G3BP1|G3BP1	986	+	3.1667361	1.8530453	-1.0	-1.0
chr8	11838387	11838947	ENSG00000079459.12|FDFT1|G3BP1|G3BP1	969	+	2.796959	1.5067154	-1.0	-1.0
chr8	11808731	11808886	ENSG00000079459.12|FDFT1|G3BP1|G3BP1	954	+	2.5910296	1.3332366	-1.0	-1.0
chr8	13100321	13100491	ENSG00000164741.14|DLC1|G3BP1|G3BP1	914	-	3.5099726	1.0676233	-1.0	-1.0
chr8	13099961	13100116	ENSG00000164741.14|DLC1|G3BP1|G3BP1	929	-	4.803414	1.1461167	-1.0	-1.0
chr8	13085785	13085900	ENSG00000164741.14|DLC1|G3BP1|G3BP1	945	-	6.0949907	1.2628953	-1.0	-1.0
chr8	13088586	13088721	ENSG00000164741.14|DLC1|G3BP1|G3BP1	933	-	3.2733073	1.172301	-1.0	-1.0
chr8	17655877	17655997	ENSG00000129422.14|MTUS1|G3BP1|G3BP1	915	-	5.865459	1.0717124	-1.0	-1.0
chr8	17874381	17874511	ENSG00000104760.16|FGL1|G3BP1|G3BP1	947	-	3.2350442	1.2724512	-1.0	-1.0
chr8	18025553	18025653	ENSG00000078674.17|PCM1|G3BP1|G3BP1	901	+	3.6697073	1.0052999	-1.0	-1.0
chr8	17972528	17972653	ENSG00000078674.17|PCM1|G3BP1|G3BP1	908	+	2.9266613	1.0362786	-1.0	-1.0
chr8	18025340	18025440	ENSG00000078674.17|PCM1|G3BP1|G3BP1	904	+	5.8059754	1.0183967	-1.0	-1.0
chr8	20214861	20214986	ENSG00000147416.10|ATP6V1B2|G3BP1|G3BP1	919	+	3.8255005	1.089571	-1.0	-1.0
chr8	20217216	20217324	ENSG00000147416.10|ATP6V1B2|G3BP1|G3BP1	923	+	5.9295025	1.1154512	-1.0	-1.0
chr8	22571094	22571221	ENSG00000120896.13|SORBS3|G3BP1|G3BP1	945	+	6.038363	1.2569962	-1.0	-1.0
chr8	22575326	22575486	ENSG00000120896.13|SORBS3|G3BP1|G3BP1	950	+	6.025845	1.3050736	-1.0	-1.0
chr8	22614837	22615001	ENSG00000158941.16|CCAR2|G3BP1|G3BP1	963	+	3.913138	1.4363942	-1.0	-1.0
chr8	22618616	22618771	ENSG00000158941.16|CCAR2|G3BP1|G3BP1	968	+	6.215288	1.4895662	-1.0	-1.0
chr8	22618781	22619015	ENSG00000158941.16|CCAR2|G3BP1|G3BP1	931	+	4.390309	1.1590015	-1.0	-1.0
chr8	22614064	22614309	ENSG00000158941.16|CCAR2|G3BP1|G3BP1	944	+	4.409398	1.2553235	-1.0	-1.0
chr8	22620039	22620174	ENSG00000158941.16|CCAR2|G3BP1|G3BP1	931	+	3.8937945	1.1587535	-1.0	-1.0
chr8	22615424	22615539	ENSG00000158941.16|CCAR2|G3BP1|G3BP1	922	+	3.3438053	1.1069357	-1.0	-1.0
chr8	22607968	22608077	ENSG00000158941.16|CCAR2|G3BP1|G3BP1	930	+	3.673698	1.1524544	-1.0	-1.0
chr8	22612987	22613107	ENSG00000158941.16|CCAR2|G3BP1|G3BP1	923	+	5.9276447	1.1107565	-1.0	-1.0
chr8	22615701	22615906	ENSG00000158941.16|CCAR2|G3BP1|G3BP1	943	+	4.4286423	1.2423033	-1.0	-1.0
chr8	22617387	22617564	ENSG00000158941.16|CCAR2|G3BP1|G3BP1	964	+	4.891221	1.4445024	-1.0	-1.0
chr8	22618376	22618495	ENSG00000158941.16|CCAR2|G3BP1|G3BP1	917	+	3.1397316	1.0802013	-1.0	-1.0
chr8	22619149	22619314	ENSG00000158941.16|CCAR2|G3BP1|G3BP1	923	+	5.9422226	1.1134038	-1.0	-1.0
chr8	22616011	22616248	ENSG00000158941.16|CCAR2|G3BP1|G3BP1	974	+	5.0187707	1.5918757	-1.0	-1.0
chr8	22619624	22619844	ENSG00000158941.16|CCAR2|G3BP1|G3BP1	943	+	5.3731856	1.2466885	-1.0	-1.0
chr8	23027721	23027821	ENSG00000120889.12|TNFRSF10B|G3BP1|G3BP1	900	-	3.6422334	1.000126	-1.0	-1.0
chr8	23027142	23027292	ENSG00000120889.12|TNFRSF10B|G3BP1|G3BP1	930	-	2.6144555	1.1557491	-1.0	-1.0
chr8	23022677	23022842	ENSG00000120889.12|TNFRSF10B|G3BP1|G3BP1	965	-	4.519449	1.4596994	-1.0	-1.0
chr8	23043133	23043238	ENSG00000120889.12|TNFRSF10B|G3BP1|G3BP1	924	-	2.8950176	1.1189592	-1.0	-1.0
chr8	26408004	26408103	ENSG00000104765.15|BNIP3L|G3BP1|G3BP1	922	+	2.8620744	1.1078944	-1.0	-1.0
chr8	26391242	26391426	ENSG00000104765.15|BNIP3L|G3BP1|G3BP1	915	+	3.1856694	1.0698211	-1.0	-1.0
chr8	26643438	26643595	ENSG00000092964.17|DPYSL2|G3BP1|G3BP1	940	+	2.717721	1.2234329	-1.0	-1.0
chr8	26634779	26634900	ENSG00000092964.17|DPYSL2|G3BP1|G3BP1	952	+	3.1521943	1.320276	-1.0	-1.0
chr8	26624068	26624307	ENSG00000092964.17|DPYSL2|G3BP1|G3BP1	964	+	4.15608	1.4378684	-1.0	-1.0
chr8	26627871	26627940	ENSG00000092964.17|DPYSL2|G3BP1|G3BP1	930	+	2.6100993	1.1557693	-1.0	-1.0
chr8	26647639	26647764	ENSG00000092964.17|DPYSL2|G3BP1|G3BP1	906	+	2.5106022	1.0253606	-1.0	-1.0
chr8	26643979	26644091	ENSG00000092964.17|DPYSL2|G3BP1|G3BP1	946	+	2.7300723	1.2713245	-1.0	-1.0
chr8	26583798	26583978	ENSG00000092964.17|DPYSL2|G3BP1|G3BP1	941	+	2.9187675	1.2272027	-1.0	-1.0
chr8	27597966	27598111	ENSG00000120885.21|CLU|G3BP1|G3BP1	914	-	3.7780738	1.0665094	-1.0	-1.0
chr8	28137782	28137882	ENSG00000134014.16|ELP3|G3BP1|G3BP1	904	+	3.679978	1.0161694	-1.0	-1.0
chr8	30709813	30709902	ENSG00000104687.12|GSR|G3BP1|G3BP1	927	-	5.9653335	1.1370414	-1.0	-1.0
chr8	30679520	30679669	ENSG00000104687.12|GSR|G3BP1|G3BP1	937	-	2.998618	1.1990753	-1.0	-1.0
chr8	30689160	30689300	ENSG00000104687.12|GSR|G3BP1|G3BP1	926	-	3.0536976	1.1324546	-1.0	-1.0
chr8	30703137	30703240	ENSG00000104687.12|GSR|G3BP1|G3BP1	905	-	2.7479405	1.0220915	-1.0	-1.0
chr8	30680908	30681008	ENSG00000104687.12|GSR|G3BP1|G3BP1	905	-	3.7034454	1.020293	-1.0	-1.0
chr8	30696379	30696479	ENSG00000104687.12|GSR|G3BP1|G3BP1	901	-	2.7066698	1.0051423	-1.0	-1.0
chr8	30812359	30812479	ENSG00000104695.12|PPP2CB|G3BP1|G3BP1	919	-	5.894544	1.0918471	-1.0	-1.0
chr8	38128330	38128458	ENSG00000129691.15|ASH2L|G3BP1|G3BP1	912	+	5.850455	1.0577432	-1.0	-1.0
chr8	38820126	38820236	ENSG00000147526.19|TACC1|G3BP1|G3BP1	921	+	5.916458	1.1025436	-1.0	-1.0
chr8	38819856	38819956	ENSG00000147526.19|TACC1|G3BP1|G3BP1	910	+	5.8266945	1.0467896	-1.0	-1.0
chr8	42274684	42274874	ENSG00000104365.13|IKBKB|G3BP1|G3BP1	974	+	6.379356	1.5898675	-1.0	-1.0
chr8	42398711	42398836	ENSG00000078668.13|VDAC3|G3BP1|G3BP1	912	+	5.8394203	1.057147	-1.0	-1.0
chr8	42401862	42402027	ENSG00000078668.13|VDAC3|G3BP1|G3BP1	946	+	4.445273	1.2703465	-1.0	-1.0
chr8	47859610	47859759	ENSG00000253729.7|PRKDC|G3BP1|G3BP1	993	-	3.8318412	2.1427884	-1.0	-1.0
chr8	47834195	47834396	ENSG00000253729.7|PRKDC|G3BP1|G3BP1	987	-	4.2829823	1.8927782	-1.0	-1.0
chr8	47798291	47798397	ENSG00000253729.7|PRKDC|G3BP1|G3BP1	932	-	3.3643517	1.1702117	-1.0	-1.0
chr8	47821603	47821792	ENSG00000253729.7|PRKDC|G3BP1|G3BP1	991	-	3.6281855	2.054968	-1.0	-1.0
chr8	47930671	47930787	ENSG00000253729.7|PRKDC|G3BP1|G3BP1	953	-	3.0718517	1.3295032	-1.0	-1.0
chr8	47803360	47803475	ENSG00000253729.7|PRKDC|G3BP1|G3BP1	914	-	2.4708817	1.0636188	-1.0	-1.0
chr8	47918276	47918383	ENSG00000253729.7|PRKDC|G3BP1|G3BP1	945	-	2.7263906	1.2602082	-1.0	-1.0
chr8	47929852	47930007	ENSG00000253729.7|PRKDC|G3BP1|G3BP1	972	-	4.5223002	1.5490525	-1.0	-1.0
chr8	47826655	47826850	ENSG00000253729.7|PRKDC|G3BP1|G3BP1	985	-	4.1404138	1.8112799	-1.0	-1.0
chr8	47800842	47800986	ENSG00000253729.7|PRKDC|G3BP1|G3BP1	962	-	4.149	1.4200644	-1.0	-1.0
chr8	47830604	47830736	ENSG00000253729.7|PRKDC|G3BP1|G3BP1	970	-	3.0858705	1.5269638	-1.0	-1.0
chr8	47929091	47929178	ENSG00000253729.7|PRKDC|G3BP1|G3BP1	980	-	4.560996	1.6940907	-1.0	-1.0
chr8	47777685	47777874	ENSG00000253729.7|PRKDC|G3BP1|G3BP1	948	-	3.5844796	1.2840497	-1.0	-1.0
chr8	47788905	47789049	ENSG00000253729.7|PRKDC|G3BP1|G3BP1	922	-	2.8852086	1.1057379	-1.0	-1.0
chr8	47863433	47863577	ENSG00000253729.7|PRKDC|G3BP1|G3BP1	979	-	5.1417513	1.6826715	-1.0	-1.0
chr8	47927162	47927353	ENSG00000253729.7|PRKDC|G3BP1|G3BP1	935	-	3.0966122	1.184543	-1.0	-1.0
chr8	47943973	47944029	ENSG00000253729.7|PRKDC|G3BP1|G3BP1	931	-	6.006287	1.164293	-1.0	-1.0
chr8	47897160	47897294	ENSG00000253729.7|PRKDC|G3BP1|G3BP1	957	-	3.9375098	1.3654951	-1.0	-1.0
chr8	47898469	47898569	ENSG00000253729.7|PRKDC|G3BP1|G3BP1	966	-	4.2670484	1.4623739	-1.0	-1.0
chr8	47890256	47890480	ENSG00000253729.7|PRKDC|G3BP1|G3BP1	989	-	3.8629968	1.9614727	-1.0	-1.0
chr8	47935731	47935900	ENSG00000253729.7|PRKDC|G3BP1|G3BP1	935	-	3.1191893	1.1856047	-1.0	-1.0
chr8	47904868	47904968	ENSG00000253729.7|PRKDC|G3BP1|G3BP1	916	-	2.6481225	1.0781965	-1.0	-1.0
chr8	47807136	47807321	ENSG00000253729.7|PRKDC|G3BP1|G3BP1	967	-	3.052541	1.476854	-1.0	-1.0
chr8	47912409	47912562	ENSG00000253729.7|PRKDC|G3BP1|G3BP1	924	-	2.420682	1.1167411	-1.0	-1.0
chr8	47864555	47864770	ENSG00000253729.7|PRKDC|G3BP1|G3BP1	988	-	5.233501	1.9100081	-1.0	-1.0
chr8	47915327	47915418	ENSG00000253729.7|PRKDC|G3BP1|G3BP1	984	-	3.6646006	1.8052515	-1.0	-1.0
chr8	47789150	47789238	ENSG00000253729.7|PRKDC|G3BP1|G3BP1	988	-	4.8322477	1.9267039	-1.0	-1.0
chr8	47879490	47879658	ENSG00000253729.7|PRKDC|G3BP1|G3BP1	982	-	4.1750793	1.7487061	-1.0	-1.0
chr8	47885943	47886147	ENSG00000253729.7|PRKDC|G3BP1|G3BP1	978	-	3.8688817	1.652816	-1.0	-1.0
chr8	47840015	47840189	ENSG00000253729.7|PRKDC|G3BP1|G3BP1	989	-	3.7930772	1.9675328	-1.0	-1.0
chr8	47852672	47852784	ENSG00000253729.7|PRKDC|G3BP1|G3BP1	982	-	3.4132552	1.7465385	-1.0	-1.0
chr8	47837211	47837419	ENSG00000253729.7|PRKDC|G3BP1|G3BP1	994	-	4.19302	2.2233381	-1.0	-1.0
chr8	47839147	47839246	ENSG00000253729.7|PRKDC|G3BP1|G3BP1	995	-	7.042318	2.3257508	-1.0	-1.0
chr8	47900372	47900467	ENSG00000253729.7|PRKDC|G3BP1|G3BP1	995	-	4.4752326	2.2866094	-1.0	-1.0
chr8	47889013	47889222	ENSG00000253729.7|PRKDC|G3BP1|G3BP1	975	-	3.6731708	1.5971122	-1.0	-1.0
chr8	47933064	47933169	ENSG00000253729.7|PRKDC|G3BP1|G3BP1	908	-	2.766202	1.0382714	-1.0	-1.0
chr8	47828167	47828342	ENSG00000253729.7|PRKDC|G3BP1|G3BP1	988	-	6.423488	1.938954	-1.0	-1.0
chr8	47785112	47785312	ENSG00000253729.7|PRKDC|G3BP1|G3BP1	990	-	5.028766	2.0035214	-1.0	-1.0
chr8	47817449	47817561	ENSG00000253729.7|PRKDC|G3BP1|G3BP1	944	-	2.8962946	1.2527491	-1.0	-1.0
chr8	47773182	47773517	ENSG00000253729.7|PRKDC|G3BP1|G3BP1	931	-	5.167652	1.1600856	-1.0	-1.0
chr8	47849378	47849498	ENSG00000253729.7|PRKDC|G3BP1|G3BP1	956	-	3.888507	1.357173	-1.0	-1.0
chr8	47854082	47854214	ENSG00000253729.7|PRKDC|G3BP1|G3BP1	957	-	2.5305972	1.3676715	-1.0	-1.0
chr8	47953806	47953919	ENSG00000253729.7|PRKDC|G3BP1|G3BP1	929	-	2.7921395	1.1469078	-1.0	-1.0
chr8	47858515	47858630	ENSG00000253729.7|PRKDC|G3BP1|G3BP1	988	-	4.777477	1.9189179	-1.0	-1.0
chr8	47836337	47836522	ENSG00000253729.7|PRKDC|G3BP1|G3BP1	992	-	3.633665	2.1184309	-1.0	-1.0
chr8	47933969	47934090	ENSG00000253729.7|PRKDC|G3BP1|G3BP1	940	-	3.9692528	1.2222271	-1.0	-1.0
chr8	47862368	47862541	ENSG00000253729.7|PRKDC|G3BP1|G3BP1	992	-	5.5033426	2.0825844	-1.0	-1.0
chr8	47799209	47799390	ENSG00000253729.7|PRKDC|G3BP1|G3BP1	918	-	3.2143512	1.0857061	-1.0	-1.0
chr8	47857155	47857299	ENSG00000253729.7|PRKDC|G3BP1|G3BP1	993	-	6.121951	2.1377206	-1.0	-1.0
chr8	47858848	47858986	ENSG00000253729.7|PRKDC|G3BP1|G3BP1	959	-	3.3686569	1.3843293	-1.0	-1.0
chr8	47887556	47887705	ENSG00000253729.7|PRKDC|G3BP1|G3BP1	952	-	2.9332707	1.3184296	-1.0	-1.0
chr8	47831813	47831926	ENSG00000253729.7|PRKDC|G3BP1|G3BP1	999	-	5.781402	3.24971	-1.0	-1.0
chr8	47953619	47953719	ENSG00000253729.7|PRKDC|G3BP1|G3BP1	960	-	4.1907883	1.4003391	-1.0	-1.0
chr8	47782161	47782254	ENSG00000253729.7|PRKDC|G3BP1|G3BP1	986	-	3.5193126	1.846957	-1.0	-1.0
chr8	47776853	47776978	ENSG00000253729.7|PRKDC|G3BP1|G3BP1	929	-	3.4516888	1.1513463	-1.0	-1.0
chr8	47820728	47820938	ENSG00000253729.7|PRKDC|G3BP1|G3BP1	981	-	4.7489634	1.7137178	-1.0	-1.0
chr8	47778458	47778578	ENSG00000253729.7|PRKDC|G3BP1|G3BP1	942	-	3.64444	1.2331437	-1.0	-1.0
chr8	47779003	47779168	ENSG00000253729.7|PRKDC|G3BP1|G3BP1	945	-	3.6086028	1.2615047	-1.0	-1.0
chr8	47939550	47939725	ENSG00000253729.7|PRKDC|G3BP1|G3BP1	957	-	3.8487463	1.3675221	-1.0	-1.0
chr8	47773637	47774372	ENSG00000253729.7|PRKDC|G3BP1|G3BP1	954	-	3.7955847	1.3382056	-1.0	-1.0
chr8	47888517	47888650	ENSG00000253729.7|PRKDC|G3BP1|G3BP1	949	-	3.067729	1.2963216	-1.0	-1.0
chr8	47877723	47877851	ENSG00000253729.7|PRKDC|G3BP1|G3BP1	996	-	5.1697955	2.3485093	-1.0	-1.0
chr8	47782377	47782612	ENSG00000253729.7|PRKDC|G3BP1|G3BP1	966	-	3.085475	1.4634634	-1.0	-1.0
chr8	47783741	47783891	ENSG00000253729.7|PRKDC|G3BP1|G3BP1	984	-	6.5606365	1.7988355	-1.0	-1.0
chr8	47823857	47823996	ENSG00000253729.7|PRKDC|G3BP1|G3BP1	972	-	3.7259023	1.5482229	-1.0	-1.0
chr8	47881911	47882097	ENSG00000253729.7|PRKDC|G3BP1|G3BP1	982	-	3.730456	1.7374161	-1.0	-1.0
chr8	47893138	47893368	ENSG00000253729.7|PRKDC|G3BP1|G3BP1	976	-	3.4560657	1.6135244	-1.0	-1.0
chr8	47902568	47902795	ENSG00000253729.7|PRKDC|G3BP1|G3BP1	994	-	4.4987764	2.207627	-1.0	-1.0
chr8	47819401	47819510	ENSG00000253729.7|PRKDC|G3BP1|G3BP1	930	-	3.0756989	1.156964	-1.0	-1.0
chr8	47860898	47860971	ENSG00000253729.7|PRKDC|G3BP1|G3BP1	940	-	2.6922846	1.2210386	-1.0	-1.0
chr8	47849153	47849298	ENSG00000253729.7|PRKDC|G3BP1|G3BP1	981	-	3.839426	1.71693	-1.0	-1.0
chr8	47794289	47794424	ENSG00000253729.7|PRKDC|G3BP1|G3BP1	945	-	5.151003	1.2608379	-1.0	-1.0
chr8	47913900	47914064	ENSG00000253729.7|PRKDC|G3BP1|G3BP1	990	-	3.4551787	1.9876573	-1.0	-1.0
chr8	47855221	47855373	ENSG00000253729.7|PRKDC|G3BP1|G3BP1	975	-	5.5230713	1.6004	-1.0	-1.0
chr8	47967364	47967485	ENSG00000104738.16|MCM4|G3BP1|G3BP1	962	+	4.2248816	1.4159294	-1.0	-1.0
chr8	47962036	47962211	ENSG00000104738.16|MCM4|G3BP1|G3BP1	970	+	5.3040423	1.5272931	-1.0	-1.0
chr8	47971323	47971470	ENSG00000104738.16|MCM4|G3BP1|G3BP1	930	+	6.004542	1.153037	-1.0	-1.0
chr8	47975712	47975822	ENSG00000104738.16|MCM4|G3BP1|G3BP1	918	+	5.8944416	1.0852821	-1.0	-1.0
chr8	47961517	47961647	ENSG00000104738.16|MCM4|G3BP1|G3BP1	910	+	3.8309052	1.0477507	-1.0	-1.0
chr8	47970508	47970873	ENSG00000104738.16|MCM4|G3BP1|G3BP1	968	+	3.827172	1.4901707	-1.0	-1.0
chr8	47969790	47970045	ENSG00000104738.16|MCM4|G3BP1|G3BP1	935	+	5.2587132	1.1876162	-1.0	-1.0
chr8	47966211	47966376	ENSG00000104738.16|MCM4|G3BP1|G3BP1	908	+	3.2862597	1.0362931	-1.0	-1.0
chr8	47962304	47962406	ENSG00000104738.16|MCM4|G3BP1|G3BP1	984	+	6.544502	1.7928996	-1.0	-1.0
chr8	47974691	47974962	ENSG00000104738.16|MCM4|G3BP1|G3BP1	952	+	3.8685663	1.3155229	-1.0	-1.0
chr8	56073996	56074101	ENSG00000008988.9|RPS20|G3BP1|G3BP1	917	-	3.7854974	1.0798104	-1.0	-1.0
chr8	60781154	60781319	ENSG00000171316.11|CHD7|G3BP1|G3BP1	926	+	5.9455075	1.1317875	-1.0	-1.0
chr8	60864968	60865113	ENSG00000171316.11|CHD7|G3BP1|G3BP1	927	+	3.713785	1.1367058	-1.0	-1.0
chr8	60865333	60865473	ENSG00000171316.11|CHD7|G3BP1|G3BP1	929	+	3.8786755	1.1494592	-1.0	-1.0
chr8	60838110	60838225	ENSG00000171316.11|CHD7|G3BP1|G3BP1	904	+	5.775916	1.0174809	-1.0	-1.0
chr8	60852093	60852247	ENSG00000171316.11|CHD7|G3BP1|G3BP1	908	+	5.8042808	1.0353096	-1.0	-1.0
chr8	60854377	60854507	ENSG00000171316.11|CHD7|G3BP1|G3BP1	914	+	5.002839	1.0632133	-1.0	-1.0
chr8	60856444	60856564	ENSG00000171316.11|CHD7|G3BP1|G3BP1	921	+	5.914592	1.1036434	-1.0	-1.0
chr8	60853208	60853388	ENSG00000171316.11|CHD7|G3BP1|G3BP1	932	+	5.951594	1.1671628	-1.0	-1.0
chr8	60865783	60865958	ENSG00000171316.11|CHD7|G3BP1|G3BP1	952	+	4.235	1.3151752	-1.0	-1.0
chr8	60845249	60845374	ENSG00000171316.11|CHD7|G3BP1|G3BP1	919	+	5.900528	1.0906955	-1.0	-1.0
chr8	63187091	63187191	ENSG00000185728.16|YTHDF3|G3BP1|G3BP1	904	+	5.7802267	1.0185527	-1.0	-1.0
chr8	63186856	63187031	ENSG00000185728.16|YTHDF3|G3BP1|G3BP1	949	+	5.5215726	1.290634	-1.0	-1.0
chr8	66430097	66430257	ENSG00000179041.3|RRS1|G3BP1|G3BP1	954	+	6.077422	1.3335687	-1.0	-1.0
chr8	67059270	67059375	ENSG00000121022.13|COPS5|G3BP1|G3BP1	901	-	3.6697838	1.0064025	-1.0	-1.0
chr8	70156485	70156615	ENSG00000140396.12|NCOA2|G3BP1|G3BP1	914	-	5.344105	1.0679157	-1.0	-1.0
chr8	79918999	79919134	ENSG00000276418.5|AC036214.3|G3BP1|G3BP1	914	-	5.8539815	1.0637013	-1.0	-1.0
chr8	79919001	79919121	ENSG00000147586.9|MRPS28|G3BP1|G3BP1	919	-	5.8970995	1.091955	-1.0	-1.0
chr8	97713661	97713769	ENSG00000147649.9|MTDH|G3BP1|G3BP1	937	+	3.3772054	1.1976045	-1.0	-1.0
chr8	97691031	97691141	ENSG00000147649.9|MTDH|G3BP1|G3BP1	914	+	3.7704225	1.0677887	-1.0	-1.0
chr8	97719048	97719189	ENSG00000147649.9|MTDH|G3BP1|G3BP1	922	+	3.2179778	1.1096163	-1.0	-1.0
chr8	98045287	98045487	ENSG00000156482.10|RPL30|G3BP1|G3BP1	956	-	2.6932678	1.3592358	-1.0	-1.0
chr8	100706690	100706800	ENSG00000070756.15|PABPC1|G3BP1|G3BP1	912	-	1.9562045	1.0576334	-1.0	-1.0
chr8	100718047	100718280	ENSG00000070756.15|PABPC1|G3BP1|G3BP1	959	-	2.5224705	1.3857478	-1.0	-1.0
chr8	100717772	100717952	ENSG00000070756.15|PABPC1|G3BP1|G3BP1	975	-	2.425286	1.5959605	-1.0	-1.0
chr8	100721715	100722170	ENSG00000070756.15|PABPC1|G3BP1|G3BP1	999	-	3.720875	3.220905	-1.0	-1.0
chr8	100713086	100713181	ENSG00000070756.15|PABPC1|G3BP1|G3BP1	927	-	2.0228162	1.1369975	-1.0	-1.0
chr8	100721390	100721510	ENSG00000070756.15|PABPC1|G3BP1|G3BP1	921	-	1.7458725	1.1048948	-1.0	-1.0
chr8	100712651	100712789	ENSG00000070756.15|PABPC1|G3BP1|G3BP1	993	-	2.8308504	2.1613507	-1.0	-1.0
chr8	100715471	100715571	ENSG00000070756.15|PABPC1|G3BP1|G3BP1	911	-	1.8484778	1.0526083	-1.0	-1.0
chr8	100703135	100703359	ENSG00000070756.15|PABPC1|G3BP1|G3BP1	973	-	2.5477445	1.570365	-1.0	-1.0
chr8	100704203	100704390	ENSG00000070756.15|PABPC1|G3BP1|G3BP1	990	-	3.708915	1.99322	-1.0	-1.0
chr8	100924915	100925030	ENSG00000164924.17|YWHAZ|G3BP1|G3BP1	923	-	2.6259935	1.1138577	-1.0	-1.0
chr8	102305139	102305244	ENSG00000104517.12|UBR5|G3BP1|G3BP1	922	-	5.9340963	1.1104019	-1.0	-1.0
chr8	102311358	102311488	ENSG00000104517.12|UBR5|G3BP1|G3BP1	919	-	5.474992	1.0929359	-1.0	-1.0
chr8	102287432	102287532	ENSG00000104517.12|UBR5|G3BP1|G3BP1	916	-	5.871717	1.0773951	-1.0	-1.0
chr8	102288154	102288259	ENSG00000104517.12|UBR5|G3BP1|G3BP1	902	-	3.0248373	1.0072396	-1.0	-1.0
chr8	102272553	102272663	ENSG00000104517.12|UBR5|G3BP1|G3BP1	901	-	3.6605735	1.0050871	-1.0	-1.0
chr8	102326555	102326663	ENSG00000104517.12|UBR5|G3BP1|G3BP1	907	-	3.7275813	1.0325657	-1.0	-1.0
chr8	102271133	102271245	ENSG00000104517.12|UBR5|G3BP1|G3BP1	955	-	3.4901018	1.3480306	-1.0	-1.0
chr8	102650113	102650258	ENSG00000155090.14|KLF10|G3BP1|G3BP1	940	-	5.391191	1.219702	-1.0	-1.0
chr8	116658773	116658878	ENSG00000147677.10|EIF3H|G3BP1|G3BP1	912	-	5.861269	1.055449	-1.0	-1.0
chr8	116646475	116646580	ENSG00000147677.10|EIF3H|G3BP1|G3BP1	902	-	2.5123096	1.0068927	-1.0	-1.0
chr8	116726020	116726145	ENSG00000147677.10|EIF3H|G3BP1|G3BP1	931	-	3.6827822	1.1593338	-1.0	-1.0
chr8	116857371	116857471	ENSG00000164754.14|RAD21|G3BP1|G3BP1	901	-	2.4139235	1.0059106	-1.0	-1.0
chr8	116850702	116850807	ENSG00000164754.14|RAD21|G3BP1|G3BP1	901	-	5.7541957	1.0030832	-1.0	-1.0
chr8	116854289	116854468	ENSG00000164754.14|RAD21|G3BP1|G3BP1	931	-	3.1215627	1.1642047	-1.0	-1.0
chr8	120541824	120541929	ENSG00000172164.13|SNTB1|G3BP1|G3BP1	917	-	3.780797	1.0796893	-1.0	-1.0
chr8	120632443	120632583	ENSG00000172164.13|SNTB1|G3BP1|G3BP1	940	-	2.940749	1.2190112	-1.0	-1.0
chr8	120538714	120538924	ENSG00000172164.13|SNTB1|G3BP1|G3BP1	922	-	3.2306151	1.1052572	-1.0	-1.0
chr8	120693756	120693856	ENSG00000172164.13|SNTB1|G3BP1|G3BP1	901	-	2.4589489	1.0046202	-1.0	-1.0
chr8	122952786	122952926	ENSG00000178764.7|ZHX2|G3BP1|G3BP1	949	+	5.756446	1.2936933	-1.0	-1.0
chr8	122951586	122951761	ENSG00000178764.7|ZHX2|G3BP1|G3BP1	923	+	5.9214363	1.11207	-1.0	-1.0
chr8	123328204	123328429	ENSG00000156802.12|ATAD2|G3BP1|G3BP1	979	-	6.0293193	1.6709052	-1.0	-1.0
chr8	123357631	123357731	ENSG00000156802.12|ATAD2|G3BP1|G3BP1	902	-	3.0272756	1.0078745	-1.0	-1.0
chr8	123369825	123370000	ENSG00000156802.12|ATAD2|G3BP1|G3BP1	909	-	4.8821893	1.0386343	-1.0	-1.0
chr8	123349309	123349439	ENSG00000156802.12|ATAD2|G3BP1|G3BP1	925	-	5.9523826	1.1271828	-1.0	-1.0
chr8	124546982	124547177	ENSG00000147684.7|NDUFB9|G3BP1|G3BP1	951	+	4.0367007	1.306587	-1.0	-1.0
chr8	124543029	124543274	ENSG00000147684.7|NDUFB9|G3BP1|G3BP1	962	+	3.1633594	1.418522	-1.0	-1.0
chr8	124549760	124549970	ENSG00000147684.7|NDUFB9|G3BP1|G3BP1	947	+	2.971013	1.2760627	-1.0	-1.0
chr8	125022112	125022217	ENSG00000104549.11|SQLE|G3BP1|G3BP1	904	+	3.679978	1.0175948	-1.0	-1.0
chr8	124999291	124999411	ENSG00000104549.11|SQLE|G3BP1|G3BP1	907	+	5.831472	1.0321926	-1.0	-1.0
chr8	125433496	125433611	ENSG00000173334.3|TRIB1|G3BP1|G3BP1	917	+	5.874576	1.0794646	-1.0	-1.0
chr8	127740875	127741035	ENSG00000136997.17|MYC|G3BP1|G3BP1	905	+	4.413068	1.020041	-1.0	-1.0
chr8	127738882	127739019	ENSG00000136997.17|MYC|G3BP1|G3BP1	950	+	2.821362	1.2972856	-1.0	-1.0
chr8	127736233	127736393	ENSG00000136997.17|MYC|G3BP1|G3BP1	949	+	2.872576	1.2964481	-1.0	-1.0
chr8	127740710	127740835	ENSG00000136997.17|MYC|G3BP1|G3BP1	910	+	2.2615402	1.047471	-1.0	-1.0
chr8	127738397	127738497	ENSG00000136997.17|MYC|G3BP1|G3BP1	909	+	2.773548	1.0410584	-1.0	-1.0
chr8	127740430	127740705	ENSG00000136997.17|MYC|G3BP1|G3BP1	923	+	2.4481068	1.1118978	-1.0	-1.0
chr8	127738507	127738712	ENSG00000136997.17|MYC|G3BP1|G3BP1	928	+	2.700778	1.1442745	-1.0	-1.0
chr8	133238950	133239100	ENSG00000104419.14|NDRG1|G3BP1|G3BP1	931	-	1.7642348	1.1634468	-1.0	-1.0
chr8	133237350	133237450	ENSG00000104419.14|NDRG1|G3BP1|G3BP1	913	-	1.8738112	1.0600458	-1.0	-1.0
chr8	133238035	133238190	ENSG00000104419.14|NDRG1|G3BP1|G3BP1	941	-	2.2541726	1.2320136	-1.0	-1.0
chr8	133237220	133237325	ENSG00000104419.14|NDRG1|G3BP1|G3BP1	907	-	2.3743465	1.0293969	-1.0	-1.0
chr8	133241948	133242068	ENSG00000104419.14|NDRG1|G3BP1|G3BP1	905	-	2.0903063	1.022977	-1.0	-1.0
chr8	133247874	133247926	ENSG00000104419.14|NDRG1|G3BP1|G3BP1	906	-	1.9380839	1.0262914	-1.0	-1.0
chr8	133237785	133237985	ENSG00000104419.14|NDRG1|G3BP1|G3BP1	946	-	2.2877083	1.2687726	-1.0	-1.0
chr8	133238240	133238435	ENSG00000104419.14|NDRG1|G3BP1|G3BP1	939	-	2.333613	1.2159916	-1.0	-1.0
chr8	133238615	133238905	ENSG00000104419.14|NDRG1|G3BP1|G3BP1	960	-	2.20433	1.3955575	-1.0	-1.0
chr8	140668308	140668413	ENSG00000169398.19|PTK2|G3BP1|G3BP1	904	-	5.775916	1.0173571	-1.0	-1.0
chr8	143580069	143580206	ENSG00000104529.17|EEF1D|G3BP1|G3BP1	945	-	2.8712175	1.2607713	-1.0	-1.0
chr8	143580628	143580740	ENSG00000104529.17|EEF1D|G3BP1|G3BP1	923	-	2.4211657	1.1115332	-1.0	-1.0
chr8	143808608	143808788	ENSG00000180900.18|SCRIB|G3BP1|G3BP1	933	-	3.6072683	1.1724635	-1.0	-1.0
chr8	143792689	143792839	ENSG00000180900.18|SCRIB|G3BP1|G3BP1	957	-	5.950402	1.3683492	-1.0	-1.0
chr8	143817936	143818111	ENSG00000179950.13|PUF60|G3BP1|G3BP1	949	-	5.3652406	1.2946482	-1.0	-1.0
chr8	143824312	143824422	ENSG00000179950.13|PUF60|G3BP1|G3BP1	922	-	3.846017	1.1086701	-1.0	-1.0
chr8	143817577	143817777	ENSG00000179950.13|PUF60|G3BP1|G3BP1	959	-	3.794928	1.3911519	-1.0	-1.0
chr8	143818346	143818551	ENSG00000179950.13|PUF60|G3BP1|G3BP1	978	-	6.3880005	1.6584973	-1.0	-1.0
chr8	143816538	143816819	ENSG00000179950.13|PUF60|G3BP1|G3BP1	931	-	3.5307353	1.1612594	-1.0	-1.0
chr8	143816924	143817145	ENSG00000179950.13|PUF60|G3BP1|G3BP1	947	-	2.848618	1.2729695	-1.0	-1.0
chr8	143869638	143869963	ENSG00000261150.2|EPPK1|G3BP1|G3BP1	943	-	5.0794024	1.2446227	-1.0	-1.0
chr8	143872283	143872383	ENSG00000261150.2|EPPK1|G3BP1|G3BP1	901	-	3.6765604	1.0051423	-1.0	-1.0
chr8	143868448	143868618	ENSG00000261150.2|EPPK1|G3BP1|G3BP1	912	-	4.7927155	1.0560516	-1.0	-1.0
chr8	143870638	143870773	ENSG00000261150.2|EPPK1|G3BP1|G3BP1	911	-	4.2575436	1.0512849	-1.0	-1.0
chr8	143870108	143870253	ENSG00000261150.2|EPPK1|G3BP1|G3BP1	911	-	5.8539343	1.051327	-1.0	-1.0
chr8	143866903	143867003	ENSG00000261150.2|EPPK1|G3BP1|G3BP1	901	-	3.6628582	1.0051423	-1.0	-1.0
chr8	143934317	143934445	ENSG00000178209.14|PLEC|G3BP1|G3BP1	977	-	4.111951	1.6448288	-1.0	-1.0
chr8	143927414	143927766	ENSG00000178209.14|PLEC|G3BP1|G3BP1	951	-	3.575526	1.3115149	-1.0	-1.0
chr8	143934634	143934730	ENSG00000178209.14|PLEC|G3BP1|G3BP1	944	-	4.0272303	1.2518685	-1.0	-1.0
chr8	143921041	143921181	ENSG00000178209.14|PLEC|G3BP1|G3BP1	926	-	4.383195	1.1319207	-1.0	-1.0
chr8	143933201	143933301	ENSG00000178209.14|PLEC|G3BP1|G3BP1	906	-	2.5586123	1.024575	-1.0	-1.0
chr8	143922608	143922843	ENSG00000178209.14|PLEC|G3BP1|G3BP1	916	-	2.86507	1.0756904	-1.0	-1.0
chr8	143916936	143917096	ENSG00000178209.14|PLEC|G3BP1|G3BP1	932	-	3.9093792	1.1661611	-1.0	-1.0
chr8	143919856	143919956	ENSG00000178209.14|PLEC|G3BP1|G3BP1	909	-	2.5848446	1.0392079	-1.0	-1.0
chr8	143918241	143918461	ENSG00000178209.14|PLEC|G3BP1|G3BP1	938	-	3.9001293	1.2069801	-1.0	-1.0
chr8	143918496	143918691	ENSG00000178209.14|PLEC|G3BP1|G3BP1	981	-	5.874863	1.7141554	-1.0	-1.0
chr8	143917201	143917491	ENSG00000178209.14|PLEC|G3BP1|G3BP1	976	-	4.6472573	1.6230354	-1.0	-1.0
chr8	143925458	143925558	ENSG00000178209.14|PLEC|G3BP1|G3BP1	901	-	3.0194447	1.0053585	-1.0	-1.0
chr8	143922878	143924448	ENSG00000178209.14|PLEC|G3BP1|G3BP1	959	-	4.1351113	1.3872439	-1.0	-1.0
chr8	143937164	143937242	ENSG00000178209.14|PLEC|G3BP1|G3BP1	938	-	3.333405	1.2104906	-1.0	-1.0
chr8	143916061	143916191	ENSG00000178209.14|PLEC|G3BP1|G3BP1	915	-	5.8658743	1.0716579	-1.0	-1.0
chr8	143918886	143919381	ENSG00000178209.14|PLEC|G3BP1|G3BP1	979	-	4.3020782	1.6772186	-1.0	-1.0
chr8	143915496	143915636	ENSG00000178209.14|PLEC|G3BP1|G3BP1	903	-	2.9446142	1.0123789	-1.0	-1.0
chr8	143915786	143916001	ENSG00000178209.14|PLEC|G3BP1|G3BP1	944	-	5.076688	1.2514508	-1.0	-1.0
chr8	143932792	143933111	ENSG00000178209.14|PLEC|G3BP1|G3BP1	930	-	3.1080306	1.1563599	-1.0	-1.0
chr8	143922503	143922603	ENSG00000178209.14|PLEC|G3BP1|G3BP1	971	-	3.7324753	1.5308808	-1.0	-1.0
chr8	143927888	143927992	ENSG00000178209.14|PLEC|G3BP1|G3BP1	901	-	2.284048	1.0027299	-1.0	-1.0
chr8	143917971	143918196	ENSG00000178209.14|PLEC|G3BP1|G3BP1	965	-	4.937261	1.4603295	-1.0	-1.0
chr8	143925573	143925853	ENSG00000178209.14|PLEC|G3BP1|G3BP1	978	-	3.9970827	1.6635958	-1.0	-1.0
chr8	143929413	143929571	ENSG00000178209.14|PLEC|G3BP1|G3BP1	971	-	5.0904517	1.5431035	-1.0	-1.0
chr8	143917561	143917706	ENSG00000178209.14|PLEC|G3BP1|G3BP1	951	-	5.656266	1.3062505	-1.0	-1.0
chr8	143932399	143932561	ENSG00000178209.14|PLEC|G3BP1|G3BP1	951	-	2.9446197	1.3098525	-1.0	-1.0
chr8	143924458	143925348	ENSG00000178209.14|PLEC|G3BP1|G3BP1	960	-	4.128199	1.3957256	-1.0	-1.0
chr8	143919401	143919631	ENSG00000178209.14|PLEC|G3BP1|G3BP1	930	-	4.1520033	1.1553997	-1.0	-1.0
chr8	143920666	143921021	ENSG00000178209.14|PLEC|G3BP1|G3BP1	947	-	3.0794024	1.2736614	-1.0	-1.0
chr8	143921441	143922395	ENSG00000178209.14|PLEC|G3BP1|G3BP1	977	-	4.050166	1.636502	-1.0	-1.0
chr8	143917746	143917926	ENSG00000178209.14|PLEC|G3BP1|G3BP1	959	-	3.9487064	1.3834003	-1.0	-1.0
chr8	143929935	143930055	ENSG00000178209.14|PLEC|G3BP1|G3BP1	912	-	3.1040087	1.0564715	-1.0	-1.0
chr8	143919681	143919786	ENSG00000178209.14|PLEC|G3BP1|G3BP1	904	-	3.074739	1.0199475	-1.0	-1.0
chr8	143933997	143934091	ENSG00000178209.14|PLEC|G3BP1|G3BP1	902	-	2.386539	1.0098902	-1.0	-1.0
chr8	143929102	143929227	ENSG00000178209.14|PLEC|G3BP1|G3BP1	953	-	3.464431	1.3293138	-1.0	-1.0
chr8	143935197	143935302	ENSG00000178209.14|PLEC|G3BP1|G3BP1	926	-	2.9201763	1.1329585	-1.0	-1.0
chr8	143920006	143920181	ENSG00000178209.14|PLEC|G3BP1|G3BP1	936	-	2.9526668	1.1962258	-1.0	-1.0
chr8	143935847	143935987	ENSG00000178209.14|PLEC|G3BP1|G3BP1	917	-	3.143176	1.0818901	-1.0	-1.0
chr8	143916411	143916561	ENSG00000178209.14|PLEC|G3BP1|G3BP1	922	-	3.1887822	1.1064144	-1.0	-1.0
chr8	143916686	143916911	ENSG00000178209.14|PLEC|G3BP1|G3BP1	906	-	2.8064477	1.0266798	-1.0	-1.0
chr8	143920231	143920636	ENSG00000178209.14|PLEC|G3BP1|G3BP1	971	-	4.3204594	1.5312166	-1.0	-1.0
chr8	143991509	143991629	ENSG00000178719.16|GRINA|G3BP1|G3BP1	916	+	3.777202	1.077171	-1.0	-1.0
chr8	144097396	144097516	ENSG00000179091.4|CYC1|G3BP1|G3BP1	918	+	3.278909	1.0871345	-1.0	-1.0
chr8	144263222	144263332	ENSG00000261236.7|BOP1|G3BP1|G3BP1	922	-	5.9539623	1.1057266	-1.0	-1.0
chr8	144289094	144289194	ENSG00000261236.7|BOP1|G3BP1|G3BP1	900	-	5.8499937	1.0002627	-1.0	-1.0
chr8	144400923	144401038	ENSG00000071894.16|CPSF1|G3BP1|G3BP1	932	-	3.9052815	1.1650299	-1.0	-1.0
chr8	144396632	144396732	ENSG00000071894.16|CPSF1|G3BP1|G3BP1	901	-	3.6560042	1.0048648	-1.0	-1.0
chr8	144399262	144399373	ENSG00000071894.16|CPSF1|G3BP1|G3BP1	924	-	3.842033	1.1197395	-1.0	-1.0
chr8	144394668	144394768	ENSG00000071894.16|CPSF1|G3BP1|G3BP1	901	-	3.0194447	1.0062742	-1.0	-1.0
chr8	144791227	144791432	ENSG00000161016.17|RPL8|G3BP1|G3BP1	920	-	1.7851943	1.0962936	-1.0	-1.0
chr8	144789764	144789959	ENSG00000161016.17|RPL8|G3BP1|G3BP1	993	-	2.747581	2.1858425	-1.0	-1.0
chr8	144790409	144790564	ENSG00000161016.17|RPL8|G3BP1|G3BP1	952	-	2.959379	1.3146281	-1.0	-1.0
chr9	711378	712663	ENSG00000107104.18|KANK1|G3BP1|G3BP1	963	+	2.7149699	1.4345034	-1.0	-1.0
chr9	713093	713348	ENSG00000107104.18|KANK1|G3BP1|G3BP1	955	+	3.0383797	1.3436338	-1.0	-1.0
chr9	742204	742399	ENSG00000107104.18|KANK1|G3BP1|G3BP1	928	+	2.6777976	1.1428636	-1.0	-1.0
chr9	745470	745570	ENSG00000107104.18|KANK1|G3BP1|G3BP1	904	+	2.5318606	1.0156268	-1.0	-1.0
chr9	730050	730155	ENSG00000107104.18|KANK1|G3BP1|G3BP1	916	+	2.5472784	1.0772758	-1.0	-1.0
chr9	712893	713088	ENSG00000107104.18|KANK1|G3BP1|G3BP1	933	+	2.527878	1.1752124	-1.0	-1.0
chr9	732430	732630	ENSG00000107104.18|KANK1|G3BP1|G3BP1	948	+	2.6421032	1.2807924	-1.0	-1.0
chr9	730175	730285	ENSG00000107104.18|KANK1|G3BP1|G3BP1	923	+	2.6897311	1.1119808	-1.0	-1.0
chr9	712668	712833	ENSG00000107104.18|KANK1|G3BP1|G3BP1	926	+	2.5123844	1.1324732	-1.0	-1.0
chr9	740801	740934	ENSG00000107104.18|KANK1|G3BP1|G3BP1	953	+	2.6986551	1.3237977	-1.0	-1.0
chr9	713353	713458	ENSG00000107104.18|KANK1|G3BP1|G3BP1	905	+	2.4726243	1.0230882	-1.0	-1.0
chr9	745110	745340	ENSG00000107104.18|KANK1|G3BP1|G3BP1	957	+	4.0233216	1.3705951	-1.0	-1.0
chr9	731150	731255	ENSG00000107104.18|KANK1|G3BP1|G3BP1	906	+	3.701652	1.0291384	-1.0	-1.0
chr9	710938	711218	ENSG00000107104.18|KANK1|G3BP1|G3BP1	961	+	2.8775153	1.411096	-1.0	-1.0
chr9	6558515	6558684	ENSG00000178445.9|GLDC|G3BP1|G3BP1	950	-	3.4712021	1.3031081	-1.0	-1.0
chr9	6587140	6587283	ENSG00000178445.9|GLDC|G3BP1|G3BP1	984	-	4.606182	1.7878708	-1.0	-1.0
chr9	6604587	6604792	ENSG00000178445.9|GLDC|G3BP1|G3BP1	998	-	5.182769	2.6179023	-1.0	-1.0
chr9	6602108	6602205	ENSG00000178445.9|GLDC|G3BP1|G3BP1	924	-	2.6970828	1.1210409	-1.0	-1.0
chr9	6605130	6605255	ENSG00000178445.9|GLDC|G3BP1|G3BP1	957	-	3.5235481	1.3664427	-1.0	-1.0
chr9	6645359	6645524	ENSG00000178445.9|GLDC|G3BP1|G3BP1	953	-	4.018051	1.3313994	-1.0	-1.0
chr9	6610191	6610336	ENSG00000178445.9|GLDC|G3BP1|G3BP1	963	-	3.9733105	1.4263675	-1.0	-1.0
chr9	6532963	6533118	ENSG00000178445.9|GLDC|G3BP1|G3BP1	927	-	4.7027926	1.1362766	-1.0	-1.0
chr9	6536116	6536231	ENSG00000178445.9|GLDC|G3BP1|G3BP1	935	-	3.4605565	1.1890664	-1.0	-1.0
chr9	6595013	6595119	ENSG00000178445.9|GLDC|G3BP1|G3BP1	977	-	5.087126	1.6302477	-1.0	-1.0
chr9	6554668	6554813	ENSG00000178445.9|GLDC|G3BP1|G3BP1	946	-	3.655898	1.2716005	-1.0	-1.0
chr9	6532778	6532963	ENSG00000178445.9|GLDC|G3BP1|G3BP1	953	-	5.4956903	1.3290397	-1.0	-1.0
chr9	14921721	14921941	ENSG00000214110.3|LDHAP4|G3BP1|G3BP1	1000	-	5.101678	3.687117	-1.0	-1.0
chr9	19049574	19049714	ENSG00000155876.5|RRAGA|G3BP1|G3BP1	911	+	4.555545	1.0505795	-1.0	-1.0
chr9	19049809	19050094	ENSG00000155876.5|RRAGA|G3BP1|G3BP1	919	+	4.692502	1.0911641	-1.0	-1.0
chr9	19050454	19050584	ENSG00000155876.5|RRAGA|G3BP1|G3BP1	915	+	5.883373	1.0699728	-1.0	-1.0
chr9	19050124	19050299	ENSG00000155876.5|RRAGA|G3BP1|G3BP1	956	+	4.5266576	1.3527137	-1.0	-1.0
chr9	19120879	19121164	ENSG00000147872.9|PLIN2|G3BP1|G3BP1	999	-	3.207677	2.9222622	-1.0	-1.0
chr9	19115839	19115954	ENSG00000147872.9|PLIN2|G3BP1|G3BP1	916	-	2.9215658	1.0749618	-1.0	-1.0
chr9	19119649	19119831	ENSG00000147872.9|PLIN2|G3BP1|G3BP1	999	-	3.8037076	3.2400804	-1.0	-1.0
chr9	19118350	19118450	ENSG00000147872.9|PLIN2|G3BP1|G3BP1	914	-	1.9834191	1.0651916	-1.0	-1.0
chr9	19123494	19123647	ENSG00000147872.9|PLIN2|G3BP1|G3BP1	951	-	2.577826	1.3083427	-1.0	-1.0
chr9	19116009	19116644	ENSG00000147872.9|PLIN2|G3BP1|G3BP1	973	-	2.7469695	1.5729254	-1.0	-1.0
chr9	19126090	19126400	ENSG00000147872.9|PLIN2|G3BP1|G3BP1	982	-	3.5713115	1.7374136	-1.0	-1.0
chr9	19376284	19376388	ENSG00000137154.12|RPS6|G3BP1|G3BP1	923	-	2.3211331	1.1115562	-1.0	-1.0
chr9	19376493	19376608	ENSG00000137154.12|RPS6|G3BP1|G3BP1	944	-	1.7226793	1.2535783	-1.0	-1.0
chr9	32425847	32425952	ENSG00000122729.18|ACO1|G3BP1|G3BP1	919	+	5.8996243	1.0904176	-1.0	-1.0
chr9	32418342	32418511	ENSG00000122729.18|ACO1|G3BP1|G3BP1	916	+	4.7319293	1.0777022	-1.0	-1.0
chr9	32572885	32573055	ENSG00000165264.10|NDUFB6|G3BP1|G3BP1	917	-	3.802663	1.0818752	-1.0	-1.0
chr9	33026479	33026604	ENSG00000086061.15|DNAJA1|G3BP1|G3BP1	914	+	5.877591	1.0678461	-1.0	-1.0
chr9	33036573	33036689	ENSG00000086061.15|DNAJA1|G3BP1|G3BP1	974	+	3.9804168	1.5920804	-1.0	-1.0
chr9	33030439	33030549	ENSG00000086061.15|DNAJA1|G3BP1|G3BP1	950	+	3.6477835	1.3045572	-1.0	-1.0
chr9	33034215	33034325	ENSG00000086061.15|DNAJA1|G3BP1|G3BP1	955	+	3.1737154	1.3449528	-1.0	-1.0
chr9	33026817	33026990	ENSG00000086061.15|DNAJA1|G3BP1|G3BP1	933	+	3.2707465	1.1769027	-1.0	-1.0
chr9	33029884	33029984	ENSG00000086061.15|DNAJA1|G3BP1|G3BP1	962	+	2.892182	1.4238892	-1.0	-1.0
chr9	33038684	33038829	ENSG00000086061.15|DNAJA1|G3BP1|G3BP1	982	+	3.976872	1.7341051	-1.0	-1.0
chr9	33068823	33068934	ENSG00000122692.8|SMU1|G3BP1|G3BP1	944	-	4.0176706	1.2480416	-1.0	-1.0
chr9	33048110	33048210	ENSG00000122692.8|SMU1|G3BP1|G3BP1	904	-	3.7034454	1.0195154	-1.0	-1.0
chr9	35061576	35061689	ENSG00000165280.15|VCP|G3BP1|G3BP1	990	-	4.081753	1.9910911	-1.0	-1.0
chr9	35064153	35064285	ENSG00000165280.15|VCP|G3BP1|G3BP1	997	-	3.9134927	2.590634	-1.0	-1.0
chr9	35056563	35057222	ENSG00000165280.15|VCP|G3BP1|G3BP1	989	-	4.7748017	1.9778792	-1.0	-1.0
chr9	35061014	35061174	ENSG00000165280.15|VCP|G3BP1|G3BP1	999	-	4.8551397	2.8244643	-1.0	-1.0
chr9	35072281	35072466	ENSG00000165280.15|VCP|G3BP1|G3BP1	944	-	3.035478	1.251499	-1.0	-1.0
chr9	35062002	35062350	ENSG00000165280.15|VCP|G3BP1|G3BP1	996	-	4.6029096	2.3489718	-1.0	-1.0
chr9	35060722	35060923	ENSG00000165280.15|VCP|G3BP1|G3BP1	993	-	5.0106955	2.149677	-1.0	-1.0
chr9	35067890	35068063	ENSG00000165280.15|VCP|G3BP1|G3BP1	969	-	3.0409963	1.5135795	-1.0	-1.0
chr9	35062977	35063080	ENSG00000165280.15|VCP|G3BP1|G3BP1	993	-	3.5363274	2.1503415	-1.0	-1.0
chr9	35059492	35059862	ENSG00000165280.15|VCP|G3BP1|G3BP1	991	-	3.583231	2.043874	-1.0	-1.0
chr9	35059060	35059219	ENSG00000165280.15|VCP|G3BP1|G3BP1	997	-	3.797472	2.4674425	-1.0	-1.0
chr9	35068250	35068362	ENSG00000165280.15|VCP|G3BP1|G3BP1	952	-	2.7949593	1.3215997	-1.0	-1.0
chr9	35057375	35057620	ENSG00000165280.15|VCP|G3BP1|G3BP1	992	-	4.012967	2.075734	-1.0	-1.0
chr9	35065250	35065381	ENSG00000165280.15|VCP|G3BP1|G3BP1	1000	-	5.645441	3.9577518	-1.0	-1.0
chr9	35060312	35060577	ENSG00000165280.15|VCP|G3BP1|G3BP1	975	-	3.6358736	1.6001227	-1.0	-1.0
chr9	35066674	35066817	ENSG00000165280.15|VCP|G3BP1|G3BP1	982	-	3.7799857	1.7402864	-1.0	-1.0
chr9	35102690	35102800	ENSG00000165283.15|STOML2|G3BP1|G3BP1	917	-	3.7810268	1.0818042	-1.0	-1.0
chr9	35101134	35101274	ENSG00000165283.15|STOML2|G3BP1|G3BP1	975	-	4.69351	1.5935119	-1.0	-1.0
chr9	35100907	35101011	ENSG00000165283.15|STOML2|G3BP1|G3BP1	916	-	5.900721	1.07795	-1.0	-1.0
chr9	35674085	35674215	ENSG00000107159.12|CA9|G3BP1|G3BP1	906	+	3.7150254	1.0257328	-1.0	-1.0
chr9	35680964	35681064	ENSG00000107159.12|CA9|G3BP1|G3BP1	903	+	3.0803268	1.015385	-1.0	-1.0
chr9	35705961	35706106	ENSG00000137076.20|TLN1|G3BP1|G3BP1	998	-	7.4978833	2.7452033	-1.0	-1.0
chr9	35703990	35704130	ENSG00000137076.20|TLN1|G3BP1|G3BP1	925	-	2.4828565	1.1238271	-1.0	-1.0
chr9	35724571	35724724	ENSG00000137076.20|TLN1|G3BP1|G3BP1	968	-	4.0173225	1.4981616	-1.0	-1.0
chr9	35714238	35714368	ENSG00000137076.20|TLN1|G3BP1|G3BP1	995	-	5.2036567	2.2858005	-1.0	-1.0
chr9	35705749	35705851	ENSG00000137076.20|TLN1|G3BP1|G3BP1	939	-	2.8856492	1.2115612	-1.0	-1.0
chr9	35706767	35706900	ENSG00000137076.20|TLN1|G3BP1|G3BP1	965	-	3.305042	1.4606249	-1.0	-1.0
chr9	35707071	35707241	ENSG00000137076.20|TLN1|G3BP1|G3BP1	986	-	3.5933967	1.8394295	-1.0	-1.0
chr9	35711594	35711789	ENSG00000137076.20|TLN1|G3BP1|G3BP1	933	-	2.67142	1.1754956	-1.0	-1.0
chr9	35716389	35716556	ENSG00000137076.20|TLN1|G3BP1|G3BP1	961	-	2.6618593	1.4075172	-1.0	-1.0
chr9	35710796	35710886	ENSG00000137076.20|TLN1|G3BP1|G3BP1	965	-	3.4045331	1.4610542	-1.0	-1.0
chr9	35719739	35719853	ENSG00000137076.20|TLN1|G3BP1|G3BP1	988	-	4.391928	1.9176728	-1.0	-1.0
chr9	35721647	35721803	ENSG00000137076.20|TLN1|G3BP1|G3BP1	996	-	4.6924443	2.4366856	-1.0	-1.0
chr9	35718811	35718910	ENSG00000137076.20|TLN1|G3BP1|G3BP1	956	-	3.3278368	1.3535974	-1.0	-1.0
chr9	35710988	35711082	ENSG00000137076.20|TLN1|G3BP1|G3BP1	971	-	3.1287584	1.5311264	-1.0	-1.0
chr9	35707730	35707925	ENSG00000137076.20|TLN1|G3BP1|G3BP1	962	-	3.7321136	1.4163826	-1.0	-1.0
chr9	35708340	35708484	ENSG00000137076.20|TLN1|G3BP1|G3BP1	981	-	4.2948313	1.7130092	-1.0	-1.0
chr9	35714774	35714876	ENSG00000137076.20|TLN1|G3BP1|G3BP1	906	-	2.5507946	1.0268149	-1.0	-1.0
chr9	35706195	35706366	ENSG00000137076.20|TLN1|G3BP1|G3BP1	992	-	4.4141793	2.1076386	-1.0	-1.0
chr9	35713952	35714081	ENSG00000137076.20|TLN1|G3BP1|G3BP1	986	-	4.1299596	1.8590281	-1.0	-1.0
chr9	35723893	35724079	ENSG00000137076.20|TLN1|G3BP1|G3BP1	989	-	5.53506	1.9723932	-1.0	-1.0
chr9	35703558	35703676	ENSG00000137076.20|TLN1|G3BP1|G3BP1	943	-	3.5101461	1.2452755	-1.0	-1.0
chr9	35697532	35697916	ENSG00000137076.20|TLN1|G3BP1|G3BP1	956	-	3.4859643	1.3609293	-1.0	-1.0
chr9	35720432	35720509	ENSG00000137076.20|TLN1|G3BP1|G3BP1	956	-	3.0222018	1.3572869	-1.0	-1.0
chr9	35703774	35703900	ENSG00000137076.20|TLN1|G3BP1|G3BP1	970	-	3.296534	1.5162151	-1.0	-1.0
chr9	35705550	35705665	ENSG00000137076.20|TLN1|G3BP1|G3BP1	996	-	6.2866683	2.3866122	-1.0	-1.0
chr9	35698807	35698933	ENSG00000137076.20|TLN1|G3BP1|G3BP1	996	-	7.11383	2.4016662	-1.0	-1.0
chr9	35698616	35698679	ENSG00000137076.20|TLN1|G3BP1|G3BP1	950	-	4.1877217	1.2998619	-1.0	-1.0
chr9	35707347	35707488	ENSG00000137076.20|TLN1|G3BP1|G3BP1	982	-	3.916795	1.7381631	-1.0	-1.0
chr9	35724829	35724954	ENSG00000137076.20|TLN1|G3BP1|G3BP1	993	-	6.907196	2.1682208	-1.0	-1.0
chr9	35720816	35720913	ENSG00000137076.20|TLN1|G3BP1|G3BP1	916	-	2.5275326	1.0732565	-1.0	-1.0
chr9	35700190	35700355	ENSG00000137076.20|TLN1|G3BP1|G3BP1	935	-	3.1775227	1.1839212	-1.0	-1.0
chr9	35724191	35724334	ENSG00000137076.20|TLN1|G3BP1|G3BP1	996	-	6.217698	2.4415383	-1.0	-1.0
chr9	35722118	35722218	ENSG00000137076.20|TLN1|G3BP1|G3BP1	975	-	4.4456306	1.6004195	-1.0	-1.0
chr9	35704668	35704815	ENSG00000137076.20|TLN1|G3BP1|G3BP1	975	-	3.7265348	1.5988723	-1.0	-1.0
chr9	35712004	35712119	ENSG00000137076.20|TLN1|G3BP1|G3BP1	950	-	2.8305707	1.3046882	-1.0	-1.0
chr9	35715058	35715187	ENSG00000137076.20|TLN1|G3BP1|G3BP1	998	-	5.11977	2.7061827	-1.0	-1.0
chr9	35711254	35711389	ENSG00000137076.20|TLN1|G3BP1|G3BP1	991	-	3.706405	2.029414	-1.0	-1.0
chr9	35706449	35706551	ENSG00000137076.20|TLN1|G3BP1|G3BP1	941	-	3.3568635	1.2314005	-1.0	-1.0
chr9	35713195	35713298	ENSG00000137076.20|TLN1|G3BP1|G3BP1	968	-	3.1362848	1.4929218	-1.0	-1.0
chr9	35714573	35714687	ENSG00000137076.20|TLN1|G3BP1|G3BP1	987	-	3.7731867	1.89393	-1.0	-1.0
chr9	35720038	35720208	ENSG00000137076.20|TLN1|G3BP1|G3BP1	945	-	3.276549	1.2610402	-1.0	-1.0
chr9	35710580	35710683	ENSG00000137076.20|TLN1|G3BP1|G3BP1	952	-	3.2212358	1.3225902	-1.0	-1.0
chr9	35704305	35704498	ENSG00000137076.20|TLN1|G3BP1|G3BP1	981	-	5.096372	1.7227534	-1.0	-1.0
chr9	35712834	35713043	ENSG00000137076.20|TLN1|G3BP1|G3BP1	999	-	7.126578	3.2271369	-1.0	-1.0
chr9	35699973	35700081	ENSG00000137076.20|TLN1|G3BP1|G3BP1	953	-	2.5941763	1.3235977	-1.0	-1.0
chr9	35717618	35717786	ENSG00000137076.20|TLN1|G3BP1|G3BP1	991	-	3.9863346	2.057678	-1.0	-1.0
chr9	35719073	35719282	ENSG00000137076.20|TLN1|G3BP1|G3BP1	998	-	5.0876083	2.7056723	-1.0	-1.0
chr9	35719518	35719627	ENSG00000137076.20|TLN1|G3BP1|G3BP1	972	-	3.7471874	1.5516261	-1.0	-1.0
chr9	35699031	35699221	ENSG00000137076.20|TLN1|G3BP1|G3BP1	994	-	6.0325823	2.2298703	-1.0	-1.0
chr9	35717145	35717435	ENSG00000137076.20|TLN1|G3BP1|G3BP1	969	-	3.5331438	1.5101941	-1.0	-1.0
chr9	35698322	35698505	ENSG00000137076.20|TLN1|G3BP1|G3BP1	949	-	3.2931416	1.2902561	-1.0	-1.0
chr9	35697332	35697522	ENSG00000137076.20|TLN1|G3BP1|G3BP1	911	-	2.806323	1.0526738	-1.0	-1.0
chr9	35698043	35698172	ENSG00000137076.20|TLN1|G3BP1|G3BP1	963	-	3.4916453	1.4299904	-1.0	-1.0
chr9	35699355	35699455	ENSG00000137076.20|TLN1|G3BP1|G3BP1	904	-	2.7334886	1.0156268	-1.0	-1.0
chr9	35732074	35732194	ENSG00000137076.20|TLN1|G3BP1|G3BP1	931	-	2.615476	1.1621711	-1.0	-1.0
chr9	35752675	35752775	ENSG00000107185.9|RGP1|G3BP1|G3BP1	917	+	5.887781	1.0802307	-1.0	-1.0
chr9	37424844	37424975	ENSG00000137106.17|GRHPR|G3BP1|G3BP1	980	+	4.9983125	1.698458	-1.0	-1.0
chr9	37436685	37436920	ENSG00000137106.17|GRHPR|G3BP1|G3BP1	924	+	5.29693	1.1210387	-1.0	-1.0
chr9	37429690	37429850	ENSG00000137106.17|GRHPR|G3BP1|G3BP1	925	+	5.95249	1.1230948	-1.0	-1.0
chr9	37426481	37426654	ENSG00000137106.17|GRHPR|G3BP1|G3BP1	931	+	3.9080493	1.1587765	-1.0	-1.0
chr9	37428460	37428600	ENSG00000137106.17|GRHPR|G3BP1|G3BP1	919	+	3.436769	1.089554	-1.0	-1.0
chr9	38395739	38395914	ENSG00000137124.7|ALDH1B1|G3BP1|G3BP1	955	+	3.80647	1.3458555	-1.0	-1.0
chr9	38395954	38397414	ENSG00000137124.7|ALDH1B1|G3BP1|G3BP1	968	+	4.34614	1.4890889	-1.0	-1.0
chr9	69221006	69221226	ENSG00000119139.17|TJP2|G3BP1|G3BP1	931	+	3.2628667	1.1597965	-1.0	-1.0
chr9	69237877	69237973	ENSG00000119139.17|TJP2|G3BP1|G3BP1	964	+	3.6363754	1.4456183	-1.0	-1.0
chr9	69236032	69236238	ENSG00000119139.17|TJP2|G3BP1|G3BP1	911	+	2.5059445	1.0510719	-1.0	-1.0
chr9	69251124	69251359	ENSG00000119139.17|TJP2|G3BP1|G3BP1	961	+	3.0866907	1.4053042	-1.0	-1.0
chr9	69221371	69221491	ENSG00000119139.17|TJP2|G3BP1|G3BP1	921	+	2.8886144	1.104096	-1.0	-1.0
chr9	69239936	69240076	ENSG00000119139.17|TJP2|G3BP1|G3BP1	913	+	2.475236	1.0618833	-1.0	-1.0
chr9	69227980	69228114	ENSG00000119139.17|TJP2|G3BP1|G3BP1	938	+	2.6197815	1.2054726	-1.0	-1.0
chr9	69238709	69238789	ENSG00000119139.17|TJP2|G3BP1|G3BP1	927	+	3.8521595	1.1346387	-1.0	-1.0
chr9	69216348	69216448	ENSG00000119139.17|TJP2|G3BP1|G3BP1	903	+	2.5305164	1.0134697	-1.0	-1.0
chr9	69234443	69234547	ENSG00000119139.17|TJP2|G3BP1|G3BP1	927	+	2.772504	1.1351613	-1.0	-1.0
chr9	69249374	69249485	ENSG00000119139.17|TJP2|G3BP1|G3BP1	955	+	2.7759173	1.3436056	-1.0	-1.0
chr9	69236948	69237136	ENSG00000119139.17|TJP2|G3BP1|G3BP1	960	+	3.375371	1.4006605	-1.0	-1.0
chr9	72918719	72918822	ENSG00000165092.12|ALDH1A1|G3BP1|G3BP1	987	-	4.233321	1.8916447	-1.0	-1.0
chr9	72911957	72912117	ENSG00000165092.12|ALDH1A1|G3BP1|G3BP1	988	-	4.142293	1.9217376	-1.0	-1.0
chr9	72905957	72906032	ENSG00000165092.12|ALDH1A1|G3BP1|G3BP1	983	-	6.5834093	1.7705543	-1.0	-1.0
chr9	72928891	72929016	ENSG00000165092.12|ALDH1A1|G3BP1|G3BP1	970	-	4.5124464	1.5212156	-1.0	-1.0
chr9	72916919	72917099	ENSG00000165092.12|ALDH1A1|G3BP1|G3BP1	990	-	5.070722	2.0181057	-1.0	-1.0
chr9	72930878	72931019	ENSG00000165092.12|ALDH1A1|G3BP1|G3BP1	998	-	7.4770455	2.713106	-1.0	-1.0
chr9	72923958	72924132	ENSG00000165092.12|ALDH1A1|G3BP1|G3BP1	994	-	6.832239	2.193075	-1.0	-1.0
chr9	72901171	72901280	ENSG00000165092.12|ALDH1A1|G3BP1|G3BP1	941	-	3.5678499	1.2293029	-1.0	-1.0
chr9	72940147	72940247	ENSG00000165092.12|ALDH1A1|G3BP1|G3BP1	978	-	4.569525	1.6633253	-1.0	-1.0
chr9	72925483	72925612	ENSG00000165092.12|ALDH1A1|G3BP1|G3BP1	940	-	5.882057	1.219484	-1.0	-1.0
chr9	72909601	72909759	ENSG00000165092.12|ALDH1A1|G3BP1|G3BP1	991	-	6.625293	2.0461216	-1.0	-1.0
chr9	78304734	78304940	ENSG00000135069.13|PSAT1|G3BP1|G3BP1	977	+	3.7932327	1.6357753	-1.0	-1.0
chr9	78329150	78329250	ENSG00000135069.13|PSAT1|G3BP1|G3BP1	901	+	5.7541957	1.0026461	-1.0	-1.0
chr9	78317700	78317804	ENSG00000135069.13|PSAT1|G3BP1|G3BP1	915	+	2.9149165	1.0718596	-1.0	-1.0
chr9	78308413	78308578	ENSG00000135069.13|PSAT1|G3BP1|G3BP1	997	+	4.3227882	2.4890351	-1.0	-1.0
chr9	78328050	78328188	ENSG00000135069.13|PSAT1|G3BP1|G3BP1	924	+	2.7664652	1.1185094	-1.0	-1.0
chr9	83679789	83680037	ENSG00000135018.13|UBQLN1|G3BP1|G3BP1	924	-	4.9887614	1.1218542	-1.0	-1.0
chr9	83669199	83669327	ENSG00000135018.13|UBQLN1|G3BP1|G3BP1	927	-	3.8933258	1.1372893	-1.0	-1.0
chr9	83707499	83707629	ENSG00000135018.13|UBQLN1|G3BP1|G3BP1	914	-	3.2699072	1.0644033	-1.0	-1.0
chr9	83976937	83977051	ENSG00000165119.20|HNRNPK|G3BP1|G3BP1	924	-	2.2831824	1.121863	-1.0	-1.0
chr9	83972843	83972968	ENSG00000165119.20|HNRNPK|G3BP1|G3BP1	923	-	2.392123	1.111453	-1.0	-1.0
chr9	83970665	83970819	ENSG00000165119.20|HNRNPK|G3BP1|G3BP1	956	-	3.6818786	1.3591492	-1.0	-1.0
chr9	83969012	83969217	ENSG00000165119.20|HNRNPK|G3BP1|G3BP1	954	-	3.1746929	1.337493	-1.0	-1.0
chr9	83975461	83975591	ENSG00000165119.20|HNRNPK|G3BP1|G3BP1	938	-	2.6082246	1.2110491	-1.0	-1.0
chr9	83977688	83977786	ENSG00000165119.20|HNRNPK|G3BP1|G3BP1	953	-	2.1295269	1.3311195	-1.0	-1.0
chr9	83973285	83973390	ENSG00000165119.20|HNRNPK|G3BP1|G3BP1	905	-	1.8850653	1.0238814	-1.0	-1.0
chr9	83971881	83972189	ENSG00000165119.20|HNRNPK|G3BP1|G3BP1	984	-	2.620205	1.8054416	-1.0	-1.0
chr9	83971671	83971726	ENSG00000165119.20|HNRNPK|G3BP1|G3BP1	990	-	3.1107745	1.9947604	-1.0	-1.0
chr9	83974516	83974589	ENSG00000165119.20|HNRNPK|G3BP1|G3BP1	930	-	2.1332312	1.156406	-1.0	-1.0
chr9	83970896	83970996	ENSG00000165119.20|HNRNPK|G3BP1|G3BP1	901	-	3.6697073	1.0061615	-1.0	-1.0
chr9	83971272	83971356	ENSG00000165119.20|HNRNPK|G3BP1|G3BP1	902	-	2.343605	1.0074145	-1.0	-1.0
chr9	83970250	83970400	ENSG00000165119.20|HNRNPK|G3BP1|G3BP1	927	-	2.3891268	1.1354568	-1.0	-1.0
chr9	83973901	83973973	ENSG00000165119.20|HNRNPK|G3BP1|G3BP1	984	-	3.4490662	1.7933823	-1.0	-1.0
chr9	91409409	91409534	ENSG00000165030.3|NFIL3|G3BP1|G3BP1	905	-	5.7909613	1.02036	-1.0	-1.0
chr9	91410369	91410689	ENSG00000165030.3|NFIL3|G3BP1|G3BP1	947	-	4.7063293	1.2730637	-1.0	-1.0
chr9	91410054	91410229	ENSG00000165030.3|NFIL3|G3BP1|G3BP1	932	-	4.0996575	1.1652745	-1.0	-1.0
chr9	92286535	92286618	ENSG00000196305.17|IARS|G3BP1|G3BP1	983	-	6.4805956	1.7764393	-1.0	-1.0
chr9	92285721	92285891	ENSG00000196305.17|IARS|G3BP1|G3BP1	945	-	5.065819	1.2588646	-1.0	-1.0
chr9	92247381	92247511	ENSG00000196305.17|IARS|G3BP1|G3BP1	909	-	2.3745496	1.0420916	-1.0	-1.0
chr9	92256661	92256771	ENSG00000196305.17|IARS|G3BP1|G3BP1	912	-	3.749781	1.0573766	-1.0	-1.0
chr9	92278198	92278286	ENSG00000196305.17|IARS|G3BP1|G3BP1	902	-	3.0302277	1.0066999	-1.0	-1.0
chr9	92280745	92280893	ENSG00000196305.17|IARS|G3BP1|G3BP1	991	-	5.150192	2.02668	-1.0	-1.0
chr9	92243228	92243348	ENSG00000196305.17|IARS|G3BP1|G3BP1	913	-	3.6204872	1.0595878	-1.0	-1.0
chr9	92287752	92287910	ENSG00000196305.17|IARS|G3BP1|G3BP1	964	-	3.9198554	1.43774	-1.0	-1.0
chr9	92265479	92265553	ENSG00000196305.17|IARS|G3BP1|G3BP1	991	-	6.856838	2.0635047	-1.0	-1.0
chr9	92253361	92253453	ENSG00000196305.17|IARS|G3BP1|G3BP1	933	-	3.287088	1.1721692	-1.0	-1.0
chr9	92264928	92265118	ENSG00000196305.17|IARS|G3BP1|G3BP1	967	-	3.9987116	1.477098	-1.0	-1.0
chr9	92258868	92258993	ENSG00000196305.17|IARS|G3BP1|G3BP1	979	-	5.13564	1.6814854	-1.0	-1.0
chr9	93268626	93268741	ENSG00000165238.16|WNK2|G3BP1|G3BP1	904	+	3.7034454	1.0199502	-1.0	-1.0
chr9	93239756	93239961	ENSG00000165238.16|WNK2|G3BP1|G3BP1	957	+	3.6741848	1.3628706	-1.0	-1.0
chr9	93288932	93289047	ENSG00000165238.16|WNK2|G3BP1|G3BP1	947	+	6.0188866	1.2756879	-1.0	-1.0
chr9	93259285	93259435	ENSG00000165238.16|WNK2|G3BP1|G3BP1	936	+	5.995498	1.1945875	-1.0	-1.0
chr9	93263565	93263700	ENSG00000165238.16|WNK2|G3BP1|G3BP1	933	+	4.9052296	1.1714295	-1.0	-1.0
chr9	98015363	98015518	ENSG00000136938.8|ANP32B|G3BP1|G3BP1	944	+	3.2633088	1.2534205	-1.0	-1.0
chr9	98056788	98056940	ENSG00000095380.10|NANS|G3BP1|G3BP1	915	+	2.9577527	1.072857	-1.0	-1.0
chr9	98078196	98078347	ENSG00000095380.10|NANS|G3BP1|G3BP1	924	+	3.8341093	1.118977	-1.0	-1.0
chr9	98060786	98060921	ENSG00000095380.10|NANS|G3BP1|G3BP1	907	+	3.711058	1.0305054	-1.0	-1.0
chr9	98080835	98081125	ENSG00000095380.10|NANS|G3BP1|G3BP1	982	+	4.800918	1.7379392	-1.0	-1.0
chr9	100346808	100346908	ENSG00000136891.13|TEX10|G3BP1|G3BP1	900	-	5.691822	1.0002502	-1.0	-1.0
chr9	107329542	107329647	ENSG00000119318.12|RAD23B|G3BP1|G3BP1	907	+	3.0675285	1.0331159	-1.0	-1.0
chr9	107329757	107329867	ENSG00000119318.12|RAD23B|G3BP1|G3BP1	905	+	2.1550722	1.0214924	-1.0	-1.0
chr9	107321982	107322118	ENSG00000119318.12|RAD23B|G3BP1|G3BP1	993	+	5.670321	2.1295261	-1.0	-1.0
chr9	108918810	108918901	ENSG00000070061.14|ELP1|G3BP1|G3BP1	969	-	3.7171118	1.5026088	-1.0	-1.0
chr9	108869076	108869176	ENSG00000070061.14|ELP1|G3BP1|G3BP1	904	-	2.1624503	1.0183967	-1.0	-1.0
chr9	108919252	108919349	ENSG00000070061.14|ELP1|G3BP1|G3BP1	922	-	2.902358	1.1051714	-1.0	-1.0
chr9	108916203	108916297	ENSG00000070061.14|ELP1|G3BP1|G3BP1	907	-	2.7528136	1.0302118	-1.0	-1.0
chr9	108922841	108922927	ENSG00000070061.14|ELP1|G3BP1|G3BP1	950	-	3.4525056	1.3019959	-1.0	-1.0
chr9	108927371	108927453	ENSG00000070061.14|ELP1|G3BP1|G3BP1	901	-	3.6834276	1.0026461	-1.0	-1.0
chr9	108877994	108878104	ENSG00000070061.14|ELP1|G3BP1|G3BP1	909	-	2.259105	1.0390291	-1.0	-1.0
chr9	108903562	108903669	ENSG00000070061.14|ELP1|G3BP1|G3BP1	906	-	5.8843703	1.0265106	-1.0	-1.0
chr9	108882124	108882187	ENSG00000070061.14|ELP1|G3BP1|G3BP1	904	-	2.7290332	1.0155016	-1.0	-1.0
chr9	108878622	108878750	ENSG00000070061.14|ELP1|G3BP1|G3BP1	959	-	2.809396	1.3856361	-1.0	-1.0
chr9	108908304	108908404	ENSG00000070061.14|ELP1|G3BP1|G3BP1	951	-	4.09488	1.3139037	-1.0	-1.0
chr9	110138346	110138471	ENSG00000157654.17|PALM2-AKAP2|G3BP1|G3BP1	915	+	5.876293	1.0705402	-1.0	-1.0
chr9	110138346	110138471	ENSG00000241978.9|AKAP2|G3BP1|G3BP1	915	+	5.876293	1.0703874	-1.0	-1.0
chr9	110251357	110251457	ENSG00000136810.12|TXN|G3BP1|G3BP1	930	-	2.9430218	1.1541502	-1.0	-1.0
chr9	111361966	111362076	ENSG00000136813.14|KIAA0368|G3BP1|G3BP1	904	-	5.7802267	1.01876	-1.0	-1.0
chr9	111375112	111375202	ENSG00000136813.14|KIAA0368|G3BP1|G3BP1	904	-	3.679978	1.0180337	-1.0	-1.0
chr9	111410984	111411142	ENSG00000136813.14|KIAA0368|G3BP1|G3BP1	939	-	3.5794048	1.2140213	-1.0	-1.0
chr9	112408906	112409006	ENSG00000119471.14|HSDL2|G3BP1|G3BP1	904	+	5.8059754	1.0183967	-1.0	-1.0
chr9	113258693	113258848	ENSG00000136868.10|SLC31A1|G3BP1|G3BP1	937	+	3.9763305	1.1973721	-1.0	-1.0
chr9	114074959	114075036	ENSG00000106927.11|AMBP|G3BP1|G3BP1	927	-	1.6106765	1.137011	-1.0	-1.0
chr9	114061489	114061591	ENSG00000106927.11|AMBP|G3BP1|G3BP1	910	-	1.4354169	1.0458694	-1.0	-1.0
chr9	114060126	114060270	ENSG00000106927.11|AMBP|G3BP1|G3BP1	996	-	2.6215405	2.4350238	-1.0	-1.0
chr9	114330791	114330862	ENSG00000228278.3|ORM2|G3BP1|G3BP1	901	+	3.6663668	1.0029147	-1.0	-1.0
chr9	121181476	121181573	ENSG00000119396.10|RAB14|G3BP1|G3BP1	910	-	3.7558846	1.0466058	-1.0	-1.0
chr9	121332528	121332838	ENSG00000148180.19|GSN|G3BP1|G3BP1	934	+	2.525043	1.1820499	-1.0	-1.0
chr9	121782530	121782680	ENSG00000136848.16|DAB2IP|G3BP1|G3BP1	905	+	5.7864347	1.0226828	-1.0	-1.0
chr9	121773281	121773411	ENSG00000136848.16|DAB2IP|G3BP1|G3BP1	917	+	5.879544	1.078322	-1.0	-1.0
chr9	121782330	121782450	ENSG00000136848.16|DAB2IP|G3BP1|G3BP1	911	+	5.8376393	1.050096	-1.0	-1.0
chr9	122148126	122148231	ENSG00000119421.6|NDUFA8|G3BP1|G3BP1	909	-	3.7618065	1.0432265	-1.0	-1.0
chr9	124350841	124350991	ENSG00000119408.16|NEK6|G3BP1|G3BP1	926	+	3.5329964	1.1307219	-1.0	-1.0
chr9	124353480	124353709	ENSG00000136930.12|PSMB7|G3BP1|G3BP1	966	-	4.69396	1.4656935	-1.0	-1.0
chr9	124356763	124356913	ENSG00000136930.12|PSMB7|G3BP1|G3BP1	926	-	2.871596	1.1315265	-1.0	-1.0
chr9	124384597	124384656	ENSG00000136930.12|PSMB7|G3BP1|G3BP1	907	-	2.5810819	1.0294926	-1.0	-1.0
chr9	124405321	124405426	ENSG00000136930.12|PSMB7|G3BP1|G3BP1	905	-	3.0470004	1.0204915	-1.0	-1.0
chr9	124412361	124412492	ENSG00000136930.12|PSMB7|G3BP1|G3BP1	920	-	2.9036086	1.0961853	-1.0	-1.0
chr9	124857879	124857994	ENSG00000136942.14|RPL35|G3BP1|G3BP1	962	-	3.2887225	1.4250767	-1.0	-1.0
chr9	125238985	125239130	ENSG00000044574.7|HSPA5|G3BP1|G3BP1	921	-	2.383714	1.1049733	-1.0	-1.0
chr9	125236552	125236747	ENSG00000044574.7|HSPA5|G3BP1|G3BP1	956	-	2.3409212	1.354561	-1.0	-1.0
chr9	125240700	125240895	ENSG00000044574.7|HSPA5|G3BP1|G3BP1	921	-	2.2696517	1.1003162	-1.0	-1.0
chr9	125307735	125307855	ENSG00000165219.21|GAPVD1|G3BP1|G3BP1	907	+	5.8977656	1.0305578	-1.0	-1.0
chr9	127506828	127506938	ENSG00000136830.11|FAM129B|G3BP1|G3BP1	931	-	4.5028086	1.1593091	-1.0	-1.0
chr9	127506023	127506123	ENSG00000136830.11|FAM129B|G3BP1|G3BP1	901	-	3.6560042	1.0043728	-1.0	-1.0
chr9	127506158	127506273	ENSG00000136830.11|FAM129B|G3BP1|G3BP1	949	-	5.498496	1.2924452	-1.0	-1.0
chr9	127509025	127509125	ENSG00000136830.11|FAM129B|G3BP1|G3BP1	901	-	3.6765604	1.004801	-1.0	-1.0
chr9	128259166	128259276	ENSG00000167110.17|GOLGA2|G3BP1|G3BP1	917	-	3.788457	1.0821439	-1.0	-1.0
chr9	128257999	128258189	ENSG00000167110.17|GOLGA2|G3BP1|G3BP1	914	-	5.29711	1.0631053	-1.0	-1.0
chr9	128257028	128257203	ENSG00000167110.17|GOLGA2|G3BP1|G3BP1	908	-	4.0612054	1.0361294	-1.0	-1.0
chr9	128257600	128257707	ENSG00000167110.17|GOLGA2|G3BP1|G3BP1	990	-	6.772683	2.0035005	-1.0	-1.0
chr9	128258454	128258570	ENSG00000167110.17|GOLGA2|G3BP1|G3BP1	928	-	3.245906	1.1424003	-1.0	-1.0
chr9	128582478	128582556	ENSG00000197694.15|SPTAN1|G3BP1|G3BP1	936	+	2.5533094	1.1938205	-1.0	-1.0
chr9	128627385	128627550	ENSG00000197694.15|SPTAN1|G3BP1|G3BP1	997	+	5.210703	2.4686306	-1.0	-1.0
chr9	128617986	128618108	ENSG00000197694.15|SPTAN1|G3BP1|G3BP1	957	+	2.7211137	1.3626946	-1.0	-1.0
chr9	128609121	128609356	ENSG00000197694.15|SPTAN1|G3BP1|G3BP1	994	+	3.9507823	2.254721	-1.0	-1.0
chr9	128626356	128626687	ENSG00000197694.15|SPTAN1|G3BP1|G3BP1	975	+	5.130907	1.5950851	-1.0	-1.0
chr9	128625853	128625963	ENSG00000197694.15|SPTAN1|G3BP1|G3BP1	908	+	2.4807787	1.0346096	-1.0	-1.0
chr9	128585747	128585922	ENSG00000197694.15|SPTAN1|G3BP1|G3BP1	961	+	2.9897096	1.408284	-1.0	-1.0
chr9	128583076	128583276	ENSG00000197694.15|SPTAN1|G3BP1|G3BP1	993	+	3.6279123	2.1542547	-1.0	-1.0
chr9	128591476	128591625	ENSG00000197694.15|SPTAN1|G3BP1|G3BP1	999	+	4.20541	3.2056103	-1.0	-1.0
chr9	128607603	128607703	ENSG00000197694.15|SPTAN1|G3BP1|G3BP1	982	+	2.9390268	1.7415627	-1.0	-1.0
chr9	128577351	128577501	ENSG00000197694.15|SPTAN1|G3BP1|G3BP1	997	+	4.5975294	2.5921335	-1.0	-1.0
chr9	128605295	128605477	ENSG00000197694.15|SPTAN1|G3BP1|G3BP1	997	+	3.8164914	2.4750383	-1.0	-1.0
chr9	128617639	128617760	ENSG00000197694.15|SPTAN1|G3BP1|G3BP1	959	+	2.7820432	1.3837383	-1.0	-1.0
chr9	128581781	128581941	ENSG00000197694.15|SPTAN1|G3BP1|G3BP1	995	+	3.9443133	2.345042	-1.0	-1.0
chr9	128613380	128613480	ENSG00000197694.15|SPTAN1|G3BP1|G3BP1	990	+	3.8873532	2.0019262	-1.0	-1.0
chr9	128618870	128619003	ENSG00000197694.15|SPTAN1|G3BP1|G3BP1	994	+	3.4588425	2.2477078	-1.0	-1.0
chr9	128605033	128605173	ENSG00000197694.15|SPTAN1|G3BP1|G3BP1	981	+	3.0387328	1.7144716	-1.0	-1.0
chr9	128633408	128633613	ENSG00000197694.15|SPTAN1|G3BP1|G3BP1	946	+	3.1195376	1.2695711	-1.0	-1.0
chr9	128588808	128588938	ENSG00000197694.15|SPTAN1|G3BP1|G3BP1	997	+	4.165299	2.4976418	-1.0	-1.0
chr9	128611661	128611845	ENSG00000197694.15|SPTAN1|G3BP1|G3BP1	982	+	3.133712	1.7557987	-1.0	-1.0
chr9	128577128	128577268	ENSG00000197694.15|SPTAN1|G3BP1|G3BP1	998	+	4.067878	2.6718438	-1.0	-1.0
chr9	128612028	128612246	ENSG00000197694.15|SPTAN1|G3BP1|G3BP1	993	+	5.0675616	2.1495178	-1.0	-1.0
chr9	128594087	128594373	ENSG00000197694.15|SPTAN1|G3BP1|G3BP1	997	+	4.7787046	2.5246737	-1.0	-1.0
chr9	128632756	128633001	ENSG00000197694.15|SPTAN1|G3BP1|G3BP1	955	+	2.9896002	1.3483057	-1.0	-1.0
chr9	128632571	128632741	ENSG00000197694.15|SPTAN1|G3BP1|G3BP1	953	+	2.7499301	1.3237032	-1.0	-1.0
chr9	128574674	128574815	ENSG00000197694.15|SPTAN1|G3BP1|G3BP1	986	+	3.236945	1.8518748	-1.0	-1.0
chr9	128576822	128576956	ENSG00000197694.15|SPTAN1|G3BP1|G3BP1	988	+	3.1481085	1.9240019	-1.0	-1.0
chr9	128604325	128604417	ENSG00000197694.15|SPTAN1|G3BP1|G3BP1	947	+	2.775753	1.2766498	-1.0	-1.0
chr9	128580921	128581059	ENSG00000197694.15|SPTAN1|G3BP1|G3BP1	984	+	3.6740532	1.8021852	-1.0	-1.0
chr9	128587605	128587698	ENSG00000197694.15|SPTAN1|G3BP1|G3BP1	910	+	2.270516	1.0466365	-1.0	-1.0
chr9	128632057	128632323	ENSG00000197694.15|SPTAN1|G3BP1|G3BP1	936	+	2.8248858	1.1931505	-1.0	-1.0
chr9	128621157	128621256	ENSG00000197694.15|SPTAN1|G3BP1|G3BP1	918	+	2.2129588	1.0887412	-1.0	-1.0
chr9	128579636	128579738	ENSG00000197694.15|SPTAN1|G3BP1|G3BP1	904	+	2.165541	1.0172249	-1.0	-1.0
chr9	128584720	128584843	ENSG00000197694.15|SPTAN1|G3BP1|G3BP1	981	+	3.1579633	1.7179173	-1.0	-1.0
chr9	128630244	128630375	ENSG00000197694.15|SPTAN1|G3BP1|G3BP1	971	+	4.1820917	1.5380483	-1.0	-1.0
chr9	128600012	128600115	ENSG00000197694.15|SPTAN1|G3BP1|G3BP1	901	+	2.5111256	1.0044038	-1.0	-1.0
chr9	128575198	128575345	ENSG00000197694.15|SPTAN1|G3BP1|G3BP1	970	+	3.0130167	1.525265	-1.0	-1.0
chr9	128608873	128608977	ENSG00000197694.15|SPTAN1|G3BP1|G3BP1	991	+	3.2873952	2.0366015	-1.0	-1.0
chr9	128607851	128608271	ENSG00000197694.15|SPTAN1|G3BP1|G3BP1	982	+	3.820659	1.7416743	-1.0	-1.0
chr9	128578109	128578245	ENSG00000197694.15|SPTAN1|G3BP1|G3BP1	995	+	4.125419	2.2759693	-1.0	-1.0
chr9	128566737	128566887	ENSG00000197694.15|SPTAN1|G3BP1|G3BP1	940	+	3.5956213	1.2229396	-1.0	-1.0
chr9	128633208	128633308	ENSG00000197694.15|SPTAN1|G3BP1|G3BP1	929	+	3.2578542	1.1500871	-1.0	-1.0
chr9	128598399	128598574	ENSG00000197694.15|SPTAN1|G3BP1|G3BP1	1000	+	6.661515	3.315621	-1.0	-1.0
chr9	128568771	128568897	ENSG00000197694.15|SPTAN1|G3BP1|G3BP1	965	+	2.9892857	1.4598845	-1.0	-1.0
chr9	128624327	128624562	ENSG00000197694.15|SPTAN1|G3BP1|G3BP1	982	+	4.3785057	1.7565426	-1.0	-1.0
chr9	128583792	128583969	ENSG00000197694.15|SPTAN1|G3BP1|G3BP1	972	+	2.6843197	1.5578285	-1.0	-1.0
chr9	128584281	128584525	ENSG00000197694.15|SPTAN1|G3BP1|G3BP1	999	+	6.2340503	2.9186077	-1.0	-1.0
chr9	128615691	128615840	ENSG00000197694.15|SPTAN1|G3BP1|G3BP1	954	+	3.0741665	1.3349346	-1.0	-1.0
chr9	128582693	128582849	ENSG00000197694.15|SPTAN1|G3BP1|G3BP1	988	+	3.461423	1.9263381	-1.0	-1.0
chr9	128693895	128694042	ENSG00000119335.16|SET|G3BP1|G3BP1	961	+	2.975762	1.4052892	-1.0	-1.0
chr9	128969404	128969509	ENSG00000095319.14|NUP188|G3BP1|G3BP1	916	+	3.1345491	1.0731785	-1.0	-1.0
chr9	128982548	128982701	ENSG00000095319.14|NUP188|G3BP1|G3BP1	919	+	4.149079	1.0930789	-1.0	-1.0
chr9	128986557	128986662	ENSG00000095319.14|NUP188|G3BP1|G3BP1	959	+	4.301651	1.3885634	-1.0	-1.0
chr9	128993539	128993689	ENSG00000095319.14|NUP188|G3BP1|G3BP1	961	+	4.199736	1.4073657	-1.0	-1.0
chr9	128994372	128994442	ENSG00000095319.14|NUP188|G3BP1|G3BP1	933	+	6.0564647	1.1718554	-1.0	-1.0
chr9	128995375	128995510	ENSG00000095319.14|NUP188|G3BP1|G3BP1	924	+	3.833656	1.117651	-1.0	-1.0
chr9	128999610	128999800	ENSG00000095319.14|NUP188|G3BP1|G3BP1	952	+	3.799756	1.3213664	-1.0	-1.0
chr9	128987588	128987717	ENSG00000095319.14|NUP188|G3BP1|G3BP1	965	+	4.5243497	1.4562559	-1.0	-1.0
chr9	128983473	128983550	ENSG00000095319.14|NUP188|G3BP1|G3BP1	911	+	3.7525969	1.0528398	-1.0	-1.0
chr9	128968515	128968715	ENSG00000095319.14|NUP188|G3BP1|G3BP1	970	+	5.3431563	1.5290799	-1.0	-1.0
chr9	128993234	128993403	ENSG00000095319.14|NUP188|G3BP1|G3BP1	904	+	3.6880734	1.0196797	-1.0	-1.0
chr9	128999171	128999317	ENSG00000095319.14|NUP188|G3BP1|G3BP1	961	+	3.9062636	1.4122548	-1.0	-1.0
chr9	128984899	128985074	ENSG00000095319.14|NUP188|G3BP1|G3BP1	958	+	6.0959473	1.3745067	-1.0	-1.0
chr9	129006686	129006801	ENSG00000095319.14|NUP188|G3BP1|G3BP1	907	+	5.8227663	1.0302615	-1.0	-1.0
chr9	128988046	128988181	ENSG00000095319.14|NUP188|G3BP1|G3BP1	972	+	6.3036075	1.5518643	-1.0	-1.0
chr9	128970757	128970907	ENSG00000095319.14|NUP188|G3BP1|G3BP1	971	+	4.1113443	1.5325174	-1.0	-1.0
chr9	129001598	129001778	ENSG00000095319.14|NUP188|G3BP1|G3BP1	952	+	5.1296353	1.3161924	-1.0	-1.0
chr9	128980605	128980720	ENSG00000095319.14|NUP188|G3BP1|G3BP1	966	+	6.10769	1.4670583	-1.0	-1.0
chr9	129098530	129098645	ENSG00000095321.16|CRAT|G3BP1|G3BP1	948	-	6.032912	1.2850055	-1.0	-1.0
chr9	129147581	129147686	ENSG00000119383.19|PTPA|G3BP1|G3BP1	923	+	3.8346553	1.1131723	-1.0	-1.0
chr9	129136475	129136590	ENSG00000119383.19|PTPA|G3BP1|G3BP1	909	+	5.837612	1.0417745	-1.0	-1.0
chr9	129131521	129131639	ENSG00000119383.19|PTPA|G3BP1|G3BP1	980	+	6.3904886	1.6963991	-1.0	-1.0
chr9	129111508	129111608	ENSG00000119383.19|PTPA|G3BP1|G3BP1	902	+	5.762935	1.0096107	-1.0	-1.0
chr9	129134794	129134894	ENSG00000119383.19|PTPA|G3BP1|G3BP1	929	+	6.017012	1.150713	-1.0	-1.0
chr9	130623610	130623711	ENSG00000107164.15|FUBP3|G3BP1|G3BP1	961	+	4.206197	1.4072945	-1.0	-1.0
chr9	130622707	130622810	ENSG00000107164.15|FUBP3|G3BP1|G3BP1	920	+	2.8469625	1.0944663	-1.0	-1.0
chr9	130630642	130630742	ENSG00000107164.15|FUBP3|G3BP1|G3BP1	925	+	5.9501257	1.1265732	-1.0	-1.0
chr9	130632201	130632278	ENSG00000107164.15|FUBP3|G3BP1|G3BP1	922	+	3.8427827	1.1097778	-1.0	-1.0
chr9	131162995	131163095	ENSG00000126883.16|NUP214|G3BP1|G3BP1	911	+	5.835	1.0498028	-1.0	-1.0
chr9	131139280	131139405	ENSG00000126883.16|NUP214|G3BP1|G3BP1	913	+	5.068112	1.0594879	-1.0	-1.0
chr9	131147486	131147584	ENSG00000126883.16|NUP214|G3BP1|G3BP1	908	+	5.809958	1.0374358	-1.0	-1.0
chr9	131474903	131475268	ENSG00000130723.18|PRRC2B|G3BP1|G3BP1	934	+	2.970355	1.1801924	-1.0	-1.0
chr9	131482380	131482562	ENSG00000130723.18|PRRC2B|G3BP1|G3BP1	944	+	2.696693	1.2540096	-1.0	-1.0
chr9	131482784	131482884	ENSG00000130723.18|PRRC2B|G3BP1|G3BP1	901	+	3.0140443	1.0051423	-1.0	-1.0
chr9	131487875	131487980	ENSG00000130723.18|PRRC2B|G3BP1|G3BP1	908	+	3.733426	1.03637	-1.0	-1.0
chr9	131483358	131483445	ENSG00000130723.18|PRRC2B|G3BP1|G3BP1	915	+	3.1624913	1.073067	-1.0	-1.0
chr9	131496584	131496694	ENSG00000130723.18|PRRC2B|G3BP1|G3BP1	905	+	3.0481822	1.0236299	-1.0	-1.0
chr9	131447676	131447836	ENSG00000130723.18|PRRC2B|G3BP1|G3BP1	944	+	5.529537	1.2540452	-1.0	-1.0
chr9	131475693	131475823	ENSG00000130723.18|PRRC2B|G3BP1|G3BP1	910	+	3.332858	1.0476115	-1.0	-1.0
chr9	131476318	131476535	ENSG00000130723.18|PRRC2B|G3BP1|G3BP1	941	+	4.000598	1.2308577	-1.0	-1.0
chr9	131464847	131465057	ENSG00000130723.18|PRRC2B|G3BP1|G3BP1	947	+	3.108258	1.2759595	-1.0	-1.0
chr9	131477743	131477949	ENSG00000130723.18|PRRC2B|G3BP1|G3BP1	929	+	3.53534	1.1514602	-1.0	-1.0
chr9	131496714	131496814	ENSG00000130723.18|PRRC2B|G3BP1|G3BP1	901	+	3.6628582	1.0051423	-1.0	-1.0
chr9	131474553	131474703	ENSG00000130723.18|PRRC2B|G3BP1|G3BP1	958	+	6.1087747	1.3766946	-1.0	-1.0
chr9	131459178	131459328	ENSG00000130723.18|PRRC2B|G3BP1|G3BP1	949	+	2.973437	1.2953535	-1.0	-1.0
chr9	131446450	131446635	ENSG00000130723.18|PRRC2B|G3BP1|G3BP1	935	+	3.304525	1.1882664	-1.0	-1.0
chr9	131467562	131467753	ENSG00000130723.18|PRRC2B|G3BP1|G3BP1	927	+	2.901563	1.1337615	-1.0	-1.0
chr9	131475388	131475673	ENSG00000130723.18|PRRC2B|G3BP1|G3BP1	944	+	3.2575507	1.2527077	-1.0	-1.0
chr9	133362558	133362658	ENSG00000148248.13|SURF4|G3BP1|G3BP1	922	-	3.1975515	1.1072516	-1.0	-1.0
chr9	133361573	133361733	ENSG00000148248.13|SURF4|G3BP1|G3BP1	956	-	4.04436	1.3528965	-1.0	-1.0
chr9	133733937	133734112	ENSG00000123453.17|SARDH|G3BP1|G3BP1	925	-	4.134423	1.1221231	-1.0	-1.0
chr9	133663664	133663789	ENSG00000123453.17|SARDH|G3BP1|G3BP1	965	-	6.148042	1.4591837	-1.0	-1.0
chr9	133762518	133762618	ENSG00000160293.16|VAV2|G3BP1|G3BP1	911	-	5.835	1.0490357	-1.0	-1.0
chr9	133774939	133775051	ENSG00000160293.16|VAV2|G3BP1|G3BP1	902	-	3.6660373	1.0109524	-1.0	-1.0
chr9	133809039	133809138	ENSG00000160293.16|VAV2|G3BP1|G3BP1	910	-	3.742885	1.0471029	-1.0	-1.0
chr9	134040033	134040208	ENSG00000169925.16|BRD3|G3BP1|G3BP1	909	-	5.8165774	1.0423526	-1.0	-1.0
chr9	136416241	136416421	ENSG00000165688.11|PMPCA|G3BP1|G3BP1	962	+	5.773025	1.4182674	-1.0	-1.0
chr9	136417021	136417214	ENSG00000165688.11|PMPCA|G3BP1|G3BP1	975	+	4.3191533	1.5969582	-1.0	-1.0
chr9	136411996	136412151	ENSG00000165688.11|PMPCA|G3BP1|G3BP1	965	+	5.2738523	1.4567012	-1.0	-1.0
chr9	136416906	136417016	ENSG00000165688.11|PMPCA|G3BP1|G3BP1	923	+	5.2315874	1.1111629	-1.0	-1.0
chr9	136423131	136423281	ENSG00000165688.11|PMPCA|G3BP1|G3BP1	936	+	5.96731	1.193676	-1.0	-1.0
chr9	136423316	136423526	ENSG00000165688.11|PMPCA|G3BP1|G3BP1	936	+	3.2721007	1.192928	-1.0	-1.0
chr9	136414552	136414647	ENSG00000165688.11|PMPCA|G3BP1|G3BP1	927	+	3.8581967	1.1353397	-1.0	-1.0
chr9	136421831	136421986	ENSG00000165688.11|PMPCA|G3BP1|G3BP1	909	+	3.0790174	1.0411061	-1.0	-1.0
chr9	136476943	136477068	ENSG00000148396.18|SEC16A|G3BP1|G3BP1	911	-	5.8327246	1.0503348	-1.0	-1.0
chr9	136476553	136476653	ENSG00000148396.18|SEC16A|G3BP1|G3BP1	905	-	3.7034454	1.0201049	-1.0	-1.0
chr9	136451255	136451408	ENSG00000148396.18|SEC16A|G3BP1|G3BP1	971	-	6.2194796	1.5363377	-1.0	-1.0
chr9	136475978	136476243	ENSG00000148396.18|SEC16A|G3BP1|G3BP1	929	-	4.654237	1.1480328	-1.0	-1.0
chr9	136471974	136472099	ENSG00000148396.18|SEC16A|G3BP1|G3BP1	934	-	5.2098475	1.1801941	-1.0	-1.0
chr9	136462886	136463031	ENSG00000148396.18|SEC16A|G3BP1|G3BP1	989	-	6.4198623	1.9542797	-1.0	-1.0
chr9	136474303	136474488	ENSG00000148396.18|SEC16A|G3BP1|G3BP1	941	-	4.38996	1.2316682	-1.0	-1.0
chr9	136466956	136467083	ENSG00000148396.18|SEC16A|G3BP1|G3BP1	982	-	6.45216	1.7468365	-1.0	-1.0
chr9	136475613	136475758	ENSG00000148396.18|SEC16A|G3BP1|G3BP1	973	-	6.0523043	1.5656245	-1.0	-1.0
chr9	136455605	136455793	ENSG00000148396.18|SEC16A|G3BP1|G3BP1	932	-	3.3672152	1.1677332	-1.0	-1.0
chr9	136454113	136454238	ENSG00000148396.18|SEC16A|G3BP1|G3BP1	925	-	4.1404276	1.1276239	-1.0	-1.0
chr9	136475803	136475903	ENSG00000148396.18|SEC16A|G3BP1|G3BP1	904	-	5.771606	1.015586	-1.0	-1.0
chr9	136475458	136475578	ENSG00000148396.18|SEC16A|G3BP1|G3BP1	905	-	3.0452442	1.0218346	-1.0	-1.0
chr9	136840356	136840456	ENSG00000196642.18|RABL6|G3BP1|G3BP1	904	+	3.679978	1.0171559	-1.0	-1.0
chr9	136849470	136849580	ENSG00000054148.17|PHPT1|G3BP1|G3BP1	905	+	2.310431	1.0226023	-1.0	-1.0
chr9	136850864	136851027	ENSG00000054148.17|PHPT1|G3BP1|G3BP1	975	+	3.9079807	1.5949621	-1.0	-1.0
chr9	136850942	136851062	ENSG00000177943.13|MAMDC4|G3BP1|G3BP1	981	+	5.6542454	1.7137165	-1.0	-1.0
chr9	136862893	136862999	ENSG00000107223.12|EDF1|G3BP1|G3BP1	901	-	3.6560042	1.0048022	-1.0	-1.0
chr9	137241910	137242080	ENSG00000188229.5|TUBB4B|G3BP1|G3BP1	954	+	3.939447	1.340676	-1.0	-1.0
chr9	137243355	137243707	ENSG00000188229.5|TUBB4B|G3BP1|G3BP1	978	+	3.452645	1.6546905	-1.0	-1.0
chr9	137242430	137243350	ENSG00000188229.5|TUBB4B|G3BP1|G3BP1	978	+	3.4196575	1.6560049	-1.0	-1.0
chrM	1467	1601	ENSG00000211459.2|MT-RNR1|G3BP1|G3BP1	987	+	1.01875	1.8872153	-1.0	-1.0
chrM	4262	4331	ENSG00000210100.1|MT-TI|G3BP1|G3BP1	997	+	2.8170793	2.5312316	-1.0	-1.0
chrM	4401	4469	ENSG00000210112.1|MT-TM|G3BP1|G3BP1	1000	+	2.9478045	6.2351537	-1.0	-1.0
chrM	5825	5891	ENSG00000210144.1|MT-TY|G3BP1|G3BP1	973	-	1.8605901	1.567353	-1.0	-1.0
chrM	9990	10058	ENSG00000210164.1|MT-TG|G3BP1|G3BP1	994	+	2.2597103	2.2326064	-1.0	-1.0
chrM	10298	10404	ENSG00000198840.2|MT-ND3|G3BP1|G3BP1	907	+	1.5071514	1.0296915	-1.0	-1.0
chrM	14243	14588	ENSG00000198695.2|MT-ND6|G3BP1|G3BP1	950	-	2.1479526	1.3033004	-1.0	-1.0
chrM	15955	16023	ENSG00000210196.2|MT-TP|G3BP1|G3BP1	987	-	2.3791003	1.8881698	-1.0	-1.0
chrX	1599191	1599291	ENSG00000197976.11|AKAP17A|G3BP1|G3BP1	900	+	5.691822	1.0005697	-1.0	-1.0
chrX	2488843	2488953	ENSG00000214717.11|ZBED1|G3BP1|G3BP1	905	-	5.7743235	1.0233287	-1.0	-1.0
chrX	2489588	2489688	ENSG00000214717.11|ZBED1|G3BP1|G3BP1	900	-	5.691822	1.0002502	-1.0	-1.0
chrX	2488849	2488954	ENSG00000169084.13|DHRSX|G3BP1|G3BP1	911	-	5.85157	1.0493734	-1.0	-1.0
chrX	2489589	2489689	ENSG00000169084.13|DHRSX|G3BP1|G3BP1	900	-	5.691822	1.0005697	-1.0	-1.0
chrX	16852045	16852150	ENSG00000102054.17|RBBP7|G3BP1|G3BP1	928	-	5.978333	1.1452961	-1.0	-1.0
chrX	16869135	16869235	ENSG00000102054.17|RBBP7|G3BP1|G3BP1	904	-	5.8059754	1.0183967	-1.0	-1.0
chrX	16857598	16857709	ENSG00000102054.17|RBBP7|G3BP1|G3BP1	954	-	5.5634212	1.3328438	-1.0	-1.0
chrX	16853695	16853842	ENSG00000102054.17|RBBP7|G3BP1|G3BP1	909	-	4.4312434	1.0399224	-1.0	-1.0
chrX	19355656	19355757	ENSG00000131828.13|PDHA1|G3BP1|G3BP1	906	+	3.061486	1.0272181	-1.0	-1.0
chrX	19359488	19359613	ENSG00000131828.13|PDHA1|G3BP1|G3BP1	929	+	3.8880882	1.1495135	-1.0	-1.0
chrX	19349936	19350101	ENSG00000131828.13|PDHA1|G3BP1|G3BP1	945	+	4.9107084	1.2594315	-1.0	-1.0
chrX	20234757	20234814	ENSG00000177189.12|RPS6KA3|G3BP1|G3BP1	999	-	5.6013465	2.9158242	-1.0	-1.0
chrX	20266728	20266840	ENSG00000177189.12|RPS6KA3|G3BP1|G3BP1	917	-	3.1453383	1.0829706	-1.0	-1.0
chrX	20187827	20187932	ENSG00000177189.12|RPS6KA3|G3BP1|G3BP1	901	-	2.142058	1.0064685	-1.0	-1.0
chrX	20149965	20150180	ENSG00000177189.12|RPS6KA3|G3BP1|G3BP1	965	-	5.790306	1.4594642	-1.0	-1.0
chrX	20266563	20266693	ENSG00000177189.12|RPS6KA3|G3BP1|G3BP1	962	-	2.6173584	1.4177644	-1.0	-1.0
chrX	20161643	20161761	ENSG00000177189.12|RPS6KA3|G3BP1|G3BP1	923	-	2.2795305	1.1109037	-1.0	-1.0
chrX	20167588	20167713	ENSG00000177189.12|RPS6KA3|G3BP1|G3BP1	951	-	2.1951153	1.3134096	-1.0	-1.0
chrX	20172745	20172871	ENSG00000177189.12|RPS6KA3|G3BP1|G3BP1	919	-	2.1457443	1.093337	-1.0	-1.0
chrX	24062420	24062525	ENSG00000130741.10|EIF2S3|G3BP1|G3BP1	913	+	3.1454883	1.0588275	-1.0	-1.0
chrX	24208899	24209040	ENSG00000005889.15|ZFX|G3BP1|G3BP1	926	+	5.9586983	1.1335356	-1.0	-1.0
chrX	40072920	40073255	ENSG00000183337.16|BCOR|G3BP1|G3BP1	930	-	3.835829	1.1537218	-1.0	-1.0
chrX	40074835	40075175	ENSG00000183337.16|BCOR|G3BP1|G3BP1	960	-	5.542955	1.3970029	-1.0	-1.0
chrX	40063607	40063837	ENSG00000183337.16|BCOR|G3BP1|G3BP1	983	-	5.5240817	1.777439	-1.0	-1.0
chrX	40073745	40073845	ENSG00000183337.16|BCOR|G3BP1|G3BP1	904	-	5.7929335	1.0175825	-1.0	-1.0
chrX	40074250	40074350	ENSG00000183337.16|BCOR|G3BP1|G3BP1	908	-	5.8670735	1.0374358	-1.0	-1.0
chrX	40062750	40063071	ENSG00000183337.16|BCOR|G3BP1|G3BP1	957	-	4.264183	1.3648903	-1.0	-1.0
chrX	40073435	40073630	ENSG00000183337.16|BCOR|G3BP1|G3BP1	960	-	5.90394	1.4003142	-1.0	-1.0
chrX	40073285	40073430	ENSG00000183337.16|BCOR|G3BP1|G3BP1	906	-	4.40993	1.0285324	-1.0	-1.0
chrX	40064460	40064599	ENSG00000183337.16|BCOR|G3BP1|G3BP1	911	-	2.8293202	1.0519134	-1.0	-1.0
chrX	40055387	40055497	ENSG00000183337.16|BCOR|G3BP1|G3BP1	903	-	5.7672706	1.0122877	-1.0	-1.0
chrX	40062138	40062258	ENSG00000183337.16|BCOR|G3BP1|G3BP1	940	-	5.961978	1.2244705	-1.0	-1.0
chrX	41169994	41170129	ENSG00000124486.12|USP9X|G3BP1|G3BP1	961	+	4.042579	1.4058347	-1.0	-1.0
chrX	41170134	41170235	ENSG00000124486.12|USP9X|G3BP1|G3BP1	937	+	4.029096	1.2023051	-1.0	-1.0
chrX	41129019	41129139	ENSG00000124486.12|USP9X|G3BP1|G3BP1	936	+	5.456236	1.1958667	-1.0	-1.0
chrX	41223266	41223402	ENSG00000124486.12|USP9X|G3BP1|G3BP1	957	+	5.1574645	1.3652891	-1.0	-1.0
chrX	41165876	41166181	ENSG00000124486.12|USP9X|G3BP1|G3BP1	981	+	6.4525275	1.7251304	-1.0	-1.0
chrX	41215963	41216578	ENSG00000124486.12|USP9X|G3BP1|G3BP1	960	+	4.141178	1.393716	-1.0	-1.0
chrX	41229217	41229327	ENSG00000124486.12|USP9X|G3BP1|G3BP1	919	+	5.9021726	1.0907958	-1.0	-1.0
chrX	41168081	41168216	ENSG00000124486.12|USP9X|G3BP1|G3BP1	903	+	4.695956	1.0130632	-1.0	-1.0
chrX	41187991	41188117	ENSG00000124486.12|USP9X|G3BP1|G3BP1	940	+	3.4036744	1.2187481	-1.0	-1.0
chrX	41198527	41198750	ENSG00000124486.12|USP9X|G3BP1|G3BP1	927	+	4.21363	1.1343259	-1.0	-1.0
chrX	41162789	41162877	ENSG00000124486.12|USP9X|G3BP1|G3BP1	900	+	5.682584	1.0000468	-1.0	-1.0
chrX	41183993	41184123	ENSG00000124486.12|USP9X|G3BP1|G3BP1	927	+	3.2246647	1.1382222	-1.0	-1.0
chrX	41189308	41189413	ENSG00000124486.12|USP9X|G3BP1|G3BP1	907	+	3.7478683	1.0308801	-1.0	-1.0
chrX	41196255	41196359	ENSG00000124486.12|USP9X|G3BP1|G3BP1	914	+	3.7617154	1.063425	-1.0	-1.0
chrX	41184496	41184606	ENSG00000124486.12|USP9X|G3BP1|G3BP1	923	+	5.230036	1.1142033	-1.0	-1.0
chrX	41224806	41224931	ENSG00000124486.12|USP9X|G3BP1|G3BP1	938	+	4.562398	1.2088357	-1.0	-1.0
chrX	41141297	41141431	ENSG00000124486.12|USP9X|G3BP1|G3BP1	941	+	5.2245126	1.2326255	-1.0	-1.0
chrX	41201139	41201280	ENSG00000124486.12|USP9X|G3BP1|G3BP1	954	+	4.4931226	1.3408853	-1.0	-1.0
chrX	41171847	41171958	ENSG00000124486.12|USP9X|G3BP1|G3BP1	960	+	6.0981793	1.397163	-1.0	-1.0
chrX	41229641	41229831	ENSG00000124486.12|USP9X|G3BP1|G3BP1	943	+	4.3434033	1.2445372	-1.0	-1.0
chrX	41343215	41343351	ENSG00000215301.9|DDX3X|G3BP1|G3BP1	988	+	4.288793	1.9034394	-1.0	-1.0
chrX	41349864	41350059	ENSG00000215301.9|DDX3X|G3BP1|G3BP1	938	+	4.4655395	1.2105	-1.0	-1.0
chrX	41346858	41346988	ENSG00000215301.9|DDX3X|G3BP1|G3BP1	952	+	3.9882383	1.3151251	-1.0	-1.0
chrX	41344029	41344128	ENSG00000215301.9|DDX3X|G3BP1|G3BP1	968	+	3.6726053	1.4969025	-1.0	-1.0
chrX	41343736	41343822	ENSG00000215301.9|DDX3X|G3BP1|G3BP1	913	+	2.6118991	1.0597773	-1.0	-1.0
chrX	41345179	41345319	ENSG00000215301.9|DDX3X|G3BP1|G3BP1	995	+	5.2248163	2.3367333	-1.0	-1.0
chrX	41344238	41344378	ENSG00000215301.9|DDX3X|G3BP1|G3BP1	961	+	4.004401	1.4104077	-1.0	-1.0
chrX	41345403	41345543	ENSG00000215301.9|DDX3X|G3BP1|G3BP1	969	+	3.2330265	1.5073708	-1.0	-1.0
chrX	41346228	41346410	ENSG00000215301.9|DDX3X|G3BP1|G3BP1	986	+	3.8745208	1.858017	-1.0	-1.0
chrX	41342494	41342629	ENSG00000215301.9|DDX3X|G3BP1|G3BP1	948	+	2.9637046	1.2824931	-1.0	-1.0
chrX	41346504	41346622	ENSG00000215301.9|DDX3X|G3BP1|G3BP1	953	+	4.1083784	1.3235096	-1.0	-1.0
chrX	43693315	43693420	ENSG00000189221.9|MAOA|G3BP1|G3BP1	906	+	5.8456955	1.0260566	-1.0	-1.0
chrX	47144472	47144582	ENSG00000147123.10|NDUFB11|G3BP1|G3BP1	975	-	5.663375	1.6050297	-1.0	-1.0
chrX	47142255	47142365	ENSG00000147123.10|NDUFB11|G3BP1|G3BP1	912	-	5.841702	1.0570189	-1.0	-1.0
chrX	47171117	47171217	ENSG00000182872.15|RBM10|G3BP1|G3BP1	901	+	3.6663668	1.0030271	-1.0	-1.0
chrX	47181224	47181374	ENSG00000182872.15|RBM10|G3BP1|G3BP1	910	+	5.8140445	1.0459528	-1.0	-1.0
chrX	47209581	47209687	ENSG00000130985.16|UBA1|G3BP1|G3BP1	924	+	2.422027	1.1180427	-1.0	-1.0
chrX	47212423	47212512	ENSG00000130985.16|UBA1|G3BP1|G3BP1	985	+	4.014216	1.8138177	-1.0	-1.0
chrX	47214983	47215098	ENSG00000130985.16|UBA1|G3BP1|G3BP1	918	+	5.887061	1.0874159	-1.0	-1.0
chrX	47202357	47202504	ENSG00000130985.16|UBA1|G3BP1|G3BP1	986	+	3.7910006	1.8582162	-1.0	-1.0
chrX	47203540	47203695	ENSG00000130985.16|UBA1|G3BP1|G3BP1	990	+	3.4196098	2.005241	-1.0	-1.0
chrX	47205947	47206057	ENSG00000130985.16|UBA1|G3BP1|G3BP1	964	+	3.6198473	1.4427247	-1.0	-1.0
chrX	47193868	47194024	ENSG00000130985.16|UBA1|G3BP1|G3BP1	976	+	4.299195	1.6229597	-1.0	-1.0
chrX	47200893	47200998	ENSG00000130985.16|UBA1|G3BP1|G3BP1	913	+	2.7966151	1.062062	-1.0	-1.0
chrX	47202942	47203042	ENSG00000130985.16|UBA1|G3BP1|G3BP1	998	+	5.440528	2.671813	-1.0	-1.0
chrX	47202637	47202814	ENSG00000130985.16|UBA1|G3BP1|G3BP1	974	+	3.116749	1.5851095	-1.0	-1.0
chrX	47199208	47199377	ENSG00000130985.16|UBA1|G3BP1|G3BP1	995	+	6.0434237	2.2936273	-1.0	-1.0
chrX	47199479	47199609	ENSG00000130985.16|UBA1|G3BP1|G3BP1	980	+	4.83096	1.6952765	-1.0	-1.0
chrX	47201477	47201611	ENSG00000130985.16|UBA1|G3BP1|G3BP1	970	+	3.9454648	1.5251724	-1.0	-1.0
chrX	47212770	47212863	ENSG00000130985.16|UBA1|G3BP1|G3BP1	971	+	2.8035626	1.532896	-1.0	-1.0
chrX	47206247	47206512	ENSG00000130985.16|UBA1|G3BP1|G3BP1	985	+	3.6954546	1.8279959	-1.0	-1.0
chrX	47214326	47214428	ENSG00000130985.16|UBA1|G3BP1|G3BP1	960	+	3.0211332	1.3969388	-1.0	-1.0
chrX	47199047	47199106	ENSG00000130985.16|UBA1|G3BP1|G3BP1	963	+	6.0948534	1.4316729	-1.0	-1.0
chrX	47211035	47211220	ENSG00000130985.16|UBA1|G3BP1|G3BP1	970	+	3.1809077	1.5228965	-1.0	-1.0
chrX	47212989	47213181	ENSG00000130985.16|UBA1|G3BP1|G3BP1	987	+	4.99596	1.8999531	-1.0	-1.0
chrX	47214536	47214637	ENSG00000130985.16|UBA1|G3BP1|G3BP1	944	+	2.8647323	1.2499635	-1.0	-1.0
chrX	47209927	47210087	ENSG00000130985.16|UBA1|G3BP1|G3BP1	920	+	2.351872	1.0965918	-1.0	-1.0
chrX	47201275	47201366	ENSG00000130985.16|UBA1|G3BP1|G3BP1	933	+	3.012066	1.1770983	-1.0	-1.0
chrX	47239069	47239174	ENSG00000102226.9|USP11|G3BP1|G3BP1	931	+	3.2752414	1.1619961	-1.0	-1.0
chrX	47248092	47248222	ENSG00000102226.9|USP11|G3BP1|G3BP1	910	+	5.8196764	1.0446447	-1.0	-1.0
chrX	47233064	47233249	ENSG00000102226.9|USP11|G3BP1|G3BP1	947	+	4.819979	1.2756187	-1.0	-1.0
chrX	47241276	47241450	ENSG00000102226.9|USP11|G3BP1|G3BP1	981	+	4.8841376	1.7143795	-1.0	-1.0
chrX	47240798	47240898	ENSG00000102226.9|USP11|G3BP1|G3BP1	905	+	3.693411	1.0234488	-1.0	-1.0
chrX	47244781	47244911	ENSG00000102226.9|USP11|G3BP1|G3BP1	955	+	5.7787485	1.3436074	-1.0	-1.0
chrX	47240314	47240444	ENSG00000102226.9|USP11|G3BP1|G3BP1	913	+	3.3860154	1.0594014	-1.0	-1.0
chrX	47242131	47242341	ENSG00000102226.9|USP11|G3BP1|G3BP1	926	+	4.7520137	1.1280372	-1.0	-1.0
chrX	47242625	47242720	ENSG00000102226.9|USP11|G3BP1|G3BP1	935	+	3.9367123	1.1880978	-1.0	-1.0
chrX	47241508	47241663	ENSG00000102226.9|USP11|G3BP1|G3BP1	925	+	3.4771056	1.1275964	-1.0	-1.0
chrX	47239350	47239530	ENSG00000102226.9|USP11|G3BP1|G3BP1	953	+	3.8386784	1.3264102	-1.0	-1.0
chrX	47239745	47239905	ENSG00000102226.9|USP11|G3BP1|G3BP1	927	+	5.908565	1.1385473	-1.0	-1.0
chrX	48823021	48823121	ENSG00000094631.18|HDAC6|G3BP1|G3BP1	923	+	3.8216925	1.1121101	-1.0	-1.0
chrX	48802878	48802999	ENSG00000094631.18|HDAC6|G3BP1|G3BP1	921	+	5.5796323	1.1017566	-1.0	-1.0
chrX	48820121	48820241	ENSG00000094631.18|HDAC6|G3BP1|G3BP1	907	+	3.7089958	1.032476	-1.0	-1.0
chrX	48823286	48823566	ENSG00000094631.18|HDAC6|G3BP1|G3BP1	933	+	4.9742074	1.1729228	-1.0	-1.0
chrX	48902343	48902508	ENSG00000102103.15|PQBP1|G3BP1|G3BP1	931	+	4.935887	1.1605829	-1.0	-1.0
chrX	51896408	51897128	ENSG00000179222.17|MAGED1|G3BP1|G3BP1	986	+	2.9859605	1.8671798	-1.0	-1.0
chrX	51901552	51901962	ENSG00000179222.17|MAGED1|G3BP1|G3BP1	986	+	3.3678982	1.8689145	-1.0	-1.0
chrX	51897498	51897626	ENSG00000179222.17|MAGED1|G3BP1|G3BP1	905	+	3.2182598	1.0244417	-1.0	-1.0
chrX	51898059	51898249	ENSG00000179222.17|MAGED1|G3BP1|G3BP1	956	+	3.6423957	1.3612043	-1.0	-1.0
chrX	51898274	51898379	ENSG00000179222.17|MAGED1|G3BP1|G3BP1	914	+	2.819224	1.0640354	-1.0	-1.0
chrX	51900094	51900296	ENSG00000179222.17|MAGED1|G3BP1|G3BP1	999	+	6.9054255	3.0242972	-1.0	-1.0
chrX	51897133	51897328	ENSG00000179222.17|MAGED1|G3BP1|G3BP1	960	+	4.560698	1.3942367	-1.0	-1.0
chrX	51902057	51902352	ENSG00000179222.17|MAGED1|G3BP1|G3BP1	971	+	4.588627	1.5364736	-1.0	-1.0
chrX	51897794	51897964	ENSG00000179222.17|MAGED1|G3BP1|G3BP1	978	+	3.5135567	1.6521453	-1.0	-1.0
chrX	51895052	51895760	ENSG00000179222.17|MAGED1|G3BP1|G3BP1	997	+	4.053532	2.524795	-1.0	-1.0
chrX	51894268	51894349	ENSG00000179222.17|MAGED1|G3BP1|G3BP1	989	+	3.828949	1.9723988	-1.0	-1.0
chrX	51893652	51893755	ENSG00000179222.17|MAGED1|G3BP1|G3BP1	905	+	2.220889	1.0220163	-1.0	-1.0
chrX	51898529	51898719	ENSG00000179222.17|MAGED1|G3BP1|G3BP1	940	+	2.987249	1.221951	-1.0	-1.0
chrX	53194163	53194313	ENSG00000126012.11|KDM5C|G3BP1|G3BP1	952	-	5.3218613	1.3180536	-1.0	-1.0
chrX	53196685	53197005	ENSG00000126012.11|KDM5C|G3BP1|G3BP1	955	-	4.183773	1.3422784	-1.0	-1.0
chrX	53210675	53210790	ENSG00000126012.11|KDM5C|G3BP1|G3BP1	923	-	3.8252769	1.1112715	-1.0	-1.0
chrX	53194463	53194633	ENSG00000126012.11|KDM5C|G3BP1|G3BP1	919	-	3.7110405	1.0889461	-1.0	-1.0
chrX	53210433	53210576	ENSG00000126012.11|KDM5C|G3BP1|G3BP1	970	-	5.422595	1.520993	-1.0	-1.0
chrX	53193501	53193631	ENSG00000126012.11|KDM5C|G3BP1|G3BP1	939	-	3.875697	1.2171541	-1.0	-1.0
chrX	53225074	53225189	ENSG00000126012.11|KDM5C|G3BP1|G3BP1	927	-	5.437229	1.1347758	-1.0	-1.0
chrX	53193030	53193332	ENSG00000126012.11|KDM5C|G3BP1|G3BP1	980	-	4.6496716	1.6905317	-1.0	-1.0
chrX	53217142	53217257	ENSG00000126012.11|KDM5C|G3BP1|G3BP1	920	-	2.7998016	1.0968072	-1.0	-1.0
chrX	53220838	53220916	ENSG00000126012.11|KDM5C|G3BP1|G3BP1	920	-	5.907531	1.0989368	-1.0	-1.0
chrX	53214688	53214847	ENSG00000126012.11|KDM5C|G3BP1|G3BP1	952	-	6.068709	1.3163433	-1.0	-1.0
chrX	53194955	53195055	ENSG00000126012.11|KDM5C|G3BP1|G3BP1	901	-	3.6765604	1.0051423	-1.0	-1.0
chrX	53198509	53198634	ENSG00000126012.11|KDM5C|G3BP1|G3BP1	913	-	3.3149657	1.0619988	-1.0	-1.0
chrX	53215813	53215976	ENSG00000126012.11|KDM5C|G3BP1|G3BP1	963	-	4.522828	1.4270263	-1.0	-1.0
chrX	53405264	53405384	ENSG00000072501.17|SMC1A|G3BP1|G3BP1	914	-	5.851366	1.0641751	-1.0	-1.0
chrX	53431452	53431577	ENSG00000072506.12|HSD17B10|G3BP1|G3BP1	926	-	5.9738927	1.133383	-1.0	-1.0
chrX	53548958	53549505	ENSG00000086758.15|HUWE1|G3BP1|G3BP1	970	-	3.9471102	1.5251313	-1.0	-1.0
chrX	53616969	53617147	ENSG00000086758.15|HUWE1|G3BP1|G3BP1	932	-	2.803936	1.1703244	-1.0	-1.0
chrX	53538351	53538456	ENSG00000086758.15|HUWE1|G3BP1|G3BP1	911	-	5.842305	1.0500255	-1.0	-1.0
chrX	53564573	53564722	ENSG00000086758.15|HUWE1|G3BP1|G3BP1	967	-	3.1496437	1.4790692	-1.0	-1.0
chrX	53607522	53607699	ENSG00000086758.15|HUWE1|G3BP1|G3BP1	964	-	3.2544265	1.4432621	-1.0	-1.0
chrX	53560217	53560402	ENSG00000086758.15|HUWE1|G3BP1|G3BP1	935	-	2.565986	1.1861014	-1.0	-1.0
chrX	53585016	53585188	ENSG00000086758.15|HUWE1|G3BP1|G3BP1	917	-	2.6218617	1.0829407	-1.0	-1.0
chrX	53588381	53588534	ENSG00000086758.15|HUWE1|G3BP1|G3BP1	937	-	3.4393911	1.1987518	-1.0	-1.0
chrX	53544644	53544762	ENSG00000086758.15|HUWE1|G3BP1|G3BP1	951	-	3.4977982	1.3093549	-1.0	-1.0
chrX	53547757	53548273	ENSG00000086758.15|HUWE1|G3BP1|G3BP1	982	-	5.8537345	1.7495173	-1.0	-1.0
chrX	53554632	53554920	ENSG00000086758.15|HUWE1|G3BP1|G3BP1	989	-	4.6071315	1.9507266	-1.0	-1.0
chrX	53561755	53561924	ENSG00000086758.15|HUWE1|G3BP1|G3BP1	956	-	2.9596179	1.3527222	-1.0	-1.0
chrX	53615743	53615835	ENSG00000086758.15|HUWE1|G3BP1|G3BP1	958	-	4.188925	1.3744674	-1.0	-1.0
chrX	53680048	53680186	ENSG00000086758.15|HUWE1|G3BP1|G3BP1	924	-	3.2005255	1.1180934	-1.0	-1.0
chrX	53593363	53593601	ENSG00000086758.15|HUWE1|G3BP1|G3BP1	986	-	4.8251133	1.8515186	-1.0	-1.0
chrX	53543859	53543968	ENSG00000086758.15|HUWE1|G3BP1|G3BP1	916	-	2.8339295	1.0781324	-1.0	-1.0
chrX	53542442	53542592	ENSG00000086758.15|HUWE1|G3BP1|G3BP1	972	-	3.717308	1.5565984	-1.0	-1.0
chrX	53592397	53592628	ENSG00000086758.15|HUWE1|G3BP1|G3BP1	944	-	2.5423043	1.2544777	-1.0	-1.0
chrX	53538834	53538974	ENSG00000086758.15|HUWE1|G3BP1|G3BP1	924	-	2.7275252	1.1201499	-1.0	-1.0
chrX	53573749	53573959	ENSG00000086758.15|HUWE1|G3BP1|G3BP1	956	-	2.972861	1.3534416	-1.0	-1.0
chrX	53575642	53575788	ENSG00000086758.15|HUWE1|G3BP1|G3BP1	935	-	3.082601	1.1839325	-1.0	-1.0
chrX	53627738	53627879	ENSG00000086758.15|HUWE1|G3BP1|G3BP1	979	-	6.176423	1.6709884	-1.0	-1.0
chrX	53539656	53539812	ENSG00000086758.15|HUWE1|G3BP1|G3BP1	935	-	2.6970608	1.1884389	-1.0	-1.0
chrX	53645355	53645455	ENSG00000086758.15|HUWE1|G3BP1|G3BP1	903	-	2.6089	1.0113041	-1.0	-1.0
chrX	53562830	53562929	ENSG00000086758.15|HUWE1|G3BP1|G3BP1	1000	-	7.944678	3.398912	-1.0	-1.0
chrX	53594498	53594621	ENSG00000086758.15|HUWE1|G3BP1|G3BP1	943	-	3.553563	1.2477578	-1.0	-1.0
chrX	53545028	53545161	ENSG00000086758.15|HUWE1|G3BP1|G3BP1	947	-	2.845725	1.2747324	-1.0	-1.0
chrX	53558654	53558804	ENSG00000086758.15|HUWE1|G3BP1|G3BP1	998	-	4.207211	2.7887273	-1.0	-1.0
chrX	53536449	53536667	ENSG00000086758.15|HUWE1|G3BP1|G3BP1	994	-	6.229247	2.1908817	-1.0	-1.0
chrX	53534555	53534697	ENSG00000086758.15|HUWE1|G3BP1|G3BP1	935	-	3.8361442	1.187266	-1.0	-1.0
chrX	53533025	53533140	ENSG00000086758.15|HUWE1|G3BP1|G3BP1	913	-	3.766151	1.0624862	-1.0	-1.0
chrX	53628766	53628902	ENSG00000086758.15|HUWE1|G3BP1|G3BP1	945	-	3.4842923	1.2571136	-1.0	-1.0
chrX	53590403	53590499	ENSG00000086758.15|HUWE1|G3BP1|G3BP1	984	-	3.308012	1.7876861	-1.0	-1.0
chrX	53600117	53600309	ENSG00000086758.15|HUWE1|G3BP1|G3BP1	977	-	3.5414128	1.6466733	-1.0	-1.0
chrX	53627409	53627515	ENSG00000086758.15|HUWE1|G3BP1|G3BP1	954	-	3.0219393	1.341008	-1.0	-1.0
chrX	53654062	53654131	ENSG00000086758.15|HUWE1|G3BP1|G3BP1	965	-	6.091809	1.4610999	-1.0	-1.0
chrX	53563745	53563821	ENSG00000086758.15|HUWE1|G3BP1|G3BP1	996	-	5.2510724	2.3587606	-1.0	-1.0
chrX	53583557	53583916	ENSG00000086758.15|HUWE1|G3BP1|G3BP1	984	-	3.9316072	1.7853278	-1.0	-1.0
chrX	53683878	53683978	ENSG00000086758.15|HUWE1|G3BP1|G3BP1	901	-	3.6491332	1.0026557	-1.0	-1.0
chrX	53589546	53589811	ENSG00000086758.15|HUWE1|G3BP1|G3BP1	977	-	3.1594071	1.6372899	-1.0	-1.0
chrX	53595296	53595403	ENSG00000086758.15|HUWE1|G3BP1|G3BP1	911	-	2.386225	1.0486661	-1.0	-1.0
chrX	53551265	53551475	ENSG00000086758.15|HUWE1|G3BP1|G3BP1	954	-	2.816917	1.3343236	-1.0	-1.0
chrX	53559353	53559483	ENSG00000086758.15|HUWE1|G3BP1|G3BP1	922	-	2.545683	1.1105567	-1.0	-1.0
chrX	53584185	53584340	ENSG00000086758.15|HUWE1|G3BP1|G3BP1	988	-	5.510277	1.919423	-1.0	-1.0
chrX	53537523	53537696	ENSG00000086758.15|HUWE1|G3BP1|G3BP1	955	-	3.357323	1.3450627	-1.0	-1.0
chrX	53575154	53575221	ENSG00000086758.15|HUWE1|G3BP1|G3BP1	924	-	2.7005494	1.1210409	-1.0	-1.0
chrX	53533165	53533365	ENSG00000086758.15|HUWE1|G3BP1|G3BP1	974	-	3.8340251	1.5822874	-1.0	-1.0
chrX	53604588	53604803	ENSG00000086758.15|HUWE1|G3BP1|G3BP1	928	-	2.8078108	1.1421131	-1.0	-1.0
chrX	53629515	53629616	ENSG00000086758.15|HUWE1|G3BP1|G3BP1	951	-	3.1274014	1.3089538	-1.0	-1.0
chrX	53647367	53647572	ENSG00000086758.15|HUWE1|G3BP1|G3BP1	949	-	4.5138073	1.2896397	-1.0	-1.0
chrX	53552310	53552441	ENSG00000086758.15|HUWE1|G3BP1|G3BP1	987	-	3.892599	1.8940709	-1.0	-1.0
chrX	53586489	53586571	ENSG00000086758.15|HUWE1|G3BP1|G3BP1	935	-	3.3184838	1.1898197	-1.0	-1.0
chrX	53602563	53602658	ENSG00000086758.15|HUWE1|G3BP1|G3BP1	985	-	3.7153552	1.810836	-1.0	-1.0
chrX	53586781	53586909	ENSG00000086758.15|HUWE1|G3BP1|G3BP1	966	-	2.9582207	1.463343	-1.0	-1.0
chrX	53546435	53546592	ENSG00000086758.15|HUWE1|G3BP1|G3BP1	961	-	3.1605353	1.4054418	-1.0	-1.0
chrX	53533971	53534151	ENSG00000086758.15|HUWE1|G3BP1|G3BP1	949	-	3.8708098	1.2965991	-1.0	-1.0
chrX	53569615	53569827	ENSG00000086758.15|HUWE1|G3BP1|G3BP1	994	-	4.237771	2.2134256	-1.0	-1.0
chrX	53568701	53568874	ENSG00000086758.15|HUWE1|G3BP1|G3BP1	975	-	3.4635673	1.6052878	-1.0	-1.0
chrX	53576899	53577067	ENSG00000086758.15|HUWE1|G3BP1|G3BP1	975	-	3.4436817	1.6067187	-1.0	-1.0
chrX	53557381	53557427	ENSG00000086758.15|HUWE1|G3BP1|G3BP1	911	-	3.1000302	1.0526083	-1.0	-1.0
chrX	53550920	53551145	ENSG00000086758.15|HUWE1|G3BP1|G3BP1	956	-	2.9629202	1.3562912	-1.0	-1.0
chrX	53580830	53581020	ENSG00000086758.15|HUWE1|G3BP1|G3BP1	962	-	3.337713	1.4158189	-1.0	-1.0
chrX	53614533	53614745	ENSG00000086758.15|HUWE1|G3BP1|G3BP1	987	-	4.0364604	1.8839139	-1.0	-1.0
chrX	53632486	53632564	ENSG00000086758.15|HUWE1|G3BP1|G3BP1	987	-	6.62371	1.8971134	-1.0	-1.0
chrX	53603367	53603487	ENSG00000086758.15|HUWE1|G3BP1|G3BP1	960	-	3.2291837	1.4013892	-1.0	-1.0
chrX	53546703	53546825	ENSG00000086758.15|HUWE1|G3BP1|G3BP1	963	-	3.6574726	1.4292109	-1.0	-1.0
chrX	53565066	53565239	ENSG00000086758.15|HUWE1|G3BP1|G3BP1	953	-	2.8348386	1.3241667	-1.0	-1.0
chrX	53562110	53562244	ENSG00000086758.15|HUWE1|G3BP1|G3BP1	994	-	3.958075	2.2586207	-1.0	-1.0
chrX	53552637	53552772	ENSG00000086758.15|HUWE1|G3BP1|G3BP1	977	-	3.7751362	1.6442554	-1.0	-1.0
chrX	53535383	53535501	ENSG00000086758.15|HUWE1|G3BP1|G3BP1	935	-	3.0172029	1.1892123	-1.0	-1.0
chrX	53590999	53591122	ENSG00000086758.15|HUWE1|G3BP1|G3BP1	998	-	5.498474	2.6169677	-1.0	-1.0
chrX	54815297	54815587	ENSG00000102316.16|MAGED2|G3BP1|G3BP1	967	+	3.335633	1.4773858	-1.0	-1.0
chrX	54809154	54809299	ENSG00000102316.16|MAGED2|G3BP1|G3BP1	943	+	3.8784435	1.2404643	-1.0	-1.0
chrX	54814660	54814770	ENSG00000102316.16|MAGED2|G3BP1|G3BP1	914	+	2.5300238	1.0664508	-1.0	-1.0
chrX	54809721	54810121	ENSG00000102316.16|MAGED2|G3BP1|G3BP1	963	+	4.003812	1.4317918	-1.0	-1.0
chrX	54811536	54811636	ENSG00000102316.16|MAGED2|G3BP1|G3BP1	904	+	5.8145742	1.01652	-1.0	-1.0
chrX	54810820	54811125	ENSG00000102316.16|MAGED2|G3BP1|G3BP1	967	+	3.940648	1.4836345	-1.0	-1.0
chrX	54811249	54811313	ENSG00000102316.16|MAGED2|G3BP1|G3BP1	968	+	4.364242	1.4911901	-1.0	-1.0
chrX	65518021	65518196	ENSG00000001497.16|LAS1L|G3BP1|G3BP1	908	-	5.8035727	1.0365192	-1.0	-1.0
chrX	65529608	65529823	ENSG00000001497.16|LAS1L|G3BP1|G3BP1	908	-	4.761967	1.038295	-1.0	-1.0
chrX	71129679	71129862	ENSG00000184634.15|MED12|G3BP1|G3BP1	973	+	6.2445	1.5717729	-1.0	-1.0
chrX	71224976	71225181	ENSG00000169562.9|GJB1|G3BP1|G3BP1	940	+	4.0145755	1.221994	-1.0	-1.0
chrX	71245712	71245837	ENSG00000147130.14|ZMYM3|G3BP1|G3BP1	965	-	5.170602	1.4562509	-1.0	-1.0
chrX	71252673	71252848	ENSG00000147130.14|ZMYM3|G3BP1|G3BP1	917	-	4.405907	1.0788815	-1.0	-1.0
chrX	71253078	71253274	ENSG00000147130.14|ZMYM3|G3BP1|G3BP1	963	-	5.5459337	1.4270513	-1.0	-1.0
chrX	71247364	71247479	ENSG00000147130.14|ZMYM3|G3BP1|G3BP1	903	-	3.0366554	1.0153878	-1.0	-1.0
chrX	71244301	71244466	ENSG00000147130.14|ZMYM3|G3BP1|G3BP1	908	-	3.7180667	1.035753	-1.0	-1.0
chrX	71239933	71240058	ENSG00000147130.14|ZMYM3|G3BP1|G3BP1	912	-	5.8631644	1.0546979	-1.0	-1.0
chrX	71296850	71296950	ENSG00000147140.15|NONO|G3BP1|G3BP1	939	+	3.3394701	1.2119483	-1.0	-1.0
chrX	71296564	71296660	ENSG00000147140.15|NONO|G3BP1|G3BP1	929	+	2.454271	1.150529	-1.0	-1.0
chrX	71300581	71300756	ENSG00000147140.15|NONO|G3BP1|G3BP1	942	+	2.8114054	1.2375278	-1.0	-1.0
chrX	71300201	71300356	ENSG00000147140.15|NONO|G3BP1|G3BP1	918	+	2.7839534	1.0849848	-1.0	-1.0
chrX	71298400	71298500	ENSG00000147140.15|NONO|G3BP1|G3BP1	905	+	3.0432854	1.0204333	-1.0	-1.0
chrX	71297835	71297990	ENSG00000147140.15|NONO|G3BP1|G3BP1	940	+	2.3665876	1.2185273	-1.0	-1.0
chrX	72275618	72275724	ENSG00000198034.10|RPS4X|G3BP1|G3BP1	904	-	1.9017243	1.0190753	-1.0	-1.0
chrX	72272576	72272716	ENSG00000198034.10|RPS4X|G3BP1|G3BP1	936	-	4.0421658	1.193614	-1.0	-1.0
chrX	76175477	76175577	ENSG00000102390.10|PBDC1|G3BP1|G3BP1	904	+	5.771606	1.0156811	-1.0	-1.0
chrX	78114015	78114155	ENSG00000102144.13|PGK1|G3BP1|G3BP1	1000	+	3.5621407	3.8428361	-1.0	-1.0
chrX	78124873	78125133	ENSG00000102144.13|PGK1|G3BP1|G3BP1	999	+	3.1511922	2.9321625	-1.0	-1.0
chrX	78117311	78117415	ENSG00000102144.13|PGK1|G3BP1|G3BP1	999	+	3.0544114	3.1227803	-1.0	-1.0
chrX	78122834	78123001	ENSG00000102144.13|PGK1|G3BP1|G3BP1	1000	+	4.56305	4.7122283	-1.0	-1.0
chrX	78104258	78104405	ENSG00000102144.13|PGK1|G3BP1|G3BP1	966	+	2.5274086	1.4745673	-1.0	-1.0
chrX	78118050	78118165	ENSG00000102144.13|PGK1|G3BP1|G3BP1	1000	+	4.1621776	5.0512304	-1.0	-1.0
chrX	78125238	78125425	ENSG00000102144.13|PGK1|G3BP1|G3BP1	998	+	3.4781613	2.6209266	-1.0	-1.0
chrX	78125954	78126059	ENSG00000102144.13|PGK1|G3BP1|G3BP1	914	+	2.0774217	1.063103	-1.0	-1.0
chrX	78123194	78123369	ENSG00000102144.13|PGK1|G3BP1|G3BP1	1000	+	3.6057632	3.9911609	-1.0	-1.0
chrX	78113743	78113899	ENSG00000102144.13|PGK1|G3BP1|G3BP1	1000	+	4.8468595	6.1148963	-1.0	-1.0
chrX	78109866	78109917	ENSG00000102144.13|PGK1|G3BP1|G3BP1	1000	+	4.797537	3.5604205	-1.0	-1.0
chrX	78126064	78126279	ENSG00000102144.13|PGK1|G3BP1|G3BP1	957	+	2.6217973	1.3635914	-1.0	-1.0
chrX	101412850	101413030	ENSG00000126945.8|HNRNPH2|G3BP1|G3BP1	916	+	5.8836365	1.0734627	-1.0	-1.0
chrX	101412490	101412715	ENSG00000126945.8|HNRNPH2|G3BP1|G3BP1	966	+	5.660444	1.4624634	-1.0	-1.0
chrX	103586898	103587043	ENSG00000133142.17|TCEAL4|G3BP1|G3BP1	910	+	3.732251	1.0458767	-1.0	-1.0
chrX	103676415	103676590	ENSG00000123562.16|MORF4L2|G3BP1|G3BP1	929	-	3.1869514	1.1498821	-1.0	-1.0
chrX	106035266	106035385	ENSG00000123561.14|SERPINA7|G3BP1|G3BP1	969	-	5.803508	1.5046662	-1.0	-1.0
chrX	106033301	106033456	ENSG00000123561.14|SERPINA7|G3BP1|G3BP1	951	-	5.561304	1.3130139	-1.0	-1.0
chrX	109054541	109054590	ENSG00000275110.1|MIR6087|G3BP1|G3BP1	903	+	2.7156475	1.0118071	-1.0	-1.0
chrX	109644001	109644181	ENSG00000068366.19|ACSL4|G3BP1|G3BP1	947	-	2.4613183	1.2776449	-1.0	-1.0
chrX	109680997	109681136	ENSG00000068366.19|ACSL4|G3BP1|G3BP1	991	-	2.6977475	2.0344758	-1.0	-1.0
chrX	109663210	109663402	ENSG00000068366.19|ACSL4|G3BP1|G3BP1	992	-	3.0593014	2.0745964	-1.0	-1.0
chrX	109683135	109683315	ENSG00000068366.19|ACSL4|G3BP1|G3BP1	960	-	2.5015638	1.396008	-1.0	-1.0
chrX	109668100	109668273	ENSG00000068366.19|ACSL4|G3BP1|G3BP1	983	-	2.5681481	1.7703117	-1.0	-1.0
chrX	109665419	109665494	ENSG00000068366.19|ACSL4|G3BP1|G3BP1	920	-	2.0474958	1.094528	-1.0	-1.0
chrX	109678264	109678415	ENSG00000068366.19|ACSL4|G3BP1|G3BP1	998	-	3.0370185	2.810562	-1.0	-1.0
chrX	109661530	109661640	ENSG00000068366.19|ACSL4|G3BP1|G3BP1	964	-	2.3336244	1.4430788	-1.0	-1.0
chrX	109669033	109669168	ENSG00000068366.19|ACSL4|G3BP1|G3BP1	952	-	2.3112228	1.3172683	-1.0	-1.0
chrX	109677987	109678111	ENSG00000068366.19|ACSL4|G3BP1|G3BP1	992	-	2.827534	2.0952368	-1.0	-1.0
chrX	109682718	109682896	ENSG00000068366.19|ACSL4|G3BP1|G3BP1	988	-	2.7493014	1.9131958	-1.0	-1.0
chrX	109659353	109659508	ENSG00000068366.19|ACSL4|G3BP1|G3BP1	995	-	3.6173525	2.3306365	-1.0	-1.0
chrX	109681265	109681370	ENSG00000068366.19|ACSL4|G3BP1|G3BP1	991	-	3.196457	2.0299428	-1.0	-1.0
chrX	115629854	115629964	ENSG00000102024.17|PLS3|G3BP1|G3BP1	912	+	3.1336842	1.0549785	-1.0	-1.0
chrX	115647892	115648012	ENSG00000102024.17|PLS3|G3BP1|G3BP1	968	+	6.2277365	1.4976145	-1.0	-1.0
chrX	115646406	115646535	ENSG00000102024.17|PLS3|G3BP1|G3BP1	930	+	3.2578528	1.1534363	-1.0	-1.0
chrX	115646071	115646171	ENSG00000102024.17|PLS3|G3BP1|G3BP1	919	+	3.8125231	1.0922533	-1.0	-1.0
chrX	115640388	115640498	ENSG00000102024.17|PLS3|G3BP1|G3BP1	918	+	5.8865585	1.0867046	-1.0	-1.0
chrX	115649428	115649673	ENSG00000102024.17|PLS3|G3BP1|G3BP1	972	+	6.2458262	1.548093	-1.0	-1.0
chrX	115634915	115635046	ENSG00000102024.17|PLS3|G3BP1|G3BP1	983	+	6.486635	1.7720767	-1.0	-1.0
chrX	115643312	115643508	ENSG00000102024.17|PLS3|G3BP1|G3BP1	961	+	3.9343617	1.4063715	-1.0	-1.0
chrX	115636875	115636975	ENSG00000102024.17|PLS3|G3BP1|G3BP1	906	+	3.7000906	1.0254045	-1.0	-1.0
chrX	115629197	115629322	ENSG00000102024.17|PLS3|G3BP1|G3BP1	937	+	3.287371	1.1991436	-1.0	-1.0
chrX	119243150	119243275	ENSG00000101856.9|PGRMC1|G3BP1|G3BP1	935	+	4.5451436	1.1856725	-1.0	-1.0
chrX	119240343	119240463	ENSG00000101856.9|PGRMC1|G3BP1|G3BP1	910	+	3.1126215	1.0458595	-1.0	-1.0
chrX	119236304	119236404	ENSG00000101856.9|PGRMC1|G3BP1|G3BP1	906	+	5.8014913	1.027006	-1.0	-1.0
chrX	119469730	119469845	ENSG00000005022.5|SLC25A5|G3BP1|G3BP1	922	+	2.6459541	1.1076473	-1.0	-1.0
chrX	119470900	119471065	ENSG00000005022.5|SLC25A5|G3BP1|G3BP1	952	+	3.4090261	1.3143336	-1.0	-1.0
chrX	119470346	119470513	ENSG00000005022.5|SLC25A5|G3BP1|G3BP1	933	+	2.5387497	1.1735896	-1.0	-1.0
chrX	119469845	119470075	ENSG00000005022.5|SLC25A5|G3BP1|G3BP1	948	+	2.4020846	1.2862402	-1.0	-1.0
chrX	121048642	121048757	ENSG00000182890.4|GLUD2|G3BP1|G3BP1	904	+	5.923193	1.0193079	-1.0	-1.0
chrX	121047977	121048177	ENSG00000182890.4|GLUD2|G3BP1|G3BP1	961	+	3.4419281	1.4078578	-1.0	-1.0
chrX	129447085	129447195	ENSG00000102038.15|SMARCA1|G3BP1|G3BP1	908	-	2.7664368	1.0364233	-1.0	-1.0
chrX	129523196	129523386	ENSG00000102038.15|SMARCA1|G3BP1|G3BP1	953	-	2.460358	1.3294108	-1.0	-1.0
chrX	129491940	129492093	ENSG00000102038.15|SMARCA1|G3BP1|G3BP1	968	-	2.5487568	1.5001425	-1.0	-1.0
chrX	129499731	129499836	ENSG00000102038.15|SMARCA1|G3BP1|G3BP1	952	-	2.5439517	1.3221397	-1.0	-1.0
chrX	129465519	129465689	ENSG00000102038.15|SMARCA1|G3BP1|G3BP1	916	-	2.7377932	1.0734533	-1.0	-1.0
chrX	129511803	129511978	ENSG00000102038.15|SMARCA1|G3BP1|G3BP1	958	-	3.0830653	1.3723456	-1.0	-1.0
chrX	129496749	129496871	ENSG00000102038.15|SMARCA1|G3BP1|G3BP1	992	-	3.231428	2.112794	-1.0	-1.0
chrX	129488936	129489085	ENSG00000102038.15|SMARCA1|G3BP1|G3BP1	963	-	2.9411619	1.4342465	-1.0	-1.0
chrX	129506079	129506211	ENSG00000102038.15|SMARCA1|G3BP1|G3BP1	948	-	3.1190193	1.2846966	-1.0	-1.0
chrX	129465843	129465962	ENSG00000102038.15|SMARCA1|G3BP1|G3BP1	941	-	2.4906533	1.2255753	-1.0	-1.0
chrX	129448301	129448436	ENSG00000102038.15|SMARCA1|G3BP1|G3BP1	932	-	2.3772845	1.1643355	-1.0	-1.0
chrX	129481015	129481180	ENSG00000102038.15|SMARCA1|G3BP1|G3BP1	939	-	2.8395746	1.2176764	-1.0	-1.0
chrX	129487017	129487132	ENSG00000102038.15|SMARCA1|G3BP1|G3BP1	989	-	3.201685	1.9731399	-1.0	-1.0
chrX	129468787	129468905	ENSG00000102038.15|SMARCA1|G3BP1|G3BP1	916	-	2.54743	1.0753312	-1.0	-1.0
chrX	129497844	129498009	ENSG00000102038.15|SMARCA1|G3BP1|G3BP1	932	-	2.3715765	1.1676476	-1.0	-1.0
chrX	129515893	129515994	ENSG00000102038.15|SMARCA1|G3BP1|G3BP1	991	-	3.3113549	2.0489104	-1.0	-1.0
chrX	129515686	129515787	ENSG00000102038.15|SMARCA1|G3BP1|G3BP1	990	-	4.2805495	2.010908	-1.0	-1.0
chrX	129471203	129471326	ENSG00000102038.15|SMARCA1|G3BP1|G3BP1	958	-	2.484945	1.3727589	-1.0	-1.0
chrX	129518360	129518447	ENSG00000102038.15|SMARCA1|G3BP1|G3BP1	964	-	2.5688727	1.4448313	-1.0	-1.0
chrX	129516380	129516495	ENSG00000102038.15|SMARCA1|G3BP1|G3BP1	905	-	1.977757	1.0234052	-1.0	-1.0
chrX	129507955	129508096	ENSG00000102038.15|SMARCA1|G3BP1|G3BP1	950	-	2.7324717	1.3046612	-1.0	-1.0
chrX	129493039	129493075	ENSG00000102038.15|SMARCA1|G3BP1|G3BP1	980	-	6.4021187	1.7064326	-1.0	-1.0
chrX	130130024	130130166	ENSG00000156709.13|AIFM1|G3BP1|G3BP1	901	-	5.7642183	1.0035317	-1.0	-1.0
chrX	130137077	130137207	ENSG00000156709.13|AIFM1|G3BP1|G3BP1	954	-	6.0812206	1.3343183	-1.0	-1.0
chrX	130133312	130133455	ENSG00000156709.13|AIFM1|G3BP1|G3BP1	941	-	6.0010576	1.2320576	-1.0	-1.0
chrX	130136079	130136185	ENSG00000156709.13|AIFM1|G3BP1|G3BP1	913	-	5.868702	1.0598655	-1.0	-1.0
chrX	131275078	131275188	ENSG00000147255.18|IGSF1|G3BP1|G3BP1	916	-	4.8968444	1.07645	-1.0	-1.0
chrX	131273825	131273931	ENSG00000147255.18|IGSF1|G3BP1|G3BP1	960	-	5.5315475	1.4032743	-1.0	-1.0
chrX	132390846	132391083	ENSG00000076770.14|MBNL3|G3BP1|G3BP1	970	-	4.923223	1.5166647	-1.0	-1.0
chrX	132382177	132382272	ENSG00000076770.14|MBNL3|G3BP1|G3BP1	945	-	4.0508494	1.2634171	-1.0	-1.0
chrX	133536029	133536179	ENSG00000147257.13|GPC3|G3BP1|G3BP1	972	-	2.4997058	1.5522535	-1.0	-1.0
chrX	152858769	152858899	ENSG00000147383.10|NSDHL|G3BP1|G3BP1	925	+	5.9493814	1.1262994	-1.0	-1.0
chrX	152862595	152862724	ENSG00000147383.10|NSDHL|G3BP1|G3BP1	957	+	6.1620173	1.3669419	-1.0	-1.0
chrX	152846281	152846401	ENSG00000147383.10|NSDHL|G3BP1|G3BP1	915	+	5.8779755	1.0707754	-1.0	-1.0
chrX	152865828	152865948	ENSG00000147383.10|NSDHL|G3BP1|G3BP1	901	+	3.0862463	1.0025846	-1.0	-1.0
chrX	153650559	153650694	ENSG00000130829.17|DUSP9|G3BP1|G3BP1	950	+	3.5241358	1.2979367	-1.0	-1.0
chrX	153648068	153648326	ENSG00000130829.17|DUSP9|G3BP1|G3BP1	966	+	2.6316028	1.4640545	-1.0	-1.0
chrX	153650324	153650424	ENSG00000130829.17|DUSP9|G3BP1|G3BP1	907	+	2.1809292	1.0333878	-1.0	-1.0
chrX	153650729	153650864	ENSG00000130829.17|DUSP9|G3BP1|G3BP1	962	+	3.470657	1.4229078	-1.0	-1.0
chrX	153650909	153651084	ENSG00000130829.17|DUSP9|G3BP1|G3BP1	955	+	2.5128384	1.3458012	-1.0	-1.0
chrX	153651184	153651284	ENSG00000130829.17|DUSP9|G3BP1|G3BP1	901	+	2.736821	1.0044192	-1.0	-1.0
chrX	153650044	153650259	ENSG00000130829.17|DUSP9|G3BP1|G3BP1	913	+	2.1399438	1.062713	-1.0	-1.0
chrX	153702934	153703058	ENSG00000185825.15|BCAP31|G3BP1|G3BP1	956	-	2.962143	1.3607519	-1.0	-1.0
chrX	153971127	153971312	ENSG00000172534.13|HCFC1|G3BP1|G3BP1	930	-	5.9447083	1.1528169	-1.0	-1.0
chrX	153956205	153956365	ENSG00000172534.13|HCFC1|G3BP1|G3BP1	927	-	4.186341	1.1378528	-1.0	-1.0
chrX	153960254	153960384	ENSG00000172534.13|HCFC1|G3BP1|G3BP1	941	-	6.006909	1.2274235	-1.0	-1.0
chrX	153954360	153954645	ENSG00000172534.13|HCFC1|G3BP1|G3BP1	958	-	4.533649	1.3816262	-1.0	-1.0
chrX	153963314	153963419	ENSG00000172534.13|HCFC1|G3BP1|G3BP1	905	-	3.6895	1.0236201	-1.0	-1.0
chrX	153959340	153959480	ENSG00000172534.13|HCFC1|G3BP1|G3BP1	915	-	3.7861385	1.0684575	-1.0	-1.0
chrX	153959956	153960061	ENSG00000172534.13|HCFC1|G3BP1|G3BP1	935	-	4.011553	1.1869159	-1.0	-1.0
chrX	153952513	153952613	ENSG00000172534.13|HCFC1|G3BP1|G3BP1	910	-	5.8183527	1.0433677	-1.0	-1.0
chrX	153964133	153964284	ENSG00000172534.13|HCFC1|G3BP1|G3BP1	942	-	4.9638057	1.2387363	-1.0	-1.0
chrX	153971557	153971727	ENSG00000172534.13|HCFC1|G3BP1|G3BP1	959	-	5.0294056	1.3830712	-1.0	-1.0
chrX	153954800	153954990	ENSG00000172534.13|HCFC1|G3BP1|G3BP1	937	-	3.5016212	1.2015423	-1.0	-1.0
chrX	153951995	153952130	ENSG00000172534.13|HCFC1|G3BP1|G3BP1	934	-	3.9600067	1.1822662	-1.0	-1.0
chrX	153950817	153950942	ENSG00000172534.13|HCFC1|G3BP1|G3BP1	929	-	5.49827	1.1498975	-1.0	-1.0
chrX	154359245	154359406	ENSG00000196924.14|FLNA|G3BP1|G3BP1	994	-	3.696714	2.2212794	-1.0	-1.0
chrX	154349361	154349565	ENSG00000196924.14|FLNA|G3BP1|G3BP1	971	-	2.9915547	1.5377952	-1.0	-1.0
chrX	154366731	154366850	ENSG00000196924.14|FLNA|G3BP1|G3BP1	1000	-	4.9572296	4.613897	-1.0	-1.0
chrX	154354824	154355072	ENSG00000196924.14|FLNA|G3BP1|G3BP1	994	-	3.3716211	2.2056892	-1.0	-1.0
chrX	154354615	154354711	ENSG00000196924.14|FLNA|G3BP1|G3BP1	981	-	2.9878197	1.7231696	-1.0	-1.0
chrX	154365348	154365486	ENSG00000196924.14|FLNA|G3BP1|G3BP1	996	-	3.6640203	2.394668	-1.0	-1.0
chrX	154366561	154366639	ENSG00000196924.14|FLNA|G3BP1|G3BP1	982	-	3.608761	1.7440771	-1.0	-1.0
chrX	154349648	154349883	ENSG00000196924.14|FLNA|G3BP1|G3BP1	983	-	2.9318557	1.7769334	-1.0	-1.0
chrX	154364021	154364165	ENSG00000196924.14|FLNA|G3BP1|G3BP1	995	-	3.4914153	2.3200612	-1.0	-1.0
chrX	154364525	154364957	ENSG00000196924.14|FLNA|G3BP1|G3BP1	973	-	2.8973699	1.567171	-1.0	-1.0
chrX	154361669	154361787	ENSG00000196924.14|FLNA|G3BP1|G3BP1	991	-	3.2525382	2.0659506	-1.0	-1.0
chrX	154366307	154366470	ENSG00000196924.14|FLNA|G3BP1|G3BP1	999	-	4.544796	3.195572	-1.0	-1.0
chrX	154351498	154351696	ENSG00000196924.14|FLNA|G3BP1|G3BP1	986	-	5.175504	1.8636373	-1.0	-1.0
chrX	154367640	154367738	ENSG00000196924.14|FLNA|G3BP1|G3BP1	996	-	3.4411736	2.3967402	-1.0	-1.0
chrX	154358983	154359154	ENSG00000196924.14|FLNA|G3BP1|G3BP1	985	-	2.7883	1.8300912	-1.0	-1.0
chrX	154353553	154353727	ENSG00000196924.14|FLNA|G3BP1|G3BP1	1000	-	5.8766594	3.4153345	-1.0	-1.0
chrX	154365135	154365259	ENSG00000196924.14|FLNA|G3BP1|G3BP1	999	-	3.6256566	2.892137	-1.0	-1.0
chrX	154358444	154358654	ENSG00000196924.14|FLNA|G3BP1|G3BP1	997	-	4.664435	2.5131898	-1.0	-1.0
chrX	154359731	154359905	ENSG00000196924.14|FLNA|G3BP1|G3BP1	990	-	3.2019367	2.0077589	-1.0	-1.0
chrX	154353295	154353457	ENSG00000196924.14|FLNA|G3BP1|G3BP1	976	-	2.76832	1.6217661	-1.0	-1.0
chrX	154362417	154362578	ENSG00000196924.14|FLNA|G3BP1|G3BP1	936	-	2.2097929	1.191333	-1.0	-1.0
chrX	154354104	154354291	ENSG00000196924.14|FLNA|G3BP1|G3BP1	966	-	2.7146006	1.4665035	-1.0	-1.0
chrX	154357433	154357618	ENSG00000196924.14|FLNA|G3BP1|G3BP1	941	-	2.2129428	1.2277277	-1.0	-1.0
chrX	154352537	154353221	ENSG00000196924.14|FLNA|G3BP1|G3BP1	994	-	3.7468872	2.229436	-1.0	-1.0
chrX	154352180	154352447	ENSG00000196924.14|FLNA|G3BP1|G3BP1	990	-	3.07801	2.0208592	-1.0	-1.0
chrX	154350858	154351123	ENSG00000196924.14|FLNA|G3BP1|G3BP1	997	-	4.2021627	2.5701025	-1.0	-1.0
chrX	154354380	154354483	ENSG00000196924.14|FLNA|G3BP1|G3BP1	999	-	4.1783667	2.8607068	-1.0	-1.0
chrX	154361978	154362143	ENSG00000196924.14|FLNA|G3BP1|G3BP1	990	-	2.847847	2.0203903	-1.0	-1.0
chrX	154366023	154366224	ENSG00000196924.14|FLNA|G3BP1|G3BP1	992	-	3.4121113	2.0955024	-1.0	-1.0
chrX	154359483	154359646	ENSG00000196924.14|FLNA|G3BP1|G3BP1	999	-	3.6513977	2.8805413	-1.0	-1.0
chrX	154348523	154349036	ENSG00000196924.14|FLNA|G3BP1|G3BP1	971	-	2.981414	1.5384126	-1.0	-1.0
chrX	154362660	154362784	ENSG00000196924.14|FLNA|G3BP1|G3BP1	980	-	2.8497438	1.6985232	-1.0	-1.0
chrX	154351802	154352021	ENSG00000196924.14|FLNA|G3BP1|G3BP1	999	-	4.8072414	3.21761	-1.0	-1.0
chrX	154367396	154367544	ENSG00000196924.14|FLNA|G3BP1|G3BP1	992	-	3.3087335	2.0750012	-1.0	-1.0
chrX	154364258	154364372	ENSG00000196924.14|FLNA|G3BP1|G3BP1	996	-	3.3707235	2.3676357	-1.0	-1.0
chrX	154358198	154358355	ENSG00000196924.14|FLNA|G3BP1|G3BP1	995	-	3.1047623	2.331208	-1.0	-1.0
chrX	154370872	154371202	ENSG00000196924.14|FLNA|G3BP1|G3BP1	950	-	2.581165	1.3031882	-1.0	-1.0
chrX	154362241	154362332	ENSG00000196924.14|FLNA|G3BP1|G3BP1	953	-	2.5456932	1.330825	-1.0	-1.0
chrX	154359989	154360587	ENSG00000196924.14|FLNA|G3BP1|G3BP1	984	-	2.981928	1.786376	-1.0	-1.0
chrX	154361307	154361570	ENSG00000196924.14|FLNA|G3BP1|G3BP1	994	-	3.626031	2.2262511	-1.0	-1.0
chrX	154367846	154368090	ENSG00000196924.14|FLNA|G3BP1|G3BP1	953	-	2.5176086	1.3259865	-1.0	-1.0
chrX	154353914	154354099	ENSG00000196924.14|FLNA|G3BP1|G3BP1	980	-	2.534778	1.6984231	-1.0	-1.0
chrX	154349953	154350273	ENSG00000196924.14|FLNA|G3BP1|G3BP1	958	-	2.8794065	1.3792831	-1.0	-1.0
chrX	154399502	154399672	ENSG00000147403.16|RPL10|G3BP1|G3BP1	963	+	2.3673716	1.4275041	-1.0	-1.0
chrX	154531470	154531755	ENSG00000160211.15|G6PD|G3BP1|G3BP1	970	-	6.2555	1.5265229	-1.0	-1.0
chrX	154534337	154534499	ENSG00000160211.15|G6PD|G3BP1|G3BP1	961	-	5.8685246	1.4088414	-1.0	-1.0
chrX	154535905	154536040	ENSG00000160211.15|G6PD|G3BP1|G3BP1	943	-	3.9965172	1.2427284	-1.0	-1.0
chrX	154532941	154533128	ENSG00000160211.15|G6PD|G3BP1|G3BP1	922	-	4.417872	1.1076834	-1.0	-1.0
chrX	154532596	154532851	ENSG00000160211.15|G6PD|G3BP1|G3BP1	922	-	3.6149657	1.1080568	-1.0	-1.0
chrX	154535169	154535339	ENSG00000160211.15|G6PD|G3BP1|G3BP1	911	-	2.9469438	1.0514805	-1.0	-1.0
chrX	154767255	154767382	ENSG00000130826.17|DKC1|G3BP1|G3BP1	935	+	3.940811	1.1881049	-1.0	-1.0
chrX	154773130	154773249	ENSG00000130826.17|DKC1|G3BP1|G3BP1	910	+	3.7432513	1.0434116	-1.0	-1.0
chrX	154776823	154777033	ENSG00000130826.17|DKC1|G3BP1|G3BP1	940	+	3.8563948	1.2203975	-1.0	-1.0
chrY	2866792	2866937	ENSG00000129824.15|RPS4Y1|G3BP1|G3BP1	971	+	4.096627	1.5329751	-1.0	-1.0
chrY	2865087	2865222	ENSG00000129824.15|RPS4Y1|G3BP1|G3BP1	935	+	2.4022222	1.1869243	-1.0	-1.0
chrY	2854620	2854771	ENSG00000129824.15|RPS4Y1|G3BP1|G3BP1	976	+	4.9934216	1.6288261	-1.0	-1.0
chrY	12916260	12916360	ENSG00000067048.16|DDX3Y|G3BP1|G3BP1	933	+	3.9110224	1.1723787	-1.0	-1.0
chrY	19706535	19706640	ENSG00000012817.15|KDM5D|G3BP1|G3BP1	907	-	5.84138	1.029304	-1.0	-1.0
```
