## Supplementary File 2 - DEWSeq Binding Sites for "Improved discovery of RNA-binding protein binding sites in eCLIP data using DEWSeq": regions_windows100_steps5.bed

```
chr1	819837	820027	ENSG00000230021.9|AL669831.3|GEMIN5|GEMIN5	973	-	7.7396092	1.5680015	-1.0	-1.0
chr1	960815	960990	ENSG00000187961.13|KLHL17|GEMIN5|GEMIN5	939	+	3.4464865	1.2149016	-1.0	-1.0
chr1	1052585	1052700	ENSG00000188157.14|AGRN|GEMIN5|GEMIN5	913	+	3.5328445	1.0610348	-1.0	-1.0
chr1	1220767	1220952	ENSG00000078808.16|SDF4|GEMIN5|GEMIN5	930	-	3.2559967	1.1520199	-1.0	-1.0
chr1	1219102	1219232	ENSG00000078808.16|SDF4|GEMIN5|GEMIN5	917	-	3.1494677	1.0812007	-1.0	-1.0
chr1	1273707	1273807	ENSG00000160087.20|UBE2J2|GEMIN5|GEMIN5	902	-	3.356277	1.0077536	-1.0	-1.0
chr1	1320763	1320963	ENSG00000127054.20|INTS11|GEMIN5|GEMIN5	948	-	3.119321	1.2879926	-1.0	-1.0
chr1	1348950	1349245	ENSG00000107404.19|DVL1|GEMIN5|GEMIN5	994	-	3.9207952	2.220068	-1.0	-1.0
chr1	1375069	1375234	ENSG00000175756.13|AURKAIP1|GEMIN5|GEMIN5	939	-	3.304603	1.2175617	-1.0	-1.0
chr1	1574477	1574787	ENSG00000160075.11|SSU72|GEMIN5|GEMIN5	977	-	3.5958397	1.6373494	-1.0	-1.0
chr1	1890451	1890716	ENSG00000078369.17|GNB1|GEMIN5|GEMIN5	936	-	2.7590785	1.1908501	-1.0	-1.0
chr1	1890819	1891117	ENSG00000078369.17|GNB1|GEMIN5|GEMIN5	993	-	3.063095	2.1305544	-1.0	-1.0
chr1	2194687	2194775	ENSG00000162585.16|FAAP20|GEMIN5|GEMIN5	939	-	3.5449705	1.2167475	-1.0	-1.0
chr1	2229494	2229604	ENSG00000157933.9|SKI|GEMIN5|GEMIN5	916	+	7.568224	1.0767161	-1.0	-1.0
chr1	2228934	2229129	ENSG00000157933.9|SKI|GEMIN5|GEMIN5	935	+	3.1531663	1.1883886	-1.0	-1.0
chr1	2228694	2228834	ENSG00000157933.9|SKI|GEMIN5|GEMIN5	972	+	3.5507019	1.5501016	-1.0	-1.0
chr1	2230885	2231085	ENSG00000157933.9|SKI|GEMIN5|GEMIN5	960	+	2.8165936	1.4021492	-1.0	-1.0
chr1	2392093	2392298	ENSG00000157916.19|RER1|GEMIN5|GEMIN5	928	+	2.8826163	1.1420588	-1.0	-1.0
chr1	2391774	2391958	ENSG00000157916.19|RER1|GEMIN5|GEMIN5	984	+	3.603198	1.8072486	-1.0	-1.0
chr1	8871871	8871981	ENSG00000074800.13|ENO1|GEMIN5|GEMIN5	922	-	1.7864449	1.1056453	-1.0	-1.0
chr1	8874823	8874917	ENSG00000074800.13|ENO1|GEMIN5|GEMIN5	995	-	2.4316952	2.3016627	-1.0	-1.0
chr1	8878579	8878779	ENSG00000074800.13|ENO1|GEMIN5|GEMIN5	983	-	3.0423214	1.7684652	-1.0	-1.0
chr1	11012638	11012738	ENSG00000120948.16|TARDBP|GEMIN5|GEMIN5	944	+	4.320238	1.2495184	-1.0	-1.0
chr1	11908151	11908266	ENSG00000199347.1|RNU5E-1|GEMIN5|GEMIN5	963	+	1.4469519	1.4261135	-1.0	-1.0
chr1	11909807	11909922	ENSG00000201801.1|RNU5E-4P|GEMIN5|GEMIN5	976	-	5.8096175	1.6126226	-1.0	-1.0
chr1	11926189	11926399	ENSG00000116685.15|KIAA2013|GEMIN5|GEMIN5	974	-	7.431684	1.5878037	-1.0	-1.0
chr1	15847863	15848113	ENSG00000065526.10|SPEN|GEMIN5|GEMIN5	972	+	3.5468466	1.555177	-1.0	-1.0
chr1	16740545	16740679	ENSG00000207389.1|RNU1-4|GEMIN5|GEMIN5	958	+	7.7568493	1.3751208	-1.0	-1.0
chr1	16873602	16873807	ENSG00000058453.16|CROCC|GEMIN5|GEMIN5	1000	+	8.934759	4.2228217	-1.0	-1.0
chr1	16740547	16740687	ENSG00000058453.16|CROCC|GEMIN5|GEMIN5	953	+	7.720184	1.3283768	-1.0	-1.0
chr1	16896007	16896207	ENSG00000058453.16|CROCC|GEMIN5|GEMIN5	1000	+	8.943052	4.3138933	-1.0	-1.0
chr1	16740547	16740687	ENSG00000227684.2|CROCCP4|GEMIN5|GEMIN5	953	+	7.720184	1.3299043	-1.0	-1.0
chr1	16873692	16873807	ENSG00000228549.3|BX284668.2|GEMIN5|GEMIN5	1000	+	8.651584	3.6503897	-1.0	-1.0
chr1	16873707	16873807	ENSG00000277234.1|RNU1-5P|GEMIN5|GEMIN5	999	+	8.451012	3.1563206	-1.0	-1.0
chr1	16896009	16896143	ENSG00000207005.1|RNU1-2|GEMIN5|GEMIN5	1000	+	9.046183	4.5346403	-1.0	-1.0
chr1	17438259	17438424	ENSG00000179051.13|RCC2|GEMIN5|GEMIN5	933	-	3.2317688	1.171793	-1.0	-1.0
chr1	17439544	17439719	ENSG00000179051.13|RCC2|GEMIN5|GEMIN5	942	-	3.0005414	1.2370062	-1.0	-1.0
chr1	20661201	20661401	ENSG00000244038.9|DDOST|GEMIN5|GEMIN5	947	-	2.996201	1.2734076	-1.0	-1.0
chr1	20786500	20786605	ENSG00000127483.17|HP1BP3|GEMIN5|GEMIN5	902	-	2.197021	1.0103028	-1.0	-1.0
chr1	20786758	20786953	ENSG00000127483.17|HP1BP3|GEMIN5|GEMIN5	946	-	2.7117147	1.2658153	-1.0	-1.0
chr1	20787194	20787323	ENSG00000127483.17|HP1BP3|GEMIN5|GEMIN5	923	-	2.3413653	1.1107013	-1.0	-1.0
chr1	21782993	21783138	ENSG00000090686.15|USP48|GEMIN5|GEMIN5	935	-	3.3285666	1.1874274	-1.0	-1.0
chr1	21937189	21937289	ENSG00000142798.17|HSPG2|GEMIN5|GEMIN5	903	-	3.498974	1.0127227	-1.0	-1.0
chr1	21937030	21937130	ENSG00000142798.17|HSPG2|GEMIN5|GEMIN5	926	-	3.745439	1.1295053	-1.0	-1.0
chr1	21829997	21830112	ENSG00000142798.17|HSPG2|GEMIN5|GEMIN5	929	-	3.709733	1.1461494	-1.0	-1.0
chr1	22053073	22053173	ENSG00000070831.15|CDC42|GEMIN5|GEMIN5	902	+	7.4962854	1.0078576	-1.0	-1.0
chr1	22052868	22053038	ENSG00000070831.15|CDC42|GEMIN5|GEMIN5	919	+	2.3692548	1.0903175	-1.0	-1.0
chr1	23019772	23019917	ENSG00000004487.15|KDM1A|GEMIN5|GEMIN5	932	+	3.295703	1.1676965	-1.0	-1.0
chr1	23344220	23344325	ENSG00000125944.19|HNRNPR|GEMIN5|GEMIN5	913	-	2.4187126	1.0597396	-1.0	-1.0
chr1	23959851	23959986	ENSG00000189266.11|PNRC2|GEMIN5|GEMIN5	914	+	2.7590365	1.066952	-1.0	-1.0
chr1	25906153	25906253	ENSG00000117632.22|STMN1|GEMIN5|GEMIN5	907	-	3.1502528	1.0334005	-1.0	-1.0
chr1	25904663	25904738	ENSG00000117632.22|STMN1|GEMIN5|GEMIN5	950	-	2.7327428	1.3002836	-1.0	-1.0
chr1	26472449	26472627	ENSG00000198830.10|HMGN2|GEMIN5|GEMIN5	970	+	2.1177876	1.5233514	-1.0	-1.0
chr1	26473205	26473405	ENSG00000198830.10|HMGN2|GEMIN5|GEMIN5	954	+	2.6923072	1.3361391	-1.0	-1.0
chr1	26472627	26472957	ENSG00000198830.10|HMGN2|GEMIN5|GEMIN5	972	+	3.130228	1.546536	-1.0	-1.0
chr1	26697301	26697481	ENSG00000117713.18|ARID1A|GEMIN5|GEMIN5	941	+	2.7416542	1.231776	-1.0	-1.0
chr1	26697540	26697690	ENSG00000117713.18|ARID1A|GEMIN5|GEMIN5	927	+	2.9060128	1.1370392	-1.0	-1.0
chr1	26696546	26696751	ENSG00000117713.18|ARID1A|GEMIN5|GEMIN5	974	+	2.9894085	1.5810411	-1.0	-1.0
chr1	26696766	26696996	ENSG00000117713.18|ARID1A|GEMIN5|GEMIN5	923	+	2.5199718	1.1160321	-1.0	-1.0
chr1	26696051	26696501	ENSG00000117713.18|ARID1A|GEMIN5|GEMIN5	962	+	2.7867754	1.415536	-1.0	-1.0
chr1	26942664	26942769	ENSG00000090273.13|NUDC|GEMIN5|GEMIN5	905	+	2.6372628	1.0225939	-1.0	-1.0
chr1	26921780	26921929	ENSG00000090273.13|NUDC|GEMIN5|GEMIN5	930	+	2.5780263	1.1518679	-1.0	-1.0
chr1	28236108	28236270	ENSG00000130770.17|ATPIF1|GEMIN5|GEMIN5	948	+	2.9645817	1.2881716	-1.0	-1.0
chr1	28887210	28887340	ENSG00000159023.19|EPB41|GEMIN5|GEMIN5	935	+	2.876062	1.188665	-1.0	-1.0
chr1	29181354	29181645	ENSG00000116350.16|SRSF4|GEMIN5|GEMIN5	931	-	2.4666018	1.1590124	-1.0	-1.0
chr1	29181645	29181955	ENSG00000116350.16|SRSF4|GEMIN5|GEMIN5	973	-	3.0647035	1.5620266	-1.0	-1.0
chr1	31938186	31938262	ENSG00000184007.18|PTP4A2|GEMIN5|GEMIN5	983	-	3.8509479	1.7663676	-1.0	-1.0
chr1	31938118	31938186	ENSG00000184007.18|PTP4A2|GEMIN5|GEMIN5	978	-	3.1199284	1.6634208	-1.0	-1.0
chr1	31938059	31938118	ENSG00000184007.18|PTP4A2|GEMIN5|GEMIN5	980	-	2.921227	1.7092755	-1.0	-1.0
chr1	31938262	31938358	ENSG00000184007.18|PTP4A2|GEMIN5|GEMIN5	993	-	3.4023242	2.1398852	-1.0	-1.0
chr1	32817187	32817367	ENSG00000134684.10|YARS|GEMIN5|GEMIN5	937	-	2.816958	1.2007629	-1.0	-1.0
chr1	35192946	35193141	ENSG00000116560.10|SFPQ|GEMIN5|GEMIN5	920	-	2.1026573	1.0957412	-1.0	-1.0
chr1	35641366	35641586	ENSG00000126067.11|PSMB2|GEMIN5|GEMIN5	984	-	3.815709	1.8039534	-1.0	-1.0
chr1	36321843	36322023	ENSG00000214193.10|SH3D21|GEMIN5|GEMIN5	955	+	3.4669166	1.343857	-1.0	-1.0
chr1	36322854	36323034	ENSG00000214193.10|SH3D21|GEMIN5|GEMIN5	959	+	3.4419289	1.3838756	-1.0	-1.0
chr1	36323649	36323764	ENSG00000214193.10|SH3D21|GEMIN5|GEMIN5	938	+	3.2852962	1.2048	-1.0	-1.0
chr1	39575833	39576363	ENSG00000090621.13|PABPC4|GEMIN5|GEMIN5	928	-	2.3839684	1.145365	-1.0	-1.0
chr1	39576363	39576693	ENSG00000090621.13|PABPC4|GEMIN5|GEMIN5	967	-	2.9206045	1.4846258	-1.0	-1.0
chr1	43974917	43975142	ENSG00000117410.13|ATP6V0B|GEMIN5|GEMIN5	931	+	3.3344917	1.1580746	-1.0	-1.0
chr1	43979361	43979461	ENSG00000117411.16|B4GALT2|GEMIN5|GEMIN5	947	+	4.3238053	1.2766517	-1.0	-1.0
chr1	44775985	44776135	ENSG00000142937.11|RPS8|GEMIN5|GEMIN5	953	+	1.9350957	1.3241395	-1.0	-1.0
chr1	44778092	44778212	ENSG00000142937.11|RPS8|GEMIN5|GEMIN5	907	+	1.6954912	1.031601	-1.0	-1.0
chr1	44777624	44777784	ENSG00000142937.11|RPS8|GEMIN5|GEMIN5	935	+	1.4324008	1.1898452	-1.0	-1.0
chr1	44775480	44775595	ENSG00000142937.11|RPS8|GEMIN5|GEMIN5	952	+	1.9338763	1.3155893	-1.0	-1.0
chr1	44776674	44776814	ENSG00000142937.11|RPS8|GEMIN5|GEMIN5	944	+	1.6997676	1.2490509	-1.0	-1.0
chr1	44819913	44820093	ENSG00000117425.13|PTCH2|GEMIN5|GEMIN5	999	-	2.983744	3.2121758	-1.0	-1.0
chr1	45521738	45521956	ENSG00000117450.13|PRDX1|GEMIN5|GEMIN5	990	-	3.156941	1.98022	-1.0	-1.0
chr1	45583992	45584205	ENSG00000132780.16|NASP|GEMIN5|GEMIN5	1000	+	5.0665836	8.019409	-1.0	-1.0
chr1	45584205	45584325	ENSG00000132780.16|NASP|GEMIN5|GEMIN5	913	+	3.3746514	1.0618255	-1.0	-1.0
chr1	45584635	45584820	ENSG00000132780.16|NASP|GEMIN5|GEMIN5	964	+	3.7106776	1.4397814	-1.0	-1.0
chr1	47231750	47231900	ENSG00000162367.11|TAL1|GEMIN5|GEMIN5	904	-	2.5999439	1.0171908	-1.0	-1.0
chr1	47229195	47229300	ENSG00000162367.11|TAL1|GEMIN5|GEMIN5	921	-	3.5835059	1.1040163	-1.0	-1.0
chr1	54406057	54406419	ENSG00000157216.15|SSBP3|GEMIN5|GEMIN5	955	-	3.0144281	1.346753	-1.0	-1.0
chr1	54405624	54405754	ENSG00000157216.15|SSBP3|GEMIN5|GEMIN5	912	-	2.9413078	1.0557519	-1.0	-1.0
chr1	54405310	54405445	ENSG00000157216.15|SSBP3|GEMIN5|GEMIN5	943	-	3.861414	1.2448543	-1.0	-1.0
chr1	65254486	65254586	ENSG00000116675.15|DNAJC6|GEMIN5|GEMIN5	905	+	3.0778918	1.0243844	-1.0	-1.0
chr1	67430142	67430392	ENSG00000142864.14|SERBP1|GEMIN5|GEMIN5	929	-	2.8990297	1.1509537	-1.0	-1.0
chr1	67685200	67685465	ENSG00000116717.11|GADD45A|GEMIN5|GEMIN5	974	+	3.0666394	1.5930587	-1.0	-1.0
chr1	91387459	91387694	ENSG00000162669.15|HFM1|GEMIN5|GEMIN5	1000	-	9.00272	4.12934	-1.0	-1.0
chr1	92841795	92841924	ENSG00000122406.12|RPL5|GEMIN5|GEMIN5	917	+	2.356765	1.0804933	-1.0	-1.0
chr1	92832024	92832159	ENSG00000122406.12|RPL5|GEMIN5|GEMIN5	929	+	1.775431	1.1489202	-1.0	-1.0
chr1	93345897	93346032	ENSG00000117505.12|DR1|GEMIN5|GEMIN5	919	+	3.2665277	1.0919038	-1.0	-1.0
chr1	93909267	93909422	ENSG00000023909.9|GCLM|GEMIN5|GEMIN5	913	-	2.5348895	1.0603802	-1.0	-1.0
chr1	108560193	108560293	ENSG00000162636.15|FAM102B|GEMIN5|GEMIN5	926	+	3.745439	1.1286232	-1.0	-1.0
chr1	109100192	109100562	ENSG00000278249.1|SCARNA2|GEMIN5|GEMIN5	1000	+	2.0630367	4.4708056	-1.0	-1.0
chr1	109100192	109100619	ENSG00000270066.3|AL356488.2|GEMIN5|GEMIN5	1000	+	2.064211	4.4923	-1.0	-1.0
chr1	109213982	109214087	ENSG00000031698.12|SARS|GEMIN5|GEMIN5	901	+	2.5573385	1.0039363	-1.0	-1.0
chr1	109426301	109426427	ENSG00000143106.12|PSMA5|GEMIN5|GEMIN5	987	-	3.3376722	1.8757485	-1.0	-1.0
chr1	109984895	109985100	ENSG00000168710.17|AHCYL1|GEMIN5|GEMIN5	923	+	2.416616	1.113529	-1.0	-1.0
chr1	116373146	116373259	ENSG00000163399.15|ATP1A1|GEMIN5|GEMIN5	988	+	3.932281	1.9376383	-1.0	-1.0
chr1	116373259	116373523	ENSG00000163399.15|ATP1A1|GEMIN5|GEMIN5	976	+	3.245214	1.6175783	-1.0	-1.0
chr1	120850818	120850985	ENSG00000275538.1|RNVU1-19|GEMIN5|GEMIN5	977	-	5.8255763	1.6353257	-1.0	-1.0
chr1	143699455	143699619	ENSG00000207349.1|RNVU1-17|GEMIN5|GEMIN5	1000	-	6.454454	6.0080223	-1.0	-1.0
chr1	143729406	143729570	ENSG00000206737.1|RNVU1-18|GEMIN5|GEMIN5	998	-	5.276293	2.765437	-1.0	-1.0
chr1	144560665	144560829	ENSG00000277918.1|U1|GEMIN5|GEMIN5	999	-	8.367442	2.9138587	-1.0	-1.0
chr1	145281115	145281279	ENSG00000207501.1|RNVU1-14|GEMIN5|GEMIN5	980	+	6.4787397	1.6995995	-1.0	-1.0
chr1	145281115	145281290	ENSG00000276216.1|AC245014.3|GEMIN5|GEMIN5	982	+	6.3961277	1.7386371	-1.0	-1.0
chr1	145465616	145465780	ENSG00000270722.1|U1|GEMIN5|GEMIN5	1000	-	5.4010897	8.009409	-1.0	-1.0
chr1	145996351	145996600	ENSG00000265972.5|TXNIP|GEMIN5|GEMIN5	950	-	1.896736	1.2999781	-1.0	-1.0
chr1	146052080	146052244	ENSG00000201558.1|RNVU1-6|GEMIN5|GEMIN5	982	-	5.7931533	1.7453321	-1.0	-1.0
chr1	146376806	146376970	ENSG00000273768.1|U1|GEMIN5|GEMIN5	1000	+	5.062814	6.7631073	-1.0	-1.0
chr1	148038752	148038916	ENSG00000206585.1|RNVU1-7|GEMIN5|GEMIN5	1000	-	6.516913	18.310709	-1.0	-1.0
chr1	148388529	148388724	ENSG00000274020.2|LINC01138|GEMIN5|GEMIN5	999	-	8.414917	3.1386497	-1.0	-1.0
chr1	148362311	148362561	ENSG00000274020.2|LINC01138|GEMIN5|GEMIN5	978	-	4.325357	1.6542743	-1.0	-1.0
chr1	148362369	148362533	ENSG00000207340.1|RNVU1-1|GEMIN5|GEMIN5	987	-	4.3383865	1.8920082	-1.0	-1.0
chr1	148388529	148388651	ENSG00000238825.1|RNU1-13P|GEMIN5|GEMIN5	999	-	8.375657	3.0449445	-1.0	-1.0
chr1	148522600	148522760	ENSG00000274210.1|U1|GEMIN5|GEMIN5	953	+	4.030435	1.325797	-1.0	-1.0
chr1	149886473	149886652	ENSG00000184678.10|HIST2H2BE|GEMIN5|GEMIN5	929	-	2.4672353	1.1510284	-1.0	-1.0
chr1	150235952	150236147	ENSG00000143401.14|ANP32E|GEMIN5|GEMIN5	936	-	2.2052472	1.192206	-1.0	-1.0
chr1	150579142	150579282	ENSG00000143384.12|MCL1|GEMIN5|GEMIN5	924	-	3.1683214	1.1202478	-1.0	-1.0
chr1	150579327	150579657	ENSG00000143384.12|MCL1|GEMIN5|GEMIN5	942	-	3.1173582	1.236596	-1.0	-1.0
chr1	150974618	150974818	ENSG00000143418.19|CERS2|GEMIN5|GEMIN5	960	-	2.620221	1.396886	-1.0	-1.0
chr1	151399548	151399708	ENSG00000159377.10|PSMB4|GEMIN5|GEMIN5	913	+	2.0403295	1.0592589	-1.0	-1.0
chr1	151399980	151400080	ENSG00000159377.10|PSMB4|GEMIN5|GEMIN5	928	+	3.7587187	1.1423429	-1.0	-1.0
chr1	151612194	151612374	ENSG00000143376.12|SNX27|GEMIN5|GEMIN5	927	+	3.435163	1.1389118	-1.0	-1.0
chr1	153946520	153946695	ENSG00000198837.9|DENND4B|GEMIN5|GEMIN5	945	-	3.4727547	1.2626846	-1.0	-1.0
chr1	155273200	155273455	ENSG00000176444.18|CLK2|GEMIN5|GEMIN5	984	-	3.1472783	1.7837619	-1.0	-1.0
chr1	155562412	155562562	ENSG00000116539.12|ASH1L|GEMIN5|GEMIN5	929	-	3.0412939	1.1510623	-1.0	-1.0
chr1	155688500	155688625	ENSG00000163374.19|YY1AP1|GEMIN5|GEMIN5	907	-	2.9505105	1.033792	-1.0	-1.0
chr1	156135917	156136022	ENSG00000160789.19|LMNA|GEMIN5|GEMIN5	902	+	2.6993866	1.0090247	-1.0	-1.0
chr1	156338178	156338308	ENSG00000163468.14|CCT3|GEMIN5|GEMIN5	922	-	2.9328003	1.1069008	-1.0	-1.0
chr1	167553582	167553762	ENSG00000143162.7|CREG1|GEMIN5|GEMIN5	964	-	3.4595153	1.4455584	-1.0	-1.0
chr1	167553387	167553492	ENSG00000143162.7|CREG1|GEMIN5|GEMIN5	907	-	2.9789534	1.0325745	-1.0	-1.0
chr1	167936873	167936973	ENSG00000143164.15|DCAF6|GEMIN5|GEMIN5	949	+	4.3403053	1.2928785	-1.0	-1.0
chr1	175000037	175000152	ENSG00000116161.17|CACYBP|GEMIN5|GEMIN5	913	+	3.4266346	1.0603981	-1.0	-1.0
chr1	179025895	179026050	ENSG00000116199.11|FAM20B|GEMIN5|GEMIN5	942	+	3.4585838	1.2363242	-1.0	-1.0
chr1	179954947	179955047	ENSG00000135837.15|CEP350|GEMIN5|GEMIN5	920	+	3.7018209	1.0953567	-1.0	-1.0
chr1	181088771	181088876	ENSG00000162783.10|IER5|GEMIN5|GEMIN5	906	+	3.7400324	1.0255564	-1.0	-1.0
chr1	182391311	182391486	ENSG00000135821.17|GLUL|GEMIN5|GEMIN5	920	-	2.4414086	1.0942941	-1.0	-1.0
chr1	182391666	182391806	ENSG00000135821.17|GLUL|GEMIN5|GEMIN5	913	-	2.45242	1.0611866	-1.0	-1.0
chr1	185156787	185156887	ENSG00000121486.11|TRMT1L|GEMIN5|GEMIN5	909	-	2.802117	1.0393541	-1.0	-1.0
chr1	193059209	193059369	ENSG00000116750.13|UCHL5|GEMIN5|GEMIN5	931	-	2.8651047	1.1593424	-1.0	-1.0
chr1	203861602	203861747	ENSG00000182004.12|SNRPE|GEMIN5|GEMIN5	909	+	2.3942297	1.0423185	-1.0	-1.0
chr1	204411631	204411786	ENSG00000158615.8|PPP1R15B|GEMIN5|GEMIN5	932	-	3.6287708	1.168448	-1.0	-1.0
chr1	205749811	205749951	ENSG00000069275.12|NUCKS1|GEMIN5|GEMIN5	933	-	3.1169367	1.175111	-1.0	-1.0
chr1	205749956	205750251	ENSG00000069275.12|NUCKS1|GEMIN5|GEMIN5	989	-	2.5220625	1.9506577	-1.0	-1.0
chr1	206685103	206685203	ENSG00000162889.10|MAPKAPK2|GEMIN5|GEMIN5	971	+	5.3599052	1.5444853	-1.0	-1.0
chr1	207321667	207321847	ENSG00000196352.14|CD55|GEMIN5|GEMIN5	913	+	3.1498616	1.0623367	-1.0	-1.0
chr1	207752101	207752221	ENSG00000117335.19|CD46|GEMIN5|GEMIN5	907	+	2.893343	1.0299108	-1.0	-1.0
chr1	212858344	212858549	ENSG00000162769.12|FLVCR1|GEMIN5|GEMIN5	939	+	2.6572034	1.2113268	-1.0	-1.0
chr1	224433948	224434103	ENSG00000162923.14|WDR26|GEMIN5|GEMIN5	911	-	2.4302597	1.0517628	-1.0	-1.0
chr1	224434704	224434804	ENSG00000162923.14|WDR26|GEMIN5|GEMIN5	903	-	2.7855537	1.0124197	-1.0	-1.0
chr1	225924148	225924273	ENSG00000255835.1|AL117348.2|GEMIN5|GEMIN5	909	-	2.351582	1.0429366	-1.0	-1.0
chr1	225924148	225924293	ENSG00000143811.18|PYCR2|GEMIN5|GEMIN5	911	-	2.4474618	1.0518016	-1.0	-1.0
chr1	226407974	226408074	ENSG00000143799.12|PARP1|GEMIN5|GEMIN5	900	-	3.1076672	1.0005211	-1.0	-1.0
chr1	227318129	227318334	ENSG00000143776.18|CDC42BPA|GEMIN5|GEMIN5	940	-	3.502835	1.2238423	-1.0	-1.0
chr1	228082850	228083030	ENSG00000143761.15|ARF1|GEMIN5|GEMIN5	953	+	3.5569463	1.3298683	-1.0	-1.0
chr1	228098076	228098201	ENSG00000143761.15|ARF1|GEMIN5|GEMIN5	924	+	2.1836107	1.1209594	-1.0	-1.0
chr1	228141122	228141277	ENSG00000143774.16|GUK1|GEMIN5|GEMIN5	910	+	3.2588234	1.0478714	-1.0	-1.0
chr1	228144013	228144263	ENSG00000143774.16|GUK1|GEMIN5|GEMIN5	927	+	2.57381	1.1352555	-1.0	-1.0
chr1	228146041	228146166	ENSG00000143774.16|GUK1|GEMIN5|GEMIN5	913	+	2.8823082	1.0602134	-1.0	-1.0
chr1	228457673	228457868	ENSG00000181218.5|HIST3H2A|GEMIN5|GEMIN5	937	-	3.344591	1.2025428	-1.0	-1.0
chr1	228487370	228487550	ENSG00000168159.11|RNF187|GEMIN5|GEMIN5	959	+	6.3855577	1.3857737	-1.0	-1.0
chr1	234478517	234478667	ENSG00000059588.9|TARBP1|GEMIN5|GEMIN5	951	-	4.378509	1.3095158	-1.0	-1.0
chr1	234609351	234609525	ENSG00000168264.10|IRF2BP2|GEMIN5|GEMIN5	959	-	3.439417	1.3890914	-1.0	-1.0
chr1	234609196	234609336	ENSG00000168264.10|IRF2BP2|GEMIN5|GEMIN5	941	-	4.037507	1.2257253	-1.0	-1.0
chr1	235128654	235128904	ENSG00000173726.10|TOMM20|GEMIN5|GEMIN5	938	-	2.5017905	1.2103951	-1.0	-1.0
chr1	237603061	237603246	ENSG00000198626.15|RYR2|GEMIN5|GEMIN5	987	+	6.5240507	1.9007725	-1.0	-1.0
chr1	244864231	244864476	ENSG00000153187.18|HNRNPU|GEMIN5|GEMIN5	963	-	2.9144578	1.4348135	-1.0	-1.0
chr1	244863686	244863801	ENSG00000153187.18|HNRNPU|GEMIN5|GEMIN5	924	-	2.649226	1.120172	-1.0	-1.0
chr1	244863106	244863611	ENSG00000153187.18|HNRNPU|GEMIN5|GEMIN5	982	-	2.7846205	1.7452227	-1.0	-1.0
chr1	244862882	244863106	ENSG00000153187.18|HNRNPU|GEMIN5|GEMIN5	944	-	2.54629	1.2504121	-1.0	-1.0
chr10	931098	931203	ENSG00000107929.14|LARP4B|GEMIN5|GEMIN5	908	-	3.033422	1.0373282	-1.0	-1.0
chr10	930908	931073	ENSG00000107929.14|LARP4B|GEMIN5|GEMIN5	955	-	3.5322628	1.3441292	-1.0	-1.0
chr10	931427	931702	ENSG00000107929.14|LARP4B|GEMIN5|GEMIN5	927	-	2.4197598	1.1395315	-1.0	-1.0
chr10	3778575	3778675	ENSG00000067082.14|KLF6|GEMIN5|GEMIN5	904	-	2.4953916	1.0197959	-1.0	-1.0
chr10	5812961	5813061	ENSG00000057608.16|GDI2|GEMIN5|GEMIN5	906	-	3.340382	1.0260214	-1.0	-1.0
chr10	7788128	7788258	ENSG00000165629.19|ATP5C1|GEMIN5|GEMIN5	944	+	3.3378987	1.2518321	-1.0	-1.0
chr10	21534359	21534474	ENSG00000078403.16|MLLT10|GEMIN5|GEMIN5	916	+	2.3122115	1.0736367	-1.0	-1.0
chr10	22714262	22714472	ENSG00000150867.13|PIP4K2A|GEMIN5|GEMIN5	939	-	3.0221422	1.2170776	-1.0	-1.0
chr10	27154247	27154347	ENSG00000136758.18|YME1L1|GEMIN5|GEMIN5	903	-	2.7634306	1.0147156	-1.0	-1.0
chr10	28533312	28533602	ENSG00000095787.21|WAC|GEMIN5|GEMIN5	921	+	2.3557587	1.1020868	-1.0	-1.0
chr10	35336532	35336667	ENSG00000108100.17|CCNY|GEMIN5|GEMIN5	943	+	5.3077664	1.2425985	-1.0	-1.0
chr10	43408414	43408634	ENSG00000169813.16|HNRNPF|GEMIN5|GEMIN5	917	-	2.9878588	1.0818741	-1.0	-1.0
chr10	43396650	43396750	ENSG00000169813.16|HNRNPF|GEMIN5|GEMIN5	929	-	3.7553825	1.149837	-1.0	-1.0
chr10	68332255	68332410	ENSG00000096746.17|HNRNPH3|GEMIN5|GEMIN5	930	+	2.4073975	1.1555215	-1.0	-1.0
chr10	70170412	70170523	ENSG00000079332.14|SAR1A|GEMIN5|GEMIN5	960	-	3.6072698	1.3925469	-1.0	-1.0
chr10	70233263	70233434	ENSG00000180817.11|PPA1|GEMIN5|GEMIN5	949	-	3.059933	1.2912452	-1.0	-1.0
chr10	70749691	70749791	ENSG00000138316.10|ADAMTS14|GEMIN5|GEMIN5	921	+	2.378853	1.1013083	-1.0	-1.0
chr10	71817032	71817177	ENSG00000197746.13|PSAP|GEMIN5|GEMIN5	922	-	3.055321	1.1105826	-1.0	-1.0
chr10	71851181	71851321	ENSG00000197746.13|PSAP|GEMIN5|GEMIN5	996	-	6.415849	2.3770895	-1.0	-1.0
chr10	71834371	71834505	ENSG00000197746.13|PSAP|GEMIN5|GEMIN5	990	-	3.5316694	2.021411	-1.0	-1.0
chr10	72274784	72274939	ENSG00000168209.4|DDIT4|GEMIN5|GEMIN5	909	+	2.6807098	1.0388148	-1.0	-1.0
chr10	72274284	72274439	ENSG00000168209.4|DDIT4|GEMIN5|GEMIN5	916	+	2.4467967	1.0736172	-1.0	-1.0
chr10	72273919	72274074	ENSG00000168209.4|DDIT4|GEMIN5|GEMIN5	941	+	2.6704443	1.2321173	-1.0	-1.0
chr10	73252469	73252659	ENSG00000182180.13|MRPS16|GEMIN5|GEMIN5	998	-	5.3680573	2.6413276	-1.0	-1.0
chr10	73998113	73998263	ENSG00000035403.17|VCL|GEMIN5|GEMIN5	955	+	3.9959185	1.3498492	-1.0	-1.0
chr10	78037193	78037358	ENSG00000138326.18|RPS24|GEMIN5|GEMIN5	950	+	1.2763687	1.3047017	-1.0	-1.0
chr10	78033769	78033964	ENSG00000138326.18|RPS24|GEMIN5|GEMIN5	972	+	2.176368	1.5554233	-1.0	-1.0
chr10	78035351	78035417	ENSG00000138326.18|RPS24|GEMIN5|GEMIN5	908	+	1.6705626	1.0383434	-1.0	-1.0
chr10	79347483	79347613	ENSG00000108179.13|PPIF|GEMIN5|GEMIN5	923	+	2.809287	1.1117784	-1.0	-1.0
chr10	84141461	84141596	ENSG00000165678.20|GHITM|GEMIN5|GEMIN5	913	+	2.3413484	1.0616758	-1.0	-1.0
chr10	96586738	96586908	ENSG00000077147.14|TM9SF3|GEMIN5|GEMIN5	963	-	3.9907093	1.4305894	-1.0	-1.0
chr10	99620199	99620359	ENSG00000155287.10|SLC25A28|GEMIN5|GEMIN5	991	-	4.6125817	2.0281837	-1.0	-1.0
chr10	102108323	102108498	ENSG00000198728.10|LDB1|GEMIN5|GEMIN5	917	-	2.074184	1.0822101	-1.0	-1.0
chr10	102114525	102114725	ENSG00000198728.10|LDB1|GEMIN5|GEMIN5	939	-	2.7350652	1.2122865	-1.0	-1.0
chr10	102114775	102114946	ENSG00000198728.10|LDB1|GEMIN5|GEMIN5	956	-	2.2079575	1.3535836	-1.0	-1.0
chr10	104255150	104255250	ENSG00000148834.12|GSTO1|GEMIN5|GEMIN5	905	+	3.313773	1.0209008	-1.0	-1.0
chr10	104254854	104254959	ENSG00000148834.12|GSTO1|GEMIN5|GEMIN5	910	+	2.8403811	1.0447177	-1.0	-1.0
chr10	119080717	119080823	ENSG00000107581.12|EIF3A|GEMIN5|GEMIN5	922	-	7.568199	1.1054636	-1.0	-1.0
chr10	124411977	124412200	ENSG00000065154.11|OAT|GEMIN5|GEMIN5	934	-	2.5216224	1.178979	-1.0	-1.0
chr10	124418872	124418976	ENSG00000065154.11|OAT|GEMIN5|GEMIN5	989	-	4.6335807	1.9461768	-1.0	-1.0
chr10	124917142	124917267	ENSG00000249456.1|AL731577.2|GEMIN5|GEMIN5	940	+	3.1799912	1.2212012	-1.0	-1.0
chr10	128126133	128126233	ENSG00000148773.13|MKI67|GEMIN5|GEMIN5	949	-	4.3403053	1.2894443	-1.0	-1.0
chr10	133457604	133457709	ENSG00000214279.13|SCART1|GEMIN5|GEMIN5	906	+	2.5375347	1.0259328	-1.0	-1.0
chr10	133459341	133459481	ENSG00000214279.13|SCART1|GEMIN5|GEMIN5	931	+	2.820378	1.1597307	-1.0	-1.0
chr11	236975	237130	ENSG00000185627.17|PSMD13|GEMIN5|GEMIN5	928	+	3.2738569	1.1426708	-1.0	-1.0
chr11	291244	291559	ENSG00000142102.15|PGGHG|GEMIN5|GEMIN5	927	+	2.660945	1.1353325	-1.0	-1.0
chr11	567569	567853	ENSG00000247095.2|MIR210HG|GEMIN5|GEMIN5	967	-	4.125397	1.4782599	-1.0	-1.0
chr11	567853	568330	ENSG00000247095.2|MIR210HG|GEMIN5|GEMIN5	1000	-	4.8247414	4.1723657	-1.0	-1.0
chr11	637739	637914	ENSG00000069696.6|DRD4|GEMIN5|GEMIN5	918	+	3.3971643	1.0876886	-1.0	-1.0
chr11	637292	637492	ENSG00000069696.6|DRD4|GEMIN5|GEMIN5	996	+	5.964153	2.3832312	-1.0	-1.0
chr11	747378	747538	ENSG00000177156.10|TALDO1|GEMIN5|GEMIN5	934	+	2.8836915	1.1780019	-1.0	-1.0
chr11	770464	770569	ENSG00000177225.16|GATD1|GEMIN5|GEMIN5	900	-	3.1076672	1.0015222	-1.0	-1.0
chr11	812779	812880	ENSG00000177600.8|RPLP2|GEMIN5|GEMIN5	913	+	1.9693689	1.0612056	-1.0	-1.0
chr11	812448	812628	ENSG00000177600.8|RPLP2|GEMIN5|GEMIN5	987	+	2.0930226	1.8965788	-1.0	-1.0
chr11	810176	810356	ENSG00000177600.8|RPLP2|GEMIN5|GEMIN5	918	+	1.440239	1.0858859	-1.0	-1.0
chr11	819905	820190	ENSG00000177666.16|PNPLA2|GEMIN5|GEMIN5	973	+	3.8512235	1.5648797	-1.0	-1.0
chr11	2377368	2377573	ENSG00000110651.11|CD81|GEMIN5|GEMIN5	956	+	3.1791146	1.3551348	-1.0	-1.0
chr11	2992102	2992228	ENSG00000205531.12|NAP1L4|GEMIN5|GEMIN5	937	-	2.5708995	1.2031386	-1.0	-1.0
chr11	2991903	2992102	ENSG00000205531.12|NAP1L4|GEMIN5|GEMIN5	958	-	3.4047985	1.3738891	-1.0	-1.0
chr11	5249382	5249587	ENSG00000213934.6|HBG1|GEMIN5|GEMIN5	963	-	2.631304	1.4340546	-1.0	-1.0
chr11	5248252	5248482	ENSG00000213934.6|HBG1|GEMIN5|GEMIN5	996	-	2.0313685	2.38054	-1.0	-1.0
chr11	5254636	5254836	ENSG00000196565.13|HBG2|GEMIN5|GEMIN5	996	-	5.9334216	2.3824878	-1.0	-1.0
chr11	5254296	5254514	ENSG00000196565.13|HBG2|GEMIN5|GEMIN5	998	-	2.631253	2.785457	-1.0	-1.0
chr11	5268330	5268655	ENSG00000196565.13|HBG2|GEMIN5|GEMIN5	971	-	1.8180392	1.5406646	-1.0	-1.0
chr11	5269410	5270040	ENSG00000196565.13|HBG2|GEMIN5|GEMIN5	999	-	2.5563483	3.2559385	-1.0	-1.0
chr11	5253189	5253405	ENSG00000196565.13|HBG2|GEMIN5|GEMIN5	998	-	2.0112488	2.7071812	-1.0	-1.0
chr11	5269453	5269676	ENSG00000213931.5|HBE1|GEMIN5|GEMIN5	991	-	1.9715266	2.040232	-1.0	-1.0
chr11	5268344	5268597	ENSG00000213931.5|HBE1|GEMIN5|GEMIN5	971	-	1.7582805	1.5321589	-1.0	-1.0
chr11	5269798	5270038	ENSG00000213931.5|HBE1|GEMIN5|GEMIN5	1000	-	3.1451612	4.956598	-1.0	-1.0
chr11	8682700	8682825	ENSG00000166441.12|RPL27A|GEMIN5|GEMIN5	918	+	2.219726	1.0836976	-1.0	-1.0
chr11	9265040	9265205	ENSG00000184014.7|DENND5A|GEMIN5|GEMIN5	936	-	3.3744106	1.1957864	-1.0	-1.0
chr11	9384626	9384826	ENSG00000205339.9|IPO7|GEMIN5|GEMIN5	922	+	3.0869136	1.1072617	-1.0	-1.0
chr11	14499697	14499852	ENSG00000129083.12|COPB1|GEMIN5|GEMIN5	968	-	4.223947	1.4941133	-1.0	-1.0
chr11	14499700	14499855	ENSG00000256206.2|AC018523.2|GEMIN5|GEMIN5	965	-	4.1420345	1.461203	-1.0	-1.0
chr11	14520296	14520344	ENSG00000256206.2|AC018523.2|GEMIN5|GEMIN5	988	-	4.5322843	1.9195597	-1.0	-1.0
chr11	14520237	14520437	ENSG00000129084.17|PSMA1|GEMIN5|GEMIN5	985	-	3.9424791	1.823377	-1.0	-1.0
chr11	14644487	14644692	ENSG00000152270.8|PDE3B|GEMIN5|GEMIN5	967	+	5.294591	1.4753402	-1.0	-1.0
chr11	16738645	16738841	ENSG00000110696.9|C11orf58|GEMIN5|GEMIN5	966	+	3.958761	1.4653872	-1.0	-1.0
chr11	17077658	17077758	ENSG00000110700.6|RPS13|GEMIN5|GEMIN5	905	-	2.186282	1.0228871	-1.0	-1.0
chr11	17077363	17077548	ENSG00000110700.6|RPS13|GEMIN5|GEMIN5	946	-	2.557752	1.270098	-1.0	-1.0
chr11	18396880	18396995	ENSG00000134333.13|LDHA|GEMIN5|GEMIN5	906	+	1.8576343	1.0284402	-1.0	-1.0
chr11	18394587	18394702	ENSG00000134333.13|LDHA|GEMIN5|GEMIN5	911	+	2.4919991	1.0491791	-1.0	-1.0
chr11	32583797	32583902	ENSG00000149100.12|EIF3M|GEMIN5|GEMIN5	943	+	3.069798	1.2460868	-1.0	-1.0
chr11	32893734	32893899	ENSG00000060749.14|QSER1|GEMIN5|GEMIN5	909	+	2.387594	1.0389383	-1.0	-1.0
chr11	32893479	32893729	ENSG00000060749.14|QSER1|GEMIN5|GEMIN5	947	+	3.5818758	1.2789465	-1.0	-1.0
chr11	34105671	34105792	ENSG00000135372.8|NAT10|GEMIN5|GEMIN5	910	+	3.3516335	1.0463612	-1.0	-1.0
chr11	46382586	46382701	ENSG00000110492.15|MDK|GEMIN5|GEMIN5	928	+	2.3536575	1.1441394	-1.0	-1.0
chr11	46382293	46382458	ENSG00000110492.15|MDK|GEMIN5|GEMIN5	920	+	2.8283436	1.0967541	-1.0	-1.0
chr11	47355641	47355741	ENSG00000066336.11|SPI1|GEMIN5|GEMIN5	926	-	3.745439	1.1316959	-1.0	-1.0
chr11	57741423	57741638	ENSG00000254462.1|TMX2-CTNND1|GEMIN5|GEMIN5	976	+	4.0041537	1.6228861	-1.0	-1.0
chr11	57741748	57741903	ENSG00000254462.1|TMX2-CTNND1|GEMIN5|GEMIN5	939	+	3.8711905	1.2172914	-1.0	-1.0
chr11	57741749	57741904	ENSG00000211450.9|SELENOH|GEMIN5|GEMIN5	940	+	3.871082	1.2224324	-1.0	-1.0
chr11	57741424	57741639	ENSG00000211450.9|SELENOH|GEMIN5|GEMIN5	974	+	3.9428833	1.5827323	-1.0	-1.0
chr11	61332937	61333092	ENSG00000167986.13|DDB1|GEMIN5|GEMIN5	948	-	3.9201066	1.2810992	-1.0	-1.0
chr11	61816604	61816799	ENSG00000149485.18|FADS1|GEMIN5|GEMIN5	971	-	5.793478	1.5402002	-1.0	-1.0
chr11	61815856	61815956	ENSG00000149485.18|FADS1|GEMIN5|GEMIN5	905	-	3.3237462	1.0205764	-1.0	-1.0
chr11	61817131	61817321	ENSG00000134824.13|FADS2|GEMIN5|GEMIN5	905	+	2.698284	1.0242062	-1.0	-1.0
chr11	61877178	61877323	ENSG00000221968.8|FADS3|GEMIN5|GEMIN5	941	-	3.0651598	1.2307906	-1.0	-1.0
chr11	61967366	61967486	ENSG00000167996.15|FTH1|GEMIN5|GEMIN5	934	-	1.496577	1.1810893	-1.0	-1.0
chr11	61967181	61967306	ENSG00000167996.15|FTH1|GEMIN5|GEMIN5	919	-	2.1314006	1.0911641	-1.0	-1.0
chr11	61965004	61965169	ENSG00000167996.15|FTH1|GEMIN5|GEMIN5	913	-	1.5636756	1.0617542	-1.0	-1.0
chr11	61964659	61964869	ENSG00000167996.15|FTH1|GEMIN5|GEMIN5	915	-	1.9651573	1.0717772	-1.0	-1.0
chr11	62601427	62601577	ENSG00000149480.6|MTA2|GEMIN5|GEMIN5	923	-	3.1946516	1.1131667	-1.0	-1.0
chr11	62727023	62727233	ENSG00000234857.2|HNRNPUL2-BSCL2|GEMIN5|GEMIN5	948	-	3.4943695	1.2846246	-1.0	-1.0
chr11	62727023	62727233	ENSG00000214753.2|HNRNPUL2|GEMIN5|GEMIN5	948	-	3.4943695	1.2852987	-1.0	-1.0
chr11	62841568	62841809	ENSG00000133316.15|WDR74|GEMIN5|GEMIN5	1000	-	7.1149197	30.823673	-1.0	-1.0
chr11	62841445	62841568	ENSG00000133316.15|WDR74|GEMIN5|GEMIN5	911	-	1.9096596	1.049038	-1.0	-1.0
chr11	62841618	62841809	ENSG00000222328.1|RNU2-2P|GEMIN5|GEMIN5	1000	-	6.000742	23.185295	-1.0	-1.0
chr11	63681510	63681730	ENSG00000133318.13|RTN3|GEMIN5|GEMIN5	940	+	2.3161416	1.2216065	-1.0	-1.0
chr11	63974606	63974794	ENSG00000176340.3|COX8A|GEMIN5|GEMIN5	992	+	3.195904	2.0885305	-1.0	-1.0
chr11	63976224	63976429	ENSG00000176340.3|COX8A|GEMIN5|GEMIN5	943	+	2.999779	1.2458397	-1.0	-1.0
chr11	63976164	63976429	ENSG00000256100.1|AP000721.1|GEMIN5|GEMIN5	943	+	3.0875351	1.2407972	-1.0	-1.0
chr11	63974619	63974789	ENSG00000256100.1|AP000721.1|GEMIN5|GEMIN5	991	+	3.1325965	2.0353065	-1.0	-1.0
chr11	64234537	64234672	ENSG00000173511.9|VEGFB|GEMIN5|GEMIN5	919	+	3.366901	1.0920459	-1.0	-1.0
chr11	64246500	64246941	ENSG00000173457.10|PPP1R14B|GEMIN5|GEMIN5	950	-	3.2753346	1.3030653	-1.0	-1.0
chr11	64305736	64305936	ENSG00000173153.13|ESRRA|GEMIN5|GEMIN5	971	+	3.628898	1.5329107	-1.0	-1.0
chr11	64306276	64306396	ENSG00000173153.13|ESRRA|GEMIN5|GEMIN5	923	+	3.2559867	1.1146693	-1.0	-1.0
chr11	64306511	64306641	ENSG00000173153.13|ESRRA|GEMIN5|GEMIN5	923	+	3.3350573	1.1107091	-1.0	-1.0
chr11	64317409	64317574	ENSG00000173113.6|TRMT112|GEMIN5|GEMIN5	920	-	3.013698	1.0961616	-1.0	-1.0
chr11	64321625	64321810	ENSG00000126432.13|PRDX5|GEMIN5|GEMIN5	965	+	3.901974	1.461552	-1.0	-1.0
chr11	64318122	64318386	ENSG00000126432.13|PRDX5|GEMIN5|GEMIN5	973	+	3.6049163	1.5628786	-1.0	-1.0
chr11	64778061	64778196	ENSG00000168066.20|SF1|GEMIN5|GEMIN5	912	-	3.4201546	1.0575447	-1.0	-1.0
chr11	64777776	64777876	ENSG00000168066.20|SF1|GEMIN5|GEMIN5	909	-	7.69367	1.0411247	-1.0	-1.0
chr11	65079011	65079121	ENSG00000146670.9|CDCA5|GEMIN5|GEMIN5	942	-	3.855629	1.23346	-1.0	-1.0
chr11	65423188	65423578	ENSG00000245532.7|NEAT1|GEMIN5|GEMIN5	945	+	1.5048494	1.2623291	-1.0	-1.0
chr11	65424973	65425133	ENSG00000245532.7|NEAT1|GEMIN5|GEMIN5	915	+	1.1036718	1.069685	-1.0	-1.0
chr11	65444473	65444703	ENSG00000245532.7|NEAT1|GEMIN5|GEMIN5	948	+	2.3934164	1.2830269	-1.0	-1.0
chr11	65426948	65427663	ENSG00000245532.7|NEAT1|GEMIN5|GEMIN5	935	+	1.7135965	1.1856444	-1.0	-1.0
chr11	65422888	65423093	ENSG00000245532.7|NEAT1|GEMIN5|GEMIN5	982	+	1.415507	1.7424415	-1.0	-1.0
chr11	65423778	65423983	ENSG00000245532.7|NEAT1|GEMIN5|GEMIN5	959	+	1.1395286	1.392043	-1.0	-1.0
chr11	65429853	65429978	ENSG00000245532.7|NEAT1|GEMIN5|GEMIN5	910	+	1.7638268	1.0448323	-1.0	-1.0
chr11	65423272	65423387	ENSG00000278144.1|NEAT1_1|GEMIN5|GEMIN5	959	+	1.7915232	1.3840077	-1.0	-1.0
chr11	65576147	65576342	ENSG00000173442.12|EHBP1L1|GEMIN5|GEMIN5	945	+	5.3153987	1.2594507	-1.0	-1.0
chr11	65858096	65858241	ENSG00000172757.12|CFL1|GEMIN5|GEMIN5	962	-	2.9436238	1.4222223	-1.0	-1.0
chr11	65856109	65856279	ENSG00000172757.12|CFL1|GEMIN5|GEMIN5	932	-	2.7809026	1.1644517	-1.0	-1.0
chr11	65855289	65855439	ENSG00000172757.12|CFL1|GEMIN5|GEMIN5	924	-	2.8318613	1.117071	-1.0	-1.0
chr11	65899666	65899831	ENSG00000175592.8|FOSL1|GEMIN5|GEMIN5	941	-	3.8404164	1.2284474	-1.0	-1.0
chr11	65899941	65900086	ENSG00000175592.8|FOSL1|GEMIN5|GEMIN5	930	-	3.72991	1.1549795	-1.0	-1.0
chr11	66616586	66616981	ENSG00000239306.4|RBM14|GEMIN5|GEMIN5	939	+	2.8272457	1.2170343	-1.0	-1.0
chr11	66625228	66625348	ENSG00000239306.4|RBM14|GEMIN5|GEMIN5	908	+	2.7315748	1.0375526	-1.0	-1.0
chr11	66625758	66625888	ENSG00000239306.4|RBM14|GEMIN5|GEMIN5	913	+	3.2508934	1.0589501	-1.0	-1.0
chr11	66617128	66617383	ENSG00000239306.4|RBM14|GEMIN5|GEMIN5	978	+	3.2827778	1.6657789	-1.0	-1.0
chr11	66625757	66625892	ENSG00000248643.5|RBM14-RBM4|GEMIN5|GEMIN5	917	+	3.245946	1.081784	-1.0	-1.0
chr11	66625232	66625357	ENSG00000248643.5|RBM14-RBM4|GEMIN5|GEMIN5	909	+	2.7853193	1.038992	-1.0	-1.0
chr11	66616630	66617015	ENSG00000248643.5|RBM14-RBM4|GEMIN5|GEMIN5	943	+	2.7905152	1.2450304	-1.0	-1.0
chr11	66617062	66617382	ENSG00000248643.5|RBM14-RBM4|GEMIN5|GEMIN5	970	+	3.0183897	1.5233909	-1.0	-1.0
chr11	67584133	67584233	ENSG00000084207.15|GSTP1|GEMIN5|GEMIN5	902	+	2.0922098	1.0069332	-1.0	-1.0
chr11	67584483	67584583	ENSG00000084207.15|GSTP1|GEMIN5|GEMIN5	908	+	2.618709	1.0345538	-1.0	-1.0
chr11	68461057	68461242	ENSG00000110075.14|PPP6R3|GEMIN5|GEMIN5	905	+	2.774202	1.022116	-1.0	-1.0
chr11	70270914	70271029	ENSG00000131626.16|PPFIA1|GEMIN5|GEMIN5	923	+	3.3353705	1.111043	-1.0	-1.0
chr11	70271079	70271194	ENSG00000131626.16|PPFIA1|GEMIN5|GEMIN5	926	+	3.9354393	1.1334032	-1.0	-1.0
chr11	73377074	73377184	ENSG00000054967.12|RELT|GEMIN5|GEMIN5	953	+	4.3721313	1.3260739	-1.0	-1.0
chr11	75402339	75402489	ENSG00000149273.14|RPS3|GEMIN5|GEMIN5	920	+	1.8286461	1.0959185	-1.0	-1.0
chr11	75400691	75400824	ENSG00000149273.14|RPS3|GEMIN5|GEMIN5	962	+	1.9486556	1.4216291	-1.0	-1.0
chr11	75404019	75404207	ENSG00000149273.14|RPS3|GEMIN5|GEMIN5	969	+	2.3608525	1.5155156	-1.0	-1.0
chr11	75401639	75401744	ENSG00000149273.14|RPS3|GEMIN5|GEMIN5	915	+	1.6849674	1.0717927	-1.0	-1.0
chr11	75404671	75404771	ENSG00000149273.14|RPS3|GEMIN5|GEMIN5	908	+	2.0031662	1.0367364	-1.0	-1.0
chr11	75399485	75399577	ENSG00000149273.14|RPS3|GEMIN5|GEMIN5	933	+	1.8348857	1.1771487	-1.0	-1.0
chr11	77629777	77629887	ENSG00000074201.8|CLNS1A|GEMIN5|GEMIN5	909	-	3.0792263	1.0416242	-1.0	-1.0
chr11	77886516	77886666	ENSG00000087884.14|AAMDC|GEMIN5|GEMIN5	916	+	7.608201	1.074368	-1.0	-1.0
chr11	78079728	78079838	ENSG00000259112.2|NDUFC2-KCTD14|GEMIN5|GEMIN5	926	-	3.7288208	1.1291639	-1.0	-1.0
chr11	78079728	78079838	ENSG00000151366.12|NDUFC2|GEMIN5|GEMIN5	928	-	3.7288208	1.1440194	-1.0	-1.0
chr11	83157222	83157362	ENSG00000165494.11|PCF11|GEMIN5|GEMIN5	926	+	2.365556	1.129041	-1.0	-1.0
chr11	86068680	86069097	ENSG00000073921.17|PICALM|GEMIN5|GEMIN5	966	-	2.61247	1.4644243	-1.0	-1.0
chr11	93721662	93721762	ENSG00000166004.14|CEP295|GEMIN5|GEMIN5	902	+	1.1988529	1.0105337	-1.0	-1.0
chr11	93721662	93721762	ENSG00000254911.3|SCARNA9|GEMIN5|GEMIN5	903	+	1.1988529	1.0125064	-1.0	-1.0
chr11	95231027	95231152	ENSG00000149212.11|SESN3|GEMIN5|GEMIN5	914	-	3.302062	1.0668478	-1.0	-1.0
chr11	95789478	95789683	ENSG00000077458.12|FAM76B|GEMIN5|GEMIN5	965	-	3.522702	1.4545308	-1.0	-1.0
chr11	114439485	114439695	ENSG00000255663.1|AP002373.1|GEMIN5|GEMIN5	947	+	3.1768615	1.2751849	-1.0	-1.0
chr11	114439490	114439670	ENSG00000076043.9|REXO2|GEMIN5|GEMIN5	955	+	3.2520943	1.3422625	-1.0	-1.0
chr11	118401548	118401723	ENSG00000167283.7|ATP5L|GEMIN5|GEMIN5	975	+	3.371735	1.5942008	-1.0	-1.0
chr11	119018200	119018415	ENSG00000118181.10|RPS25|GEMIN5|GEMIN5	980	-	2.0093076	1.689421	-1.0	-1.0
chr11	119095303	119095467	ENSG00000188486.3|H2AFX|GEMIN5|GEMIN5	974	-	3.3185675	1.5819618	-1.0	-1.0
chr11	119334526	119334671	ENSG00000173456.4|RNF26|GEMIN5|GEMIN5	926	+	3.19962	1.1299064	-1.0	-1.0
chr11	123058034	123058229	ENSG00000109971.13|HSPA8|GEMIN5|GEMIN5	922	-	1.3257955	1.1066803	-1.0	-1.0
chr11	123061104	123061264	ENSG00000109971.13|HSPA8|GEMIN5|GEMIN5	942	-	3.5054433	1.2360097	-1.0	-1.0
chr11	123062063	123062193	ENSG00000109971.13|HSPA8|GEMIN5|GEMIN5	959	-	2.841842	1.3845946	-1.0	-1.0
chr11	123058076	123058161	ENSG00000200879.1|SNORD14E|GEMIN5|GEMIN5	916	-	1.2620786	1.0750192	-1.0	-1.0
chr11	126268687	126268852	ENSG00000182934.11|SRPRA|GEMIN5|GEMIN5	936	-	3.0412855	1.1940131	-1.0	-1.0
chr11	130069936	130070082	ENSG00000084234.16|APLP2|GEMIN5|GEMIN5	940	+	3.857914	1.223934	-1.0	-1.0
chr12	753067	753167	ENSG00000060237.16|WNK1|GEMIN5|GEMIN5	902	+	3.1411297	1.010703	-1.0	-1.0
chr12	752592	753027	ENSG00000060237.16|WNK1|GEMIN5|GEMIN5	934	+	2.8824837	1.1829678	-1.0	-1.0
chr12	6510423	6510588	ENSG00000010292.12|NCAPD2|GEMIN5|GEMIN5	929	+	1.6544894	1.1470504	-1.0	-1.0
chr12	6534556	6534656	ENSG00000111640.14|GAPDH|GEMIN5|GEMIN5	985	+	3.140707	1.815092	-1.0	-1.0
chr12	6767605	6767705	ENSG00000159335.15|PTMS|GEMIN5|GEMIN5	923	+	3.712132	1.1140542	-1.0	-1.0
chr12	6766579	6766749	ENSG00000159335.15|PTMS|GEMIN5|GEMIN5	927	+	2.731417	1.1347959	-1.0	-1.0
chr12	6927837	6928307	ENSG00000111676.14|ATN1|GEMIN5|GEMIN5	973	+	3.175254	1.5621066	-1.0	-1.0
chr12	6943815	6943878	ENSG00000238923.1|RNU7-1|GEMIN5|GEMIN5	1000	+	6.451892	7.9612	-1.0	-1.0
chr12	6943816	6943946	ENSG00000111678.10|C12orf57|GEMIN5|GEMIN5	1000	+	6.0054874	5.5767474	-1.0	-1.0
chr12	6970422	6970617	ENSG00000215021.8|PHB2|GEMIN5|GEMIN5	957	-	3.8791263	1.3622202	-1.0	-1.0
chr12	20551439	20551579	ENSG00000172572.6|PDE3A|GEMIN5|GEMIN5	927	+	3.2080703	1.1366487	-1.0	-1.0
chr12	21657747	21657857	ENSG00000111716.12|LDHB|GEMIN5|GEMIN5	920	-	2.5087748	1.0966542	-1.0	-1.0
chr12	21654549	21654677	ENSG00000111716.12|LDHB|GEMIN5|GEMIN5	920	-	2.5953417	1.0976566	-1.0	-1.0
chr12	25404287	25404407	ENSG00000201439.1|RNU4-67P|GEMIN5|GEMIN5	983	-	9.804035	1.7817951	-1.0	-1.0
chr12	46372563	46372698	ENSG00000134294.13|SLC38A2|GEMIN5|GEMIN5	937	-	2.9706967	1.1991358	-1.0	-1.0
chr12	49129465	49129685	ENSG00000123416.15|TUBA1B|GEMIN5|GEMIN5	981	-	3.250888	1.7135502	-1.0	-1.0
chr12	49131215	49131397	ENSG00000123416.15|TUBA1B|GEMIN5|GEMIN5	999	-	3.080053	3.1738918	-1.0	-1.0
chr12	49269524	49269684	ENSG00000167553.15|TUBA1C|GEMIN5|GEMIN5	948	+	3.402827	1.2880907	-1.0	-1.0
chr12	49264991	49265184	ENSG00000167553.15|TUBA1C|GEMIN5|GEMIN5	999	+	3.6212192	3.13065	-1.0	-1.0
chr12	49272847	49273042	ENSG00000167553.15|TUBA1C|GEMIN5|GEMIN5	976	+	4.3085103	1.6284053	-1.0	-1.0
chr12	53299308	53299450	ENSG00000123349.13|PFDN5|GEMIN5|GEMIN5	939	+	2.8912034	1.2122924	-1.0	-1.0
chr12	54292875	54292975	ENSG00000123405.13|NFE2|GEMIN5|GEMIN5	911	-	2.3656054	1.0504014	-1.0	-1.0
chr12	55727230	55727339	ENSG00000135404.11|CD63|GEMIN5|GEMIN5	922	-	2.7931414	1.10891	-1.0	-1.0
chr12	55728275	55728375	ENSG00000135404.11|CD63|GEMIN5|GEMIN5	915	-	3.23603	1.0710907	-1.0	-1.0
chr12	55728915	55729070	ENSG00000135404.11|CD63|GEMIN5|GEMIN5	930	-	3.3755097	1.1547244	-1.0	-1.0
chr12	56104556	56104831	ENSG00000257411.1|AC034102.2|GEMIN5|GEMIN5	962	+	2.9654758	1.4210225	-1.0	-1.0
chr12	56104558	56104825	ENSG00000170515.13|PA2G4|GEMIN5|GEMIN5	964	+	2.9863002	1.4405028	-1.0	-1.0
chr12	56116585	56116880	ENSG00000229117.8|RPL41|GEMIN5|GEMIN5	957	+	2.4505687	1.3665228	-1.0	-1.0
chr12	56645836	56646051	ENSG00000110955.8|ATP5B|GEMIN5|GEMIN5	972	-	2.7738972	1.5490487	-1.0	-1.0
chr12	56687974	56688324	ENSG00000110958.15|PTGES3|GEMIN5|GEMIN5	967	-	2.5633428	1.4800804	-1.0	-1.0
chr12	57752189	57752339	ENSG00000135446.16|CDK4|GEMIN5|GEMIN5	959	-	6.1899285	1.382943	-1.0	-1.0
chr12	62602925	62603105	ENSG00000257354.2|AC048341.2|GEMIN5|GEMIN5	966	+	5.3916054	1.472323	-1.0	-1.0
chr12	62603825	62604005	ENSG00000257354.2|AC048341.2|GEMIN5|GEMIN5	990	+	6.5530453	2.0089397	-1.0	-1.0
chr12	62603470	62603670	ENSG00000257354.2|AC048341.2|GEMIN5|GEMIN5	962	+	5.874004	1.4147167	-1.0	-1.0
chr12	68611056	68611236	ENSG00000127314.17|RAP1B|GEMIN5|GEMIN5	964	+	3.394891	1.4496266	-1.0	-1.0
chr12	69585413	69585524	ENSG00000166226.12|CCT2|GEMIN5|GEMIN5	926	+	3.269722	1.1309099	-1.0	-1.0
chr12	76084374	76084566	ENSG00000187109.13|NAP1L1|GEMIN5|GEMIN5	972	-	3.6962461	1.5542471	-1.0	-1.0
chr12	88581643	88581796	ENSG00000252850.1|RNU1-117P|GEMIN5|GEMIN5	963	+	8.757298	1.4359287	-1.0	-1.0
chr12	88581645	88581835	ENSG00000281333.1|AC024941.2|GEMIN5|GEMIN5	959	+	8.75882	1.3837069	-1.0	-1.0
chr12	93377907	93378087	ENSG00000173598.13|NUDT4|GEMIN5|GEMIN5	911	+	2.5093157	1.0506768	-1.0	-1.0
chr12	95858927	95859076	ENSG00000139343.10|SNRPF|GEMIN5|GEMIN5	987	+	2.9825513	1.8986588	-1.0	-1.0
chr12	98515936	98516136	ENSG00000120802.13|TMPO|GEMIN5|GEMIN5	929	+	3.1706383	1.1486685	-1.0	-1.0
chr12	98515591	98515826	ENSG00000120802.13|TMPO|GEMIN5|GEMIN5	964	+	3.1922095	1.44266	-1.0	-1.0
chr12	103930391	103930556	ENSG00000166598.14|HSP90B1|GEMIN5|GEMIN5	912	+	1.8515319	1.0541359	-1.0	-1.0
chr12	103947632	103947862	ENSG00000166598.14|HSP90B1|GEMIN5|GEMIN5	940	+	1.7450533	1.2188911	-1.0	-1.0
chr12	103930424	103930554	ENSG00000284503.1|MIR3652|GEMIN5|GEMIN5	918	+	1.8837596	1.0836979	-1.0	-1.0
chr12	108731428	108731558	ENSG00000110880.10|CORO1C|GEMIN5|GEMIN5	931	-	3.211499	1.1597172	-1.0	-1.0
chr12	110281195	110281840	ENSG00000174437.16|ATP2A2|GEMIN5|GEMIN5	972	+	2.526286	1.5579203	-1.0	-1.0
chr12	110742702	110742842	ENSG00000186298.11|PPP1CC|GEMIN5|GEMIN5	940	-	2.8959072	1.219064	-1.0	-1.0
chr12	111597807	111597915	ENSG00000204842.14|ATXN2|GEMIN5|GEMIN5	931	-	3.4070163	1.1602676	-1.0	-1.0
chr12	111598571	111598783	ENSG00000204842.14|ATXN2|GEMIN5|GEMIN5	952	-	3.298788	1.3171914	-1.0	-1.0
chr12	111598300	111598455	ENSG00000204842.14|ATXN2|GEMIN5|GEMIN5	912	-	3.2269566	1.0535172	-1.0	-1.0
chr12	111598788	111598898	ENSG00000204842.14|ATXN2|GEMIN5|GEMIN5	912	-	2.651715	1.0553755	-1.0	-1.0
chr12	111597589	111597699	ENSG00000204842.14|ATXN2|GEMIN5|GEMIN5	903	-	2.233064	1.0119332	-1.0	-1.0
chr12	111598165	111598290	ENSG00000204842.14|ATXN2|GEMIN5|GEMIN5	911	-	3.4555922	1.0506768	-1.0	-1.0
chr12	116277229	116277338	ENSG00000123066.7|MED13L|GEMIN5|GEMIN5	911	-	2.726203	1.0500476	-1.0	-1.0
chr12	120199322	120199577	ENSG00000089157.15|RPLP0|GEMIN5|GEMIN5	999	-	3.1961763	3.2956142	-1.0	-1.0
chr12	120200642	120200842	ENSG00000089157.15|RPLP0|GEMIN5|GEMIN5	993	-	3.2508214	2.1564054	-1.0	-1.0
chr12	120291762	120291903	ENSG00000202538.1|RNU4-2|GEMIN5|GEMIN5	1000	-	5.0529065	20.314508	-1.0	-1.0
chr12	120293096	120293231	ENSG00000200795.1|RNU4-1|GEMIN5|GEMIN5	999	-	2.1264915	3.2867296	-1.0	-1.0
chr12	120438114	120438224	ENSG00000111775.2|COX6A1|GEMIN5|GEMIN5	905	+	2.7341952	1.0223385	-1.0	-1.0
chr12	120465648	120465787	ENSG00000111786.8|SRSF9|GEMIN5|GEMIN5	914	-	2.5534163	1.0670063	-1.0	-1.0
chr12	120469511	120469761	ENSG00000111786.8|SRSF9|GEMIN5|GEMIN5	980	-	3.4257898	1.6968962	-1.0	-1.0
chr12	120496075	120496265	ENSG00000088986.10|DYNLL1|GEMIN5|GEMIN5	981	+	4.4726696	1.7293086	-1.0	-1.0
chr12	120904209	120904314	ENSG00000157837.15|SPPL3|GEMIN5|GEMIN5	927	-	3.793559	1.1341431	-1.0	-1.0
chr12	121800561	121800661	ENSG00000212694.8|LINC01089|GEMIN5|GEMIN5	900	-	3.2936258	1.0002391	-1.0	-1.0
chr12	122095166	122095381	ENSG00000175727.13|MLXIP|GEMIN5|GEMIN5	971	+	3.7920296	1.5385052	-1.0	-1.0
chr12	123384508	123384638	ENSG00000183955.12|KMT5A|GEMIN5|GEMIN5	924	+	3.4316597	1.1167245	-1.0	-1.0
chr12	123384208	123384458	ENSG00000183955.12|KMT5A|GEMIN5|GEMIN5	966	+	3.4198437	1.4703218	-1.0	-1.0
chr12	123389295	123389475	ENSG00000183955.12|KMT5A|GEMIN5|GEMIN5	925	+	2.9939103	1.1277095	-1.0	-1.0
chr12	123389182	123389270	ENSG00000183955.12|KMT5A|GEMIN5|GEMIN5	997	+	4.473562	2.481556	-1.0	-1.0
chr12	123388541	123388641	ENSG00000183955.12|KMT5A|GEMIN5|GEMIN5	934	+	3.8006556	1.1813337	-1.0	-1.0
chr12	123388899	123389119	ENSG00000183955.12|KMT5A|GEMIN5|GEMIN5	958	+	3.1365905	1.3723001	-1.0	-1.0
chr12	123389659	123389759	ENSG00000183955.12|KMT5A|GEMIN5|GEMIN5	910	+	7.580822	1.0435907	-1.0	-1.0
chr12	123510121	123510461	ENSG00000188026.12|RILPL1|GEMIN5|GEMIN5	998	-	8.242092	2.6900885	-1.0	-1.0
chr12	123513432	123513607	ENSG00000188026.12|RILPL1|GEMIN5|GEMIN5	915	-	7.6497116	1.0694416	-1.0	-1.0
chr12	124863659	124863874	ENSG00000073060.15|SCARB1|GEMIN5|GEMIN5	930	-	3.2080843	1.1574763	-1.0	-1.0
chr12	124914368	124914548	ENSG00000150991.14|UBC|GEMIN5|GEMIN5	916	-	2.70081	1.0776356	-1.0	-1.0
chr12	132510905	132511080	ENSG00000112787.12|FBRSL1|GEMIN5|GEMIN5	936	+	3.7383869	1.1920004	-1.0	-1.0
chr12	132560490	132560590	ENSG00000112787.12|FBRSL1|GEMIN5|GEMIN5	901	+	7.644039	1.0054951	-1.0	-1.0
chr12	132562315	132562450	ENSG00000112787.12|FBRSL1|GEMIN5|GEMIN5	950	+	4.376145	1.3005422	-1.0	-1.0
chr12	132695236	132695416	ENSG00000176894.9|PXMP2|GEMIN5|GEMIN5	956	+	4.042306	1.3581773	-1.0	-1.0
chr12	132695236	132695416	ENSG00000256632.3|AC135586.2|GEMIN5|GEMIN5	956	+	4.042306	1.3596987	-1.0	-1.0
chr12	132828616	132828811	ENSG00000090615.14|GOLGA3|GEMIN5|GEMIN5	931	-	3.4592857	1.1608441	-1.0	-1.0
chr12	132828616	132828811	ENSG00000072609.17|CHFR|GEMIN5|GEMIN5	931	-	3.4592857	1.1599338	-1.0	-1.0
chr13	27171314	27171439	ENSG00000152484.13|USP12|GEMIN5|GEMIN5	944	-	3.906881	1.2483152	-1.0	-1.0
chr13	46374475	46374585	ENSG00000223336.1|RNU2-6P|GEMIN5|GEMIN5	996	-	8.027721	2.3897872	-1.0	-1.0
chr13	46374477	46374687	ENSG00000102445.18|RUBCNL|GEMIN5|GEMIN5	1000	-	9.231717	5.0999327	-1.0	-1.0
chr13	50048872	50049022	ENSG00000231607.10|DLEU2|GEMIN5|GEMIN5	961	-	6.283723	1.408558	-1.0	-1.0
chr13	72727523	72727648	ENSG00000204899.5|MZT1|GEMIN5|GEMIN5	951	-	3.7550068	1.3075002	-1.0	-1.0
chr13	91350177	91350402	ENSG00000215417.12|MIR17HG|GEMIN5|GEMIN5	948	+	1.9920343	1.2842829	-1.0	-1.0
chr13	91349294	91349394	ENSG00000215417.12|MIR17HG|GEMIN5|GEMIN5	942	+	2.6266282	1.2348928	-1.0	-1.0
chr13	91347959	91349274	ENSG00000215417.12|MIR17HG|GEMIN5|GEMIN5	1000	+	4.3206573	4.6051483	-1.0	-1.0
chr13	91349409	91349514	ENSG00000215417.12|MIR17HG|GEMIN5|GEMIN5	923	+	2.2565272	1.1140425	-1.0	-1.0
chr13	91347819	91347954	ENSG00000215417.12|MIR17HG|GEMIN5|GEMIN5	996	+	3.2477846	2.4549162	-1.0	-1.0
chr13	91350407	91352072	ENSG00000215417.12|MIR17HG|GEMIN5|GEMIN5	998	+	3.382863	2.607317	-1.0	-1.0
chr13	91350750	91350821	ENSG00000283815.1|MIR18A|GEMIN5|GEMIN5	939	+	3.1295629	1.2120227	-1.0	-1.0
chr13	91350890	91350972	ENSG00000284204.1|MIR19A|GEMIN5|GEMIN5	977	+	4.6958466	1.6339854	-1.0	-1.0
chr13	91351191	91351278	ENSG00000284375.1|MIR19B1|GEMIN5|GEMIN5	987	+	5.6092677	1.8882787	-1.0	-1.0
chr13	91351313	91351391	ENSG00000283705.1|MIR92A1|GEMIN5|GEMIN5	996	+	4.567777	2.4097757	-1.0	-1.0
chr13	113859765	113859910	ENSG00000183087.14|GAS6|GEMIN5|GEMIN5	916	-	3.0550778	1.0736718	-1.0	-1.0
chr13	113862950	113863065	ENSG00000183087.14|GAS6|GEMIN5|GEMIN5	916	-	3.4172938	1.0778054	-1.0	-1.0
chr13	113858085	113858280	ENSG00000183087.14|GAS6|GEMIN5|GEMIN5	949	-	3.3757524	1.2906798	-1.0	-1.0
chr14	21269297	21269494	ENSG00000092199.17|HNRNPC|GEMIN5|GEMIN5	984	-	3.1359463	1.7930799	-1.0	-1.0
chr14	22589091	22589191	ENSG00000129562.10|DAD1|GEMIN5|GEMIN5	969	-	5.3338265	1.5083872	-1.0	-1.0
chr14	23321433	23321828	ENSG00000100836.10|PABPN1|GEMIN5|GEMIN5	950	+	2.18995	1.2996464	-1.0	-1.0
chr14	23321436	23321796	ENSG00000258643.5|BCL2L2-PABPN1|GEMIN5|GEMIN5	952	+	2.2024596	1.3150486	-1.0	-1.0
chr14	35292361	35292561	ENSG00000100902.10|PSMA6|GEMIN5|GEMIN5	977	+	4.0298166	1.6447892	-1.0	-1.0
chr14	35292363	35292563	ENSG00000258790.1|AL121594.3|GEMIN5|GEMIN5	977	+	3.973705	1.6414033	-1.0	-1.0
chr14	49586267	49586376	ENSG00000213741.9|RPS29|GEMIN5|GEMIN5	963	-	2.2876906	1.4299344	-1.0	-1.0
chr14	95535022	95535182	ENSG00000182512.4|GLRX5|GEMIN5|GEMIN5	935	+	3.4880085	1.1902266	-1.0	-1.0
chr14	100238282	100238462	ENSG00000258982.1|AL133523.1|GEMIN5|GEMIN5	929	-	2.866569	1.1457506	-1.0	-1.0
chr14	100238870	100238984	ENSG00000100811.12|YY1|GEMIN5|GEMIN5	911	+	2.6459875	1.0491183	-1.0	-1.0
chr14	100726851	100727031	ENSG00000185559.13|DLK1|GEMIN5|GEMIN5	950	+	3.2135558	1.2976558	-1.0	-1.0
chr14	100732066	100732171	ENSG00000185559.13|DLK1|GEMIN5|GEMIN5	908	+	3.2512865	1.0363481	-1.0	-1.0
chr14	101761955	101762055	ENSG00000078304.19|PPP2R5C|GEMIN5|GEMIN5	901	+	2.2547827	1.0051235	-1.0	-1.0
chr14	101762460	101762575	ENSG00000078304.19|PPP2R5C|GEMIN5|GEMIN5	926	+	3.1468995	1.1287175	-1.0	-1.0
chr14	101762150	101762375	ENSG00000078304.19|PPP2R5C|GEMIN5|GEMIN5	955	+	2.7406998	1.34328	-1.0	-1.0
chr14	101761797	101761920	ENSG00000078304.19|PPP2R5C|GEMIN5|GEMIN5	951	+	2.3227854	1.3132613	-1.0	-1.0
chr14	101965442	101965572	ENSG00000197102.10|DYNC1H1|GEMIN5|GEMIN5	923	+	3.2157223	1.1147844	-1.0	-1.0
chr14	101964532	101964867	ENSG00000197102.10|DYNC1H1|GEMIN5|GEMIN5	944	+	3.9758441	1.2543656	-1.0	-1.0
chr14	102086833	102086968	ENSG00000080824.18|HSP90AA1|GEMIN5|GEMIN5	921	-	2.5623684	1.1006355	-1.0	-1.0
chr14	102509270	102509460	ENSG00000156381.8|ANKRD9|GEMIN5|GEMIN5	940	-	3.0463712	1.2187814	-1.0	-1.0
chr14	103716239	103716374	ENSG00000100711.13|ZFYVE21|GEMIN5|GEMIN5	915	+	3.679284	1.0723602	-1.0	-1.0
chr14	105162518	105162718	ENSG00000257622.1|AL512356.1|GEMIN5|GEMIN5	947	-	3.4907227	1.2745004	-1.0	-1.0
chr14	105162519	105162719	ENSG00000184916.8|JAG2|GEMIN5|GEMIN5	948	-	3.5125964	1.2799654	-1.0	-1.0
chr14	105419914	105420054	ENSG00000226174.6|TEX22|GEMIN5|GEMIN5	901	+	2.488028	1.0054746	-1.0	-1.0
chr14	105419914	105420024	ENSG00000182979.17|MTA1|GEMIN5|GEMIN5	902	+	2.4315226	1.0070626	-1.0	-1.0
chr15	25438808	25438988	ENSG00000114062.18|UBE3A|GEMIN5|GEMIN5	909	-	2.6582165	1.0415872	-1.0	-1.0
chr15	43792953	43793078	ENSG00000140264.19|SERF2|GEMIN5|GEMIN5	921	+	2.0231133	1.0996362	-1.0	-1.0
chr15	43792256	43792461	ENSG00000140264.19|SERF2|GEMIN5|GEMIN5	986	+	3.4908357	1.8474724	-1.0	-1.0
chr15	43793808	43794018	ENSG00000140264.19|SERF2|GEMIN5|GEMIN5	935	+	1.7264509	1.1872175	-1.0	-1.0
chr15	44711476	44711613	ENSG00000166710.17|B2M|GEMIN5|GEMIN5	962	+	3.1800492	1.4182448	-1.0	-1.0
chr15	48332142	48332312	ENSG00000128951.13|DUT|GEMIN5|GEMIN5	912	+	2.641522	1.0566244	-1.0	-1.0
chr15	50354485	50354655	ENSG00000104064.16|GABPB1|GEMIN5|GEMIN5	972	-	6.919921	1.5570291	-1.0	-1.0
chr15	55196819	55196919	ENSG00000137876.9|RSL24D1|GEMIN5|GEMIN5	904	-	2.9349992	1.0195259	-1.0	-1.0
chr15	58749644	58749744	ENSG00000137845.14|ADAM10|GEMIN5|GEMIN5	913	-	3.3856604	1.062221	-1.0	-1.0
chr15	66504787	66504883	ENSG00000174444.14|RPL4|GEMIN5|GEMIN5	993	-	2.3962657	2.1398852	-1.0	-1.0
chr15	68817775	68817875	ENSG00000140350.15|ANP32A|GEMIN5|GEMIN5	922	-	3.7353544	1.1097356	-1.0	-1.0
chr15	68820772	68820887	ENSG00000140350.15|ANP32A|GEMIN5|GEMIN5	935	-	3.008987	1.1851358	-1.0	-1.0
chr15	69455103	69455287	ENSG00000137818.11|RPLP1|GEMIN5|GEMIN5	937	+	1.8274524	1.2037975	-1.0	-1.0
chr15	69453603	69453798	ENSG00000137818.11|RPLP1|GEMIN5|GEMIN5	955	+	2.052202	1.346844	-1.0	-1.0
chr15	70097604	70097864	ENSG00000140332.15|TLE3|GEMIN5|GEMIN5	965	-	3.084019	1.4534742	-1.0	-1.0
chr15	72231060	72231225	ENSG00000067225.17|PKM|GEMIN5|GEMIN5	929	-	3.1220424	1.1463114	-1.0	-1.0
chr15	72474355	72474460	ENSG00000166233.14|ARIH1|GEMIN5|GEMIN5	913	+	2.710995	1.059812	-1.0	-1.0
chr15	72474730	72474930	ENSG00000166233.14|ARIH1|GEMIN5|GEMIN5	928	+	2.8501427	1.1424798	-1.0	-1.0
chr15	74937939	74938124	ENSG00000178741.11|COX5A|GEMIN5|GEMIN5	940	-	2.5819683	1.220104	-1.0	-1.0
chr15	79923076	79923211	ENSG00000180953.11|ST20|GEMIN5|GEMIN5	911	-	3.0616512	1.0508873	-1.0	-1.0
chr15	79923106	79923211	ENSG00000259332.3|ST20-MTHFS|GEMIN5|GEMIN5	912	-	2.934276	1.0547864	-1.0	-1.0
chr15	84981680	84981810	ENSG00000073417.14|PDE8A|GEMIN5|GEMIN5	934	+	4.1438146	1.1809255	-1.0	-1.0
chr15	89335052	89335217	ENSG00000261441.1|AC124068.2|GEMIN5|GEMIN5	999	+	4.0509667	3.0969408	-1.0	-1.0
chr15	90871605	90871865	ENSG00000140564.11|FURIN|GEMIN5|GEMIN5	968	+	4.2369246	1.4954894	-1.0	-1.0
chr15	90871885	90872245	ENSG00000140564.11|FURIN|GEMIN5|GEMIN5	953	+	3.5342863	1.3314172	-1.0	-1.0
chr15	90902991	90903136	ENSG00000196547.14|MAN2A2|GEMIN5|GEMIN5	912	+	2.3333168	1.0559107	-1.0	-1.0
chr15	90902759	90902959	ENSG00000196547.14|MAN2A2|GEMIN5|GEMIN5	960	+	3.8159664	1.4020473	-1.0	-1.0
chr15	92882821	92882941	ENSG00000272888.5|LINC01578|GEMIN5|GEMIN5	916	+	3.0825112	1.0738949	-1.0	-1.0
chr15	92883236	92883376	ENSG00000272888.5|LINC01578|GEMIN5|GEMIN5	914	+	3.2182202	1.0649624	-1.0	-1.0
chr15	96282841	96282989	ENSG00000247809.7|NR2F2-AS1|GEMIN5|GEMIN5	1000	-	5.873113	7.734987	-1.0	-1.0
chr15	101251726	101251871	ENSG00000131873.5|CHSY1|GEMIN5|GEMIN5	903	-	2.9058356	1.0114912	-1.0	-1.0
chr15	101489428	101489533	ENSG00000140479.16|PCSK6|GEMIN5|GEMIN5	922	-	3.7353544	1.1095579	-1.0	-1.0
chr16	152761	152991	ENSG00000130656.4|HBZ|GEMIN5|GEMIN5	960	+	2.4194334	1.4023923	-1.0	-1.0
chr16	229091	229191	ENSG00000007392.16|LUC7L|GEMIN5|GEMIN5	917	-	3.4201684	1.0835083	-1.0	-1.0
chr16	397191	397313	ENSG00000103202.12|NME4|GEMIN5|GEMIN5	960	+	3.8035922	1.3995806	-1.0	-1.0
chr16	527921	528021	ENSG00000103326.11|CAPN15|GEMIN5|GEMIN5	972	+	5.3855176	1.5500766	-1.0	-1.0
chr16	542431	542531	ENSG00000103326.11|CAPN15|GEMIN5|GEMIN5	913	+	3.3695664	1.0608888	-1.0	-1.0
chr16	528059	528174	ENSG00000103326.11|CAPN15|GEMIN5|GEMIN5	974	+	5.409437	1.581189	-1.0	-1.0
chr16	550628	550738	ENSG00000103326.11|CAPN15|GEMIN5|GEMIN5	936	+	3.802535	1.1918434	-1.0	-1.0
chr16	636208	636323	ENSG00000130731.15|METTL26|GEMIN5|GEMIN5	950	-	4.356475	1.3044679	-1.0	-1.0
chr16	1375296	1375436	ENSG00000059145.18|UNKL|GEMIN5|GEMIN5	909	-	3.4126804	1.0396917	-1.0	-1.0
chr16	1378346	1378511	ENSG00000059145.18|UNKL|GEMIN5|GEMIN5	915	-	2.9267066	1.0725998	-1.0	-1.0
chr16	1379537	1379647	ENSG00000059145.18|UNKL|GEMIN5|GEMIN5	907	-	3.3356953	1.0314456	-1.0	-1.0
chr16	1376011	1376161	ENSG00000059145.18|UNKL|GEMIN5|GEMIN5	922	-	2.7750027	1.1052788	-1.0	-1.0
chr16	1379023	1379176	ENSG00000059145.18|UNKL|GEMIN5|GEMIN5	973	-	4.8006353	1.5637482	-1.0	-1.0
chr16	1379176	1379376	ENSG00000059145.18|UNKL|GEMIN5|GEMIN5	972	-	3.471436	1.5459393	-1.0	-1.0
chr16	1375701	1375821	ENSG00000059145.18|UNKL|GEMIN5|GEMIN5	912	-	7.566041	1.0564717	-1.0	-1.0
chr16	1771180	1771325	ENSG00000103024.7|NME3|GEMIN5|GEMIN5	922	-	2.650548	1.1051948	-1.0	-1.0
chr16	1964497	1964632	ENSG00000140988.15|RPS2|GEMIN5|GEMIN5	933	-	1.6862925	1.1748123	-1.0	-1.0
chr16	2514513	2514628	ENSG00000260272.1|AC093525.2|GEMIN5|GEMIN5	912	+	3.0844395	1.0570617	-1.0	-1.0
chr16	2513878	2514238	ENSG00000260272.1|AC093525.2|GEMIN5|GEMIN5	954	+	2.7895308	1.3374685	-1.0	-1.0
chr16	2514512	2514622	ENSG00000185883.11|ATP6V0C|GEMIN5|GEMIN5	910	+	2.8785179	1.0439422	-1.0	-1.0
chr16	2513879	2514182	ENSG00000185883.11|ATP6V0C|GEMIN5|GEMIN5	956	+	2.804353	1.3559612	-1.0	-1.0
chr16	2514512	2514622	ENSG00000259784.1|AC093525.1|GEMIN5|GEMIN5	909	+	2.8785179	1.0394021	-1.0	-1.0
chr16	2513964	2514182	ENSG00000259784.1|AC093525.1|GEMIN5|GEMIN5	942	+	2.471793	1.2374166	-1.0	-1.0
chr16	2753229	2753334	ENSG00000167978.16|SRRM2|GEMIN5|GEMIN5	913	+	3.1681547	1.0583582	-1.0	-1.0
chr16	2756333	2756463	ENSG00000167978.16|SRRM2|GEMIN5|GEMIN5	930	+	2.6822183	1.1545787	-1.0	-1.0
chr16	2817332	2817429	ENSG00000007038.10|PRSS21|GEMIN5|GEMIN5	927	+	2.5144641	1.1362734	-1.0	-1.0
chr16	3717420	3717590	ENSG00000126602.10|TRAP1|GEMIN5|GEMIN5	990	-	5.178112	2.0008028	-1.0	-1.0
chr16	3879951	3880056	ENSG00000005339.14|CREBBP|GEMIN5|GEMIN5	906	-	3.3483443	1.0274897	-1.0	-1.0
chr16	4614747	4614877	ENSG00000153443.12|UBALD1|GEMIN5|GEMIN5	911	-	3.4454348	1.0497434	-1.0	-1.0
chr16	9091647	9092167	ENSG00000182831.11|C16orf72|GEMIN5|GEMIN5	961	+	3.0022428	1.409338	-1.0	-1.0
chr16	11915920	11916020	ENSG00000103342.12|GSPT1|GEMIN5|GEMIN5	910	-	2.9430552	1.047714	-1.0	-1.0
chr16	11915508	11915920	ENSG00000103342.12|GSPT1|GEMIN5|GEMIN5	937	-	2.6397998	1.2032255	-1.0	-1.0
chr16	15143914	15144024	ENSG00000250251.6|PKD1P6|GEMIN5|GEMIN5	916	-	7.6248984	1.0757065	-1.0	-1.0
chr16	15140959	15141129	ENSG00000250251.6|PKD1P6|GEMIN5|GEMIN5	921	-	3.0016556	1.1048582	-1.0	-1.0
chr16	18790236	18790383	ENSG00000134419.15|RPS15A|GEMIN5|GEMIN5	904	-	1.9252797	1.0184773	-1.0	-1.0
chr16	18801430	18801519	ENSG00000260342.2|AC138811.2|GEMIN5|GEMIN5	974	-	2.8991725	1.5819932	-1.0	-1.0
chr16	18790238	18790413	ENSG00000260342.2|AC138811.2|GEMIN5|GEMIN5	904	-	1.9497497	1.0181737	-1.0	-1.0
chr16	18801430	18801600	ENSG00000170540.14|ARL6IP1|GEMIN5|GEMIN5	979	-	3.351873	1.6762974	-1.0	-1.0
chr16	19498624	19498829	ENSG00000103534.16|TMC5|GEMIN5|GEMIN5	976	+	8.423686	1.6260887	-1.0	-1.0
chr16	19498624	19498747	ENSG00000222750.1|RNU4-46P|GEMIN5|GEMIN5	988	+	8.0282135	1.9235346	-1.0	-1.0
chr16	23596177	23596277	ENSG00000004779.9|NDUFAB1|GEMIN5|GEMIN5	913	-	3.1490827	1.0618546	-1.0	-1.0
chr16	24540001	24540145	ENSG00000122257.18|RBBP6|GEMIN5|GEMIN5	986	+	3.9463184	1.8435805	-1.0	-1.0
chr16	24539810	24540001	ENSG00000122257.18|RBBP6|GEMIN5|GEMIN5	938	+	3.3813903	1.2079178	-1.0	-1.0
chr16	24540190	24540325	ENSG00000122257.18|RBBP6|GEMIN5|GEMIN5	905	+	2.816226	1.0200227	-1.0	-1.0
chr16	28211470	28211915	ENSG00000169180.11|XPO6|GEMIN5|GEMIN5	943	-	3.1802146	1.2430998	-1.0	-1.0
chr16	28846217	28846367	ENSG00000178952.10|TUFM|GEMIN5|GEMIN5	947	-	3.8111165	1.275132	-1.0	-1.0
chr16	28863803	28863928	ENSG00000178188.14|SH2B1|GEMIN5|GEMIN5	914	+	3.3410525	1.0635022	-1.0	-1.0
chr16	29664591	29664701	ENSG00000277669.1|AC009086.2|GEMIN5|GEMIN5	910	+	2.8553207	1.0475811	-1.0	-1.0
chr16	29664594	29664699	ENSG00000197471.11|SPN|GEMIN5|GEMIN5	911	+	2.8778524	1.0530547	-1.0	-1.0
chr16	29806977	29807267	ENSG00000103495.13|MAZ|GEMIN5|GEMIN5	959	+	2.8987963	1.3894123	-1.0	-1.0
chr16	29807432	29807637	ENSG00000103495.13|MAZ|GEMIN5|GEMIN5	944	+	2.6576533	1.2531588	-1.0	-1.0
chr16	29810476	29810601	ENSG00000103495.13|MAZ|GEMIN5|GEMIN5	907	+	2.5686653	1.0292171	-1.0	-1.0
chr16	29810871	29810971	ENSG00000103495.13|MAZ|GEMIN5|GEMIN5	926	+	3.7353544	1.1281334	-1.0	-1.0
chr16	29810116	29810241	ENSG00000103495.13|MAZ|GEMIN5|GEMIN5	910	+	2.2477927	1.0443347	-1.0	-1.0
chr16	29806536	29806746	ENSG00000103495.13|MAZ|GEMIN5|GEMIN5	940	+	2.4568458	1.2227025	-1.0	-1.0
chr16	29810492	29810597	ENSG00000280607.1|AC009133.5|GEMIN5|GEMIN5	914	+	2.5324407	1.0674795	-1.0	-1.0
chr16	29810872	29810972	ENSG00000280607.1|AC009133.5|GEMIN5|GEMIN5	923	+	3.7353544	1.112834	-1.0	-1.0
chr16	29810116	29810227	ENSG00000280607.1|AC009133.5|GEMIN5|GEMIN5	918	+	2.3247616	1.0842335	-1.0	-1.0
chr16	29810292	29810392	ENSG00000280607.1|AC009133.5|GEMIN5|GEMIN5	904	+	3.313773	1.0177829	-1.0	-1.0
chr16	30067468	30067693	ENSG00000149925.17|ALDOA|GEMIN5|GEMIN5	921	+	1.5832925	1.1038785	-1.0	-1.0
chr16	30068573	30068990	ENSG00000149925.17|ALDOA|GEMIN5|GEMIN5	965	+	1.9744784	1.4585878	-1.0	-1.0
chr16	30064393	30064523	ENSG00000149925.17|ALDOA|GEMIN5|GEMIN5	906	+	2.662504	1.0257521	-1.0	-1.0
chr16	30065662	30065822	ENSG00000149925.17|ALDOA|GEMIN5|GEMIN5	952	+	2.670082	1.3212571	-1.0	-1.0
chr16	30069914	30070099	ENSG00000149925.17|ALDOA|GEMIN5|GEMIN5	937	+	2.0316834	1.203213	-1.0	-1.0
chr16	30526541	30526676	ENSG00000261459.1|AC002310.5|GEMIN5|GEMIN5	913	-	3.4389682	1.0585978	-1.0	-1.0
chr16	30923767	30923982	ENSG00000099364.16|FBXL19|GEMIN5|GEMIN5	946	+	3.1596978	1.2648438	-1.0	-1.0
chr16	30924096	30924196	ENSG00000099364.16|FBXL19|GEMIN5|GEMIN5	904	+	3.3535573	1.0157721	-1.0	-1.0
chr16	31180124	31180227	ENSG00000089280.18|FUS|GEMIN5|GEMIN5	915	+	2.5390797	1.0684218	-1.0	-1.0
chr16	53131353	53131488	ENSG00000177200.16|CHD9|GEMIN5|GEMIN5	928	+	3.44965	1.1398803	-1.0	-1.0
chr16	56609228	56609493	ENSG00000125148.6|MT2A|GEMIN5|GEMIN5	934	+	2.5315127	1.1807064	-1.0	-1.0
chr16	56682463	56682598	ENSG00000187193.8|MT1X|GEMIN5|GEMIN5	908	+	2.3715425	1.0344341	-1.0	-1.0
chr16	56682469	56682568	ENSG00000259827.1|AC026461.1|GEMIN5|GEMIN5	903	+	2.3503973	1.0124767	-1.0	-1.0
chr16	58197687	58197877	ENSG00000070770.8|CSNK2A2|GEMIN5|GEMIN5	912	-	2.849724	1.0542388	-1.0	-1.0
chr16	58734174	58734294	ENSG00000125166.12|GOT2|GEMIN5|GEMIN5	916	-	3.3056984	1.0781689	-1.0	-1.0
chr16	68085513	68085693	ENSG00000261864.1|AC130462.1|GEMIN5|GEMIN5	977	+	4.829581	1.6473459	-1.0	-1.0
chr16	68085513	68085693	ENSG00000072736.18|NFATC3|GEMIN5|GEMIN5	977	+	4.829581	1.6471069	-1.0	-1.0
chr16	68535539	68535658	ENSG00000201164.1|RNU4-36P|GEMIN5|GEMIN5	988	+	3.5083232	1.9234111	-1.0	-1.0
chr16	68535540	68535735	ENSG00000184939.15|ZFP90|GEMIN5|GEMIN5	991	+	3.5871844	2.0431366	-1.0	-1.0
chr16	70289420	70289543	ENSG00000090861.15|AARS|GEMIN5|GEMIN5	920	-	2.5989482	1.0955293	-1.0	-1.0
chr16	70438948	70439103	ENSG00000157350.12|ST3GAL2|GEMIN5|GEMIN5	935	-	3.744308	1.1838511	-1.0	-1.0
chr16	74296869	74296969	ENSG00000103035.10|PSMD7|GEMIN5|GEMIN5	944	+	4.320238	1.2528048	-1.0	-1.0
chr16	81006743	81006878	ENSG00000103121.8|CMC2|GEMIN5|GEMIN5	935	-	3.945216	1.1898777	-1.0	-1.0
chr16	81445214	81445314	ENSG00000153815.16|CMIP|GEMIN5|GEMIN5	922	+	3.4046178	1.1083629	-1.0	-1.0
chr16	81445641	81445761	ENSG00000153815.16|CMIP|GEMIN5|GEMIN5	921	+	7.6272764	1.0997885	-1.0	-1.0
chr16	85581303	85581523	ENSG00000131149.18|GSE1|GEMIN5|GEMIN5	943	+	2.9477618	1.246567	-1.0	-1.0
chr16	85587378	85587653	ENSG00000131149.18|GSE1|GEMIN5|GEMIN5	939	+	2.6129713	1.2131807	-1.0	-1.0
chr16	85594003	85594193	ENSG00000131149.18|GSE1|GEMIN5|GEMIN5	920	+	2.4761276	1.094537	-1.0	-1.0
chr16	85585693	85585898	ENSG00000131149.18|GSE1|GEMIN5|GEMIN5	922	+	2.8629863	1.107086	-1.0	-1.0
chr16	85632928	85633068	ENSG00000131149.18|GSE1|GEMIN5|GEMIN5	913	+	7.214307	1.0622818	-1.0	-1.0
chr16	85651851	85651991	ENSG00000131149.18|GSE1|GEMIN5|GEMIN5	909	+	2.9695015	1.0417457	-1.0	-1.0
chr16	85599368	85599613	ENSG00000131149.18|GSE1|GEMIN5|GEMIN5	907	+	2.640829	1.0334897	-1.0	-1.0
chr16	85582768	85582868	ENSG00000131149.18|GSE1|GEMIN5|GEMIN5	913	+	3.3983727	1.0625455	-1.0	-1.0
chr16	85586693	85586883	ENSG00000131149.18|GSE1|GEMIN5|GEMIN5	927	+	2.5698316	1.1382436	-1.0	-1.0
chr16	85566833	85566953	ENSG00000131149.18|GSE1|GEMIN5|GEMIN5	910	+	2.928497	1.0448128	-1.0	-1.0
chr16	85565718	85565838	ENSG00000131149.18|GSE1|GEMIN5|GEMIN5	918	+	3.0419667	1.0841131	-1.0	-1.0
chr16	85585173	85585278	ENSG00000131149.18|GSE1|GEMIN5|GEMIN5	931	+	3.7909946	1.1590607	-1.0	-1.0
chr16	85587803	85588048	ENSG00000131149.18|GSE1|GEMIN5|GEMIN5	917	+	2.8650084	1.0816314	-1.0	-1.0
chr16	85610413	85610513	ENSG00000131149.18|GSE1|GEMIN5|GEMIN5	909	+	2.6993136	1.0400901	-1.0	-1.0
chr16	85586903	85587213	ENSG00000131149.18|GSE1|GEMIN5|GEMIN5	958	+	3.2608583	1.380743	-1.0	-1.0
chr16	85593598	85593703	ENSG00000131149.18|GSE1|GEMIN5|GEMIN5	913	+	2.7742	1.0628574	-1.0	-1.0
chr16	85612311	85612441	ENSG00000131149.18|GSE1|GEMIN5|GEMIN5	915	+	3.421093	1.0684556	-1.0	-1.0
chr16	85613683	85613813	ENSG00000131149.18|GSE1|GEMIN5|GEMIN5	907	+	3.1700416	1.0332859	-1.0	-1.0
chr16	85571523	85571983	ENSG00000131149.18|GSE1|GEMIN5|GEMIN5	920	+	2.6053965	1.0980893	-1.0	-1.0
chr16	85585353	85585453	ENSG00000131149.18|GSE1|GEMIN5|GEMIN5	902	+	3.391072	1.007677	-1.0	-1.0
chr16	85590138	85591093	ENSG00000131149.18|GSE1|GEMIN5|GEMIN5	979	+	3.278914	1.6703738	-1.0	-1.0
chr16	85591123	85591388	ENSG00000131149.18|GSE1|GEMIN5|GEMIN5	913	+	3.197802	1.0584257	-1.0	-1.0
chr16	85649946	85650081	ENSG00000131149.18|GSE1|GEMIN5|GEMIN5	911	+	3.404158	1.0515947	-1.0	-1.0
chr16	85586288	85586468	ENSG00000131149.18|GSE1|GEMIN5|GEMIN5	912	+	2.4547095	1.0537558	-1.0	-1.0
chr16	85579193	85579378	ENSG00000131149.18|GSE1|GEMIN5|GEMIN5	921	+	2.5226853	1.104863	-1.0	-1.0
chr16	85605453	85605583	ENSG00000131149.18|GSE1|GEMIN5|GEMIN5	917	+	3.251658	1.0813963	-1.0	-1.0
chr16	85585953	85586148	ENSG00000131149.18|GSE1|GEMIN5|GEMIN5	952	+	3.3718543	1.319306	-1.0	-1.0
chr16	85557313	85557413	ENSG00000131149.18|GSE1|GEMIN5|GEMIN5	912	+	2.6211221	1.0558311	-1.0	-1.0
chr16	85566198	85566308	ENSG00000131149.18|GSE1|GEMIN5|GEMIN5	920	+	2.8728857	1.0964293	-1.0	-1.0
chr16	85374504	85374664	ENSG00000131149.18|GSE1|GEMIN5|GEMIN5	920	+	3.2009165	1.0959026	-1.0	-1.0
chr16	85651471	85651656	ENSG00000131149.18|GSE1|GEMIN5|GEMIN5	970	+	4.9947367	1.5196539	-1.0	-1.0
chr16	85556768	85556868	ENSG00000131149.18|GSE1|GEMIN5|GEMIN5	903	+	2.5071363	1.0110475	-1.0	-1.0
chr16	85582203	85582728	ENSG00000131149.18|GSE1|GEMIN5|GEMIN5	962	+	3.3845882	1.4234053	-1.0	-1.0
chr16	85582948	85583103	ENSG00000131149.18|GSE1|GEMIN5|GEMIN5	940	+	3.388751	1.223044	-1.0	-1.0
chr16	85589063	85589608	ENSG00000131149.18|GSE1|GEMIN5|GEMIN5	946	+	2.8967974	1.2647251	-1.0	-1.0
chr16	85588563	85588688	ENSG00000131149.18|GSE1|GEMIN5|GEMIN5	917	+	2.9995432	1.0812544	-1.0	-1.0
chr16	85524519	85524659	ENSG00000131149.18|GSE1|GEMIN5|GEMIN5	971	+	4.557933	1.5422114	-1.0	-1.0
chr16	85385009	85385144	ENSG00000131149.18|GSE1|GEMIN5|GEMIN5	932	+	3.8366144	1.1694049	-1.0	-1.0
chr16	85523959	85524064	ENSG00000131149.18|GSE1|GEMIN5|GEMIN5	907	+	3.4346359	1.0334542	-1.0	-1.0
chr16	85564313	85564418	ENSG00000131149.18|GSE1|GEMIN5|GEMIN5	911	+	2.470574	1.048881	-1.0	-1.0
chr16	85570273	85570443	ENSG00000131149.18|GSE1|GEMIN5|GEMIN5	925	+	2.8320026	1.127353	-1.0	-1.0
chr16	85593805	85593905	ENSG00000260417.1|AC092127.1|GEMIN5|GEMIN5	908	+	2.4118547	1.0367483	-1.0	-1.0
chr16	85594000	85594195	ENSG00000260417.1|AC092127.1|GEMIN5|GEMIN5	923	+	2.5211458	1.1123874	-1.0	-1.0
chr16	85593590	85593710	ENSG00000260417.1|AC092127.1|GEMIN5|GEMIN5	902	+	2.6314392	1.0095247	-1.0	-1.0
chr16	85799621	85799806	ENSG00000131143.8|COX4I1|GEMIN5|GEMIN5	951	+	2.8964195	1.3077911	-1.0	-1.0
chr16	85806861	85806961	ENSG00000131143.8|COX4I1|GEMIN5|GEMIN5	907	+	2.587035	1.0319204	-1.0	-1.0
chr16	87392292	87392457	ENSG00000140941.12|MAP1LC3B|GEMIN5|GEMIN5	930	+	3.0481083	1.1553566	-1.0	-1.0
chr16	87832272	87832467	ENSG00000103257.8|SLC7A5|GEMIN5|GEMIN5	956	-	3.6188774	1.3568114	-1.0	-1.0
chr16	87831692	87831852	ENSG00000103257.8|SLC7A5|GEMIN5|GEMIN5	934	-	3.8141477	1.1801928	-1.0	-1.0
chr16	88453763	88454023	ENSG00000179588.8|ZFPM1|GEMIN5|GEMIN5	920	+	3.7168403	1.0958384	-1.0	-1.0
chr16	88517801	88518006	ENSG00000179588.8|ZFPM1|GEMIN5|GEMIN5	990	+	3.7218297	1.9946874	-1.0	-1.0
chr16	88521081	88521316	ENSG00000179588.8|ZFPM1|GEMIN5|GEMIN5	962	+	3.4419394	1.4145911	-1.0	-1.0
chr16	88647076	88647175	ENSG00000051523.10|CYBA|GEMIN5|GEMIN5	948	-	4.3437467	1.2867508	-1.0	-1.0
chr16	88650955	88651065	ENSG00000051523.10|CYBA|GEMIN5|GEMIN5	929	-	3.7844594	1.1513865	-1.0	-1.0
chr16	88662716	88662901	ENSG00000167508.11|MVD|GEMIN5|GEMIN5	935	-	3.03532	1.1882069	-1.0	-1.0
chr16	88662907	88663010	ENSG00000167508.11|MVD|GEMIN5|GEMIN5	951	-	3.1997948	1.3081049	-1.0	-1.0
chr16	88784905	88785211	ENSG00000103335.21|PIEZO1|GEMIN5|GEMIN5	935	-	3.3224378	1.1899507	-1.0	-1.0
chr16	88784599	88784794	ENSG00000103335.21|PIEZO1|GEMIN5|GEMIN5	925	-	3.1212566	1.1269275	-1.0	-1.0
chr16	88733950	88734054	ENSG00000103335.21|PIEZO1|GEMIN5|GEMIN5	912	-	2.760301	1.0539979	-1.0	-1.0
chr16	88811753	88811944	ENSG00000198931.10|APRT|GEMIN5|GEMIN5	992	-	4.012184	2.096815	-1.0	-1.0
chr16	88810427	88810556	ENSG00000198931.10|APRT|GEMIN5|GEMIN5	951	-	3.7021317	1.3116548	-1.0	-1.0
chr16	88811548	88811728	ENSG00000198931.10|APRT|GEMIN5|GEMIN5	930	-	2.8276598	1.1551634	-1.0	-1.0
chr16	88957089	88957209	ENSG00000129993.14|CBFA2T3|GEMIN5|GEMIN5	909	-	7.503454	1.0417756	-1.0	-1.0
chr16	88894000	88894175	ENSG00000129993.14|CBFA2T3|GEMIN5|GEMIN5	968	-	3.837321	1.4920053	-1.0	-1.0
chr16	88952584	88952684	ENSG00000129993.14|CBFA2T3|GEMIN5|GEMIN5	902	-	2.4179046	1.0105493	-1.0	-1.0
chr16	88976540	88976650	ENSG00000129993.14|CBFA2T3|GEMIN5|GEMIN5	913	-	3.0349872	1.0612633	-1.0	-1.0
chr16	88975440	88975580	ENSG00000129993.14|CBFA2T3|GEMIN5|GEMIN5	929	-	3.7177122	1.1490005	-1.0	-1.0
chr16	88976315	88976420	ENSG00000129993.14|CBFA2T3|GEMIN5|GEMIN5	912	-	2.8450537	1.0541216	-1.0	-1.0
chr16	89490264	89490489	ENSG00000167522.14|ANKRD11|GEMIN5|GEMIN5	924	-	2.9554281	1.1189152	-1.0	-1.0
chr16	89489598	89489778	ENSG00000167522.14|ANKRD11|GEMIN5|GEMIN5	922	-	3.10886	1.1102378	-1.0	-1.0
chr16	89560881	89561116	ENSG00000167526.13|RPL13|GEMIN5|GEMIN5	918	+	2.0399585	1.0878897	-1.0	-1.0
chr16	89562246	89562346	ENSG00000167526.13|RPL13|GEMIN5|GEMIN5	900	+	2.096306	1.0009365	-1.0	-1.0
chr16	89561181	89561386	ENSG00000167526.13|RPL13|GEMIN5|GEMIN5	940	+	2.1467965	1.2192526	-1.0	-1.0
chr16	89560656	89560796	ENSG00000167526.13|RPL13|GEMIN5|GEMIN5	949	+	2.0875754	1.2920555	-1.0	-1.0
chr16	89561566	89561701	ENSG00000167526.13|RPL13|GEMIN5|GEMIN5	917	+	2.32176	1.0808764	-1.0	-1.0
chr16	89576376	89576531	ENSG00000178773.14|CPNE7|GEMIN5|GEMIN5	941	+	3.7153509	1.2323244	-1.0	-1.0
chr16	89588382	89588482	ENSG00000178773.14|CPNE7|GEMIN5|GEMIN5	906	+	2.780047	1.0262612	-1.0	-1.0
chr16	89583558	89583678	ENSG00000178773.14|CPNE7|GEMIN5|GEMIN5	918	+	3.005084	1.0875376	-1.0	-1.0
chr16	89721845	89721990	ENSG00000158805.11|ZNF276|GEMIN5|GEMIN5	969	+	3.8469827	1.5123963	-1.0	-1.0
chr16	89721104	89721276	ENSG00000158805.11|ZNF276|GEMIN5|GEMIN5	923	+	3.1981711	1.1157494	-1.0	-1.0
chr17	1400052	1400247	ENSG00000108953.16|YWHAE|GEMIN5|GEMIN5	960	-	2.709755	1.3945868	-1.0	-1.0
chr17	2330320	2330420	ENSG00000167721.10|TSR1|GEMIN5|GEMIN5	908	-	2.3456674	1.0349308	-1.0	-1.0
chr17	4948262	4948592	ENSG00000108518.7|PFN1|GEMIN5|GEMIN5	947	-	2.7213924	1.2783575	-1.0	-1.0
chr17	5438951	5439141	ENSG00000108561.8|C1QBP|GEMIN5|GEMIN5	940	-	2.9866776	1.2239953	-1.0	-1.0
chr17	7307535	7307752	ENSG00000132507.17|EIF5A|GEMIN5|GEMIN5	971	+	3.0049663	1.5411024	-1.0	-1.0
chr17	7329105	7329330	ENSG00000215041.9|NEURL4|GEMIN5|GEMIN5	991	-	6.9839544	2.0516543	-1.0	-1.0
chr17	7561959	7562084	ENSG00000161956.12|SENP3|GEMIN5|GEMIN5	923	+	3.197454	1.1126806	-1.0	-1.0
chr17	7573799	7573979	ENSG00000277957.1|SENP3-EIF4A1|GEMIN5|GEMIN5	904	+	3.0552523	1.0198836	-1.0	-1.0
chr17	7573799	7573979	ENSG00000264772.6|AC016876.2|GEMIN5|GEMIN5	906	+	3.0552523	1.0247076	-1.0	-1.0
chr17	7573878	7573988	ENSG00000161960.14|EIF4A1|GEMIN5|GEMIN5	902	+	3.3120418	1.0072777	-1.0	-1.0
chr17	8222179	8222292	ENSG00000178977.3|LINC00324|GEMIN5|GEMIN5	924	-	2.7523243	1.1199236	-1.0	-1.0
chr17	16381017	16381184	ENSG00000170315.13|UBB|GEMIN5|GEMIN5	999	+	3.92252	2.8273742	-1.0	-1.0
chr17	16382531	16382646	ENSG00000170315.13|UBB|GEMIN5|GEMIN5	915	+	3.1123831	1.073029	-1.0	-1.0
chr17	18183810	18183925	ENSG00000091542.8|ALKBH5|GEMIN5|GEMIN5	904	+	3.2240248	1.0171157	-1.0	-1.0
chr17	28576754	28576979	ENSG00000258472.8|AC005726.2|GEMIN5|GEMIN5	992	-	4.642358	2.088101	-1.0	-1.0
chr17	28575379	28575564	ENSG00000258472.8|AC005726.2|GEMIN5|GEMIN5	941	-	2.7850525	1.2256404	-1.0	-1.0
chr17	28576800	28576980	ENSG00000109107.13|ALDOC|GEMIN5|GEMIN5	995	-	5.362639	2.2747471	-1.0	-1.0
chr17	28575420	28575560	ENSG00000109107.13|ALDOC|GEMIN5|GEMIN5	941	-	2.5743716	1.227001	-1.0	-1.0
chr17	28720549	28720616	ENSG00000238423.1|SNORD42B|GEMIN5|GEMIN5	979	+	2.8415308	1.6684813	-1.0	-1.0
chr17	28720568	28720673	ENSG00000198242.13|RPL23A|GEMIN5|GEMIN5	936	+	2.516138	1.1941907	-1.0	-1.0
chr17	28861246	28861361	ENSG00000264066.6|AC024267.1|GEMIN5|GEMIN5	910	-	2.5762477	1.0467865	-1.0	-1.0
chr17	28861546	28861741	ENSG00000264066.6|AC024267.1|GEMIN5|GEMIN5	950	-	2.6954224	1.2994149	-1.0	-1.0
chr17	28897524	28897674	ENSG00000132589.15|FLOT2|GEMIN5|GEMIN5	978	-	4.151251	1.6628597	-1.0	-1.0
chr17	30710276	30710426	ENSG00000264538.6|SUZ12P1|GEMIN5|GEMIN5	944	+	4.1907268	1.2549286	-1.0	-1.0
chr17	30731875	30732045	ENSG00000264538.6|SUZ12P1|GEMIN5|GEMIN5	909	+	2.5279844	1.0423473	-1.0	-1.0
chr17	38919854	38920039	ENSG00000002834.17|LASP1|GEMIN5|GEMIN5	907	+	2.0965104	1.0314355	-1.0	-1.0
chr17	39204521	39204651	ENSG00000108298.9|RPL19|GEMIN5|GEMIN5	901	+	1.5730253	1.006077	-1.0	-1.0
chr17	39204086	39204186	ENSG00000108298.9|RPL19|GEMIN5|GEMIN5	904	+	1.6065916	1.0177829	-1.0	-1.0
chr17	39461945	39462045	ENSG00000167258.13|CDK12|GEMIN5|GEMIN5	926	+	3.7288208	1.133213	-1.0	-1.0
chr17	40122297	40122417	ENSG00000188895.11|MSL1|GEMIN5|GEMIN5	906	+	3.213402	1.0257628	-1.0	-1.0
chr17	40122462	40122662	ENSG00000188895.11|MSL1|GEMIN5|GEMIN5	965	+	3.2968085	1.4559982	-1.0	-1.0
chr17	40417770	40417930	ENSG00000131747.14|TOP2A|GEMIN5|GEMIN5	936	-	2.8640544	1.1914699	-1.0	-1.0
chr17	41688909	41689089	ENSG00000173812.10|EIF1|GEMIN5|GEMIN5	952	+	1.9867826	1.3213705	-1.0	-1.0
chr17	42276247	42276406	ENSG00000173757.9|STAT5B|GEMIN5|GEMIN5	960	-	2.7405727	1.4015968	-1.0	-1.0
chr17	42275867	42276117	ENSG00000173757.9|STAT5B|GEMIN5|GEMIN5	939	-	2.6331763	1.2176576	-1.0	-1.0
chr17	42423151	42423256	ENSG00000177469.12|CAVIN1|GEMIN5|GEMIN5	902	-	2.2418933	1.008027	-1.0	-1.0
chr17	42998418	42998543	ENSG00000131469.12|RPL27|GEMIN5|GEMIN5	957	+	3.052533	1.3635442	-1.0	-1.0
chr17	42998668	42998878	ENSG00000131469.12|RPL27|GEMIN5|GEMIN5	999	+	4.364972	2.8415084	-1.0	-1.0
chr17	42999858	43000058	ENSG00000131469.12|RPL27|GEMIN5|GEMIN5	960	+	2.249679	1.3993821	-1.0	-1.0
chr17	43387262	43387492	ENSG00000188825.13|LINC00910|GEMIN5|GEMIN5	1000	-	8.578095	8.622052	-1.0	-1.0
chr17	43387265	43387417	ENSG00000277084.1|RNU2-4P|GEMIN5|GEMIN5	1000	-	9.268105	9.59327	-1.0	-1.0
chr17	44199595	44199740	ENSG00000087152.15|ATXN7L3|GEMIN5|GEMIN5	915	-	3.3867493	1.0718491	-1.0	-1.0
chr17	44324568	44324858	ENSG00000013306.15|SLC25A39|GEMIN5|GEMIN5	952	-	3.7536879	1.3196834	-1.0	-1.0
chr17	44324428	44324528	ENSG00000013306.15|SLC25A39|GEMIN5|GEMIN5	949	-	4.330342	1.2895995	-1.0	-1.0
chr17	47650125	47650275	ENSG00000108424.9|KPNB1|GEMIN5|GEMIN5	911	+	2.3805113	1.0488263	-1.0	-1.0
chr17	48626030	48626170	ENSG00000260027.4|HOXB7|GEMIN5|GEMIN5	909	-	3.3486016	1.0400438	-1.0	-1.0
chr17	48625505	48625670	ENSG00000260027.4|HOXB7|GEMIN5|GEMIN5	909	-	3.2910464	1.0410691	-1.0	-1.0
chr17	48626275	48626405	ENSG00000260027.4|HOXB7|GEMIN5|GEMIN5	906	-	2.114055	1.0287596	-1.0	-1.0
chr17	48625505	48625670	ENSG00000170689.9|HOXB9|GEMIN5|GEMIN5	909	-	3.2910464	1.0393394	-1.0	-1.0
chr17	48626027	48626182	ENSG00000170689.9|HOXB9|GEMIN5|GEMIN5	906	-	3.2273026	1.0285227	-1.0	-1.0
chr17	51153535	51153662	ENSG00000239672.7|NME1|GEMIN5|GEMIN5	940	+	3.7359655	1.2252103	-1.0	-1.0
chr17	51153589	51153662	ENSG00000011052.21|NME1-NME2|GEMIN5|GEMIN5	926	+	3.768675	1.1308292	-1.0	-1.0
chr17	58007066	58007236	ENSG00000136450.12|SRSF1|GEMIN5|GEMIN5	920	-	2.2843263	1.0963551	-1.0	-1.0
chr17	58083414	58083564	ENSG00000264364.2|DYNLL2|GEMIN5|GEMIN5	924	+	3.3313167	1.1177788	-1.0	-1.0
chr17	58330883	58332483	ENSG00000265206.5|AC004687.1|GEMIN5|GEMIN5	990	-	2.5251265	1.9847643	-1.0	-1.0
chr17	64506135	64506340	ENSG00000108654.13|DDX5|GEMIN5|GEMIN5	955	-	2.779173	1.3513322	-1.0	-1.0
chr17	64505627	64505737	ENSG00000108654.13|DDX5|GEMIN5|GEMIN5	909	-	2.3258426	1.040817	-1.0	-1.0
chr17	64505956	64506075	ENSG00000108654.13|DDX5|GEMIN5|GEMIN5	949	-	2.841423	1.2884228	-1.0	-1.0
chr17	67825638	67825813	ENSG00000171634.16|BPTF|GEMIN5|GEMIN5	922	+	3.4131372	1.1084522	-1.0	-1.0
chr17	67825923	67826093	ENSG00000171634.16|BPTF|GEMIN5|GEMIN5	928	+	3.888011	1.1418554	-1.0	-1.0
chr17	72226608	72226803	ENSG00000234899.9|SOX9-AS1|GEMIN5|GEMIN5	999	-	8.42971	3.117593	-1.0	-1.0
chr17	74203831	74203996	ENSG00000172809.12|RPL38|GEMIN5|GEMIN5	909	+	2.0824225	1.0391576	-1.0	-1.0
chr17	74204061	74204161	ENSG00000172809.12|RPL38|GEMIN5|GEMIN5	914	+	1.8116759	1.0667454	-1.0	-1.0
chr17	74203631	74203826	ENSG00000172809.12|RPL38|GEMIN5|GEMIN5	941	+	1.6050644	1.2261453	-1.0	-1.0
chr17	75154341	75154541	ENSG00000189159.15|JPT1|GEMIN5|GEMIN5	941	-	3.091894	1.2266196	-1.0	-1.0
chr17	75182813	75182968	ENSG00000188612.11|SUMO2|GEMIN5|GEMIN5	962	-	2.9323988	1.4147669	-1.0	-1.0
chr17	75779073	75779780	ENSG00000132475.10|H3F3B|GEMIN5|GEMIN5	978	-	2.8083255	1.6572453	-1.0	-1.0
chr17	75843628	75843728	ENSG00000092929.11|UNC13D|GEMIN5|GEMIN5	902	-	3.391072	1.0100132	-1.0	-1.0
chr17	76265311	76265451	ENSG00000185262.8|UBALD2|GEMIN5|GEMIN5	918	+	2.6557512	1.087495	-1.0	-1.0
chr17	76737218	76737368	ENSG00000161547.16|SRSF2|GEMIN5|GEMIN5	960	-	3.5455031	1.3989367	-1.0	-1.0
chr17	76736670	76736785	ENSG00000161547.16|SRSF2|GEMIN5|GEMIN5	938	-	3.3815117	1.2058204	-1.0	-1.0
chr17	77216367	77216522	ENSG00000129657.14|SEC14L1|GEMIN5|GEMIN5	910	+	2.2840662	1.0444484	-1.0	-1.0
chr17	78128420	78128605	ENSG00000141524.15|TMC6|GEMIN5|GEMIN5	927	-	2.5948164	1.1368285	-1.0	-1.0
chr17	78124373	78124533	ENSG00000141524.15|TMC6|GEMIN5|GEMIN5	918	-	2.4898021	1.0861412	-1.0	-1.0
chr17	78121264	78121404	ENSG00000141524.15|TMC6|GEMIN5|GEMIN5	910	-	2.834764	1.0460061	-1.0	-1.0
chr17	78127230	78127510	ENSG00000141524.15|TMC6|GEMIN5|GEMIN5	951	-	3.1399705	1.3087692	-1.0	-1.0
chr17	78120536	78120686	ENSG00000141524.15|TMC6|GEMIN5|GEMIN5	916	-	2.4572194	1.0731442	-1.0	-1.0
chr17	78127550	78128395	ENSG00000141524.15|TMC6|GEMIN5|GEMIN5	977	-	3.2536137	1.6342944	-1.0	-1.0
chr17	78126831	78126981	ENSG00000141524.15|TMC6|GEMIN5|GEMIN5	955	-	4.115011	1.3475071	-1.0	-1.0
chr17	78121555	78121675	ENSG00000141524.15|TMC6|GEMIN5|GEMIN5	930	-	2.2310925	1.1528242	-1.0	-1.0
chr17	78186971	78187071	ENSG00000167900.11|TK1|GEMIN5|GEMIN5	900	-	3.2936258	1.0011871	-1.0	-1.0
chr17	79839277	79839429	ENSG00000141582.14|CBX4|GEMIN5|GEMIN5	974	-	4.282284	1.5829673	-1.0	-1.0
chr17	79838782	79838902	ENSG00000141582.14|CBX4|GEMIN5|GEMIN5	930	-	3.409212	1.1556568	-1.0	-1.0
chr17	80261172	80261282	ENSG00000173821.19|RNF213|GEMIN5|GEMIN5	905	+	7.4889736	1.0223228	-1.0	-1.0
chr17	81512266	81512771	ENSG00000184009.9|ACTG1|GEMIN5|GEMIN5	960	-	2.9599705	1.4008638	-1.0	-1.0
chr17	81712330	81712490	ENSG00000183048.11|SLC25A10|GEMIN5|GEMIN5	930	+	3.4789083	1.1566397	-1.0	-1.0
chr17	81712333	81712488	ENSG00000262660.1|AC139530.2|GEMIN5|GEMIN5	932	+	3.4506743	1.1646638	-1.0	-1.0
chr17	81860090	81860211	ENSG00000185624.14|P4HB|GEMIN5|GEMIN5	912	-	2.5913315	1.0570422	-1.0	-1.0
chr17	81860346	81860596	ENSG00000185624.14|P4HB|GEMIN5|GEMIN5	962	-	2.8259046	1.4216343	-1.0	-1.0
chr17	81900029	81900154	ENSG00000141552.17|ANAPC11|GEMIN5|GEMIN5	926	+	3.7509542	1.1324453	-1.0	-1.0
chr17	81891712	81891852	ENSG00000141552.17|ANAPC11|GEMIN5|GEMIN5	960	+	4.6845026	1.3973131	-1.0	-1.0
chr17	81920799	81920989	ENSG00000187531.13|SIRT7|GEMIN5|GEMIN5	907	-	3.0450044	1.0294384	-1.0	-1.0
chr17	81920799	81920989	ENSG00000197063.10|MAFG|GEMIN5|GEMIN5	907	-	3.0450044	1.0324781	-1.0	-1.0
chr17	81927117	81927272	ENSG00000197063.10|MAFG|GEMIN5|GEMIN5	913	-	3.3734276	1.0592027	-1.0	-1.0
chr17	82033928	82034028	ENSG00000169750.8|RAC3|GEMIN5|GEMIN5	901	+	2.298512	1.005463	-1.0	-1.0
chr17	82093637	82093737	ENSG00000169710.8|FASN|GEMIN5|GEMIN5	906	-	2.43597	1.0290076	-1.0	-1.0
chr17	82096966	82097257	ENSG00000169710.8|FASN|GEMIN5|GEMIN5	954	-	2.8068526	1.3366005	-1.0	-1.0
chr17	82097527	82098120	ENSG00000169710.8|FASN|GEMIN5|GEMIN5	974	-	3.1519597	1.5845672	-1.0	-1.0
chr17	82078727	82078827	ENSG00000169710.8|FASN|GEMIN5|GEMIN5	914	-	2.3323934	1.0631694	-1.0	-1.0
chr17	82087154	82087253	ENSG00000169710.8|FASN|GEMIN5|GEMIN5	904	-	3.3436162	1.0191407	-1.0	-1.0
chr17	82097374	82097490	ENSG00000169710.8|FASN|GEMIN5|GEMIN5	951	-	4.10048	1.3136895	-1.0	-1.0
chr17	82464286	82464396	ENSG00000141562.17|NARF|GEMIN5|GEMIN5	929	+	1.6169804	1.1512269	-1.0	-1.0
chr17	82458660	82458825	ENSG00000141562.17|NARF|GEMIN5|GEMIN5	940	+	2.3377075	1.2196954	-1.0	-1.0
chr17	82586200	82586310	ENSG00000141568.20|FOXK2|GEMIN5|GEMIN5	934	+	3.800193	1.1806728	-1.0	-1.0
chr17	82586500	82586640	ENSG00000141568.20|FOXK2|GEMIN5|GEMIN5	938	+	3.6764016	1.2076614	-1.0	-1.0
chr17	82519752	82519852	ENSG00000141568.20|FOXK2|GEMIN5|GEMIN5	904	+	3.3304577	1.0177656	-1.0	-1.0
chr18	158552	158714	ENSG00000101557.14|USP14|GEMIN5|GEMIN5	911	+	2.522362	1.0525005	-1.0	-1.0
chr18	657668	657813	ENSG00000176890.15|TYMS|GEMIN5|GEMIN5	928	+	3.1106641	1.143511	-1.0	-1.0
chr18	2655812	2656002	ENSG00000101596.14|SMCHD1|GEMIN5|GEMIN5	960	+	4.2143135	1.4015503	-1.0	-1.0
chr18	2656067	2656202	ENSG00000101596.14|SMCHD1|GEMIN5|GEMIN5	919	+	3.1225474	1.0931666	-1.0	-1.0
chr18	3247790	3247955	ENSG00000101608.12|MYL12A|GEMIN5|GEMIN5	944	+	2.902235	1.2518206	-1.0	-1.0
chr18	8609674	8609779	ENSG00000206418.3|RAB12|GEMIN5|GEMIN5	943	+	3.057446	1.2452369	-1.0	-1.0
chr18	9102649	9102819	ENSG00000178127.12|NDUFV2|GEMIN5|GEMIN5	936	+	2.7912207	1.1930065	-1.0	-1.0
chr18	9137277	9137532	ENSG00000265257.5|AP005263.1|GEMIN5|GEMIN5	955	+	3.7945905	1.3490084	-1.0	-1.0
chr18	9137017	9137172	ENSG00000265257.5|AP005263.1|GEMIN5|GEMIN5	942	+	3.959749	1.2331239	-1.0	-1.0
chr18	9137276	9137536	ENSG00000101745.16|ANKRD12|GEMIN5|GEMIN5	953	+	3.7951148	1.324672	-1.0	-1.0
chr18	9914066	9914261	ENSG00000101558.13|VAPA|GEMIN5|GEMIN5	916	+	2.8474538	1.0734283	-1.0	-1.0
chr18	21612296	21612426	ENSG00000167088.10|SNRPD1|GEMIN5|GEMIN5	919	+	2.6774507	1.0912983	-1.0	-1.0
chr18	21741003	21741128	ENSG00000101752.11|MIB1|GEMIN5|GEMIN5	924	+	2.9561863	1.1183442	-1.0	-1.0
chr18	46098195	46098325	ENSG00000152234.15|ATP5A1|GEMIN5|GEMIN5	942	-	3.2937882	1.2403167	-1.0	-1.0
chr18	49492457	49492523	ENSG00000265681.7|RPL17|GEMIN5|GEMIN5	958	-	2.9961555	1.3744704	-1.0	-1.0
chr18	49490370	49490610	ENSG00000265681.7|RPL17|GEMIN5|GEMIN5	958	-	3.2308934	1.377329	-1.0	-1.0
chr18	49490797	49490897	ENSG00000215472.10|RPL17-C18orf32|GEMIN5|GEMIN5	900	-	1.539666	1.0016215	-1.0	-1.0
chr18	49490453	49490552	ENSG00000215472.10|RPL17-C18orf32|GEMIN5|GEMIN5	982	-	3.2888682	1.7445618	-1.0	-1.0
chr18	49492457	49492479	ENSG00000215472.10|RPL17-C18orf32|GEMIN5|GEMIN5	955	-	2.969978	1.3441341	-1.0	-1.0
chr18	79988409	79988514	ENSG00000141759.14|TXNL4A|GEMIN5|GEMIN5	905	-	7.4962854	1.0217165	-1.0	-1.0
chr18	80109245	80109440	ENSG00000101544.8|ADNP2|GEMIN5|GEMIN5	946	+	3.625944	1.2668711	-1.0	-1.0
chr19	344404	344534	ENSG00000105556.11|MIER2|GEMIN5|GEMIN5	907	-	2.8758821	1.0299516	-1.0	-1.0
chr19	572791	572976	ENSG00000172270.18|BSG|GEMIN5|GEMIN5	938	+	3.8886068	1.2068717	-1.0	-1.0
chr19	572564	572701	ENSG00000172270.18|BSG|GEMIN5|GEMIN5	952	+	2.8142087	1.3202121	-1.0	-1.0
chr19	583174	583284	ENSG00000172270.18|BSG|GEMIN5|GEMIN5	908	+	2.4140625	1.0339259	-1.0	-1.0
chr19	573011	573196	ENSG00000172270.18|BSG|GEMIN5|GEMIN5	928	+	2.8322148	1.1419252	-1.0	-1.0
chr19	583009	583164	ENSG00000172270.18|BSG|GEMIN5|GEMIN5	924	+	3.2502005	1.1177709	-1.0	-1.0
chr19	797535	797980	ENSG00000011304.19|PTBP1|GEMIN5|GEMIN5	935	+	3.19461	1.1870599	-1.0	-1.0
chr19	798040	798185	ENSG00000011304.19|PTBP1|GEMIN5|GEMIN5	936	+	3.7578003	1.1944456	-1.0	-1.0
chr19	798240	798427	ENSG00000011304.19|PTBP1|GEMIN5|GEMIN5	937	+	3.588033	1.1986567	-1.0	-1.0
chr19	798840	798990	ENSG00000011304.19|PTBP1|GEMIN5|GEMIN5	913	+	3.2213032	1.0580419	-1.0	-1.0
chr19	805878	805988	ENSG00000011304.19|PTBP1|GEMIN5|GEMIN5	923	+	2.7864616	1.1129477	-1.0	-1.0
chr19	802393	802548	ENSG00000011304.19|PTBP1|GEMIN5|GEMIN5	926	+	2.9443889	1.1309624	-1.0	-1.0
chr19	917416	917526	ENSG00000116014.9|KISS1R|GEMIN5|GEMIN5	970	+	5.3490844	1.5179684	-1.0	-1.0
chr19	974857	974957	ENSG00000116017.10|ARID3A|GEMIN5|GEMIN5	902	+	3.1013365	1.0097908	-1.0	-1.0
chr19	940947	941097	ENSG00000116017.10|ARID3A|GEMIN5|GEMIN5	914	+	3.775945	1.064117	-1.0	-1.0
chr19	944357	944492	ENSG00000116017.10|ARID3A|GEMIN5|GEMIN5	905	+	2.4323382	1.0232604	-1.0	-1.0
chr19	939862	939962	ENSG00000116017.10|ARID3A|GEMIN5|GEMIN5	902	+	2.7855537	1.0106382	-1.0	-1.0
chr19	941152	941362	ENSG00000116017.10|ARID3A|GEMIN5|GEMIN5	967	+	3.993908	1.4761809	-1.0	-1.0
chr19	974682	974812	ENSG00000116017.10|ARID3A|GEMIN5|GEMIN5	907	+	3.1374168	1.0337677	-1.0	-1.0
chr19	941847	941967	ENSG00000116017.10|ARID3A|GEMIN5|GEMIN5	913	+	3.3372686	1.0609013	-1.0	-1.0
chr19	940097	940222	ENSG00000116017.10|ARID3A|GEMIN5|GEMIN5	912	+	2.8522398	1.0556111	-1.0	-1.0
chr19	1104634	1104829	ENSG00000167468.16|GPX4|GEMIN5|GEMIN5	950	+	3.0381591	1.3025813	-1.0	-1.0
chr19	1104302	1104412	ENSG00000167468.16|GPX4|GEMIN5|GEMIN5	965	+	5.350879	1.45351	-1.0	-1.0
chr19	1104020	1104127	ENSG00000167468.16|GPX4|GEMIN5|GEMIN5	948	+	4.348066	1.2809008	-1.0	-1.0
chr19	1104414	1104589	ENSG00000167468.16|GPX4|GEMIN5|GEMIN5	958	+	3.7863383	1.3763009	-1.0	-1.0
chr19	1206583	1206723	ENSG00000118046.14|STK11|GEMIN5|GEMIN5	914	+	2.5416765	1.0648199	-1.0	-1.0
chr19	1206258	1206493	ENSG00000118046.14|STK11|GEMIN5|GEMIN5	945	+	3.238461	1.2609954	-1.0	-1.0
chr19	1205804	1206084	ENSG00000118046.14|STK11|GEMIN5|GEMIN5	966	+	3.5172365	1.4701977	-1.0	-1.0
chr19	1206089	1206238	ENSG00000118046.14|STK11|GEMIN5|GEMIN5	944	+	2.797034	1.2498083	-1.0	-1.0
chr19	1241745	1241910	ENSG00000099624.7|ATP5D|GEMIN5|GEMIN5	927	+	2.5174356	1.1363938	-1.0	-1.0
chr19	1250127	1250257	ENSG00000167470.12|MIDN|GEMIN5|GEMIN5	922	+	2.9126954	1.1078724	-1.0	-1.0
chr19	1410814	1411279	ENSG00000071626.16|DAZAP1|GEMIN5|GEMIN5	965	+	3.6740074	1.4521544	-1.0	-1.0
chr19	1420771	1420876	ENSG00000071626.16|DAZAP1|GEMIN5|GEMIN5	907	+	2.5603733	1.0332432	-1.0	-1.0
chr19	1409597	1409802	ENSG00000071626.16|DAZAP1|GEMIN5|GEMIN5	970	+	3.217488	1.5299337	-1.0	-1.0
chr19	1410289	1410559	ENSG00000071626.16|DAZAP1|GEMIN5|GEMIN5	974	+	3.6108732	1.5832927	-1.0	-1.0
chr19	1418731	1418841	ENSG00000071626.16|DAZAP1|GEMIN5|GEMIN5	942	+	3.241132	1.2339842	-1.0	-1.0
chr19	1412124	1412364	ENSG00000071626.16|DAZAP1|GEMIN5|GEMIN5	960	+	3.2797563	1.3983288	-1.0	-1.0
chr19	1416284	1416389	ENSG00000071626.16|DAZAP1|GEMIN5|GEMIN5	907	+	2.5990157	1.033448	-1.0	-1.0
chr19	1409232	1409537	ENSG00000071626.16|DAZAP1|GEMIN5|GEMIN5	960	+	3.2072349	1.3954762	-1.0	-1.0
chr19	1413264	1413434	ENSG00000071626.16|DAZAP1|GEMIN5|GEMIN5	928	+	2.5847092	1.1415968	-1.0	-1.0
chr19	1409883	1410078	ENSG00000071626.16|DAZAP1|GEMIN5|GEMIN5	943	+	3.0641751	1.2444764	-1.0	-1.0
chr19	1407802	1409137	ENSG00000071626.16|DAZAP1|GEMIN5|GEMIN5	977	+	3.9005742	1.6415379	-1.0	-1.0
chr19	1410079	1410229	ENSG00000071626.16|DAZAP1|GEMIN5|GEMIN5	963	+	3.4301484	1.426217	-1.0	-1.0
chr19	1411954	1412064	ENSG00000071626.16|DAZAP1|GEMIN5|GEMIN5	919	+	7.563022	1.0940351	-1.0	-1.0
chr19	1418470	1418655	ENSG00000071626.16|DAZAP1|GEMIN5|GEMIN5	915	+	2.4082417	1.0721064	-1.0	-1.0
chr19	1421633	1421738	ENSG00000071626.16|DAZAP1|GEMIN5|GEMIN5	902	+	2.753385	1.0087833	-1.0	-1.0
chr19	1420586	1420691	ENSG00000071626.16|DAZAP1|GEMIN5|GEMIN5	923	+	3.4388118	1.1154699	-1.0	-1.0
chr19	1412454	1412579	ENSG00000071626.16|DAZAP1|GEMIN5|GEMIN5	934	+	3.604836	1.1809762	-1.0	-1.0
chr19	1407568	1407802	ENSG00000071626.16|DAZAP1|GEMIN5|GEMIN5	959	+	3.0388758	1.3889643	-1.0	-1.0
chr19	1412999	1413119	ENSG00000071626.16|DAZAP1|GEMIN5|GEMIN5	924	+	3.643547	1.1212778	-1.0	-1.0
chr19	1438882	1438982	ENSG00000115268.9|RPS15|GEMIN5|GEMIN5	906	+	2.9286203	1.0245743	-1.0	-1.0
chr19	1599451	1599560	ENSG00000267059.2|AC005943.1|GEMIN5|GEMIN5	902	-	2.7634306	1.010363	-1.0	-1.0
chr19	1599451	1599560	ENSG00000127540.11|UQCR11|GEMIN5|GEMIN5	903	-	2.7634306	1.0119889	-1.0	-1.0
chr19	1605359	1605489	ENSG00000127540.11|UQCR11|GEMIN5|GEMIN5	916	-	3.1573257	1.0735954	-1.0	-1.0
chr19	1644435	1644545	ENSG00000071564.14|TCF3|GEMIN5|GEMIN5	921	-	3.523992	1.1037309	-1.0	-1.0
chr19	1652086	1652271	ENSG00000071564.14|TCF3|GEMIN5|GEMIN5	966	-	3.971854	1.467851	-1.0	-1.0
chr19	1652299	1652539	ENSG00000071564.14|TCF3|GEMIN5|GEMIN5	949	-	3.0941908	1.2894428	-1.0	-1.0
chr19	1645300	1645400	ENSG00000071564.14|TCF3|GEMIN5|GEMIN5	914	-	3.3856604	1.0660434	-1.0	-1.0
chr19	1885220	1885351	ENSG00000129968.15|ABHD17A|GEMIN5|GEMIN5	990	-	5.78812	1.9896144	-1.0	-1.0
chr19	1878072	1878172	ENSG00000129968.15|ABHD17A|GEMIN5|GEMIN5	901	-	3.286723	1.003317	-1.0	-1.0
chr19	1884795	1884970	ENSG00000129968.15|ABHD17A|GEMIN5|GEMIN5	923	-	2.7706892	1.1152588	-1.0	-1.0
chr19	1883835	1883935	ENSG00000129968.15|ABHD17A|GEMIN5|GEMIN5	948	-	4.3238053	1.2818134	-1.0	-1.0
chr19	1883955	1884065	ENSG00000129968.15|ABHD17A|GEMIN5|GEMIN5	923	-	3.2185376	1.113529	-1.0	-1.0
chr19	2198272	2198617	ENSG00000104885.17|DOT1L|GEMIN5|GEMIN5	949	+	3.7291937	1.2952943	-1.0	-1.0
chr19	2196987	2197177	ENSG00000104885.17|DOT1L|GEMIN5|GEMIN5	939	+	3.5193672	1.2170072	-1.0	-1.0
chr19	2270290	2271525	ENSG00000104904.12|OAZ1|GEMIN5|GEMIN5	980	+	2.9052935	1.692818	-1.0	-1.0
chr19	2269744	2270279	ENSG00000104904.12|OAZ1|GEMIN5|GEMIN5	969	+	2.7265537	1.515362	-1.0	-1.0
chr19	2269508	2269728	ENSG00000104904.12|OAZ1|GEMIN5|GEMIN5	971	+	2.5977812	1.5365295	-1.0	-1.0
chr19	2269524	2269729	ENSG00000273734.1|AC005258.1|GEMIN5|GEMIN5	963	+	2.500523	1.436677	-1.0	-1.0
chr19	2339353	2339473	ENSG00000273734.1|AC005258.1|GEMIN5|GEMIN5	905	+	3.1608977	1.0201408	-1.0	-1.0
chr19	2269744	2271524	ENSG00000273734.1|AC005258.1|GEMIN5|GEMIN5	978	+	2.884575	1.664394	-1.0	-1.0
chr19	2339353	2339473	ENSG00000005206.16|SPPL2B|GEMIN5|GEMIN5	903	+	3.1608977	1.015135	-1.0	-1.0
chr19	2426053	2426203	ENSG00000099800.7|TIMM13|GEMIN5|GEMIN5	923	-	3.289097	1.1128379	-1.0	-1.0
chr19	3062173	3062523	ENSG00000104964.14|AES|GEMIN5|GEMIN5	995	-	3.3642457	2.2903717	-1.0	-1.0
chr19	3359685	3359810	ENSG00000141905.18|NFIC|GEMIN5|GEMIN5	910	+	7.5204644	1.0470213	-1.0	-1.0
chr19	3360510	3360670	ENSG00000141905.18|NFIC|GEMIN5|GEMIN5	981	+	5.621979	1.7231412	-1.0	-1.0
chr19	3983109	3983209	ENSG00000167658.15|EEF2|GEMIN5|GEMIN5	901	-	1.359387	1.0048546	-1.0	-1.0
chr19	3984106	3984350	ENSG00000167658.15|EEF2|GEMIN5|GEMIN5	933	-	1.8141952	1.1748928	-1.0	-1.0
chr19	3977868	3978158	ENSG00000167658.15|EEF2|GEMIN5|GEMIN5	939	-	1.8810462	1.2166704	-1.0	-1.0
chr19	3976555	3976747	ENSG00000167658.15|EEF2|GEMIN5|GEMIN5	947	-	1.8453369	1.274508	-1.0	-1.0
chr19	3977214	3977347	ENSG00000167658.15|EEF2|GEMIN5|GEMIN5	960	-	1.8875834	1.3934033	-1.0	-1.0
chr19	3980778	3980979	ENSG00000167658.15|EEF2|GEMIN5|GEMIN5	937	-	1.8716438	1.2000878	-1.0	-1.0
chr19	3980533	3980778	ENSG00000167658.15|EEF2|GEMIN5|GEMIN5	980	-	2.0005455	1.688681	-1.0	-1.0
chr19	3979807	3980066	ENSG00000167658.15|EEF2|GEMIN5|GEMIN5	941	-	1.9401121	1.2307506	-1.0	-1.0
chr19	3976375	3976475	ENSG00000167658.15|EEF2|GEMIN5|GEMIN5	907	-	1.5874029	1.0292959	-1.0	-1.0
chr19	3982245	3982440	ENSG00000167658.15|EEF2|GEMIN5|GEMIN5	939	-	1.7724892	1.2166209	-1.0	-1.0
chr19	4035935	4036070	ENSG00000105229.6|PIAS4|GEMIN5|GEMIN5	924	+	3.9612994	1.1183633	-1.0	-1.0
chr19	4035395	4035500	ENSG00000105229.6|PIAS4|GEMIN5|GEMIN5	905	+	7.635403	1.0237659	-1.0	-1.0
chr19	4036605	4037373	ENSG00000105229.6|PIAS4|GEMIN5|GEMIN5	994	+	4.630148	2.1878166	-1.0	-1.0
chr19	4034995	4035205	ENSG00000105229.6|PIAS4|GEMIN5|GEMIN5	972	+	4.5177293	1.5455904	-1.0	-1.0
chr19	4035700	4035910	ENSG00000105229.6|PIAS4|GEMIN5|GEMIN5	960	+	3.3607605	1.3984593	-1.0	-1.0
chr19	4066077	4066212	ENSG00000178951.8|ZBTB7A|GEMIN5|GEMIN5	923	-	3.641266	1.112253	-1.0	-1.0
chr19	4400323	4400488	ENSG00000141985.9|SH3GL1|GEMIN5|GEMIN5	942	-	5.6218004	1.2376163	-1.0	-1.0
chr19	4457629	4457822	ENSG00000167671.11|UBXN6|GEMIN5|GEMIN5	943	-	3.243126	1.2432773	-1.0	-1.0
chr19	4670185	4670305	ENSG00000074842.7|MYDGF|GEMIN5|GEMIN5	918	-	3.582326	1.087979	-1.0	-1.0
chr19	5052334	5052489	ENSG00000127663.14|KDM4B|GEMIN5|GEMIN5	958	+	3.9463446	1.3716543	-1.0	-1.0
chr19	5048264	5048464	ENSG00000127663.14|KDM4B|GEMIN5|GEMIN5	979	+	4.9137173	1.6702086	-1.0	-1.0
chr19	5691270	5691435	ENSG00000130255.12|RPL36|GEMIN5|GEMIN5	941	+	2.1810138	1.2256899	-1.0	-1.0
chr19	5690200	5690390	ENSG00000130255.12|RPL36|GEMIN5|GEMIN5	940	+	2.8198767	1.2215261	-1.0	-1.0
chr19	5691485	5691585	ENSG00000130255.12|RPL36|GEMIN5|GEMIN5	902	+	2.176381	1.0093415	-1.0	-1.0
chr19	5719828	5720143	ENSG00000196365.11|LONP1|GEMIN5|GEMIN5	975	-	3.8930616	1.6088881	-1.0	-1.0
chr19	6424452	6424782	ENSG00000088247.17|KHSRP|GEMIN5|GEMIN5	953	-	2.739418	1.3300346	-1.0	-1.0
chr19	7640532	7640632	ENSG00000268400.5|AC008763.2|GEMIN5|GEMIN5	915	+	2.9773545	1.0687276	-1.0	-1.0
chr19	8005509	8005654	ENSG00000066044.14|ELAVL1|GEMIN5|GEMIN5	935	-	3.3797038	1.1873932	-1.0	-1.0
chr19	8321633	8321768	ENSG00000233927.4|RPS28|GEMIN5|GEMIN5	937	+	2.8478408	1.197834	-1.0	-1.0
chr19	8321462	8321569	ENSG00000233927.4|RPS28|GEMIN5|GEMIN5	908	+	1.9689565	1.0354023	-1.0	-1.0
chr19	9827891	9828026	ENSG00000198258.10|UBL5|GEMIN5|GEMIN5	917	+	2.8047762	1.0802443	-1.0	-1.0
chr19	10295992	10296338	ENSG00000105376.4|ICAM5|GEMIN5|GEMIN5	934	+	3.047756	1.1812415	-1.0	-1.0
chr19	10296338	10296633	ENSG00000105376.4|ICAM5|GEMIN5|GEMIN5	940	+	2.8234475	1.2211466	-1.0	-1.0
chr19	10395292	10395417	ENSG00000105401.8|CDC37|GEMIN5|GEMIN5	936	-	2.6325297	1.193224	-1.0	-1.0
chr19	10654340	10654487	ENSG00000129351.17|ILF3|GEMIN5|GEMIN5	943	+	2.6004136	1.241805	-1.0	-1.0
chr19	11132105	11132290	ENSG00000130164.13|LDLR|GEMIN5|GEMIN5	935	+	2.737633	1.1898712	-1.0	-1.0
chr19	12792460	12792565	ENSG00000171223.5|JUNB|GEMIN5|GEMIN5	952	+	4.410482	1.3178885	-1.0	-1.0
chr19	12801687	12801852	ENSG00000095066.11|HOOK2|GEMIN5|GEMIN5	937	-	3.4007654	1.2013652	-1.0	-1.0
chr19	12801739	12801854	ENSG00000167815.11|PRDX2|GEMIN5|GEMIN5	940	-	3.3654194	1.2190644	-1.0	-1.0
chr19	12938577	12938782	ENSG00000179218.13|CALR|GEMIN5|GEMIN5	955	+	2.190557	1.3456793	-1.0	-1.0
chr19	12996129	12996239	ENSG00000008441.16|NFIX|GEMIN5|GEMIN5	931	+	3.761935	1.1593614	-1.0	-1.0
chr19	13151402	13151652	ENSG00000160888.6|IER2|GEMIN5|GEMIN5	957	+	3.1232421	1.3699927	-1.0	-1.0
chr19	13151192	13151292	ENSG00000160888.6|IER2|GEMIN5|GEMIN5	905	+	2.3717728	1.0238057	-1.0	-1.0
chr19	13150597	13150737	ENSG00000160888.6|IER2|GEMIN5|GEMIN5	915	+	2.826342	1.0687522	-1.0	-1.0
chr19	13152994	13153259	ENSG00000160888.6|IER2|GEMIN5|GEMIN5	978	+	3.195289	1.6612319	-1.0	-1.0
chr19	13153609	13153814	ENSG00000160888.6|IER2|GEMIN5|GEMIN5	946	+	2.976547	1.2675426	-1.0	-1.0
chr19	13153834	13154099	ENSG00000160888.6|IER2|GEMIN5|GEMIN5	943	+	3.234724	1.2473366	-1.0	-1.0
chr19	13154114	13154339	ENSG00000160888.6|IER2|GEMIN5|GEMIN5	945	+	2.2536867	1.259681	-1.0	-1.0
chr19	13154339	13154599	ENSG00000160888.6|IER2|GEMIN5|GEMIN5	946	+	2.8243372	1.2682798	-1.0	-1.0
chr19	13150877	13151087	ENSG00000160888.6|IER2|GEMIN5|GEMIN5	959	+	3.2365336	1.3826418	-1.0	-1.0
chr19	13836015	13836289	ENSG00000267519.5|AC020916.1|GEMIN5|GEMIN5	997	-	5.57659	2.4625704	-1.0	-1.0
chr19	14089954	14090054	ENSG00000141858.11|SAMD1|GEMIN5|GEMIN5	901	-	3.42479	1.0028796	-1.0	-1.0
chr19	14090329	14090489	ENSG00000141858.11|SAMD1|GEMIN5|GEMIN5	919	-	2.6005318	1.0890862	-1.0	-1.0
chr19	14206059	14206187	ENSG00000072071.16|ADGRL1|GEMIN5|GEMIN5	936	-	2.732871	1.1931634	-1.0	-1.0
chr19	14571918	14572062	ENSG00000099795.6|NDUFB7|GEMIN5|GEMIN5	937	-	3.8444424	1.2010878	-1.0	-1.0
chr19	15331835	15331907	ENSG00000141867.17|BRD4|GEMIN5|GEMIN5	910	-	3.1592538	1.0464946	-1.0	-1.0
chr19	15331907	15332042	ENSG00000141867.17|BRD4|GEMIN5|GEMIN5	950	-	3.4532428	1.2979283	-1.0	-1.0
chr19	15332177	15332289	ENSG00000141867.17|BRD4|GEMIN5|GEMIN5	967	-	4.3909545	1.4767268	-1.0	-1.0
chr19	15244385	15244490	ENSG00000141867.17|BRD4|GEMIN5|GEMIN5	909	-	3.400952	1.0399753	-1.0	-1.0
chr19	15332289	15332545	ENSG00000141867.17|BRD4|GEMIN5|GEMIN5	942	-	2.853427	1.2341282	-1.0	-1.0
chr19	16076495	16076595	ENSG00000167460.14|TPM4|GEMIN5|GEMIN5	901	+	3.3037417	1.004539	-1.0	-1.0
chr19	16076707	16076842	ENSG00000167460.14|TPM4|GEMIN5|GEMIN5	910	+	3.0593824	1.0453699	-1.0	-1.0
chr19	17245135	17245405	ENSG00000269095.1|AC010646.1|GEMIN5|GEMIN5	969	-	5.8104453	1.5062487	-1.0	-1.0
chr19	17245450	17245570	ENSG00000269095.1|AC010646.1|GEMIN5|GEMIN5	919	-	3.5910718	1.0892487	-1.0	-1.0
chr19	17245137	17245402	ENSG00000160113.5|NR2F6|GEMIN5|GEMIN5	966	-	5.406339	1.4693838	-1.0	-1.0
chr19	17245452	17245572	ENSG00000160113.5|NR2F6|GEMIN5|GEMIN5	921	-	3.6132774	1.1030265	-1.0	-1.0
chr19	18280934	18281039	ENSG00000130522.5|JUND|GEMIN5|GEMIN5	905	-	2.2202988	1.0226891	-1.0	-1.0
chr19	18281524	18281622	ENSG00000130522.5|JUND|GEMIN5|GEMIN5	917	-	2.4905877	1.0809755	-1.0	-1.0
chr19	18280689	18280924	ENSG00000130522.5|JUND|GEMIN5|GEMIN5	940	-	2.7494907	1.2203282	-1.0	-1.0
chr19	18281294	18281494	ENSG00000130522.5|JUND|GEMIN5|GEMIN5	946	-	2.5485508	1.2645639	-1.0	-1.0
chr19	18323017	18323147	ENSG00000130520.10|LSM4|GEMIN5|GEMIN5	958	-	3.8383908	1.3750553	-1.0	-1.0
chr19	18419867	18419997	ENSG00000130511.15|SSBP4|GEMIN5|GEMIN5	926	+	3.6756082	1.1312343	-1.0	-1.0
chr19	18419420	18419560	ENSG00000130511.15|SSBP4|GEMIN5|GEMIN5	947	+	3.9488611	1.2782906	-1.0	-1.0
chr19	18437608	18437838	ENSG00000105655.18|ISYNA1|GEMIN5|GEMIN5	953	-	3.0344143	1.3243865	-1.0	-1.0
chr19	18437184	18437304	ENSG00000105655.18|ISYNA1|GEMIN5|GEMIN5	934	-	2.4784741	1.1804153	-1.0	-1.0
chr19	18437309	18437589	ENSG00000105655.18|ISYNA1|GEMIN5|GEMIN5	997	-	3.4117734	2.5404243	-1.0	-1.0
chr19	18436799	18437144	ENSG00000105655.18|ISYNA1|GEMIN5|GEMIN5	938	-	2.4547343	1.2066408	-1.0	-1.0
chr19	18436649	18436774	ENSG00000105655.18|ISYNA1|GEMIN5|GEMIN5	911	-	3.0467217	1.0501697	-1.0	-1.0
chr19	18543454	18543659	ENSG00000105701.15|FKBP8|GEMIN5|GEMIN5	966	-	3.2554986	1.4659425	-1.0	-1.0
chr19	18571769	18571964	ENSG00000221983.7|UBA52|GEMIN5|GEMIN5	927	+	2.1495066	1.1355036	-1.0	-1.0
chr19	19516215	19516332	ENSG00000186010.18|NDUFA13|GEMIN5|GEMIN5	911	+	2.6324077	1.0484324	-1.0	-1.0
chr19	19516236	19516332	ENSG00000258674.5|AC011448.1|GEMIN5|GEMIN5	913	+	2.6421664	1.0580616	-1.0	-1.0
chr19	22694808	22694953	ENSG00000268981.5|AC024563.1|GEMIN5|GEMIN5	955	-	3.9941225	1.3477545	-1.0	-1.0
chr19	29942280	29942385	ENSG00000105176.17|URI1|GEMIN5|GEMIN5	905	+	3.333681	1.0228764	-1.0	-1.0
chr19	33797182	33797357	ENSG00000153885.14|KCTD15|GEMIN5|GEMIN5	964	+	4.358609	1.4476241	-1.0	-1.0
chr19	34172503	34172713	ENSG00000257103.8|LSM14A|GEMIN5|GEMIN5	950	+	3.1866078	1.3022286	-1.0	-1.0
chr19	34383654	34383844	ENSG00000105220.14|GPI|GEMIN5|GEMIN5	928	+	2.0340867	1.1410097	-1.0	-1.0
chr19	34391439	34391779	ENSG00000105220.14|GPI|GEMIN5|GEMIN5	955	+	1.5802364	1.3423227	-1.0	-1.0
chr19	34392064	34392184	ENSG00000105220.14|GPI|GEMIN5|GEMIN5	924	+	1.8735703	1.1198828	-1.0	-1.0
chr19	34391154	34391344	ENSG00000105220.14|GPI|GEMIN5|GEMIN5	930	+	1.5179142	1.1522841	-1.0	-1.0
chr19	34391839	34392054	ENSG00000105220.14|GPI|GEMIN5|GEMIN5	912	+	1.40868	1.0557356	-1.0	-1.0
chr19	34387444	34387644	ENSG00000105220.14|GPI|GEMIN5|GEMIN5	919	+	2.5880609	1.0938288	-1.0	-1.0
chr19	34392440	34392630	ENSG00000105220.14|GPI|GEMIN5|GEMIN5	928	+	1.4072671	1.1401291	-1.0	-1.0
chr19	34392815	34392975	ENSG00000105220.14|GPI|GEMIN5|GEMIN5	935	+	2.704487	1.1854763	-1.0	-1.0
chr19	35000606	35000731	ENSG00000089351.14|GRAMD1A|GEMIN5|GEMIN5	935	+	3.7961345	1.189201	-1.0	-1.0
chr19	35648287	35648403	ENSG00000126267.8|COX6B1|GEMIN5|GEMIN5	947	+	2.506573	1.2730678	-1.0	-1.0
chr19	35658593	35658733	ENSG00000126267.8|COX6B1|GEMIN5|GEMIN5	901	+	2.193975	1.0061141	-1.0	-1.0
chr19	35651232	35651349	ENSG00000126267.8|COX6B1|GEMIN5|GEMIN5	921	+	2.3608246	1.1035409	-1.0	-1.0
chr19	36140967	36141220	ENSG00000126247.10|CAPNS1|GEMIN5|GEMIN5	972	+	3.0240889	1.5468196	-1.0	-1.0
chr19	38619131	38619327	ENSG00000178982.9|EIF3K|GEMIN5|GEMIN5	984	+	3.433459	1.7868744	-1.0	-1.0
chr19	38647648	38647838	ENSG00000130402.11|ACTN4|GEMIN5|GEMIN5	967	+	2.7912083	1.4880922	-1.0	-1.0
chr19	38849719	38849979	ENSG00000104824.16|HNRNPL|GEMIN5|GEMIN5	950	-	2.5475523	1.304771	-1.0	-1.0
chr19	38847315	38847445	ENSG00000104824.16|HNRNPL|GEMIN5|GEMIN5	931	-	2.5855312	1.1596577	-1.0	-1.0
chr19	39342400	39342576	ENSG00000179134.15|SAMD4B|GEMIN5|GEMIN5	967	+	3.17188	1.4833184	-1.0	-1.0
chr19	39435847	39435948	ENSG00000105193.8|RPS16|GEMIN5|GEMIN5	981	-	1.8556962	1.7140552	-1.0	-1.0
chr19	39435556	39435708	ENSG00000105193.8|RPS16|GEMIN5|GEMIN5	957	-	2.415051	1.3647184	-1.0	-1.0
chr19	40232861	40232966	ENSG00000105221.16|AKT2|GEMIN5|GEMIN5	913	-	2.68767	1.0626031	-1.0	-1.0
chr19	40458363	40458473	ENSG00000090013.9|BLVRB|GEMIN5|GEMIN5	913	-	2.35057	1.0581145	-1.0	-1.0
chr19	40465624	40465829	ENSG00000090013.9|BLVRB|GEMIN5|GEMIN5	940	-	2.584985	1.2217135	-1.0	-1.0
chr19	40605469	40605584	ENSG00000090006.17|LTBP4|GEMIN5|GEMIN5	907	+	3.3488586	1.0293623	-1.0	-1.0
chr19	40605034	40605139	ENSG00000090006.17|LTBP4|GEMIN5|GEMIN5	904	+	2.6115646	1.0177712	-1.0	-1.0
chr19	40602107	40602302	ENSG00000090006.17|LTBP4|GEMIN5|GEMIN5	915	+	2.7041378	1.0687087	-1.0	-1.0
chr19	40765207	40765389	ENSG00000077312.8|SNRPA|GEMIN5|GEMIN5	958	+	2.946734	1.3731705	-1.0	-1.0
chr19	41264415	41264605	ENSG00000105323.16|HNRNPUL1|GEMIN5|GEMIN5	928	+	2.7718287	1.1433108	-1.0	-1.0
chr19	41353804	41353911	ENSG00000105329.9|TGFB1|GEMIN5|GEMIN5	931	-	3.1151521	1.1630702	-1.0	-1.0
chr19	41860768	41860845	ENSG00000105372.6|RPS19|GEMIN5|GEMIN5	999	+	3.0513341	2.8265302	-1.0	-1.0
chr19	42255032	42255132	ENSG00000105722.9|ERF|GEMIN5|GEMIN5	926	-	3.4721322	1.1289937	-1.0	-1.0
chr19	45478520	45478730	ENSG00000012061.15|ERCC1|GEMIN5|GEMIN5	1000	-	5.68142	4.691051	-1.0	-1.0
chr19	45688396	45688496	ENSG00000125743.10|SNRPD2|GEMIN5|GEMIN5	902	-	2.4042897	1.008451	-1.0	-1.0
chr19	46601235	46601437	ENSG00000160014.16|CALM3|GEMIN5|GEMIN5	972	+	3.6261334	1.552953	-1.0	-1.0
chr19	46787659	46787849	ENSG00000105281.12|SLC1A5|GEMIN5|GEMIN5	933	-	2.4005508	1.1731914	-1.0	-1.0
chr19	46788379	46788494	ENSG00000105281.12|SLC1A5|GEMIN5|GEMIN5	913	-	2.600116	1.060964	-1.0	-1.0
chr19	47228212	47228372	ENSG00000105327.17|BBC3|GEMIN5|GEMIN5	933	-	5.74068	1.1732255	-1.0	-1.0
chr19	47227594	47227694	ENSG00000105327.17|BBC3|GEMIN5|GEMIN5	959	-	5.370202	1.3834746	-1.0	-1.0
chr19	47228024	47228129	ENSG00000105327.17|BBC3|GEMIN5|GEMIN5	906	-	2.939938	1.0251501	-1.0	-1.0
chr19	47230111	47230691	ENSG00000105327.17|BBC3|GEMIN5|GEMIN5	951	-	3.650947	1.3122356	-1.0	-1.0
chr19	47228616	47228996	ENSG00000105327.17|BBC3|GEMIN5|GEMIN5	959	-	3.8300884	1.3923125	-1.0	-1.0
chr19	48616032	48616182	ENSG00000063177.12|RPL18|GEMIN5|GEMIN5	917	-	2.1255217	1.0827005	-1.0	-1.0
chr19	48617277	48617452	ENSG00000063177.12|RPL18|GEMIN5|GEMIN5	920	-	2.2438183	1.0993364	-1.0	-1.0
chr19	48900749	48900929	ENSG00000104805.15|NUCB1|GEMIN5|GEMIN5	933	+	2.7923648	1.1720344	-1.0	-1.0
chr19	48966582	48966722	ENSG00000087086.14|FTL|GEMIN5|GEMIN5	911	+	1.6630977	1.0529904	-1.0	-1.0
chr19	49085418	49085636	ENSG00000104852.14|SNRNP70|GEMIN5|GEMIN5	956	+	2.8409858	1.35325	-1.0	-1.0
chr19	49107919	49108439	ENSG00000104852.14|SNRNP70|GEMIN5|GEMIN5	958	+	2.854139	1.3737472	-1.0	-1.0
chr19	49490729	49490834	ENSG00000142541.16|RPL13A|GEMIN5|GEMIN5	927	+	2.0600085	1.137769	-1.0	-1.0
chr19	49491758	49491988	ENSG00000142541.16|RPL13A|GEMIN5|GEMIN5	972	+	2.3436687	1.55565	-1.0	-1.0
chr19	49489869	49490004	ENSG00000142541.16|RPL13A|GEMIN5|GEMIN5	918	+	1.6174611	1.0885682	-1.0	-1.0
chr19	49497682	49497847	ENSG00000142534.6|RPS11|GEMIN5|GEMIN5	906	+	1.8468953	1.0290827	-1.0	-1.0
chr19	49497719	49497806	ENSG00000200530.1|SNORD35B|GEMIN5|GEMIN5	900	+	1.8293386	1.0016215	-1.0	-1.0
chr19	49851329	49851434	ENSG00000104960.15|PTOV1|GEMIN5|GEMIN5	907	+	3.4346359	1.0336533	-1.0	-1.0
chr19	51366263	51366443	ENSG00000269403.1|AC008750.8|GEMIN5|GEMIN5	957	-	3.7459264	1.3713096	-1.0	-1.0
chr19	51366274	51366418	ENSG00000105379.9|ETFB|GEMIN5|GEMIN5	970	-	3.9504511	1.5209962	-1.0	-1.0
chr19	54201496	54201596	ENSG00000170889.13|RPS9|GEMIN5|GEMIN5	902	+	2.3381839	1.008451	-1.0	-1.0
chr19	55117222	55117412	ENSG00000125503.12|PPP1R12C|GEMIN5|GEMIN5	949	-	3.204148	1.2894647	-1.0	-1.0
chr19	55258774	55258969	ENSG00000105063.18|PPP6R1|GEMIN5|GEMIN5	960	-	6.2563987	1.3958579	-1.0	-1.0
chr19	55407586	55407777	ENSG00000108106.13|UBE2S|GEMIN5|GEMIN5	975	-	2.7942889	1.6012352	-1.0	-1.0
chr19	55486805	55486970	ENSG00000090971.4|NAT14|GEMIN5|GEMIN5	939	+	3.0051272	1.2113657	-1.0	-1.0
chr19	55654860	55655055	ENSG00000063244.12|U2AF2|GEMIN5|GEMIN5	941	+	2.608136	1.2314119	-1.0	-1.0
chr19	56087910	56088020	ENSG00000142409.5|ZNF787|GEMIN5|GEMIN5	910	-	3.2179313	1.0442655	-1.0	-1.0
chr19	58388101	58388241	ENSG00000083845.8|RPS5|GEMIN5|GEMIN5	920	+	2.456547	1.0990778	-1.0	-1.0
chr19	58387181	58387396	ENSG00000083845.8|RPS5|GEMIN5|GEMIN5	959	+	2.6440654	1.3835824	-1.0	-1.0
chr19	58393390	58393540	ENSG00000083845.8|RPS5|GEMIN5|GEMIN5	938	+	2.764024	1.209303	-1.0	-1.0
chr19	58544456	58545097	ENSG00000130726.11|TRIM28|GEMIN5|GEMIN5	992	+	3.746797	2.1023538	-1.0	-1.0
chr19	58545321	58545526	ENSG00000130726.11|TRIM28|GEMIN5|GEMIN5	941	+	2.8852165	1.226659	-1.0	-1.0
chr19	58549510	58549630	ENSG00000130726.11|TRIM28|GEMIN5|GEMIN5	911	+	2.587124	1.0502018	-1.0	-1.0
chr19	58558332	58558607	ENSG00000130725.7|UBE2M|GEMIN5|GEMIN5	971	-	3.1872163	1.5342544	-1.0	-1.0
chr19	58558817	58558947	ENSG00000130725.7|UBE2M|GEMIN5|GEMIN5	927	-	3.363412	1.1354018	-1.0	-1.0
chr2	3575249	3575349	ENSG00000171863.12|RPS7|GEMIN5|GEMIN5	904	+	2.2041247	1.0193313	-1.0	-1.0
chr2	9630433	9630563	ENSG00000134308.13|YWHAQ|GEMIN5|GEMIN5	928	-	3.420395	1.1435137	-1.0	-1.0
chr2	10302958	10303093	ENSG00000115756.12|HPCAL1|GEMIN5|GEMIN5	937	+	3.7383978	1.1975237	-1.0	-1.0
chr2	10448120	10448425	ENSG00000115758.12|ODC1|GEMIN5|GEMIN5	964	-	3.171473	1.4428041	-1.0	-1.0
chr2	10447998	10448120	ENSG00000115758.12|ODC1|GEMIN5|GEMIN5	918	-	2.7845871	1.0877815	-1.0	-1.0
chr2	10812677	10812844	ENSG00000143870.12|PDIA6|GEMIN5|GEMIN5	974	-	3.4032192	1.5868257	-1.0	-1.0
chr2	20350596	20350731	ENSG00000055917.15|PUM2|GEMIN5|GEMIN5	915	-	2.2914033	1.0721636	-1.0	-1.0
chr2	24076204	24076344	ENSG00000115128.6|SF3B6|GEMIN5|GEMIN5	934	-	3.1451461	1.1824181	-1.0	-1.0
chr2	26034106	26034326	ENSG00000084733.10|RAB10|GEMIN5|GEMIN5	948	+	2.9303124	1.2831538	-1.0	-1.0
chr2	26244529	26244644	ENSG00000084754.10|HADHA|GEMIN5|GEMIN5	926	-	3.2622669	1.1328809	-1.0	-1.0
chr2	27409452	27409552	ENSG00000115241.10|PPM1G|GEMIN5|GEMIN5	907	-	3.4346359	1.0319204	-1.0	-1.0
chr2	28751879	28752154	ENSG00000213639.9|PPP1CB|GEMIN5|GEMIN5	990	+	3.05371	2.011817	-1.0	-1.0
chr2	38602692	38602887	ENSG00000143889.15|HNRNPLL|GEMIN5|GEMIN5	930	-	3.5228689	1.1537203	-1.0	-1.0
chr2	38751228	38751393	ENSG00000115875.18|SRSF7|GEMIN5|GEMIN5	958	-	3.4622629	1.3781694	-1.0	-1.0
chr2	39120463	39120588	ENSG00000115904.12|SOS1|GEMIN5|GEMIN5	911	-	2.555129	1.0503685	-1.0	-1.0
chr2	39120678	39120913	ENSG00000115904.12|SOS1|GEMIN5|GEMIN5	910	-	3.0128229	1.0467094	-1.0	-1.0
chr2	43226339	43226479	ENSG00000152518.7|ZFP36L2|GEMIN5|GEMIN5	921	-	2.8194454	1.1017631	-1.0	-1.0
chr2	43226489	43226604	ENSG00000152518.7|ZFP36L2|GEMIN5|GEMIN5	937	-	3.4262042	1.1984651	-1.0	-1.0
chr2	43995873	43996005	ENSG00000138095.18|LRPPRC|GEMIN5|GEMIN5	944	-	3.6022735	1.2496722	-1.0	-1.0
chr2	47175832	47176062	ENSG00000143933.16|CALM2|GEMIN5|GEMIN5	968	-	4.4190903	1.49775	-1.0	-1.0
chr2	47176360	47176575	ENSG00000143933.16|CALM2|GEMIN5|GEMIN5	976	-	2.8353791	1.6249794	-1.0	-1.0
chr2	47175839	47176059	ENSG00000273269.2|STPG4|GEMIN5|GEMIN5	968	-	4.4612627	1.4987534	-1.0	-1.0
chr2	47176440	47176511	ENSG00000273269.2|STPG4|GEMIN5|GEMIN5	981	-	2.8083155	1.7156498	-1.0	-1.0
chr2	53970652	53970840	ENSG00000068878.14|PSME4|GEMIN5|GEMIN5	980	-	2.9903123	1.6884557	-1.0	-1.0
chr2	55050249	55050598	ENSG00000115310.17|RTN4|GEMIN5|GEMIN5	929	-	2.4979212	1.147549	-1.0	-1.0
chr2	55049769	55050204	ENSG00000115310.17|RTN4|GEMIN5|GEMIN5	936	-	2.2292027	1.1940926	-1.0	-1.0
chr2	55232701	55232801	ENSG00000143947.13|RPS27A|GEMIN5|GEMIN5	921	+	2.9587007	1.1026602	-1.0	-1.0
chr2	55617473	55617578	ENSG00000275052.4|PPP4R3B|GEMIN5|GEMIN5	903	-	3.1013365	1.0139148	-1.0	-1.0
chr2	61177442	61177802	ENSG00000173209.22|AHSA2|GEMIN5|GEMIN5	954	+	3.2319057	1.3407853	-1.0	-1.0
chr2	61537377	61537502	ENSG00000082898.16|XPO1|GEMIN5|GEMIN5	900	-	1.9054835	1.0013331	-1.0	-1.0
chr2	61537876	61538136	ENSG00000082898.16|XPO1|GEMIN5|GEMIN5	933	-	1.7432815	1.1712503	-1.0	-1.0
chr2	61888415	61888660	ENSG00000115484.14|CCT4|GEMIN5|GEMIN5	973	-	2.9721081	1.5638673	-1.0	-1.0
chr2	65227807	65227952	ENSG00000138071.13|ACTR2|GEMIN5|GEMIN5	928	+	2.4171047	1.1430799	-1.0	-1.0
chr2	65431115	65431330	ENSG00000198369.9|SPRED2|GEMIN5|GEMIN5	988	-	4.0844216	1.9363521	-1.0	-1.0
chr2	65431850	65431961	ENSG00000198369.9|SPRED2|GEMIN5|GEMIN5	908	-	2.9905457	1.0378608	-1.0	-1.0
chr2	69829681	69829871	ENSG00000087338.4|GMCL1|GEMIN5|GEMIN5	951	+	3.7811882	1.3063776	-1.0	-1.0
chr2	70087458	70087698	ENSG00000169564.6|PCBP1|GEMIN5|GEMIN5	949	+	2.5448291	1.293846	-1.0	-1.0
chr2	73239642	73239797	ENSG00000135624.15|CCT7|GEMIN5|GEMIN5	959	+	3.8211544	1.385279	-1.0	-1.0
chr2	73234255	73234384	ENSG00000135624.15|CCT7|GEMIN5|GEMIN5	974	+	4.5918145	1.5925978	-1.0	-1.0
chr2	73250305	73250415	ENSG00000135624.15|CCT7|GEMIN5|GEMIN5	976	+	3.4008718	1.6132977	-1.0	-1.0
chr2	74198571	74198742	ENSG00000065911.11|MTHFD2|GEMIN5|GEMIN5	928	+	3.0636492	1.1418086	-1.0	-1.0
chr2	84905624	84905718	ENSG00000034510.5|TMSB10|GEMIN5|GEMIN5	979	+	3.480827	1.6790761	-1.0	-1.0
chr2	84906478	84906628	ENSG00000034510.5|TMSB10|GEMIN5|GEMIN5	921	+	2.204389	1.0997746	-1.0	-1.0
chr2	85539423	85539523	ENSG00000168906.12|MAT2A|GEMIN5|GEMIN5	903	+	3.3304577	1.0115457	-1.0	-1.0
chr2	86442009	86442139	ENSG00000115548.16|KDM3A|GEMIN5|GEMIN5	910	+	2.6993287	1.04348	-1.0	-1.0
chr2	95159499	95159607	ENSG00000144026.11|ZNF514|GEMIN5|GEMIN5	908	-	7.4911346	1.0363917	-1.0	-1.0
chr2	96299328	96299427	ENSG00000144028.14|SNRNP200|GEMIN5|GEMIN5	903	-	2.5648441	1.0126313	-1.0	-1.0
chr2	96816909	96817044	ENSG00000168763.15|CNNM3|GEMIN5|GEMIN5	923	+	3.471257	1.1136869	-1.0	-1.0
chr2	96867660	96867777	ENSG00000168758.10|SEMA4C|GEMIN5|GEMIN5	930	-	2.5898914	1.1541926	-1.0	-1.0
chr2	96869875	96869971	ENSG00000168758.10|SEMA4C|GEMIN5|GEMIN5	996	-	3.9589405	2.3534071	-1.0	-1.0
chr2	96866757	96866930	ENSG00000168758.10|SEMA4C|GEMIN5|GEMIN5	963	-	4.705992	1.4262421	-1.0	-1.0
chr2	96869548	96869875	ENSG00000168758.10|SEMA4C|GEMIN5|GEMIN5	987	-	4.1959786	1.8778996	-1.0	-1.0
chr2	96868081	96868415	ENSG00000168758.10|SEMA4C|GEMIN5|GEMIN5	921	-	2.8999896	1.1029376	-1.0	-1.0
chr2	96869971	96870126	ENSG00000168758.10|SEMA4C|GEMIN5|GEMIN5	969	-	3.3597958	1.5043315	-1.0	-1.0
chr2	96867777	96867877	ENSG00000168758.10|SEMA4C|GEMIN5|GEMIN5	905	-	2.1903727	1.0241624	-1.0	-1.0
chr2	96867926	96868071	ENSG00000168758.10|SEMA4C|GEMIN5|GEMIN5	932	-	3.0385542	1.1671355	-1.0	-1.0
chr2	96868623	96869413	ENSG00000168758.10|SEMA4C|GEMIN5|GEMIN5	987	-	3.715726	1.8712642	-1.0	-1.0
chr2	96868415	96868575	ENSG00000168758.10|SEMA4C|GEMIN5|GEMIN5	942	-	2.6563644	1.2365959	-1.0	-1.0
chr2	96866462	96866637	ENSG00000168758.10|SEMA4C|GEMIN5|GEMIN5	919	-	2.966468	1.0924106	-1.0	-1.0
chr2	96885023	96885158	ENSG00000168754.14|FAM178B|GEMIN5|GEMIN5	929	-	2.6412582	1.1491504	-1.0	-1.0
chr2	96878498	96878623	ENSG00000168754.14|FAM178B|GEMIN5|GEMIN5	922	-	3.565081	1.106583	-1.0	-1.0
chr2	96894171	96894396	ENSG00000168754.14|FAM178B|GEMIN5|GEMIN5	958	-	2.1210315	1.3737323	-1.0	-1.0
chr2	96894736	96894861	ENSG00000168754.14|FAM178B|GEMIN5|GEMIN5	921	-	2.6182373	1.1027195	-1.0	-1.0
chr2	96893438	96893613	ENSG00000168754.14|FAM178B|GEMIN5|GEMIN5	916	-	2.2823324	1.0766838	-1.0	-1.0
chr2	97646039	97646184	ENSG00000135940.6|COX5B|GEMIN5|GEMIN5	992	+	3.831753	2.0848346	-1.0	-1.0
chr2	110678009	110678109	ENSG00000169679.14|BUB1|GEMIN5|GEMIN5	901	-	3.3203917	1.0028949	-1.0	-1.0
chr2	111120913	111121048	ENSG00000153094.22|BCL2L11|GEMIN5|GEMIN5	978	+	6.9548016	1.650637	-1.0	-1.0
chr2	113890104	113890214	ENSG00000115091.11|ACTR3|GEMIN5|GEMIN5	905	+	2.9051383	1.0207475	-1.0	-1.0
chr2	121530785	121531100	ENSG00000265451.1|AC012447.1|GEMIN5|GEMIN5	1000	+	4.004462	6.4813585	-1.0	-1.0
chr2	121530880	121531007	ENSG00000264229.1|RNU4ATAC|GEMIN5|GEMIN5	1000	+	2.809506	7.943517	-1.0	-1.0
chr2	131093243	131093408	ENSG00000152102.17|FAM168B|GEMIN5|GEMIN5	927	-	3.7621775	1.1389551	-1.0	-1.0
chr2	131299476	131299611	ENSG00000231431.7|FAR2P4|GEMIN5|GEMIN5	914	+	2.986885	1.0641373	-1.0	-1.0
chr2	131299477	131299617	ENSG00000115762.16|PLEKHB2|GEMIN5|GEMIN5	911	+	2.92742	1.0482259	-1.0	-1.0
chr2	135985422	135985612	ENSG00000115866.10|DARS|GEMIN5|GEMIN5	941	-	2.923615	1.2323688	-1.0	-1.0
chr2	144516881	144517016	ENSG00000169554.18|ZEB2|GEMIN5|GEMIN5	908	-	2.811627	1.034269	-1.0	-1.0
chr2	148881666	148881926	ENSG00000231079.7|AC105402.3|GEMIN5|GEMIN5	988	-	1.5066597	1.9145144	-1.0	-1.0
chr2	158457879	158458194	ENSG00000144283.21|PKP4|GEMIN5|GEMIN5	932	+	3.5927835	1.1655843	-1.0	-1.0
chr2	158457459	158457659	ENSG00000144283.21|PKP4|GEMIN5|GEMIN5	959	+	3.431662	1.3904083	-1.0	-1.0
chr2	158457278	158457454	ENSG00000144283.21|PKP4|GEMIN5|GEMIN5	956	+	3.040431	1.3570688	-1.0	-1.0
chr2	158456963	158457213	ENSG00000144283.21|PKP4|GEMIN5|GEMIN5	1000	+	4.545096	4.3442783	-1.0	-1.0
chr2	161308452	161308572	ENSG00000115233.11|PSMD14|GEMIN5|GEMIN5	924	+	3.8124886	1.1186883	-1.0	-1.0
chr2	168890322	168890422	ENSG00000152253.8|SPC25|GEMIN5|GEMIN5	900	-	2.6760137	1.0021055	-1.0	-1.0
chr2	171522823	171523073	ENSG00000071967.11|CYBRD1|GEMIN5|GEMIN5	964	+	2.9811	1.446093	-1.0	-1.0
chr2	175179052	175179167	ENSG00000154518.9|ATP5G3|GEMIN5|GEMIN5	925	-	2.3802857	1.1252537	-1.0	-1.0
chr2	175181584	175181794	ENSG00000154518.9|ATP5G3|GEMIN5|GEMIN5	982	-	3.2187917	1.7457296	-1.0	-1.0
chr2	177264185	177264445	ENSG00000116044.15|NFE2L2|GEMIN5|GEMIN5	955	-	3.5326982	1.3446703	-1.0	-1.0
chr2	177264616	177264756	ENSG00000116044.15|NFE2L2|GEMIN5|GEMIN5	938	-	4.063741	1.2111202	-1.0	-1.0
chr2	183038096	183038541	ENSG00000061676.14|NCKAP1|GEMIN5|GEMIN5	964	-	2.9318154	1.4470041	-1.0	-1.0
chr2	195657924	195658063	ENSG00000196950.13|SLC39A10|GEMIN5|GEMIN5	951	+	3.5984333	1.3077195	-1.0	-1.0
chr2	195657336	195657448	ENSG00000196950.13|SLC39A10|GEMIN5|GEMIN5	912	+	3.5380101	1.0560739	-1.0	-1.0
chr2	197499806	197499906	ENSG00000144381.16|HSPD1|GEMIN5|GEMIN5	905	-	2.557304	1.0231309	-1.0	-1.0
chr2	197500143	197500298	ENSG00000115541.10|HSPE1|GEMIN5|GEMIN5	910	+	2.753697	1.0458488	-1.0	-1.0
chr2	200775485	200775680	ENSG00000243478.9|AOX2P|GEMIN5|GEMIN5	999	+	8.416443	3.2389822	-1.0	-1.0
chr2	200775583	200775683	ENSG00000201737.1|RNU1-133P|GEMIN5|GEMIN5	999	+	8.422597	3.2526672	-1.0	-1.0
chr2	202265825	202265925	ENSG00000055044.10|NOP58|GEMIN5|GEMIN5	901	+	2.7634306	1.0046926	-1.0	-1.0
chr2	207530549	207530674	ENSG00000118260.14|CREB1|GEMIN5|GEMIN5	930	+	6.025221	1.1544583	-1.0	-1.0
chr2	216499883	216500088	ENSG00000197756.9|RPL37A|GEMIN5|GEMIN5	966	+	2.0954616	1.469351	-1.0	-1.0
chr2	216499253	216499413	ENSG00000197756.9|RPL37A|GEMIN5|GEMIN5	923	+	1.7106695	1.1149416	-1.0	-1.0
chr2	218402836	218402976	ENSG00000144579.7|CTDSP1|GEMIN5|GEMIN5	990	+	7.3647127	1.9832625	-1.0	-1.0
chr2	229180879	229181064	ENSG00000153823.18|PID1|GEMIN5|GEMIN5	934	-	7.5799556	1.1787862	-1.0	-1.0
chr2	231460161	231460293	ENSG00000115053.15|NCL|GEMIN5|GEMIN5	924	-	2.2706745	1.1212573	-1.0	-1.0
chr2	231463116	231463271	ENSG00000115053.15|NCL|GEMIN5|GEMIN5	927	-	2.1891887	1.1359675	-1.0	-1.0
chr2	231461784	231462014	ENSG00000115053.15|NCL|GEMIN5|GEMIN5	956	-	2.3927853	1.3555503	-1.0	-1.0
chr2	231708508	231708668	ENSG00000187514.16|PTMA|GEMIN5|GEMIN5	965	+	2.400409	1.4512966	-1.0	-1.0
chr2	231709291	231709486	ENSG00000187514.16|PTMA|GEMIN5|GEMIN5	963	+	3.7643752	1.433845	-1.0	-1.0
chr2	231708851	231709061	ENSG00000187514.16|PTMA|GEMIN5|GEMIN5	956	+	3.7941658	1.353071	-1.0	-1.0
chr2	233275791	233275921	ENSG00000252010.1|SCARNA5|GEMIN5|GEMIN5	909	+	1.1535983	1.0392092	-1.0	-1.0
chr2	233275792	233275922	ENSG00000085978.21|ATG16L1|GEMIN5|GEMIN5	907	+	1.1503577	1.0326444	-1.0	-1.0
chr2	235494849	235494954	ENSG00000157985.18|AGAP1|GEMIN5|GEMIN5	905	+	2.6733694	1.02281	-1.0	-1.0
chr2	235494503	235494733	ENSG00000157985.18|AGAP1|GEMIN5|GEMIN5	963	+	3.3516383	1.4363048	-1.0	-1.0
chr2	235494098	235494218	ENSG00000157985.18|AGAP1|GEMIN5|GEMIN5	908	+	3.350721	1.0344144	-1.0	-1.0
chr2	239400846	239400949	ENSG00000068024.16|HDAC4|GEMIN5|GEMIN5	956	-	3.9986954	1.3614488	-1.0	-1.0
chr2	241272516	241272631	ENSG00000115677.16|HDLBP|GEMIN5|GEMIN5	944	-	4.193914	1.2554686	-1.0	-1.0
chr2	241315880	241315982	ENSG00000168385.17|SEPT2|GEMIN5|GEMIN5	914	+	3.3940213	1.0670581	-1.0	-1.0
chr2	241316052	241316217	ENSG00000168385.17|SEPT2|GEMIN5|GEMIN5	931	+	3.3322356	1.1623937	-1.0	-1.0
chr20	1185227	1185415	ENSG00000125895.5|TMEM74B|GEMIN5|GEMIN5	941	-	3.4483898	1.2323873	-1.0	-1.0
chr20	1184535	1184670	ENSG00000125895.5|TMEM74B|GEMIN5|GEMIN5	912	-	2.4431355	1.0552431	-1.0	-1.0
chr20	1184720	1185120	ENSG00000125895.5|TMEM74B|GEMIN5|GEMIN5	944	-	3.1815364	1.2498803	-1.0	-1.0
chr20	1392953	1393143	ENSG00000088832.16|FKBP1A|GEMIN5|GEMIN5	951	-	3.5489056	1.3120089	-1.0	-1.0
chr20	1392961	1393091	ENSG00000274322.1|AL136531.2|GEMIN5|GEMIN5	956	-	3.4452412	1.3547143	-1.0	-1.0
chr20	2470687	2470852	ENSG00000125835.18|SNRPB|GEMIN5|GEMIN5	994	-	4.627227	2.2438111	-1.0	-1.0
chr20	2461633	2461788	ENSG00000125835.18|SNRPB|GEMIN5|GEMIN5	936	-	2.6921062	1.1910199	-1.0	-1.0
chr20	2470653	2470853	ENSG00000256566.1|AL049650.1|GEMIN5|GEMIN5	992	-	4.5012875	2.1097417	-1.0	-1.0
chr20	3917430	3917550	ENSG00000125779.21|PANK2|GEMIN5|GEMIN5	914	+	3.3027432	1.0637951	-1.0	-1.0
chr20	5119722	5119992	ENSG00000132646.10|PCNA|GEMIN5|GEMIN5	980	-	3.6415486	1.7027192	-1.0	-1.0
chr20	5610630	5610841	ENSG00000125772.12|GPCPD1|GEMIN5|GEMIN5	981	-	4.0615215	1.7186859	-1.0	-1.0
chr20	6006089	6006274	ENSG00000088766.11|CRLS1|GEMIN5|GEMIN5	934	+	7.6523814	1.1799055	-1.0	-1.0
chr20	25863611	25863806	ENSG00000175170.14|FAM182B|GEMIN5|GEMIN5	952	-	2.688386	1.3160738	-1.0	-1.0
chr20	31605282	31605457	ENSG00000125968.8|ID1|GEMIN5|GEMIN5	954	+	2.6936705	1.3350669	-1.0	-1.0
chr20	31739325	31739510	ENSG00000088325.15|TPX2|GEMIN5|GEMIN5	926	+	2.6913826	1.127918	-1.0	-1.0
chr20	32358553	32358693	ENSG00000171456.16|ASXL1|GEMIN5|GEMIN5	926	+	3.688017	1.1316835	-1.0	-1.0
chr20	32584356	32584551	ENSG00000197183.14|NOL4L|GEMIN5|GEMIN5	936	-	2.7691336	1.1919395	-1.0	-1.0
chr20	32583981	32584181	ENSG00000197183.14|NOL4L|GEMIN5|GEMIN5	961	-	3.7954965	1.4060122	-1.0	-1.0
chr20	32583141	32583296	ENSG00000197183.14|NOL4L|GEMIN5|GEMIN5	959	-	4.917806	1.3901296	-1.0	-1.0
chr20	35664684	35664874	ENSG00000272897.5|AL109827.1|GEMIN5|GEMIN5	912	-	2.7591455	1.057051	-1.0	-1.0
chr20	35664768	35664873	ENSG00000214078.12|CPNE1|GEMIN5|GEMIN5	904	-	2.2493882	1.0195832	-1.0	-1.0
chr20	35664769	35664874	ENSG00000244462.7|RBM12|GEMIN5|GEMIN5	904	-	2.2493882	1.0178533	-1.0	-1.0
chr20	36863537	36863677	ENSG00000149639.14|SOGA1|GEMIN5|GEMIN5	920	-	3.979826	1.0954914	-1.0	-1.0
chr20	36863012	36863112	ENSG00000149639.14|SOGA1|GEMIN5|GEMIN5	900	-	3.2936258	1.0011871	-1.0	-1.0
chr20	38926371	38926521	ENSG00000101447.14|FAM83D|GEMIN5|GEMIN5	946	+	3.621104	1.2644594	-1.0	-1.0
chr20	43457927	43458047	ENSG00000124193.14|SRSF6|GEMIN5|GEMIN5	944	+	3.1905134	1.2527239	-1.0	-1.0
chr20	44885675	44885835	ENSG00000166913.12|YWHAB|GEMIN5|GEMIN5	952	+	3.4637792	1.3208442	-1.0	-1.0
chr20	49046260	49046423	ENSG00000124207.16|CSE1L|GEMIN5|GEMIN5	995	+	4.901738	2.2737262	-1.0	-1.0
chr20	49058452	49058548	ENSG00000124207.16|CSE1L|GEMIN5|GEMIN5	948	+	3.2348106	1.281592	-1.0	-1.0
chr20	49713765	49713878	ENSG00000158470.5|B4GALT5|GEMIN5|GEMIN5	934	-	3.1776428	1.1809807	-1.0	-1.0
chr20	50930825	50931125	ENSG00000101126.15|ADNP|GEMIN5|GEMIN5	956	-	3.3234665	1.354706	-1.0	-1.0
chr20	50931135	50931235	ENSG00000101126.15|ADNP|GEMIN5|GEMIN5	916	-	2.896749	1.07565	-1.0	-1.0
chr20	57409097	57409232	ENSG00000132819.16|RBM38|GEMIN5|GEMIN5	926	+	3.0377827	1.1282759	-1.0	-1.0
chr20	58891301	58891816	ENSG00000087460.24|GNAS|GEMIN5|GEMIN5	966	+	2.7635784	1.4658941	-1.0	-1.0
chr20	59032219	59032382	ENSG00000124172.9|ATP5E|GEMIN5|GEMIN5	996	-	3.8666444	2.3802857	-1.0	-1.0
chr20	62143207	62143352	ENSG00000101182.14|PSMA7|GEMIN5|GEMIN5	934	-	3.265827	1.1788384	-1.0	-1.0
chr20	62143889	62143994	ENSG00000184402.14|SS18L1|GEMIN5|GEMIN5	975	+	5.0571003	1.6005685	-1.0	-1.0
chr20	62387296	62387388	ENSG00000171858.17|RPS21|GEMIN5|GEMIN5	974	+	2.7170591	1.5921183	-1.0	-1.0
chr20	62387785	62387975	ENSG00000171858.17|RPS21|GEMIN5|GEMIN5	946	+	2.1944964	1.2674859	-1.0	-1.0
chr20	62388240	62388410	ENSG00000171858.17|RPS21|GEMIN5|GEMIN5	926	+	2.1271384	1.1289123	-1.0	-1.0
chr20	62387141	62387291	ENSG00000171858.17|RPS21|GEMIN5|GEMIN5	941	+	3.3367774	1.2296968	-1.0	-1.0
chr20	62937308	62937408	ENSG00000101191.16|DIDO1|GEMIN5|GEMIN5	920	-	3.4139786	1.0991538	-1.0	-1.0
chr20	63640769	63640879	ENSG00000197457.9|STMN3|GEMIN5|GEMIN5	930	-	3.7151806	1.1519282	-1.0	-1.0
chr20	63700271	63700411	ENSG00000101246.19|ARFRP1|GEMIN5|GEMIN5	911	-	2.8543875	1.0526505	-1.0	-1.0
chr20	63981134	63981244	ENSG00000101161.7|PRPF6|GEMIN5|GEMIN5	940	+	3.181897	1.2206318	-1.0	-1.0
chr21	8213652	8213847	ENSG00000278996.1|FP671120.1|GEMIN5|GEMIN5	941	+	3.0020356	1.2306217	-1.0	-1.0
chr21	8210687	8210877	ENSG00000278996.1|FP671120.1|GEMIN5|GEMIN5	984	+	7.81522	1.7835306	-1.0	-1.0
chr21	8218622	8218997	ENSG00000278996.1|FP671120.1|GEMIN5|GEMIN5	1000	+	6.8554964	9.701955	-1.0	-1.0
chr21	8217852	8218602	ENSG00000278996.1|FP671120.1|GEMIN5|GEMIN5	999	+	7.156544	3.2988546	-1.0	-1.0
chr21	8217602	8217792	ENSG00000278996.1|FP671120.1|GEMIN5|GEMIN5	986	+	7.166068	1.8625294	-1.0	-1.0
chr21	8397488	8397753	ENSG00000280441.2|FP236383.1|GEMIN5|GEMIN5	1000	+	5.3533335	4.2771974	-1.0	-1.0
chr21	8397848	8398008	ENSG00000280441.2|FP236383.1|GEMIN5|GEMIN5	955	+	7.7162867	1.3422135	-1.0	-1.0
chr21	8401673	8401913	ENSG00000280441.2|FP236383.1|GEMIN5|GEMIN5	1000	+	8.514524	9.667049	-1.0	-1.0
chr21	8397258	8397433	ENSG00000280441.2|FP236383.1|GEMIN5|GEMIN5	932	+	7.663174	1.1668389	-1.0	-1.0
chr21	15065025	15065130	ENSG00000180530.10|NRIP1|GEMIN5|GEMIN5	925	-	3.7712216	1.1235124	-1.0	-1.0
chr21	17612479	17612659	ENSG00000154640.14|BTG3|GEMIN5|GEMIN5	924	-	3.1915596	1.1163464	-1.0	-1.0
chr21	25729690	25729801	ENSG00000154723.12|ATP5J|GEMIN5|GEMIN5	936	-	3.4154296	1.1914803	-1.0	-1.0
chr21	29073505	29073680	ENSG00000156261.12|CCT8|GEMIN5|GEMIN5	958	-	3.175053	1.3788962	-1.0	-1.0
chr21	31659621	31659861	ENSG00000142168.14|SOD1|GEMIN5|GEMIN5	985	+	3.0992553	1.8297598	-1.0	-1.0
chr21	31731512	31731647	ENSG00000156304.14|SCAF4|GEMIN5|GEMIN5	912	-	3.5609183	1.0552926	-1.0	-1.0
chr21	33550370	33550540	ENSG00000159140.19|SON|GEMIN5|GEMIN5	938	+	3.645061	1.2096723	-1.0	-1.0
chr21	33914449	33914554	ENSG00000241837.6|ATP5O|GEMIN5|GEMIN5	916	-	2.4771175	1.0748361	-1.0	-1.0
chr21	34073745	34074315	ENSG00000243927.5|MRPS6|GEMIN5|GEMIN5	972	+	3.2947848	1.5530635	-1.0	-1.0
chr21	34073527	34073632	ENSG00000243927.5|MRPS6|GEMIN5|GEMIN5	912	+	2.8406544	1.0576863	-1.0	-1.0
chr21	34073745	34074315	ENSG00000198743.6|SLC5A3|GEMIN5|GEMIN5	972	+	3.2947848	1.5529629	-1.0	-1.0
chr21	34073745	34074315	ENSG00000272657.1|AP000317.2|GEMIN5|GEMIN5	972	+	3.2875733	1.547177	-1.0	-1.0
chr21	36320343	36320503	ENSG00000159256.12|MORC3|GEMIN5|GEMIN5	960	+	4.0328755	1.4000123	-1.0	-1.0
chr21	37073473	37073718	ENSG00000182670.13|TTC3|GEMIN5|GEMIN5	959	+	3.4215713	1.3840632	-1.0	-1.0
chr21	37073723	37073853	ENSG00000182670.13|TTC3|GEMIN5|GEMIN5	947	+	3.8713057	1.2722471	-1.0	-1.0
chr21	37367628	37367763	ENSG00000157540.19|DYRK1A|GEMIN5|GEMIN5	929	+	3.793942	1.1510612	-1.0	-1.0
chr21	37366765	37366925	ENSG00000157540.19|DYRK1A|GEMIN5|GEMIN5	920	+	2.584122	1.0953028	-1.0	-1.0
chr21	37366933	37367613	ENSG00000157540.19|DYRK1A|GEMIN5|GEMIN5	972	+	2.9432518	1.5582551	-1.0	-1.0
chr21	37368138	37368333	ENSG00000157540.19|DYRK1A|GEMIN5|GEMIN5	936	+	2.515775	1.197126	-1.0	-1.0
chr21	39348937	39349152	ENSG00000205581.10|HMGN1|GEMIN5|GEMIN5	953	-	3.040431	1.3269584	-1.0	-1.0
chr21	42848601	42848771	ENSG00000160193.11|WDR4|GEMIN5|GEMIN5	912	-	3.3712614	1.0572726	-1.0	-1.0
chr21	42848216	42848506	ENSG00000160193.11|WDR4|GEMIN5|GEMIN5	936	-	2.7152271	1.192837	-1.0	-1.0
chr21	42849001	42849196	ENSG00000160193.11|WDR4|GEMIN5|GEMIN5	960	-	3.56144	1.3935932	-1.0	-1.0
chr21	42974829	42974959	ENSG00000160199.14|PKNOX1|GEMIN5|GEMIN5	922	+	3.3143754	1.110061	-1.0	-1.0
chr21	42975044	42975384	ENSG00000160199.14|PKNOX1|GEMIN5|GEMIN5	964	+	4.107783	1.4380345	-1.0	-1.0
chr21	43865185	43865295	ENSG00000160216.18|AGPAT3|GEMIN5|GEMIN5	944	+	2.7814648	1.2497243	-1.0	-1.0
chr21	44316102	44316217	ENSG00000141959.16|PFKL|GEMIN5|GEMIN5	973	+	5.382246	1.5631788	-1.0	-1.0
chr21	44314522	44314717	ENSG00000141959.16|PFKL|GEMIN5|GEMIN5	960	+	3.2427876	1.3971411	-1.0	-1.0
chr21	44300050	44300180	ENSG00000141959.16|PFKL|GEMIN5|GEMIN5	994	+	6.98073	2.1881664	-1.0	-1.0
chr21	44817977	44818077	ENSG00000184900.15|SUMO3|GEMIN5|GEMIN5	902	-	3.356277	1.0106382	-1.0	-1.0
chr21	44873307	44873501	ENSG00000183255.11|PTTG1IP|GEMIN5|GEMIN5	969	-	2.7103057	1.506935	-1.0	-1.0
chr21	45074228	45074563	ENSG00000197381.15|ADARB1|GEMIN5|GEMIN5	963	+	5.7262435	1.4309161	-1.0	-1.0
chr21	45073938	45074158	ENSG00000197381.15|ADARB1|GEMIN5|GEMIN5	989	+	3.7479718	1.9687893	-1.0	-1.0
chr21	45074793	45074973	ENSG00000197381.15|ADARB1|GEMIN5|GEMIN5	984	+	4.902153	1.7935349	-1.0	-1.0
chr21	45074653	45074788	ENSG00000197381.15|ADARB1|GEMIN5|GEMIN5	910	+	3.6223848	1.0435892	-1.0	-1.0
chr21	45075078	45075248	ENSG00000197381.15|ADARB1|GEMIN5|GEMIN5	949	+	7.675742	1.29667	-1.0	-1.0
chr22	16602280	16602405	ENSG00000100181.22|TPTEP1|GEMIN5|GEMIN5	903	+	2.4233494	1.0133	-1.0	-1.0
chr22	16601886	16602061	ENSG00000100181.22|TPTEP1|GEMIN5|GEMIN5	935	+	2.2294936	1.1838754	-1.0	-1.0
chr22	16601910	16602060	ENSG00000283633.1|AP000547.3|GEMIN5|GEMIN5	930	+	2.20912	1.1575792	-1.0	-1.0
chr22	16602280	16602405	ENSG00000283633.1|AP000547.3|GEMIN5|GEMIN5	904	+	2.4233494	1.0155547	-1.0	-1.0
chr22	17628607	17628742	ENSG00000131100.12|ATP6V1E1|GEMIN5|GEMIN5	921	-	2.9888768	1.1047313	-1.0	-1.0
chr22	19121950	19122050	ENSG00000070413.19|DGCR2|GEMIN5|GEMIN5	907	-	2.9051383	1.0293634	-1.0	-1.0
chr22	19122277	19122442	ENSG00000070413.19|DGCR2|GEMIN5|GEMIN5	923	-	2.7815	1.1157788	-1.0	-1.0
chr22	19177756	19177926	ENSG00000100075.9|SLC25A1|GEMIN5|GEMIN5	934	-	2.6326728	1.1831365	-1.0	-1.0
chr22	19178594	19178794	ENSG00000100075.9|SLC25A1|GEMIN5|GEMIN5	935	-	2.5702999	1.1860825	-1.0	-1.0
chr22	19431444	19431719	ENSG00000100084.14|HIRA|GEMIN5|GEMIN5	984	-	2.6284406	1.7995028	-1.0	-1.0
chr22	19431448	19431718	ENSG00000242259.8|C22orf39|GEMIN5|GEMIN5	985	-	2.641044	1.8256648	-1.0	-1.0
chr22	19479887	19480067	ENSG00000093009.9|CDC45|GEMIN5|GEMIN5	941	+	3.1476486	1.2308948	-1.0	-1.0
chr22	19718818	19718941	ENSG00000184702.18|SEPT5|GEMIN5|GEMIN5	983	+	3.7724097	1.7768396	-1.0	-1.0
chr22	19723853	19724238	ENSG00000184702.18|SEPT5|GEMIN5|GEMIN5	966	+	3.5466614	1.4631966	-1.0	-1.0
chr22	19724248	19724443	ENSG00000184702.18|SEPT5|GEMIN5|GEMIN5	963	+	3.9068232	1.4326937	-1.0	-1.0
chr22	19723619	19723849	ENSG00000184702.18|SEPT5|GEMIN5|GEMIN5	973	+	4.3432145	1.5626267	-1.0	-1.0
chr22	19724478	19724633	ENSG00000184702.18|SEPT5|GEMIN5|GEMIN5	913	+	3.4865413	1.058099	-1.0	-1.0
chr22	19723853	19724238	ENSG00000203618.5|GP1BB|GEMIN5|GEMIN5	966	+	3.5466614	1.4643208	-1.0	-1.0
chr22	19724248	19724443	ENSG00000203618.5|GP1BB|GEMIN5|GEMIN5	963	+	3.9068232	1.432239	-1.0	-1.0
chr22	19723619	19723849	ENSG00000203618.5|GP1BB|GEMIN5|GEMIN5	973	+	4.3432145	1.5627197	-1.0	-1.0
chr22	19724478	19724633	ENSG00000203618.5|GP1BB|GEMIN5|GEMIN5	915	+	3.5197713	1.070597	-1.0	-1.0
chr22	19760944	19761069	ENSG00000184058.13|TBX1|GEMIN5|GEMIN5	940	+	3.8674016	1.2238319	-1.0	-1.0
chr22	19760757	19760872	ENSG00000184058.13|TBX1|GEMIN5|GEMIN5	944	+	4.320238	1.2529058	-1.0	-1.0
chr22	19963565	19963670	ENSG00000093010.13|COMT|GEMIN5|GEMIN5	913	+	3.0623605	1.0614016	-1.0	-1.0
chr22	19941756	19941897	ENSG00000093010.13|COMT|GEMIN5|GEMIN5	942	+	3.4066272	1.2340516	-1.0	-1.0
chr22	19986813	19986993	ENSG00000099889.13|ARVCF|GEMIN5|GEMIN5	915	-	7.554742	1.0693146	-1.0	-1.0
chr22	19985083	19985258	ENSG00000099889.13|ARVCF|GEMIN5|GEMIN5	950	-	3.8090973	1.3025312	-1.0	-1.0
chr22	20016588	20016803	ENSG00000099889.13|ARVCF|GEMIN5|GEMIN5	968	-	3.9872894	1.4998218	-1.0	-1.0
chr22	19970380	19970480	ENSG00000099889.13|ARVCF|GEMIN5|GEMIN5	928	-	3.7553825	1.1413907	-1.0	-1.0
chr22	20086401	20086506	ENSG00000128191.15|DGCR8|GEMIN5|GEMIN5	903	+	2.2602377	1.0147138	-1.0	-1.0
chr22	20080383	20080563	ENSG00000128191.15|DGCR8|GEMIN5|GEMIN5	936	+	2.9649885	1.1904751	-1.0	-1.0
chr22	20080246	20080383	ENSG00000128191.15|DGCR8|GEMIN5|GEMIN5	949	+	2.836253	1.2927908	-1.0	-1.0
chr22	20085796	20086166	ENSG00000128191.15|DGCR8|GEMIN5|GEMIN5	951	+	2.3987386	1.3113537	-1.0	-1.0
chr22	20123752	20123982	ENSG00000099901.16|RANBP1|GEMIN5|GEMIN5	929	+	2.8576522	1.1510849	-1.0	-1.0
chr22	20124143	20124653	ENSG00000099901.16|RANBP1|GEMIN5|GEMIN5	925	+	2.5290852	1.1221595	-1.0	-1.0
chr22	20125488	20125598	ENSG00000099901.16|RANBP1|GEMIN5|GEMIN5	926	+	3.2978342	1.1290306	-1.0	-1.0
chr22	20117423	20117664	ENSG00000099901.16|RANBP1|GEMIN5|GEMIN5	970	+	2.3725271	1.5256147	-1.0	-1.0
chr22	20117781	20118121	ENSG00000099901.16|RANBP1|GEMIN5|GEMIN5	990	+	2.951222	1.9809333	-1.0	-1.0
chr22	20123397	20123712	ENSG00000099901.16|RANBP1|GEMIN5|GEMIN5	992	+	3.423342	2.089989	-1.0	-1.0
chr22	20124713	20124863	ENSG00000099901.16|RANBP1|GEMIN5|GEMIN5	915	+	2.7535233	1.0685633	-1.0	-1.0
chr22	20122712	20123232	ENSG00000099901.16|RANBP1|GEMIN5|GEMIN5	967	+	3.7525008	1.4846644	-1.0	-1.0
chr22	20132051	20132251	ENSG00000099904.15|ZDHHC8|GEMIN5|GEMIN5	959	+	3.766703	1.3829398	-1.0	-1.0
chr22	20131806	20132021	ENSG00000099904.15|ZDHHC8|GEMIN5|GEMIN5	952	+	3.843279	1.3167003	-1.0	-1.0
chr22	20495607	20495752	ENSG00000099910.16|KLHL22|GEMIN5|GEMIN5	937	-	3.4423242	1.2000834	-1.0	-1.0
chr22	20495057	20495222	ENSG00000099910.16|KLHL22|GEMIN5|GEMIN5	921	-	3.0848982	1.10259	-1.0	-1.0
chr22	20495452	20495587	ENSG00000099910.16|KLHL22|GEMIN5|GEMIN5	935	-	3.7787876	1.183822	-1.0	-1.0
chr22	20917445	20917625	ENSG00000099942.12|CRKL|GEMIN5|GEMIN5	966	+	4.5200396	1.4671849	-1.0	-1.0
chr22	20917680	20917780	ENSG00000099942.12|CRKL|GEMIN5|GEMIN5	902	+	2.6113343	1.008659	-1.0	-1.0
chr22	21001431	21001571	ENSG00000184436.11|THAP7|GEMIN5|GEMIN5	928	-	3.8420444	1.1415541	-1.0	-1.0
chr22	21417865	21418050	ENSG00000169635.9|HIC2|GEMIN5|GEMIN5	949	+	3.8629198	1.2901143	-1.0	-1.0
chr22	21445911	21446126	ENSG00000169635.9|HIC2|GEMIN5|GEMIN5	917	+	2.3258595	1.0785842	-1.0	-1.0
chr22	21445721	21445876	ENSG00000169635.9|HIC2|GEMIN5|GEMIN5	909	+	3.4773989	1.0430512	-1.0	-1.0
chr22	21628223	21628328	ENSG00000161179.13|YDJC|GEMIN5|GEMIN5	904	-	2.6136975	1.0171924	-1.0	-1.0
chr22	21629829	21630059	ENSG00000161179.13|YDJC|GEMIN5|GEMIN5	985	-	3.3374836	1.8185047	-1.0	-1.0
chr22	21629509	21629799	ENSG00000161179.13|YDJC|GEMIN5|GEMIN5	944	-	2.560054	1.2516543	-1.0	-1.0
chr22	21628423	21628787	ENSG00000161179.13|YDJC|GEMIN5|GEMIN5	927	-	2.6198847	1.1384159	-1.0	-1.0
chr22	21629014	21629469	ENSG00000161179.13|YDJC|GEMIN5|GEMIN5	923	-	2.6078663	1.1142665	-1.0	-1.0
chr22	21642260	21642505	ENSG00000128228.4|SDF2L1|GEMIN5|GEMIN5	989	+	3.8231077	1.945927	-1.0	-1.0
chr22	21642901	21643011	ENSG00000128228.4|SDF2L1|GEMIN5|GEMIN5	913	+	2.935324	1.0625762	-1.0	-1.0
chr22	21652536	21652701	ENSG00000207751.3|MIR130B|GEMIN5|GEMIN5	934	+	7.6574397	1.1774269	-1.0	-1.0
chr22	21652331	21652486	ENSG00000207751.3|MIR130B|GEMIN5|GEMIN5	948	+	3.835233	1.282004	-1.0	-1.0
chr22	21867476	21867631	ENSG00000100030.14|MAPK1|GEMIN5|GEMIN5	918	-	2.872092	1.0870079	-1.0	-1.0
chr22	22550888	22551073	ENSG00000185686.17|PRAME|GEMIN5|GEMIN5	947	-	2.3589196	1.2786973	-1.0	-1.0
chr22	22557426	22557576	ENSG00000185686.17|PRAME|GEMIN5|GEMIN5	912	-	1.3576225	1.0564	-1.0	-1.0
chr22	22557016	22557356	ENSG00000185686.17|PRAME|GEMIN5|GEMIN5	943	-	2.0551455	1.247755	-1.0	-1.0
chr22	23180759	23181124	ENSG00000186716.20|BCR|GEMIN5|GEMIN5	942	+	2.791284	1.2347513	-1.0	-1.0
chr22	23181219	23181394	ENSG00000186716.20|BCR|GEMIN5|GEMIN5	928	+	3.4507685	1.1414112	-1.0	-1.0
chr22	23180469	23180709	ENSG00000186716.20|BCR|GEMIN5|GEMIN5	937	+	2.9547865	1.1976528	-1.0	-1.0
chr22	23767833	23768003	ENSG00000250479.8|CHCHD10|GEMIN5|GEMIN5	971	-	3.4010043	1.5451368	-1.0	-1.0
chr22	23786967	23787187	ENSG00000099956.18|SMARCB1|GEMIN5|GEMIN5	931	+	3.4007895	1.1580697	-1.0	-1.0
chr22	31944965	31945145	ENSG00000128245.14|YWHAH|GEMIN5|GEMIN5	971	+	4.4942875	1.5369916	-1.0	-1.0
chr22	31944515	31944795	ENSG00000128245.14|YWHAH|GEMIN5|GEMIN5	947	+	3.0570538	1.2772723	-1.0	-1.0
chr22	37953646	37953831	ENSG00000279010.3|AL031587.6|GEMIN5|GEMIN5	987	+	6.2446356	1.881741	-1.0	-1.0
chr22	37953662	37953827	ENSG00000100142.14|POLR2F|GEMIN5|GEMIN5	990	+	6.064138	1.9837352	-1.0	-1.0
chr22	38317294	38317424	ENSG00000213923.11|CSNK1E|GEMIN5|GEMIN5	909	-	2.8471222	1.0395714	-1.0	-1.0
chr22	38317294	38317424	ENSG00000283900.1|Z98749.3|GEMIN5|GEMIN5	909	-	2.8471222	1.0390178	-1.0	-1.0
chr22	38506110	38506337	ENSG00000100201.20|DDX17|GEMIN5|GEMIN5	977	-	3.268808	1.6440743	-1.0	-1.0
chr22	39457343	39457523	ENSG00000128268.11|MGAT3|GEMIN5|GEMIN5	931	+	3.5271125	1.1609814	-1.0	-1.0
chr22	39520712	39520987	ENSG00000128272.14|ATF4|GEMIN5|GEMIN5	943	+	2.7285602	1.2458279	-1.0	-1.0
chr22	39521037	39521227	ENSG00000128272.14|ATF4|GEMIN5|GEMIN5	909	+	2.1732185	1.0406233	-1.0	-1.0
chr22	41092250	41092405	ENSG00000100393.12|EP300|GEMIN5|GEMIN5	934	+	3.6318405	1.1776743	-1.0	-1.0
chr22	41833358	41833473	ENSG00000198911.11|SREBF2|GEMIN5|GEMIN5	943	+	3.5913382	1.2456353	-1.0	-1.0
chr22	41833093	41833298	ENSG00000198911.11|SREBF2|GEMIN5|GEMIN5	942	+	2.5483706	1.2370049	-1.0	-1.0
chr22	42079690	42079825	ENSG00000183172.8|SMDT1|GEMIN5|GEMIN5	917	+	2.4901316	1.0827991	-1.0	-1.0
chr22	49631352	49631457	ENSG00000188511.12|C22orf34|GEMIN5|GEMIN5	914	-	2.9773545	1.0665078	-1.0	-1.0
chr22	49638217	49638432	ENSG00000188511.12|C22orf34|GEMIN5|GEMIN5	950	-	3.2672284	1.2996356	-1.0	-1.0
chr22	49639967	49640157	ENSG00000188511.12|C22orf34|GEMIN5|GEMIN5	911	-	2.9234843	1.0491365	-1.0	-1.0
chr22	49646467	49646572	ENSG00000188511.12|C22orf34|GEMIN5|GEMIN5	909	-	3.3807738	1.0403391	-1.0	-1.0
chr22	49630857	49630977	ENSG00000188511.12|C22orf34|GEMIN5|GEMIN5	920	-	7.603491	1.0964602	-1.0	-1.0
chr22	49623870	49624035	ENSG00000188511.12|C22orf34|GEMIN5|GEMIN5	931	-	3.0905333	1.1626968	-1.0	-1.0
chr22	49618202	49618377	ENSG00000188511.12|C22orf34|GEMIN5|GEMIN5	923	-	2.5242622	1.1117545	-1.0	-1.0
chr22	49637287	49637497	ENSG00000188511.12|C22orf34|GEMIN5|GEMIN5	966	-	3.1923647	1.4726515	-1.0	-1.0
chr22	49635792	49635892	ENSG00000188511.12|C22orf34|GEMIN5|GEMIN5	914	-	2.9773545	1.0661604	-1.0	-1.0
chr22	49600187	49600297	ENSG00000188511.12|C22orf34|GEMIN5|GEMIN5	906	-	3.3324769	1.0288209	-1.0	-1.0
chr22	49642637	49642912	ENSG00000188511.12|C22orf34|GEMIN5|GEMIN5	936	-	5.0582814	1.1924133	-1.0	-1.0
chr22	49574302	49574427	ENSG00000188511.12|C22orf34|GEMIN5|GEMIN5	920	-	3.0366714	1.0969595	-1.0	-1.0
chr22	49628082	49628182	ENSG00000188511.12|C22orf34|GEMIN5|GEMIN5	901	-	2.2194667	1.004539	-1.0	-1.0
chr22	49617452	49617607	ENSG00000188511.12|C22orf34|GEMIN5|GEMIN5	918	-	3.5648541	1.0884637	-1.0	-1.0
chr22	49647937	49648092	ENSG00000188511.12|C22orf34|GEMIN5|GEMIN5	940	-	3.3714278	1.2230603	-1.0	-1.0
chr22	49644322	49644452	ENSG00000188511.12|C22orf34|GEMIN5|GEMIN5	909	-	2.77898	1.0396078	-1.0	-1.0
chr22	49575887	49576022	ENSG00000188511.12|C22orf34|GEMIN5|GEMIN5	940	-	3.6386786	1.2212188	-1.0	-1.0
chr22	49639197	49639407	ENSG00000188511.12|C22orf34|GEMIN5|GEMIN5	971	-	3.1675122	1.5379297	-1.0	-1.0
chr22	49597832	49597932	ENSG00000188511.12|C22orf34|GEMIN5|GEMIN5	901	-	2.5822372	1.0029733	-1.0	-1.0
chr22	49599432	49599532	ENSG00000188511.12|C22orf34|GEMIN5|GEMIN5	908	-	2.8807564	1.0360465	-1.0	-1.0
chr22	49624976	49625161	ENSG00000188511.12|C22orf34|GEMIN5|GEMIN5	954	-	4.0361466	1.3360633	-1.0	-1.0
chr22	49595302	49595402	ENSG00000188511.12|C22orf34|GEMIN5|GEMIN5	930	-	3.513481	1.1567675	-1.0	-1.0
chr22	49588882	49588987	ENSG00000188511.12|C22orf34|GEMIN5|GEMIN5	903	-	2.7349513	1.0141175	-1.0	-1.0
chr22	49643117	49643322	ENSG00000188511.12|C22orf34|GEMIN5|GEMIN5	949	-	3.3805554	1.2890213	-1.0	-1.0
chr22	49637507	49637682	ENSG00000188511.12|C22orf34|GEMIN5|GEMIN5	925	-	3.29677	1.1232002	-1.0	-1.0
chr22	49630137	49630267	ENSG00000188511.12|C22orf34|GEMIN5|GEMIN5	905	-	2.6625595	1.0210959	-1.0	-1.0
chr22	49637907	49638102	ENSG00000188511.12|C22orf34|GEMIN5|GEMIN5	919	-	2.5979154	1.0938246	-1.0	-1.0
chr22	49640372	49640527	ENSG00000188511.12|C22orf34|GEMIN5|GEMIN5	906	-	3.2341	1.0290148	-1.0	-1.0
chr22	49627047	49627197	ENSG00000188511.12|C22orf34|GEMIN5|GEMIN5	964	-	4.419391	1.4387784	-1.0	-1.0
chr22	49587402	49587592	ENSG00000188511.12|C22orf34|GEMIN5|GEMIN5	929	-	2.8898907	1.148058	-1.0	-1.0
chr22	49647612	49647787	ENSG00000188511.12|C22orf34|GEMIN5|GEMIN5	941	-	2.874471	1.2277995	-1.0	-1.0
chr22	49577272	49577372	ENSG00000188511.12|C22orf34|GEMIN5|GEMIN5	913	-	3.3856604	1.0618546	-1.0	-1.0
chr22	49595152	49595272	ENSG00000188511.12|C22orf34|GEMIN5|GEMIN5	932	-	3.3742135	1.170055	-1.0	-1.0
chr22	49641332	49641492	ENSG00000188511.12|C22orf34|GEMIN5|GEMIN5	908	-	2.9239779	1.0340295	-1.0	-1.0
chr22	49622669	49622789	ENSG00000188511.12|C22orf34|GEMIN5|GEMIN5	913	-	3.3181596	1.0584716	-1.0	-1.0
chr22	49636812	49636947	ENSG00000188511.12|C22orf34|GEMIN5|GEMIN5	912	-	2.6243546	1.0565584	-1.0	-1.0
chr22	49575612	49575752	ENSG00000188511.12|C22orf34|GEMIN5|GEMIN5	912	-	7.6074395	1.0575902	-1.0	-1.0
chr22	49576352	49576497	ENSG00000188511.12|C22orf34|GEMIN5|GEMIN5	928	-	2.919873	1.1403353	-1.0	-1.0
chr22	49642042	49642142	ENSG00000188511.12|C22orf34|GEMIN5|GEMIN5	901	-	3.2936258	1.0028796	-1.0	-1.0
chr22	49598672	49598837	ENSG00000188511.12|C22orf34|GEMIN5|GEMIN5	926	-	2.8400893	1.1285174	-1.0	-1.0
chr22	49643837	49644162	ENSG00000188511.12|C22orf34|GEMIN5|GEMIN5	958	-	3.4003417	1.3739561	-1.0	-1.0
chr22	49617987	49618182	ENSG00000188511.12|C22orf34|GEMIN5|GEMIN5	937	-	2.8333125	1.2019414	-1.0	-1.0
chr22	49629237	49629382	ENSG00000188511.12|C22orf34|GEMIN5|GEMIN5	928	-	3.2500782	1.1422292	-1.0	-1.0
chr22	49640887	49641062	ENSG00000188511.12|C22orf34|GEMIN5|GEMIN5	948	-	3.517444	1.2839895	-1.0	-1.0
chr22	49631187	49631297	ENSG00000188511.12|C22orf34|GEMIN5|GEMIN5	907	-	2.5401728	1.0327584	-1.0	-1.0
chr22	49616912	49617132	ENSG00000188511.12|C22orf34|GEMIN5|GEMIN5	939	-	2.9911282	1.2129482	-1.0	-1.0
chr22	49574303	49574433	ENSG00000213279.2|Z97192.2|GEMIN5|GEMIN5	922	-	3.1094067	1.1075997	-1.0	-1.0
chr3	12663892	12664062	ENSG00000132155.11|RAF1|GEMIN5|GEMIN5	955	-	4.1237044	1.3515087	-1.0	-1.0
chr3	13419926	13420051	ENSG00000132182.11|NUP210|GEMIN5|GEMIN5	937	-	3.782545	1.2029876	-1.0	-1.0
chr3	13420154	13420304	ENSG00000132182.11|NUP210|GEMIN5|GEMIN5	933	-	2.778882	1.1750755	-1.0	-1.0
chr3	13419611	13419801	ENSG00000132182.11|NUP210|GEMIN5|GEMIN5	929	-	5.3673487	1.1456994	-1.0	-1.0
chr3	14947537	14947738	ENSG00000225733.5|FGD5-AS1|GEMIN5|GEMIN5	989	-	3.5404353	1.9655958	-1.0	-1.0
chr3	14947628	14947728	ENSG00000177463.15|NR2C2|GEMIN5|GEMIN5	924	+	7.604193	1.1205713	-1.0	-1.0
chr3	20040297	20040497	ENSG00000114166.7|KAT2B|GEMIN5|GEMIN5	952	+	3.2894425	1.3191497	-1.0	-1.0
chr3	25664734	25664875	ENSG00000077097.15|TOP2B|GEMIN5|GEMIN5	967	-	3.7599974	1.4820244	-1.0	-1.0
chr3	25664499	25664684	ENSG00000077097.15|TOP2B|GEMIN5|GEMIN5	966	-	3.5171354	1.4645852	-1.0	-1.0
chr3	25664228	25664483	ENSG00000077097.15|TOP2B|GEMIN5|GEMIN5	970	-	3.4590454	1.526191	-1.0	-1.0
chr3	33439945	33440330	ENSG00000153560.11|UBP1|GEMIN5|GEMIN5	958	-	3.141635	1.3719274	-1.0	-1.0
chr3	38165538	38165673	ENSG00000172939.8|OXSR1|GEMIN5|GEMIN5	925	+	2.5741503	1.1268966	-1.0	-1.0
chr3	38454020	38454120	ENSG00000114739.13|ACVR2B|GEMIN5|GEMIN5	922	+	3.761062	1.1091384	-1.0	-1.0
chr3	40457876	40458066	ENSG00000188846.13|RPL14|GEMIN5|GEMIN5	942	+	1.880925	1.2393457	-1.0	-1.0
chr3	40457291	40457441	ENSG00000188846.13|RPL14|GEMIN5|GEMIN5	997	+	3.2110631	2.5415971	-1.0	-1.0
chr3	41199563	41199670	ENSG00000168036.16|CTNNB1|GEMIN5|GEMIN5	939	+	5.9556246	1.211262	-1.0	-1.0
chr3	45689019	45689124	ENSG00000230530.1|LIMD1-AS1|GEMIN5|GEMIN5	963	-	2.5432181	1.4322135	-1.0	-1.0
chr3	49411819	49411989	ENSG00000067560.10|RHOA|GEMIN5|GEMIN5	940	-	2.6396923	1.224813	-1.0	-1.0
chr3	50236241	50236371	ENSG00000114353.16|GNAI2|GEMIN5|GEMIN5	923	+	3.2086647	1.114354	-1.0	-1.0
chr3	51993849	51993959	ENSG00000162244.10|RPL29|GEMIN5|GEMIN5	906	-	2.1441715	1.0262976	-1.0	-1.0
chr3	52533515	52533777	ENSG00000168268.10|NT5DC2|GEMIN5|GEMIN5	974	-	3.249808	1.5868412	-1.0	-1.0
chr3	69366402	69366597	ENSG00000114541.14|FRMD4B|GEMIN5|GEMIN5	1000	-	9.461054	5.7701807	-1.0	-1.0
chr3	98593168	98593658	ENSG00000080819.6|CPOX|GEMIN5|GEMIN5	939	-	2.8792982	1.2143191	-1.0	-1.0
chr3	101686623	101686782	ENSG00000114391.12|RPL24|GEMIN5|GEMIN5	906	-	1.8489176	1.0245935	-1.0	-1.0
chr3	123067061	123067191	ENSG00000065485.19|PDIA5|GEMIN5|GEMIN5	940	+	4.0075903	1.2183266	-1.0	-1.0
chr3	128490151	128490261	ENSG00000244300.2|GATA2-AS1|GEMIN5|GEMIN5	912	+	3.163028	1.055412	-1.0	-1.0
chr3	128492511	128492676	ENSG00000244300.2|GATA2-AS1|GEMIN5|GEMIN5	932	+	3.4517674	1.1663513	-1.0	-1.0
chr3	128495291	128495596	ENSG00000244300.2|GATA2-AS1|GEMIN5|GEMIN5	957	+	3.5345783	1.3616925	-1.0	-1.0
chr3	128497366	128497711	ENSG00000244300.2|GATA2-AS1|GEMIN5|GEMIN5	946	+	3.0195537	1.2685784	-1.0	-1.0
chr3	128496351	128496698	ENSG00000244300.2|GATA2-AS1|GEMIN5|GEMIN5	981	+	3.584462	1.7275391	-1.0	-1.0
chr3	128493981	128494081	ENSG00000244300.2|GATA2-AS1|GEMIN5|GEMIN5	925	+	3.745439	1.126393	-1.0	-1.0
chr3	128493171	128493401	ENSG00000244300.2|GATA2-AS1|GEMIN5|GEMIN5	985	+	4.008672	1.8152853	-1.0	-1.0
chr3	128492781	128493096	ENSG00000244300.2|GATA2-AS1|GEMIN5|GEMIN5	985	+	3.7386122	1.8369477	-1.0	-1.0
chr3	128491596	128491786	ENSG00000244300.2|GATA2-AS1|GEMIN5|GEMIN5	917	+	3.3947072	1.0834401	-1.0	-1.0
chr3	128726176	128726359	ENSG00000075785.12|RAB7A|GEMIN5|GEMIN5	908	+	2.7200594	1.0369606	-1.0	-1.0
chr3	129183775	129183922	ENSG00000169714.16|CNBP|GEMIN5|GEMIN5	933	-	2.724098	1.1716965	-1.0	-1.0
chr3	129315965	129316277	ENSG00000184897.5|H1FX|GEMIN5|GEMIN5	942	-	2.5325458	1.2385601	-1.0	-1.0
chr3	133574134	133574279	ENSG00000091527.15|CDV3|GEMIN5|GEMIN5	932	+	2.5771224	1.1661689	-1.0	-1.0
chr3	138834694	138834874	ENSG00000051382.8|PIK3CB|GEMIN5|GEMIN5	932	-	2.1235347	1.1686292	-1.0	-1.0
chr3	143119840	143120090	ENSG00000175040.5|CHST2|GEMIN5|GEMIN5	973	+	3.514884	1.5686058	-1.0	-1.0
chr3	150546176	150546456	ENSG00000120742.10|SERP1|GEMIN5|GEMIN5	955	-	3.1857946	1.3516022	-1.0	-1.0
chr3	160404639	160404764	ENSG00000113810.15|SMC4|GEMIN5|GEMIN5	951	+	4.350154	1.3054891	-1.0	-1.0
chr3	160399643	160399748	ENSG00000113810.15|SMC4|GEMIN5|GEMIN5	914	+	2.9537883	1.0667896	-1.0	-1.0
chr3	160514841	160515201	ENSG00000186432.8|KPNA4|GEMIN5|GEMIN5	982	-	1.6991408	1.7417064	-1.0	-1.0
chr3	160565263	160565503	ENSG00000186432.8|KPNA4|GEMIN5|GEMIN5	926	-	3.0183756	1.1312599	-1.0	-1.0
chr3	160514906	160515201	ENSG00000238741.1|SCARNA7|GEMIN5|GEMIN5	981	-	1.2328327	1.7291678	-1.0	-1.0
chr3	177197130	177197320	ENSG00000177565.16|TBL1XR1|GEMIN5|GEMIN5	909	-	2.4769034	1.0421672	-1.0	-1.0
chr3	177197501	177197621	ENSG00000177565.16|TBL1XR1|GEMIN5|GEMIN5	914	-	3.4469223	1.0671536	-1.0	-1.0
chr3	177196974	177197120	ENSG00000177565.16|TBL1XR1|GEMIN5|GEMIN5	916	-	2.3225534	1.0767109	-1.0	-1.0
chr3	179604774	179604934	ENSG00000136521.12|NDUFB5|GEMIN5|GEMIN5	980	+	4.2614465	1.7051903	-1.0	-1.0
chr3	183636058	183636220	ENSG00000114796.15|KLHL24|GEMIN5|GEMIN5	922	+	2.987907	1.1103263	-1.0	-1.0
chr3	184174848	184174988	ENSG00000161203.13|AP2M1|GEMIN5|GEMIN5	904	+	2.210648	1.0161564	-1.0	-1.0
chr3	184314549	184314669	ENSG00000114867.20|EIF4G1|GEMIN5|GEMIN5	970	+	5.343546	1.5167849	-1.0	-1.0
chr3	184363377	184363497	ENSG00000163882.9|POLR2H|GEMIN5|GEMIN5	957	+	4.4107814	1.367432	-1.0	-1.0
chr3	185937874	185938069	ENSG00000136527.17|TRA2B|GEMIN5|GEMIN5	966	-	3.467465	1.4646443	-1.0	-1.0
chr3	186784717	186784907	ENSG00000156976.16|EIF4A2|GEMIN5|GEMIN5	948	+	2.4225698	1.2869605	-1.0	-1.0
chr3	186784795	186784864	ENSG00000238942.1|SNORD2|GEMIN5|GEMIN5	945	+	2.5064912	1.2613382	-1.0	-1.0
chr3	186930649	186930824	ENSG00000073849.14|ST6GAL1|GEMIN5|GEMIN5	935	+	3.2702	1.1848859	-1.0	-1.0
chr3	186930839	186930969	ENSG00000073849.14|ST6GAL1|GEMIN5|GEMIN5	909	+	2.793239	1.039076	-1.0	-1.0
chr3	194486734	194486999	ENSG00000133657.14|ATP13A3|GEMIN5|GEMIN5	958	-	3.5608468	1.3817517	-1.0	-1.0
chr3	195909174	195909279	ENSG00000061938.17|TNK2|GEMIN5|GEMIN5	903	-	3.3304577	1.0139637	-1.0	-1.0
chr3	195909494	195909654	ENSG00000061938.17|TNK2|GEMIN5|GEMIN5	942	-	3.0723822	1.2389058	-1.0	-1.0
chr3	197297960	197298110	ENSG00000075711.20|DLG1|GEMIN5|GEMIN5	936	-	2.6928234	1.1928573	-1.0	-1.0
chr3	197951163	197951268	ENSG00000182899.14|RPL35A|GEMIN5|GEMIN5	909	+	1.7579727	1.0426002	-1.0	-1.0
chr3	197950935	197950978	ENSG00000182899.14|RPL35A|GEMIN5|GEMIN5	900	+	1.9714735	1.0010012	-1.0	-1.0
chr3	198174399	198174589	ENSG00000236438.7|FAM157A|GEMIN5|GEMIN5	988	+	7.8591886	1.9226617	-1.0	-1.0
chr4	53284	53444	ENSG00000272602.5|ZNF595|GEMIN5|GEMIN5	985	+	3.7178743	1.8274043	-1.0	-1.0
chr4	672435	672519	ENSG00000169020.9|ATP5I|GEMIN5|GEMIN5	913	-	2.4734926	1.061935	-1.0	-1.0
chr4	781357	781542	ENSG00000249592.5|AC139887.2|GEMIN5|GEMIN5	913	-	2.5451286	1.0604424	-1.0	-1.0
chr4	781642	781757	ENSG00000249592.5|AC139887.2|GEMIN5|GEMIN5	910	-	2.317604	1.0438988	-1.0	-1.0
chr4	1243293	1243398	ENSG00000159692.15|CTBP1|GEMIN5|GEMIN5	912	-	7.5405536	1.0544496	-1.0	-1.0
chr4	1246598	1246758	ENSG00000159692.15|CTBP1|GEMIN5|GEMIN5	930	-	3.27916	1.1566501	-1.0	-1.0
chr4	1244953	1245113	ENSG00000159692.15|CTBP1|GEMIN5|GEMIN5	916	-	3.3374622	1.0750985	-1.0	-1.0
chr4	1246273	1246468	ENSG00000159692.15|CTBP1|GEMIN5|GEMIN5	942	-	4.149115	1.2332715	-1.0	-1.0
chr4	1247433	1247678	ENSG00000159692.15|CTBP1|GEMIN5|GEMIN5	969	-	3.7359765	1.511305	-1.0	-1.0
chr4	1223104	1223204	ENSG00000159692.15|CTBP1|GEMIN5|GEMIN5	903	-	7.4962854	1.0126313	-1.0	-1.0
chr4	1245353	1245913	ENSG00000159692.15|CTBP1|GEMIN5|GEMIN5	961	-	3.7703226	1.4127747	-1.0	-1.0
chr4	1244393	1244588	ENSG00000159692.15|CTBP1|GEMIN5|GEMIN5	969	-	4.318825	1.5022777	-1.0	-1.0
chr4	1712169	1712344	ENSG00000163950.12|SLBP|GEMIN5|GEMIN5	939	-	3.3916194	1.2140148	-1.0	-1.0
chr4	1794083	1794193	ENSG00000068078.17|FGFR3|GEMIN5|GEMIN5	904	+	7.4766827	1.0175276	-1.0	-1.0
chr4	1802025	1802215	ENSG00000068078.17|FGFR3|GEMIN5|GEMIN5	962	+	3.5493531	1.4241018	-1.0	-1.0
chr4	1871572	1871892	ENSG00000109685.17|NSD2|GEMIN5|GEMIN5	946	+	3.7399979	1.2640734	-1.0	-1.0
chr4	2536915	2537110	ENSG00000063978.15|RNF4|GEMIN5|GEMIN5	956	+	4.306576	1.3551196	-1.0	-1.0
chr4	2537195	2537365	ENSG00000063978.15|RNF4|GEMIN5|GEMIN5	945	+	6.061811	1.25595	-1.0	-1.0
chr4	2536915	2537110	ENSG00000125386.15|FAM193A|GEMIN5|GEMIN5	956	+	4.306576	1.352877	-1.0	-1.0
chr4	2537195	2537365	ENSG00000125386.15|FAM193A|GEMIN5|GEMIN5	944	+	6.061811	1.2554018	-1.0	-1.0
chr4	6640840	6640985	ENSG00000179010.14|MRFAP1|GEMIN5|GEMIN5	930	+	2.9241388	1.152273	-1.0	-1.0
chr4	6674080	6674215	ENSG00000170846.16|AC093323.1|GEMIN5|GEMIN5	927	+	3.5982585	1.1350083	-1.0	-1.0
chr4	38664516	38664876	ENSG00000109787.12|KLF3|GEMIN5|GEMIN5	942	+	3.1728923	1.2352076	-1.0	-1.0
chr4	39458378	39458498	ENSG00000163682.15|RPL9|GEMIN5|GEMIN5	918	-	2.5786583	1.0879393	-1.0	-1.0
chr4	39698390	39698505	ENSG00000078140.13|UBE2K|GEMIN5|GEMIN5	907	+	2.977651	1.0322566	-1.0	-1.0
chr4	55630401	55630462	ENSG00000109255.11|NMU|GEMIN5|GEMIN5	924	-	3.027072	1.1202346	-1.0	-1.0
chr4	55636080	55636298	ENSG00000109255.11|NMU|GEMIN5|GEMIN5	981	-	2.8290021	1.7150272	-1.0	-1.0
chr4	56435424	56435529	ENSG00000128059.8|PPAT|GEMIN5|GEMIN5	913	-	3.3980927	1.0607708	-1.0	-1.0
chr4	73258099	73258199	ENSG00000132466.18|ANKRD17|GEMIN5|GEMIN5	906	-	2.2019453	1.0245743	-1.0	-1.0
chr4	77157230	77157405	ENSG00000138764.14|CCNG2|GEMIN5|GEMIN5	915	+	3.3346686	1.0705416	-1.0	-1.0
chr4	78776611	78776716	ENSG00000138756.17|BMP2K|GEMIN5|GEMIN5	927	+	2.421724	1.1380179	-1.0	-1.0
chr4	78776346	78776586	ENSG00000138756.17|BMP2K|GEMIN5|GEMIN5	949	+	2.9488997	1.2936494	-1.0	-1.0
chr4	82373675	82373965	ENSG00000138668.18|HNRNPD|GEMIN5|GEMIN5	948	-	2.045428	1.2809091	-1.0	-1.0
chr4	82428926	82429091	ENSG00000152795.17|HNRNPDL|GEMIN5|GEMIN5	930	-	2.441036	1.1534188	-1.0	-1.0
chr4	99949850	99949975	ENSG00000164032.11|H2AFZ|GEMIN5|GEMIN5	910	-	3.1938038	1.0443312	-1.0	-1.0
chr4	99950160	99950290	ENSG00000164032.11|H2AFZ|GEMIN5|GEMIN5	913	-	2.2923155	1.0587453	-1.0	-1.0
chr4	99948385	99948500	ENSG00000164032.11|H2AFZ|GEMIN5|GEMIN5	901	-	2.757594	1.0063851	-1.0	-1.0
chr4	102827217	102827392	ENSG00000109332.19|UBE2D3|GEMIN5|GEMIN5	903	-	2.3629854	1.0145366	-1.0	-1.0
chr4	108622072	108622277	ENSG00000109475.16|RPL34|GEMIN5|GEMIN5	957	+	2.3079474	1.366707	-1.0	-1.0
chr4	108650588	108650788	ENSG00000198856.12|OSTC|GEMIN5|GEMIN5	926	+	2.6420908	1.130198	-1.0	-1.0
chr4	112145571	112145706	ENSG00000174749.5|C4orf32|GEMIN5|GEMIN5	936	+	3.6061642	1.1934043	-1.0	-1.0
chr4	113420322	113420422	ENSG00000206820.1|RNU1-138P|GEMIN5|GEMIN5	996	+	8.290128	2.4102764	-1.0	-1.0
chr4	119300500	119300635	ENSG00000164096.12|C4orf3|GEMIN5|GEMIN5	905	-	3.3661637	1.0234896	-1.0	-1.0
chr4	120066686	120066846	ENSG00000164109.13|MAD2L1|GEMIN5|GEMIN5	942	-	7.6717844	1.2337971	-1.0	-1.0
chr4	121823605	121823930	ENSG00000145386.9|CCNA2|GEMIN5|GEMIN5	944	-	3.2022004	1.2537339	-1.0	-1.0
chr4	128061961	128062076	ENSG00000138709.17|LARP1B|GEMIN5|GEMIN5	912	+	3.1471932	1.0536634	-1.0	-1.0
chr4	128061406	128061606	ENSG00000138709.17|LARP1B|GEMIN5|GEMIN5	924	+	3.1186237	1.1179563	-1.0	-1.0
chr4	128287440	128287565	ENSG00000164040.16|PGRMC2|GEMIN5|GEMIN5	935	-	2.8529646	1.185391	-1.0	-1.0
chr4	139176732	139176917	ENSG00000109381.19|ELF2|GEMIN5|GEMIN5	932	-	3.2252371	1.1682123	-1.0	-1.0
chr4	139176427	139176537	ENSG00000109381.19|ELF2|GEMIN5|GEMIN5	905	-	2.8277307	1.0212168	-1.0	-1.0
chr4	139177016	139177218	ENSG00000109381.19|ELF2|GEMIN5|GEMIN5	939	-	2.9775853	1.2124101	-1.0	-1.0
chr4	143185036	143185206	ENSG00000170185.9|USP38|GEMIN5|GEMIN5	913	+	7.6065183	1.0589234	-1.0	-1.0
chr4	145098316	145098416	ENSG00000164163.10|ABCE1|GEMIN5|GEMIN5	926	+	3.7288208	1.1313353	-1.0	-1.0
chr4	151099572	151099727	ENSG00000145425.9|RPS3A|GEMIN5|GEMIN5	941	+	2.7492669	1.2271488	-1.0	-1.0
chr4	173333677	173333932	ENSG00000164104.11|HMGB2|GEMIN5|GEMIN5	968	-	3.0512123	1.500034	-1.0	-1.0
chr4	173334133	173334428	ENSG00000164104.11|HMGB2|GEMIN5|GEMIN5	954	-	2.7792773	1.3388898	-1.0	-1.0
chr4	173333534	173333672	ENSG00000164104.11|HMGB2|GEMIN5|GEMIN5	937	-	2.0926154	1.1985068	-1.0	-1.0
chr4	173331979	173332109	ENSG00000164104.11|HMGB2|GEMIN5|GEMIN5	903	-	1.0330276	1.0119698	-1.0	-1.0
chr4	176319963	176320128	ENSG00000129128.12|SPCS3|GEMIN5|GEMIN5	920	+	3.0459626	1.0966138	-1.0	-1.0
chr5	649026	649191	ENSG00000112877.7|CEP72|GEMIN5|GEMIN5	939	+	3.222005	1.2123218	-1.0	-1.0
chr5	649461	649646	ENSG00000112877.7|CEP72|GEMIN5|GEMIN5	973	+	4.6111693	1.5700988	-1.0	-1.0
chr5	647916	648026	ENSG00000112877.7|CEP72|GEMIN5|GEMIN5	923	+	3.7174711	1.1108443	-1.0	-1.0
chr5	651256	651771	ENSG00000112877.7|CEP72|GEMIN5|GEMIN5	997	+	4.6241426	2.4756913	-1.0	-1.0
chr5	649741	649936	ENSG00000112877.7|CEP72|GEMIN5|GEMIN5	972	+	3.9886074	1.5502414	-1.0	-1.0
chr5	648221	648331	ENSG00000112877.7|CEP72|GEMIN5|GEMIN5	943	+	4.329714	1.2413973	-1.0	-1.0
chr5	648791	648986	ENSG00000112877.7|CEP72|GEMIN5|GEMIN5	998	+	5.4016776	2.656967	-1.0	-1.0
chr5	612443	612613	ENSG00000112877.7|CEP72|GEMIN5|GEMIN5	980	+	3.7326946	1.7058423	-1.0	-1.0
chr5	1801399	1801544	ENSG00000145494.11|NDUFS6|GEMIN5|GEMIN5	976	+	3.4025464	1.6285636	-1.0	-1.0
chr5	6713891	6714056	ENSG00000112941.13|PAPD7|GEMIN5|GEMIN5	937	+	3.6219518	1.2026109	-1.0	-1.0
chr5	6713421	6713546	ENSG00000112941.13|PAPD7|GEMIN5|GEMIN5	953	+	4.418889	1.3284097	-1.0	-1.0
chr5	6714336	6714471	ENSG00000112941.13|PAPD7|GEMIN5|GEMIN5	927	+	3.379008	1.1353881	-1.0	-1.0
chr5	10250230	10250435	ENSG00000150753.11|CCT5|GEMIN5|GEMIN5	977	+	3.3726363	1.635769	-1.0	-1.0
chr5	33440990	33441115	ENSG00000113407.13|TARS|GEMIN5|GEMIN5	925	+	2.5690885	1.1273139	-1.0	-1.0
chr5	37370935	37371060	ENSG00000113569.15|NUP155|GEMIN5|GEMIN5	906	-	2.3162649	1.0259957	-1.0	-1.0
chr5	40835123	40835278	ENSG00000145592.13|RPL37|GEMIN5|GEMIN5	945	-	4.016213	1.261306	-1.0	-1.0
chr5	43313360	43313485	ENSG00000112972.14|HMGCS1|GEMIN5|GEMIN5	909	-	2.8150368	1.0431471	-1.0	-1.0
chr5	69094060	69094170	ENSG00000145740.18|SLC30A5|GEMIN5|GEMIN5	906	+	7.48304	1.0260609	-1.0	-1.0
chr5	69167134	69167299	ENSG00000134057.14|CCNB1|GEMIN5|GEMIN5	919	+	2.4931235	1.0890815	-1.0	-1.0
chr5	75337335	75337435	ENSG00000113161.15|HMGCR|GEMIN5|GEMIN5	900	+	2.5370157	1.0011871	-1.0	-1.0
chr5	86617903	86618130	ENSG00000127184.12|COX7C|GEMIN5|GEMIN5	997	+	3.0852811	2.487149	-1.0	-1.0
chr5	95731360	95731470	ENSG00000164292.12|RHOBTB3|GEMIN5|GEMIN5	922	+	3.5625613	1.1056253	-1.0	-1.0
chr5	98928758	98928948	ENSG00000153922.10|CHD1|GEMIN5|GEMIN5	937	-	3.0199752	1.2012807	-1.0	-1.0
chr5	126777212	126777562	ENSG00000113368.11|LMNB1|GEMIN5|GEMIN5	929	+	2.6715822	1.1477787	-1.0	-1.0
chr5	131165094	131165284	ENSG00000169567.11|HINT1|GEMIN5|GEMIN5	922	-	2.582526	1.1073527	-1.0	-1.0
chr5	134176798	134176993	ENSG00000113558.18|SKP1|GEMIN5|GEMIN5	925	-	2.3196263	1.1257886	-1.0	-1.0
chr5	134176345	134176510	ENSG00000113558.18|SKP1|GEMIN5|GEMIN5	937	-	2.7141984	1.1993148	-1.0	-1.0
chr5	134176347	134176512	ENSG00000272772.1|AC104109.3|GEMIN5|GEMIN5	934	-	2.6906843	1.1836202	-1.0	-1.0
chr5	134176802	134176997	ENSG00000272772.1|AC104109.3|GEMIN5|GEMIN5	926	-	2.3146985	1.1292251	-1.0	-1.0
chr5	134225774	134225959	ENSG00000272772.1|AC104109.3|GEMIN5|GEMIN5	930	-	3.0219827	1.1524092	-1.0	-1.0
chr5	134225774	134225959	ENSG00000113575.9|PPP2CA|GEMIN5|GEMIN5	929	-	3.0219827	1.1508284	-1.0	-1.0
chr5	134225776	134225956	ENSG00000273345.5|AC104109.4|GEMIN5|GEMIN5	929	-	2.9993975	1.1507437	-1.0	-1.0
chr5	135399131	135399261	ENSG00000113648.16|H2AFY|GEMIN5|GEMIN5	945	-	3.6446133	1.2579508	-1.0	-1.0
chr5	137753430	137753585	ENSG00000177733.6|HNRNPA0|GEMIN5|GEMIN5	946	-	4.1441526	1.2658851	-1.0	-1.0
chr5	137754115	137754265	ENSG00000177733.6|HNRNPA0|GEMIN5|GEMIN5	906	-	2.2702496	1.0276906	-1.0	-1.0
chr5	138352670	138352880	ENSG00000120733.13|KDM3B|GEMIN5|GEMIN5	951	+	2.6516027	1.3086017	-1.0	-1.0
chr5	138467066	138467176	ENSG00000120738.7|EGR1|GEMIN5|GEMIN5	915	+	2.930634	1.0702775	-1.0	-1.0
chr5	138543096	138543261	ENSG00000120705.12|ETF1|GEMIN5|GEMIN5	936	-	2.868749	1.1964178	-1.0	-1.0
chr5	138575252	138575444	ENSG00000113013.12|HSPA9|GEMIN5|GEMIN5	939	-	2.8391793	1.2164326	-1.0	-1.0
chr5	139293687	139293952	ENSG00000015479.18|MATR3|GEMIN5|GEMIN5	922	+	2.443333	1.1065236	-1.0	-1.0
chr5	139294120	139294220	ENSG00000015479.18|MATR3|GEMIN5|GEMIN5	901	+	2.0978227	1.0050488	-1.0	-1.0
chr5	139293695	139293950	ENSG00000280987.4|MATR3|GEMIN5|GEMIN5	920	+	2.3644598	1.0990646	-1.0	-1.0
chr5	139294040	139294220	ENSG00000280987.4|MATR3|GEMIN5|GEMIN5	908	+	2.306336	1.0345476	-1.0	-1.0
chr5	139650449	139650549	ENSG00000171604.11|CXXC5|GEMIN5|GEMIN5	903	+	3.3304577	1.0133685	-1.0	-1.0
chr5	139648431	139648736	ENSG00000171604.11|CXXC5|GEMIN5|GEMIN5	927	+	2.7610679	1.1372644	-1.0	-1.0
chr5	140402097	140402197	ENSG00000254996.5|ANKHD1-EIF4EBP3|GEMIN5|GEMIN5	902	+	2.5071363	1.0088727	-1.0	-1.0
chr5	140402098	140402198	ENSG00000131503.20|ANKHD1|GEMIN5|GEMIN5	902	+	2.5071363	1.0088727	-1.0	-1.0
chr5	140711274	140711373	ENSG00000199990.1|VTRNA1-1|GEMIN5|GEMIN5	982	+	3.2098641	1.7501539	-1.0	-1.0
chr5	140718924	140719013	ENSG00000202111.1|VTRNA1-2|GEMIN5|GEMIN5	940	+	1.2851295	1.2195084	-1.0	-1.0
chr5	141618817	141618937	ENSG00000131504.15|DIAPH1|GEMIN5|GEMIN5	927	-	3.456559	1.1337676	-1.0	-1.0
chr5	149551291	149551431	ENSG00000113712.17|CSNK1A1|GEMIN5|GEMIN5	922	-	2.8311543	1.1088485	-1.0	-1.0
chr5	150447551	150447691	ENSG00000164587.11|RPS14|GEMIN5|GEMIN5	915	-	2.196639	1.0702403	-1.0	-1.0
chr5	150446801	150446996	ENSG00000164587.11|RPS14|GEMIN5|GEMIN5	940	-	2.1511848	1.2222867	-1.0	-1.0
chr5	154755250	154755574	ENSG00000155506.16|LARP1|GEMIN5|GEMIN5	946	+	2.418511	1.2636104	-1.0	-1.0
chr5	154756872	154757173	ENSG00000155506.16|LARP1|GEMIN5|GEMIN5	943	+	2.7063522	1.2466528	-1.0	-1.0
chr5	154755574	154756184	ENSG00000155506.16|LARP1|GEMIN5|GEMIN5	960	+	3.0772812	1.3965726	-1.0	-1.0
chr5	154756258	154756410	ENSG00000155506.16|LARP1|GEMIN5|GEMIN5	928	+	2.5157762	1.1451733	-1.0	-1.0
chr5	163437598	163437804	ENSG00000113328.18|CCNG1|GEMIN5|GEMIN5	963	+	2.2690659	1.4333794	-1.0	-1.0
chr5	171388106	171388291	ENSG00000181163.13|NPM1|GEMIN5|GEMIN5	903	+	2.2220843	1.0111688	-1.0	-1.0
chr5	177303803	177303903	ENSG00000169230.9|PRELID1|GEMIN5|GEMIN5	903	+	2.5071363	1.0115844	-1.0	-1.0
chr5	177554292	177554541	ENSG00000146067.15|FAM193B|GEMIN5|GEMIN5	947	-	3.1716495	1.2730854	-1.0	-1.0
chr5	177553407	177553517	ENSG00000146067.15|FAM193B|GEMIN5|GEMIN5	910	-	2.6912315	1.0471808	-1.0	-1.0
chr5	177553972	177554102	ENSG00000146067.15|FAM193B|GEMIN5|GEMIN5	910	-	2.5876408	1.043782	-1.0	-1.0
chr5	177592182	177592287	ENSG00000184840.11|TMED9|GEMIN5|GEMIN5	913	+	2.8180585	1.061624	-1.0	-1.0
chr5	178205171	178205336	ENSG00000197451.11|HNRNPAB|GEMIN5|GEMIN5	931	+	3.1577988	1.1603508	-1.0	-1.0
chr5	178204506	178204766	ENSG00000197451.11|HNRNPAB|GEMIN5|GEMIN5	975	+	3.607979	1.6087049	-1.0	-1.0
chr5	179550587	179550702	ENSG00000176783.14|RUFY1|GEMIN5|GEMIN5	981	+	5.5205665	1.7243314	-1.0	-1.0
chr5	179623443	179623633	ENSG00000169045.17|HNRNPH1|GEMIN5|GEMIN5	912	-	2.1922004	1.0571826	-1.0	-1.0
chr5	179698905	179699102	ENSG00000127022.14|CANX|GEMIN5|GEMIN5	951	+	2.8296983	1.313196	-1.0	-1.0
chr5	179821141	179821550	ENSG00000161011.19|SQSTM1|GEMIN5|GEMIN5	970	+	4.0784225	1.5185364	-1.0	-1.0
chr5	179820913	179821141	ENSG00000161011.19|SQSTM1|GEMIN5|GEMIN5	952	+	3.6890686	1.3166716	-1.0	-1.0
chr5	179821550	179821707	ENSG00000161011.19|SQSTM1|GEMIN5|GEMIN5	939	+	2.3396244	1.2174162	-1.0	-1.0
chr5	180175149	180175344	ENSG00000146090.15|RASGEF1C|GEMIN5|GEMIN5	946	-	3.8961506	1.264177	-1.0	-1.0
chr5	180494486	180494636	ENSG00000113300.11|CNOT6|GEMIN5|GEMIN5	923	+	2.7923882	1.1140211	-1.0	-1.0
chr5	181242151	181242296	ENSG00000204628.11|RACK1|GEMIN5|GEMIN5	907	-	1.8748964	1.0314252	-1.0	-1.0
chr5	181243679	181243969	ENSG00000204628.11|RACK1|GEMIN5|GEMIN5	994	-	2.8120792	2.1937518	-1.0	-1.0
chr6	3258938	3259193	ENSG00000180822.11|PSMG4|GEMIN5|GEMIN5	928	+	2.8891637	1.1399155	-1.0	-1.0
chr6	4776867	4777072	ENSG00000153046.17|CDYL|GEMIN5|GEMIN5	923	+	2.6945858	1.1154392	-1.0	-1.0
chr6	4777117	4777217	ENSG00000153046.17|CDYL|GEMIN5|GEMIN5	903	+	2.3473392	1.0121523	-1.0	-1.0
chr6	7108702	7108892	ENSG00000124782.19|RREB1|GEMIN5|GEMIN5	926	+	3.36883	1.1326458	-1.0	-1.0
chr6	7108194	7108294	ENSG00000124782.19|RREB1|GEMIN5|GEMIN5	903	+	3.1106076	1.0112721	-1.0	-1.0
chr6	7107798	7108063	ENSG00000124782.19|RREB1|GEMIN5|GEMIN5	934	+	3.1682491	1.1818216	-1.0	-1.0
chr6	7108912	7109642	ENSG00000124782.19|RREB1|GEMIN5|GEMIN5	954	+	3.0258079	1.338556	-1.0	-1.0
chr6	7910613	7910723	ENSG00000239264.8|TXNDC5|GEMIN5|GEMIN5	920	-	2.8688245	1.0969826	-1.0	-1.0
chr6	7910613	7910733	ENSG00000259040.5|BLOC1S5-TXNDC5|GEMIN5|GEMIN5	916	-	2.787764	1.0734076	-1.0	-1.0
chr6	10723109	10723241	ENSG00000111843.13|TMEM14C|GEMIN5|GEMIN5	957	+	3.6944776	1.370678	-1.0	-1.0
chr6	10747763	10747885	ENSG00000137210.13|TMEM14B|GEMIN5|GEMIN5	948	+	3.4061604	1.2819024	-1.0	-1.0
chr6	10747793	10747881	ENSG00000272162.1|AL024498.2|GEMIN5|GEMIN5	953	+	3.42025	1.3301885	-1.0	-1.0
chr6	10887503	10887698	ENSG00000272162.1|AL024498.2|GEMIN5|GEMIN5	997	+	5.478784	2.486639	-1.0	-1.0
chr6	10887505	10887700	ENSG00000153157.12|SYCP2L|GEMIN5|GEMIN5	997	+	5.477709	2.4818306	-1.0	-1.0
chr6	13214051	13214171	ENSG00000112137.17|PHACTR1|GEMIN5|GEMIN5	908	+	7.5752034	1.0344089	-1.0	-1.0
chr6	13214055	13214170	ENSG00000206702.1|RNU1-11P|GEMIN5|GEMIN5	909	+	7.5875936	1.0412829	-1.0	-1.0
chr6	15248374	15248554	ENSG00000008083.13|JARID2|GEMIN5|GEMIN5	943	+	3.4549682	1.246487	-1.0	-1.0
chr6	15248574	15248749	ENSG00000008083.13|JARID2|GEMIN5|GEMIN5	947	+	3.0920882	1.2780361	-1.0	-1.0
chr6	16129124	16129274	ENSG00000007944.14|MYLIP|GEMIN5|GEMIN5	974	+	2.918131	1.5767807	-1.0	-1.0
chr6	16266166	16266276	ENSG00000137198.9|GMPR|GEMIN5|GEMIN5	914	+	1.8275626	1.0665066	-1.0	-1.0
chr6	17706421	17706636	ENSG00000124789.11|NUP153|GEMIN5|GEMIN5	941	-	3.4879594	1.2279944	-1.0	-1.0
chr6	17706701	17706834	ENSG00000124789.11|NUP153|GEMIN5|GEMIN5	926	-	2.931894	1.1304519	-1.0	-1.0
chr6	26021688	26021798	ENSG00000278637.1|HIST1H4A|GEMIN5|GEMIN5	904	+	2.3122437	1.0168303	-1.0	-1.0
chr6	26026849	26027252	ENSG00000278705.1|HIST1H4B|GEMIN5|GEMIN5	993	-	3.8565671	2.1256738	-1.0	-1.0
chr6	26031664	26032060	ENSG00000274267.1|HIST1H3B|GEMIN5|GEMIN5	930	-	2.2092113	1.1568761	-1.0	-1.0
chr6	26033395	26033565	ENSG00000278463.1|HIST1H2AB|GEMIN5|GEMIN5	946	-	5.3379765	1.2666829	-1.0	-1.0
chr6	26056026	26056428	ENSG00000187837.3|HIST1H1C|GEMIN5|GEMIN5	997	-	2.8672473	2.565437	-1.0	-1.0
chr6	26055786	26055986	ENSG00000187837.3|HIST1H1C|GEMIN5|GEMIN5	981	-	2.3507845	1.7153175	-1.0	-1.0
chr6	26103940	26104055	ENSG00000197061.4|HIST1H4C|GEMIN5|GEMIN5	907	+	2.8529725	1.0329453	-1.0	-1.0
chr6	26123780	26123926	ENSG00000180596.7|HIST1H2BC|GEMIN5|GEMIN5	949	-	2.479527	1.2943611	-1.0	-1.0
chr6	26124144	26124329	ENSG00000180573.9|HIST1H2AC|GEMIN5|GEMIN5	979	+	2.5687559	1.6861718	-1.0	-1.0
chr6	26156398	26156913	ENSG00000168298.6|HIST1H1E|GEMIN5|GEMIN5	954	+	2.3896315	1.338686	-1.0	-1.0
chr6	26158145	26158255	ENSG00000158373.8|HIST1H2BD|GEMIN5|GEMIN5	944	+	1.9517707	1.251995	-1.0	-1.0
chr6	26199088	26199288	ENSG00000282988.1|HIST1H3D|GEMIN5|GEMIN5	940	-	3.0907743	1.2243425	-1.0	-1.0
chr6	26196914	26197019	ENSG00000282988.1|HIST1H3D|GEMIN5|GEMIN5	900	-	2.4042897	1.0021055	-1.0	-1.0
chr6	26196914	26197014	ENSG00000197409.7|HIST1H3D|GEMIN5|GEMIN5	901	-	2.4042897	1.0028949	-1.0	-1.0
chr6	26199090	26199243	ENSG00000196866.2|HIST1H2AD|GEMIN5|GEMIN5	951	-	3.355556	1.3141768	-1.0	-1.0
chr6	26199519	26199624	ENSG00000277224.2|HIST1H2BF|GEMIN5|GEMIN5	916	+	2.5107682	1.077182	-1.0	-1.0
chr6	26204866	26204991	ENSG00000276966.2|HIST1H4E|GEMIN5|GEMIN5	906	+	2.3568363	1.0289564	-1.0	-1.0
chr6	26204551	26204846	ENSG00000276966.2|HIST1H4E|GEMIN5|GEMIN5	978	+	3.3083851	1.6516995	-1.0	-1.0
chr6	26216553	26216692	ENSG00000273802.2|HIST1H2BG|GEMIN5|GEMIN5	987	-	2.4336727	1.872395	-1.0	-1.0
chr6	26234817	26234933	ENSG00000124575.6|HIST1H1D|GEMIN5|GEMIN5	939	-	3.8298373	1.2173089	-1.0	-1.0
chr6	26285083	26285558	ENSG00000158406.4|HIST1H4H|GEMIN5|GEMIN5	961	-	3.4899592	1.4141186	-1.0	-1.0
chr6	27132646	27132750	ENSG00000124635.8|HIST1H2BJ|GEMIN5|GEMIN5	922	-	2.188756	1.1077495	-1.0	-1.0
chr6	27133041	27133401	ENSG00000196787.3|HIST1H2AG|GEMIN5|GEMIN5	940	+	2.6354113	1.2241083	-1.0	-1.0
chr6	27147128	27147373	ENSG00000274997.1|HIST1H2AH|GEMIN5|GEMIN5	968	+	3.1939957	1.4929732	-1.0	-1.0
chr6	27808513	27808698	ENSG00000196747.4|HIST1H2AI|GEMIN5|GEMIN5	921	+	3.1621609	1.104306	-1.0	-1.0
chr6	27808198	27808298	ENSG00000196747.4|HIST1H2AI|GEMIN5|GEMIN5	937	+	3.810199	1.1993098	-1.0	-1.0
chr6	27838076	27838339	ENSG00000275221.1|HIST1H2AK|GEMIN5|GEMIN5	987	-	5.6781225	1.8989772	-1.0	-1.0
chr6	27838504	27838724	ENSG00000233822.4|HIST1H2BN|GEMIN5|GEMIN5	988	+	3.0113082	1.9051692	-1.0	-1.0
chr6	27892970	27893106	ENSG00000197153.4|HIST1H3J|GEMIN5|GEMIN5	931	-	2.5765424	1.160468	-1.0	-1.0
chr6	27892971	27893149	ENSG00000278677.1|HIST1H2AM|GEMIN5|GEMIN5	941	-	2.7416341	1.2257454	-1.0	-1.0
chr6	29632849	29632984	ENSG00000204681.10|GABBR1|GEMIN5|GEMIN5	937	-	2.6832466	1.2036895	-1.0	-1.0
chr6	30724089	30724189	ENSG00000196230.12|TUBB|GEMIN5|GEMIN5	901	+	2.25648	1.003962	-1.0	-1.0
chr6	30723379	30723534	ENSG00000196230.12|TUBB|GEMIN5|GEMIN5	908	+	2.1922982	1.0347853	-1.0	-1.0
chr6	30720365	30720563	ENSG00000196230.12|TUBB|GEMIN5|GEMIN5	962	+	2.069826	1.4202461	-1.0	-1.0
chr6	31736261	31736572	ENSG00000213719.8|CLIC1|GEMIN5|GEMIN5	1000	-	2.9661736	3.5370417	-1.0	-1.0
chr6	31733850	31733961	ENSG00000213719.8|CLIC1|GEMIN5|GEMIN5	910	-	2.4747002	1.043535	-1.0	-1.0
chr6	31795035	31795145	ENSG00000204394.12|VARS|GEMIN5|GEMIN5	924	-	3.6211052	1.1174488	-1.0	-1.0
chr6	31817488	31817758	ENSG00000204389.9|HSPA1A|GEMIN5|GEMIN5	962	+	2.5130591	1.4223017	-1.0	-1.0
chr6	31815488	31815738	ENSG00000204389.9|HSPA1A|GEMIN5|GEMIN5	969	+	2.9141734	1.510945	-1.0	-1.0
chr6	31829764	31829904	ENSG00000204388.6|HSPA1B|GEMIN5|GEMIN5	910	+	2.3996992	1.0434895	-1.0	-1.0
chr6	31827734	31827974	ENSG00000204388.6|HSPA1B|GEMIN5|GEMIN5	935	+	2.3429222	1.1857915	-1.0	-1.0
chr6	31862617	31862757	ENSG00000204386.10|NEU1|GEMIN5|GEMIN5	928	-	3.0125885	1.1445237	-1.0	-1.0
chr6	32180263	32180478	ENSG00000204308.7|RNF5|GEMIN5|GEMIN5	909	+	2.3943472	1.0395466	-1.0	-1.0
chr6	32189734	32190069	ENSG00000204304.11|PBX2|GEMIN5|GEMIN5	966	-	2.8145456	1.4632287	-1.0	-1.0
chr6	32972764	32972869	ENSG00000204256.12|BRD2|GEMIN5|GEMIN5	902	+	2.6310687	1.0097475	-1.0	-1.0
chr6	32972927	32973083	ENSG00000204256.12|BRD2|GEMIN5|GEMIN5	934	+	2.79479	1.1784879	-1.0	-1.0
chr6	32972584	32972739	ENSG00000204256.12|BRD2|GEMIN5|GEMIN5	918	+	2.7273862	1.0867528	-1.0	-1.0
chr6	32970992	32971092	ENSG00000204256.12|BRD2|GEMIN5|GEMIN5	934	+	3.8006556	1.1773487	-1.0	-1.0
chr6	33201189	33201334	ENSG00000112473.17|SLC39A7|GEMIN5|GEMIN5	938	+	3.231352	1.2106915	-1.0	-1.0
chr6	33275780	33275900	ENSG00000231500.6|RPS18|GEMIN5|GEMIN5	905	+	1.6213082	1.0228581	-1.0	-1.0
chr6	33289726	33289876	ENSG00000204220.11|PFDN6|GEMIN5|GEMIN5	915	+	2.4982834	1.0696249	-1.0	-1.0
chr6	34240791	34240915	ENSG00000137309.19|HMGA1|GEMIN5|GEMIN5	921	+	2.2696548	1.1006052	-1.0	-1.0
chr6	34246020	34246150	ENSG00000137309.19|HMGA1|GEMIN5|GEMIN5	933	+	2.870173	1.1769568	-1.0	-1.0
chr6	34245230	34245365	ENSG00000137309.19|HMGA1|GEMIN5|GEMIN5	911	+	2.097275	1.0521113	-1.0	-1.0
chr6	34236872	34236977	ENSG00000137309.19|HMGA1|GEMIN5|GEMIN5	927	+	2.396998	1.1352891	-1.0	-1.0
chr6	34237497	34237687	ENSG00000137309.19|HMGA1|GEMIN5|GEMIN5	960	+	4.339571	1.3967687	-1.0	-1.0
chr6	34392447	34392697	ENSG00000270800.2|RPS10-NUDT3|GEMIN5|GEMIN5	942	-	3.009954	1.2402776	-1.0	-1.0
chr6	34392448	34392674	ENSG00000272325.1|NUDT3|GEMIN5|GEMIN5	945	-	3.0254319	1.2615254	-1.0	-1.0
chr6	34696595	34696859	ENSG00000196821.9|C6orf106|GEMIN5|GEMIN5	969	-	2.6178086	1.5081522	-1.0	-1.0
chr6	35468407	35468532	ENSG00000198755.10|RPL10A|GEMIN5|GEMIN5	931	+	3.4269524	1.1616323	-1.0	-1.0
chr6	35468727	35468917	ENSG00000198755.10|RPL10A|GEMIN5|GEMIN5	927	+	2.3019176	1.1337892	-1.0	-1.0
chr6	35688123	35688288	ENSG00000096060.14|FKBP5|GEMIN5|GEMIN5	926	-	3.5592198	1.1327147	-1.0	-1.0
chr6	35688796	35688916	ENSG00000096060.14|FKBP5|GEMIN5|GEMIN5	911	-	3.3635945	1.0497867	-1.0	-1.0
chr6	36594367	36594481	ENSG00000112081.16|SRSF3|GEMIN5|GEMIN5	921	+	2.0009243	1.1024554	-1.0	-1.0
chr6	37170202	37170397	ENSG00000137193.13|PIM1|GEMIN5|GEMIN5	929	+	2.2480683	1.1461688	-1.0	-1.0
chr6	38702980	38703141	ENSG00000124767.6|GLO1|GEMIN5|GEMIN5	954	-	2.9314952	1.3327253	-1.0	-1.0
chr6	41789710	41789865	ENSG00000124593.15|AL365205.1|GEMIN5|GEMIN5	919	+	2.1520066	1.0923964	-1.0	-1.0
chr6	41789715	41789865	ENSG00000214736.7|TOMM6|GEMIN5|GEMIN5	921	+	2.1661272	1.1001141	-1.0	-1.0
chr6	41921617	41921717	ENSG00000112578.9|BYSL|GEMIN5|GEMIN5	900	+	3.0920393	1.0003337	-1.0	-1.0
chr6	42782951	42783136	ENSG00000112624.12|BICRAL|GEMIN5|GEMIN5	930	+	2.5513833	1.1566207	-1.0	-1.0
chr6	43014202	43014348	ENSG00000124702.17|KLHDC3|GEMIN5|GEMIN5	993	+	5.79563	2.175198	-1.0	-1.0
chr6	43629036	43629162	ENSG00000172432.18|GTPBP2|GEMIN5|GEMIN5	950	-	2.9034457	1.3033806	-1.0	-1.0
chr6	43771677	43771807	ENSG00000112715.21|VEGFA|GEMIN5|GEMIN5	934	+	3.1762073	1.1780267	-1.0	-1.0
chr6	43770183	43770328	ENSG00000112715.21|VEGFA|GEMIN5|GEMIN5	939	+	2.8294814	1.2147176	-1.0	-1.0
chr6	43779238	43779338	ENSG00000112715.21|VEGFA|GEMIN5|GEMIN5	910	+	2.8317423	1.0435618	-1.0	-1.0
chr6	44247086	44247195	ENSG00000096384.19|HSP90AB1|GEMIN5|GEMIN5	996	+	2.8213131	2.4524865	-1.0	-1.0
chr6	44248616	44248771	ENSG00000096384.19|HSP90AB1|GEMIN5|GEMIN5	996	+	2.3346312	2.4539704	-1.0	-1.0
chr6	44249674	44249819	ENSG00000096384.19|HSP90AB1|GEMIN5|GEMIN5	909	+	1.9283203	1.0417713	-1.0	-1.0
chr6	44249376	44249583	ENSG00000096384.19|HSP90AB1|GEMIN5|GEMIN5	929	+	2.0900905	1.1510485	-1.0	-1.0
chr6	47477918	47478068	ENSG00000198087.7|CD2AP|GEMIN5|GEMIN5	919	+	3.5151112	1.0932462	-1.0	-1.0
chr6	52284596	52284751	ENSG00000112118.18|MCM3|GEMIN5|GEMIN5	940	-	3.4270408	1.2191334	-1.0	-1.0
chr6	53219260	53219424	ENSG00000206908.1|RNU1-136P|GEMIN5|GEMIN5	988	+	6.675948	1.913197	-1.0	-1.0
chr6	53348816	53349006	ENSG00000012660.13|ELOVL5|GEMIN5|GEMIN5	967	-	3.1671972	1.4877775	-1.0	-1.0
chr6	53348332	53348482	ENSG00000012660.13|ELOVL5|GEMIN5|GEMIN5	950	-	3.985476	1.3047653	-1.0	-1.0
chr6	53348672	53348816	ENSG00000012660.13|ELOVL5|GEMIN5|GEMIN5	921	-	3.097625	1.105072	-1.0	-1.0
chr6	53347957	53348157	ENSG00000012660.13|ELOVL5|GEMIN5|GEMIN5	928	-	2.3266597	1.1435477	-1.0	-1.0
chr6	63572486	63572696	ENSG00000112245.10|PTP4A1|GEMIN5|GEMIN5	931	+	3.0960479	1.1616489	-1.0	-1.0
chr6	67889090	67889190	ENSG00000227706.3|AL713998.1|GEMIN5|GEMIN5	904	-	2.1550024	1.0171262	-1.0	-1.0
chr6	75243716	75243856	ENSG00000112695.11|COX7A2|GEMIN5|GEMIN5	976	-	4.6121893	1.6190208	-1.0	-1.0
chr6	75601948	75602093	ENSG00000112701.17|SENP6|GEMIN5|GEMIN5	929	+	3.626348	1.1471448	-1.0	-1.0
chr6	75602158	75602313	ENSG00000112701.17|SENP6|GEMIN5|GEMIN5	951	+	3.6931202	1.3094721	-1.0	-1.0
chr6	85642901	85643021	ENSG00000135316.17|SYNCRIP|GEMIN5|GEMIN5	909	-	2.0340722	1.0407591	-1.0	-1.0
chr6	85678629	85678729	ENSG00000203875.10|SNHG5|GEMIN5|GEMIN5	907	-	2.3456674	1.0310911	-1.0	-1.0
chr6	87701869	87702204	ENSG00000135334.8|AKIRIN2|GEMIN5|GEMIN5	929	-	2.9035	1.147355	-1.0	-1.0
chr6	109382253	109382457	ENSG00000135535.15|CD164|GEMIN5|GEMIN5	942	-	2.8576007	1.2354742	-1.0	-1.0
chr6	110815321	110815421	ENSG00000155111.14|CDK19|GEMIN5|GEMIN5	903	-	3.3304577	1.0115457	-1.0	-1.0
chr6	111483084	111483214	ENSG00000009413.15|REV3L|GEMIN5|GEMIN5	939	-	3.9015753	1.2124381	-1.0	-1.0
chr6	113970896	113971081	ENSG00000196591.11|HDAC2|GEMIN5|GEMIN5	915	-	2.20109	1.0701364	-1.0	-1.0
chr6	122211647	122211747	ENSG00000199932.1|RNU1-18P|GEMIN5|GEMIN5	1000	+	10.389177	8.886032	-1.0	-1.0
chr6	125301848	125302023	ENSG00000111906.17|HDDC2|GEMIN5|GEMIN5	958	-	3.40657	1.3791322	-1.0	-1.0
chr6	132814480	132814613	ENSG00000112306.7|RPS12|GEMIN5|GEMIN5	927	+	1.4169078	1.1350106	-1.0	-1.0
chr6	132815224	132815439	ENSG00000112306.7|RPS12|GEMIN5|GEMIN5	985	+	3.1959507	1.8322223	-1.0	-1.0
chr6	132815306	132815379	ENSG00000206754.1|SNORD101|GEMIN5|GEMIN5	993	+	3.48786	2.1614842	-1.0	-1.0
chr6	135054668	135054818	ENSG00000112339.14|HBS1L|GEMIN5|GEMIN5	949	-	3.7399323	1.2947755	-1.0	-1.0
chr6	145814647	145814747	ENSG00000118496.4|FBXO30|GEMIN5|GEMIN5	911	-	2.8102572	1.0519938	-1.0	-1.0
chr6	147204469	147204589	ENSG00000164506.14|STXBP5|GEMIN5|GEMIN5	909	+	2.3172312	1.0424927	-1.0	-1.0
chr6	149749702	149749927	ENSG00000120265.16|PCMT1|GEMIN5|GEMIN5	942	+	2.6359177	1.2334368	-1.0	-1.0
chr6	150865858	150866038	ENSG00000120254.15|MTHFD1L|GEMIN5|GEMIN5	950	+	3.8036416	1.3010646	-1.0	-1.0
chr6	150865698	150865843	ENSG00000120254.15|MTHFD1L|GEMIN5|GEMIN5	909	+	2.365339	1.0415328	-1.0	-1.0
chr6	154734030	154734170	ENSG00000213079.9|SCAF8|GEMIN5|GEMIN5	913	+	2.5786338	1.0599158	-1.0	-1.0
chr6	157381692	157381792	ENSG00000175048.16|ZDHHC14|GEMIN5|GEMIN5	969	+	5.3338265	1.5063063	-1.0	-1.0
chr6	157381182	157381302	ENSG00000175048.16|ZDHHC14|GEMIN5|GEMIN5	920	+	3.7559018	1.0948553	-1.0	-1.0
chr6	157823471	157823631	ENSG00000130340.15|SNX9|GEMIN5|GEMIN5	962	+	4.2248044	1.4257076	-1.0	-1.0
chr6	158560345	158560535	ENSG00000146433.8|TMEM181|GEMIN5|GEMIN5	948	+	3.6653662	1.2861682	-1.0	-1.0
chr6	158819142	158819316	ENSG00000092820.17|EZR|GEMIN5|GEMIN5	968	-	3.3887765	1.5006226	-1.0	-1.0
chr6	159789404	159789674	ENSG00000120438.11|TCP1|GEMIN5|GEMIN5	959	-	3.2018566	1.3893204	-1.0	-1.0
chr6	163414954	163415169	ENSG00000112531.16|QKI|GEMIN5|GEMIN5	909	+	3.1360817	1.0404961	-1.0	-1.0
chr6	166342453	166342591	ENSG00000198818.9|SFT2D1|GEMIN5|GEMIN5	943	-	3.1338818	1.2411063	-1.0	-1.0
chr6	166955698	166955823	ENSG00000249141.1|AL159163.1|GEMIN5|GEMIN5	922	-	6.445037	1.1071435	-1.0	-1.0
chr6	166955722	166955822	ENSG00000026297.15|RNASET2|GEMIN5|GEMIN5	921	-	7.563022	1.0998113	-1.0	-1.0
chr6	166956101	166956546	ENSG00000026297.15|RNASET2|GEMIN5|GEMIN5	965	-	3.699902	1.4533263	-1.0	-1.0
chr6	166998753	166998917	ENSG00000227598.1|Z94721.1|GEMIN5|GEMIN5	954	-	5.4752226	1.340489	-1.0	-1.0
chr6	169723944	169724055	ENSG00000130024.14|PHF10|GEMIN5|GEMIN5	924	-	3.2668772	1.1182495	-1.0	-1.0
chr6	169724135	169724505	ENSG00000130024.14|PHF10|GEMIN5|GEMIN5	981	-	3.6560924	1.7199892	-1.0	-1.0
chr6	170553129	170553314	ENSG00000008018.8|PSMB1|GEMIN5|GEMIN5	981	-	3.4617896	1.7188113	-1.0	-1.0
chr6	170584308	170584628	ENSG00000071994.10|PDCD2|GEMIN5|GEMIN5	946	-	3.305265	1.2651376	-1.0	-1.0
chr7	882650	882785	ENSG00000164828.17|SUN1|GEMIN5|GEMIN5	910	+	2.9132555	1.0445623	-1.0	-1.0
chr7	882652	882787	ENSG00000239857.6|GET4|GEMIN5|GEMIN5	910	+	2.980742	1.0457388	-1.0	-1.0
chr7	1442189	1442359	ENSG00000164877.18|MICALL2|GEMIN5|GEMIN5	933	-	3.6882558	1.1750468	-1.0	-1.0
chr7	1441374	1441519	ENSG00000164877.18|MICALL2|GEMIN5|GEMIN5	932	-	3.254189	1.1645559	-1.0	-1.0
chr7	1434954	1435079	ENSG00000164877.18|MICALL2|GEMIN5|GEMIN5	906	-	2.8761072	1.0269351	-1.0	-1.0
chr7	1454851	1455031	ENSG00000164877.18|MICALL2|GEMIN5|GEMIN5	930	-	4.8528514	1.1549041	-1.0	-1.0
chr7	1437366	1437476	ENSG00000164877.18|MICALL2|GEMIN5|GEMIN5	914	-	3.2494247	1.0646132	-1.0	-1.0
chr7	1442484	1442684	ENSG00000164877.18|MICALL2|GEMIN5|GEMIN5	944	-	3.1733	1.2484444	-1.0	-1.0
chr7	1444339	1444524	ENSG00000164877.18|MICALL2|GEMIN5|GEMIN5	950	-	3.834034	1.2968951	-1.0	-1.0
chr7	1452781	1453001	ENSG00000164877.18|MICALL2|GEMIN5|GEMIN5	938	-	2.7604911	1.206478	-1.0	-1.0
chr7	2355035	2355135	ENSG00000106263.17|EIF3B|GEMIN5|GEMIN5	906	+	3.366231	1.0258893	-1.0	-1.0
chr7	5529982	5530523	ENSG00000075624.13|ACTB|GEMIN5|GEMIN5	1000	-	3.9121237	3.9757493	-1.0	-1.0
chr7	5528558	5528743	ENSG00000075624.13|ACTB|GEMIN5|GEMIN5	935	-	1.70858	1.1845806	-1.0	-1.0
chr7	5529733	5529805	ENSG00000075624.13|ACTB|GEMIN5|GEMIN5	999	-	4.581518	2.8450332	-1.0	-1.0
chr7	5529805	5529982	ENSG00000075624.13|ACTB|GEMIN5|GEMIN5	1000	-	3.6412992	3.918598	-1.0	-1.0
chr7	5530523	5530698	ENSG00000075624.13|ACTB|GEMIN5|GEMIN5	987	-	3.0927238	1.8829213	-1.0	-1.0
chr7	5529363	5529728	ENSG00000075624.13|ACTB|GEMIN5|GEMIN5	982	-	2.2069466	1.7505682	-1.0	-1.0
chr7	5593667	5593768	ENSG00000075618.17|FSCN1|GEMIN5|GEMIN5	914	+	3.1454945	1.0637281	-1.0	-1.0
chr7	5592822	5592977	ENSG00000075618.17|FSCN1|GEMIN5|GEMIN5	934	+	3.1296196	1.1834724	-1.0	-1.0
chr7	5605716	5606331	ENSG00000075618.17|FSCN1|GEMIN5|GEMIN5	993	+	3.3487248	2.1687458	-1.0	-1.0
chr7	6059005	6059185	ENSG00000086232.12|EIF2AK1|GEMIN5|GEMIN5	931	-	2.4772494	1.1620569	-1.0	-1.0
chr7	6484001	6484131	ENSG00000136240.9|KDELR2|GEMIN5|GEMIN5	920	-	2.486817	1.0977836	-1.0	-1.0
chr7	6483389	6483699	ENSG00000136240.9|KDELR2|GEMIN5|GEMIN5	934	-	3.3820283	1.17863	-1.0	-1.0
chr7	6483392	6483697	ENSG00000164535.14|DAGLB|GEMIN5|GEMIN5	934	-	3.3688118	1.1831595	-1.0	-1.0
chr7	6484001	6484131	ENSG00000164535.14|DAGLB|GEMIN5|GEMIN5	920	-	2.486817	1.0943679	-1.0	-1.0
chr7	6637457	6637587	ENSG00000205903.6|ZNF316|GEMIN5|GEMIN5	971	+	5.4778733	1.5404674	-1.0	-1.0
chr7	6637321	6637447	ENSG00000205903.6|ZNF316|GEMIN5|GEMIN5	991	+	5.7087708	2.0347056	-1.0	-1.0
chr7	10938807	10938972	ENSG00000189043.9|NDUFA4|GEMIN5|GEMIN5	959	-	2.780497	1.3845644	-1.0	-1.0
chr7	10939959	10940229	ENSG00000189043.9|NDUFA4|GEMIN5|GEMIN5	1000	-	4.817737	5.2267447	-1.0	-1.0
chr7	10933515	10933692	ENSG00000189043.9|NDUFA4|GEMIN5|GEMIN5	924	-	2.732197	1.1164372	-1.0	-1.0
chr7	16646175	16646300	ENSG00000136261.14|BZW2|GEMIN5|GEMIN5	920	+	3.3406208	1.0963324	-1.0	-1.0
chr7	22813067	22813185	ENSG00000196683.10|TOMM7|GEMIN5|GEMIN5	904	-	2.0862677	1.0192277	-1.0	-1.0
chr7	22822706	22822852	ENSG00000196683.10|TOMM7|GEMIN5|GEMIN5	945	-	2.8963666	1.2603351	-1.0	-1.0
chr7	23469370	23469480	ENSG00000136231.13|IGF2BP3|GEMIN5|GEMIN5	926	-	3.7580485	1.1329618	-1.0	-1.0
chr7	23531838	23532033	ENSG00000164548.10|TRA2A|GEMIN5|GEMIN5	976	-	3.5257177	1.6145369	-1.0	-1.0
chr7	25123970	25124127	ENSG00000172115.8|CYCS|GEMIN5|GEMIN5	915	-	1.924717	1.0687112	-1.0	-1.0
chr7	26200576	26200811	ENSG00000122566.20|HNRNPA2B1|GEMIN5|GEMIN5	964	-	2.677012	1.4445645	-1.0	-1.0
chr7	30594925	30595095	ENSG00000106105.13|GARS|GEMIN5|GEMIN5	902	+	2.4441524	1.0102787	-1.0	-1.0
chr7	32728628	32728733	ENSG00000237004.3|ZNRF2P1|GEMIN5|GEMIN5	904	+	7.5134244	1.0183893	-1.0	-1.0
chr7	44797028	44797158	ENSG00000196262.13|PPIA|GEMIN5|GEMIN5	921	+	2.912175	1.1042389	-1.0	-1.0
chr7	44796793	44796993	ENSG00000196262.13|PPIA|GEMIN5|GEMIN5	984	+	3.3078377	1.7847499	-1.0	-1.0
chr7	44847968	44848078	ENSG00000105968.18|H2AFV|GEMIN5|GEMIN5	938	-	2.6598814	1.2108723	-1.0	-1.0
chr7	53366057	53366157	ENSG00000199629.1|RNU1-14P|GEMIN5|GEMIN5	995	+	7.9907675	2.3074534	-1.0	-1.0
chr7	54759092	54759282	ENSG00000132432.13|SEC61G|GEMIN5|GEMIN5	933	-	2.69642	1.1716952	-1.0	-1.0
chr7	56051744	56051929	ENSG00000146731.10|CCT6A|GEMIN5|GEMIN5	937	+	3.1384685	1.2012998	-1.0	-1.0
chr7	56106363	56106468	ENSG00000106153.12|CHCHD2|GEMIN5|GEMIN5	910	-	2.279859	1.0456914	-1.0	-1.0
chr7	65873266	65873391	ENSG00000196715.5|VKORC1L1|GEMIN5|GEMIN5	932	+	3.2283683	1.1694549	-1.0	-1.0
chr7	75073638	75073783	ENSG00000274523.4|RCC1L|GEMIN5|GEMIN5	960	-	4.397336	1.4016685	-1.0	-1.0
chr7	75421978	75422083	ENSG00000272391.5|POM121C|GEMIN5|GEMIN5	907	-	3.1502528	1.0305108	-1.0	-1.0
chr7	75527739	75527874	ENSG00000127957.17|PMS2P3|GEMIN5|GEMIN5	919	-	3.389245	1.0939965	-1.0	-1.0
chr7	76054838	76054978	ENSG00000146701.11|MDH2|GEMIN5|GEMIN5	916	+	2.3932195	1.0777906	-1.0	-1.0
chr7	76048050	76048230	ENSG00000146701.11|MDH2|GEMIN5|GEMIN5	941	+	2.4379609	1.2279882	-1.0	-1.0
chr7	76066343	76066448	ENSG00000146701.11|MDH2|GEMIN5|GEMIN5	909	+	2.8046458	1.0398664	-1.0	-1.0
chr7	76358736	76359026	ENSG00000170027.6|YWHAG|GEMIN5|GEMIN5	913	-	3.2219028	1.0597	-1.0	-1.0
chr7	76329908	76330083	ENSG00000170027.6|YWHAG|GEMIN5|GEMIN5	908	-	2.813941	1.0345143	-1.0	-1.0
chr7	88219975	88220079	ENSG00000075142.13|SRI|GEMIN5|GEMIN5	912	-	2.957367	1.0556364	-1.0	-1.0
chr7	92134312	92134427	ENSG00000001630.15|CYP51A1|GEMIN5|GEMIN5	910	-	2.3150826	1.0453985	-1.0	-1.0
chr7	92134312	92134427	ENSG00000240720.7|LRRD1|GEMIN5|GEMIN5	910	-	2.3150826	1.0468044	-1.0	-1.0
chr7	92447797	92447947	ENSG00000157259.6|GATAD1|GEMIN5|GEMIN5	917	+	2.608795	1.0790039	-1.0	-1.0
chr7	92833405	92833560	ENSG00000105810.9|CDK6|GEMIN5|GEMIN5	928	-	3.1692019	1.1437414	-1.0	-1.0
chr7	98881670	98881860	ENSG00000196367.12|TRRAP|GEMIN5|GEMIN5	960	+	1.3940486	1.3939846	-1.0	-1.0
chr7	99410033	99410153	ENSG00000106245.10|BUD31|GEMIN5|GEMIN5	919	+	2.501284	1.0939292	-1.0	-1.0
chr7	99460056	99460226	ENSG00000106246.17|PTCD1|GEMIN5|GEMIN5	924	-	2.3640468	1.1214045	-1.0	-1.0
chr7	99460074	99460224	ENSG00000241468.7|ATP5J2|GEMIN5|GEMIN5	925	-	2.3540764	1.1258276	-1.0	-1.0
chr7	99460085	99460193	ENSG00000248919.7|ATP5J2-PTCD1|GEMIN5|GEMIN5	925	-	2.354815	1.1228619	-1.0	-1.0
chr7	100094071	100094172	ENSG00000166508.17|MCM7|GEMIN5|GEMIN5	908	-	7.4924088	1.036973	-1.0	-1.0
chr7	100101259	100101394	ENSG00000166508.17|MCM7|GEMIN5|GEMIN5	915	-	2.5984132	1.0680705	-1.0	-1.0
chr7	100429630	100429730	ENSG00000146834.13|MEPCE|GEMIN5|GEMIN5	923	+	3.238089	1.1120489	-1.0	-1.0
chr7	100478948	100479053	ENSG00000166925.8|TSC22D4|GEMIN5|GEMIN5	917	-	3.4201684	1.0790472	-1.0	-1.0
chr7	101816648	101817278	ENSG00000257923.9|CUX1|GEMIN5|GEMIN5	978	+	4.331153	1.6515125	-1.0	-1.0
chr7	101816093	101816308	ENSG00000257923.9|CUX1|GEMIN5|GEMIN5	984	+	4.7909036	1.7909976	-1.0	-1.0
chr7	101817353	101817601	ENSG00000257923.9|CUX1|GEMIN5|GEMIN5	999	+	5.0581784	2.8476257	-1.0	-1.0
chr7	101817699	101817899	ENSG00000257923.9|CUX1|GEMIN5|GEMIN5	965	+	3.521642	1.4567411	-1.0	-1.0
chr7	103989230	103989330	ENSG00000189056.13|RELN|GEMIN5|GEMIN5	917	-	3.0078933	1.0801605	-1.0	-1.0
chr7	105014313	105014533	ENSG00000005483.20|KMT2E|GEMIN5|GEMIN5	913	+	2.4861681	1.0581698	-1.0	-1.0
chr7	105388376	105388526	ENSG00000135250.16|SRPK2|GEMIN5|GEMIN5	936	-	3.809838	1.196546	-1.0	-1.0
chr7	105387911	105388016	ENSG00000135250.16|SRPK2|GEMIN5|GEMIN5	906	-	2.9286203	1.0245743	-1.0	-1.0
chr7	107044778	107044948	ENSG00000005249.12|PRKAR2B|GEMIN5|GEMIN5	915	+	3.0012858	1.071446	-1.0	-1.0
chr7	128089553	128089668	ENSG00000197157.10|SND1|GEMIN5|GEMIN5	911	+	3.358624	1.0513912	-1.0	-1.0
chr7	128739311	128739432	ENSG00000128595.16|CALU|GEMIN5|GEMIN5	915	+	3.237909	1.0700352	-1.0	-1.0
chr7	128862830	128862970	ENSG00000128524.4|ATP6V1F|GEMIN5|GEMIN5	935	+	3.4651701	1.1841902	-1.0	-1.0
chr7	128865631	128865781	ENSG00000128524.4|ATP6V1F|GEMIN5|GEMIN5	933	+	2.6598527	1.1746241	-1.0	-1.0
chr7	129054850	129054970	ENSG00000064419.13|TNPO3|GEMIN5|GEMIN5	932	-	3.8524747	1.1649051	-1.0	-1.0
chr7	129612234	129612429	ENSG00000106459.14|NRF1|GEMIN5|GEMIN5	932	+	2.9124327	1.1650245	-1.0	-1.0
chr7	129611824	129611924	ENSG00000106459.14|NRF1|GEMIN5|GEMIN5	903	+	2.9820392	1.0129615	-1.0	-1.0
chr7	130070809	130070914	ENSG00000128607.13|KLHDC10|GEMIN5|GEMIN5	915	+	2.9537883	1.070275	-1.0	-1.0
chr7	130070649	130070804	ENSG00000128607.13|KLHDC10|GEMIN5|GEMIN5	966	+	2.631533	1.467853	-1.0	-1.0
chr7	138460333	138460668	ENSG00000122779.17|TRIM24|GEMIN5|GEMIN5	916	+	2.7473543	1.0759029	-1.0	-1.0
chr7	138460927	138461064	ENSG00000122779.17|TRIM24|GEMIN5|GEMIN5	917	+	3.0651453	1.083378	-1.0	-1.0
chr7	139340729	139340829	ENSG00000164898.12|FMC1|GEMIN5|GEMIN5	903	+	1.8750473	1.0149878	-1.0	-1.0
chr7	139360156	139360291	ENSG00000269955.2|C7orf55-LUC7L2|GEMIN5|GEMIN5	915	+	2.3785093	1.0696112	-1.0	-1.0
chr7	139360160	139360290	ENSG00000146963.17|LUC7L2|GEMIN5|GEMIN5	915	+	2.3906684	1.072858	-1.0	-1.0
chr7	140696700	140696842	ENSG00000090266.12|NDUFB2|GEMIN5|GEMIN5	976	+	4.245054	1.6277059	-1.0	-1.0
chr7	143381579	143381714	ENSG00000159840.15|ZYX|GEMIN5|GEMIN5	936	+	3.8022988	1.1905597	-1.0	-1.0
chr7	148698931	148699029	ENSG00000055130.15|CUL1|GEMIN5|GEMIN5	903	+	3.3037417	1.0129228	-1.0	-1.0
chr7	148883509	148884054	ENSG00000106462.10|EZH2|GEMIN5|GEMIN5	962	-	2.9404492	1.4221028	-1.0	-1.0
chr7	150330433	150330608	ENSG00000188707.5|ZBED6CL|GEMIN5|GEMIN5	921	+	2.982683	1.1018476	-1.0	-1.0
chr7	150330436	150330611	ENSG00000127399.14|LRRC61|GEMIN5|GEMIN5	911	+	2.7670887	1.0483377	-1.0	-1.0
chr7	150371468	150371633	ENSG00000214022.11|REPIN1|GEMIN5|GEMIN5	952	+	3.6614306	1.3176701	-1.0	-1.0
chr7	150369674	150369844	ENSG00000214022.11|REPIN1|GEMIN5|GEMIN5	909	+	3.32041	1.0389377	-1.0	-1.0
chr7	150371466	150371631	ENSG00000284041.1|AC073111.3|GEMIN5|GEMIN5	950	+	3.6171749	1.3028274	-1.0	-1.0
chr7	150369676	150369826	ENSG00000284041.1|AC073111.3|GEMIN5|GEMIN5	905	+	3.2395005	1.0225785	-1.0	-1.0
chr7	150953318	150953473	ENSG00000055118.14|KCNH2|GEMIN5|GEMIN5	935	-	3.6525083	1.1898842	-1.0	-1.0
chr7	150955395	150955785	ENSG00000055118.14|KCNH2|GEMIN5|GEMIN5	981	-	3.9263139	1.7187614	-1.0	-1.0
chr7	151059569	151059744	ENSG00000164889.13|SLC4A2|GEMIN5|GEMIN5	931	+	2.6192813	1.1618866	-1.0	-1.0
chr7	151080481	151080746	ENSG00000164896.19|FASTK|GEMIN5|GEMIN5	957	-	2.9535992	1.3662553	-1.0	-1.0
chr7	151082459	151082794	ENSG00000164897.12|TMUB1|GEMIN5|GEMIN5	927	-	2.7649376	1.1373616	-1.0	-1.0
chr7	151081389	151081499	ENSG00000164897.12|TMUB1|GEMIN5|GEMIN5	911	-	2.986328	1.0530155	-1.0	-1.0
chr7	151087749	151087849	ENSG00000133612.18|AGAP3|GEMIN5|GEMIN5	909	+	7.539287	1.0397719	-1.0	-1.0
chr7	151086761	151086976	ENSG00000133612.18|AGAP3|GEMIN5|GEMIN5	977	+	3.392313	1.6396426	-1.0	-1.0
chr7	151089009	151089139	ENSG00000133612.18|AGAP3|GEMIN5|GEMIN5	913	+	2.6398566	1.0614047	-1.0	-1.0
chr7	151087204	151087639	ENSG00000133612.18|AGAP3|GEMIN5|GEMIN5	972	+	3.5228684	1.5465506	-1.0	-1.0
chr7	151086295	151086741	ENSG00000133612.18|AGAP3|GEMIN5|GEMIN5	984	+	3.9578476	1.808357	-1.0	-1.0
chr7	151238038	151238148	ENSG00000033100.16|CHPF2|GEMIN5|GEMIN5	909	+	3.4265366	1.041878	-1.0	-1.0
chr7	151238213	151238428	ENSG00000033100.16|CHPF2|GEMIN5|GEMIN5	927	+	2.897174	1.1396304	-1.0	-1.0
chr7	151237793	151237953	ENSG00000033100.16|CHPF2|GEMIN5|GEMIN5	959	+	4.58145	1.3917829	-1.0	-1.0
chr7	151519539	151519694	ENSG00000106615.9|RHEB|GEMIN5|GEMIN5	940	-	3.7285974	1.2221744	-1.0	-1.0
chr7	152464445	152464590	ENSG00000261455.1|LINC01003|GEMIN5|GEMIN5	922	+	7.6359053	1.106937	-1.0	-1.0
chr7	155003447	155003627	ENSG00000273344.1|PAXIP1-AS1|GEMIN5|GEMIN5	991	+	6.4760456	2.0534213	-1.0	-1.0
chr7	155297785	155298027	ENSG00000186480.12|INSIG1|GEMIN5|GEMIN5	1000	+	5.918268	5.518803	-1.0	-1.0
chr7	155302250	155302450	ENSG00000186480.12|INSIG1|GEMIN5|GEMIN5	948	+	2.8175442	1.2799593	-1.0	-1.0
chr7	155298258	155298697	ENSG00000186480.12|INSIG1|GEMIN5|GEMIN5	988	+	3.0943007	1.9054595	-1.0	-1.0
chr7	155298027	155298258	ENSG00000186480.12|INSIG1|GEMIN5|GEMIN5	998	+	4.4422083	2.7899003	-1.0	-1.0
chr7	155302665	155302905	ENSG00000186480.12|INSIG1|GEMIN5|GEMIN5	1000	+	3.870715	5.0610366	-1.0	-1.0
chr7	157138947	157139307	ENSG00000009335.17|UBE3C|GEMIN5|GEMIN5	952	+	3.3865252	1.3143245	-1.0	-1.0
chr7	158704723	158704829	ENSG00000146918.19|NCAPG2|GEMIN5|GEMIN5	911	-	3.3147814	1.0519537	-1.0	-1.0
chr7	158829183	158829408	ENSG00000117868.15|ESYT2|GEMIN5|GEMIN5	913	-	2.9057882	1.060904	-1.0	-1.0
chr8	1831907	1832127	ENSG00000283239.1|KBTBD11-OT1|GEMIN5|GEMIN5	982	+	6.0519886	1.7535655	-1.0	-1.0
chr8	1831537	1831672	ENSG00000283239.1|KBTBD11-OT1|GEMIN5|GEMIN5	916	+	7.6174498	1.0758119	-1.0	-1.0
chr8	1823997	1824152	ENSG00000283239.1|KBTBD11-OT1|GEMIN5|GEMIN5	935	+	3.305025	1.1850585	-1.0	-1.0
chr8	1834397	1834507	ENSG00000283239.1|KBTBD11-OT1|GEMIN5|GEMIN5	905	+	7.5370574	1.0241607	-1.0	-1.0
chr8	1824000	1824113	ENSG00000104728.15|ARHGEF10|GEMIN5|GEMIN5	938	+	3.2465355	1.2084109	-1.0	-1.0
chr8	1834400	1834505	ENSG00000104728.15|ARHGEF10|GEMIN5|GEMIN5	906	+	7.554981	1.0271407	-1.0	-1.0
chr8	1831905	1832130	ENSG00000104728.15|ARHGEF10|GEMIN5|GEMIN5	981	+	6.121564	1.7318487	-1.0	-1.0
chr8	1831540	1831680	ENSG00000104728.15|ARHGEF10|GEMIN5|GEMIN5	917	+	7.6240764	1.0789518	-1.0	-1.0
chr8	9770747	9771112	ENSG00000173273.15|TNKS|GEMIN5|GEMIN5	994	+	5.298256	2.2259488	-1.0	-1.0
chr8	9771977	9772368	ENSG00000173273.15|TNKS|GEMIN5|GEMIN5	1000	+	7.312483	4.6672554	-1.0	-1.0
chr8	9772438	9772553	ENSG00000173273.15|TNKS|GEMIN5|GEMIN5	915	+	3.5091329	1.0710922	-1.0	-1.0
chr8	23529009	23529154	ENSG00000147454.13|SLC25A37|GEMIN5|GEMIN5	908	+	2.1445863	1.0382254	-1.0	-1.0
chr8	23529652	23529782	ENSG00000147454.13|SLC25A37|GEMIN5|GEMIN5	914	+	3.4685607	1.0654298	-1.0	-1.0
chr8	24076996	24077158	ENSG00000207201.1|RNU1-148P|GEMIN5|GEMIN5	975	-	9.727204	1.5978125	-1.0	-1.0
chr8	30727564	30727724	ENSG00000104687.12|GSR|GEMIN5|GEMIN5	924	-	3.5856233	1.1185795	-1.0	-1.0
chr8	30812344	30812744	ENSG00000104695.12|PPP2CB|GEMIN5|GEMIN5	955	-	2.9812067	1.342034	-1.0	-1.0
chr8	37899335	37899467	ENSG00000156675.15|RAB11FIP1|GEMIN5|GEMIN5	945	-	3.8830597	1.2605559	-1.0	-1.0
chr8	42541369	42541469	ENSG00000168575.9|SLC20A2|GEMIN5|GEMIN5	907	-	3.1502528	1.0334005	-1.0	-1.0
chr8	47959972	47960167	ENSG00000253729.7|PRKDC|GEMIN5|GEMIN5	935	-	3.3507504	1.1865388	-1.0	-1.0
chr8	56074356	56074566	ENSG00000008988.9|RPS20|GEMIN5|GEMIN5	990	-	2.4195073	1.9816109	-1.0	-1.0
chr8	60517026	60517126	ENSG00000104388.14|RAB2A|GEMIN5|GEMIN5	953	+	4.385573	1.329707	-1.0	-1.0
chr8	69690288	69690468	ENSG00000137571.10|SLCO5A1|GEMIN5|GEMIN5	991	-	7.8842344	2.0446334	-1.0	-1.0
chr8	73972056	73972161	ENSG00000154582.16|ELOC|GEMIN5|GEMIN5	908	-	2.8128252	1.036438	-1.0	-1.0
chr8	98045422	98045537	ENSG00000156482.10|RPL30|GEMIN5|GEMIN5	961	-	2.4954867	1.4126216	-1.0	-1.0
chr8	99893638	99893763	ENSG00000164919.10|COX6C|GEMIN5|GEMIN5	949	-	3.45644	1.2920268	-1.0	-1.0
chr8	99891922	99892042	ENSG00000164919.10|COX6C|GEMIN5|GEMIN5	910	-	2.2665763	1.044214	-1.0	-1.0
chr8	100721185	100721335	ENSG00000070756.15|PABPC1|GEMIN5|GEMIN5	916	-	2.541273	1.0782313	-1.0	-1.0
chr8	100951928	100952103	ENSG00000164924.17|YWHAZ|GEMIN5|GEMIN5	932	-	2.6350226	1.1683624	-1.0	-1.0
chr8	100951205	100951449	ENSG00000164924.17|YWHAZ|GEMIN5|GEMIN5	926	-	3.2461123	1.1334547	-1.0	-1.0
chr8	100950908	100950996	ENSG00000164924.17|YWHAZ|GEMIN5|GEMIN5	914	-	3.1769753	1.0660672	-1.0	-1.0
chr8	100951755	100951890	ENSG00000164924.17|YWHAZ|GEMIN5|GEMIN5	924	-	3.5038528	1.118891	-1.0	-1.0
chr8	100950996	100951185	ENSG00000164924.17|YWHAZ|GEMIN5|GEMIN5	920	-	2.6726675	1.0981518	-1.0	-1.0
chr8	100952168	100952303	ENSG00000164924.17|YWHAZ|GEMIN5|GEMIN5	943	-	4.197497	1.2462839	-1.0	-1.0
chr8	101205329	101205429	ENSG00000120963.11|ZNF706|GEMIN5|GEMIN5	912	-	2.9430552	1.0538906	-1.0	-1.0
chr8	101204862	101204962	ENSG00000120963.11|ZNF706|GEMIN5|GEMIN5	907	-	2.5211642	1.031687	-1.0	-1.0
chr8	101205177	101205329	ENSG00000120963.11|ZNF706|GEMIN5|GEMIN5	992	-	3.9910998	2.0956082	-1.0	-1.0
chr8	101205504	101205719	ENSG00000120963.11|ZNF706|GEMIN5|GEMIN5	934	-	2.7149253	1.1799693	-1.0	-1.0
chr8	102412252	102412387	ENSG00000104517.12|UBR5|GEMIN5|GEMIN5	908	-	2.3765879	1.0365571	-1.0	-1.0
chr8	102654670	102654825	ENSG00000155090.14|KLF10|GEMIN5|GEMIN5	954	-	3.955478	1.333915	-1.0	-1.0
chr8	102863906	102864006	ENSG00000155096.13|AZIN1|GEMIN5|GEMIN5	907	-	2.3273795	1.0309347	-1.0	-1.0
chr8	108248612	108248767	ENSG00000104408.9|EIF3E|GEMIN5|GEMIN5	976	-	2.5130253	1.6116877	-1.0	-1.0
chr8	123182705	123182895	ENSG00000147689.16|FAM83A|GEMIN5|GEMIN5	933	+	2.9728117	1.1734114	-1.0	-1.0
chr8	124998496	124998761	ENSG00000104549.11|SQLE|GEMIN5|GEMIN5	921	+	3.0176442	1.0998755	-1.0	-1.0
chr8	127736148	127736428	ENSG00000136997.17|MYC|GEMIN5|GEMIN5	947	+	3.318931	1.2773858	-1.0	-1.0
chr8	127737628	127737838	ENSG00000136997.17|MYC|GEMIN5|GEMIN5	961	+	3.70875	1.4079765	-1.0	-1.0
chr8	127741090	127741265	ENSG00000136997.17|MYC|GEMIN5|GEMIN5	940	+	2.4516542	1.2197492	-1.0	-1.0
chr8	140635148	140635343	ENSG00000123908.11|AGO2|GEMIN5|GEMIN5	932	-	3.9034336	1.167701	-1.0	-1.0
chr8	144095031	144095216	ENSG00000179091.4|CYC1|GEMIN5|GEMIN5	952	+	3.6969762	1.3192952	-1.0	-1.0
chr8	144095746	144096026	ENSG00000179091.4|CYC1|GEMIN5|GEMIN5	912	+	2.8129048	1.0561357	-1.0	-1.0
chr8	144462667	144462857	ENSG00000187954.12|CYHR1|GEMIN5|GEMIN5	921	-	2.9358678	1.1016568	-1.0	-1.0
chr8	144791387	144791577	ENSG00000161016.17|RPL8|GEMIN5|GEMIN5	934	-	2.522061	1.1797571	-1.0	-1.0
chr8	144792281	144792486	ENSG00000161016.17|RPL8|GEMIN5|GEMIN5	965	-	2.520775	1.4539709	-1.0	-1.0
chr8	144789814	144789939	ENSG00000161016.17|RPL8|GEMIN5|GEMIN5	915	-	1.9815854	1.0685033	-1.0	-1.0
chr8	144791682	144791887	ENSG00000161016.17|RPL8|GEMIN5|GEMIN5	935	-	2.3231442	1.183879	-1.0	-1.0
chr8	144791991	144792216	ENSG00000161016.17|RPL8|GEMIN5|GEMIN5	982	-	2.5833013	1.755563	-1.0	-1.0
chr9	19380132	19380254	ENSG00000137154.12|RPS6|GEMIN5|GEMIN5	961	-	2.6660252	1.4123222	-1.0	-1.0
chr9	32572985	32573180	ENSG00000165264.10|NDUFB6|GEMIN5|GEMIN5	953	-	3.9726722	1.3245173	-1.0	-1.0
chr9	33817611	33817766	ENSG00000107341.4|UBE2R2|GEMIN5|GEMIN5	940	+	3.7043617	1.2199547	-1.0	-1.0
chr9	35072371	35072631	ENSG00000165280.15|VCP|GEMIN5|GEMIN5	970	-	3.7425015	1.5273147	-1.0	-1.0
chr9	35102710	35102823	ENSG00000165283.15|STOML2|GEMIN5|GEMIN5	946	-	3.8880315	1.265701	-1.0	-1.0
chr9	35690668	35690858	ENSG00000198467.13|TPM2|GEMIN5|GEMIN5	943	-	3.6814973	1.2441902	-1.0	-1.0
chr9	36190925	36191115	ENSG00000122705.16|CLTA|GEMIN5|GEMIN5	945	+	3.2405207	1.2571822	-1.0	-1.0
chr9	37465259	37465364	ENSG00000168795.4|ZBTB5|GEMIN5|GEMIN5	907	-	2.523352	1.03282	-1.0	-1.0
chr9	37485984	37486084	ENSG00000137054.15|POLR1E|GEMIN5|GEMIN5	947	+	4.3137927	1.2792641	-1.0	-1.0
chr9	73151821	73151924	ENSG00000135046.13|ANXA1|GEMIN5|GEMIN5	920	+	3.7018209	1.0991538	-1.0	-1.0
chr9	83980502	83980612	ENSG00000165119.20|HNRNPK|GEMIN5|GEMIN5	940	-	3.7957861	1.221108	-1.0	-1.0
chr9	89311197	89311351	ENSG00000123975.4|CKS2|GEMIN5|GEMIN5	996	+	3.9610353	2.384074	-1.0	-1.0
chr9	91949735	91949866	ENSG00000169071.14|ROR2|GEMIN5|GEMIN5	922	-	3.5529745	1.1069386	-1.0	-1.0
chr9	93672955	93673090	ENSG00000197724.10|PHF2|GEMIN5|GEMIN5	917	+	7.5386057	1.0821359	-1.0	-1.0
chr9	94176166	94176331	ENSG00000269946.1|AL158152.2|GEMIN5|GEMIN5	946	+	2.8389711	1.2657496	-1.0	-1.0
chr9	94175881	94176061	ENSG00000269946.1|AL158152.2|GEMIN5|GEMIN5	953	+	3.669664	1.327613	-1.0	-1.0
chr9	94179271	94179466	ENSG00000269946.1|AL158152.2|GEMIN5|GEMIN5	941	+	2.568769	1.2321126	-1.0	-1.0
chr9	97501648	97501768	ENSG00000136842.13|TMOD1|GEMIN5|GEMIN5	925	+	3.2854364	1.1223559	-1.0	-1.0
chr9	97502193	97502343	ENSG00000136842.13|TMOD1|GEMIN5|GEMIN5	911	+	3.3691235	1.0499768	-1.0	-1.0
chr9	97984782	97985107	ENSG00000136938.8|ANP32B|GEMIN5|GEMIN5	949	+	3.720839	1.2906152	-1.0	-1.0
chr9	97983385	97983609	ENSG00000136938.8|ANP32B|GEMIN5|GEMIN5	941	+	2.0973034	1.2316741	-1.0	-1.0
chr9	97983679	97983994	ENSG00000136938.8|ANP32B|GEMIN5|GEMIN5	962	+	4.3097687	1.4228344	-1.0	-1.0
chr9	97984004	97984304	ENSG00000136938.8|ANP32B|GEMIN5|GEMIN5	934	+	3.2243211	1.1824652	-1.0	-1.0
chr9	98056738	98056888	ENSG00000095380.10|NANS|GEMIN5|GEMIN5	954	+	4.1572027	1.3375852	-1.0	-1.0
chr9	98796387	98796539	ENSG00000165138.17|ANKS6|GEMIN5|GEMIN5	982	-	4.635072	1.7378229	-1.0	-1.0
chr9	99105203	99105302	ENSG00000106799.12|TGFBR1|GEMIN5|GEMIN5	926	+	3.4721322	1.1310517	-1.0	-1.0
chr9	107283331	107283431	ENSG00000119318.12|RAD23B|GEMIN5|GEMIN5	918	+	3.4863095	1.0882856	-1.0	-1.0
chr9	110256411	110256581	ENSG00000136810.12|TXN|GEMIN5|GEMIN5	938	-	2.5094454	1.2079787	-1.0	-1.0
chr9	111897005	111897200	ENSG00000148154.9|UGCG|GEMIN5|GEMIN5	932	+	2.798473	1.170638	-1.0	-1.0
chr9	112333469	112333599	ENSG00000119314.15|PTBP3|GEMIN5|GEMIN5	924	-	2.4296112	1.1173723	-1.0	-1.0
chr9	120793176	120793296	ENSG00000119402.16|FBXW2|GEMIN5|GEMIN5	910	-	2.8784475	1.0456172	-1.0	-1.0
chr9	123268460	123268565	ENSG00000165209.18|STRBP|GEMIN5|GEMIN5	929	-	3.2356253	1.1493495	-1.0	-1.0
chr9	123929898	123930033	ENSG00000119522.16|DENND1A|GEMIN5|GEMIN5	905	-	2.6847181	1.0223737	-1.0	-1.0
chr9	124857879	124858067	ENSG00000136942.14|RPL35|GEMIN5|GEMIN5	951	-	1.921792	1.312872	-1.0	-1.0
chr9	125241004	125241330	ENSG00000044574.7|HSPA5|GEMIN5|GEMIN5	1000	-	3.5200448	4.0052347	-1.0	-1.0
chr9	127451309	127451405	ENSG00000197958.12|RPL12|GEMIN5|GEMIN5	932	-	2.3944695	1.1690909	-1.0	-1.0
chr9	127568884	127569079	ENSG00000136830.11|FAM129B|GEMIN5|GEMIN5	955	-	3.5571916	1.3447753	-1.0	-1.0
chr9	128191384	128191584	ENSG00000148337.20|CIZ1|GEMIN5|GEMIN5	936	-	2.6055927	1.1955106	-1.0	-1.0
chr9	128694650	128694750	ENSG00000119335.16|SET|GEMIN5|GEMIN5	927	+	2.424271	1.138158	-1.0	-1.0
chr9	128689225	128689505	ENSG00000119335.16|SET|GEMIN5|GEMIN5	955	+	2.1947253	1.35125	-1.0	-1.0
chr9	128703274	128703584	ENSG00000160447.6|PKN3|GEMIN5|GEMIN5	951	+	3.494386	1.313003	-1.0	-1.0
chr9	130579594	130579759	ENSG00000107164.15|FUBP3|GEMIN5|GEMIN5	905	+	3.3454013	1.0203744	-1.0	-1.0
chr9	130886108	130886213	ENSG00000097007.17|ABL1|GEMIN5|GEMIN5	910	+	3.138445	1.0475188	-1.0	-1.0
chr9	133274688	133275073	ENSG00000175164.13|ABO|GEMIN5|GEMIN5	955	-	3.1825721	1.3432767	-1.0	-1.0
chr9	133256666	133257006	ENSG00000175164.13|ABO|GEMIN5|GEMIN5	933	-	3.2061727	1.1730404	-1.0	-1.0
chr9	133254460	133254685	ENSG00000175164.13|ABO|GEMIN5|GEMIN5	973	-	2.9312103	1.5613152	-1.0	-1.0
chr9	133256015	133256180	ENSG00000175164.13|ABO|GEMIN5|GEMIN5	925	-	3.2279825	1.1258637	-1.0	-1.0
chr9	133274088	133274228	ENSG00000175164.13|ABO|GEMIN5|GEMIN5	909	-	2.4173694	1.0432372	-1.0	-1.0
chr9	133261499	133261604	ENSG00000175164.13|ABO|GEMIN5|GEMIN5	907	-	3.3269668	1.0313143	-1.0	-1.0
chr9	133256401	133256601	ENSG00000175164.13|ABO|GEMIN5|GEMIN5	939	-	3.1900284	1.2156076	-1.0	-1.0
chr9	133255640	133255810	ENSG00000175164.13|ABO|GEMIN5|GEMIN5	947	-	4.14606	1.2724073	-1.0	-1.0
chr9	133257276	133257408	ENSG00000175164.13|ABO|GEMIN5|GEMIN5	926	-	2.7007256	1.12919	-1.0	-1.0
chr9	133255860	133255985	ENSG00000175164.13|ABO|GEMIN5|GEMIN5	908	-	3.1778882	1.0357913	-1.0	-1.0
chr9	133257617	133257807	ENSG00000175164.13|ABO|GEMIN5|GEMIN5	908	-	2.2362587	1.0376565	-1.0	-1.0
chr9	133349386	133349511	ENSG00000148303.16|RPL7A|GEMIN5|GEMIN5	949	+	2.0602558	1.2904524	-1.0	-1.0
chr9	133349395	133349470	ENSG00000206611.1|SNORD24|GEMIN5|GEMIN5	954	+	2.0882773	1.3397537	-1.0	-1.0
chr9	133375961	133376131	ENSG00000148248.13|SURF4|GEMIN5|GEMIN5	974	-	4.442712	1.5842819	-1.0	-1.0
chr9	136410427	136410527	ENSG00000165689.16|SDCCAG3|GEMIN5|GEMIN5	969	-	5.340256	1.5134279	-1.0	-1.0
chr9	136667402	136667717	ENSG00000172889.15|EGFL7|GEMIN5|GEMIN5	956	+	3.76787	1.3587271	-1.0	-1.0
chr9	136665210	136665595	ENSG00000172889.15|EGFL7|GEMIN5|GEMIN5	981	+	4.6762314	1.7254802	-1.0	-1.0
chr9	136670330	136670625	ENSG00000172889.15|EGFL7|GEMIN5|GEMIN5	995	+	3.365159	2.3381977	-1.0	-1.0
chr9	136670188	136670330	ENSG00000172889.15|EGFL7|GEMIN5|GEMIN5	975	+	3.5676336	1.5962594	-1.0	-1.0
chr9	136670009	136670168	ENSG00000172889.15|EGFL7|GEMIN5|GEMIN5	998	+	4.412501	2.744252	-1.0	-1.0
chr9	136671669	136671779	ENSG00000172889.15|EGFL7|GEMIN5|GEMIN5	930	+	3.7562232	1.1524761	-1.0	-1.0
chr9	136665817	136666957	ENSG00000172889.15|EGFL7|GEMIN5|GEMIN5	989	+	4.520531	1.9565562	-1.0	-1.0
chr9	136664785	136664920	ENSG00000172889.15|EGFL7|GEMIN5|GEMIN5	908	+	2.9748132	1.0365665	-1.0	-1.0
chr9	136670650	136670949	ENSG00000172889.15|EGFL7|GEMIN5|GEMIN5	936	+	2.9810977	1.1930796	-1.0	-1.0
chr9	136664965	136665205	ENSG00000172889.15|EGFL7|GEMIN5|GEMIN5	965	+	3.9136322	1.4562494	-1.0	-1.0
chr9	136671014	136671149	ENSG00000172889.15|EGFL7|GEMIN5|GEMIN5	930	+	3.6895595	1.1534265	-1.0	-1.0
chr9	136668362	136668477	ENSG00000172889.15|EGFL7|GEMIN5|GEMIN5	914	+	3.438499	1.0645288	-1.0	-1.0
chr9	136665640	136665787	ENSG00000172889.15|EGFL7|GEMIN5|GEMIN5	1000	+	5.1399126	3.687512	-1.0	-1.0
chr9	136671204	136671444	ENSG00000172889.15|EGFL7|GEMIN5|GEMIN5	974	+	4.0291114	1.5775301	-1.0	-1.0
chr9	136727900	136728130	ENSG00000233016.6|SNHG7|GEMIN5|GEMIN5	955	-	2.6807475	1.3428378	-1.0	-1.0
chr9	136808069	136808269	ENSG00000273066.5|AL355987.4|GEMIN5|GEMIN5	920	+	2.9878294	1.0959221	-1.0	-1.0
chr9	136825871	136825986	ENSG00000272679.1|AL355987.2|GEMIN5|GEMIN5	910	+	3.3672595	1.0450958	-1.0	-1.0
chr9	136826351	136826461	ENSG00000272679.1|AL355987.2|GEMIN5|GEMIN5	902	+	2.6551094	1.0077575	-1.0	-1.0
chr9	136825474	136825619	ENSG00000272679.1|AL355987.2|GEMIN5|GEMIN5	942	+	3.8138242	1.2337955	-1.0	-1.0
chr9	136808071	136808266	ENSG00000272679.1|AL355987.2|GEMIN5|GEMIN5	922	+	3.013152	1.1059635	-1.0	-1.0
chr9	136837525	136837625	ENSG00000196642.18|RABL6|GEMIN5|GEMIN5	904	+	2.9513254	1.0177829	-1.0	-1.0
chr9	136825474	136825619	ENSG00000196642.18|RABL6|GEMIN5|GEMIN5	942	+	3.8138242	1.2358596	-1.0	-1.0
chr9	136825871	136825986	ENSG00000196642.18|RABL6|GEMIN5|GEMIN5	910	+	3.3672595	1.0471413	-1.0	-1.0
chr9	136840561	136840701	ENSG00000196642.18|RABL6|GEMIN5|GEMIN5	933	+	3.2294192	1.1765543	-1.0	-1.0
chr9	136808072	136808267	ENSG00000196642.18|RABL6|GEMIN5|GEMIN5	921	+	3.028004	1.1010495	-1.0	-1.0
chr9	136826351	136826461	ENSG00000196642.18|RABL6|GEMIN5|GEMIN5	902	+	2.6551094	1.0099379	-1.0	-1.0
chr9	136848925	136849085	ENSG00000054148.17|PHPT1|GEMIN5|GEMIN5	986	+	4.8513994	1.8440284	-1.0	-1.0
chr9	137179227	137179357	ENSG00000176248.8|ANAPC2|GEMIN5|GEMIN5	904	-	2.776789	1.0169992	-1.0	-1.0
chr9	137241417	137241557	ENSG00000188229.5|TUBB4B|GEMIN5|GEMIN5	963	+	3.4876015	1.4282951	-1.0	-1.0
chr9	137241242	137241412	ENSG00000188229.5|TUBB4B|GEMIN5|GEMIN5	903	+	2.2110777	1.0150993	-1.0	-1.0
chr9	137241587	137241717	ENSG00000188229.5|TUBB4B|GEMIN5|GEMIN5	903	+	2.3239877	1.0151968	-1.0	-1.0
chr9	137255347	137255572	ENSG00000188986.6|NELFB|GEMIN5|GEMIN5	972	+	3.4771152	1.556769	-1.0	-1.0
chr9	137619304	137619404	ENSG00000283411.1|AL590627.2|GEMIN5|GEMIN5	900	+	3.2936258	1.0011871	-1.0	-1.0
chr9	137619309	137619409	ENSG00000181090.20|EHMT1|GEMIN5|GEMIN5	901	+	3.2936258	1.0028796	-1.0	-1.0
chrM	576	647	ENSG00000210049.1|MT-TF|GEMIN5|GEMIN5	1000	+	3.092004	7.7512503	-1.0	-1.0
chrM	1147	1587	ENSG00000211459.2|MT-RNR1|GEMIN5|GEMIN5	961	+	1.0371678	1.4082687	-1.0	-1.0
chrM	747	917	ENSG00000211459.2|MT-RNR1|GEMIN5|GEMIN5	920	+	0.84523064	1.0984272	-1.0	-1.0
chrM	4401	4469	ENSG00000210112.1|MT-TM|GEMIN5|GEMIN5	1000	+	3.5819902	7.027249	-1.0	-1.0
chrM	5825	5891	ENSG00000210144.1|MT-TY|GEMIN5|GEMIN5	973	-	2.5173693	1.5691832	-1.0	-1.0
chrM	9861	9990	ENSG00000198938.2|MT-CO3|GEMIN5|GEMIN5	924	+	1.1688445	1.1206254	-1.0	-1.0
chrM	9990	10058	ENSG00000210164.1|MT-TG|GEMIN5|GEMIN5	999	+	3.282783	3.0360115	-1.0	-1.0
chrM	12137	12206	ENSG00000210176.1|MT-TH|GEMIN5|GEMIN5	991	+	2.0400999	2.0688918	-1.0	-1.0
chrM	14183	14668	ENSG00000198695.2|MT-ND6|GEMIN5|GEMIN5	976	-	1.9476572	1.613205	-1.0	-1.0
chrM	15955	16023	ENSG00000210196.2|MT-TP|GEMIN5|GEMIN5	966	-	2.528195	1.4678997	-1.0	-1.0
chrX	12975107	12975247	ENSG00000205542.10|TMSB4X|GEMIN5|GEMIN5	953	+	2.8610783	1.3294888	-1.0	-1.0
chrX	19343917	19344094	ENSG00000131828.13|PDHA1|GEMIN5|GEMIN5	933	+	3.2475038	1.1715932	-1.0	-1.0
chrX	20266643	20266743	ENSG00000177189.12|RPS6KA3|GEMIN5|GEMIN5	914	-	2.714514	1.0634537	-1.0	-1.0
chrX	20266875	20267038	ENSG00000177189.12|RPS6KA3|GEMIN5|GEMIN5	950	-	3.6406076	1.2987092	-1.0	-1.0
chrX	23667525	23667645	ENSG00000123131.12|PRDX4|GEMIN5|GEMIN5	935	+	3.809155	1.187402	-1.0	-1.0
chrX	23783172	23783322	ENSG00000130066.16|SAT1|GEMIN5|GEMIN5	956	+	3.8807914	1.3574926	-1.0	-1.0
chrX	40097713	40097813	ENSG00000183337.16|BCOR|GEMIN5|GEMIN5	904	-	3.3336864	1.0195848	-1.0	-1.0
chrX	40096659	40096854	ENSG00000183337.16|BCOR|GEMIN5|GEMIN5	945	-	4.1198316	1.2603866	-1.0	-1.0
chrX	47144547	47144722	ENSG00000147123.10|NDUFB11|GEMIN5|GEMIN5	943	-	3.6238077	1.2443111	-1.0	-1.0
chrX	48793867	48793992	ENSG00000102145.13|GATA1|GEMIN5|GEMIN5	915	+	2.8858325	1.0713708	-1.0	-1.0
chrX	48786553	48786645	ENSG00000102145.13|GATA1|GEMIN5|GEMIN5	928	+	3.7388136	1.1410275	-1.0	-1.0
chrX	48918893	48919003	ENSG00000102096.9|PIM2|GEMIN5|GEMIN5	903	-	2.919738	1.0127447	-1.0	-1.0
chrX	48957346	48957871	ENSG00000068308.13|OTUD5|GEMIN5|GEMIN5	969	-	3.885251	1.5108675	-1.0	-1.0
chrX	48957016	48957271	ENSG00000068308.13|OTUD5|GEMIN5|GEMIN5	955	-	3.1114001	1.3488028	-1.0	-1.0
chrX	53583712	53583812	ENSG00000086758.15|HUWE1|GEMIN5|GEMIN5	907	-	7.508483	1.033257	-1.0	-1.0
chrX	55025914	55026014	ENSG00000158578.18|ALAS2|GEMIN5|GEMIN5	906	-	3.366231	1.0262253	-1.0	-1.0
chrX	71366574	71366759	ENSG00000147133.15|TAF1|GEMIN5|GEMIN5	934	+	3.404024	1.1795399	-1.0	-1.0
chrX	77899437	77899572	ENSG00000131174.4|COX7B|GEMIN5|GEMIN5	941	+	2.6808672	1.2324564	-1.0	-1.0
chrX	78124983	78125088	ENSG00000102144.13|PGK1|GEMIN5|GEMIN5	910	+	2.4390993	1.0453686	-1.0	-1.0
chrX	103215131	103215238	ENSG00000102409.9|BEX4|GEMIN5|GEMIN5	923	+	2.740194	1.1108388	-1.0	-1.0
chrX	109054541	109054590	ENSG00000275110.1|MIR6087|GEMIN5|GEMIN5	968	+	5.6972637	1.4936363	-1.0	-1.0
chrX	119423717	119423912	ENSG00000077713.18|SLC25A43|GEMIN5|GEMIN5	993	+	8.121446	2.1826642	-1.0	-1.0
chrX	119423741	119423905	ENSG00000207175.1|RNU1-67P|GEMIN5|GEMIN5	997	+	8.25663	2.5375848	-1.0	-1.0
chrX	119468404	119468626	ENSG00000005022.5|SLC25A5|GEMIN5|GEMIN5	986	+	3.7167165	1.8508047	-1.0	-1.0
chrX	119469845	119470015	ENSG00000005022.5|SLC25A5|GEMIN5|GEMIN5	914	+	2.5670803	1.0654551	-1.0	-1.0
chrX	119469685	119469800	ENSG00000005022.5|SLC25A5|GEMIN5|GEMIN5	919	+	3.1780775	1.0935566	-1.0	-1.0
chrX	119471020	119471160	ENSG00000005022.5|SLC25A5|GEMIN5|GEMIN5	928	+	2.3702393	1.1418626	-1.0	-1.0
chrX	119871821	119872001	ENSG00000125356.6|NDUFA1|GEMIN5|GEMIN5	914	+	2.2974322	1.0673133	-1.0	-1.0
chrX	120469105	120469325	ENSG00000005893.15|LAMP2|GEMIN5|GEMIN5	978	-	3.7019653	1.664452	-1.0	-1.0
chrX	128122770	128122817	ENSG00000235334.1|BTG3P1|GEMIN5|GEMIN5	990	+	7.860944	1.9859844	-1.0	-1.0
chrX	151958667	151958887	ENSG00000102287.18|GABRE|GEMIN5|GEMIN5	920	-	2.3171828	1.0968195	-1.0	-1.0
chrX	151974285	151974465	ENSG00000102287.18|GABRE|GEMIN5|GEMIN5	942	-	3.6903286	1.2338405	-1.0	-1.0
chrX	151974140	151974280	ENSG00000102287.18|GABRE|GEMIN5|GEMIN5	906	-	2.6191537	1.025151	-1.0	-1.0
chrX	151958452	151958552	ENSG00000102287.18|GABRE|GEMIN5|GEMIN5	906	-	3.3336864	1.0249969	-1.0	-1.0
chrX	153691117	153691382	ENSG00000130821.15|SLC6A8|GEMIN5|GEMIN5	981	+	2.9690669	1.7317063	-1.0	-1.0
chrX	153689599	153690214	ENSG00000130821.15|SLC6A8|GEMIN5|GEMIN5	961	+	2.7158687	1.404777	-1.0	-1.0
chrX	153692910	153693130	ENSG00000130821.15|SLC6A8|GEMIN5|GEMIN5	942	+	2.3237543	1.2358162	-1.0	-1.0
chrX	153692600	153692710	ENSG00000130821.15|SLC6A8|GEMIN5|GEMIN5	905	+	2.4982657	1.0237145	-1.0	-1.0
chrX	153696178	153696308	ENSG00000130821.15|SLC6A8|GEMIN5|GEMIN5	923	+	2.6711836	1.1121519	-1.0	-1.0
chrX	153689466	153689599	ENSG00000130821.15|SLC6A8|GEMIN5|GEMIN5	973	+	3.1288564	1.5687275	-1.0	-1.0
chrX	153690374	153690484	ENSG00000130821.15|SLC6A8|GEMIN5|GEMIN5	922	+	1.5832965	1.1097637	-1.0	-1.0
chrX	153690254	153690369	ENSG00000130821.15|SLC6A8|GEMIN5|GEMIN5	936	+	2.6237667	1.1924192	-1.0	-1.0
chrX	153690986	153691086	ENSG00000130821.15|SLC6A8|GEMIN5|GEMIN5	912	+	2.391576	1.0535864	-1.0	-1.0
chrX	153691763	153691948	ENSG00000130821.15|SLC6A8|GEMIN5|GEMIN5	937	+	3.283914	1.1980631	-1.0	-1.0
chrX	153688836	153689461	ENSG00000130821.15|SLC6A8|GEMIN5|GEMIN5	985	+	2.932471	1.8225136	-1.0	-1.0
chrX	153691974	153692204	ENSG00000130821.15|SLC6A8|GEMIN5|GEMIN5	943	+	2.4240437	1.2437314	-1.0	-1.0
chrX	153692330	153692470	ENSG00000130821.15|SLC6A8|GEMIN5|GEMIN5	906	+	2.184043	1.0281032	-1.0	-1.0
chrX	153688098	153688836	ENSG00000130821.15|SLC6A8|GEMIN5|GEMIN5	998	+	3.1981337	2.648901	-1.0	-1.0
chrX	153690652	153690803	ENSG00000130821.15|SLC6A8|GEMIN5|GEMIN5	981	+	2.5606637	1.7114276	-1.0	-1.0
chrX	153971172	153971287	ENSG00000172534.13|HCFC1|GEMIN5|GEMIN5	912	-	2.670011	1.0549915	-1.0	-1.0
chrX	154348788	154348943	ENSG00000196924.14|FLNA|GEMIN5|GEMIN5	923	-	3.0860023	1.1108305	-1.0	-1.0
chrX	154364850	154364950	ENSG00000196924.14|FLNA|GEMIN5|GEMIN5	905	-	2.1601136	1.0204248	-1.0	-1.0
chrX	154399437	154399632	ENSG00000147403.16|RPL10|GEMIN5|GEMIN5	967	+	1.855555	1.4777814	-1.0	-1.0
chrX	154459493	154459618	ENSG00000130827.6|PLXNA3|GEMIN5|GEMIN5	939	+	4.0540648	1.2158397	-1.0	-1.0
chrX	154458280	154458428	ENSG00000130827.6|PLXNA3|GEMIN5|GEMIN5	973	+	3.5112195	1.5717115	-1.0	-1.0
chrX	154751117	154751237	ENSG00000160219.11|GAB3|GEMIN5|GEMIN5	960	-	4.8594866	1.3953195	-1.0	-1.0
chrX	154805301	154805401	ENSG00000130830.14|MPP1|GEMIN5|GEMIN5	904	-	3.1169128	1.0183585	-1.0	-1.0
```
