## Supplementary File 2 - DEWSeq Binding Sites for "Improved discovery of RNA-binding protein binding sites in eCLIP data using DEWSeq": regions_windows100_steps5.bed

```
chr10	70817535	70817730	ENSG00000166224.16|SGPL1|GNL3|GNL3	1000	+	6.801048	7.2833796	-1.0	-1.0
chr10	126567723	126567918	ENSG00000154493.17|C10orf90|GNL3|GNL3	957	-	4.874919	1.3640332	-1.0	-1.0
chr11	32143713	32143908	ENSG00000227160.3|THEM7P|GNL3|GNL3	1000	-	4.6216187	4.2508993	-1.0	-1.0
chr11	62252121	62252316	ENSG00000254404.1|AP003306.1|GNL3|GNL3	994	-	8.386341	2.1883364	-1.0	-1.0
chr11	106818863	106819058	ENSG00000152402.10|GUCY1A2|GNL3|GNL3	954	-	7.5722113	1.33653	-1.0	-1.0
chr12	48022606	48022801	ENSG00000257985.1|AC004801.4|GNL3|GNL3	928	+	7.322518	1.1428862	-1.0	-1.0
chr12	53985064	53985097	ENSG00000180818.4|HOXC10|GNL3|GNL3	1000	+	7.1742773	3.4799566	-1.0	-1.0
chr12	68842668	68842768	ENSG00000257181.1|AC025423.4|GNL3|GNL3	925	-	7.27207	1.1250073	-1.0	-1.0
chr12	68842669	68842769	ENSG00000135678.11|CPM|GNL3|GNL3	918	-	7.216924	1.0852753	-1.0	-1.0
chr13	91351037	91351167	ENSG00000215417.12|MIR17HG|GNL3|GNL3	936	+	5.409043	1.1945112	-1.0	-1.0
chr13	91351064	91351135	ENSG00000283762.1|MIR20A|GNL3|GNL3	933	+	5.3838525	1.1745807	-1.0	-1.0
chr15	96282841	96282989	ENSG00000247809.7|NR2F2-AS1|GNL3|GNL3	999	-	3.6462426	3.1588776	-1.0	-1.0
chr21	8218647	8218922	ENSG00000278996.1|FP671120.1|GNL3|GNL3	999	+	3.9156592	3.0159225	-1.0	-1.0
chr21	8401688	8401898	ENSG00000280441.2|FP236383.1|GNL3|GNL3	1000	+	5.0481315	3.516417	-1.0	-1.0
chr3	193655682	193655872	ENSG00000198836.8|OPA1|GNL3|GNL3	927	+	3.6726177	1.1372408	-1.0	-1.0
chr4	7582524	7582709	ENSG00000184985.16|SORCS2|GNL3|GNL3	920	+	4.5228834	1.0957105	-1.0	-1.0
chr6	10887503	10887698	ENSG00000272162.1|AL024498.2|GNL3|GNL3	932	+	2.7735133	1.1676252	-1.0	-1.0
chr6	10887505	10887700	ENSG00000153157.12|SYCP2L|GNL3|GNL3	932	+	2.7753696	1.1670291	-1.0	-1.0
chr6	31990383	31990578	ENSG00000244731.7|C4A|GNL3|GNL3	952	+	7.5500045	1.322609	-1.0	-1.0
chr7	103388882	103389077	ENSG00000170615.14|SLC26A5|GNL3|GNL3	913	-	4.496179	1.0612254	-1.0	-1.0
chrM	576	647	ENSG00000210049.1|MT-TF|GNL3|GNL3	1000	+	3.7074852	4.030474	-1.0	-1.0
chrM	4262	4331	ENSG00000210100.1|MT-TI|GNL3|GNL3	991	+	2.5532236	2.0564759	-1.0	-1.0
chrM	4401	4469	ENSG00000210112.1|MT-TM|GNL3|GNL3	971	+	2.252676	1.5353235	-1.0	-1.0
chrM	5825	5891	ENSG00000210144.1|MT-TY|GNL3|GNL3	1000	-	3.3993902	4.6890035	-1.0	-1.0
chrM	9990	10058	ENSG00000210164.1|MT-TG|GNL3|GNL3	1000	+	4.0951676	5.857264	-1.0	-1.0
chrM	15955	16023	ENSG00000210196.2|MT-TP|GNL3|GNL3	1000	-	4.835427	8.322462	-1.0	-1.0
```
