## Supplementary File 2 - DEWSeq Binding Sites for "Improved discovery of RNA-binding protein binding sites in eCLIP data using DEWSeq": regions_windows100_steps5.bed

```
chr1	1084222	1084377	ENSG00000131591.17|C1orf159|GPKOW|GPKOW	922	-	4.2380037	1.1062316	-1.0	-1.0
chr1	19113579	19113754	ENSG00000127481.14|UBR4|GPKOW|GPKOW	929	-	2.490908	1.1468806	-1.0	-1.0
chr1	19145847	19146037	ENSG00000127481.14|UBR4|GPKOW|GPKOW	958	-	3.2099788	1.3810487	-1.0	-1.0
chr1	19112779	19112974	ENSG00000127481.14|UBR4|GPKOW|GPKOW	992	-	3.1472442	2.112697	-1.0	-1.0
chr1	20776464	20776709	ENSG00000127483.17|HP1BP3|GPKOW|GPKOW	998	-	2.4345944	2.636115	-1.0	-1.0
chr1	20773555	20773700	ENSG00000127483.17|HP1BP3|GPKOW|GPKOW	976	-	2.210697	1.6169709	-1.0	-1.0
chr1	20770939	20771044	ENSG00000127483.17|HP1BP3|GPKOW|GPKOW	912	-	2.2752273	1.0569267	-1.0	-1.0
chr1	21736625	21736730	ENSG00000090686.15|USP48|GPKOW|GPKOW	980	-	7.333473	1.7024468	-1.0	-1.0
chr1	21705837	21705947	ENSG00000090686.15|USP48|GPKOW|GPKOW	969	-	4.218796	1.5024905	-1.0	-1.0
chr1	23054959	23055068	ENSG00000004487.15|KDM1A|GPKOW|GPKOW	989	+	5.3068385	1.9499049	-1.0	-1.0
chr1	23337861	23337971	ENSG00000125944.19|HNRNPR|GPKOW|GPKOW	946	-	4.9774776	1.266465	-1.0	-1.0
chr1	23971432	23971607	ENSG00000188529.14|SRSF10|GPKOW|GPKOW	963	-	4.5358286	1.4288276	-1.0	-1.0
chr1	24646666	24646911	ENSG00000133226.16|SRRM1|GPKOW|GPKOW	992	+	3.0495555	2.0942135	-1.0	-1.0
chr1	24648706	24648946	ENSG00000133226.16|SRRM1|GPKOW|GPKOW	1000	+	3.083935	4.3673344	-1.0	-1.0
chr1	25243549	25243734	ENSG00000117616.17|RSRP1|GPKOW|GPKOW	957	-	2.002347	1.3637942	-1.0	-1.0
chr1	25244099	25244244	ENSG00000117616.17|RSRP1|GPKOW|GPKOW	914	-	1.9698986	1.0666618	-1.0	-1.0
chr1	26473375	26473790	ENSG00000198830.10|HMGN2|GPKOW|GPKOW	957	+	2.1179354	1.364759	-1.0	-1.0
chr1	26778938	26779053	ENSG00000117713.18|ARID1A|GPKOW|GPKOW	904	+	3.1219103	1.0182434	-1.0	-1.0
chr1	26779113	26779248	ENSG00000117713.18|ARID1A|GPKOW|GPKOW	914	+	2.926205	1.0655845	-1.0	-1.0
chr1	26766113	26766220	ENSG00000117713.18|ARID1A|GPKOW|GPKOW	981	+	3.9478612	1.7288091	-1.0	-1.0
chr1	28508127	28508160	ENSG00000180198.15|RCC1|GPKOW|GPKOW	989	+	2.195372	1.9710954	-1.0	-1.0
chr1	28508024	28508127	ENSG00000180198.15|RCC1|GPKOW|GPKOW	982	+	2.4927335	1.7382903	-1.0	-1.0
chr1	28505952	28506084	ENSG00000180198.15|RCC1|GPKOW|GPKOW	990	+	2.5449302	2.006169	-1.0	-1.0
chr1	28505979	28506079	ENSG00000242125.3|SNHG3|GPKOW|GPKOW	995	+	2.6806858	2.3456771	-1.0	-1.0
chr1	28508025	28508255	ENSG00000242125.3|SNHG3|GPKOW|GPKOW	999	+	2.4097884	2.9147592	-1.0	-1.0
chr1	28581487	28581612	ENSG00000197989.13|SNHG12|GPKOW|GPKOW	911	-	3.1958778	1.0510209	-1.0	-1.0
chr1	29159403	29159593	ENSG00000116350.16|SRSF4|GPKOW|GPKOW	962	-	3.4633465	1.4234288	-1.0	-1.0
chr1	30941272	30941382	ENSG00000134644.15|PUM1|GPKOW|GPKOW	972	-	7.3371286	1.5527226	-1.0	-1.0
chr1	30967310	30967420	ENSG00000134644.15|PUM1|GPKOW|GPKOW	999	-	6.542994	3.061464	-1.0	-1.0
chr1	31281408	31281578	ENSG00000060688.12|SNRNP40|GPKOW|GPKOW	928	-	3.066951	1.1437072	-1.0	-1.0
chr1	31497576	31497683	ENSG00000206981.1|RNU6-40P|GPKOW|GPKOW	1000	-	6.225811	4.266909	-1.0	-1.0
chr1	31937614	31937714	ENSG00000184007.18|PTP4A2|GPKOW|GPKOW	945	-	5.030998	1.2602412	-1.0	-1.0
chr1	35176474	35176584	ENSG00000116560.10|SFPQ|GPKOW|GPKOW	981	-	4.4007792	1.7117915	-1.0	-1.0
chr1	35359339	35359446	ENSG00000146463.11|ZMYM4|GPKOW|GPKOW	959	+	3.6993911	1.3880421	-1.0	-1.0
chr1	43977162	43977317	ENSG00000117410.13|ATP6V0B|GPKOW|GPKOW	951	+	3.0530438	1.3095428	-1.0	-1.0
chr1	43977877	43978067	ENSG00000117410.13|ATP6V0B|GPKOW|GPKOW	976	+	3.2297113	1.6161048	-1.0	-1.0
chr1	45613104	45613214	ENSG00000132780.16|NASP|GPKOW|GPKOW	915	+	3.1406524	1.0690228	-1.0	-1.0
chr1	45606481	45606641	ENSG00000132780.16|NASP|GPKOW|GPKOW	978	+	2.8676531	1.6619068	-1.0	-1.0
chr1	47302346	47302446	ENSG00000123473.15|STIL|GPKOW|GPKOW	910	-	4.038582	1.0473168	-1.0	-1.0
chr1	66958113	66958213	ENSG00000198160.14|MIER1|GPKOW|GPKOW	947	+	3.6274743	1.2734792	-1.0	-1.0
chr1	70232228	70232333	ENSG00000116754.13|SRSF11|GPKOW|GPKOW	918	+	2.9905744	1.0888412	-1.0	-1.0
chr1	70250607	70250722	ENSG00000116754.13|SRSF11|GPKOW|GPKOW	946	+	2.6342535	1.2708273	-1.0	-1.0
chr1	70250293	70250483	ENSG00000116754.13|SRSF11|GPKOW|GPKOW	969	+	4.17169	1.5101447	-1.0	-1.0
chr1	75790048	75790213	ENSG00000137955.15|RABGGTB|GPKOW|GPKOW	960	+	2.5668547	1.3950905	-1.0	-1.0
chr1	77955289	77955434	ENSG00000162613.16|FUBP1|GPKOW|GPKOW	921	-	3.1243558	1.1050928	-1.0	-1.0
chr1	90027528	90027673	ENSG00000162664.16|ZNF326|GPKOW|GPKOW	940	+	3.3564694	1.2204175	-1.0	-1.0
chr1	91387494	91387689	ENSG00000162669.15|HFM1|GPKOW|GPKOW	1000	-	6.678576	3.9947805	-1.0	-1.0
chr1	99710949	99711049	ENSG00000156869.12|FRRS1|GPKOW|GPKOW	926	-	4.8991218	1.1332492	-1.0	-1.0
chr1	109281548	109281668	ENSG00000134222.16|PSRC1|GPKOW|GPKOW	906	-	4.0156727	1.0285962	-1.0	-1.0
chr1	109281256	109281356	ENSG00000134222.16|PSRC1|GPKOW|GPKOW	914	-	3.1739488	1.0667597	-1.0	-1.0
chr1	112918044	112918149	ENSG00000155380.11|SLC16A1|GPKOW|GPKOW	927	-	7.2620916	1.1351509	-1.0	-1.0
chr1	112922054	112922229	ENSG00000155380.11|SLC16A1|GPKOW|GPKOW	932	-	3.382764	1.1649895	-1.0	-1.0
chr1	145995888	145996016	ENSG00000265972.5|TXNIP|GPKOW|GPKOW	999	-	5.8133044	3.0151975	-1.0	-1.0
chr1	145993789	145994216	ENSG00000265972.5|TXNIP|GPKOW|GPKOW	1000	-	3.014489	5.3391547	-1.0	-1.0
chr1	145994280	145994380	ENSG00000265972.5|TXNIP|GPKOW|GPKOW	917	-	1.5154045	1.0831047	-1.0	-1.0
chr1	145994710	145995025	ENSG00000265972.5|TXNIP|GPKOW|GPKOW	1000	-	2.7314334	3.3350322	-1.0	-1.0
chr1	145995403	145995648	ENSG00000265972.5|TXNIP|GPKOW|GPKOW	995	-	2.7332568	2.3399649	-1.0	-1.0
chr1	145994216	145994280	ENSG00000265972.5|TXNIP|GPKOW|GPKOW	1000	-	4.25508	3.6008487	-1.0	-1.0
chr1	145995291	145995403	ENSG00000265972.5|TXNIP|GPKOW|GPKOW	996	-	3.4395494	2.3715186	-1.0	-1.0
chr1	145994380	145994640	ENSG00000265972.5|TXNIP|GPKOW|GPKOW	986	-	2.2161736	1.8429444	-1.0	-1.0
chr1	145996016	145996121	ENSG00000265972.5|TXNIP|GPKOW|GPKOW	932	-	1.560611	1.1689473	-1.0	-1.0
chr1	145995031	145995143	ENSG00000265972.5|TXNIP|GPKOW|GPKOW	998	-	3.35852	2.6586742	-1.0	-1.0
chr1	147268683	147268781	ENSG00000131778.18|CHD1L|GPKOW|GPKOW	975	+	4.341737	1.5960821	-1.0	-1.0
chr1	150226607	150226777	ENSG00000143401.14|ANP32E|GPKOW|GPKOW	981	-	3.008276	1.7311419	-1.0	-1.0
chr1	150550501	150550614	ENSG00000143382.14|ADAMTSL4|GPKOW|GPKOW	991	+	2.82632	2.0511186	-1.0	-1.0
chr1	150622859	150622974	ENSG00000143420.18|ENSA|GPKOW|GPKOW	939	-	3.1430688	1.2111772	-1.0	-1.0
chr1	153991698	153991818	ENSG00000177954.11|RPS27|GPKOW|GPKOW	984	+	4.3849983	1.7836001	-1.0	-1.0
chr1	155309952	155310062	ENSG00000160752.14|FDPS|GPKOW|GPKOW	930	+	3.3503394	1.1578618	-1.0	-1.0
chr1	155312118	155312254	ENSG00000160752.14|FDPS|GPKOW|GPKOW	958	+	2.4320636	1.3809116	-1.0	-1.0
chr1	161214043	161214238	ENSG00000158864.12|NDUFS2|GPKOW|GPKOW	997	+	5.171249	2.4867516	-1.0	-1.0
chr1	161510730	161510833	ENSG00000143226.13|FCGR2A|GPKOW|GPKOW	962	+	4.62321	1.4197811	-1.0	-1.0
chr1	171517479	171517585	ENSG00000117523.15|PRRC2C|GPKOW|GPKOW	979	+	5.141676	1.670969	-1.0	-1.0
chr1	173864449	173864834	ENSG00000234741.7|GAS5|GPKOW|GPKOW	996	-	2.5876935	2.4040496	-1.0	-1.0
chr1	173865817	173865967	ENSG00000234741.7|GAS5|GPKOW|GPKOW	989	-	2.4672296	1.955256	-1.0	-1.0
chr1	173866032	173866437	ENSG00000234741.7|GAS5|GPKOW|GPKOW	944	-	2.2382553	1.2527143	-1.0	-1.0
chr1	173864004	173864179	ENSG00000234741.7|GAS5|GPKOW|GPKOW	975	-	2.5440514	1.6053603	-1.0	-1.0
chr1	173865099	173865379	ENSG00000234741.7|GAS5|GPKOW|GPKOW	939	-	2.1393468	1.2161266	-1.0	-1.0
chr1	173866796	173866916	ENSG00000234741.7|GAS5|GPKOW|GPKOW	923	-	2.2150135	1.1158191	-1.0	-1.0
chr1	173864224	173864324	ENSG00000234741.7|GAS5|GPKOW|GPKOW	913	-	1.9274491	1.0599433	-1.0	-1.0
chr1	173865547	173865657	ENSG00000234741.7|GAS5|GPKOW|GPKOW	997	-	4.096154	2.491286	-1.0	-1.0
chr1	180758691	180758881	ENSG00000143324.13|XPR1|GPKOW|GPKOW	997	+	7.6633534	2.5117447	-1.0	-1.0
chr1	180758721	180758817	ENSG00000283575.1|U6|GPKOW|GPKOW	997	+	7.652381	2.4950087	-1.0	-1.0
chr1	182387292	182387402	ENSG00000135821.17|GLUL|GPKOW|GPKOW	939	-	3.833695	1.2124476	-1.0	-1.0
chr1	182386363	182386508	ENSG00000135821.17|GLUL|GPKOW|GPKOW	942	-	3.070356	1.2368858	-1.0	-1.0
chr1	182876749	182876829	ENSG00000135829.16|DHX9|GPKOW|GPKOW	922	+	3.2111194	1.1104832	-1.0	-1.0
chr1	182881425	182881519	ENSG00000135829.16|DHX9|GPKOW|GPKOW	999	+	4.696291	3.210196	-1.0	-1.0
chr1	200409945	200410055	ENSG00000162702.7|ZNF281|GPKOW|GPKOW	981	-	4.451331	1.7321361	-1.0	-1.0
chr1	207767132	207767272	ENSG00000117335.19|CD46|GPKOW|GPKOW	937	+	2.3447578	1.1972609	-1.0	-1.0
chr1	219969057	219969217	ENSG00000136628.17|EPRS|GPKOW|GPKOW	939	-	2.8417296	1.2111429	-1.0	-1.0
chr1	223769840	223770005	ENSG00000162909.17|CAPN2|GPKOW|GPKOW	990	+	3.5821624	1.9914756	-1.0	-1.0
chr1	225415332	225415432	ENSG00000143815.14|LBR|GPKOW|GPKOW	941	-	4.945493	1.2303293	-1.0	-1.0
chr1	225921467	225921592	ENSG00000143811.18|PYCR2|GPKOW|GPKOW	932	-	3.2381444	1.167639	-1.0	-1.0
chr1	226064246	226064411	ENSG00000163041.9|H3F3A|GPKOW|GPKOW	923	+	2.5052948	1.1145636	-1.0	-1.0
chr1	226161530	226161675	ENSG00000182827.8|ACBD3|GPKOW|GPKOW	905	-	1.9030075	1.0238601	-1.0	-1.0
chr1	229531700	229531815	ENSG00000135776.4|ABCB10|GPKOW|GPKOW	901	-	2.8538518	1.0044416	-1.0	-1.0
chr1	234607852	234607962	ENSG00000168264.10|IRF2BP2|GPKOW|GPKOW	945	-	3.320978	1.2598542	-1.0	-1.0
chr1	235213888	235213998	ENSG00000054267.21|ARID4B|GPKOW|GPKOW	935	-	3.2564445	1.1844461	-1.0	-1.0
chr1	236232839	236232944	ENSG00000086619.13|ERO1B|GPKOW|GPKOW	993	-	7.5496736	2.1735601	-1.0	-1.0
chr1	244854500	244854600	ENSG00000153187.18|HNRNPU|GPKOW|GPKOW	907	-	2.289789	1.0325966	-1.0	-1.0
chr1	244846605	244846810	ENSG00000153187.18|HNRNPU|GPKOW|GPKOW	983	-	2.6625793	1.7642747	-1.0	-1.0
chr1	244858717	244858902	ENSG00000153187.18|HNRNPU|GPKOW|GPKOW	923	-	2.2628028	1.1144706	-1.0	-1.0
chr1	244848765	244848880	ENSG00000153187.18|HNRNPU|GPKOW|GPKOW	923	-	1.8210728	1.1125107	-1.0	-1.0
chr1	244859327	244859457	ENSG00000153187.18|HNRNPU|GPKOW|GPKOW	915	-	2.0560758	1.0686861	-1.0	-1.0
chr1	248857613	248857813	ENSG00000171163.15|ZNF692|GPKOW|GPKOW	995	-	3.383282	2.268236	-1.0	-1.0
chr10	5453483	5453560	ENSG00000173848.18|NET1|GPKOW|GPKOW	925	+	2.3315504	1.1256946	-1.0	-1.0
chr10	5453381	5453481	ENSG00000173848.18|NET1|GPKOW|GPKOW	928	+	3.553788	1.145649	-1.0	-1.0
chr10	13217268	13217375	ENSG00000272055.1|RNU6-6P|GPKOW|GPKOW	996	+	3.807862	2.3795607	-1.0	-1.0
chr10	26931220	26931415	ENSG00000283709.1|FAM238C|GPKOW|GPKOW	928	-	2.6493154	1.1456406	-1.0	-1.0
chr10	27120547	27120652	ENSG00000136758.18|YME1L1|GPKOW|GPKOW	973	-	5.102717	1.5610476	-1.0	-1.0
chr10	60792132	60792237	ENSG00000170312.15|CDK1|GPKOW|GPKOW	918	+	2.3895602	1.0849924	-1.0	-1.0
chr10	60785561	60785661	ENSG00000170312.15|CDK1|GPKOW|GPKOW	900	+	2.8905175	1.0018337	-1.0	-1.0
chr10	67045494	67045639	ENSG00000183230.16|CTNNA3|GPKOW|GPKOW	901	-	7.1166396	1.0035889	-1.0	-1.0
chr10	68341075	68341173	ENSG00000096746.17|HNRNPH3|GPKOW|GPKOW	954	+	3.7178645	1.3351015	-1.0	-1.0
chr10	68339439	68339549	ENSG00000096746.17|HNRNPH3|GPKOW|GPKOW	905	+	2.1700196	1.0220635	-1.0	-1.0
chr10	68341258	68341393	ENSG00000096746.17|HNRNPH3|GPKOW|GPKOW	913	+	2.8075118	1.0601096	-1.0	-1.0
chr10	68339336	68339436	ENSG00000096746.17|HNRNPH3|GPKOW|GPKOW	914	+	4.957067	1.0652928	-1.0	-1.0
chr10	68772987	68773099	ENSG00000060339.13|CCAR1|GPKOW|GPKOW	940	+	2.5185938	1.2186584	-1.0	-1.0
chr10	71831920	71832020	ENSG00000197746.13|PSAP|GPKOW|GPKOW	910	-	7.166956	1.0479858	-1.0	-1.0
chr10	72275529	72275684	ENSG00000168209.4|DDIT4|GPKOW|GPKOW	951	+	2.248343	1.305917	-1.0	-1.0
chr10	72274364	72274635	ENSG00000168209.4|DDIT4|GPKOW|GPKOW	993	+	4.0562334	2.151524	-1.0	-1.0
chr10	73016899	73017009	ENSG00000122884.12|P4HA1|GPKOW|GPKOW	949	-	3.8300755	1.290721	-1.0	-1.0
chr10	78040495	78040614	ENSG00000138326.18|RPS24|GPKOW|GPKOW	983	+	2.7550168	1.7658812	-1.0	-1.0
chr10	78037258	78037403	ENSG00000138326.18|RPS24|GPKOW|GPKOW	914	+	1.7529485	1.0672956	-1.0	-1.0
chr10	96112746	96112846	ENSG00000200728.1|RNU6-271P|GPKOW|GPKOW	997	+	7.6938076	2.5700827	-1.0	-1.0
chr10	101818323	101818423	ENSG00000198408.13|MGEA5|GPKOW|GPKOW	902	-	1.7225099	1.0085204	-1.0	-1.0
chr10	101813554	101813606	ENSG00000198408.13|MGEA5|GPKOW|GPKOW	930	-	2.4702938	1.1572642	-1.0	-1.0
chr10	124405515	124405635	ENSG00000065154.11|OAT|GPKOW|GPKOW	903	-	2.3820899	1.0131731	-1.0	-1.0
chr11	2951779	2951904	ENSG00000205531.12|NAP1L4|GPKOW|GPKOW	993	-	3.3347569	2.1447542	-1.0	-1.0
chr11	2955743	2955790	ENSG00000205531.12|NAP1L4|GPKOW|GPKOW	985	-	4.5881777	1.8358103	-1.0	-1.0
chr11	3712738	3712838	ENSG00000110713.15|NUP98|GPKOW|GPKOW	908	-	4.84955	1.034253	-1.0	-1.0
chr11	5268585	5268705	ENSG00000196565.13|HBG2|GPKOW|GPKOW	963	-	3.5076573	1.4361603	-1.0	-1.0
chr11	5268597	5268707	ENSG00000213931.5|HBE1|GPKOW|GPKOW	964	-	3.9670072	1.4480686	-1.0	-1.0
chr11	6608305	6608405	ENSG00000166333.13|ILK|GPKOW|GPKOW	902	+	3.9920197	1.0067708	-1.0	-1.0
chr11	14513436	14513569	ENSG00000256206.2|AC018523.2|GPKOW|GPKOW	984	-	3.9711518	1.8000501	-1.0	-1.0
chr11	14513459	14513629	ENSG00000129084.17|PSMA1|GPKOW|GPKOW	972	-	3.678426	1.5548762	-1.0	-1.0
chr11	35663414	35663584	ENSG00000166326.6|TRIM44|GPKOW|GPKOW	923	+	2.3763397	1.1107168	-1.0	-1.0
chr11	57427043	57427061	ENSG00000134802.17|SLC43A3|GPKOW|GPKOW	985	-	5.2458634	1.8224999	-1.0	-1.0
chr11	61421264	61421369	ENSG00000149532.15|CPSF7|GPKOW|GPKOW	931	-	3.6545854	1.1627921	-1.0	-1.0
chr11	61964804	61965039	ENSG00000167996.15|FTH1|GPKOW|GPKOW	1000	-	3.253958	4.1283164	-1.0	-1.0
chr11	61965114	61965219	ENSG00000167996.15|FTH1|GPKOW|GPKOW	936	-	3.3427181	1.1914356	-1.0	-1.0
chr11	62252121	62252316	ENSG00000254404.1|AP003306.1|GPKOW|GPKOW	1000	-	5.9568596	3.5448105	-1.0	-1.0
chr11	62841568	62841809	ENSG00000133316.15|WDR74|GPKOW|GPKOW	1000	-	2.2331653	3.7077653	-1.0	-1.0
chr11	62841618	62841809	ENSG00000222328.1|RNU2-2P|GPKOW|GPKOW	1000	-	2.1592498	4.426704	-1.0	-1.0
chr11	62854785	62854980	ENSG00000255717.6|SNHG1|GPKOW|GPKOW	967	-	3.7275321	1.4818183	-1.0	-1.0
chr11	62853970	62854170	ENSG00000255717.6|SNHG1|GPKOW|GPKOW	973	-	2.5726514	1.5675831	-1.0	-1.0
chr11	62852798	62852918	ENSG00000255717.6|SNHG1|GPKOW|GPKOW	923	-	3.4491823	1.1145589	-1.0	-1.0
chr11	62855370	62855480	ENSG00000255717.6|SNHG1|GPKOW|GPKOW	976	-	2.6975267	1.6183391	-1.0	-1.0
chr11	62853453	62853653	ENSG00000255717.6|SNHG1|GPKOW|GPKOW	989	-	3.387407	1.9551575	-1.0	-1.0
chr11	62881807	62881947	ENSG00000168003.16|SLC3A2|GPKOW|GPKOW	941	+	2.0187745	1.2293355	-1.0	-1.0
chr11	62888029	62888218	ENSG00000168003.16|SLC3A2|GPKOW|GPKOW	985	+	2.6277833	1.8302642	-1.0	-1.0
chr11	62885346	62885536	ENSG00000168003.16|SLC3A2|GPKOW|GPKOW	962	+	2.923766	1.4242725	-1.0	-1.0
chr11	62888218	62888330	ENSG00000168003.16|SLC3A2|GPKOW|GPKOW	964	+	2.5439067	1.4459593	-1.0	-1.0
chr11	63946859	63947003	ENSG00000110583.12|NAA40|GPKOW|GPKOW	963	+	7.28641	1.4314797	-1.0	-1.0
chr11	63970469	63970576	ENSG00000207200.1|RNU6-45P|GPKOW|GPKOW	999	+	3.894933	2.955782	-1.0	-1.0
chr11	64776435	64776585	ENSG00000168066.20|SF1|GPKOW|GPKOW	943	-	2.915251	1.245917	-1.0	-1.0
chr11	64773505	64773630	ENSG00000168066.20|SF1|GPKOW|GPKOW	989	-	3.180691	1.9475166	-1.0	-1.0
chr11	65424928	65425133	ENSG00000245532.7|NEAT1|GPKOW|GPKOW	972	+	1.2199639	1.5461545	-1.0	-1.0
chr11	65422818	65422988	ENSG00000245532.7|NEAT1|GPKOW|GPKOW	947	+	0.99268776	1.2736568	-1.0	-1.0
chr11	65500491	65500636	ENSG00000251562.7|MALAT1|GPKOW|GPKOW	950	+	0.5154011	1.300332	-1.0	-1.0
chr11	65499536	65500221	ENSG00000251562.7|MALAT1|GPKOW|GPKOW	1000	+	1.17416	3.5394351	-1.0	-1.0
chr11	65501176	65501286	ENSG00000251562.7|MALAT1|GPKOW|GPKOW	925	+	0.52149093	1.1260123	-1.0	-1.0
chr11	66600433	66600538	ENSG00000173992.8|CCS|GPKOW|GPKOW	901	+	4.8286242	1.0046011	-1.0	-1.0
chr11	67180108	67180308	ENSG00000173120.14|KDM2A|GPKOW|GPKOW	994	+	3.7879856	2.2414799	-1.0	-1.0
chr11	67280583	67280793	ENSG00000173020.10|GRK2|GPKOW|GPKOW	981	+	4.464921	1.7303797	-1.0	-1.0
chr11	67895608	67895798	ENSG00000251637.6|AP003716.1|GPKOW|GPKOW	946	+	5.168871	1.2703308	-1.0	-1.0
chr11	67895630	67895737	ENSG00000206587.1|RNU6-46P|GPKOW|GPKOW	951	+	5.0763087	1.305938	-1.0	-1.0
chr11	68575839	68575957	ENSG00000110075.14|PPP6R3|GPKOW|GPKOW	991	+	5.1845016	2.0376854	-1.0	-1.0
chr11	75405506	75405631	ENSG00000149273.14|RPS3|GPKOW|GPKOW	961	+	3.117435	1.4104104	-1.0	-1.0
chr11	86007473	86007578	ENSG00000073921.17|PICALM|GPKOW|GPKOW	914	-	1.949661	1.0666304	-1.0	-1.0
chr11	86007583	86007688	ENSG00000073921.17|PICALM|GPKOW|GPKOW	971	-	3.8011894	1.5418752	-1.0	-1.0
chr11	85976622	85976787	ENSG00000073921.17|PICALM|GPKOW|GPKOW	954	-	2.4701748	1.3356438	-1.0	-1.0
chr11	86003415	86003555	ENSG00000073921.17|PICALM|GPKOW|GPKOW	930	-	2.1381962	1.1518214	-1.0	-1.0
chr11	86012392	86012497	ENSG00000073921.17|PICALM|GPKOW|GPKOW	962	-	3.5043988	1.4172521	-1.0	-1.0
chr11	93733302	93733492	ENSG00000166012.16|TAF1D|GPKOW|GPKOW	960	-	2.2461956	1.396057	-1.0	-1.0
chr11	93736972	93737177	ENSG00000166012.16|TAF1D|GPKOW|GPKOW	978	-	2.2171996	1.6539272	-1.0	-1.0
chr11	93736082	93736262	ENSG00000166012.16|TAF1D|GPKOW|GPKOW	950	-	2.2379975	1.2978408	-1.0	-1.0
chr11	93734542	93734752	ENSG00000166012.16|TAF1D|GPKOW|GPKOW	961	-	2.2258995	1.4052882	-1.0	-1.0
chr11	93736667	93736767	ENSG00000166012.16|TAF1D|GPKOW|GPKOW	910	-	2.0394537	1.0457352	-1.0	-1.0
chr11	93730652	93730777	ENSG00000166012.16|TAF1D|GPKOW|GPKOW	940	-	2.1787426	1.2244296	-1.0	-1.0
chr11	93733017	93733257	ENSG00000166012.16|TAF1D|GPKOW|GPKOW	999	-	3.9540083	2.9495552	-1.0	-1.0
chr11	130121683	130121810	ENSG00000084234.16|APLP2|GPKOW|GPKOW	910	+	2.7928202	1.0472682	-1.0	-1.0
chr12	6769893	6769999	ENSG00000159335.15|PTMS|GPKOW|GPKOW	939	+	2.5979588	1.2122908	-1.0	-1.0
chr12	6922199	6922343	ENSG00000111674.8|ENO2|GPKOW|GPKOW	963	+	3.7862816	1.4354235	-1.0	-1.0
chr12	9753589	9753694	ENSG00000110848.8|CD69|GPKOW|GPKOW	996	-	6.5697784	2.4039526	-1.0	-1.0
chr12	9754488	9754773	ENSG00000110848.8|CD69|GPKOW|GPKOW	987	-	5.8672004	1.8794761	-1.0	-1.0
chr12	46367266	46367391	ENSG00000134294.13|SLC38A2|GPKOW|GPKOW	940	-	3.7775283	1.2230127	-1.0	-1.0
chr12	46362552	46362742	ENSG00000134294.13|SLC38A2|GPKOW|GPKOW	943	-	4.5798597	1.2450074	-1.0	-1.0
chr12	46370775	46370910	ENSG00000134294.13|SLC38A2|GPKOW|GPKOW	945	-	3.1177485	1.2597017	-1.0	-1.0
chr12	49129685	49129830	ENSG00000123416.15|TUBA1B|GPKOW|GPKOW	936	-	4.9374886	1.1941532	-1.0	-1.0
chr12	53461148	53461268	ENSG00000257379.1|AC023509.1|GPKOW|GPKOW	916	+	3.2549953	1.076345	-1.0	-1.0
chr12	53465827	53465931	ENSG00000257379.1|AC023509.1|GPKOW|GPKOW	926	+	2.4282265	1.1312542	-1.0	-1.0
chr12	53461148	53461268	ENSG00000197111.15|PCBP2|GPKOW|GPKOW	918	+	3.2549953	1.0835494	-1.0	-1.0
chr12	53465827	53465931	ENSG00000197111.15|PCBP2|GPKOW|GPKOW	925	+	2.4282265	1.1243837	-1.0	-1.0
chr12	53468682	53468782	ENSG00000197111.15|PCBP2|GPKOW|GPKOW	901	+	1.9721547	1.0059553	-1.0	-1.0
chr12	53467722	53467882	ENSG00000197111.15|PCBP2|GPKOW|GPKOW	932	+	2.0489979	1.1650072	-1.0	-1.0
chr12	54286850	54286950	ENSG00000258344.1|AC078778.2|GPKOW|GPKOW	902	+	2.2918248	1.0105802	-1.0	-1.0
chr12	54286545	54286755	ENSG00000258344.1|AC078778.2|GPKOW|GPKOW	953	+	1.7287842	1.3325369	-1.0	-1.0
chr12	54285815	54285960	ENSG00000258344.1|AC078778.2|GPKOW|GPKOW	917	+	1.7965721	1.0794425	-1.0	-1.0
chr12	54282290	54282425	ENSG00000258344.1|AC078778.2|GPKOW|GPKOW	929	+	2.424437	1.1466541	-1.0	-1.0
chr12	54286547	54286752	ENSG00000135486.17|HNRNPA1|GPKOW|GPKOW	954	+	1.7250189	1.3386718	-1.0	-1.0
chr12	54285812	54285962	ENSG00000135486.17|HNRNPA1|GPKOW|GPKOW	917	+	1.7902775	1.0789504	-1.0	-1.0
chr12	54282300	54282393	ENSG00000135486.17|HNRNPA1|GPKOW|GPKOW	932	+	2.5194173	1.164619	-1.0	-1.0
chr12	54286852	54286952	ENSG00000135486.17|HNRNPA1|GPKOW|GPKOW	904	+	2.2918248	1.0196751	-1.0	-1.0
chr12	54293381	54293486	ENSG00000123405.13|NFE2|GPKOW|GPKOW	930	-	2.4673374	1.1568005	-1.0	-1.0
chr12	56117075	56117211	ENSG00000229117.8|RPL41|GPKOW|GPKOW	936	+	1.7330171	1.1963493	-1.0	-1.0
chr12	56116730	56116900	ENSG00000229117.8|RPL41|GPKOW|GPKOW	953	+	1.9993159	1.3265376	-1.0	-1.0
chr12	56286398	56286563	ENSG00000144785.8|AC073896.1|GPKOW|GPKOW	961	-	4.101061	1.4056389	-1.0	-1.0
chr12	56286399	56286559	ENSG00000062485.18|CS|GPKOW|GPKOW	964	-	4.1543055	1.4449042	-1.0	-1.0
chr12	56639673	56639953	ENSG00000110955.8|ATP5B|GPKOW|GPKOW	1000	-	3.4624834	4.4917793	-1.0	-1.0
chr12	56639210	56639418	ENSG00000110955.8|ATP5B|GPKOW|GPKOW	1000	-	3.5858831	7.949208	-1.0	-1.0
chr12	56714413	56714518	ENSG00000196531.10|NACA|GPKOW|GPKOW	910	-	2.9319346	1.0434439	-1.0	-1.0
chr12	56712542	56712677	ENSG00000196531.10|NACA|GPKOW|GPKOW	937	-	4.3281417	1.1975362	-1.0	-1.0
chr12	57489185	57489315	ENSG00000166986.14|MARS|GPKOW|GPKOW	937	+	2.524037	1.1999328	-1.0	-1.0
chr12	57512072	57512247	ENSG00000166986.14|MARS|GPKOW|GPKOW	935	+	2.5135627	1.1898401	-1.0	-1.0
chr12	62321358	62321460	ENSG00000135655.15|USP15|GPKOW|GPKOW	946	+	5.0091705	1.2682441	-1.0	-1.0
chr12	62314854	62314954	ENSG00000135655.15|USP15|GPKOW|GPKOW	911	+	2.7861655	1.05215	-1.0	-1.0
chr12	68842668	68842768	ENSG00000257181.1|AC025423.4|GPKOW|GPKOW	959	-	2.2759452	1.3881917	-1.0	-1.0
chr12	68842669	68842769	ENSG00000135678.11|CPM|GPKOW|GPKOW	962	-	2.387342	1.4199941	-1.0	-1.0
chr12	71644094	71644274	ENSG00000133858.15|ZFC3H1|GPKOW|GPKOW	968	-	4.5351305	1.4974217	-1.0	-1.0
chr12	76049164	76049299	ENSG00000187109.13|NAP1L1|GPKOW|GPKOW	916	-	1.956706	1.0742949	-1.0	-1.0
chr12	76056032	76056252	ENSG00000187109.13|NAP1L1|GPKOW|GPKOW	970	-	1.6937073	1.5285028	-1.0	-1.0
chr12	79778549	79778654	ENSG00000058272.16|PPP1R12A|GPKOW|GPKOW	909	-	4.0430527	1.0411714	-1.0	-1.0
chr12	79820788	79820923	ENSG00000058272.16|PPP1R12A|GPKOW|GPKOW	909	-	2.2068493	1.0408564	-1.0	-1.0
chr12	93399035	93399176	ENSG00000173598.13|NUDT4|GPKOW|GPKOW	999	+	3.7772431	2.9682765	-1.0	-1.0
chr12	93395488	93395533	ENSG00000173598.13|NUDT4|GPKOW|GPKOW	981	+	3.0454817	1.7218874	-1.0	-1.0
chr12	93398663	93398767	ENSG00000173598.13|NUDT4|GPKOW|GPKOW	966	+	2.9235034	1.4716818	-1.0	-1.0
chr12	93398855	93398985	ENSG00000173598.13|NUDT4|GPKOW|GPKOW	995	+	3.925626	2.264311	-1.0	-1.0
chr12	95483214	95483314	ENSG00000111142.13|METAP2|GPKOW|GPKOW	905	+	2.2135627	1.0205209	-1.0	-1.0
chr12	97721715	97721822	ENSG00000206899.1|RNU6-36P|GPKOW|GPKOW	953	+	2.434774	1.3274763	-1.0	-1.0
chr12	98593690	98593865	ENSG00000075415.12|SLC25A3|GPKOW|GPKOW	977	+	3.2358668	1.632486	-1.0	-1.0
chr12	103943628	103943823	ENSG00000166598.14|HSP90B1|GPKOW|GPKOW	924	+	1.6868412	1.1174257	-1.0	-1.0
chr12	103933842	103933955	ENSG00000166598.14|HSP90B1|GPKOW|GPKOW	982	+	3.8183217	1.744147	-1.0	-1.0
chr12	103938267	103938459	ENSG00000166598.14|HSP90B1|GPKOW|GPKOW	993	+	1.6583331	2.130806	-1.0	-1.0
chr12	103947525	103947632	ENSG00000166598.14|HSP90B1|GPKOW|GPKOW	993	+	3.82888	2.1279802	-1.0	-1.0
chr12	103931520	103931705	ENSG00000166598.14|HSP90B1|GPKOW|GPKOW	962	+	1.4300693	1.4155699	-1.0	-1.0
chr12	103932418	103932543	ENSG00000166598.14|HSP90B1|GPKOW|GPKOW	976	+	4.715931	1.6279958	-1.0	-1.0
chr12	103946696	103946785	ENSG00000166598.14|HSP90B1|GPKOW|GPKOW	997	+	5.7704344	2.5735307	-1.0	-1.0
chr12	103943472	103943618	ENSG00000166598.14|HSP90B1|GPKOW|GPKOW	926	+	2.9196222	1.128117	-1.0	-1.0
chr12	103932311	103932418	ENSG00000166598.14|HSP90B1|GPKOW|GPKOW	924	+	1.4119492	1.1191561	-1.0	-1.0
chr12	103947310	103947425	ENSG00000166598.14|HSP90B1|GPKOW|GPKOW	1000	+	2.1363578	4.2215514	-1.0	-1.0
chr12	103939508	103939625	ENSG00000166598.14|HSP90B1|GPKOW|GPKOW	991	+	1.9041253	2.0282512	-1.0	-1.0
chr12	103932688	103932825	ENSG00000166598.14|HSP90B1|GPKOW|GPKOW	995	+	3.6596968	2.2814984	-1.0	-1.0
chr12	103943171	103943431	ENSG00000166598.14|HSP90B1|GPKOW|GPKOW	991	+	1.930927	2.0598314	-1.0	-1.0
chr12	110282621	110282712	ENSG00000174437.16|ATP2A2|GPKOW|GPKOW	946	+	4.9950967	1.2674603	-1.0	-1.0
chr12	112406633	112406743	ENSG00000089009.15|RPL6|GPKOW|GPKOW	928	-	5.653371	1.1437445	-1.0	-1.0
chr12	119672243	119672373	ENSG00000111725.10|PRKAB1|GPKOW|GPKOW	950	+	3.634422	1.3026679	-1.0	-1.0
chr12	121327205	121327340	ENSG00000089053.12|ANAPC5|GPKOW|GPKOW	942	-	3.1404328	1.2355124	-1.0	-1.0
chr12	122515067	122515212	ENSG00000111011.17|RSRC2|GPKOW|GPKOW	912	-	1.9095622	1.0553019	-1.0	-1.0
chr12	122517226	122517361	ENSG00000111011.17|RSRC2|GPKOW|GPKOW	907	-	2.2583647	1.0307866	-1.0	-1.0
chr12	122521428	122521528	ENSG00000111011.17|RSRC2|GPKOW|GPKOW	968	-	4.172593	1.4921616	-1.0	-1.0
chr12	123396432	123396562	ENSG00000183955.12|KMT5A|GPKOW|GPKOW	993	+	5.729334	2.1520336	-1.0	-1.0
chr12	130873073	130873253	ENSG00000132341.11|RAN|GPKOW|GPKOW	981	+	3.823378	1.7136749	-1.0	-1.0
chr12	132675802	132675912	ENSG00000177084.16|POLE|GPKOW|GPKOW	912	-	7.153278	1.0541896	-1.0	-1.0
chr13	45339899	45340009	ENSG00000133112.16|TPT1|GPKOW|GPKOW	922	-	2.8065283	1.1070017	-1.0	-1.0
chr13	95209235	95209410	ENSG00000125257.13|ABCC4|GPKOW|GPKOW	974	-	4.8134847	1.5829676	-1.0	-1.0
chr13	102636597	102636807	ENSG00000134900.11|TPP2|GPKOW|GPKOW	971	+	4.618849	1.5380282	-1.0	-1.0
chr13	110910770	110910895	ENSG00000088448.14|ANKRD10|GPKOW|GPKOW	1000	-	7.686536	3.42362	-1.0	-1.0
chr14	20343417	20343517	ENSG00000259001.3|AL355075.4|GPKOW|GPKOW	999	-	5.95312	3.0725288	-1.0	-1.0
chr14	23321916	23322021	ENSG00000258643.5|BCL2L2-PABPN1|GPKOW|GPKOW	926	+	3.2137587	1.1329439	-1.0	-1.0
chr14	23323266	23323371	ENSG00000258643.5|BCL2L2-PABPN1|GPKOW|GPKOW	981	+	6.3132043	1.7320137	-1.0	-1.0
chr14	23323268	23323373	ENSG00000100836.10|PABPN1|GPKOW|GPKOW	979	+	5.1605334	1.6707404	-1.0	-1.0
chr14	23321918	23322023	ENSG00000100836.10|PABPN1|GPKOW|GPKOW	925	+	3.213187	1.1274842	-1.0	-1.0
chr14	30911824	30911934	ENSG00000196792.11|STRN3|GPKOW|GPKOW	984	-	7.4878945	1.8001086	-1.0	-1.0
chr14	32202044	32202151	ENSG00000201654.1|RNU6-7|GPKOW|GPKOW	944	+	3.5973055	1.2543188	-1.0	-1.0
chr14	39180647	39180762	ENSG00000100941.8|PNN|GPKOW|GPKOW	911	+	2.273878	1.0497032	-1.0	-1.0
chr14	45096217	45096407	ENSG00000185246.17|PRPF39|GPKOW|GPKOW	983	+	3.8056889	1.782409	-1.0	-1.0
chr14	52708388	52708482	ENSG00000100519.11|PSMC6|GPKOW|GPKOW	983	+	7.3881736	1.7763995	-1.0	-1.0
chr14	58273968	58274083	ENSG00000139971.15|C14orf37|GPKOW|GPKOW	936	-	3.5234344	1.195515	-1.0	-1.0
chr14	58273970	58274085	ENSG00000257621.7|PSMA3-AS1|GPKOW|GPKOW	934	-	3.5125208	1.1775854	-1.0	-1.0
chr14	69768517	69768647	ENSG00000100650.15|SRSF5|GPKOW|GPKOW	933	+	2.3816028	1.1767849	-1.0	-1.0
chr14	69768832	69768967	ENSG00000100650.15|SRSF5|GPKOW|GPKOW	929	+	2.2304533	1.1492126	-1.0	-1.0
chr14	69768192	69768332	ENSG00000100650.15|SRSF5|GPKOW|GPKOW	933	+	2.1922092	1.1736634	-1.0	-1.0
chr14	69769137	69769397	ENSG00000100650.15|SRSF5|GPKOW|GPKOW	988	+	2.9161017	1.9123776	-1.0	-1.0
chr14	69770327	69770540	ENSG00000100650.15|SRSF5|GPKOW|GPKOW	997	+	3.1131716	2.581539	-1.0	-1.0
chr14	75604106	75604206	ENSG00000119686.9|FLVCR2|GPKOW|GPKOW	967	+	4.22176	1.4783782	-1.0	-1.0
chr14	100360662	100360762	ENSG00000140105.17|WARS|GPKOW|GPKOW	914	-	3.2043252	1.0647042	-1.0	-1.0
chr14	102084788	102084993	ENSG00000080824.18|HSP90AA1|GPKOW|GPKOW	971	-	1.6815535	1.5334929	-1.0	-1.0
chr14	102084558	102084673	ENSG00000080824.18|HSP90AA1|GPKOW|GPKOW	938	-	3.2738094	1.2107291	-1.0	-1.0
chr14	102086082	102086222	ENSG00000080824.18|HSP90AA1|GPKOW|GPKOW	961	-	3.5639088	1.4051994	-1.0	-1.0
chr14	102082444	102082569	ENSG00000080824.18|HSP90AA1|GPKOW|GPKOW	961	-	3.1232414	1.4047484	-1.0	-1.0
chr14	102082984	102083109	ENSG00000080824.18|HSP90AA1|GPKOW|GPKOW	908	-	1.8408028	1.0365005	-1.0	-1.0
chr14	103522506	103522691	ENSG00000166165.12|CKB|GPKOW|GPKOW	987	-	7.4939604	1.8866183	-1.0	-1.0
chr15	43771404	43771504	ENSG00000167004.12|PDIA3|GPKOW|GPKOW	912	+	2.314347	1.0543292	-1.0	-1.0
chr15	43793603	43793768	ENSG00000140264.19|SERF2|GPKOW|GPKOW	957	+	2.2089279	1.3713853	-1.0	-1.0
chr15	44716242	44716417	ENSG00000166710.17|B2M|GPKOW|GPKOW	963	+	4.019045	1.4358335	-1.0	-1.0
chr15	48739293	48739393	ENSG00000103995.13|CEP152|GPKOW|GPKOW	924	-	3.0062532	1.1180652	-1.0	-1.0
chr15	55191047	55191152	ENSG00000137876.9|RSL24D1|GPKOW|GPKOW	967	-	4.169871	1.4806985	-1.0	-1.0
chr15	65887596	65887700	ENSG00000103769.9|RAB11A|GPKOW|GPKOW	970	+	5.0647717	1.5224736	-1.0	-1.0
chr15	67839938	67840045	ENSG00000206625.1|RNU6-1|GPKOW|GPKOW	973	-	2.7998488	1.5648274	-1.0	-1.0
chr15	68780409	68780539	ENSG00000140350.15|ANP32A|GPKOW|GPKOW	947	-	2.3760822	1.2721953	-1.0	-1.0
chr15	68782876	68783051	ENSG00000140350.15|ANP32A|GPKOW|GPKOW	918	-	3.8565543	1.0841074	-1.0	-1.0
chr15	69446767	69446950	ENSG00000137807.13|KIF23|GPKOW|GPKOW	971	+	4.475887	1.5365742	-1.0	-1.0
chr15	69422213	69422325	ENSG00000137807.13|KIF23|GPKOW|GPKOW	945	+	3.2764177	1.2612176	-1.0	-1.0
chr15	69455322	69455422	ENSG00000137818.11|RPLP1|GPKOW|GPKOW	999	+	7.9280157	2.8673377	-1.0	-1.0
chr15	78886038	78886140	ENSG00000185787.14|MORF4L1|GPKOW|GPKOW	955	+	3.5417974	1.3444173	-1.0	-1.0
chr15	78886140	78886290	ENSG00000185787.14|MORF4L1|GPKOW|GPKOW	958	+	2.9422498	1.3761657	-1.0	-1.0
chr15	92945742	92945865	ENSG00000279765.3|AC013394.1|GPKOW|GPKOW	942	+	3.2288852	1.2348504	-1.0	-1.0
chr15	92941831	92941946	ENSG00000279765.3|AC013394.1|GPKOW|GPKOW	925	+	2.357984	1.1271857	-1.0	-1.0
chr15	92883543	92883653	ENSG00000279765.3|AC013394.1|GPKOW|GPKOW	917	+	2.385087	1.0786061	-1.0	-1.0
chr15	92897617	92897812	ENSG00000279765.3|AC013394.1|GPKOW|GPKOW	989	+	2.9156725	1.9548323	-1.0	-1.0
chr15	92897617	92897723	ENSG00000272888.5|LINC01578|GPKOW|GPKOW	976	+	2.700857	1.6225437	-1.0	-1.0
chr15	92941831	92941946	ENSG00000173575.20|CHD2|GPKOW|GPKOW	928	+	2.357984	1.1442358	-1.0	-1.0
chr15	96282841	96282989	ENSG00000247809.7|NR2F2-AS1|GPKOW|GPKOW	988	-	1.8741367	1.9146816	-1.0	-1.0
chr15	101286815	101286990	ENSG00000131876.16|SNRPA1|GPKOW|GPKOW	964	-	3.5698218	1.4434208	-1.0	-1.0
chr16	228391	228491	ENSG00000007392.16|LUC7L|GPKOW|GPKOW	905	-	2.2365928	1.022305	-1.0	-1.0
chr16	1963256	1963361	ENSG00000140988.15|RPS2|GPKOW|GPKOW	952	-	3.6527104	1.3199594	-1.0	-1.0
chr16	2770269	2770374	ENSG00000167978.16|SRRM2|GPKOW|GPKOW	919	+	1.85565	1.0909643	-1.0	-1.0
chr16	2760188	2760383	ENSG00000167978.16|SRRM2|GPKOW|GPKOW	966	+	1.7219998	1.4701692	-1.0	-1.0
chr16	2758893	2759033	ENSG00000167978.16|SRRM2|GPKOW|GPKOW	923	+	2.2834094	1.1119831	-1.0	-1.0
chr16	2759648	2759763	ENSG00000167978.16|SRRM2|GPKOW|GPKOW	935	+	1.9295216	1.1843721	-1.0	-1.0
chr16	2759838	2760168	ENSG00000167978.16|SRRM2|GPKOW|GPKOW	990	+	2.3425312	1.9954093	-1.0	-1.0
chr16	2768261	2768504	ENSG00000167978.16|SRRM2|GPKOW|GPKOW	1000	+	4.2291913	3.600481	-1.0	-1.0
chr16	2768859	2769054	ENSG00000167978.16|SRRM2|GPKOW|GPKOW	982	+	2.4030623	1.740803	-1.0	-1.0
chr16	18797846	18797966	ENSG00000170540.14|ARL6IP1|GPKOW|GPKOW	949	-	3.921493	1.2943115	-1.0	-1.0
chr16	23479656	23479756	ENSG00000103365.15|GGA2|GPKOW|GPKOW	914	-	7.1688366	1.066339	-1.0	-1.0
chr16	24795843	24795958	ENSG00000090905.18|TNRC6A|GPKOW|GPKOW	971	+	4.2227654	1.5407579	-1.0	-1.0
chr16	28833354	28833438	ENSG00000168488.18|ATXN2L|GPKOW|GPKOW	938	+	3.5452614	1.2088491	-1.0	-1.0
chr16	28958684	28958789	ENSG00000176953.12|NFATC2IP|GPKOW|GPKOW	906	+	3.590201	1.0287108	-1.0	-1.0
chr16	30070014	30070139	ENSG00000149925.17|ALDOA|GPKOW|GPKOW	992	+	2.5023413	2.073832	-1.0	-1.0
chr16	30067308	30067503	ENSG00000149925.17|ALDOA|GPKOW|GPKOW	999	+	2.0045488	2.9049733	-1.0	-1.0
chr16	31185113	31185298	ENSG00000089280.18|FUS|GPKOW|GPKOW	944	+	2.2398298	1.2513889	-1.0	-1.0
chr16	31188253	31188357	ENSG00000089280.18|FUS|GPKOW|GPKOW	910	+	1.7704368	1.0478828	-1.0	-1.0
chr16	56935124	56935314	ENSG00000051108.14|HERPUD1|GPKOW|GPKOW	994	+	4.868166	2.2579122	-1.0	-1.0
chr16	58555537	58555642	ENSG00000125107.17|CNOT1|GPKOW|GPKOW	930	-	4.951105	1.1551619	-1.0	-1.0
chr16	66823306	66823341	ENSG00000159593.14|NAE1|GPKOW|GPKOW	912	-	4.0415583	1.0539883	-1.0	-1.0
chr16	70254038	70254178	ENSG00000090861.15|AARS|GPKOW|GPKOW	968	-	2.9099762	1.5013179	-1.0	-1.0
chr16	70269763	70269868	ENSG00000090861.15|AARS|GPKOW|GPKOW	944	-	2.8740213	1.2504666	-1.0	-1.0
chr16	70262248	70262345	ENSG00000090861.15|AARS|GPKOW|GPKOW	935	-	3.5396519	1.1879237	-1.0	-1.0
chr16	70254513	70254613	ENSG00000090861.15|AARS|GPKOW|GPKOW	920	-	4.8425765	1.0994617	-1.0	-1.0
chr16	70261098	70261243	ENSG00000090861.15|AARS|GPKOW|GPKOW	927	-	2.170311	1.1391494	-1.0	-1.0
chr16	70538362	70538460	ENSG00000189091.12|SF3B3|GPKOW|GPKOW	948	+	3.6248164	1.280038	-1.0	-1.0
chr16	73478253	73478443	ENSG00000284683.1|AC087565.3|GPKOW|GPKOW	911	-	2.2077084	1.0511597	-1.0	-1.0
chr16	74649141	74649243	ENSG00000168411.13|RFWD3|GPKOW|GPKOW	959	-	2.89844	1.3875849	-1.0	-1.0
chr16	89562211	89562331	ENSG00000167526.13|RPL13|GPKOW|GPKOW	954	+	3.2220309	1.3336126	-1.0	-1.0
chr16	89910487	89910663	ENSG00000141002.19|TCF25|GPKOW|GPKOW	928	+	3.3005123	1.145293	-1.0	-1.0
chr16	89910494	89910590	ENSG00000267048.1|AC092143.4|GPKOW|GPKOW	911	+	2.9745278	1.0524192	-1.0	-1.0
chr17	8226525	8226640	ENSG00000178971.13|CTC1|GPKOW|GPKOW	939	-	1.9282099	1.2160717	-1.0	-1.0
chr17	16439371	16439521	ENSG00000175061.17|LRRC75A-AS1|GPKOW|GPKOW	937	+	2.3316655	1.1992681	-1.0	-1.0
chr17	16440086	16440226	ENSG00000175061.17|LRRC75A-AS1|GPKOW|GPKOW	979	+	3.1350744	1.6733255	-1.0	-1.0
chr17	19061996	19062196	ENSG00000265185.5|SNORD3B-1|GPKOW|GPKOW	1000	+	4.8965898	4.225056	-1.0	-1.0
chr17	19958571	19958671	ENSG00000108599.14|AKAP10|GPKOW|GPKOW	967	-	4.2458897	1.4840573	-1.0	-1.0
chr17	27308501	27308686	ENSG00000109046.14|WSB1|GPKOW|GPKOW	967	+	2.5205843	1.4762353	-1.0	-1.0
chr17	27306791	27306966	ENSG00000109046.14|WSB1|GPKOW|GPKOW	972	+	2.5296621	1.5453165	-1.0	-1.0
chr17	27308991	27309191	ENSG00000109046.14|WSB1|GPKOW|GPKOW	995	+	2.5496397	2.2609904	-1.0	-1.0
chr17	28720578	28720678	ENSG00000198242.13|RPL23A|GPKOW|GPKOW	923	+	2.3004084	1.1154402	-1.0	-1.0
chr17	32358641	32358776	ENSG00000265794.5|AC005899.4|GPKOW|GPKOW	915	+	2.2914124	1.0703138	-1.0	-1.0
chr17	32365474	32365574	ENSG00000010244.18|ZNF207|GPKOW|GPKOW	973	+	7.290502	1.5716037	-1.0	-1.0
chr17	32358641	32358791	ENSG00000010244.18|ZNF207|GPKOW|GPKOW	913	+	2.2628675	1.0618343	-1.0	-1.0
chr17	32360775	32360891	ENSG00000010244.18|ZNF207|GPKOW|GPKOW	978	+	3.5580578	1.6626773	-1.0	-1.0
chr17	32360891	32361046	ENSG00000010244.18|ZNF207|GPKOW|GPKOW	978	+	4.4318457	1.6641155	-1.0	-1.0
chr17	32362769	32362959	ENSG00000010244.18|ZNF207|GPKOW|GPKOW	967	+	2.9048803	1.478566	-1.0	-1.0
chr17	35844936	35845038	ENSG00000270647.5|TAF15|GPKOW|GPKOW	901	+	1.869703	1.0043149	-1.0	-1.0
chr17	35824077	35824232	ENSG00000270647.5|TAF15|GPKOW|GPKOW	925	+	2.0278203	1.122089	-1.0	-1.0
chr17	35844476	35844891	ENSG00000270647.5|TAF15|GPKOW|GPKOW	947	+	2.4553123	1.2723784	-1.0	-1.0
chr17	38715806	38715926	ENSG00000275023.4|MLLT6|GPKOW|GPKOW	934	+	3.4049835	1.1808605	-1.0	-1.0
chr17	39434320	39434435	ENSG00000125686.11|MED1|GPKOW|GPKOW	920	-	4.844297	1.0988085	-1.0	-1.0
chr17	40035349	40035454	ENSG00000008838.19|MED24|GPKOW|GPKOW	923	-	3.3225336	1.1146317	-1.0	-1.0
chr17	40411455	40411560	ENSG00000131747.14|TOP2A|GPKOW|GPKOW	951	-	5.011467	1.314004	-1.0	-1.0
chr17	40392737	40392847	ENSG00000131747.14|TOP2A|GPKOW|GPKOW	928	-	3.3923638	1.1437416	-1.0	-1.0
chr17	41994869	41994983	ENSG00000168259.14|DNAJC7|GPKOW|GPKOW	992	-	5.3730855	2.0781312	-1.0	-1.0
chr17	43290222	43290437	ENSG00000236383.8|LINC00854|GPKOW|GPKOW	963	-	2.3845072	1.4329094	-1.0	-1.0
chr17	43290290	43290435	ENSG00000274452.1|U2|GPKOW|GPKOW	954	-	2.0491126	1.3398157	-1.0	-1.0
chr17	43387322	43387452	ENSG00000188825.13|LINC00910|GPKOW|GPKOW	929	-	3.5367846	1.148352	-1.0	-1.0
chr17	45105506	45105618	ENSG00000136448.11|NMT1|GPKOW|GPKOW	990	+	7.495823	1.9945118	-1.0	-1.0
chr17	47619608	47619833	ENSG00000141279.15|NPEPPS|GPKOW|GPKOW	999	+	5.865927	3.0662358	-1.0	-1.0
chr17	47619048	47619253	ENSG00000141279.15|NPEPPS|GPKOW|GPKOW	989	+	3.2909746	1.9535681	-1.0	-1.0
chr17	50741552	50741656	ENSG00000108848.15|LUC7L3|GPKOW|GPKOW	996	+	6.550501	2.3987985	-1.0	-1.0
chr17	58005017	58005157	ENSG00000266086.1|AC015813.2|GPKOW|GPKOW	923	-	1.7950193	1.1114748	-1.0	-1.0
chr17	58005019	58005159	ENSG00000136450.12|SRSF1|GPKOW|GPKOW	923	-	1.7913859	1.1142787	-1.0	-1.0
chr17	59648354	59648469	ENSG00000141367.11|CLTC|GPKOW|GPKOW	919	+	2.3283913	1.0928171	-1.0	-1.0
chr17	59839689	59839854	ENSG00000062716.12|VMP1|GPKOW|GPKOW	948	+	2.5415723	1.2873865	-1.0	-1.0
chr17	63806427	63806597	ENSG00000198231.12|DDX42|GPKOW|GPKOW	983	+	5.875929	1.7618593	-1.0	-1.0
chr17	64503518	64503648	ENSG00000108654.13|DDX5|GPKOW|GPKOW	926	-	3.2374227	1.1283953	-1.0	-1.0
chr17	64501928	64502048	ENSG00000108654.13|DDX5|GPKOW|GPKOW	916	-	1.9977968	1.0746508	-1.0	-1.0
chr17	64500738	64500938	ENSG00000108654.13|DDX5|GPKOW|GPKOW	994	-	3.614539	2.1939712	-1.0	-1.0
chr17	64503068	64503183	ENSG00000108654.13|DDX5|GPKOW|GPKOW	931	-	3.8404138	1.1618419	-1.0	-1.0
chr17	64502353	64502518	ENSG00000108654.13|DDX5|GPKOW|GPKOW	944	-	2.2330818	1.2548856	-1.0	-1.0
chr17	64503769	64503969	ENSG00000108654.13|DDX5|GPKOW|GPKOW	971	-	3.1258245	1.5383123	-1.0	-1.0
chr17	64502103	64502328	ENSG00000108654.13|DDX5|GPKOW|GPKOW	958	-	2.6481814	1.3745706	-1.0	-1.0
chr17	64500773	64500839	ENSG00000284564.1|MIR3064|GPKOW|GPKOW	998	-	4.059302	2.807231	-1.0	-1.0
chr17	67201185	67201295	ENSG00000198265.11|HELZ|GPKOW|GPKOW	925	-	3.8878133	1.1220833	-1.0	-1.0
chr17	67719595	67719760	ENSG00000130935.9|NOL11|GPKOW|GPKOW	909	+	7.1564226	1.0422391	-1.0	-1.0
chr17	75779163	75779388	ENSG00000132475.10|H3F3B|GPKOW|GPKOW	908	-	1.9415082	1.0382342	-1.0	-1.0
chr17	75779468	75779608	ENSG00000132475.10|H3F3B|GPKOW|GPKOW	958	-	2.7085989	1.3812191	-1.0	-1.0
chr17	76735994	76736254	ENSG00000161547.16|SRSF2|GPKOW|GPKOW	999	-	2.9595282	3.2280817	-1.0	-1.0
chr17	76736695	76736798	ENSG00000161547.16|SRSF2|GPKOW|GPKOW	906	-	2.8483138	1.0275223	-1.0	-1.0
chr17	76734984	76735264	ENSG00000161547.16|SRSF2|GPKOW|GPKOW	990	-	2.418493	1.9861016	-1.0	-1.0
chr17	79838782	79838952	ENSG00000141582.14|CBX4|GPKOW|GPKOW	924	-	3.3293927	1.1208003	-1.0	-1.0
chr17	80337513	80337668	ENSG00000173821.19|RNF213|GPKOW|GPKOW	959	+	3.3216105	1.3855337	-1.0	-1.0
chr17	81512296	81512496	ENSG00000184009.9|ACTG1|GPKOW|GPKOW	993	-	2.9133997	2.1278203	-1.0	-1.0
chr18	739811	739926	ENSG00000176105.13|YES1|GPKOW|GPKOW	970	-	3.7234263	1.5256683	-1.0	-1.0
chr18	2726451	2726551	ENSG00000101596.14|SMCHD1|GPKOW|GPKOW	904	+	2.2281294	1.0161326	-1.0	-1.0
chr18	2752373	2752487	ENSG00000101596.14|SMCHD1|GPKOW|GPKOW	967	+	7.3515797	1.4868568	-1.0	-1.0
chr18	9122410	9122512	ENSG00000178127.12|NDUFV2|GPKOW|GPKOW	970	+	4.2177234	1.5187819	-1.0	-1.0
chr18	9124771	9124873	ENSG00000178127.12|NDUFV2|GPKOW|GPKOW	968	+	3.8163962	1.500974	-1.0	-1.0
chr18	9122410	9122512	ENSG00000265257.5|AP005263.1|GPKOW|GPKOW	972	+	4.2177234	1.5457902	-1.0	-1.0
chr18	9124771	9124873	ENSG00000265257.5|AP005263.1|GPKOW|GPKOW	968	+	3.8163962	1.5003899	-1.0	-1.0
chr18	9923885	9924030	ENSG00000101558.13|VAPA|GPKOW|GPKOW	919	+	3.0111613	1.0907196	-1.0	-1.0
chr18	9936154	9936349	ENSG00000101558.13|VAPA|GPKOW|GPKOW	944	+	2.825401	1.2484994	-1.0	-1.0
chr18	9923919	9924021	ENSG00000223138.1|RNA5SP450|GPKOW|GPKOW	926	+	3.076917	1.1302749	-1.0	-1.0
chr18	13058984	13059114	ENSG00000101639.18|CEP192|GPKOW|GPKOW	920	+	4.8440104	1.0967063	-1.0	-1.0
chr18	36164359	36164469	ENSG00000134759.13|ELP2|GPKOW|GPKOW	965	+	3.7411308	1.4534577	-1.0	-1.0
chr18	36169985	36170095	ENSG00000134759.13|ELP2|GPKOW|GPKOW	911	+	2.8267386	1.0518115	-1.0	-1.0
chr18	49488566	49488671	ENSG00000215472.10|RPL17-C18orf32|GPKOW|GPKOW	970	-	3.8006063	1.5249394	-1.0	-1.0
chr18	49488566	49488671	ENSG00000265681.7|RPL17|GPKOW|GPKOW	968	-	3.8006063	1.4972497	-1.0	-1.0
chr18	68858911	68859016	ENSG00000150636.17|CCDC102B|GPKOW|GPKOW	917	+	7.57646	1.0789527	-1.0	-1.0
chr19	893483	893590	ENSG00000207507.1|RNU6-9|GPKOW|GPKOW	1000	+	4.3422537	4.2480073	-1.0	-1.0
chr19	1021521	1021628	ENSG00000207357.1|RNU6-2|GPKOW|GPKOW	997	+	2.9258475	2.4717414	-1.0	-1.0
chr19	1274221	1274371	ENSG00000099622.13|CIRBP|GPKOW|GPKOW	966	+	2.504665	1.4702226	-1.0	-1.0
chr19	3982639	3982806	ENSG00000167658.15|EEF2|GPKOW|GPKOW	990	-	4.2339816	1.9899403	-1.0	-1.0
chr19	3979639	3979807	ENSG00000167658.15|EEF2|GPKOW|GPKOW	910	-	2.8904982	1.0445352	-1.0	-1.0
chr19	6422158	6422339	ENSG00000088247.17|KHSRP|GPKOW|GPKOW	976	-	4.1033444	1.6263299	-1.0	-1.0
chr19	7643699	7643859	ENSG00000076944.15|STXBP2|GPKOW|GPKOW	973	+	6.448838	1.5697554	-1.0	-1.0
chr19	9423300	9423485	ENSG00000174652.17|ZNF266|GPKOW|GPKOW	967	-	3.676866	1.4766825	-1.0	-1.0
chr19	10395257	10395482	ENSG00000105401.8|CDC37|GPKOW|GPKOW	996	-	2.7680874	2.39992	-1.0	-1.0
chr19	10795426	10795566	ENSG00000079805.16|DNM2|GPKOW|GPKOW	980	+	3.1796963	1.6939323	-1.0	-1.0
chr19	12939786	12939896	ENSG00000179218.13|CALR|GPKOW|GPKOW	931	+	2.559302	1.158578	-1.0	-1.0
chr19	12940142	12940242	ENSG00000179218.13|CALR|GPKOW|GPKOW	939	+	2.6076937	1.2152351	-1.0	-1.0
chr19	12943712	12943882	ENSG00000179218.13|CALR|GPKOW|GPKOW	942	+	1.6636167	1.2382076	-1.0	-1.0
chr19	16088918	16089103	ENSG00000167460.14|TPM4|GPKOW|GPKOW	976	+	3.9306839	1.614208	-1.0	-1.0
chr19	16088061	16088181	ENSG00000167460.14|TPM4|GPKOW|GPKOW	912	+	3.196429	1.0548652	-1.0	-1.0
chr19	18437399	18437564	ENSG00000105655.18|ISYNA1|GPKOW|GPKOW	949	-	2.7094128	1.2908642	-1.0	-1.0
chr19	22694773	22694963	ENSG00000268981.5|AC024563.1|GPKOW|GPKOW	975	-	3.9256294	1.59519	-1.0	-1.0
chr19	30313144	30313339	ENSG00000198597.8|ZNF536|GPKOW|GPKOW	997	+	7.68762	2.5417428	-1.0	-1.0
chr19	34396191	34396300	ENSG00000105220.14|GPI|GPKOW|GPKOW	973	+	4.711458	1.5657722	-1.0	-1.0
chr19	39433731	39433866	ENSG00000105193.8|RPS16|GPKOW|GPKOW	981	-	4.9141183	1.7161118	-1.0	-1.0
chr19	39433391	39433526	ENSG00000105193.8|RPS16|GPKOW|GPKOW	950	-	3.8412902	1.300937	-1.0	-1.0
chr19	46782549	46782674	ENSG00000105281.12|SLC1A5|GPKOW|GPKOW	971	-	2.880453	1.543811	-1.0	-1.0
chr19	46782243	46782382	ENSG00000105281.12|SLC1A5|GPKOW|GPKOW	996	-	4.8389664	2.3768394	-1.0	-1.0
chr19	46784384	46784516	ENSG00000105281.12|SLC1A5|GPKOW|GPKOW	949	-	2.4795098	1.288571	-1.0	-1.0
chr19	48966136	48966280	ENSG00000087086.14|FTL|GPKOW|GPKOW	1000	+	3.5060852	3.335182	-1.0	-1.0
chr19	48965916	48966046	ENSG00000087086.14|FTL|GPKOW|GPKOW	978	+	3.032776	1.6479359	-1.0	-1.0
chr19	48966406	48966582	ENSG00000087086.14|FTL|GPKOW|GPKOW	934	+	1.8296821	1.1803895	-1.0	-1.0
chr19	49686796	49686896	ENSG00000126457.21|PRMT1|GPKOW|GPKOW	939	+	4.939105	1.2137082	-1.0	-1.0
chr19	51339497	51339647	ENSG00000186806.5|VSIG10L|GPKOW|GPKOW	933	-	7.2288427	1.1770822	-1.0	-1.0
chr2	10784326	10784436	ENSG00000143870.12|PDIA6|GPKOW|GPKOW	924	-	3.0861304	1.1191616	-1.0	-1.0
chr2	15628327	15628444	ENSG00000079785.14|DDX1|GPKOW|GPKOW	954	+	3.8432724	1.3354899	-1.0	-1.0
chr2	28946604	28946724	ENSG00000163811.11|WDR43|GPKOW|GPKOW	953	+	4.865634	1.3249884	-1.0	-1.0
chr2	38577532	38577637	ENSG00000143889.15|HNRNPLL|GPKOW|GPKOW	941	-	3.58355	1.2286878	-1.0	-1.0
chr2	38749443	38749563	ENSG00000115875.18|SRSF7|GPKOW|GPKOW	933	-	4.4184246	1.1718215	-1.0	-1.0
chr2	61295032	61295147	ENSG00000115464.14|USP34|GPKOW|GPKOW	949	-	4.7354493	1.2903432	-1.0	-1.0
chr2	61525319	61525419	ENSG00000082898.16|XPO1|GPKOW|GPKOW	902	-	3.0223525	1.0104184	-1.0	-1.0
chr2	61478966	61479066	ENSG00000082898.16|XPO1|GPKOW|GPKOW	914	-	4.0909333	1.0656166	-1.0	-1.0
chr2	69370108	69370218	ENSG00000198380.12|GFPT1|GPKOW|GPKOW	949	-	7.241686	1.2947928	-1.0	-1.0
chr2	69916018	69916120	ENSG00000059728.10|MXD1|GPKOW|GPKOW	987	+	3.8417478	1.8790591	-1.0	-1.0
chr2	70224551	70224756	ENSG00000115998.7|C2orf42|GPKOW|GPKOW	976	-	3.0764918	1.6285214	-1.0	-1.0
chr2	70227646	70227921	ENSG00000115998.7|C2orf42|GPKOW|GPKOW	968	-	2.6472347	1.4958262	-1.0	-1.0
chr2	70230811	70230966	ENSG00000115998.7|C2orf42|GPKOW|GPKOW	993	-	5.7524076	2.1815922	-1.0	-1.0
chr2	70228926	70229381	ENSG00000115998.7|C2orf42|GPKOW|GPKOW	960	-	3.338586	1.3958884	-1.0	-1.0
chr2	70228927	70229318	ENSG00000116001.15|TIA1|GPKOW|GPKOW	965	-	3.5431123	1.4498465	-1.0	-1.0
chr2	70227734	70227834	ENSG00000116001.15|TIA1|GPKOW|GPKOW	982	-	2.6499534	1.7364393	-1.0	-1.0
chr2	70224553	70224758	ENSG00000116001.15|TIA1|GPKOW|GPKOW	977	-	3.1078167	1.6445165	-1.0	-1.0
chr2	70230854	70230969	ENSG00000116001.15|TIA1|GPKOW|GPKOW	982	-	5.1629276	1.7455827	-1.0	-1.0
chr2	86127818	86127991	ENSG00000132300.18|PTCD3|GPKOW|GPKOW	978	+	3.265171	1.6653298	-1.0	-1.0
chr2	86477775	86477876	ENSG00000115548.16|KDM3A|GPKOW|GPKOW	916	+	4.882385	1.074975	-1.0	-1.0
chr2	96894241	96894931	ENSG00000168754.14|FAM178B|GPKOW|GPKOW	991	-	4.2321944	2.0272858	-1.0	-1.0
chr2	110658742	110658842	ENSG00000169679.14|BUB1|GPKOW|GPKOW	903	-	2.8931446	1.0136193	-1.0	-1.0
chr2	110667705	110667796	ENSG00000169679.14|BUB1|GPKOW|GPKOW	998	-	3.7438924	2.7356033	-1.0	-1.0
chr2	110669553	110669663	ENSG00000169679.14|BUB1|GPKOW|GPKOW	978	-	2.980048	1.6570522	-1.0	-1.0
chr2	135058010	135058185	ENSG00000115839.17|RAB3GAP1|GPKOW|GPKOW	978	+	4.4460125	1.6640126	-1.0	-1.0
chr2	148881821	148881921	ENSG00000231079.7|AC105402.3|GPKOW|GPKOW	955	-	2.1002605	1.3431474	-1.0	-1.0
chr2	151410527	151410667	ENSG00000080345.17|RIF1|GPKOW|GPKOW	977	+	4.02465	1.6376741	-1.0	-1.0
chr2	159762763	159762879	ENSG00000136536.14|MARCH7|GPKOW|GPKOW	974	+	3.7581227	1.5777581	-1.0	-1.0
chr2	169631661	169631791	ENSG00000138398.15|PPIG|GPKOW|GPKOW	957	+	3.3970506	1.363621	-1.0	-1.0
chr2	169614358	169614458	ENSG00000138398.15|PPIG|GPKOW|GPKOW	938	+	3.5452614	1.2094811	-1.0	-1.0
chr2	169603641	169603694	ENSG00000138398.15|PPIG|GPKOW|GPKOW	909	+	2.8291032	1.0420338	-1.0	-1.0
chr2	175181233	175181354	ENSG00000154518.9|ATP5G3|GPKOW|GPKOW	921	-	4.8822246	1.1007289	-1.0	-1.0
chr2	177215431	177215538	ENSG00000170144.20|HNRNPA3|GPKOW|GPKOW	991	+	5.0737214	2.0673065	-1.0	-1.0
chr2	177216057	177216188	ENSG00000170144.20|HNRNPA3|GPKOW|GPKOW	999	+	3.0691657	2.9119117	-1.0	-1.0
chr2	182926815	182927010	ENSG00000061676.14|NCKAP1|GPKOW|GPKOW	998	-	4.3145146	2.8171415	-1.0	-1.0
chr2	182935284	182935424	ENSG00000061676.14|NCKAP1|GPKOW|GPKOW	917	-	2.8618617	1.0831546	-1.0	-1.0
chr2	200859679	200859804	ENSG00000013441.15|CLK1|GPKOW|GPKOW	920	-	2.3486154	1.0985961	-1.0	-1.0
chr2	202287552	202287659	ENSG00000055044.10|NOP58|GPKOW|GPKOW	933	+	2.9317005	1.1741577	-1.0	-1.0
chr2	218959654	218959824	ENSG00000171450.5|CDK5R2|GPKOW|GPKOW	913	+	7.176314	1.0617895	-1.0	-1.0
chr2	229180894	229180999	ENSG00000153823.18|PID1|GPKOW|GPKOW	922	-	4.9776464	1.1090487	-1.0	-1.0
chr2	231461659	231461789	ENSG00000115053.15|NCL|GPKOW|GPKOW	913	-	1.7587628	1.0598341	-1.0	-1.0
chr2	231711375	231711485	ENSG00000187514.16|PTMA|GPKOW|GPKOW	921	+	2.149533	1.1040599	-1.0	-1.0
chr2	231711825	231711983	ENSG00000187514.16|PTMA|GPKOW|GPKOW	951	+	1.9663633	1.3121419	-1.0	-1.0
chr20	3934201	3934301	ENSG00000101236.16|RNF24|GPKOW|GPKOW	980	-	7.3384686	1.7006508	-1.0	-1.0
chr20	34093674	34093731	ENSG00000125977.6|EIF2S2|GPKOW|GPKOW	902	-	7.1127453	1.0078079	-1.0	-1.0
chr20	34923211	34923391	ENSG00000131069.19|ACSS2|GPKOW|GPKOW	955	+	2.3605604	1.3441153	-1.0	-1.0
chr20	35740887	35741017	ENSG00000131051.22|RBM39|GPKOW|GPKOW	1000	-	8.043137	3.408509	-1.0	-1.0
chr20	35731804	35732209	ENSG00000131051.22|RBM39|GPKOW|GPKOW	962	-	2.218755	1.4236016	-1.0	-1.0
chr20	35705242	35705399	ENSG00000131051.22|RBM39|GPKOW|GPKOW	945	-	2.0363219	1.2582145	-1.0	-1.0
chr20	35740447	35740547	ENSG00000131051.22|RBM39|GPKOW|GPKOW	900	-	1.8776027	1.00206	-1.0	-1.0
chr20	35707119	35707294	ENSG00000131051.22|RBM39|GPKOW|GPKOW	973	-	2.2721791	1.5627068	-1.0	-1.0
chr20	35742065	35742210	ENSG00000131051.22|RBM39|GPKOW|GPKOW	941	-	2.3510666	1.2327832	-1.0	-1.0
chr20	35738967	35739157	ENSG00000131051.22|RBM39|GPKOW|GPKOW	959	-	1.9321167	1.3820568	-1.0	-1.0
chr20	35721739	35721839	ENSG00000131051.22|RBM39|GPKOW|GPKOW	901	-	1.7447746	1.0042919	-1.0	-1.0
chr20	35704712	35704837	ENSG00000131051.22|RBM39|GPKOW|GPKOW	930	-	3.7263038	1.1533787	-1.0	-1.0
chr20	35738841	35738967	ENSG00000131051.22|RBM39|GPKOW|GPKOW	976	-	2.5786624	1.6133153	-1.0	-1.0
chr20	43459665	43459765	ENSG00000124193.14|SRSF6|GPKOW|GPKOW	943	+	2.6372595	1.2425362	-1.0	-1.0
chr20	43458799	43459029	ENSG00000124193.14|SRSF6|GPKOW|GPKOW	988	+	3.1452196	1.9190686	-1.0	-1.0
chr20	43459044	43459152	ENSG00000124193.14|SRSF6|GPKOW|GPKOW	936	+	2.8669622	1.1925018	-1.0	-1.0
chr20	58987747	58987902	ENSG00000101158.13|NELFCD|GPKOW|GPKOW	913	+	2.7674844	1.0592452	-1.0	-1.0
chr21	8217892	8218087	ENSG00000278996.1|FP671120.1|GPKOW|GPKOW	997	+	5.467464	2.571034	-1.0	-1.0
chr21	8210687	8210882	ENSG00000278996.1|FP671120.1|GPKOW|GPKOW	998	+	5.0640917	2.6521225	-1.0	-1.0
chr21	8218642	8218882	ENSG00000278996.1|FP671120.1|GPKOW|GPKOW	1000	+	3.5230913	4.2922077	-1.0	-1.0
chr21	8397558	8397723	ENSG00000280441.2|FP236383.1|GPKOW|GPKOW	965	+	2.9985726	1.4618951	-1.0	-1.0
chr21	8401683	8401908	ENSG00000280441.2|FP236383.1|GPKOW|GPKOW	1000	+	6.4399233	11.373165	-1.0	-1.0
chr21	29062502	29062647	ENSG00000156261.12|CCT8|GPKOW|GPKOW	970	-	6.1813564	1.5169103	-1.0	-1.0
chr21	33532262	33532422	ENSG00000159131.16|GART|GPKOW|GPKOW	944	-	3.404476	1.254496	-1.0	-1.0
chr21	33559274	33559376	ENSG00000159140.19|SON|GPKOW|GPKOW	934	+	2.3498363	1.1806684	-1.0	-1.0
chr21	33912399	33912504	ENSG00000249209.2|AP000311.1|GPKOW|GPKOW	922	-	4.8408637	1.1103771	-1.0	-1.0
chr21	33912399	33912504	ENSG00000241837.6|ATP5O|GPKOW|GPKOW	922	-	4.8408637	1.1072607	-1.0	-1.0
chr21	36362080	36362228	ENSG00000159256.12|MORC3|GPKOW|GPKOW	993	+	6.1998887	2.1347432	-1.0	-1.0
chr21	39277250	39277351	ENSG00000185658.13|BRWD1|GPKOW|GPKOW	932	-	3.0303018	1.1677665	-1.0	-1.0
chr21	39232498	39232603	ENSG00000185658.13|BRWD1|GPKOW|GPKOW	945	-	4.9663877	1.2566079	-1.0	-1.0
chr21	39345240	39345355	ENSG00000205581.10|HMGN1|GPKOW|GPKOW	950	-	3.5128767	1.301078	-1.0	-1.0
chr21	39343159	39343264	ENSG00000205581.10|HMGN1|GPKOW|GPKOW	948	-	2.9988136	1.280972	-1.0	-1.0
chr21	43792671	43792786	ENSG00000160214.12|RRP1|GPKOW|GPKOW	913	+	2.8647466	1.061119	-1.0	-1.0
chr22	19065067	19065167	ENSG00000070413.19|DGCR2|GPKOW|GPKOW	911	-	4.84955	1.0501342	-1.0	-1.0
chr22	19135215	19135315	ENSG00000100056.11|ESS2|GPKOW|GPKOW	914	-	7.1688366	1.0672071	-1.0	-1.0
chr22	19385350	19385515	ENSG00000100084.14|HIRA|GPKOW|GPKOW	985	-	5.2643204	1.8254952	-1.0	-1.0
chr22	19407274	19407379	ENSG00000100084.14|HIRA|GPKOW|GPKOW	929	-	2.3502111	1.1492177	-1.0	-1.0
chr22	19385350	19385515	ENSG00000242259.8|C22orf39|GPKOW|GPKOW	985	-	5.2643204	1.8178202	-1.0	-1.0
chr22	19407274	19407379	ENSG00000242259.8|C22orf39|GPKOW|GPKOW	928	-	2.3502111	1.1441147	-1.0	-1.0
chr22	20553096	20553174	ENSG00000099917.17|MED15|GPKOW|GPKOW	993	+	3.4793358	2.1485941	-1.0	-1.0
chr22	20551441	20551571	ENSG00000099917.17|MED15|GPKOW|GPKOW	906	+	2.309083	1.0261295	-1.0	-1.0
chr22	21611053	21611153	ENSG00000185651.14|UBE2L3|GPKOW|GPKOW	906	+	2.9344087	1.0266684	-1.0	-1.0
chr22	21643787	21643893	ENSG00000128228.4|SDF2L1|GPKOW|GPKOW	967	+	3.537127	1.4811462	-1.0	-1.0
chr22	21799128	21799233	ENSG00000100030.14|MAPK1|GPKOW|GPKOW	934	-	2.4049163	1.1791066	-1.0	-1.0
chr22	22556891	22557011	ENSG00000185686.17|PRAME|GPKOW|GPKOW	925	-	1.6000248	1.12493	-1.0	-1.0
chr22	22551089	22551204	ENSG00000185686.17|PRAME|GPKOW|GPKOW	990	-	3.1120312	1.9806943	-1.0	-1.0
chr22	28798985	28799120	ENSG00000100219.16|XBP1|GPKOW|GPKOW	941	-	4.3231535	1.231069	-1.0	-1.0
chr22	35423117	35423312	ENSG00000100297.15|MCM5|GPKOW|GPKOW	982	+	2.979412	1.7504303	-1.0	-1.0
chr22	38492115	38492220	ENSG00000100201.20|DDX17|GPKOW|GPKOW	985	-	5.26138	1.81622	-1.0	-1.0
chr22	39521671	39521772	ENSG00000128272.14|ATF4|GPKOW|GPKOW	909	+	3.348316	1.0397134	-1.0	-1.0
chr22	41868505	41868605	ENSG00000198911.11|SREBF2|GPKOW|GPKOW	962	+	2.781987	1.4204203	-1.0	-1.0
chr22	45330501	45330646	ENSG00000100376.11|FAM118A|GPKOW|GPKOW	921	+	3.0428467	1.1045939	-1.0	-1.0
chr3	9433727	9433844	ENSG00000168137.15|SETD5|GPKOW|GPKOW	983	+	2.532957	1.7710762	-1.0	-1.0
chr3	9474958	9475148	ENSG00000168137.15|SETD5|GPKOW|GPKOW	963	+	2.4905744	1.4260753	-1.0	-1.0
chr3	9434485	9434589	ENSG00000168137.15|SETD5|GPKOW|GPKOW	992	+	2.9567573	2.079219	-1.0	-1.0
chr3	9475385	9475482	ENSG00000168137.15|SETD5|GPKOW|GPKOW	901	+	3.124626	1.0027696	-1.0	-1.0
chr3	9943306	9943411	ENSG00000163703.17|CRELD1|GPKOW|GPKOW	904	+	3.1040401	1.0193121	-1.0	-1.0
chr3	10045004	10045154	ENSG00000144554.10|FANCD2|GPKOW|GPKOW	909	+	2.4500542	1.043113	-1.0	-1.0
chr3	33828760	33828935	ENSG00000170248.13|PDCD6IP|GPKOW|GPKOW	926	+	2.695174	1.1321383	-1.0	-1.0
chr3	37321708	37321818	ENSG00000144674.16|GOLGA4|GPKOW|GPKOW	919	+	2.4440234	1.094014	-1.0	-1.0
chr3	37337665	37337734	ENSG00000144674.16|GOLGA4|GPKOW|GPKOW	921	+	4.8374376	1.1042327	-1.0	-1.0
chr3	37335052	37335166	ENSG00000144674.16|GOLGA4|GPKOW|GPKOW	914	+	2.4289923	1.0659226	-1.0	-1.0
chr3	38242641	38242742	ENSG00000172939.8|OXSR1|GPKOW|GPKOW	920	+	3.555358	1.0964608	-1.0	-1.0
chr3	40461296	40461401	ENSG00000188846.13|RPL14|GPKOW|GPKOW	979	+	5.189142	1.6789553	-1.0	-1.0
chr3	42633523	42633658	ENSG00000114857.17|NKTR|GPKOW|GPKOW	935	+	3.4513576	1.1866578	-1.0	-1.0
chr3	48927357	48927537	ENSG00000177479.19|ARIH2|GPKOW|GPKOW	972	+	3.4706151	1.5489644	-1.0	-1.0
chr3	52687571	52687751	ENSG00000163938.16|GNL3|GPKOW|GPKOW	939	+	2.5855362	1.214811	-1.0	-1.0
chr3	52688002	52688108	ENSG00000163938.16|GNL3|GPKOW|GPKOW	974	+	7.354447	1.5794228	-1.0	-1.0
chr3	63545481	63545581	ENSG00000163630.10|SYNPR|GPKOW|GPKOW	910	+	3.5307922	1.0444217	-1.0	-1.0
chr3	100744720	100744875	ENSG00000114354.13|TFG|GPKOW|GPKOW	976	+	4.2912765	1.6183033	-1.0	-1.0
chr3	119461605	119461800	ENSG00000176142.12|TMEM39A|GPKOW|GPKOW	998	-	5.7682853	2.7986686	-1.0	-1.0
chr3	128075072	128075249	ENSG00000222627.1|RNU2-37P|GPKOW|GPKOW	999	-	5.964288	3.1843781	-1.0	-1.0
chr3	128075073	128075268	ENSG00000175792.11|RUVBL1|GPKOW|GPKOW	999	-	5.9049797	3.0845249	-1.0	-1.0
chr3	128481898	128482013	ENSG00000179348.11|GATA2|GPKOW|GPKOW	922	-	3.351966	1.1102082	-1.0	-1.0
chr3	141915969	141916020	ENSG00000069849.10|ATP1B3|GPKOW|GPKOW	965	+	2.9562068	1.4533757	-1.0	-1.0
chr3	149074348	149074453	ENSG00000071794.15|HLTF|GPKOW|GPKOW	913	-	7.207776	1.0587225	-1.0	-1.0
chr3	150457025	150457125	ENSG00000196428.12|TSC22D2|GPKOW|GPKOW	905	+	2.749311	1.0245247	-1.0	-1.0
chr3	150558288	150558387	ENSG00000144895.11|EIF2A|GPKOW|GPKOW	909	+	4.8806257	1.042939	-1.0	-1.0
chr3	156544439	156544539	ENSG00000114850.6|SSR3|GPKOW|GPKOW	928	-	3.5382264	1.1411687	-1.0	-1.0
chr3	157152958	157153133	ENSG00000163660.11|CCNL1|GPKOW|GPKOW	961	-	3.135226	1.4080753	-1.0	-1.0
chr3	160413527	160413692	ENSG00000113810.15|SMC4|GPKOW|GPKOW	926	+	2.5847654	1.1328315	-1.0	-1.0
chr3	160404221	160404327	ENSG00000113810.15|SMC4|GPKOW|GPKOW	930	+	3.456218	1.1575063	-1.0	-1.0
chr3	180608057	180608242	ENSG00000163728.10|TTC14|GPKOW|GPKOW	970	+	3.8590214	1.5243654	-1.0	-1.0
chr3	180607657	180607857	ENSG00000163728.10|TTC14|GPKOW|GPKOW	992	+	3.363405	2.0779932	-1.0	-1.0
chr3	181231689	181231884	ENSG00000242808.7|SOX2-OT|GPKOW|GPKOW	997	+	5.15167	2.464233	-1.0	-1.0
chr3	181231736	181231843	ENSG00000206932.1|RNU6-4P|GPKOW|GPKOW	999	+	5.737728	3.014028	-1.0	-1.0
chr3	185919436	185919496	ENSG00000136527.17|TRA2B|GPKOW|GPKOW	975	-	2.9209132	1.6103985	-1.0	-1.0
chr3	186784287	186784492	ENSG00000156976.16|EIF4A2|GPKOW|GPKOW	992	+	2.5001829	2.084559	-1.0	-1.0
chr3	186786017	186786187	ENSG00000156976.16|EIF4A2|GPKOW|GPKOW	966	+	3.7811944	1.4693589	-1.0	-1.0
chr3	186783639	186783754	ENSG00000156976.16|EIF4A2|GPKOW|GPKOW	916	+	2.2702777	1.0747458	-1.0	-1.0
chr3	195214786	195214893	ENSG00000206600.1|RNU6-25P|GPKOW|GPKOW	999	+	4.719542	3.070389	-1.0	-1.0
chr3	196064308	196064418	ENSG00000072274.12|TFRC|GPKOW|GPKOW	954	-	1.9979312	1.3356407	-1.0	-1.0
chr3	196054983	196055079	ENSG00000072274.12|TFRC|GPKOW|GPKOW	902	-	3.0909095	1.0071002	-1.0	-1.0
chr3	196058196	196058365	ENSG00000072274.12|TFRC|GPKOW|GPKOW	921	-	2.1417596	1.1013478	-1.0	-1.0
chr3	196062555	196062695	ENSG00000072274.12|TFRC|GPKOW|GPKOW	932	-	1.9614046	1.1700674	-1.0	-1.0
chr3	196055229	196055404	ENSG00000072274.12|TFRC|GPKOW|GPKOW	962	-	2.4480906	1.4223071	-1.0	-1.0
chr3	196062810	196063070	ENSG00000072274.12|TFRC|GPKOW|GPKOW	1000	-	2.7596111	4.934346	-1.0	-1.0
chr3	196053558	196053663	ENSG00000072274.12|TFRC|GPKOW|GPKOW	969	-	3.1240792	1.5131083	-1.0	-1.0
chr3	196069509	196069629	ENSG00000072274.12|TFRC|GPKOW|GPKOW	910	-	1.7285998	1.0462538	-1.0	-1.0
chr3	196784979	196785086	ENSG00000206892.1|RNU6-42P|GPKOW|GPKOW	943	-	4.249204	1.2438059	-1.0	-1.0
chr4	13337121	13337296	ENSG00000205940.8|HSP90AB2P|GPKOW|GPKOW	933	+	4.896569	1.1756034	-1.0	-1.0
chr4	13542369	13542528	ENSG00000109705.7|NKX3-2|GPKOW|GPKOW	998	-	8.948523	2.7030447	-1.0	-1.0
chr4	76118118	76118298	ENSG00000138750.14|NUP54|GPKOW|GPKOW	964	-	4.0913987	1.4415412	-1.0	-1.0
chr4	76532221	76532327	ENSG00000207307.1|RNU6-145P|GPKOW|GPKOW	1000	-	6.137343	4.910845	-1.0	-1.0
chr4	80071654	80071759	ENSG00000163297.16|ANTXR2|GPKOW|GPKOW	987	-	5.2126365	1.8825294	-1.0	-1.0
chr4	82354072	82354257	ENSG00000138668.18|HNRNPD|GPKOW|GPKOW	921	-	1.5980501	1.1013085	-1.0	-1.0
chr4	82377202	82377397	ENSG00000272677.1|AC124016.1|GPKOW|GPKOW	992	+	5.3687367	2.1178358	-1.0	-1.0
chr4	82425953	82426129	ENSG00000152795.17|HNRNPDL|GPKOW|GPKOW	987	-	3.2795281	1.8905146	-1.0	-1.0
chr4	82424793	82424983	ENSG00000152795.17|HNRNPDL|GPKOW|GPKOW	973	-	2.7054725	1.564467	-1.0	-1.0
chr4	82851604	82851709	ENSG00000138674.16|SEC31A|GPKOW|GPKOW	948	-	3.3995962	1.2866166	-1.0	-1.0
chr4	82842459	82842559	ENSG00000138674.16|SEC31A|GPKOW|GPKOW	904	-	2.093901	1.0185499	-1.0	-1.0
chr4	82855029	82855129	ENSG00000138674.16|SEC31A|GPKOW|GPKOW	901	-	3.9920197	1.0026332	-1.0	-1.0
chr4	82899917	82900076	ENSG00000138674.16|SEC31A|GPKOW|GPKOW	989	-	3.8495417	1.9542234	-1.0	-1.0
chr4	82899917	82900127	ENSG00000251022.6|THAP9-AS1|GPKOW|GPKOW	986	-	3.4327059	1.8474762	-1.0	-1.0
chr4	88684847	88684954	ENSG00000207524.1|RNU6-33P|GPKOW|GPKOW	987	-	3.6504607	1.8811852	-1.0	-1.0
chr4	96152296	96152403	ENSG00000201744.1|RNU6-34P|GPKOW|GPKOW	989	-	4.508687	1.940276	-1.0	-1.0
chr4	99949145	99949330	ENSG00000164032.11|H2AFZ|GPKOW|GPKOW	964	-	4.2903385	1.437746	-1.0	-1.0
chr4	118279293	118279431	ENSG00000269893.6|SNHG8|GPKOW|GPKOW	938	+	3.6932132	1.2057987	-1.0	-1.0
chr4	165340260	165340460	ENSG00000052802.12|MSMO1|GPKOW|GPKOW	983	+	2.5111253	1.7776532	-1.0	-1.0
chr4	165340113	165340220	ENSG00000052802.12|MSMO1|GPKOW|GPKOW	1000	+	4.390163	3.9732647	-1.0	-1.0
chr4	173331959	173332234	ENSG00000164104.11|HMGB2|GPKOW|GPKOW	999	-	1.9279712	3.1708045	-1.0	-1.0
chr4	173333214	173333334	ENSG00000164104.11|HMGB2|GPKOW|GPKOW	999	-	5.0280375	3.0082045	-1.0	-1.0
chr5	32395158	32395278	ENSG00000056097.15|ZFR|GPKOW|GPKOW	934	-	2.910211	1.1834241	-1.0	-1.0
chr5	33448429	33448540	ENSG00000113407.13|TARS|GPKOW|GPKOW	947	+	3.373269	1.2769926	-1.0	-1.0
chr5	33445323	33445404	ENSG00000113407.13|TARS|GPKOW|GPKOW	997	+	3.4070804	2.4924562	-1.0	-1.0
chr5	33453189	33453288	ENSG00000113407.13|TARS|GPKOW|GPKOW	949	+	2.768092	1.2920372	-1.0	-1.0
chr5	43298418	43298573	ENSG00000112972.14|HMGCS1|GPKOW|GPKOW	931	-	2.0046945	1.1633073	-1.0	-1.0
chr5	43290994	43291094	ENSG00000112972.14|HMGCS1|GPKOW|GPKOW	903	-	1.484845	1.0117772	-1.0	-1.0
chr5	43297166	43297271	ENSG00000112972.14|HMGCS1|GPKOW|GPKOW	964	-	2.2260175	1.4434161	-1.0	-1.0
chr5	43292637	43292752	ENSG00000112972.14|HMGCS1|GPKOW|GPKOW	988	-	5.2707825	1.927448	-1.0	-1.0
chr5	62485343	62485503	ENSG00000068796.16|KIF2A|GPKOW|GPKOW	959	+	5.6046343	1.3895363	-1.0	-1.0
chr5	66177546	66177646	ENSG00000153914.15|SREK1|GPKOW|GPKOW	912	+	3.124626	1.0532111	-1.0	-1.0
chr5	72887114	72887222	ENSG00000083312.17|TNPO1|GPKOW|GPKOW	941	+	3.3037894	1.2328056	-1.0	-1.0
chr5	73505084	73505191	ENSG00000145741.15|BTF3|GPKOW|GPKOW	919	+	4.341656	1.089069	-1.0	-1.0
chr5	75342476	75342582	ENSG00000113161.15|HMGCR|GPKOW|GPKOW	944	+	3.404742	1.2516981	-1.0	-1.0
chr5	80650729	80650869	ENSG00000228716.6|DHFR|GPKOW|GPKOW	915	-	1.9282054	1.0683148	-1.0	-1.0
chr5	87341191	87341289	ENSG00000145715.14|RASA1|GPKOW|GPKOW	921	+	4.082241	1.1003486	-1.0	-1.0
chr5	87394971	87395081	ENSG00000134480.13|CCNH|GPKOW|GPKOW	922	-	4.511093	1.1058018	-1.0	-1.0
chr5	87394471	87394586	ENSG00000134480.13|CCNH|GPKOW|GPKOW	970	-	6.321918	1.5282723	-1.0	-1.0
chr5	91374276	91374386	ENSG00000113369.8|ARRDC3|GPKOW|GPKOW	990	-	7.5563097	1.9860595	-1.0	-1.0
chr5	91375096	91375291	ENSG00000113369.8|ARRDC3|GPKOW|GPKOW	978	-	3.475467	1.6573697	-1.0	-1.0
chr5	111097021	111097131	ENSG00000134987.11|WDR36|GPKOW|GPKOW	920	+	4.955342	1.0975075	-1.0	-1.0
chr5	131162465	131162610	ENSG00000169567.11|HINT1|GPKOW|GPKOW	943	-	3.5396075	1.2415489	-1.0	-1.0
chr5	131698978	131699078	ENSG00000273217.1|AC008695.1|GPKOW|GPKOW	902	-	3.086567	1.0079417	-1.0	-1.0
chr5	138567163	138567278	ENSG00000113013.12|HSPA9|GPKOW|GPKOW	999	-	3.8849013	2.9245343	-1.0	-1.0
chr5	138566718	138566838	ENSG00000113013.12|HSPA9|GPKOW|GPKOW	996	-	5.099719	2.4366484	-1.0	-1.0
chr5	138573850	138573960	ENSG00000113013.12|HSPA9|GPKOW|GPKOW	985	-	4.209203	1.8241295	-1.0	-1.0
chr5	138574067	138574169	ENSG00000113013.12|HSPA9|GPKOW|GPKOW	932	-	2.1788063	1.166341	-1.0	-1.0
chr5	138557496	138557601	ENSG00000113013.12|HSPA9|GPKOW|GPKOW	965	-	7.3084726	1.4576738	-1.0	-1.0
chr5	139314632	139314827	ENSG00000015479.18|MATR3|GPKOW|GPKOW	947	+	2.244303	1.2761654	-1.0	-1.0
chr5	139315617	139315752	ENSG00000015479.18|MATR3|GPKOW|GPKOW	928	+	2.5598948	1.1431442	-1.0	-1.0
chr5	139682743	139682862	ENSG00000171604.11|CXXC5|GPKOW|GPKOW	991	+	7.530674	2.0464191	-1.0	-1.0
chr5	140440012	140440118	ENSG00000131503.20|ANKHD1|GPKOW|GPKOW	949	+	4.121848	1.2954303	-1.0	-1.0
chr5	140440012	140440118	ENSG00000254996.5|ANKHD1-EIF4EBP3|GPKOW|GPKOW	949	+	4.121848	1.2904373	-1.0	-1.0
chr5	140668930	140669180	ENSG00000120314.18|WDR55|GPKOW|GPKOW	1000	+	4.085892	4.616116	-1.0	-1.0
chr5	146177546	146177661	ENSG00000133706.17|LARS|GPKOW|GPKOW	939	-	2.6533296	1.2127062	-1.0	-1.0
chr5	146237188	146237297	ENSG00000275740.1|AC091959.3|GPKOW|GPKOW	930	+	4.933828	1.1575749	-1.0	-1.0
chr5	146237188	146237297	ENSG00000091009.7|RBM27|GPKOW|GPKOW	930	+	4.933828	1.1574737	-1.0	-1.0
chr5	146471383	146471487	ENSG00000113649.11|TCERG1|GPKOW|GPKOW	922	+	3.0111341	1.1084609	-1.0	-1.0
chr5	146480027	146480157	ENSG00000113649.11|TCERG1|GPKOW|GPKOW	941	+	2.2773395	1.2264894	-1.0	-1.0
chr5	171392854	171392978	ENSG00000181163.13|NPM1|GPKOW|GPKOW	925	+	1.8897321	1.125295	-1.0	-1.0
chr5	179617412	179617572	ENSG00000169045.17|HNRNPH1|GPKOW|GPKOW	927	-	2.470423	1.1368257	-1.0	-1.0
chr5	179618313	179618438	ENSG00000169045.17|HNRNPH1|GPKOW|GPKOW	928	-	1.8996638	1.1429394	-1.0	-1.0
chr5	179614907	179615027	ENSG00000169045.17|HNRNPH1|GPKOW|GPKOW	925	-	1.7235477	1.1244473	-1.0	-1.0
chr5	179615502	179615702	ENSG00000169045.17|HNRNPH1|GPKOW|GPKOW	961	-	2.3861265	1.4041059	-1.0	-1.0
chr5	179724661	179724783	ENSG00000127022.14|CANX|GPKOW|GPKOW	917	+	1.8358384	1.080524	-1.0	-1.0
chr5	181243575	181243679	ENSG00000204628.11|RACK1|GPKOW|GPKOW	930	-	4.889168	1.1543081	-1.0	-1.0
chr5	181265571	181265761	ENSG00000233937.6|AC008443.1|GPKOW|GPKOW	902	+	4.8788333	1.0098695	-1.0	-1.0
chr5	181265571	181265761	ENSG00000248275.1|TRIM52-AS1|GPKOW|GPKOW	902	+	4.8788333	1.0097574	-1.0	-1.0
chr6	4062097	4062242	ENSG00000112739.16|PRPF4B|GPKOW|GPKOW	953	+	2.5956771	1.3292627	-1.0	-1.0
chr6	4061632	4061787	ENSG00000112739.16|PRPF4B|GPKOW|GPKOW	928	+	2.5510392	1.1400684	-1.0	-1.0
chr6	4064703	4064888	ENSG00000112739.16|PRPF4B|GPKOW|GPKOW	958	+	3.1191814	1.3797095	-1.0	-1.0
chr6	7309916	7310021	ENSG00000124783.12|SSR1|GPKOW|GPKOW	921	-	2.0334086	1.1041656	-1.0	-1.0
chr6	28907146	28907351	ENSG00000204713.10|TRIM27|GPKOW|GPKOW	998	-	4.6341624	2.7000844	-1.0	-1.0
chr6	30616998	30617218	ENSG00000204569.9|PPP1R10|GPKOW|GPKOW	984	-	2.9869974	1.7967325	-1.0	-1.0
chr6	31632992	31633127	ENSG00000204469.12|PRRC2A|GPKOW|GPKOW	943	+	3.2156632	1.242859	-1.0	-1.0
chr6	31652269	31652389	ENSG00000204463.12|BAG6|GPKOW|GPKOW	916	-	2.3970678	1.0740523	-1.0	-1.0
chr6	31837137	31837312	ENSG00000204387.12|C6orf48|GPKOW|GPKOW	930	+	2.5696428	1.156412	-1.0	-1.0
chr6	32974364	32974461	ENSG00000204256.12|BRD2|GPKOW|GPKOW	902	+	2.03056	1.0094872	-1.0	-1.0
chr6	32974765	32974865	ENSG00000204256.12|BRD2|GPKOW|GPKOW	908	+	1.9152187	1.0375679	-1.0	-1.0
chr6	32975262	32975383	ENSG00000204256.12|BRD2|GPKOW|GPKOW	948	+	4.574997	1.2877227	-1.0	-1.0
chr6	32972927	32973057	ENSG00000204256.12|BRD2|GPKOW|GPKOW	972	+	2.9177923	1.5486386	-1.0	-1.0
chr6	33403625	33403728	ENSG00000237649.7|KIFC1|GPKOW|GPKOW	983	+	7.466507	1.7686882	-1.0	-1.0
chr6	36601047	36601317	ENSG00000112081.16|SRSF3|GPKOW|GPKOW	997	+	3.3956552	2.5621638	-1.0	-1.0
chr6	36601887	36602052	ENSG00000112081.16|SRSF3|GPKOW|GPKOW	967	+	2.620391	1.4817829	-1.0	-1.0
chr6	36598746	36598848	ENSG00000112081.16|SRSF3|GPKOW|GPKOW	945	+	2.6517317	1.2563913	-1.0	-1.0
chr6	36599717	36599832	ENSG00000112081.16|SRSF3|GPKOW|GPKOW	927	+	2.6673882	1.1349086	-1.0	-1.0
chr6	36598983	36599083	ENSG00000112081.16|SRSF3|GPKOW|GPKOW	915	+	2.3756914	1.0681717	-1.0	-1.0
chr6	36601432	36601877	ENSG00000112081.16|SRSF3|GPKOW|GPKOW	988	+	3.2268577	1.9147482	-1.0	-1.0
chr6	36596925	36597040	ENSG00000112081.16|SRSF3|GPKOW|GPKOW	923	+	2.5388474	1.1130841	-1.0	-1.0
chr6	36969875	36969990	ENSG00000137409.19|MTCH1|GPKOW|GPKOW	924	-	2.9820144	1.1172247	-1.0	-1.0
chr6	37170879	37170980	ENSG00000137193.13|PIM1|GPKOW|GPKOW	960	+	1.8569322	1.3996998	-1.0	-1.0
chr6	37172879	37172995	ENSG00000137193.13|PIM1|GPKOW|GPKOW	994	+	2.1396723	2.1884642	-1.0	-1.0
chr6	37170657	37170767	ENSG00000137193.13|PIM1|GPKOW|GPKOW	999	+	3.0800982	3.0827312	-1.0	-1.0
chr6	37171031	37171124	ENSG00000137193.13|PIM1|GPKOW|GPKOW	989	+	2.210837	1.9520063	-1.0	-1.0
chr6	37173817	37173933	ENSG00000137193.13|PIM1|GPKOW|GPKOW	981	+	2.25692	1.7173703	-1.0	-1.0
chr6	37173172	37173307	ENSG00000137193.13|PIM1|GPKOW|GPKOW	1000	+	4.062276	3.485425	-1.0	-1.0
chr6	38682101	38682221	ENSG00000124767.6|GLO1|GPKOW|GPKOW	970	-	5.0944123	1.5184219	-1.0	-1.0
chr6	43622167	43622267	ENSG00000172432.18|GTPBP2|GPKOW|GPKOW	910	-	2.4003143	1.0461887	-1.0	-1.0
chr6	43625267	43625377	ENSG00000172432.18|GTPBP2|GPKOW|GPKOW	910	-	1.8739623	1.0465469	-1.0	-1.0
chr6	43628976	43629086	ENSG00000172432.18|GTPBP2|GPKOW|GPKOW	937	-	2.429755	1.2038122	-1.0	-1.0
chr6	43626921	43627017	ENSG00000172432.18|GTPBP2|GPKOW|GPKOW	947	-	3.1544235	1.2787578	-1.0	-1.0
chr6	43777611	43777831	ENSG00000112715.21|VEGFA|GPKOW|GPKOW	1000	+	2.8615222	4.2419434	-1.0	-1.0
chr6	43784433	43784573	ENSG00000112715.21|VEGFA|GPKOW|GPKOW	946	+	2.6208684	1.2712624	-1.0	-1.0
chr6	43777946	43778301	ENSG00000112715.21|VEGFA|GPKOW|GPKOW	999	+	2.2129862	3.1358893	-1.0	-1.0
chr6	43778346	43778521	ENSG00000112715.21|VEGFA|GPKOW|GPKOW	946	+	1.3988066	1.2668005	-1.0	-1.0
chr6	43777366	43777471	ENSG00000112715.21|VEGFA|GPKOW|GPKOW	936	+	4.5392914	1.1944616	-1.0	-1.0
chr6	43778888	43779023	ENSG00000112715.21|VEGFA|GPKOW|GPKOW	918	+	2.0241113	1.0865638	-1.0	-1.0
chr6	43778764	43778888	ENSG00000112715.21|VEGFA|GPKOW|GPKOW	990	+	3.3228433	2.00496	-1.0	-1.0
chr6	44250290	44250515	ENSG00000096384.19|HSP90AB1|GPKOW|GPKOW	999	+	1.850339	2.9865556	-1.0	-1.0
chr6	44252083	44252253	ENSG00000096384.19|HSP90AB1|GPKOW|GPKOW	923	+	1.3409109	1.1147631	-1.0	-1.0
chr6	49611145	49611245	ENSG00000112077.15|RHAG|GPKOW|GPKOW	905	-	2.7909288	1.0237101	-1.0	-1.0
chr6	49615623	49615733	ENSG00000112077.15|RHAG|GPKOW|GPKOW	952	-	2.0934618	1.315656	-1.0	-1.0
chr6	49615238	49615428	ENSG00000112077.15|RHAG|GPKOW|GPKOW	987	-	2.9583623	1.8953022	-1.0	-1.0
chr6	57153756	57153856	ENSG00000112200.16|ZNF451|GPKOW|GPKOW	940	+	4.9407086	1.2220361	-1.0	-1.0
chr6	73520002	73520167	ENSG00000156508.17|EEF1A1|GPKOW|GPKOW	967	-	2.9723523	1.4760402	-1.0	-1.0
chr6	73518822	73518952	ENSG00000156508.17|EEF1A1|GPKOW|GPKOW	938	-	2.409875	1.2058475	-1.0	-1.0
chr6	73519516	73519626	ENSG00000156508.17|EEF1A1|GPKOW|GPKOW	958	-	2.464795	1.3798314	-1.0	-1.0
chr6	73519137	73519337	ENSG00000156508.17|EEF1A1|GPKOW|GPKOW	1000	-	4.7893414	3.5654292	-1.0	-1.0
chr6	73518610	73518697	ENSG00000156508.17|EEF1A1|GPKOW|GPKOW	942	-	3.337951	1.2381377	-1.0	-1.0
chr6	75655189	75655294	ENSG00000200091.1|RN7SKP163|GPKOW|GPKOW	920	-	7.220983	1.0949697	-1.0	-1.0
chr6	79016642	79016772	ENSG00000146247.13|PHIP|GPKOW|GPKOW	996	-	4.1372466	2.3574214	-1.0	-1.0
chr6	79016543	79016642	ENSG00000146247.13|PHIP|GPKOW|GPKOW	922	-	2.382196	1.1085069	-1.0	-1.0
chr6	89063524	89063690	ENSG00000223001.1|RNU2-61P|GPKOW|GPKOW	988	-	4.7707367	1.9124887	-1.0	-1.0
chr6	90550517	90550622	ENSG00000135341.17|MAP3K7|GPKOW|GPKOW	902	-	3.9920197	1.0081286	-1.0	-1.0
chr6	99561656	99561761	ENSG00000112237.12|CCNC|GPKOW|GPKOW	930	-	4.889168	1.1579614	-1.0	-1.0
chr6	109377971	109378086	ENSG00000135535.15|CD164|GPKOW|GPKOW	976	-	2.756742	1.6257077	-1.0	-1.0
chr6	126010954	126011129	ENSG00000066651.18|TRMT11|GPKOW|GPKOW	972	+	4.045982	1.5551594	-1.0	-1.0
chr6	132816858	132816959	ENSG00000112306.7|RPS12|GPKOW|GPKOW	937	+	2.6817186	1.2029651	-1.0	-1.0
chr6	132814782	132814887	ENSG00000112306.7|RPS12|GPKOW|GPKOW	927	+	3.5059593	1.1391914	-1.0	-1.0
chr6	135038031	135038196	ENSG00000112339.14|HBS1L|GPKOW|GPKOW	974	-	4.5674334	1.5786377	-1.0	-1.0
chr6	136276508	136276613	ENSG00000029363.16|BCLAF1|GPKOW|GPKOW	940	-	2.314806	1.2211877	-1.0	-1.0
chr6	136261115	136261264	ENSG00000029363.16|BCLAF1|GPKOW|GPKOW	994	-	4.902531	2.2590744	-1.0	-1.0
chr6	136269363	136269528	ENSG00000029363.16|BCLAF1|GPKOW|GPKOW	928	-	2.747944	1.1399498	-1.0	-1.0
chr6	136279876	136279991	ENSG00000029363.16|BCLAF1|GPKOW|GPKOW	994	-	4.6258936	2.2558832	-1.0	-1.0
chr6	136277864	136277969	ENSG00000029363.16|BCLAF1|GPKOW|GPKOW	918	-	2.3335562	1.0841835	-1.0	-1.0
chr6	147339067	147339178	ENSG00000164506.14|STXBP5|GPKOW|GPKOW	983	+	3.2452896	1.7633563	-1.0	-1.0
chr6	167013483	167013588	ENSG00000272980.4|Z94721.2|GPKOW|GPKOW	920	+	4.844297	1.0979309	-1.0	-1.0
chr7	843105	843210	ENSG00000164828.17|SUN1|GPKOW|GPKOW	902	+	7.1146903	1.010607	-1.0	-1.0
chr7	1435044	1435147	ENSG00000164877.18|MICALL2|GPKOW|GPKOW	923	-	2.342072	1.1153753	-1.0	-1.0
chr7	5528188	5528288	ENSG00000075624.13|ACTB|GPKOW|GPKOW	908	-	1.6760125	1.0381069	-1.0	-1.0
chr7	5527896	5527996	ENSG00000075624.13|ACTB|GPKOW|GPKOW	910	-	1.8072813	1.0456665	-1.0	-1.0
chr7	5739290	5739430	ENSG00000011275.18|RNF216|GPKOW|GPKOW	928	-	4.521284	1.1410162	-1.0	-1.0
chr7	6463137	6463267	ENSG00000164535.14|DAGLB|GPKOW|GPKOW	937	-	4.8127513	1.2000362	-1.0	-1.0
chr7	6463175	6463275	ENSG00000136240.9|KDELR2|GPKOW|GPKOW	901	-	7.1127453	1.0064235	-1.0	-1.0
chr7	23506137	23506317	ENSG00000164548.10|TRA2A|GPKOW|GPKOW	952	-	2.7402263	1.3161273	-1.0	-1.0
chr7	23522086	23522201	ENSG00000164548.10|TRA2A|GPKOW|GPKOW	907	-	2.0062912	1.0319682	-1.0	-1.0
chr7	26193574	26193689	ENSG00000122566.20|HNRNPA2B1|GPKOW|GPKOW	921	-	1.4552743	1.1006813	-1.0	-1.0
chr7	30616998	30617108	ENSG00000106105.13|GARS|GPKOW|GPKOW	979	+	3.2214084	1.6698561	-1.0	-1.0
chr7	30598688	30598795	ENSG00000106105.13|GARS|GPKOW|GPKOW	968	+	2.973044	1.4984313	-1.0	-1.0
chr7	30602930	30603033	ENSG00000106105.13|GARS|GPKOW|GPKOW	909	+	7.1417255	1.0420198	-1.0	-1.0
chr7	73477742	73477842	ENSG00000009954.10|BAZ1B|GPKOW|GPKOW	924	-	3.553788	1.11988	-1.0	-1.0
chr7	77607132	77607301	ENSG00000127947.15|PTPN12|GPKOW|GPKOW	932	+	4.3458138	1.167571	-1.0	-1.0
chr7	92450617	92450760	ENSG00000157259.6|GATAD1|GPKOW|GPKOW	918	+	3.1435232	1.0887065	-1.0	-1.0
chr7	92578398	92578498	ENSG00000234545.7|FAM133B|GPKOW|GPKOW	915	-	7.1725717	1.0717623	-1.0	-1.0
chr7	97869777	97869813	ENSG00000284707.1|AC079781.5|GPKOW|GPKOW	935	-	2.5194173	1.1871471	-1.0	-1.0
chr7	97869179	97869289	ENSG00000284707.1|AC079781.5|GPKOW|GPKOW	967	-	3.4574559	1.4817747	-1.0	-1.0
chr7	97869184	97869289	ENSG00000070669.16|ASNS|GPKOW|GPKOW	965	-	3.3598938	1.4592285	-1.0	-1.0
chr7	97869777	97869907	ENSG00000070669.16|ASNS|GPKOW|GPKOW	959	-	2.4312854	1.3890212	-1.0	-1.0
chr7	105076846	105076962	ENSG00000005483.20|KMT2E|GPKOW|GPKOW	985	+	3.9226134	1.8270148	-1.0	-1.0
chr7	105074512	105074637	ENSG00000005483.20|KMT2E|GPKOW|GPKOW	996	+	7.6808558	2.3578227	-1.0	-1.0
chr7	105076962	105077067	ENSG00000005483.20|KMT2E|GPKOW|GPKOW	938	+	2.33308	1.2100472	-1.0	-1.0
chr7	105074815	105074970	ENSG00000005483.20|KMT2E|GPKOW|GPKOW	954	+	3.1691532	1.3353528	-1.0	-1.0
chr7	121078553	121078663	ENSG00000106034.17|CPED1|GPKOW|GPKOW	915	+	2.2469418	1.0698504	-1.0	-1.0
chr7	128335807	128335937	ENSG00000106344.8|RBM28|GPKOW|GPKOW	916	-	3.038707	1.0780618	-1.0	-1.0
chr7	128577716	128577821	ENSG00000280828.1|AC090114.3|GPKOW|GPKOW	901	+	3.0880055	1.004292	-1.0	-1.0
chr7	135597273	135597373	ENSG00000155561.14|NUP205|GPKOW|GPKOW	914	+	7.1688366	1.0646837	-1.0	-1.0
chr7	138519079	138519188	ENSG00000122779.17|TRIM24|GPKOW|GPKOW	980	+	4.3310423	1.6950843	-1.0	-1.0
chr7	139402032	139402136	ENSG00000269955.2|C7orf55-LUC7L2|GPKOW|GPKOW	957	+	4.194227	1.3624434	-1.0	-1.0
chr7	139363096	139363261	ENSG00000269955.2|C7orf55-LUC7L2|GPKOW|GPKOW	928	+	2.4864182	1.1447529	-1.0	-1.0
chr7	139412449	139412550	ENSG00000269955.2|C7orf55-LUC7L2|GPKOW|GPKOW	941	+	3.5862765	1.2303293	-1.0	-1.0
chr7	139409562	139409654	ENSG00000269955.2|C7orf55-LUC7L2|GPKOW|GPKOW	926	+	1.9046775	1.1288866	-1.0	-1.0
chr7	139402032	139402136	ENSG00000146963.17|LUC7L2|GPKOW|GPKOW	955	+	4.194227	1.3463619	-1.0	-1.0
chr7	139363097	139363262	ENSG00000146963.17|LUC7L2|GPKOW|GPKOW	930	+	2.502633	1.1537867	-1.0	-1.0
chr7	139412449	139412550	ENSG00000146963.17|LUC7L2|GPKOW|GPKOW	944	+	3.5862765	1.2537915	-1.0	-1.0
chr7	139409562	139409654	ENSG00000146963.17|LUC7L2|GPKOW|GPKOW	928	+	1.9046775	1.1414133	-1.0	-1.0
chr7	140351372	140351472	ENSG00000157800.17|SLC37A3|GPKOW|GPKOW	901	-	3.089452	1.0065346	-1.0	-1.0
chr7	140706500	140706562	ENSG00000090266.12|NDUFB2|GPKOW|GPKOW	921	+	7.2354426	1.1033756	-1.0	-1.0
chr7	148810249	148810389	ENSG00000106462.10|EZH2|GPKOW|GPKOW	956	-	3.408499	1.3567584	-1.0	-1.0
chr7	148817798	148817978	ENSG00000106462.10|EZH2|GPKOW|GPKOW	927	-	2.0193605	1.135361	-1.0	-1.0
chr7	149021031	149021146	ENSG00000155660.10|PDIA4|GPKOW|GPKOW	927	-	1.9210081	1.1373676	-1.0	-1.0
chr7	151470652	151470757	ENSG00000106615.9|RHEB|GPKOW|GPKOW	969	-	5.061816	1.506963	-1.0	-1.0
chr7	152194568	152194673	ENSG00000055609.17|KMT2C|GPKOW|GPKOW	928	-	7.226257	1.1451621	-1.0	-1.0
chr7	152145295	152145395	ENSG00000055609.17|KMT2C|GPKOW|GPKOW	963	-	4.1246014	1.429844	-1.0	-1.0
chr7	152203064	152203164	ENSG00000055609.17|KMT2C|GPKOW|GPKOW	912	-	7.166956	1.0559385	-1.0	-1.0
chr7	155672866	155672915	ENSG00000184863.10|RBM33|GPKOW|GPKOW	933	+	3.258912	1.1727595	-1.0	-1.0
chr7	157363270	157363370	ENSG00000105993.14|DNAJB6|GPKOW|GPKOW	922	+	3.2124414	1.1069025	-1.0	-1.0
chr8	11830420	11830540	ENSG00000079459.12|FDFT1|GPKOW|GPKOW	968	+	7.31451	1.500782	-1.0	-1.0
chr8	11821646	11821749	ENSG00000079459.12|FDFT1|GPKOW|GPKOW	929	+	3.0503857	1.1496994	-1.0	-1.0
chr8	11831395	11831517	ENSG00000079459.12|FDFT1|GPKOW|GPKOW	997	+	4.2839794	2.4737566	-1.0	-1.0
chr8	20211651	20211751	ENSG00000147416.10|ATP6V1B2|GPKOW|GPKOW	912	+	2.822101	1.0539445	-1.0	-1.0
chr8	23027721	23027841	ENSG00000120889.12|TNFRSF10B|GPKOW|GPKOW	943	-	3.3791714	1.2421782	-1.0	-1.0
chr8	28530364	28530574	ENSG00000104290.10|FZD3|GPKOW|GPKOW	982	+	3.2781036	1.7504164	-1.0	-1.0
chr8	28530410	28530519	ENSG00000202411.1|RNA5SP259|GPKOW|GPKOW	941	+	2.9420195	1.2268752	-1.0	-1.0
chr8	56073626	56073856	ENSG00000008988.9|RPS20|GPKOW|GPKOW	908	-	2.143744	1.0371604	-1.0	-1.0
chr8	56917083	56917190	ENSG00000206975.1|RNU6-13P|GPKOW|GPKOW	1000	+	5.709578	4.481136	-1.0	-1.0
chr8	66922114	66922219	ENSG00000245910.8|SNHG6|GPKOW|GPKOW	984	-	3.3150592	1.7897155	-1.0	-1.0
chr8	96230909	96231074	ENSG00000156467.9|UQCRB|GPKOW|GPKOW	932	-	2.6107826	1.1651523	-1.0	-1.0
chr8	102346200	102346340	ENSG00000104517.12|UBR5|GPKOW|GPKOW	908	-	3.0295014	1.0371252	-1.0	-1.0
chr8	118976512	118976619	ENSG00000207334.1|RNU6-12P|GPKOW|GPKOW	940	+	4.9842134	1.2190146	-1.0	-1.0
chr8	125018645	125018815	ENSG00000104549.11|SQLE|GPKOW|GPKOW	933	+	2.5715032	1.175001	-1.0	-1.0
chr9	19324406	19324506	ENSG00000137145.20|DENND4C|GPKOW|GPKOW	901	+	4.0476084	1.0041094	-1.0	-1.0
chr9	73168952	73169122	ENSG00000135046.13|ANXA1|GPKOW|GPKOW	937	+	3.3265197	1.1994188	-1.0	-1.0
chr9	73162678	73162781	ENSG00000135046.13|ANXA1|GPKOW|GPKOW	984	+	4.2000246	1.7985878	-1.0	-1.0
chr9	83974413	83974516	ENSG00000165119.20|HNRNPK|GPKOW|GPKOW	904	-	2.960887	1.0192592	-1.0	-1.0
chr9	83970896	83971016	ENSG00000165119.20|HNRNPK|GPKOW|GPKOW	971	-	2.918867	1.5309063	-1.0	-1.0
chr9	83974589	83974719	ENSG00000165119.20|HNRNPK|GPKOW|GPKOW	998	-	6.034725	2.6854916	-1.0	-1.0
chr9	86422962	86423128	ENSG00000222293.1|RNU2-36P|GPKOW|GPKOW	980	-	4.313584	1.7016752	-1.0	-1.0
chr9	92286618	92286723	ENSG00000196305.17|IARS|GPKOW|GPKOW	919	-	4.2242227	1.090267	-1.0	-1.0
chr9	92278286	92278391	ENSG00000196305.17|IARS|GPKOW|GPKOW	998	-	7.779534	2.699603	-1.0	-1.0
chr9	92242308	92242423	ENSG00000196305.17|IARS|GPKOW|GPKOW	903	-	3.088729	1.0110154	-1.0	-1.0
chr9	92256800	92256905	ENSG00000196305.17|IARS|GPKOW|GPKOW	908	-	1.9922209	1.0367938	-1.0	-1.0
chr9	92287752	92287877	ENSG00000196305.17|IARS|GPKOW|GPKOW	917	-	2.2125208	1.0824449	-1.0	-1.0
chr9	92318637	92318782	ENSG00000198000.11|NOL8|GPKOW|GPKOW	906	-	2.988302	1.0253576	-1.0	-1.0
chr9	98015363	98015518	ENSG00000136938.8|ANP32B|GPKOW|GPKOW	976	+	1.9910895	1.6251413	-1.0	-1.0
chr9	97998425	97998550	ENSG00000136938.8|ANP32B|GPKOW|GPKOW	1000	+	4.5818834	3.4053357	-1.0	-1.0
chr9	98011270	98011389	ENSG00000136938.8|ANP32B|GPKOW|GPKOW	999	+	2.0967476	2.9268348	-1.0	-1.0
chr9	98012420	98012472	ENSG00000136938.8|ANP32B|GPKOW|GPKOW	997	+	2.2661111	2.5678372	-1.0	-1.0
chr9	111420120	111420255	ENSG00000136813.14|KIAA0368|GPKOW|GPKOW	967	-	3.5339935	1.4792614	-1.0	-1.0
chr9	125239533	125239673	ENSG00000044574.7|HSPA5|GPKOW|GPKOW	996	-	4.880638	2.4366105	-1.0	-1.0
chr9	125238827	125238940	ENSG00000044574.7|HSPA5|GPKOW|GPKOW	988	-	3.4286904	1.9238988	-1.0	-1.0
chr9	125236622	125236737	ENSG00000044574.7|HSPA5|GPKOW|GPKOW	905	-	1.1248627	1.0231586	-1.0	-1.0
chr9	125240529	125240675	ENSG00000044574.7|HSPA5|GPKOW|GPKOW	982	-	2.8164713	1.73667	-1.0	-1.0
chr9	125239331	125239420	ENSG00000044574.7|HSPA5|GPKOW|GPKOW	985	-	2.8620174	1.8245642	-1.0	-1.0
chr9	125240309	125240454	ENSG00000044574.7|HSPA5|GPKOW|GPKOW	979	-	2.4343631	1.6709332	-1.0	-1.0
chr9	125240033	125240171	ENSG00000044574.7|HSPA5|GPKOW|GPKOW	984	-	2.8706942	1.7835466	-1.0	-1.0
chr9	125240907	125241004	ENSG00000044574.7|HSPA5|GPKOW|GPKOW	988	-	2.1919703	1.9253532	-1.0	-1.0
chr9	127447673	127447833	ENSG00000197958.12|RPL12|GPKOW|GPKOW	970	-	3.8521347	1.5281496	-1.0	-1.0
chr9	127787504	127787608	ENSG00000136807.13|CDK9|GPKOW|GPKOW	913	+	3.1432667	1.0583141	-1.0	-1.0
chr9	128267807	128267933	ENSG00000167110.17|GOLGA2|GPKOW|GPKOW	976	-	6.4100084	1.6183401	-1.0	-1.0
chr9	128260750	128260855	ENSG00000167110.17|GOLGA2|GPKOW|GPKOW	927	-	3.2137587	1.135896	-1.0	-1.0
chr9	128261030	128261190	ENSG00000167110.17|GOLGA2|GPKOW|GPKOW	938	-	3.2073054	1.2055538	-1.0	-1.0
chr9	128693895	128694042	ENSG00000119335.16|SET|GPKOW|GPKOW	993	+	1.9502027	2.1738322	-1.0	-1.0
chr9	128987947	128988046	ENSG00000095319.14|NUP188|GPKOW|GPKOW	912	+	4.0415583	1.0534594	-1.0	-1.0
chr9	131132496	131132595	ENSG00000126883.16|NUP214|GPKOW|GPKOW	901	+	2.8315194	1.0047795	-1.0	-1.0
chr9	131162881	131162990	ENSG00000126883.16|NUP214|GPKOW|GPKOW	915	+	3.0902543	1.0703803	-1.0	-1.0
chr9	131197113	131197215	ENSG00000126883.16|NUP214|GPKOW|GPKOW	913	+	2.0869462	1.0602967	-1.0	-1.0
chr9	135947665	135947830	ENSG00000130560.8|UBAC1|GPKOW|GPKOW	932	-	2.0542085	1.169521	-1.0	-1.0
chr9	135946371	135946476	ENSG00000130560.8|UBAC1|GPKOW|GPKOW	918	-	2.23673	1.0843512	-1.0	-1.0
chr9	136670555	136670655	ENSG00000172889.15|EGFL7|GPKOW|GPKOW	903	+	7.1146903	1.0137905	-1.0	-1.0
chrM	576	647	ENSG00000210049.1|MT-TF|GPKOW|GPKOW	927	+	1.4547422	1.1339239	-1.0	-1.0
chrM	4262	4331	ENSG00000210100.1|MT-TI|GPKOW|GPKOW	910	+	1.5784785	1.0473225	-1.0	-1.0
chrM	5825	5891	ENSG00000210144.1|MT-TY|GPKOW|GPKOW	1000	-	1.6810944	3.3546195	-1.0	-1.0
chrM	9990	10058	ENSG00000210164.1|MT-TG|GPKOW|GPKOW	998	+	2.2676258	2.6593213	-1.0	-1.0
chrM	14443	14598	ENSG00000198695.2|MT-ND6|GPKOW|GPKOW	971	-	1.281471	1.537987	-1.0	-1.0
chrM	15955	16023	ENSG00000210196.2|MT-TP|GPKOW|GPKOW	1000	-	3.0314674	6.324587	-1.0	-1.0
chrX	12976361	12976516	ENSG00000205542.10|TMSB4X|GPKOW|GPKOW	987	+	4.6726317	1.891798	-1.0	-1.0
chrX	23783562	23783817	ENSG00000130066.16|SAT1|GPKOW|GPKOW	938	+	3.4998722	1.2100703	-1.0	-1.0
chrX	40071159	40071279	ENSG00000183337.16|BCOR|GPKOW|GPKOW	955	-	7.286202	1.3461955	-1.0	-1.0
chrX	41148266	41148368	ENSG00000124486.12|USP9X|GPKOW|GPKOW	963	+	6.112149	1.432131	-1.0	-1.0
chrX	41346410	41346504	ENSG00000215301.9|DDX3X|GPKOW|GPKOW	960	+	5.0880156	1.4031537	-1.0	-1.0
chrX	45058890	45059000	ENSG00000147050.14|KDM6A|GPKOW|GPKOW	965	+	5.053143	1.4591343	-1.0	-1.0
chrX	48576507	48576604	ENSG00000102317.17|RBM3|GPKOW|GPKOW	930	+	2.4963012	1.1563094	-1.0	-1.0
chrX	48576419	48576507	ENSG00000102317.17|RBM3|GPKOW|GPKOW	960	+	3.8699899	1.3972169	-1.0	-1.0
chrX	48575606	48575781	ENSG00000102317.17|RBM3|GPKOW|GPKOW	934	+	2.3209515	1.181348	-1.0	-1.0
chrX	55020504	55020619	ENSG00000158578.18|ALAS2|GPKOW|GPKOW	948	-	2.039291	1.2844071	-1.0	-1.0
chrX	65524819	65524959	ENSG00000001497.16|LAS1L|GPKOW|GPKOW	931	-	3.0914679	1.1586115	-1.0	-1.0
chrX	71555082	71555189	ENSG00000147162.13|OGT|GPKOW|GPKOW	920	+	4.088017	1.0990096	-1.0	-1.0
chrX	72064459	72064649	ENSG00000204131.9|NHSL2|GPKOW|GPKOW	982	+	7.3772583	1.7383572	-1.0	-1.0
chrX	72376973	72377168	ENSG00000147099.19|HDAC8|GPKOW|GPKOW	983	-	5.364045	1.7681949	-1.0	-1.0
chrX	72376978	72377168	ENSG00000222810.1|RNU2-68P|GPKOW|GPKOW	984	-	5.3843837	1.7942591	-1.0	-1.0
chrX	77902537	77902637	ENSG00000131174.4|COX7B|GPKOW|GPKOW	931	+	3.3028142	1.162406	-1.0	-1.0
chrX	78125425	78125555	ENSG00000102144.13|PGK1|GPKOW|GPKOW	984	+	2.3479667	1.7866781	-1.0	-1.0
chrX	78113899	78114015	ENSG00000102144.13|PGK1|GPKOW|GPKOW	974	+	3.095581	1.57824	-1.0	-1.0
chrX	78125213	78125383	ENSG00000102144.13|PGK1|GPKOW|GPKOW	944	+	1.9332181	1.2508949	-1.0	-1.0
chrX	78125680	78125789	ENSG00000102144.13|PGK1|GPKOW|GPKOW	939	+	2.4053025	1.211433	-1.0	-1.0
chrX	109054541	109054590	ENSG00000275110.1|MIR6087|GPKOW|GPKOW	1000	+	2.492428	4.5172477	-1.0	-1.0
chrX	123621020	123621120	ENSG00000125676.19|THOC2|GPKOW|GPKOW	932	-	3.4987304	1.169726	-1.0	-1.0
chrX	136870417	136870517	ENSG00000147274.14|RBMX|GPKOW|GPKOW	940	-	3.124724	1.2209806	-1.0	-1.0
chrX	136872267	136872452	ENSG00000147274.14|RBMX|GPKOW|GPKOW	996	-	3.5115147	2.348618	-1.0	-1.0
chrX	136879276	136879411	ENSG00000147274.14|RBMX|GPKOW|GPKOW	932	-	2.458897	1.1694316	-1.0	-1.0
chrX	141118029	141118136	ENSG00000207041.1|RNU6-3P|GPKOW|GPKOW	1000	-	5.411684	3.3192883	-1.0	-1.0
chrX	151970336	151970506	ENSG00000102287.18|GABRE|GPKOW|GPKOW	948	-	2.497329	1.2859374	-1.0	-1.0
chrX	154399922	154400047	ENSG00000147403.16|RPL10|GPKOW|GPKOW	941	+	2.2434385	1.2292975	-1.0	-1.0
chrX	154400662	154400787	ENSG00000147403.16|RPL10|GPKOW|GPKOW	970	+	2.2677963	1.5258824	-1.0	-1.0
chrX	154399225	154399337	ENSG00000147403.16|RPL10|GPKOW|GPKOW	953	+	2.6667776	1.32545	-1.0	-1.0
chrX	154776818	154776938	ENSG00000130826.17|DKC1|GPKOW|GPKOW	903	+	2.1291392	1.0144632	-1.0	-1.0
```
