## Supplementary File 2 - DEWSeq Binding Sites for "Improved discovery of RNA-binding protein binding sites in eCLIP data using DEWSeq": regions_windows100_steps5.bed

```
chr1	630676	630906	ENSG00000230021.9|AL669831.3|GRSF1|GRSF1	1000	-	9.619697	8.786016	-1.0	-1.0
chr1	629436	629631	ENSG00000230021.9|AL669831.3|GRSF1|GRSF1	954	-	4.4398985	1.3345307	-1.0	-1.0
chr1	633043	633129	ENSG00000230021.9|AL669831.3|GRSF1|GRSF1	909	-	6.035071	1.0433147	-1.0	-1.0
chr1	629851	630171	ENSG00000230021.9|AL669831.3|GRSF1|GRSF1	1000	-	9.30836	13.408304	-1.0	-1.0
chr1	630266	630391	ENSG00000230021.9|AL669831.3|GRSF1|GRSF1	909	-	6.108331	1.0433216	-1.0	-1.0
chr1	633934	634904	ENSG00000230021.9|AL669831.3|GRSF1|GRSF1	1000	-	7.6913095	13.723257	-1.0	-1.0
chr1	633339	633894	ENSG00000230021.9|AL669831.3|GRSF1|GRSF1	994	-	7.141635	2.2108405	-1.0	-1.0
chr1	632474	632619	ENSG00000230021.9|AL669831.3|GRSF1|GRSF1	909	-	6.2073436	1.0427849	-1.0	-1.0
chr1	632789	633043	ENSG00000230021.9|AL669831.3|GRSF1|GRSF1	927	-	6.282402	1.1346391	-1.0	-1.0
chr1	629819	630024	ENSG00000225630.1|MTND2P28|GRSF1|GRSF1	954	+	2.1492722	1.3342708	-1.0	-1.0
chr1	632478	632616	ENSG00000237973.1|MTCO1P12|GRSF1|GRSF1	991	+	5.064602	2.0275245	-1.0	-1.0
chr1	633810	634115	ENSG00000248527.1|MTATP6P1|GRSF1|GRSF1	994	+	2.573947	2.229392	-1.0	-1.0
chr1	955922	956013	ENSG00000188976.10|NOC2L|GRSF1|GRSF1	978	-	4.6819453	1.6596203	-1.0	-1.0
chr1	1035974	1036139	ENSG00000188157.14|AGRN|GRSF1|GRSF1	934	+	5.164207	1.1804574	-1.0	-1.0
chr1	1037514	1037709	ENSG00000188157.14|AGRN|GRSF1|GRSF1	913	+	3.5288322	1.0592114	-1.0	-1.0
chr1	1038819	1039009	ENSG00000188157.14|AGRN|GRSF1|GRSF1	916	+	6.310191	1.076716	-1.0	-1.0
chr1	1037044	1037249	ENSG00000188157.14|AGRN|GRSF1|GRSF1	988	+	6.691088	1.9173914	-1.0	-1.0
chr1	1035654	1035904	ENSG00000188157.14|AGRN|GRSF1|GRSF1	959	+	4.4190316	1.3855797	-1.0	-1.0
chr1	1039524	1039684	ENSG00000188157.14|AGRN|GRSF1|GRSF1	917	+	3.7186725	1.0831705	-1.0	-1.0
chr1	1036834	1037034	ENSG00000188157.14|AGRN|GRSF1|GRSF1	970	+	4.579556	1.5276229	-1.0	-1.0
chr1	1038569	1038749	ENSG00000188157.14|AGRN|GRSF1|GRSF1	921	+	3.8827875	1.1008499	-1.0	-1.0
chr1	1038009	1038144	ENSG00000188157.14|AGRN|GRSF1|GRSF1	905	+	4.111589	1.0203154	-1.0	-1.0
chr1	1036144	1036469	ENSG00000188157.14|AGRN|GRSF1|GRSF1	980	+	5.5505033	1.6916983	-1.0	-1.0
chr1	1036489	1036689	ENSG00000188157.14|AGRN|GRSF1|GRSF1	976	+	5.2584457	1.6121548	-1.0	-1.0
chr1	1039154	1039329	ENSG00000188157.14|AGRN|GRSF1|GRSF1	940	+	4.376757	1.2196767	-1.0	-1.0
chr1	1035379	1035509	ENSG00000188157.14|AGRN|GRSF1|GRSF1	903	+	4.003613	1.0111755	-1.0	-1.0
chr1	1217227	1217377	ENSG00000078808.16|SDF4|GRSF1|GRSF1	930	-	2.6523924	1.1579467	-1.0	-1.0
chr1	1234199	1234454	ENSG00000176022.4|B3GALT6|GRSF1|GRSF1	993	+	6.2215986	2.1748946	-1.0	-1.0
chr1	1304431	1304531	ENSG00000131584.18|ACAP3|GRSF1|GRSF1	909	-	6.0886602	1.0391473	-1.0	-1.0
chr1	1295023	1295446	ENSG00000131584.18|ACAP3|GRSF1|GRSF1	986	-	5.712363	1.8526644	-1.0	-1.0
chr1	1307583	1307738	ENSG00000131584.18|ACAP3|GRSF1|GRSF1	908	-	4.667194	1.0357746	-1.0	-1.0
chr1	1320823	1320948	ENSG00000127054.20|INTS11|GRSF1|GRSF1	908	-	6.056124	1.0362318	-1.0	-1.0
chr1	1346328	1346473	ENSG00000107404.19|DVL1|GRSF1|GRSF1	950	-	4.270245	1.299802	-1.0	-1.0
chr1	1345013	1345183	ENSG00000107404.19|DVL1|GRSF1|GRSF1	958	-	6.1940536	1.3792166	-1.0	-1.0
chr1	1349020	1349345	ENSG00000107404.19|DVL1|GRSF1|GRSF1	992	-	3.8658442	2.1053069	-1.0	-1.0
chr1	1344833	1345003	ENSG00000107404.19|DVL1|GRSF1|GRSF1	956	-	5.8914723	1.3548901	-1.0	-1.0
chr1	1343258	1343443	ENSG00000107404.19|DVL1|GRSF1|GRSF1	908	-	6.1476245	1.0347437	-1.0	-1.0
chr1	1346093	1346218	ENSG00000107404.19|DVL1|GRSF1|GRSF1	909	-	6.1138563	1.039671	-1.0	-1.0
chr1	1374924	1375209	ENSG00000175756.13|AURKAIP1|GRSF1|GRSF1	926	-	4.7397003	1.1332958	-1.0	-1.0
chr1	1401381	1401566	ENSG00000224870.6|AL391244.1|GRSF1|GRSF1	951	+	6.435123	1.3095089	-1.0	-1.0
chr1	1401576	1401916	ENSG00000224870.6|AL391244.1|GRSF1|GRSF1	966	+	4.073557	1.4746708	-1.0	-1.0
chr1	1440045	1440455	ENSG00000179403.11|VWA1|GRSF1|GRSF1	980	+	4.2611384	1.7080859	-1.0	-1.0
chr1	1624984	1625185	ENSG00000197530.12|MIB2|GRSF1|GRSF1	917	+	5.8142405	1.0800362	-1.0	-1.0
chr1	1627101	1627207	ENSG00000197530.12|MIB2|GRSF1|GRSF1	905	+	5.985379	1.0241653	-1.0	-1.0
chr1	1627435	1627625	ENSG00000197530.12|MIB2|GRSF1|GRSF1	969	+	5.014272	1.5098417	-1.0	-1.0
chr1	1890451	1890656	ENSG00000078369.17|GNB1|GRSF1|GRSF1	916	-	3.4820452	1.0782714	-1.0	-1.0
chr1	1890172	1890287	ENSG00000078369.17|GNB1|GRSF1|GRSF1	908	-	6.131382	1.038081	-1.0	-1.0
chr1	1890884	1891099	ENSG00000078369.17|GNB1|GRSF1|GRSF1	935	-	2.5347643	1.1850817	-1.0	-1.0
chr1	2096190	2096300	ENSG00000067606.16|PRKCZ|GRSF1|GRSF1	908	+	6.115001	1.0379944	-1.0	-1.0
chr1	2185156	2185281	ENSG00000067606.16|PRKCZ|GRSF1|GRSF1	906	+	5.374224	1.0270836	-1.0	-1.0
chr1	2247179	2247339	ENSG00000157933.9|SKI|GRSF1|GRSF1	919	+	3.2868545	1.0891441	-1.0	-1.0
chr1	2228694	2228849	ENSG00000157933.9|SKI|GRSF1|GRSF1	981	+	4.043535	1.7312009	-1.0	-1.0
chr1	2230960	2231075	ENSG00000157933.9|SKI|GRSF1|GRSF1	908	+	5.1599855	1.0369167	-1.0	-1.0
chr1	2298896	2299011	ENSG00000157933.9|SKI|GRSF1|GRSF1	906	+	6.067235	1.0263462	-1.0	-1.0
chr1	2246619	2246954	ENSG00000157933.9|SKI|GRSF1|GRSF1	975	+	4.549094	1.595864	-1.0	-1.0
chr1	2308231	2308406	ENSG00000157933.9|SKI|GRSF1|GRSF1	927	+	3.6057887	1.1368499	-1.0	-1.0
chr1	2229900	2230025	ENSG00000157933.9|SKI|GRSF1|GRSF1	907	+	5.160233	1.0337826	-1.0	-1.0
chr1	2403329	2403584	ENSG00000157916.19|RER1|GRSF1|GRSF1	996	+	5.824623	2.359189	-1.0	-1.0
chr1	2392053	2392178	ENSG00000157916.19|RER1|GRSF1|GRSF1	909	+	6.137449	1.0418448	-1.0	-1.0
chr1	2547254	2547414	ENSG00000272449.1|AL139246.5|GRSF1|GRSF1	907	+	4.8338156	1.0333455	-1.0	-1.0
chr1	2589784	2590024	ENSG00000157870.14|FAM213B|GRSF1|GRSF1	985	+	5.8320065	1.8343451	-1.0	-1.0
chr1	3470193	3470398	ENSG00000130762.14|ARHGEF16|GRSF1|GRSF1	968	+	6.585018	1.5004472	-1.0	-1.0
chr1	3502046	3502146	ENSG00000162591.15|MEGF6|GRSF1|GRSF1	905	-	5.991408	1.0203207	-1.0	-1.0
chr1	6223627	6223762	ENSG00000116237.15|ICMT|GRSF1|GRSF1	909	-	6.065045	1.0408833	-1.0	-1.0
chr1	6447769	6448042	ENSG00000187017.15|ESPN|GRSF1|GRSF1	965	+	4.1380363	1.4505715	-1.0	-1.0
chr1	6447499	6447699	ENSG00000187017.15|ESPN|GRSF1|GRSF1	942	+	4.3224573	1.2331132	-1.0	-1.0
chr1	6446345	6446460	ENSG00000187017.15|ESPN|GRSF1|GRSF1	910	+	5.7729073	1.0455695	-1.0	-1.0
chr1	6591198	6591388	ENSG00000162413.16|KLHL21|GRSF1|GRSF1	907	-	6.1858344	1.0303913	-1.0	-1.0
chr1	8025597	8025747	ENSG00000116285.12|ERRFI1|GRSF1|GRSF1	926	-	2.4872754	1.1323018	-1.0	-1.0
chr1	10033051	10033246	ENSG00000130939.18|UBE4B|GRSF1|GRSF1	968	+	4.3483977	1.4926043	-1.0	-1.0
chr1	10377299	10377484	ENSG00000054523.17|KIF1B|GRSF1|GRSF1	971	+	4.2775006	1.5411059	-1.0	-1.0
chr1	11022568	11022738	ENSG00000120948.16|TARDBP|GRSF1|GRSF1	935	+	3.231907	1.1889277	-1.0	-1.0
chr1	11022183	11022423	ENSG00000120948.16|TARDBP|GRSF1|GRSF1	913	+	3.593196	1.0610014	-1.0	-1.0
chr1	11023758	11023963	ENSG00000120948.16|TARDBP|GRSF1|GRSF1	980	+	4.514078	1.690578	-1.0	-1.0
chr1	11023759	11023964	ENSG00000277726.4|AL109811.4|GRSF1|GRSF1	980	+	4.551706	1.704641	-1.0	-1.0
chr1	11022565	11022735	ENSG00000277726.4|AL109811.4|GRSF1|GRSF1	928	+	3.1110692	1.1416848	-1.0	-1.0
chr1	11022250	11022420	ENSG00000277726.4|AL109811.4|GRSF1|GRSF1	915	+	2.8929858	1.0723985	-1.0	-1.0
chr1	11925584	11925729	ENSG00000116685.15|KIAA2013|GRSF1|GRSF1	909	-	6.036192	1.0389357	-1.0	-1.0
chr1	11925894	11926428	ENSG00000116685.15|KIAA2013|GRSF1|GRSF1	988	-	3.8306236	1.9369143	-1.0	-1.0
chr1	11919630	11919805	ENSG00000116685.15|KIAA2013|GRSF1|GRSF1	947	-	6.445629	1.2746644	-1.0	-1.0
chr1	12012135	12012290	ENSG00000116688.16|MFN2|GRSF1|GRSF1	933	+	6.2920227	1.1753348	-1.0	-1.0
chr1	15847863	15848008	ENSG00000065526.10|SPEN|GRSF1|GRSF1	995	+	7.2293186	2.302707	-1.0	-1.0
chr1	16155847	16156082	ENSG00000142627.12|EPHA2|GRSF1|GRSF1	984	-	4.2046704	1.7979326	-1.0	-1.0
chr1	17425540	17425684	ENSG00000179051.13|RCC2|GRSF1|GRSF1	990	-	4.290783	2.014173	-1.0	-1.0
chr1	17429105	17429199	ENSG00000179051.13|RCC2|GRSF1|GRSF1	909	-	6.1401014	1.0390785	-1.0	-1.0
chr1	18872094	18872299	ENSG00000255275.3|AL080251.1|GRSF1|GRSF1	979	-	3.6476514	1.6721183	-1.0	-1.0
chr1	18871449	18871719	ENSG00000255275.3|AL080251.1|GRSF1|GRSF1	983	-	3.2796605	1.7577442	-1.0	-1.0
chr1	18872094	18872299	ENSG00000159423.16|ALDH4A1|GRSF1|GRSF1	979	-	3.6476514	1.6803204	-1.0	-1.0
chr1	18871449	18871724	ENSG00000159423.16|ALDH4A1|GRSF1|GRSF1	982	-	3.2527351	1.7348486	-1.0	-1.0
chr1	19338880	19339165	ENSG00000077549.17|CAPZB|GRSF1|GRSF1	952	-	4.2779355	1.3225967	-1.0	-1.0
chr1	19657980	19658155	ENSG00000158747.13|NBL1|GRSF1|GRSF1	930	+	6.308061	1.1562611	-1.0	-1.0
chr1	20652161	20652431	ENSG00000244038.9|DDOST|GRSF1|GRSF1	993	-	3.6822174	2.137347	-1.0	-1.0
chr1	22052908	22053013	ENSG00000070831.15|CDC42|GRSF1|GRSF1	909	+	6.029264	1.0420781	-1.0	-1.0
chr1	23695797	23695977	ENSG00000142676.12|RPL11|GRSF1|GRSF1	946	+	2.50636	1.2654926	-1.0	-1.0
chr1	25862649	25862859	ENSG00000182749.5|PAQR7|GRSF1|GRSF1	963	-	3.4052336	1.4330729	-1.0	-1.0
chr1	25861489	25861604	ENSG00000182749.5|PAQR7|GRSF1|GRSF1	908	-	6.0411205	1.038251	-1.0	-1.0
chr1	26854785	26854955	ENSG00000204160.11|ZDHHC18|GRSF1|GRSF1	916	+	3.2093186	1.0746683	-1.0	-1.0
chr1	26854175	26854520	ENSG00000204160.11|ZDHHC18|GRSF1|GRSF1	986	+	4.8693643	1.8456215	-1.0	-1.0
chr1	26946159	26946424	ENSG00000090273.13|NUDC|GRSF1|GRSF1	1000	+	6.3868113	5.32295	-1.0	-1.0
chr1	28537831	28537941	ENSG00000180198.15|RCC1|GRSF1|GRSF1	967	+	4.531752	1.4878122	-1.0	-1.0
chr1	29118638	29118903	ENSG00000159023.19|EPB41|GRSF1|GRSF1	972	+	4.033082	1.5503148	-1.0	-1.0
chr1	32175196	32175301	ENSG00000025800.13|KPNA6|GRSF1|GRSF1	905	+	4.051379	1.0219651	-1.0	-1.0
chr1	32175196	32175301	ENSG00000250135.1|AL049795.2|GRSF1|GRSF1	905	+	4.051379	1.0209838	-1.0	-1.0
chr1	32195336	32195521	ENSG00000084652.15|TXLNA|GRSF1|GRSF1	913	+	6.3484864	1.0590849	-1.0	-1.0
chr1	32394255	32394390	ENSG00000160058.18|BSDC1|GRSF1|GRSF1	903	-	2.9348578	1.0146475	-1.0	-1.0
chr1	32774594	32774799	ENSG00000162522.10|KIAA1522|GRSF1|GRSF1	962	+	3.4077802	1.4208635	-1.0	-1.0
chr1	33299889	33300074	ENSG00000160094.14|ZNF362|GRSF1|GRSF1	964	+	4.584456	1.4415866	-1.0	-1.0
chr1	33299694	33299814	ENSG00000160094.14|ZNF362|GRSF1|GRSF1	902	+	4.0426893	1.0078752	-1.0	-1.0
chr1	33324687	33324832	ENSG00000134686.18|PHC2|GRSF1|GRSF1	932	-	3.1828554	1.1689678	-1.0	-1.0
chr1	34855328	34855438	ENSG00000163866.8|SMIM12|GRSF1|GRSF1	908	-	6.1268005	1.035994	-1.0	-1.0
chr1	35184471	35184581	ENSG00000116560.10|SFPQ|GRSF1|GRSF1	911	-	2.9153757	1.0525782	-1.0	-1.0
chr1	35557237	35557412	ENSG00000142687.17|KIAA0319L|GRSF1|GRSF1	944	-	3.2617452	1.2521675	-1.0	-1.0
chr1	35921223	35921368	ENSG00000092847.11|AGO1|GRSF1|GRSF1	907	+	4.036242	1.0316874	-1.0	-1.0
chr1	37808523	37808648	ENSG00000197982.13|C1orf122|GRSF1|GRSF1	924	+	5.9791718	1.1206468	-1.0	-1.0
chr1	40304475	40304529	ENSG00000049089.13|COL9A2|GRSF1|GRSF1	908	-	4.1493325	1.0378376	-1.0	-1.0
chr1	43623329	43623554	ENSG00000142949.16|PTPRF|GRSF1|GRSF1	997	+	3.447945	2.5267177	-1.0	-1.0
chr1	43530890	43531085	ENSG00000142949.16|PTPRF|GRSF1|GRSF1	919	+	2.605191	1.0919234	-1.0	-1.0
chr1	43622944	43623234	ENSG00000142949.16|PTPRF|GRSF1|GRSF1	999	+	4.4462695	3.087805	-1.0	-1.0
chr1	43653368	43653468	ENSG00000066135.12|KDM4A|GRSF1|GRSF1	909	+	6.029264	1.0420781	-1.0	-1.0
chr1	43990902	43991102	ENSG00000117411.16|B4GALT2|GRSF1|GRSF1	949	+	5.317793	1.2907264	-1.0	-1.0
chr1	44776729	44776844	ENSG00000142937.11|RPS8|GRSF1|GRSF1	936	+	2.167117	1.1926882	-1.0	-1.0
chr1	45016618	45016728	ENSG00000162415.6|ZSWIM5|GRSF1|GRSF1	906	-	3.2602847	1.0258025	-1.0	-1.0
chr1	45511060	45511180	ENSG00000117450.13|PRDX1|GRSF1|GRSF1	907	-	2.9960592	1.0293695	-1.0	-1.0
chr1	46302805	46302905	ENSG00000132128.16|LRRC41|GRSF1|GRSF1	909	-	6.0942693	1.0420781	-1.0	-1.0
chr1	46301575	46301685	ENSG00000132128.16|LRRC41|GRSF1|GRSF1	909	-	6.035071	1.0425541	-1.0	-1.0
chr1	47377353	47377463	ENSG00000162368.13|CMPK1|GRSF1|GRSF1	909	+	5.0313215	1.0419812	-1.0	-1.0
chr1	51804474	51804654	ENSG00000078618.21|NRDC|GRSF1|GRSF1	957	-	6.510023	1.3705318	-1.0	-1.0
chr1	52920995	52921397	ENSG00000121310.16|ECHDC2|GRSF1|GRSF1	948	-	3.7578237	1.281325	-1.0	-1.0
chr1	54883657	54883757	ENSG00000116133.11|DHCR24|GRSF1|GRSF1	903	-	2.1433287	1.0138192	-1.0	-1.0
chr1	54886888	54887053	ENSG00000116133.11|DHCR24|GRSF1|GRSF1	985	-	2.38673	1.8124527	-1.0	-1.0
chr1	54849647	54849897	ENSG00000116133.11|DHCR24|GRSF1|GRSF1	993	-	3.0532064	2.1519227	-1.0	-1.0
chr1	55063988	55064103	ENSG00000169174.10|PCSK9|GRSF1|GRSF1	916	+	2.4103541	1.073899	-1.0	-1.0
chr1	76971128	76971318	ENSG00000117069.14|ST6GALNAC5|GRSF1|GRSF1	905	+	6.1074333	1.0241785	-1.0	-1.0
chr1	86914847	86914987	ENSG00000153936.16|HS2ST1|GRSF1|GRSF1	927	+	3.4704134	1.1345944	-1.0	-1.0
chr1	103621069	103621254	ENSG00000243480.7|AMY2A|GRSF1|GRSF1	907	+	6.0720663	1.0303328	-1.0	-1.0
chr1	109313822	109313927	ENSG00000134243.11|SORT1|GRSF1|GRSF1	906	-	6.0757856	1.0289876	-1.0	-1.0
chr1	109314285	109314384	ENSG00000134243.11|SORT1|GRSF1|GRSF1	909	-	6.1827946	1.0427114	-1.0	-1.0
chr1	109626290	109626435	ENSG00000116337.15|AMPD2|GRSF1|GRSF1	917	+	2.998007	1.0784018	-1.0	-1.0
chr1	113929709	113929934	ENSG00000163349.21|HIPK1|GRSF1|GRSF1	990	+	4.1988897	1.9983542	-1.0	-1.0
chr1	114716987	114717162	ENSG00000009307.15|CSDE1|GRSF1|GRSF1	972	-	5.29891	1.554208	-1.0	-1.0
chr1	116398645	116398750	ENSG00000163399.15|ATP1A1|GRSF1|GRSF1	905	+	2.3762443	1.0220764	-1.0	-1.0
chr1	119727003	119727118	ENSG00000092621.12|PHGDH|GRSF1|GRSF1	939	+	4.255023	1.217825	-1.0	-1.0
chr1	149708626	149708731	ENSG00000234232.7|AC243772.3|GRSF1|GRSF1	908	-	2.6226516	1.0381219	-1.0	-1.0
chr1	150235962	150236142	ENSG00000143401.14|ANP32E|GRSF1|GRSF1	908	-	6.1781144	1.0373635	-1.0	-1.0
chr1	150574805	150575005	ENSG00000143384.12|MCL1|GRSF1|GRSF1	959	-	3.296787	1.3837353	-1.0	-1.0
chr1	151612354	151612512	ENSG00000143376.12|SNX27|GRSF1|GRSF1	987	+	6.386546	1.9006016	-1.0	-1.0
chr1	153806164	153806289	ENSG00000143614.9|GATAD2B|GRSF1|GRSF1	911	-	6.1919994	1.0486094	-1.0	-1.0
chr1	153930115	153930285	ENSG00000198837.9|DENND4B|GRSF1|GRSF1	909	-	6.1201096	1.0411474	-1.0	-1.0
chr1	153959603	153960163	ENSG00000143570.17|SLC39A1|GRSF1|GRSF1	1000	-	4.9545355	4.5538917	-1.0	-1.0
chr1	154349624	154349939	ENSG00000143515.16|ATP8B2|GRSF1|GRSF1	991	+	6.2852583	2.063552	-1.0	-1.0
chr1	154325562	154325697	ENSG00000143515.16|ATP8B2|GRSF1|GRSF1	963	+	4.0308447	1.4300216	-1.0	-1.0
chr1	154558633	154558768	ENSG00000160714.9|UBE2Q1|GRSF1|GRSF1	975	-	5.14093	1.6003046	-1.0	-1.0
chr1	154558226	154558633	ENSG00000160714.9|UBE2Q1|GRSF1|GRSF1	1000	-	6.046648	3.7016258	-1.0	-1.0
chr1	154946511	154946721	ENSG00000163346.16|PBXIP1|GRSF1|GRSF1	978	-	4.8722143	1.6584036	-1.0	-1.0
chr1	154944680	154944780	ENSG00000163346.16|PBXIP1|GRSF1|GRSF1	907	-	6.2564135	1.0318663	-1.0	-1.0
chr1	156292816	156292916	ENSG00000198715.11|GLMP|GRSF1|GRSF1	905	-	6.151082	1.0240436	-1.0	-1.0
chr1	156644395	156644555	ENSG00000272405.1|AL365181.3|GRSF1|GRSF1	930	-	5.4988804	1.1563083	-1.0	-1.0
chr1	156642925	156643085	ENSG00000272405.1|AL365181.3|GRSF1|GRSF1	958	-	6.058013	1.3737364	-1.0	-1.0
chr1	156670787	156670957	ENSG00000132688.10|NES|GRSF1|GRSF1	905	-	6.2918653	1.0227824	-1.0	-1.0
chr1	156669262	156669367	ENSG00000132688.10|NES|GRSF1|GRSF1	908	-	6.0886602	1.0383263	-1.0	-1.0
chr1	156670607	156670722	ENSG00000132688.10|NES|GRSF1|GRSF1	910	-	6.052638	1.0433682	-1.0	-1.0
chr1	156669752	156669972	ENSG00000132688.10|NES|GRSF1|GRSF1	989	-	6.706794	1.9614495	-1.0	-1.0
chr1	156742886	156743186	ENSG00000143321.18|HDGF|GRSF1|GRSF1	993	-	3.9381235	2.1448998	-1.0	-1.0
chr1	160092436	160092541	ENSG00000162729.13|IGSF8|GRSF1|GRSF1	904	-	6.0772266	1.0181718	-1.0	-1.0
chr1	160093138	160093283	ENSG00000162729.13|IGSF8|GRSF1|GRSF1	908	-	3.6561532	1.0366733	-1.0	-1.0
chr1	160260654	160260849	ENSG00000132716.18|DCAF8|GRSF1|GRSF1	993	-	7.3387446	2.1721306	-1.0	-1.0
chr1	160260654	160260849	ENSG00000258465.6|AL139011.2|GRSF1|GRSF1	993	-	7.3387446	2.1749141	-1.0	-1.0
chr1	160998335	160998550	ENSG00000158769.17|F11R|GRSF1|GRSF1	984	-	3.3996325	1.7879839	-1.0	-1.0
chr1	160998336	160998551	ENSG00000270149.5|AL591806.3|GRSF1|GRSF1	983	-	3.359486	1.7748754	-1.0	-1.0
chr1	161362678	161362933	ENSG00000143252.14|SDHC|GRSF1|GRSF1	1000	+	5.4713984	6.3343706	-1.0	-1.0
chr1	161766293	161766442	ENSG00000118217.5|ATF6|GRSF1|GRSF1	1000	+	6.140093	3.3391683	-1.0	-1.0
chr1	171781778	171781968	ENSG00000010165.19|METTL13|GRSF1|GRSF1	904	+	4.6805887	1.0170826	-1.0	-1.0
chr1	179025895	179026098	ENSG00000116199.11|FAM20B|GRSF1|GRSF1	977	+	5.3768888	1.6439478	-1.0	-1.0
chr1	180197491	180197831	ENSG00000116260.16|QSOX1|GRSF1|GRSF1	1000	+	5.3720064	3.3085918	-1.0	-1.0
chr1	182384223	182384348	ENSG00000135821.17|GLUL|GRSF1|GRSF1	933	-	3.2312598	1.1751293	-1.0	-1.0
chr1	182385688	182385973	ENSG00000135821.17|GLUL|GRSF1|GRSF1	995	-	4.4545035	2.2666414	-1.0	-1.0
chr1	182383288	182383453	ENSG00000135821.17|GLUL|GRSF1|GRSF1	948	-	6.126372	1.2811834	-1.0	-1.0
chr1	182386173	182386303	ENSG00000135821.17|GLUL|GRSF1|GRSF1	906	-	4.351492	1.0248731	-1.0	-1.0
chr1	183023464	183023614	ENSG00000135862.5|LAMC1|GRSF1|GRSF1	926	+	3.1899662	1.129484	-1.0	-1.0
chr1	193059259	193059389	ENSG00000116750.13|UCHL5|GRSF1|GRSF1	909	-	5.246915	1.0398059	-1.0	-1.0
chr1	201468865	201469120	ENSG00000174307.6|PHLDA3|GRSF1|GRSF1	956	-	5.425263	1.359963	-1.0	-1.0
chr1	202807804	202807934	ENSG00000117139.16|KDM5B|GRSF1|GRSF1	905	-	6.012671	1.0205486	-1.0	-1.0
chr1	202892239	202892434	ENSG00000117153.15|KLHL12|GRSF1|GRSF1	948	-	6.4362254	1.2826549	-1.0	-1.0
chr1	205749956	205750116	ENSG00000069275.12|NUCKS1|GRSF1|GRSF1	969	-	3.3587825	1.515689	-1.0	-1.0
chr1	206733950	206734100	ENSG00000162889.10|MAPKAPK2|GRSF1|GRSF1	944	+	6.007996	1.2480083	-1.0	-1.0
chr1	213989306	213989406	ENSG00000117707.15|PROX1|GRSF1|GRSF1	904	+	6.0772266	1.016641	-1.0	-1.0
chr1	220697776	220698006	ENSG00000162817.6|C1orf115|GRSF1|GRSF1	991	+	5.506604	2.0325565	-1.0	-1.0
chr1	225920072	225920217	ENSG00000255835.1|AL117348.2|GRSF1|GRSF1	915	-	2.9986885	1.0727221	-1.0	-1.0
chr1	225920076	225920221	ENSG00000143811.18|PYCR2|GRSF1|GRSF1	916	-	3.0074263	1.0770706	-1.0	-1.0
chr1	226186504	226186624	ENSG00000182827.8|ACBD3|GRSF1|GRSF1	907	-	5.7185025	1.0331975	-1.0	-1.0
chr1	228159624	228159809	ENSG00000198835.3|GJC2|GRSF1|GRSF1	968	+	6.5726986	1.495633	-1.0	-1.0
chr1	228175861	228176061	ENSG00000181873.12|IBA57|GRSF1|GRSF1	965	+	5.8717136	1.4552225	-1.0	-1.0
chr1	235110160	235110420	ENSG00000173726.10|TOMM20|GRSF1|GRSF1	984	-	3.6025827	1.8074298	-1.0	-1.0
chr1	244863651	244863871	ENSG00000153187.18|HNRNPU|GRSF1|GRSF1	963	-	3.308586	1.4362166	-1.0	-1.0
chr1	244863231	244863496	ENSG00000153187.18|HNRNPU|GRSF1|GRSF1	924	-	2.9478388	1.1178831	-1.0	-1.0
chr1	244864061	244864186	ENSG00000153187.18|HNRNPU|GRSF1|GRSF1	910	-	2.7053394	1.0446609	-1.0	-1.0
chr1	246931577	246931777	ENSG00000153207.14|AHCTF1|GRSF1|GRSF1	922	-	3.6281126	1.1067348	-1.0	-1.0
chr10	417903	418188	ENSG00000151240.16|DIP2C|GRSF1|GRSF1	978	-	6.756099	1.6664934	-1.0	-1.0
chr10	417593	417783	ENSG00000151240.16|DIP2C|GRSF1|GRSF1	931	-	6.364967	1.164033	-1.0	-1.0
chr10	5890651	5890811	ENSG00000134452.19|FBXO18|GRSF1|GRSF1	910	+	3.0843387	1.0437413	-1.0	-1.0
chr10	5890346	5890601	ENSG00000134452.19|FBXO18|GRSF1|GRSF1	988	+	5.326376	1.9088677	-1.0	-1.0
chr10	7721658	7721773	ENSG00000151655.18|ITIH2|GRSF1|GRSF1	901	+	2.076742	1.0054538	-1.0	-1.0
chr10	18659479	18659683	ENSG00000165997.4|ARL5B|GRSF1|GRSF1	995	+	4.391539	2.3173597	-1.0	-1.0
chr10	32010119	32010224	ENSG00000170759.10|KIF5B|GRSF1|GRSF1	906	-	5.985379	1.0265403	-1.0	-1.0
chr10	43408439	43408564	ENSG00000169813.16|HNRNPF|GRSF1|GRSF1	907	-	6.0829434	1.0292346	-1.0	-1.0
chr10	43386646	43386841	ENSG00000169813.16|HNRNPF|GRSF1|GRSF1	961	-	3.3628433	1.40636	-1.0	-1.0
chr10	44976383	44976528	ENSG00000165507.8|C10orf10|GRSF1|GRSF1	933	-	3.5240119	1.1734395	-1.0	-1.0
chr10	63521622	63521792	ENSG00000165476.13|REEP3|GRSF1|GRSF1	931	+	5.601502	1.1631249	-1.0	-1.0
chr10	68074857	68074997	ENSG00000148634.15|HERC4|GRSF1|GRSF1	910	-	4.8264904	1.0463037	-1.0	-1.0
chr10	68074739	68074857	ENSG00000148634.15|HERC4|GRSF1|GRSF1	929	-	3.116463	1.1474533	-1.0	-1.0
chr10	68341743	68341851	ENSG00000096746.17|HNRNPH3|GRSF1|GRSF1	953	+	3.391511	1.3314991	-1.0	-1.0
chr10	68982567	68982742	ENSG00000165732.12|DDX21|GRSF1|GRSF1	936	+	3.084065	1.190638	-1.0	-1.0
chr10	70111717	70111842	ENSG00000099284.13|H2AFY2|GRSF1|GRSF1	912	+	3.3555088	1.0549241	-1.0	-1.0
chr10	70152153	70152343	ENSG00000079332.14|SAR1A|GRSF1|GRSF1	960	-	5.9477415	1.3960361	-1.0	-1.0
chr10	70301124	70301359	ENSG00000172731.13|LRRC20|GRSF1|GRSF1	983	-	6.7889223	1.7603899	-1.0	-1.0
chr10	70817535	70817730	ENSG00000166224.16|SGPL1|GRSF1|GRSF1	982	+	4.1906	1.7564812	-1.0	-1.0
chr10	71816352	71816597	ENSG00000197746.13|PSAP|GRSF1|GRSF1	979	-	2.988806	1.6806877	-1.0	-1.0
chr10	71816752	71816852	ENSG00000197746.13|PSAP|GRSF1|GRSF1	913	-	2.1891334	1.0605813	-1.0	-1.0
chr10	72275399	72275599	ENSG00000168209.4|DDIT4|GRSF1|GRSF1	925	+	2.6803682	1.126028	-1.0	-1.0
chr10	72275174	72275334	ENSG00000168209.4|DDIT4|GRSF1|GRSF1	945	+	4.175951	1.2612615	-1.0	-1.0
chr10	73771849	73771989	ENSG00000176986.15|SEC24C|GRSF1|GRSF1	973	+	6.38845	1.5618751	-1.0	-1.0
chr10	73772290	73772655	ENSG00000196968.10|FUT11|GRSF1|GRSF1	949	+	5.9903073	1.2948532	-1.0	-1.0
chr10	75398659	75398759	ENSG00000165655.16|ZNF503|GRSF1|GRSF1	906	-	2.9497921	1.0259156	-1.0	-1.0
chr10	79069810	79069935	ENSG00000108175.16|ZMIZ1|GRSF1|GRSF1	908	+	3.8919027	1.0353024	-1.0	-1.0
chr10	80273479	80273724	ENSG00000151224.12|MAT1A|GRSF1|GRSF1	986	-	5.1776423	1.8399467	-1.0	-1.0
chr10	80272714	80272819	ENSG00000151224.12|MAT1A|GRSF1|GRSF1	909	-	6.149782	1.0388546	-1.0	-1.0
chr10	80427331	80427476	ENSG00000122378.13|FAM213A|GRSF1|GRSF1	932	+	3.0484242	1.1683707	-1.0	-1.0
chr10	80504727	80504778	ENSG00000108219.14|TSPAN14|GRSF1|GRSF1	905	+	4.1414404	1.0203774	-1.0	-1.0
chr10	80518339	80518474	ENSG00000108219.14|TSPAN14|GRSF1|GRSF1	907	+	5.0103426	1.0316063	-1.0	-1.0
chr10	80502304	80502419	ENSG00000108219.14|TSPAN14|GRSF1|GRSF1	912	+	3.4024236	1.0578578	-1.0	-1.0
chr10	80507223	80507374	ENSG00000108219.14|TSPAN14|GRSF1|GRSF1	972	+	4.0919585	1.5491134	-1.0	-1.0
chr10	80505263	80505363	ENSG00000108219.14|TSPAN14|GRSF1|GRSF1	906	+	6.017477	1.0269895	-1.0	-1.0
chr10	84143994	84144106	ENSG00000165678.20|GHITM|GRSF1|GRSF1	953	+	6.4947376	1.3248758	-1.0	-1.0
chr10	89645094	89645194	ENSG00000152782.16|PANK1|GRSF1|GRSF1	910	-	6.0998244	1.0451517	-1.0	-1.0
chr10	91220580	91220836	ENSG00000180628.14|PCGF5|GRSF1|GRSF1	992	+	5.0840197	2.0938044	-1.0	-1.0
chr10	91222688	91222788	ENSG00000180628.14|PCGF5|GRSF1|GRSF1	944	+	4.2512956	1.254655	-1.0	-1.0
chr10	93591821	93591946	ENSG00000138207.13|RBP4|GRSF1|GRSF1	948	-	3.1838224	1.2811152	-1.0	-1.0
chr10	96547894	96547989	ENSG00000077147.14|TM9SF3|GRSF1|GRSF1	972	-	6.498952	1.547388	-1.0	-1.0
chr10	96522033	96522308	ENSG00000077147.14|TM9SF3|GRSF1|GRSF1	1000	-	5.7285624	4.2022567	-1.0	-1.0
chr10	97446160	97446330	ENSG00000171307.18|ZDHHC16|GRSF1|GRSF1	907	+	5.6948223	1.0299786	-1.0	-1.0
chr10	97757723	97757823	ENSG00000155256.17|ZFYVE27|GRSF1|GRSF1	904	+	2.85259	1.0157043	-1.0	-1.0
chr10	97760480	97760590	ENSG00000155256.17|ZFYVE27|GRSF1|GRSF1	909	+	6.1348734	1.042662	-1.0	-1.0
chr10	98256779	98256947	ENSG00000138131.3|LOXL4|GRSF1|GRSF1	987	-	5.5017605	1.876385	-1.0	-1.0
chr10	99620119	99620359	ENSG00000155287.10|SLC25A28|GRSF1|GRSF1	970	-	4.086657	1.5214499	-1.0	-1.0
chr10	100360888	100361003	ENSG00000099194.5|SCD|GRSF1|GRSF1	908	+	2.65584	1.0383768	-1.0	-1.0
chr10	100549567	100549747	ENSG00000166135.13|HIF1AN|GRSF1|GRSF1	940	+	4.2536416	1.2250739	-1.0	-1.0
chr10	100552967	100553162	ENSG00000166135.13|HIF1AN|GRSF1|GRSF1	910	+	6.1581564	1.0467005	-1.0	-1.0
chr10	100999091	100999296	ENSG00000107816.17|LZTS2|GRSF1|GRSF1	962	+	5.375944	1.4205743	-1.0	-1.0
chr10	101006839	101007029	ENSG00000107816.17|LZTS2|GRSF1|GRSF1	949	+	4.584818	1.2956021	-1.0	-1.0
chr10	100999475	100999600	ENSG00000107816.17|LZTS2|GRSF1|GRSF1	905	+	6.07665	1.0230023	-1.0	-1.0
chr10	100998711	100998881	ENSG00000107816.17|LZTS2|GRSF1|GRSF1	907	+	6.090172	1.0325907	-1.0	-1.0
chr10	101067867	101067997	ENSG00000107821.14|KAZALD1|GRSF1|GRSF1	904	+	6.0772266	1.0183686	-1.0	-1.0
chr10	101694700	101694815	ENSG00000107829.13|FBXW4|GRSF1|GRSF1	910	-	6.085534	1.0457444	-1.0	-1.0
chr10	101694510	101694690	ENSG00000107829.13|FBXW4|GRSF1|GRSF1	946	-	4.0240674	1.2648784	-1.0	-1.0
chr10	102398738	102398913	ENSG00000077150.18|NFKB2|GRSF1|GRSF1	991	+	6.4509516	2.0608945	-1.0	-1.0
chr10	102729898	102730013	ENSG00000156398.12|SFXN2|GRSF1|GRSF1	934	+	5.2746735	1.1816866	-1.0	-1.0
chr10	103611012	103611127	ENSG00000107957.16|SH3PXD2A|GRSF1|GRSF1	906	-	6.017477	1.0277617	-1.0	-1.0
chr10	103600831	103600966	ENSG00000107957.16|SH3PXD2A|GRSF1|GRSF1	939	-	5.0824785	1.212399	-1.0	-1.0
chr10	113053156	113053356	ENSG00000148737.16|TCF7L2|GRSF1|GRSF1	955	+	3.8838193	1.3489071	-1.0	-1.0
chr10	118754745	118754900	ENSG00000151893.14|CACUL1|GRSF1|GRSF1	917	-	4.4953117	1.0789268	-1.0	-1.0
chr10	119042043	119042308	ENSG00000107581.12|EIF3A|GRSF1|GRSF1	977	-	3.5677795	1.6454139	-1.0	-1.0
chr10	119037118	119037309	ENSG00000107581.12|EIF3A|GRSF1|GRSF1	1000	-	4.39283	3.439061	-1.0	-1.0
chr10	119140941	119141156	ENSG00000183605.16|SFXN4|GRSF1|GRSF1	996	-	5.1461406	2.3527658	-1.0	-1.0
chr10	121927848	121928033	ENSG00000107669.17|ATE1|GRSF1|GRSF1	949	-	3.4486592	1.2916677	-1.0	-1.0
chr10	124092109	124092279	ENSG00000182022.17|CHST15|GRSF1|GRSF1	924	-	2.931739	1.1193213	-1.0	-1.0
chr10	128126283	128126385	ENSG00000148773.13|MKI67|GRSF1|GRSF1	905	-	6.134473	1.0231702	-1.0	-1.0
chr10	129766792	129767037	ENSG00000170430.9|MGMT|GRSF1|GRSF1	990	+	4.9254413	2.009113	-1.0	-1.0
chr10	132782341	132782541	ENSG00000068383.18|INPP5A|GRSF1|GRSF1	994	+	7.105792	2.2272453	-1.0	-1.0
chr10	133420555	133421260	ENSG00000148824.18|MTG1|GRSF1|GRSF1	968	+	4.580174	1.494202	-1.0	-1.0
chr11	207895	208045	ENSG00000177963.14|RIC8A|GRSF1|GRSF1	910	+	6.177086	1.0452031	-1.0	-1.0
chr11	252743	252923	ENSG00000185627.17|PSMD13|GRSF1|GRSF1	957	+	5.0630813	1.3646487	-1.0	-1.0
chr11	291159	291339	ENSG00000142102.15|PGGHG|GRSF1|GRSF1	908	+	6.0673823	1.0351447	-1.0	-1.0
chr11	378182	378347	ENSG00000182272.11|B4GALNT4|GRSF1|GRSF1	917	+	6.111328	1.0804435	-1.0	-1.0
chr11	380815	380951	ENSG00000182272.11|B4GALNT4|GRSF1|GRSF1	920	+	3.1532629	1.0961815	-1.0	-1.0
chr11	404675	404908	ENSG00000184363.9|PKP3|GRSF1|GRSF1	987	+	5.027528	1.8733572	-1.0	-1.0
chr11	404515	404675	ENSG00000184363.9|PKP3|GRSF1|GRSF1	937	+	6.3009415	1.2026654	-1.0	-1.0
chr11	419976	420121	ENSG00000185101.12|ANO9|GRSF1|GRSF1	908	-	4.392336	1.034602	-1.0	-1.0
chr11	441418	441573	ENSG00000185101.12|ANO9|GRSF1|GRSF1	909	-	6.0955095	1.0393395	-1.0	-1.0
chr11	432123	432228	ENSG00000185101.12|ANO9|GRSF1|GRSF1	909	-	6.0617666	1.0422313	-1.0	-1.0
chr11	441593	441798	ENSG00000185101.12|ANO9|GRSF1|GRSF1	953	-	6.461333	1.3248985	-1.0	-1.0
chr11	471786	471896	ENSG00000174915.11|PTDSS2|GRSF1|GRSF1	903	+	6.1315966	1.0134189	-1.0	-1.0
chr11	568133	568318	ENSG00000247095.2|MIR210HG|GRSF1|GRSF1	913	-	2.928064	1.0612686	-1.0	-1.0
chr11	567858	568008	ENSG00000247095.2|MIR210HG|GRSF1|GRSF1	912	-	3.4380002	1.0572257	-1.0	-1.0
chr11	611733	612013	ENSG00000070047.11|PHRF1|GRSF1|GRSF1	972	+	4.5999556	1.552035	-1.0	-1.0
chr11	777730	778070	ENSG00000255284.1|AP006621.3|GRSF1|GRSF1	969	+	5.1184936	1.5156938	-1.0	-1.0
chr11	819910	820040	ENSG00000177666.16|PNPLA2|GRSF1|GRSF1	909	+	2.8940127	1.0388416	-1.0	-1.0
chr11	845647	845837	ENSG00000214063.10|TSPAN4|GRSF1|GRSF1	954	+	4.5918975	1.334907	-1.0	-1.0
chr11	844702	845007	ENSG00000214063.10|TSPAN4|GRSF1|GRSF1	928	+	6.333012	1.1414523	-1.0	-1.0
chr11	853592	853692	ENSG00000214063.10|TSPAN4|GRSF1|GRSF1	904	+	6.0114694	1.0154748	-1.0	-1.0
chr11	844186	844311	ENSG00000214063.10|TSPAN4|GRSF1|GRSF1	909	+	6.156789	1.0408647	-1.0	-1.0
chr11	845862	846037	ENSG00000214063.10|TSPAN4|GRSF1|GRSF1	923	+	3.1459281	1.1145103	-1.0	-1.0
chr11	846502	846617	ENSG00000214063.10|TSPAN4|GRSF1|GRSF1	910	+	5.046947	1.047926	-1.0	-1.0
chr11	868624	869189	ENSG00000177830.17|CHID1|GRSF1|GRSF1	942	-	6.2665715	1.2358347	-1.0	-1.0
chr11	1574668	1574873	ENSG00000233930.3|KRTAP5-AS1|GRSF1|GRSF1	909	+	6.0945044	1.0420003	-1.0	-1.0
chr11	1752764	1752884	ENSG00000250644.3|AC068580.4|GRSF1|GRSF1	947	-	3.1379476	1.2749119	-1.0	-1.0
chr11	1754956	1755121	ENSG00000117984.13|CTSD|GRSF1|GRSF1	914	-	2.985295	1.0641457	-1.0	-1.0
chr11	1752766	1752886	ENSG00000117984.13|CTSD|GRSF1|GRSF1	936	-	2.891986	1.1905009	-1.0	-1.0
chr11	2137795	2138228	ENSG00000167244.18|IGF2|GRSF1|GRSF1	955	-	2.5301468	1.345204	-1.0	-1.0
chr11	2130061	2130306	ENSG00000167244.18|IGF2|GRSF1|GRSF1	998	-	1.5678543	2.6191127	-1.0	-1.0
chr11	2137794	2138224	ENSG00000129965.14|INS-IGF2|GRSF1|GRSF1	955	-	2.529762	1.3477968	-1.0	-1.0
chr11	2403720	2403878	ENSG00000184281.14|TSSC4|GRSF1|GRSF1	908	+	6.3592486	1.0347934	-1.0	-1.0
chr11	2698727	2698877	ENSG00000269821.1|KCNQ1OT1|GRSF1|GRSF1	925	-	2.4192517	1.1263075	-1.0	-1.0
chr11	2692252	2692352	ENSG00000269821.1|KCNQ1OT1|GRSF1|GRSF1	912	-	2.9426978	1.057211	-1.0	-1.0
chr11	2944475	2944735	ENSG00000205531.12|NAP1L4|GRSF1|GRSF1	999	-	4.8565445	3.0600884	-1.0	-1.0
chr11	2992102	2992228	ENSG00000205531.12|NAP1L4|GRSF1|GRSF1	939	-	3.3014042	1.2118479	-1.0	-1.0
chr11	2944955	2945150	ENSG00000205531.12|NAP1L4|GRSF1|GRSF1	919	-	2.3201027	1.0932139	-1.0	-1.0
chr11	6611962	6612132	ENSG00000166337.9|TAF10|GRSF1|GRSF1	907	-	2.8813229	1.032432	-1.0	-1.0
chr11	6616666	6616776	ENSG00000166340.15|TPP1|GRSF1|GRSF1	901	-	3.3245556	1.0064843	-1.0	-1.0
chr11	8685692	8685792	ENSG00000166441.12|RPL27A|GRSF1|GRSF1	910	+	2.1419744	1.0446868	-1.0	-1.0
chr11	18526774	18526989	ENSG00000074319.12|TSG101|GRSF1|GRSF1	986	-	3.8481295	1.8634475	-1.0	-1.0
chr11	27472482	27472592	ENSG00000205213.13|LGR4|GRSF1|GRSF1	911	-	4.0470185	1.0484191	-1.0	-1.0
chr11	27472622	27472722	ENSG00000205213.13|LGR4|GRSF1|GRSF1	900	-	2.3092954	1.0017776	-1.0	-1.0
chr11	32893489	32893589	ENSG00000060749.14|QSER1|GRSF1|GRSF1	910	+	6.1456327	1.0450321	-1.0	-1.0
chr11	35301538	35301645	ENSG00000110436.11|SLC1A2|GRSF1|GRSF1	907	-	4.137388	1.0322783	-1.0	-1.0
chr11	35257145	35257345	ENSG00000110436.11|SLC1A2|GRSF1|GRSF1	968	-	4.204751	1.4918472	-1.0	-1.0
chr11	46739047	46739118	ENSG00000180210.14|F2|GRSF1|GRSF1	985	+	3.2216074	1.8112627	-1.0	-1.0
chr11	46729379	46729489	ENSG00000180210.14|F2|GRSF1|GRSF1	928	+	2.2296436	1.1400481	-1.0	-1.0
chr11	46739264	46739404	ENSG00000180210.14|F2|GRSF1|GRSF1	921	+	2.2534199	1.1029221	-1.0	-1.0
chr11	47165333	47165458	ENSG00000149182.14|ARFGAP2|GRSF1|GRSF1	910	-	6.273675	1.0465894	-1.0	-1.0
chr11	47182452	47182557	ENSG00000165912.15|PACSIN3|GRSF1|GRSF1	907	-	4.003208	1.0322373	-1.0	-1.0
chr11	47177544	47177904	ENSG00000165912.15|PACSIN3|GRSF1|GRSF1	993	-	5.6643386	2.131422	-1.0	-1.0
chr11	47466807	47467272	ENSG00000149187.18|CELF1|GRSF1|GRSF1	964	-	3.7579937	1.4391572	-1.0	-1.0
chr11	47467642	47467817	ENSG00000149187.18|CELF1|GRSF1|GRSF1	947	-	2.9633403	1.2798346	-1.0	-1.0
chr11	57309344	57309534	ENSG00000149115.13|TNKS1BP1|GRSF1|GRSF1	944	-	3.5675502	1.2494867	-1.0	-1.0
chr11	57308904	57309279	ENSG00000149115.13|TNKS1BP1|GRSF1|GRSF1	967	-	5.781539	1.4764293	-1.0	-1.0
chr11	57308554	57308889	ENSG00000149115.13|TNKS1BP1|GRSF1|GRSF1	963	-	4.9851584	1.4261447	-1.0	-1.0
chr11	57484533	57484713	ENSG00000149150.8|SLC43A1|GRSF1|GRSF1	965	-	3.2891624	1.4569367	-1.0	-1.0
chr11	59615327	59615607	ENSG00000110048.11|OSBP|GRSF1|GRSF1	989	-	4.813847	1.9697092	-1.0	-1.0
chr11	61341514	61341669	ENSG00000149476.15|TKFC|GRSF1|GRSF1	985	+	4.046145	1.8182613	-1.0	-1.0
chr11	61341674	61341884	ENSG00000149476.15|TKFC|GRSF1|GRSF1	970	+	3.344182	1.5164199	-1.0	-1.0
chr11	61787897	61788092	ENSG00000124920.13|MYRF|GRSF1|GRSF1	964	+	3.534116	1.4443293	-1.0	-1.0
chr11	61802204	61802324	ENSG00000149485.18|FADS1|GRSF1|GRSF1	905	-	6.078378	1.0216683	-1.0	-1.0
chr11	61828215	61828515	ENSG00000134824.13|FADS2|GRSF1|GRSF1	950	+	2.9523113	1.3005316	-1.0	-1.0
chr11	61866817	61867142	ENSG00000134824.13|FADS2|GRSF1|GRSF1	970	+	3.89225	1.5239184	-1.0	-1.0
chr11	61865637	61865842	ENSG00000134824.13|FADS2|GRSF1|GRSF1	966	+	3.402105	1.4637561	-1.0	-1.0
chr11	61866422	61866527	ENSG00000134824.13|FADS2|GRSF1|GRSF1	910	+	4.1047955	1.0441732	-1.0	-1.0
chr11	62516079	62516364	ENSG00000124942.13|AHNAK|GRSF1|GRSF1	970	-	3.0178983	1.5290868	-1.0	-1.0
chr11	62516789	62516999	ENSG00000124942.13|AHNAK|GRSF1|GRSF1	957	-	3.415689	1.3638449	-1.0	-1.0
chr11	62523309	62523429	ENSG00000124942.13|AHNAK|GRSF1|GRSF1	910	-	6.274095	1.0461735	-1.0	-1.0
chr11	62533464	62533714	ENSG00000124942.13|AHNAK|GRSF1|GRSF1	948	-	3.3060632	1.2855824	-1.0	-1.0
chr11	62606051	62606161	ENSG00000149499.11|EML3|GRSF1|GRSF1	906	-	6.1000285	1.0254583	-1.0	-1.0
chr11	62624870	62625015	ENSG00000089597.16|GANAB|GRSF1|GRSF1	918	-	3.356167	1.0859479	-1.0	-1.0
chr11	64243967	64244127	ENSG00000173486.12|FKBP2|GRSF1|GRSF1	991	+	6.9630256	2.062242	-1.0	-1.0
chr11	64241665	64242213	ENSG00000173486.12|FKBP2|GRSF1|GRSF1	968	+	4.90094	1.4933221	-1.0	-1.0
chr11	64243253	64243353	ENSG00000173486.12|FKBP2|GRSF1|GRSF1	904	+	3.244039	1.0170203	-1.0	-1.0
chr11	64243363	64243563	ENSG00000173486.12|FKBP2|GRSF1|GRSF1	970	+	3.891792	1.5207627	-1.0	-1.0
chr11	64315946	64316241	ENSG00000173153.13|ESRRA|GRSF1|GRSF1	983	+	5.0670323	1.7639271	-1.0	-1.0
chr11	64318237	64318386	ENSG00000126432.13|PRDX5|GRSF1|GRSF1	930	+	3.2704682	1.1548398	-1.0	-1.0
chr11	64320660	64320792	ENSG00000126432.13|PRDX5|GRSF1|GRSF1	962	+	3.894744	1.4246867	-1.0	-1.0
chr11	64810194	64810429	ENSG00000133895.14|MEN1|GRSF1|GRSF1	909	-	5.9240274	1.0408956	-1.0	-1.0
chr11	64810434	64810554	ENSG00000133895.14|MEN1|GRSF1|GRSF1	906	-	4.0084968	1.0273137	-1.0	-1.0
chr11	65113164	65113329	ENSG00000149809.14|TM7SF2|GRSF1|GRSF1	926	+	2.8115208	1.1333231	-1.0	-1.0
chr11	65422843	65422998	ENSG00000245532.7|NEAT1|GRSF1|GRSF1	917	+	1.5080636	1.0812364	-1.0	-1.0
chr11	65613395	65613570	ENSG00000173327.7|MAP3K11|GRSF1|GRSF1	908	-	2.741639	1.0365183	-1.0	-1.0
chr11	65597904	65598114	ENSG00000173327.7|MAP3K11|GRSF1|GRSF1	982	-	4.569077	1.7468004	-1.0	-1.0
chr11	65719371	65719471	ENSG00000172977.12|KAT5|GRSF1|GRSF1	909	+	6.029264	1.0420781	-1.0	-1.0
chr11	65891471	65891631	ENSG00000175602.3|CCDC85B|GRSF1|GRSF1	932	+	3.4425657	1.1685901	-1.0	-1.0
chr11	66003234	66003373	ENSG00000175334.7|BANF1|GRSF1|GRSF1	1000	+	9.006219	4.5779867	-1.0	-1.0
chr11	66002650	66002755	ENSG00000175334.7|BANF1|GRSF1|GRSF1	900	+	6.1287203	1.0006766	-1.0	-1.0
chr11	66346759	66346859	ENSG00000174684.6|B4GAT1|GRSF1|GRSF1	910	-	6.1456327	1.0450321	-1.0	-1.0
chr11	66345371	66345606	ENSG00000174684.6|B4GAT1|GRSF1|GRSF1	998	-	4.6206784	2.6650171	-1.0	-1.0
chr11	66848517	66848717	ENSG00000173599.13|PC|GRSF1|GRSF1	975	-	4.2188354	1.6084768	-1.0	-1.0
chr11	67257143	67257483	ENSG00000173120.14|KDM2A|GRSF1|GRSF1	968	+	4.4127073	1.4912556	-1.0	-1.0
chr11	67996819	67996919	ENSG00000110057.7|UNC93B1|GRSF1|GRSF1	905	-	6.151082	1.0237197	-1.0	-1.0
chr11	68213277	68213415	ENSG00000110066.14|KMT5B|GRSF1|GRSF1	915	-	6.3826656	1.0689908	-1.0	-1.0
chr11	69654272	69654462	ENSG00000110092.3|CCND1|GRSF1|GRSF1	972	+	5.128922	1.5577753	-1.0	-1.0
chr11	69653097	69653297	ENSG00000110092.3|CCND1|GRSF1|GRSF1	935	+	3.1735425	1.1874229	-1.0	-1.0
chr11	69652357	69652552	ENSG00000110092.3|CCND1|GRSF1|GRSF1	964	+	4.182902	1.445556	-1.0	-1.0
chr11	70779729	70779944	ENSG00000162105.17|SHANK2|GRSF1|GRSF1	931	-	3.2670443	1.1617786	-1.0	-1.0
chr11	71154378	71154833	ENSG00000162105.17|SHANK2|GRSF1|GRSF1	962	-	5.271183	1.4183338	-1.0	-1.0
chr11	70792064	70792184	ENSG00000162105.17|SHANK2|GRSF1|GRSF1	908	-	6.176399	1.0347295	-1.0	-1.0
chr11	70787084	70787199	ENSG00000162105.17|SHANK2|GRSF1|GRSF1	907	-	6.1564655	1.0306984	-1.0	-1.0
chr11	70622696	70622866	ENSG00000162105.17|SHANK2|GRSF1|GRSF1	954	-	4.6358914	1.3339477	-1.0	-1.0
chr11	71155213	71155753	ENSG00000162105.17|SHANK2|GRSF1|GRSF1	981	-	6.191481	1.7299268	-1.0	-1.0
chr11	71448306	71448406	ENSG00000172893.15|DHCR7|GRSF1|GRSF1	903	-	1.9963777	1.0110173	-1.0	-1.0
chr11	72013554	72013679	ENSG00000137497.17|NUMA1|GRSF1|GRSF1	908	-	6.1613145	1.0346496	-1.0	-1.0
chr11	72008613	72008828	ENSG00000137497.17|NUMA1|GRSF1|GRSF1	959	-	3.2218463	1.3867621	-1.0	-1.0
chr11	72009282	72009382	ENSG00000137497.17|NUMA1|GRSF1|GRSF1	909	-	6.029264	1.0420781	-1.0	-1.0
chr11	72013204	72013409	ENSG00000137497.17|NUMA1|GRSF1|GRSF1	983	-	4.3369293	1.7697628	-1.0	-1.0
chr11	72238901	72239031	ENSG00000165458.13|INPPL1|GRSF1|GRSF1	905	+	6.1172004	1.0206653	-1.0	-1.0
chr11	72224040	72224160	ENSG00000165458.13|INPPL1|GRSF1|GRSF1	910	+	6.079539	1.0446343	-1.0	-1.0
chr11	72434246	72434426	ENSG00000162129.12|CLPB|GRSF1|GRSF1	952	-	6.4216537	1.3187089	-1.0	-1.0
chr11	72685133	72685233	ENSG00000186635.14|ARAP1|GRSF1|GRSF1	943	-	4.4173446	1.2451581	-1.0	-1.0
chr11	72697322	72697486	ENSG00000186635.14|ARAP1|GRSF1|GRSF1	986	-	3.9826717	1.8600807	-1.0	-1.0
chr11	73662050	73662275	ENSG00000021300.13|PLEKHB1|GRSF1|GRSF1	994	+	4.57243	2.2328196	-1.0	-1.0
chr11	75205258	75205463	ENSG00000137491.14|SLCO2B1|GRSF1|GRSF1	985	+	4.4397693	1.834043	-1.0	-1.0
chr11	75260453	75260623	ENSG00000279117.1|AP001972.5|GRSF1|GRSF1	910	-	4.985295	1.0454272	-1.0	-1.0
chr11	75572060	75572255	ENSG00000149257.13|SERPINH1|GRSF1|GRSF1	947	+	2.9228885	1.2741469	-1.0	-1.0
chr11	78574347	78574812	ENSG00000137513.9|NARS2|GRSF1|GRSF1	944	-	3.135875	1.2514492	-1.0	-1.0
chr11	85957933	85958118	ENSG00000073921.17|PICALM|GRSF1|GRSF1	986	-	6.1407547	1.8589389	-1.0	-1.0
chr11	86068670	86069040	ENSG00000073921.17|PICALM|GRSF1|GRSF1	996	-	4.5994334	2.446088	-1.0	-1.0
chr11	93542575	93542820	ENSG00000166002.6|SMCO4|GRSF1|GRSF1	971	-	4.8049784	1.5449544	-1.0	-1.0
chr11	93741321	93741521	ENSG00000166012.16|TAF1D|GRSF1|GRSF1	981	-	3.434028	1.7207656	-1.0	-1.0
chr11	102397726	102397826	ENSG00000152558.14|TMEM123|GRSF1|GRSF1	900	-	2.4062707	1.0021011	-1.0	-1.0
chr11	102452523	102452838	ENSG00000152558.14|TMEM123|GRSF1|GRSF1	975	-	2.4025536	1.5960834	-1.0	-1.0
chr11	114439455	114439720	ENSG00000255663.1|AP002373.1|GRSF1|GRSF1	989	+	5.026821	1.9645984	-1.0	-1.0
chr11	114439455	114439670	ENSG00000076043.9|REXO2|GRSF1|GRSF1	986	+	4.205815	1.8411719	-1.0	-1.0
chr11	117291781	117291951	ENSG00000278768.1|BACE1-AS|GRSF1|GRSF1	910	+	6.2291	1.0466284	-1.0	-1.0
chr11	118901433	118901598	ENSG00000186174.12|BCL9L|GRSF1|GRSF1	904	-	6.162468	1.0171278	-1.0	-1.0
chr11	119051034	119051173	ENSG00000149428.18|HYOU1|GRSF1|GRSF1	923	-	6.2459574	1.1141781	-1.0	-1.0
chr11	119049122	119049227	ENSG00000149428.18|HYOU1|GRSF1|GRSF1	906	-	6.017477	1.0267208	-1.0	-1.0
chr11	119045198	119045328	ENSG00000149428.18|HYOU1|GRSF1|GRSF1	925	-	3.4319017	1.1249306	-1.0	-1.0
chr11	121293098	121293218	ENSG00000109929.9|SC5D|GRSF1|GRSF1	909	+	6.0667515	1.0417814	-1.0	-1.0
chr11	121452427	121452616	ENSG00000137642.12|SORL1|GRSF1|GRSF1	968	+	2.889746	1.4944599	-1.0	-1.0
chr11	123057708	123057868	ENSG00000109971.13|HSPA8|GRSF1|GRSF1	924	-	3.7801082	1.1207902	-1.0	-1.0
chr11	124920942	124921172	ENSG00000165478.6|HEPACAM|GRSF1|GRSF1	982	-	3.2333379	1.7346755	-1.0	-1.0
chr11	125569440	125569573	ENSG00000149547.14|EI24|GRSF1|GRSF1	933	+	4.26238	1.1713027	-1.0	-1.0
chr11	130002032	130002142	ENSG00000170325.14|PRDM10|GRSF1|GRSF1	905	-	4.0229726	1.0228941	-1.0	-1.0
chr12	1787573	1787823	ENSG00000006831.9|ADIPOR2|GRSF1|GRSF1	992	+	4.7909884	2.0731502	-1.0	-1.0
chr12	2803350	2803505	ENSG00000004478.7|FKBP4|GRSF1|GRSF1	912	+	6.2870197	1.0560056	-1.0	-1.0
chr12	3040484	3040624	ENSG00000197905.8|TEAD4|GRSF1|GRSF1	953	+	6.1870975	1.3301258	-1.0	-1.0
chr12	3284929	3285084	ENSG00000011105.12|TSPAN9|GRSF1|GRSF1	907	+	6.1767187	1.0299861	-1.0	-1.0
chr12	6493057	6493232	ENSG00000111639.7|MRPL51|GRSF1|GRSF1	974	-	3.718007	1.5927347	-1.0	-1.0
chr12	6534661	6534753	ENSG00000111640.14|GAPDH|GRSF1|GRSF1	977	+	4.7890267	1.6358864	-1.0	-1.0
chr12	6748190	6748290	ENSG00000089693.10|MLF2|GRSF1|GRSF1	907	-	2.4725163	1.0291935	-1.0	-1.0
chr12	6752993	6753108	ENSG00000089693.10|MLF2|GRSF1|GRSF1	902	-	3.237296	1.0108949	-1.0	-1.0
chr12	6839611	6839831	ENSG00000110811.19|P3H3|GRSF1|GRSF1	920	+	5.709104	1.0988871	-1.0	-1.0
chr12	6839401	6839536	ENSG00000110811.19|P3H3|GRSF1|GRSF1	910	+	6.1747913	1.045609	-1.0	-1.0
chr12	6866208	6866313	ENSG00000111667.13|USP5|GRSF1|GRSF1	907	+	6.180993	1.0311995	-1.0	-1.0
chr12	6927912	6928242	ENSG00000111676.14|ATN1|GRSF1|GRSF1	980	+	5.8922625	1.6925687	-1.0	-1.0
chr12	7096438	7096603	ENSG00000139178.10|C1RL|GRSF1|GRSF1	935	-	3.7857866	1.188844	-1.0	-1.0
chr12	7921004	7921144	ENSG00000059804.15|SLC2A3|GRSF1|GRSF1	914	-	2.6948571	1.067702	-1.0	-1.0
chr12	9093464	9093574	ENSG00000175899.14|A2M|GRSF1|GRSF1	973	-	1.9940915	1.5720391	-1.0	-1.0
chr12	9091320	9091429	ENSG00000175899.14|A2M|GRSF1|GRSF1	969	-	1.8940306	1.5055885	-1.0	-1.0
chr12	12561760	12561930	ENSG00000111266.8|DUSP16|GRSF1|GRSF1	919	-	4.140462	1.0909854	-1.0	-1.0
chr12	12612041	12612187	ENSG00000111269.2|CREBL2|GRSF1|GRSF1	991	+	6.1815567	2.0413485	-1.0	-1.0
chr12	14771009	14771109	ENSG00000197837.3|HIST4H4|GRSF1|GRSF1	905	-	2.3347738	1.0214003	-1.0	-1.0
chr12	19440123	19440363	ENSG00000139154.14|AEBP2|GRSF1|GRSF1	917	+	3.413221	1.0786264	-1.0	-1.0
chr12	20551314	20551444	ENSG00000172572.6|PDE3A|GRSF1|GRSF1	988	+	5.970176	1.9296147	-1.0	-1.0
chr12	22046223	22046403	ENSG00000111726.12|CMAS|GRSF1|GRSF1	954	+	5.6920514	1.33692	-1.0	-1.0
chr12	30754685	30754785	ENSG00000110888.17|CAPRIN2|GRSF1|GRSF1	911	-	3.3934968	1.0483339	-1.0	-1.0
chr12	30754293	30754508	ENSG00000110888.17|CAPRIN2|GRSF1|GRSF1	949	-	4.10011	1.2935076	-1.0	-1.0
chr12	30754630	30754680	ENSG00000110888.17|CAPRIN2|GRSF1|GRSF1	994	-	7.0677605	2.2062666	-1.0	-1.0
chr12	48022606	48022801	ENSG00000257985.1|AC004801.4|GRSF1|GRSF1	907	+	6.1564655	1.0322627	-1.0	-1.0
chr12	48767268	48767483	ENSG00000174233.11|ADCY6|GRSF1|GRSF1	912	-	4.073234	1.057303	-1.0	-1.0
chr12	48937426	48937586	ENSG00000255863.2|AC073610.2|GRSF1|GRSF1	940	-	4.740715	1.2188956	-1.0	-1.0
chr12	48937427	48937587	ENSG00000134287.9|ARF3|GRSF1|GRSF1	937	-	4.7297835	1.2032326	-1.0	-1.0
chr12	48937428	48937583	ENSG00000272822.1|AC073610.3|GRSF1|GRSF1	938	-	4.7908945	1.2058278	-1.0	-1.0
chr12	49020009	49020119	ENSG00000167548.14|KMT2D|GRSF1|GRSF1	914	-	5.5398417	1.0657551	-1.0	-1.0
chr12	50704139	50704220	ENSG00000066084.12|DIP2B|GRSF1|GRSF1	908	+	4.0075135	1.0374348	-1.0	-1.0
chr12	50532685	50532835	ENSG00000066084.12|DIP2B|GRSF1|GRSF1	908	+	6.132173	1.0381621	-1.0	-1.0
chr12	51172460	51172660	ENSG00000135457.9|TFCP2|GRSF1|GRSF1	960	-	4.175494	1.4015745	-1.0	-1.0
chr12	52949338	52949438	ENSG00000111057.10|KRT18|GRSF1|GRSF1	908	+	2.7019384	1.0372396	-1.0	-1.0
chr12	53027781	53027919	ENSG00000063046.17|EIF4B|GRSF1|GRSF1	1000	+	4.706805	6.1910095	-1.0	-1.0
chr12	53180699	53180837	ENSG00000139651.10|ZNF740|GRSF1|GRSF1	989	+	4.7373137	1.9445134	-1.0	-1.0
chr12	53299308	53299428	ENSG00000123349.13|PFDN5|GRSF1|GRSF1	904	+	2.8968039	1.0169965	-1.0	-1.0
chr12	53460949	53461079	ENSG00000197111.15|PCBP2|GRSF1|GRSF1	917	+	2.330443	1.0790259	-1.0	-1.0
chr12	53985064	53985097	ENSG00000180818.4|HOXC10|GRSF1|GRSF1	964	+	4.531487	1.4391373	-1.0	-1.0
chr12	54182487	54182672	ENSG00000123415.15|SMUG1|GRSF1|GRSF1	967	-	6.572208	1.4843376	-1.0	-1.0
chr12	54282515	54282640	ENSG00000258344.1|AC078778.2|GRSF1|GRSF1	905	+	2.658177	1.0242397	-1.0	-1.0
chr12	54282730	54282960	ENSG00000258344.1|AC078778.2|GRSF1|GRSF1	993	+	4.0935493	2.1671894	-1.0	-1.0
chr12	54282990	54283175	ENSG00000258344.1|AC078778.2|GRSF1|GRSF1	934	+	3.2362983	1.1775486	-1.0	-1.0
chr12	54281385	54281580	ENSG00000258344.1|AC078778.2|GRSF1|GRSF1	978	+	2.611199	1.6479958	-1.0	-1.0
chr12	54281385	54281580	ENSG00000135486.17|HNRNPA1|GRSF1|GRSF1	977	+	2.611199	1.6417984	-1.0	-1.0
chr12	54282799	54282874	ENSG00000135486.17|HNRNPA1|GRSF1|GRSF1	998	+	4.582306	2.769598	-1.0	-1.0
chr12	55729005	55729125	ENSG00000135404.11|CD63|GRSF1|GRSF1	912	-	5.8181267	1.0572526	-1.0	-1.0
chr12	56088542	56088656	ENSG00000065361.14|ERBB3|GRSF1|GRSF1	912	+	2.563159	1.0552903	-1.0	-1.0
chr12	56104651	56104761	ENSG00000257411.1|AC034102.2|GRSF1|GRSF1	954	+	5.7961874	1.3381659	-1.0	-1.0
chr12	56104653	56104758	ENSG00000170515.13|PA2G4|GRSF1|GRSF1	948	+	5.384741	1.2817352	-1.0	-1.0
chr12	56237314	56237499	ENSG00000139540.11|SLC39A5|GRSF1|GRSF1	969	+	4.0853543	1.510132	-1.0	-1.0
chr12	56238371	56238511	ENSG00000139645.9|ANKRD52|GRSF1|GRSF1	905	-	3.6578722	1.0234922	-1.0	-1.0
chr12	56239986	56240131	ENSG00000139645.9|ANKRD52|GRSF1|GRSF1	910	-	6.2087507	1.0465745	-1.0	-1.0
chr12	56596860	56597140	ENSG00000076108.11|BAZ2A|GRSF1|GRSF1	994	-	4.213152	2.2048175	-1.0	-1.0
chr12	56643402	56643582	ENSG00000110955.8|ATP5B|GRSF1|GRSF1	910	-	2.8291223	1.0455829	-1.0	-1.0
chr12	56643836	56643958	ENSG00000110955.8|ATP5B|GRSF1|GRSF1	957	-	2.879607	1.365865	-1.0	-1.0
chr12	56644835	56644950	ENSG00000110955.8|ATP5B|GRSF1|GRSF1	943	-	3.12879	1.242203	-1.0	-1.0
chr12	57091609	57091869	ENSG00000166886.12|NAB2|GRSF1|GRSF1	976	+	5.570504	1.6116182	-1.0	-1.0
chr12	57096022	57096157	ENSG00000166888.11|STAT6|GRSF1|GRSF1	906	-	6.017477	1.0277663	-1.0	-1.0
chr12	57194047	57194277	ENSG00000123384.13|LRP1|GRSF1|GRSF1	992	+	6.795653	2.0997202	-1.0	-1.0
chr12	57194503	57194576	ENSG00000123384.13|LRP1|GRSF1|GRSF1	995	+	7.209904	2.330298	-1.0	-1.0
chr12	57194503	57194576	ENSG00000221365.1|MIR1228|GRSF1|GRSF1	995	+	7.209904	2.3397906	-1.0	-1.0
chr12	57720217	57720317	ENSG00000135506.15|OS9|GRSF1|GRSF1	910	+	6.0408387	1.0434446	-1.0	-1.0
chr12	69348345	69348544	ENSG00000090382.6|LYZ|GRSF1|GRSF1	1000	+	2.5743008	3.6702929	-1.0	-1.0
chr12	69350107	69350252	ENSG00000090382.6|LYZ|GRSF1|GRSF1	966	+	2.4204628	1.4671736	-1.0	-1.0
chr12	71754873	71755283	ENSG00000080371.5|RAB21|GRSF1|GRSF1	999	+	5.3345604	3.1133752	-1.0	-1.0
chr12	76083882	76084094	ENSG00000187109.13|NAP1L1|GRSF1|GRSF1	971	-	5.836321	1.5321993	-1.0	-1.0
chr12	76053209	76053350	ENSG00000187109.13|NAP1L1|GRSF1|GRSF1	906	-	4.514732	1.02459	-1.0	-1.0
chr12	93441631	93441731	ENSG00000177889.9|UBE2N|GRSF1|GRSF1	910	-	2.9305933	1.0434446	-1.0	-1.0
chr12	93441366	93441496	ENSG00000177889.9|UBE2N|GRSF1|GRSF1	910	-	4.737323	1.0440356	-1.0	-1.0
chr12	93409577	93409772	ENSG00000177889.9|UBE2N|GRSF1|GRSF1	970	-	3.4331841	1.5278593	-1.0	-1.0
chr12	95861167	95861332	ENSG00000139343.10|SNRPF|GRSF1|GRSF1	932	+	3.7378194	1.1685387	-1.0	-1.0
chr12	98644522	98644722	ENSG00000166130.14|IKBIP|GRSF1|GRSF1	987	-	4.173957	1.9000472	-1.0	-1.0
chr12	102061911	102062066	ENSG00000120860.10|WASHC3|GRSF1|GRSF1	912	-	6.231321	1.0576193	-1.0	-1.0
chr12	102876653	102876823	ENSG00000171759.9|PAH|GRSF1|GRSF1	938	-	4.9308057	1.2106076	-1.0	-1.0
chr12	103930316	103930564	ENSG00000166598.14|HSP90B1|GRSF1|GRSF1	999	+	2.8325994	3.0086098	-1.0	-1.0
chr12	103930424	103930555	ENSG00000284503.1|MIR3652|GRSF1|GRSF1	1000	+	3.2268004	4.207093	-1.0	-1.0
chr12	105107713	105107861	ENSG00000136051.13|WASHC4|GRSF1|GRSF1	1000	+	4.7502146	3.4889722	-1.0	-1.0
chr12	106239481	106239626	ENSG00000136026.13|CKAP4|GRSF1|GRSF1	905	-	2.620656	1.0201803	-1.0	-1.0
chr12	106971194	106971384	ENSG00000151135.9|TMEM263|GRSF1|GRSF1	948	+	3.357866	1.2841188	-1.0	-1.0
chr12	109110578	109110778	ENSG00000076248.10|UNG|GRSF1|GRSF1	983	+	5.4856997	1.7795404	-1.0	-1.0
chr12	110349895	110349995	ENSG00000174437.16|ATP2A2|GRSF1|GRSF1	908	+	6.0234046	1.0379839	-1.0	-1.0
chr12	110281470	110281725	ENSG00000174437.16|ATP2A2|GRSF1|GRSF1	953	+	3.4336061	1.32388	-1.0	-1.0
chr12	110730559	110730664	ENSG00000186298.11|PPP1CC|GRSF1|GRSF1	909	-	6.058837	1.0393702	-1.0	-1.0
chr12	110742652	110742939	ENSG00000186298.11|PPP1CC|GRSF1|GRSF1	1000	-	5.109339	8.067186	-1.0	-1.0
chr12	111360650	111361040	ENSG00000198324.13|FAM109A|GRSF1|GRSF1	994	-	5.5886607	2.2352395	-1.0	-1.0
chr12	111361100	111361295	ENSG00000198324.13|FAM109A|GRSF1|GRSF1	957	-	6.5004625	1.3666174	-1.0	-1.0
chr12	112022599	112022924	ENSG00000089248.6|ERP29|GRSF1|GRSF1	964	+	3.2196505	1.4456309	-1.0	-1.0
chr12	113162927	113163045	ENSG00000123064.12|DDX54|GRSF1|GRSF1	953	-	3.4953947	1.3285146	-1.0	-1.0
chr12	116737869	116738054	ENSG00000111412.5|C12orf49|GRSF1|GRSF1	929	-	5.148835	1.1474236	-1.0	-1.0
chr12	118061035	118061195	ENSG00000176871.8|WSB2|GRSF1|GRSF1	992	-	6.595933	2.0763552	-1.0	-1.0
chr12	120095384	120095799	ENSG00000111737.11|RAB35|GRSF1|GRSF1	999	-	5.845832	2.838482	-1.0	-1.0
chr12	120200812	120200972	ENSG00000089157.15|RPLP0|GRSF1|GRSF1	936	-	3.1900728	1.1935476	-1.0	-1.0
chr12	120465593	120465787	ENSG00000111786.8|SRSF9|GRSF1|GRSF1	954	-	2.7659419	1.3347567	-1.0	-1.0
chr12	120469526	120469741	ENSG00000111786.8|SRSF9|GRSF1|GRSF1	921	-	2.8349159	1.1007997	-1.0	-1.0
chr12	120687158	120687531	ENSG00000110917.7|MLEC|GRSF1|GRSF1	971	+	4.1193404	1.5428267	-1.0	-1.0
chr12	120700815	120701010	ENSG00000110917.7|MLEC|GRSF1|GRSF1	972	+	4.2143645	1.547917	-1.0	-1.0
chr12	120699165	120699360	ENSG00000110917.7|MLEC|GRSF1|GRSF1	927	+	2.7953572	1.1337395	-1.0	-1.0
chr12	120739780	120739965	ENSG00000122971.8|ACADS|GRSF1|GRSF1	952	+	5.375182	1.3163323	-1.0	-1.0
chr12	121712751	121712911	ENSG00000188735.12|TMEM120B|GRSF1|GRSF1	913	+	6.318281	1.0604497	-1.0	-1.0
chr12	123270946	123271071	ENSG00000111328.6|CDK2AP1|GRSF1|GRSF1	908	-	6.1398864	1.0360589	-1.0	-1.0
chr12	124014723	124014943	ENSG00000274874.1|AC068790.8|GRSF1|GRSF1	991	+	6.0234747	2.0484974	-1.0	-1.0
chr12	124014188	124014393	ENSG00000274874.1|AC068790.8|GRSF1|GRSF1	908	+	6.0462174	1.0382795	-1.0	-1.0
chr12	124014725	124014940	ENSG00000179195.15|ZNF664|GRSF1|GRSF1	992	+	6.121787	2.1102288	-1.0	-1.0
chr12	124014190	124014390	ENSG00000179195.15|ZNF664|GRSF1|GRSF1	909	+	6.0594516	1.0389187	-1.0	-1.0
chr12	124014725	124014940	ENSG00000178882.14|RFLNA|GRSF1|GRSF1	992	+	6.121787	2.107104	-1.0	-1.0
chr12	124014190	124014390	ENSG00000178882.14|RFLNA|GRSF1|GRSF1	908	+	6.0594516	1.0384715	-1.0	-1.0
chr12	124785662	124785787	ENSG00000073060.15|SCARB1|GRSF1|GRSF1	910	-	4.1614895	1.0478295	-1.0	-1.0
chr12	124785017	124785467	ENSG00000073060.15|SCARB1|GRSF1|GRSF1	964	-	3.083024	1.4384675	-1.0	-1.0
chr12	131929459	131929819	ENSG00000177192.13|PUS1|GRSF1|GRSF1	994	+	5.207189	2.2004037	-1.0	-1.0
chr12	132726692	132726817	ENSG00000176915.14|ANKLE2|GRSF1|GRSF1	906	-	2.9239573	1.028562	-1.0	-1.0
chr12	132787317	132787497	ENSG00000090615.14|GOLGA3|GRSF1|GRSF1	913	-	4.910082	1.0613505	-1.0	-1.0
chr12	132779620	132780340	ENSG00000090615.14|GOLGA3|GRSF1|GRSF1	1000	-	7.940425	4.077035	-1.0	-1.0
chr12	132780385	132780625	ENSG00000090615.14|GOLGA3|GRSF1|GRSF1	923	-	5.760304	1.1152664	-1.0	-1.0
chr12	132784597	132784952	ENSG00000090615.14|GOLGA3|GRSF1|GRSF1	997	-	7.1671658	2.5537732	-1.0	-1.0
chr13	32402482	32402612	ENSG00000139597.17|N4BP2L1|GRSF1|GRSF1	908	-	6.1292562	1.0370338	-1.0	-1.0
chr13	34942791	34942956	ENSG00000172915.18|NBEA|GRSF1|GRSF1	910	+	6.114291	1.0449893	-1.0	-1.0
chr13	45340819	45340919	ENSG00000133112.16|TPT1|GRSF1|GRSF1	908	-	6.0234046	1.0379839	-1.0	-1.0
chr13	75480807	75481177	ENSG00000136111.12|TBC1D4|GRSF1|GRSF1	947	-	3.3893478	1.2795956	-1.0	-1.0
chr13	91348259	91348374	ENSG00000215417.12|MIR17HG|GRSF1|GRSF1	909	+	6.0490627	1.0393128	-1.0	-1.0
chr13	97434261	97434516	ENSG00000125249.6|RAP2A|GRSF1|GRSF1	992	+	6.4965067	2.1138096	-1.0	-1.0
chr13	98239628	98239868	ENSG00000152767.16|FARP1|GRSF1|GRSF1	983	+	3.7464955	1.7735885	-1.0	-1.0
chr13	100089099	100089225	ENSG00000175198.15|PCCA|GRSF1|GRSF1	908	+	3.263091	1.0363513	-1.0	-1.0
chr13	110615824	110616029	ENSG00000213995.11|NAXD|GRSF1|GRSF1	913	+	6.203796	1.0590743	-1.0	-1.0
chr13	112715942	112716042	ENSG00000068650.18|ATP11A|GRSF1|GRSF1	903	+	2.8251138	1.0151308	-1.0	-1.0
chr13	113011543	113011708	ENSG00000126217.20|MCF2L|GRSF1|GRSF1	906	+	6.0834193	1.0246874	-1.0	-1.0
chr13	113005483	113005583	ENSG00000126217.20|MCF2L|GRSF1|GRSF1	908	+	6.0234046	1.0366635	-1.0	-1.0
chr13	113085808	113086113	ENSG00000126217.20|MCF2L|GRSF1|GRSF1	969	+	4.433335	1.5023332	-1.0	-1.0
chr13	113085493	113085603	ENSG00000126217.20|MCF2L|GRSF1|GRSF1	909	+	6.051328	1.0390917	-1.0	-1.0
chr13	113108605	113108840	ENSG00000057593.13|F7|GRSF1|GRSF1	993	+	6.448156	2.163058	-1.0	-1.0
chr13	113107010	113107125	ENSG00000057593.13|F7|GRSF1|GRSF1	909	+	4.090181	1.0398059	-1.0	-1.0
chr13	113107690	113107955	ENSG00000057593.13|F7|GRSF1|GRSF1	986	+	5.771878	1.8595283	-1.0	-1.0
chr13	113109085	113109475	ENSG00000057593.13|F7|GRSF1|GRSF1	974	+	4.126167	1.5855052	-1.0	-1.0
chr13	113108350	113108525	ENSG00000057593.13|F7|GRSF1|GRSF1	914	+	6.315119	1.0644023	-1.0	-1.0
chr13	113125935	113126175	ENSG00000126218.11|F10|GRSF1|GRSF1	945	+	3.6460679	1.2560046	-1.0	-1.0
chr13	113322266	113322421	ENSG00000185896.10|LAMP1|GRSF1|GRSF1	906	+	2.8676572	1.0282853	-1.0	-1.0
chr13	113322431	113322536	ENSG00000185896.10|LAMP1|GRSF1|GRSF1	912	+	3.38104	1.057869	-1.0	-1.0
chr13	113323271	113323672	ENSG00000185896.10|LAMP1|GRSF1|GRSF1	999	+	6.3552694	2.9670196	-1.0	-1.0
chr13	113322586	113323171	ENSG00000185896.10|LAMP1|GRSF1|GRSF1	991	+	4.46656	2.0309613	-1.0	-1.0
chr13	113350369	113350564	ENSG00000139835.13|GRTP1|GRSF1|GRSF1	973	-	6.661478	1.5766945	-1.0	-1.0
chr13	113490432	113490608	ENSG00000150401.14|DCUN1D2|GRSF1|GRSF1	998	-	6.302746	2.613797	-1.0	-1.0
chr13	113490278	113490432	ENSG00000150401.14|DCUN1D2|GRSF1|GRSF1	943	-	3.5281153	1.2440617	-1.0	-1.0
chr13	113490088	113490263	ENSG00000150401.14|DCUN1D2|GRSF1|GRSF1	916	-	4.5838165	1.078121	-1.0	-1.0
chr13	113490608	113490666	ENSG00000150401.14|DCUN1D2|GRSF1|GRSF1	999	-	7.7986817	2.969811	-1.0	-1.0
chr14	20455535	20455770	ENSG00000100823.11|APEX1|GRSF1|GRSF1	968	+	3.92843	1.4948151	-1.0	-1.0
chr14	21016762	21017222	ENSG00000165795.23|NDRG2|GRSF1|GRSF1	997	-	4.571828	2.5594614	-1.0	-1.0
chr14	22972443	22972703	ENSG00000259132.1|AL132780.3|GRSF1|GRSF1	968	-	3.0755148	1.5011374	-1.0	-1.0
chr14	22981998	22982188	ENSG00000259132.1|AL132780.3|GRSF1|GRSF1	945	-	2.5379224	1.2628096	-1.0	-1.0
chr14	22982000	22982185	ENSG00000129474.15|AJUBA|GRSF1|GRSF1	946	-	2.5434659	1.2648822	-1.0	-1.0
chr14	22972443	22972703	ENSG00000129474.15|AJUBA|GRSF1|GRSF1	969	-	3.0755148	1.5042384	-1.0	-1.0
chr14	23025945	23026120	ENSG00000100804.18|PSMB5|GRSF1|GRSF1	981	-	3.9753647	1.7099785	-1.0	-1.0
chr14	23026175	23026370	ENSG00000100804.18|PSMB5|GRSF1|GRSF1	960	-	2.7173836	1.393414	-1.0	-1.0
chr14	23309139	23309239	ENSG00000258643.5|BCL2L2-PABPN1|GRSF1|GRSF1	910	+	6.0523114	1.0446868	-1.0	-1.0
chr14	23321401	23321936	ENSG00000258643.5|BCL2L2-PABPN1|GRSF1|GRSF1	987	+	3.0757174	1.8768449	-1.0	-1.0
chr14	23308784	23308989	ENSG00000258643.5|BCL2L2-PABPN1|GRSF1|GRSF1	940	+	2.8313403	1.2186725	-1.0	-1.0
chr14	23308815	23308990	ENSG00000129473.9|BCL2L2|GRSF1|GRSF1	937	+	2.842014	1.1983864	-1.0	-1.0
chr14	23309140	23309240	ENSG00000129473.9|BCL2L2|GRSF1|GRSF1	910	+	6.0523114	1.0454824	-1.0	-1.0
chr14	23321393	23321938	ENSG00000100836.10|PABPN1|GRSF1|GRSF1	986	+	3.0504441	1.8652992	-1.0	-1.0
chr14	23644793	23644893	ENSG00000100867.14|DHRS2|GRSF1|GRSF1	901	+	2.146292	1.0043043	-1.0	-1.0
chr14	23638781	23639004	ENSG00000100867.14|DHRS2|GRSF1|GRSF1	991	+	2.5184517	2.030096	-1.0	-1.0
chr14	23644038	23644233	ENSG00000100867.14|DHRS2|GRSF1|GRSF1	951	+	2.8744454	1.3074262	-1.0	-1.0
chr14	23645073	23645363	ENSG00000100867.14|DHRS2|GRSF1|GRSF1	984	+	3.1377778	1.8045022	-1.0	-1.0
chr14	23645378	23645638	ENSG00000100867.14|DHRS2|GRSF1|GRSF1	956	+	4.877862	1.3580954	-1.0	-1.0
chr14	23644333	23644568	ENSG00000100867.14|DHRS2|GRSF1|GRSF1	950	+	2.6544354	1.2989117	-1.0	-1.0
chr14	23639793	23639943	ENSG00000100867.14|DHRS2|GRSF1|GRSF1	995	+	3.0894318	2.3068051	-1.0	-1.0
chr14	23639183	23639356	ENSG00000100867.14|DHRS2|GRSF1|GRSF1	979	+	4.8867455	1.6807033	-1.0	-1.0
chr14	23643148	23643248	ENSG00000100867.14|DHRS2|GRSF1|GRSF1	906	+	2.20696	1.0278808	-1.0	-1.0
chr14	23955034	23955212	ENSG00000157326.18|DHRS4|GRSF1|GRSF1	992	+	4.190113	2.0847034	-1.0	-1.0
chr14	23953755	23953910	ENSG00000157326.18|DHRS4|GRSF1|GRSF1	909	+	3.8810132	1.0409639	-1.0	-1.0
chr14	23990191	23990331	ENSG00000187630.15|DHRS4L2|GRSF1|GRSF1	921	+	4.153174	1.1026708	-1.0	-1.0
chr14	24123685	24123980	ENSG00000100897.17|DCAF11|GRSF1|GRSF1	979	+	3.323356	1.685064	-1.0	-1.0
chr14	24123687	24123977	ENSG00000259371.2|AL136295.3|GRSF1|GRSF1	978	+	3.2559152	1.6605662	-1.0	-1.0
chr14	24147453	24147748	ENSG00000092098.16|RNF31|GRSF1|GRSF1	958	+	3.7529554	1.3803048	-1.0	-1.0
chr14	24192386	24192561	ENSG00000100926.14|TM9SF1|GRSF1|GRSF1	908	-	6.219109	1.0360174	-1.0	-1.0
chr14	24192386	24192561	ENSG00000254692.1|AL136295.1|GRSF1|GRSF1	908	-	6.219109	1.0352154	-1.0	-1.0
chr14	24238272	24238427	ENSG00000100938.17|GMPR2|GRSF1|GRSF1	908	+	6.2752786	1.0354805	-1.0	-1.0
chr14	24237039	24237152	ENSG00000100938.17|GMPR2|GRSF1|GRSF1	950	+	3.752232	1.3052652	-1.0	-1.0
chr14	24307607	24308037	ENSG00000196943.12|NOP9|GRSF1|GRSF1	952	+	3.6429873	1.3162781	-1.0	-1.0
chr14	24305387	24305677	ENSG00000196943.12|NOP9|GRSF1|GRSF1	993	+	4.9335594	2.167316	-1.0	-1.0
chr14	24307607	24308037	ENSG00000213906.9|LTB4R2|GRSF1|GRSF1	952	+	3.6429873	1.3145355	-1.0	-1.0
chr14	24431957	24432302	ENSG00000100441.9|KHNYN|GRSF1|GRSF1	992	+	3.9087338	2.1165802	-1.0	-1.0
chr14	24436006	24436179	ENSG00000100441.9|KHNYN|GRSF1|GRSF1	948	+	3.229087	1.2832916	-1.0	-1.0
chr14	24431517	24431627	ENSG00000100441.9|KHNYN|GRSF1|GRSF1	904	+	4.069215	1.0168215	-1.0	-1.0
chr14	24432362	24432547	ENSG00000100441.9|KHNYN|GRSF1|GRSF1	949	+	3.0526867	1.2935268	-1.0	-1.0
chr14	24437490	24437610	ENSG00000100441.9|KHNYN|GRSF1|GRSF1	907	+	2.8668725	1.0323535	-1.0	-1.0
chr14	31420364	31420494	ENSG00000203546.7|AL139353.1|GRSF1|GRSF1	909	-	6.029264	1.0405463	-1.0	-1.0
chr14	31420365	31420471	ENSG00000129493.14|HEATR5A|GRSF1|GRSF1	909	-	6.029264	1.0410368	-1.0	-1.0
chr14	31561384	31561547	ENSG00000151413.16|NUBPL|GRSF1|GRSF1	968	+	3.1358294	1.4933168	-1.0	-1.0
chr14	32484293	32484473	ENSG00000151320.10|AKAP6|GRSF1|GRSF1	906	+	6.2218323	1.0261612	-1.0	-1.0
chr14	32484948	32485193	ENSG00000151320.10|AKAP6|GRSF1|GRSF1	1000	+	8.299044	17.538805	-1.0	-1.0
chr14	34874536	34874731	ENSG00000198604.10|BAZ1A|GRSF1|GRSF1	985	-	6.600853	1.8208816	-1.0	-1.0
chr14	34875137	34875262	ENSG00000198604.10|BAZ1A|GRSF1|GRSF1	936	-	4.1620283	1.1951811	-1.0	-1.0
chr14	34983021	34983126	ENSG00000100883.11|SRP54|GRSF1|GRSF1	907	+	4.0778913	1.0313898	-1.0	-1.0
chr14	37778040	37778240	ENSG00000139865.16|TTC6|GRSF1|GRSF1	980	+	5.5165615	1.7076261	-1.0	-1.0
chr14	49893645	49893755	ENSG00000165527.6|ARF6|GRSF1|GRSF1	907	+	6.119143	1.0307069	-1.0	-1.0
chr14	50532011	50532158	ENSG00000012983.11|MAP4K5|GRSF1|GRSF1	908	-	6.211559	1.0346264	-1.0	-1.0
chr14	52695372	52695900	ENSG00000197930.12|ERO1A|GRSF1|GRSF1	999	-	4.779391	3.196599	-1.0	-1.0
chr14	53953800	53953900	ENSG00000125378.15|BMP4|GRSF1|GRSF1	904	-	6.0114694	1.019339	-1.0	-1.0
chr14	66575841	66576311	ENSG00000171723.15|GPHN|GRSF1|GRSF1	984	+	6.0840225	1.8086431	-1.0	-1.0
chr14	69380407	69380607	ENSG00000100632.10|ERH|GRSF1|GRSF1	969	-	3.7653897	1.5106479	-1.0	-1.0
chr14	70907404	70907534	ENSG00000100731.15|PCNX1|GRSF1|GRSF1	909	+	5.058609	1.0398253	-1.0	-1.0
chr14	74903375	74903475	ENSG00000119689.14|DLST|GRSF1|GRSF1	910	+	6.4280205	1.0434446	-1.0	-1.0
chr14	74942188	74942313	ENSG00000119630.13|PGF|GRSF1|GRSF1	908	-	6.1140194	1.0379648	-1.0	-1.0
chr14	75126717	75126947	ENSG00000119638.12|NEK9|GRSF1|GRSF1	957	-	4.194796	1.3676414	-1.0	-1.0
chr14	93332346	93332496	ENSG00000011114.14|BTBD7|GRSF1|GRSF1	926	-	4.207498	1.1316788	-1.0	-1.0
chr14	93332496	93332819	ENSG00000011114.14|BTBD7|GRSF1|GRSF1	986	-	5.568973	1.8629276	-1.0	-1.0
chr14	94569669	94569839	ENSG00000100665.11|SERPINA4|GRSF1|GRSF1	923	+	3.3632722	1.1112182	-1.0	-1.0
chr14	94569669	94569839	ENSG00000188488.13|SERPINA5|GRSF1|GRSF1	922	+	3.3632722	1.1103421	-1.0	-1.0
chr14	94592946	94593091	ENSG00000188488.13|SERPINA5|GRSF1|GRSF1	903	+	3.5456784	1.0138264	-1.0	-1.0
chr14	94592561	94592801	ENSG00000188488.13|SERPINA5|GRSF1|GRSF1	962	+	3.206354	1.4211134	-1.0	-1.0
chr14	94592556	94592801	ENSG00000273259.3|AL049839.2|GRSF1|GRSF1	962	+	3.2021773	1.4221367	-1.0	-1.0
chr14	94592946	94593091	ENSG00000273259.3|AL049839.2|GRSF1|GRSF1	904	+	3.8534515	1.0176964	-1.0	-1.0
chr14	95535067	95535327	ENSG00000182512.4|GLRX5|GRSF1|GRSF1	927	+	2.918048	1.1348457	-1.0	-1.0
chr14	96502377	96502517	ENSG00000090060.17|PAPOLA|GRSF1|GRSF1	933	+	6.3740907	1.173793	-1.0	-1.0
chr14	99513354	99513609	ENSG00000205476.8|CCDC85C|GRSF1|GRSF1	980	-	3.5509627	1.6986151	-1.0	-1.0
chr14	100239084	100239244	ENSG00000100811.12|YY1|GRSF1|GRSF1	906	+	4.1402473	1.0259666	-1.0	-1.0
chr14	101761797	101761907	ENSG00000078304.19|PPP2R5C|GRSF1|GRSF1	931	+	3.1897855	1.1626025	-1.0	-1.0
chr14	102050599	102050792	ENSG00000197102.10|DYNC1H1|GRSF1|GRSF1	971	+	4.229259	1.5334522	-1.0	-1.0
chr14	102011874	102012099	ENSG00000197102.10|DYNC1H1|GRSF1|GRSF1	979	+	4.40753	1.6681114	-1.0	-1.0
chr14	102508859	102508959	ENSG00000156381.8|ANKRD9|GRSF1|GRSF1	907	-	2.862209	1.0333204	-1.0	-1.0
chr14	103057288	103057462	ENSG00000198752.10|CDC42BPB|GRSF1|GRSF1	985	-	4.811303	1.8364159	-1.0	-1.0
chr14	102944942	102945122	ENSG00000198752.10|CDC42BPB|GRSF1|GRSF1	932	-	6.3422766	1.1646705	-1.0	-1.0
chr14	103105182	103105287	ENSG00000205436.7|EXOC3L4|GRSF1|GRSF1	907	+	6.23962	1.0338154	-1.0	-1.0
chr14	103104796	103105011	ENSG00000205436.7|EXOC3L4|GRSF1|GRSF1	988	+	3.717947	1.9176064	-1.0	-1.0
chr14	103104501	103104696	ENSG00000205436.7|EXOC3L4|GRSF1|GRSF1	959	+	3.5081367	1.3878387	-1.0	-1.0
chr14	103534894	103535024	ENSG00000166166.12|TRMT61A|GRSF1|GRSF1	904	+	6.108879	1.0190141	-1.0	-1.0
chr14	103590419	103590519	ENSG00000126214.21|KLC1|GRSF1|GRSF1	912	+	6.2262845	1.0538723	-1.0	-1.0
chr14	103590419	103590519	ENSG00000256500.5|AL139300.1|GRSF1|GRSF1	912	+	6.2262845	1.0577438	-1.0	-1.0
chr14	103590420	103590520	ENSG00000256053.7|APOPT1|GRSF1|GRSF1	908	+	6.161793	1.038181	-1.0	-1.0
chr14	104787972	104788117	ENSG00000142208.15|AKT1|GRSF1|GRSF1	909	-	6.089394	1.0424149	-1.0	-1.0
chr14	104769708	104769898	ENSG00000142208.15|AKT1|GRSF1|GRSF1	930	-	4.157742	1.1578851	-1.0	-1.0
chr14	104785911	104786101	ENSG00000142208.15|AKT1|GRSF1|GRSF1	920	-	4.5202303	1.0987221	-1.0	-1.0
chr14	104875465	104875575	ENSG00000099814.15|CEP170B|GRSF1|GRSF1	910	+	6.2909465	1.0481219	-1.0	-1.0
chr14	105445891	105445991	ENSG00000226174.6|TEX22|GRSF1|GRSF1	910	+	6.1456327	1.0450321	-1.0	-1.0
chr14	105447751	105447861	ENSG00000226174.6|TEX22|GRSF1|GRSF1	909	+	6.118629	1.0411348	-1.0	-1.0
chr14	105447752	105447862	ENSG00000182979.17|MTA1|GRSF1|GRSF1	909	+	6.118629	1.0414898	-1.0	-1.0
chr14	105445892	105445992	ENSG00000182979.17|MTA1|GRSF1|GRSF1	910	+	6.1456327	1.0450321	-1.0	-1.0
chr14	105527743	105527853	ENSG00000184986.10|TMEM121|GRSF1|GRSF1	904	+	6.0333886	1.0181785	-1.0	-1.0
chr14	105526733	105526888	ENSG00000184986.10|TMEM121|GRSF1|GRSF1	930	+	4.7973933	1.1559147	-1.0	-1.0
chr14	105529971	105530181	ENSG00000184986.10|TMEM121|GRSF1|GRSF1	999	+	6.371435	2.914056	-1.0	-1.0
chr15	22838715	22839000	ENSG00000140157.14|NIPA2|GRSF1|GRSF1	995	+	4.7503977	2.3339586	-1.0	-1.0
chr15	24992167	24992267	ENSG00000214265.11|AC124312.1|GRSF1|GRSF1	910	+	2.9607372	1.0454824	-1.0	-1.0
chr15	24976847	24977022	ENSG00000214265.11|AC124312.1|GRSF1|GRSF1	914	+	2.948369	1.0673922	-1.0	-1.0
chr15	24976292	24976417	ENSG00000214265.11|AC124312.1|GRSF1|GRSF1	929	+	4.0631227	1.1480098	-1.0	-1.0
chr15	24976876	24977021	ENSG00000128739.21|SNRPN|GRSF1|GRSF1	914	+	2.9358826	1.0667742	-1.0	-1.0
chr15	24976304	24976416	ENSG00000128739.21|SNRPN|GRSF1|GRSF1	929	+	4.2067266	1.1483974	-1.0	-1.0
chr15	24976876	24977021	ENSG00000273173.5|SNURF|GRSF1|GRSF1	913	+	2.9358826	1.0629317	-1.0	-1.0
chr15	24976304	24976416	ENSG00000273173.5|SNURF|GRSF1|GRSF1	929	+	4.2067266	1.1489106	-1.0	-1.0
chr15	25082588	25082705	ENSG00000224078.13|SNHG14|GRSF1|GRSF1	980	+	6.7602134	1.6969907	-1.0	-1.0
chr15	25081090	25081224	ENSG00000224078.13|SNHG14|GRSF1|GRSF1	952	+	4.1577263	1.3150159	-1.0	-1.0
chr15	24992166	24992266	ENSG00000224078.13|SNHG14|GRSF1|GRSF1	914	+	2.9945364	1.0633337	-1.0	-1.0
chr15	25065710	25065810	ENSG00000224078.13|SNHG14|GRSF1|GRSF1	906	+	6.134473	1.0258682	-1.0	-1.0
chr15	25085189	25085294	ENSG00000224078.13|SNHG14|GRSF1|GRSF1	908	+	6.0263343	1.0378731	-1.0	-1.0
chr15	29822221	29822371	ENSG00000104067.16|TJP1|GRSF1|GRSF1	919	-	6.3706694	1.0904853	-1.0	-1.0
chr15	34978695	34978890	ENSG00000198146.4|ZNF770|GRSF1|GRSF1	976	-	6.6617184	1.6271591	-1.0	-1.0
chr15	43133728	43133923	ENSG00000137842.6|TMEM62|GRSF1|GRSF1	964	+	5.3375726	1.4421676	-1.0	-1.0
chr15	43370897	43371025	ENSG00000140265.12|ZSCAN29|GRSF1|GRSF1	986	-	6.854227	1.8402238	-1.0	-1.0
chr15	43771204	43771559	ENSG00000167004.12|PDIA3|GRSF1|GRSF1	978	+	3.6744547	1.6657171	-1.0	-1.0
chr15	44288993	44289173	ENSG00000166734.18|CASC4|GRSF1|GRSF1	905	+	3.6283245	1.023273	-1.0	-1.0
chr15	44717757	44717912	ENSG00000166710.17|B2M|GRSF1|GRSF1	967	+	3.0163124	1.4861506	-1.0	-1.0
chr15	45167573	45167893	ENSG00000138606.19|SHF|GRSF1|GRSF1	987	-	5.257517	1.8903065	-1.0	-1.0
chr15	52678759	52678827	ENSG00000047346.12|FAM214A|GRSF1|GRSF1	949	-	4.303227	1.2931093	-1.0	-1.0
chr15	52678827	52679367	ENSG00000047346.12|FAM214A|GRSF1|GRSF1	995	-	5.4511223	2.2719018	-1.0	-1.0
chr15	52678464	52678754	ENSG00000047346.12|FAM214A|GRSF1|GRSF1	975	-	5.1447535	1.600566	-1.0	-1.0
chr15	57548724	57548939	ENSG00000128849.10|CGNL1|GRSF1|GRSF1	908	+	5.0640683	1.0381855	-1.0	-1.0
chr15	58771426	58771586	ENSG00000128923.10|MINDY2|GRSF1|GRSF1	910	+	4.13954	1.0467798	-1.0	-1.0
chr15	59136738	59136858	ENSG00000157483.8|MYO1E|GRSF1|GRSF1	912	-	6.2959785	1.0543649	-1.0	-1.0
chr15	64160023	64160158	ENSG00000166794.4|PPIB|GRSF1|GRSF1	953	-	3.2551544	1.3270603	-1.0	-1.0
chr15	64499966	64500096	ENSG00000180357.9|ZNF609|GRSF1|GRSF1	907	+	4.0542684	1.0333863	-1.0	-1.0
chr15	64688182	64688782	ENSG00000180304.14|OAZ2|GRSF1|GRSF1	999	-	6.88928	2.8618937	-1.0	-1.0
chr15	65877406	65877527	ENSG00000103769.9|RAB11A|GRSF1|GRSF1	906	+	4.097698	1.0277959	-1.0	-1.0
chr15	66502984	66503234	ENSG00000174444.14|RPL4|GRSF1|GRSF1	991	-	3.1220696	2.0497549	-1.0	-1.0
chr15	72208731	72208961	ENSG00000067225.17|PKM|GRSF1|GRSF1	948	-	2.529419	1.2857711	-1.0	-1.0
chr15	72209595	72209715	ENSG00000067225.17|PKM|GRSF1|GRSF1	908	-	3.13309	1.0357409	-1.0	-1.0
chr15	74595930	74596045	ENSG00000179361.17|ARID3B|GRSF1|GRSF1	907	+	6.1525335	1.03121	-1.0	-1.0
chr15	75639274	75639439	ENSG00000177971.8|IMP3|GRSF1|GRSF1	905	-	5.4063377	1.0202572	-1.0	-1.0
chr15	77070718	77070891	ENSG00000140391.14|TSPAN3|GRSF1|GRSF1	908	-	3.5672734	1.0362496	-1.0	-1.0
chr15	78077537	78077677	ENSG00000167202.11|TBC1D2B|GRSF1|GRSF1	909	-	6.0424075	1.0398831	-1.0	-1.0
chr15	79322447	79322567	ENSG00000166557.12|TMED3|GRSF1|GRSF1	910	+	2.8195689	1.047264	-1.0	-1.0
chr15	80949786	80949916	ENSG00000103888.16|CEMIP|GRSF1|GRSF1	906	+	6.0268354	1.0273957	-1.0	-1.0
chr15	80979061	80979311	ENSG00000117899.10|MESD|GRSF1|GRSF1	987	-	4.4740214	1.8825634	-1.0	-1.0
chr15	82536752	82536932	ENSG00000182774.10|RPS17|GRSF1|GRSF1	999	-	3.904372	2.8318524	-1.0	-1.0
chr15	88630252	88630442	ENSG00000181026.14|AEN|GRSF1|GRSF1	955	+	4.000744	1.3503405	-1.0	-1.0
chr15	88899022	88899212	ENSG00000140545.14|MFGE8|GRSF1|GRSF1	950	-	3.9958634	1.2971278	-1.0	-1.0
chr15	89201991	89202176	ENSG00000140526.17|ABHD2|GRSF1|GRSF1	971	+	5.072223	1.5360506	-1.0	-1.0
chr15	89201771	89201901	ENSG00000140526.17|ABHD2|GRSF1|GRSF1	906	+	5.998544	1.0265259	-1.0	-1.0
chr15	89334677	89334827	ENSG00000140521.12|POLG|GRSF1|GRSF1	936	-	3.1217685	1.1911184	-1.0	-1.0
chr15	93025511	93025686	ENSG00000173575.20|CHD2|GRSF1|GRSF1	939	+	3.381406	1.2180635	-1.0	-1.0
chr15	96282841	96282989	ENSG00000247809.7|NR2F2-AS1|GRSF1|GRSF1	961	-	3.446688	1.4075397	-1.0	-1.0
chr15	98934823	98934968	ENSG00000140443.13|IGF1R|GRSF1|GRSF1	992	+	6.5929193	2.0946615	-1.0	-1.0
chr15	98962605	98962715	ENSG00000140443.13|IGF1R|GRSF1|GRSF1	910	+	6.2200384	1.0461773	-1.0	-1.0
chr15	101489108	101489253	ENSG00000140479.16|PCSK6|GRSF1|GRSF1	916	-	3.2784038	1.077011	-1.0	-1.0
chr16	334043	334163	ENSG00000103126.14|AXIN1|GRSF1|GRSF1	910	-	6.123572	1.045756	-1.0	-1.0
chr16	381750	381982	ENSG00000129925.10|TMEM8A|GRSF1|GRSF1	911	-	4.623784	1.0484159	-1.0	-1.0
chr16	520980	521125	ENSG00000090565.15|RAB11FIP3|GRSF1|GRSF1	919	+	2.6084921	1.0930864	-1.0	-1.0
chr16	550653	550958	ENSG00000103326.11|CAPN15|GRSF1|GRSF1	970	+	6.0145254	1.5271581	-1.0	-1.0
chr16	551053	551228	ENSG00000103326.11|CAPN15|GRSF1|GRSF1	915	+	3.4876628	1.0702183	-1.0	-1.0
chr16	606503	606643	ENSG00000197562.9|RAB40C|GRSF1|GRSF1	905	+	4.67531	1.0245554	-1.0	-1.0
chr16	590067	590282	ENSG00000197562.9|RAB40C|GRSF1|GRSF1	998	+	6.2034907	2.6721141	-1.0	-1.0
chr16	590573	591023	ENSG00000197562.9|RAB40C|GRSF1|GRSF1	952	+	5.429443	1.3144956	-1.0	-1.0
chr16	591073	591473	ENSG00000197562.9|RAB40C|GRSF1|GRSF1	954	+	6.0833817	1.3354201	-1.0	-1.0
chr16	669165	669270	ENSG00000140983.13|RHOT2|GRSF1|GRSF1	907	+	6.0530686	1.0325922	-1.0	-1.0
chr16	673909	674009	ENSG00000140983.13|RHOT2|GRSF1|GRSF1	910	+	6.035071	1.0434446	-1.0	-1.0
chr16	668335	668535	ENSG00000140983.13|RHOT2|GRSF1|GRSF1	987	+	4.06873	1.8779935	-1.0	-1.0
chr16	680453	680568	ENSG00000103266.10|STUB1|GRSF1|GRSF1	910	+	6.228376	1.044603	-1.0	-1.0
chr16	715114	715269	ENSG00000103260.8|METRN|GRSF1|GRSF1	939	+	3.46998	1.2173734	-1.0	-1.0
chr16	791654	791764	ENSG00000127586.16|CHTF18|GRSF1|GRSF1	904	+	4.035104	1.0195862	-1.0	-1.0
chr16	791054	791154	ENSG00000127586.16|CHTF18|GRSF1|GRSF1	904	+	6.2632804	1.0154748	-1.0	-1.0
chr16	1351702	1351897	ENSG00000007520.3|TSR3|GRSF1|GRSF1	910	-	5.0370665	1.0475789	-1.0	-1.0
chr16	1351483	1351588	ENSG00000007520.3|TSR3|GRSF1|GRSF1	905	-	6.2318096	1.020129	-1.0	-1.0
chr16	1355024	1355179	ENSG00000090581.9|GNPTG|GRSF1|GRSF1	902	+	5.31388	1.0107012	-1.0	-1.0
chr16	1363774	1364004	ENSG00000059145.18|UNKL|GRSF1|GRSF1	975	-	3.8795104	1.6090825	-1.0	-1.0
chr16	1374551	1374691	ENSG00000059145.18|UNKL|GRSF1|GRSF1	914	-	3.6721244	1.0648607	-1.0	-1.0
chr16	1699080	1699385	ENSG00000206053.12|JPT2|GRSF1|GRSF1	987	+	4.325798	1.8965797	-1.0	-1.0
chr16	1773216	1773316	ENSG00000197774.12|EME2|GRSF1|GRSF1	901	+	4.0743203	1.0031313	-1.0	-1.0
chr16	1818829	1818929	ENSG00000063854.12|HAGH|GRSF1|GRSF1	911	-	6.1053386	1.0483339	-1.0	-1.0
chr16	1964237	1964817	ENSG00000140988.15|RPS2|GRSF1|GRSF1	1000	-	3.9267025	4.5160427	-1.0	-1.0
chr16	1997868	1998023	ENSG00000167962.13|ZNF598|GRSF1|GRSF1	938	-	5.673623	1.208614	-1.0	-1.0
chr16	2196373	2196503	ENSG00000167971.15|CASKIN1|GRSF1|GRSF1	910	-	6.0792804	1.0458734	-1.0	-1.0
chr16	2244437	2244537	ENSG00000167969.12|ECI1|GRSF1|GRSF1	909	-	6.029264	1.0392812	-1.0	-1.0
chr16	2530020	2530125	ENSG00000162066.14|AMDHD2|GRSF1|GRSF1	901	+	2.8493352	1.0040224	-1.0	-1.0
chr16	2529545	2529685	ENSG00000162066.14|AMDHD2|GRSF1|GRSF1	914	+	2.7757428	1.0642679	-1.0	-1.0
chr16	2530995	2531100	ENSG00000162066.14|AMDHD2|GRSF1|GRSF1	907	+	4.0212398	1.0309083	-1.0	-1.0
chr16	2771032	2771372	ENSG00000167978.16|SRRM2|GRSF1|GRSF1	979	+	3.4019969	1.685872	-1.0	-1.0
chr16	2770199	2770369	ENSG00000167978.16|SRRM2|GRSF1|GRSF1	909	+	2.153125	1.0388607	-1.0	-1.0
chr16	3734867	3735032	ENSG00000005339.14|CREBBP|GRSF1|GRSF1	910	-	4.596968	1.0460577	-1.0	-1.0
chr16	3964305	3964485	ENSG00000162104.9|ADCY9|GRSF1|GRSF1	964	-	4.6322937	1.4385853	-1.0	-1.0
chr16	4257750	4257945	ENSG00000090447.11|TFAP4|GRSF1|GRSF1	978	-	4.3079247	1.661319	-1.0	-1.0
chr16	4351136	4351236	ENSG00000103426.12|CORO7-PAM16|GRSF1|GRSF1	901	-	4.030693	1.0033456	-1.0	-1.0
chr16	4382663	4382783	ENSG00000168140.4|VASN|GRSF1|GRSF1	909	+	4.0321283	1.0425051	-1.0	-1.0
chr16	4511964	4512129	ENSG00000089486.16|CDIP1|GRSF1|GRSF1	909	-	4.521525	1.042288	-1.0	-1.0
chr16	4882062	4882272	ENSG00000118900.14|UBN1|GRSF1|GRSF1	961	+	3.9962037	1.403676	-1.0	-1.0
chr16	8795789	8795964	ENSG00000184857.7|TMEM186|GRSF1|GRSF1	930	-	6.353293	1.1533424	-1.0	-1.0
chr16	8854996	8855111	ENSG00000153048.10|CARHSP1|GRSF1|GRSF1	945	-	3.2572894	1.258777	-1.0	-1.0
chr16	8854526	8854696	ENSG00000153048.10|CARHSP1|GRSF1|GRSF1	915	-	4.915774	1.0703415	-1.0	-1.0
chr16	8866960	8867175	ENSG00000153048.10|CARHSP1|GRSF1|GRSF1	980	-	6.666757	1.7030829	-1.0	-1.0
chr16	8858123	8858333	ENSG00000153048.10|CARHSP1|GRSF1|GRSF1	963	-	4.106691	1.4263453	-1.0	-1.0
chr16	9103048	9103178	ENSG00000182831.11|C16orf72|GRSF1|GRSF1	912	+	2.695757	1.0546312	-1.0	-1.0
chr16	9091647	9092247	ENSG00000182831.11|C16orf72|GRSF1|GRSF1	1000	+	4.4968414	4.0692544	-1.0	-1.0
chr16	10942308	10942460	ENSG00000182108.9|DEXI|GRSF1|GRSF1	990	-	4.714687	1.9955972	-1.0	-1.0
chr16	10929000	10929180	ENSG00000182108.9|DEXI|GRSF1|GRSF1	908	-	4.106824	1.0347698	-1.0	-1.0
chr16	11345610	11345766	ENSG00000175643.8|RMI2|GRSF1|GRSF1	966	+	4.368188	1.4656454	-1.0	-1.0
chr16	11548351	11548601	ENSG00000189067.12|LITAF|GRSF1|GRSF1	996	-	4.5028424	2.431144	-1.0	-1.0
chr16	15055895	15056079	ENSG00000157045.8|NTAN1|GRSF1|GRSF1	985	-	5.431126	1.8099937	-1.0	-1.0
chr16	15701401	15701521	ENSG00000072864.14|NDE1|GRSF1|GRSF1	944	+	4.1173716	1.2543272	-1.0	-1.0
chr16	15701401	15701521	ENSG00000280206.1|AC026401.3|GRSF1|GRSF1	944	+	4.1173716	1.2541192	-1.0	-1.0
chr16	18561920	18562180	ENSG00000185164.14|NOMO2|GRSF1|GRSF1	999	-	4.441232	3.1068614	-1.0	-1.0
chr16	18798640	18798834	ENSG00000170540.14|ARL6IP1|GRSF1|GRSF1	959	-	3.6560025	1.390947	-1.0	-1.0
chr16	18801430	18801630	ENSG00000170540.14|ARL6IP1|GRSF1|GRSF1	996	-	3.2717123	2.3677993	-1.0	-1.0
chr16	18798700	18798834	ENSG00000260342.2|AC138811.2|GRSF1|GRSF1	968	-	3.0828247	1.499005	-1.0	-1.0
chr16	18801430	18801519	ENSG00000260342.2|AC138811.2|GRSF1|GRSF1	999	-	4.190143	3.2054331	-1.0	-1.0
chr16	19073925	19074097	ENSG00000167186.10|COQ7|GRSF1|GRSF1	988	+	4.8167977	1.9364874	-1.0	-1.0
chr16	19704053	19704193	ENSG00000103550.13|KNOP1|GRSF1|GRSF1	911	-	6.2304425	1.0499945	-1.0	-1.0
chr16	21971524	21971620	ENSG00000140740.10|UQCRC2|GRSF1|GRSF1	943	+	3.300521	1.2455589	-1.0	-1.0
chr16	21971937	21972087	ENSG00000140740.10|UQCRC2|GRSF1|GRSF1	913	+	2.7414367	1.060729	-1.0	-1.0
chr16	22313361	22313591	ENSG00000058600.15|POLR3E|GRSF1|GRSF1	934	+	6.0862427	1.1775855	-1.0	-1.0
chr16	22374315	22374415	ENSG00000140743.7|CDR2|GRSF1|GRSF1	905	-	2.8857772	1.0245535	-1.0	-1.0
chr16	28950961	28951186	ENSG00000176953.12|NFATC2IP|GRSF1|GRSF1	991	+	4.95187	2.0354857	-1.0	-1.0
chr16	29695013	29695144	ENSG00000277669.1|AC009086.2|GRSF1|GRSF1	954	+	2.9264846	1.337588	-1.0	-1.0
chr16	29696951	29697126	ENSG00000103485.17|QPRT|GRSF1|GRSF1	926	+	4.338609	1.1310937	-1.0	-1.0
chr16	29695013	29695199	ENSG00000103485.17|QPRT|GRSF1|GRSF1	959	+	2.8892014	1.3868793	-1.0	-1.0
chr16	29810661	29810896	ENSG00000103495.13|MAZ|GRSF1|GRSF1	968	+	2.937066	1.4984537	-1.0	-1.0
chr16	29810662	29810897	ENSG00000280607.1|AC009133.5|GRSF1|GRSF1	968	+	2.9383514	1.4932909	-1.0	-1.0
chr16	29859334	29859441	ENSG00000103502.13|CDIPT|GRSF1|GRSF1	946	-	3.5330725	1.2667271	-1.0	-1.0
chr16	29862930	29863115	ENSG00000103502.13|CDIPT|GRSF1|GRSF1	909	-	3.4482453	1.0420468	-1.0	-1.0
chr16	29900469	29900764	ENSG00000174939.10|ASPHD1|GRSF1|GRSF1	944	+	4.1177316	1.2546102	-1.0	-1.0
chr16	29905857	29906056	ENSG00000174939.10|ASPHD1|GRSF1|GRSF1	987	+	4.124537	1.8773661	-1.0	-1.0
chr16	29900869	29901664	ENSG00000174939.10|ASPHD1|GRSF1|GRSF1	993	+	5.3525634	2.1384852	-1.0	-1.0
chr16	29968059	29968259	ENSG00000149932.16|TMEM219|GRSF1|GRSF1	974	+	4.779959	1.5906131	-1.0	-1.0
chr16	29992076	29992191	ENSG00000149930.17|TAOK2|GRSF1|GRSF1	918	+	3.3561754	1.0864553	-1.0	-1.0
chr16	29974025	29974140	ENSG00000149930.17|TAOK2|GRSF1|GRSF1	904	+	6.0114694	1.0170431	-1.0	-1.0
chr16	30002596	30002726	ENSG00000169592.14|INO80E|GRSF1|GRSF1	908	+	6.0253577	1.0384164	-1.0	-1.0
chr16	30123069	30123214	ENSG00000102882.11|MAPK3|GRSF1|GRSF1	925	-	3.4851959	1.1260724	-1.0	-1.0
chr16	30429864	30429974	ENSG00000179958.8|DCTPP1|GRSF1|GRSF1	908	-	6.2169366	1.0384454	-1.0	-1.0
chr16	30445030	30445225	ENSG00000179918.18|SEPHS2|GRSF1|GRSF1	955	-	3.8749247	1.3478204	-1.0	-1.0
chr16	30444140	30444240	ENSG00000179918.18|SEPHS2|GRSF1|GRSF1	911	-	6.288008	1.0502099	-1.0	-1.0
chr16	30524000	30524350	ENSG00000169957.9|ZNF768|GRSF1|GRSF1	995	-	6.3657203	2.3155904	-1.0	-1.0
chr16	30526589	30526741	ENSG00000169957.9|ZNF768|GRSF1|GRSF1	991	-	6.1700845	2.055382	-1.0	-1.0
chr16	30526325	30526589	ENSG00000169957.9|ZNF768|GRSF1|GRSF1	983	-	4.262331	1.7593861	-1.0	-1.0
chr16	30526316	30526866	ENSG00000261459.1|AC002310.5|GRSF1|GRSF1	985	-	4.931029	1.8329959	-1.0	-1.0
chr16	30779048	30779213	ENSG00000102870.5|ZNF629|GRSF1|GRSF1	947	-	3.9384248	1.2717786	-1.0	-1.0
chr16	30924096	30924201	ENSG00000099364.16|FBXL19|GRSF1|GRSF1	965	+	5.615142	1.4509294	-1.0	-1.0
chr16	30948641	30948771	ENSG00000099364.16|FBXL19|GRSF1|GRSF1	910	+	2.8782985	1.0460869	-1.0	-1.0
chr16	30923877	30924096	ENSG00000099364.16|FBXL19|GRSF1|GRSF1	940	+	3.9537761	1.2237232	-1.0	-1.0
chr16	30948643	30948773	ENSG00000261487.1|AC135048.1|GRSF1|GRSF1	915	+	2.9798093	1.0702093	-1.0	-1.0
chr16	31033599	31033794	ENSG00000103496.14|STX4|GRSF1|GRSF1	930	+	3.9547458	1.1523451	-1.0	-1.0
chr16	31190962	31191062	ENSG00000089280.18|FUS|GRSF1|GRSF1	993	+	4.255197	2.155926	-1.0	-1.0
chr16	31190039	31190141	ENSG00000089280.18|FUS|GRSF1|GRSF1	908	+	2.5602767	1.0373702	-1.0	-1.0
chr16	31184938	31185228	ENSG00000089280.18|FUS|GRSF1|GRSF1	984	+	3.9960346	1.7848003	-1.0	-1.0
chr16	31191438	31191618	ENSG00000089280.18|FUS|GRSF1|GRSF1	923	+	3.4238267	1.1123646	-1.0	-1.0
chr16	31190215	31190455	ENSG00000089280.18|FUS|GRSF1|GRSF1	964	+	3.3744519	1.4413946	-1.0	-1.0
chr16	46907335	46907620	ENSG00000166123.13|GPT2|GRSF1|GRSF1	961	+	4.1853566	1.412554	-1.0	-1.0
chr16	46907855	46908490	ENSG00000166123.13|GPT2|GRSF1|GRSF1	991	+	3.722098	2.037867	-1.0	-1.0
chr16	46884467	46884693	ENSG00000166123.13|GPT2|GRSF1|GRSF1	980	+	6.7838364	1.708315	-1.0	-1.0
chr16	48385223	48385450	ENSG00000196470.11|SIAH1|GRSF1|GRSF1	938	-	3.837372	1.2109381	-1.0	-1.0
chr16	48609924	48610149	ENSG00000102921.7|N4BP1|GRSF1|GRSF1	987	-	4.162912	1.8952651	-1.0	-1.0
chr16	50553765	50554015	ENSG00000140807.6|NKD1|GRSF1|GRSF1	939	+	3.071701	1.2153028	-1.0	-1.0
chr16	50553385	50553525	ENSG00000140807.6|NKD1|GRSF1|GRSF1	980	+	6.1648684	1.7089691	-1.0	-1.0
chr16	50626535	50626635	ENSG00000140807.6|NKD1|GRSF1|GRSF1	910	+	6.0408387	1.0450321	-1.0	-1.0
chr16	50618673	50618818	ENSG00000140807.6|NKD1|GRSF1|GRSF1	921	+	3.8081768	1.1020762	-1.0	-1.0
chr16	50637836	50637936	ENSG00000140807.6|NKD1|GRSF1|GRSF1	912	+	4.095472	1.0535377	-1.0	-1.0
chr16	50548399	50548519	ENSG00000140807.6|NKD1|GRSF1|GRSF1	904	+	2.176356	1.0165735	-1.0	-1.0
chr16	50634796	50635031	ENSG00000140807.6|NKD1|GRSF1|GRSF1	976	+	3.1302893	1.6255672	-1.0	-1.0
chr16	50601755	50601855	ENSG00000140807.6|NKD1|GRSF1|GRSF1	904	+	3.2748349	1.0160495	-1.0	-1.0
chr16	50595545	50595720	ENSG00000140807.6|NKD1|GRSF1|GRSF1	912	+	2.658301	1.054361	-1.0	-1.0
chr16	50601960	50602160	ENSG00000140807.6|NKD1|GRSF1|GRSF1	942	+	3.0803444	1.2348113	-1.0	-1.0
chr16	50623778	50623898	ENSG00000140807.6|NKD1|GRSF1|GRSF1	914	+	2.7918437	1.0655469	-1.0	-1.0
chr16	55823554	55823683	ENSG00000198848.12|CES1|GRSF1|GRSF1	911	-	2.7204397	1.0495223	-1.0	-1.0
chr16	55821367	55821521	ENSG00000198848.12|CES1|GRSF1|GRSF1	933	-	4.472253	1.1756005	-1.0	-1.0
chr16	56502586	56502776	ENSG00000125124.11|BBS2|GRSF1|GRSF1	937	-	4.935939	1.1989954	-1.0	-1.0
chr16	57186415	57186670	ENSG00000159579.13|RSPRY1|GRSF1|GRSF1	963	+	3.550976	1.4321121	-1.0	-1.0
chr16	57472026	57472206	ENSG00000125170.10|DOK4|GRSF1|GRSF1	926	-	3.95525	1.1294734	-1.0	-1.0
chr16	58046306	58046471	ENSG00000102996.4|MMP15|GRSF1|GRSF1	909	+	3.6299095	1.0421445	-1.0	-1.0
chr16	58025990	58026090	ENSG00000102996.4|MMP15|GRSF1|GRSF1	905	+	3.970213	1.0206794	-1.0	-1.0
chr16	58045096	58045316	ENSG00000102996.4|MMP15|GRSF1|GRSF1	949	+	3.202568	1.2965447	-1.0	-1.0
chr16	66621759	66621954	ENSG00000183723.12|CMTM4|GRSF1|GRSF1	943	-	4.5548577	1.2409474	-1.0	-1.0
chr16	66614979	66615149	ENSG00000183723.12|CMTM4|GRSF1|GRSF1	919	-	3.8372374	1.090255	-1.0	-1.0
chr16	67029115	67029425	ENSG00000067955.13|CBFB|GRSF1|GRSF1	977	+	4.8698754	1.6447477	-1.0	-1.0
chr16	67110002	67110107	ENSG00000125149.11|C16orf70|GRSF1|GRSF1	904	+	6.2003384	1.0192058	-1.0	-1.0
chr16	67884160	67884260	ENSG00000038358.14|EDC4|GRSF1|GRSF1	916	+	3.4575984	1.0763271	-1.0	-1.0
chr16	67884160	67884260	ENSG00000263126.1|AC040162.3|GRSF1|GRSF1	917	+	3.4575984	1.08145	-1.0	-1.0
chr16	67949933	67950043	ENSG00000124067.16|SLC12A4|GRSF1|GRSF1	908	-	2.6387503	1.0364987	-1.0	-1.0
chr16	69325783	69326078	ENSG00000213380.14|COG8|GRSF1|GRSF1	936	-	3.362545	1.1971966	-1.0	-1.0
chr16	69324638	69324893	ENSG00000213380.14|COG8|GRSF1|GRSF1	951	-	3.6790433	1.310574	-1.0	-1.0
chr16	69385667	69385842	ENSG00000132604.10|TERF2|GRSF1|GRSF1	950	-	5.376484	1.3033476	-1.0	-1.0
chr16	70289425	70289543	ENSG00000090861.15|AARS|GRSF1|GRSF1	905	-	2.5751948	1.0212921	-1.0	-1.0
chr16	70258437	70258587	ENSG00000090861.15|AARS|GRSF1|GRSF1	910	-	6.2735395	1.0449402	-1.0	-1.0
chr16	70523372	70523565	ENSG00000103051.18|COG4|GRSF1|GRSF1	957	-	4.333429	1.3641785	-1.0	-1.0
chr16	70567410	70567520	ENSG00000189091.12|SF3B3|GRSF1|GRSF1	913	+	2.5101507	1.0589838	-1.0	-1.0
chr16	70572192	70572307	ENSG00000189091.12|SF3B3|GRSF1|GRSF1	911	+	6.1207113	1.0488725	-1.0	-1.0
chr16	70661683	70661928	ENSG00000132613.14|MTSS1L|GRSF1|GRSF1	992	-	3.8880503	2.0855536	-1.0	-1.0
chr16	70662968	70663208	ENSG00000132613.14|MTSS1L|GRSF1|GRSF1	967	-	3.3492942	1.4792212	-1.0	-1.0
chr16	70662053	70662448	ENSG00000132613.14|MTSS1L|GRSF1|GRSF1	947	-	2.7487557	1.2728988	-1.0	-1.0
chr16	70662533	70662923	ENSG00000132613.14|MTSS1L|GRSF1|GRSF1	991	-	3.2338617	2.0414572	-1.0	-1.0
chr16	71928788	71928963	ENSG00000182149.20|IST1|GRSF1|GRSF1	931	+	2.9495428	1.1604466	-1.0	-1.0
chr16	71856731	71856901	ENSG00000182149.20|IST1|GRSF1|GRSF1	950	+	5.5860643	1.300742	-1.0	-1.0
chr16	71856733	71856903	ENSG00000224470.7|ATXN1L|GRSF1|GRSF1	948	+	5.5830646	1.283387	-1.0	-1.0
chr16	72788602	72788757	ENSG00000259768.5|AC004943.2|GRSF1|GRSF1	910	+	6.115382	1.0461286	-1.0	-1.0
chr16	72958716	72958906	ENSG00000140836.15|ZFHX3|GRSF1|GRSF1	910	-	6.2174845	1.0479922	-1.0	-1.0
chr16	72959576	72959796	ENSG00000140836.15|ZFHX3|GRSF1|GRSF1	995	-	4.815614	2.3156385	-1.0	-1.0
chr16	74452071	74452286	ENSG00000090863.11|GLG1|GRSF1|GRSF1	978	-	4.20511	1.655429	-1.0	-1.0
chr16	74606686	74606826	ENSG00000090863.11|GLG1|GRSF1|GRSF1	906	-	2.367688	1.0251782	-1.0	-1.0
chr16	74984963	74985143	ENSG00000103091.14|WDR59|GRSF1|GRSF1	956	-	2.8984408	1.361309	-1.0	-1.0
chr16	75250952	75251470	ENSG00000050820.16|BCAR1|GRSF1|GRSF1	979	-	4.867175	1.684724	-1.0	-1.0
chr16	75250668	75250828	ENSG00000050820.16|BCAR1|GRSF1|GRSF1	907	-	2.5943859	1.0325748	-1.0	-1.0
chr16	75251609	75251798	ENSG00000050820.16|BCAR1|GRSF1|GRSF1	985	-	5.8887343	1.8187768	-1.0	-1.0
chr16	75251915	75252015	ENSG00000050820.16|BCAR1|GRSF1|GRSF1	906	-	6.134473	1.0258682	-1.0	-1.0
chr16	77198587	77198782	ENSG00000103111.14|MON1B|GRSF1|GRSF1	988	+	6.544619	1.9133227	-1.0	-1.0
chr16	81551989	81552129	ENSG00000153815.16|CMIP|GRSF1|GRSF1	917	+	3.2209747	1.0786035	-1.0	-1.0
chr16	81679048	81679173	ENSG00000153815.16|CMIP|GRSF1|GRSF1	908	+	6.0820312	1.0339872	-1.0	-1.0
chr16	84735993	84736178	ENSG00000103194.15|USP10|GRSF1|GRSF1	962	+	4.6997595	1.416704	-1.0	-1.0
chr16	84700366	84700506	ENSG00000103194.15|USP10|GRSF1|GRSF1	933	+	5.079656	1.1730468	-1.0	-1.0
chr16	84976355	84976519	ENSG00000153786.12|ZDHHC7|GRSF1|GRSF1	978	-	4.916702	1.6480287	-1.0	-1.0
chr16	84975195	84975380	ENSG00000153786.12|ZDHHC7|GRSF1|GRSF1	958	-	4.035014	1.3787442	-1.0	-1.0
chr16	85594245	85594350	ENSG00000260417.1|AC092127.1|GRSF1|GRSF1	908	+	4.0829654	1.0358713	-1.0	-1.0
chr16	85621223	85621368	ENSG00000131149.18|GSE1|GRSF1|GRSF1	937	+	4.816801	1.1992272	-1.0	-1.0
chr16	85594248	85594348	ENSG00000131149.18|GSE1|GRSF1|GRSF1	907	+	4.0829654	1.0334558	-1.0	-1.0
chr16	87344750	87345075	ENSG00000103264.17|FBXO31|GRSF1|GRSF1	970	-	3.8644729	1.5220244	-1.0	-1.0
chr16	87328691	87328861	ENSG00000103264.17|FBXO31|GRSF1|GRSF1	959	-	6.0673666	1.3846626	-1.0	-1.0
chr16	87328698	87328843	ENSG00000131152.4|AC010531.1|GRSF1|GRSF1	968	-	6.436374	1.500818	-1.0	-1.0
chr16	87832257	87832487	ENSG00000103257.8|SLC7A5|GRSF1|GRSF1	997	-	3.6663802	2.4815292	-1.0	-1.0
chr16	88495229	88495399	ENSG00000179588.8|ZFPM1|GRSF1|GRSF1	946	+	3.8577394	1.2704076	-1.0	-1.0
chr16	88491534	88491774	ENSG00000179588.8|ZFPM1|GRSF1|GRSF1	952	+	5.005947	1.3184092	-1.0	-1.0
chr16	88496249	88496434	ENSG00000179588.8|ZFPM1|GRSF1|GRSF1	941	+	5.6900935	1.2312794	-1.0	-1.0
chr16	88490409	88490549	ENSG00000179588.8|ZFPM1|GRSF1|GRSF1	907	+	4.049713	1.0321809	-1.0	-1.0
chr16	88496454	88496779	ENSG00000179588.8|ZFPM1|GRSF1|GRSF1	908	+	5.844875	1.0371569	-1.0	-1.0
chr16	88498639	88498809	ENSG00000179588.8|ZFPM1|GRSF1|GRSF1	910	+	5.8828835	1.0445124	-1.0	-1.0
chr16	88490589	88490849	ENSG00000179588.8|ZFPM1|GRSF1|GRSF1	908	+	5.0508847	1.0368596	-1.0	-1.0
chr16	88489404	88489569	ENSG00000179588.8|ZFPM1|GRSF1|GRSF1	907	+	6.229304	1.0328021	-1.0	-1.0
chr16	88494794	88494964	ENSG00000179588.8|ZFPM1|GRSF1|GRSF1	919	+	4.8585434	1.0938202	-1.0	-1.0
chr16	88491159	88491329	ENSG00000179588.8|ZFPM1|GRSF1|GRSF1	907	+	5.0544024	1.0294106	-1.0	-1.0
chr16	88492149	88493964	ENSG00000179588.8|ZFPM1|GRSF1|GRSF1	997	+	5.6073675	2.5863376	-1.0	-1.0
chr16	88486438	88486618	ENSG00000179588.8|ZFPM1|GRSF1|GRSF1	910	+	5.249133	1.0433519	-1.0	-1.0
chr16	88493994	88494659	ENSG00000179588.8|ZFPM1|GRSF1|GRSF1	964	+	5.1661315	1.4413364	-1.0	-1.0
chr16	88491779	88492014	ENSG00000179588.8|ZFPM1|GRSF1|GRSF1	946	+	5.0326014	1.265129	-1.0	-1.0
chr16	88650769	88650869	ENSG00000051523.10|CYBA|GRSF1|GRSF1	908	-	6.3767414	1.0351127	-1.0	-1.0
chr16	88651934	88652574	ENSG00000167508.11|MVD|GRSF1|GRSF1	995	-	3.3763862	2.299426	-1.0	-1.0
chr16	88663430	88663840	ENSG00000260630.6|SNAI3-AS1|GRSF1|GRSF1	958	+	5.058687	1.3788416	-1.0	-1.0
chr16	88808404	88808729	ENSG00000167513.8|CDT1|GRSF1|GRSF1	1000	+	7.9051094	3.4074852	-1.0	-1.0
chr16	88860926	88861146	ENSG00000167515.10|TRAPPC2L|GRSF1|GRSF1	998	+	6.354402	2.6133435	-1.0	-1.0
chr16	89197434	89197609	ENSG00000259803.6|SLC22A31|GRSF1|GRSF1	911	-	2.6772635	1.0499997	-1.0	-1.0
chr16	89489603	89490048	ENSG00000167522.14|ANKRD11|GRSF1|GRSF1	934	-	4.0073867	1.1807185	-1.0	-1.0
chr16	89300360	89300510	ENSG00000167522.14|ANKRD11|GRSF1|GRSF1	915	-	3.3204014	1.0698599	-1.0	-1.0
chr16	89399804	89399964	ENSG00000167522.14|ANKRD11|GRSF1|GRSF1	904	-	4.1171765	1.0187042	-1.0	-1.0
chr16	89400789	89401149	ENSG00000167522.14|ANKRD11|GRSF1|GRSF1	972	-	4.394945	1.550708	-1.0	-1.0
chr16	89399804	89399964	ENSG00000261574.1|AC092120.1|GRSF1|GRSF1	905	-	4.134473	1.0230463	-1.0	-1.0
chr16	89400789	89401149	ENSG00000261574.1|AC092120.1|GRSF1|GRSF1	972	-	4.394945	1.5500712	-1.0	-1.0
chr16	89563006	89563206	ENSG00000167526.13|RPL13|GRSF1|GRSF1	982	+	3.5088131	1.7466911	-1.0	-1.0
chr16	89739571	89739826	ENSG00000158805.11|ZNF276|GRSF1|GRSF1	912	+	4.557555	1.053158	-1.0	-1.0
chr16	89901039	89901139	ENSG00000141002.19|TCF25|GRSF1|GRSF1	907	+	4.1156006	1.0297667	-1.0	-1.0
chr16	89913866	89914061	ENSG00000258839.3|MC1R|GRSF1|GRSF1	944	+	6.4055657	1.2539469	-1.0	-1.0
chr16	89913868	89914063	ENSG00000267048.1|AC092143.4|GRSF1|GRSF1	948	+	6.4141865	1.2865976	-1.0	-1.0
chr16	90022779	90022944	ENSG00000141013.16|GAS8|GRSF1|GRSF1	909	+	6.1238995	1.0405823	-1.0	-1.0
chr17	306986	307106	ENSG00000181031.15|RPH3AL|GRSF1|GRSF1	910	-	6.0758314	1.0465188	-1.0	-1.0
chr17	714692	714856	ENSG00000141252.19|VPS53|GRSF1|GRSF1	985	-	6.8446817	1.8242677	-1.0	-1.0
chr17	741805	741920	ENSG00000167695.14|FAM57A|GRSF1|GRSF1	907	+	6.1005297	1.030141	-1.0	-1.0
chr17	841398	841698	ENSG00000167693.16|NXN|GRSF1|GRSF1	974	-	5.5402784	1.5839357	-1.0	-1.0
chr17	1399472	1399937	ENSG00000108953.16|YWHAE|GRSF1|GRSF1	982	-	6.034884	1.7382233	-1.0	-1.0
chr17	1456006	1456176	ENSG00000167193.7|CRK|GRSF1|GRSF1	940	-	5.1441727	1.223298	-1.0	-1.0
chr17	1455640	1455860	ENSG00000167193.7|CRK|GRSF1|GRSF1	921	-	6.2816477	1.104932	-1.0	-1.0
chr17	1561981	1562181	ENSG00000174238.14|PITPNA|GRSF1|GRSF1	982	-	5.1508617	1.7455332	-1.0	-1.0
chr17	1754851	1755036	ENSG00000167711.13|SERPINF2|GRSF1|GRSF1	929	+	1.8926551	1.1480582	-1.0	-1.0
chr17	1752845	1753035	ENSG00000167711.13|SERPINF2|GRSF1|GRSF1	947	+	2.7201977	1.2792605	-1.0	-1.0
chr17	1766691	1766901	ENSG00000132386.10|SERPINF1|GRSF1|GRSF1	987	+	6.712624	1.8828582	-1.0	-1.0
chr17	1780474	1780639	ENSG00000186532.11|SMYD4|GRSF1|GRSF1	937	-	6.322257	1.2019638	-1.0	-1.0
chr17	1829725	1829860	ENSG00000186532.11|SMYD4|GRSF1|GRSF1	913	-	6.273658	1.0587311	-1.0	-1.0
chr17	1829970	1830134	ENSG00000132383.11|RPA1|GRSF1|GRSF1	983	+	4.764856	1.7743282	-1.0	-1.0
chr17	1897485	1897680	ENSG00000132383.11|RPA1|GRSF1|GRSF1	976	+	4.53486	1.6150461	-1.0	-1.0
chr17	2337532	2337662	ENSG00000141258.12|SGSM2|GRSF1|GRSF1	951	+	5.778825	1.309192	-1.0	-1.0
chr17	2689515	2689650	ENSG00000132361.16|CLUH|GRSF1|GRSF1	914	-	4.6730247	1.0659922	-1.0	-1.0
chr17	2777413	2777583	ENSG00000132359.14|RAP1GAP2|GRSF1|GRSF1	909	+	6.293579	1.041301	-1.0	-1.0
chr17	4798279	4798384	ENSG00000142507.9|PSMB6|GRSF1|GRSF1	906	+	4.0590343	1.0261253	-1.0	-1.0
chr17	4797931	4798131	ENSG00000142507.9|PSMB6|GRSF1|GRSF1	982	+	5.524449	1.7534138	-1.0	-1.0
chr17	4948567	4948802	ENSG00000108518.7|PFN1|GRSF1|GRSF1	998	-	7.0552673	2.7037842	-1.0	-1.0
chr17	4946627	4946902	ENSG00000108518.7|PFN1|GRSF1|GRSF1	968	-	2.6505337	1.4933221	-1.0	-1.0
chr17	5024352	5024542	ENSG00000129250.11|KIF1C|GRSF1|GRSF1	923	+	2.9749227	1.1112285	-1.0	-1.0
chr17	5022451	5022709	ENSG00000129250.11|KIF1C|GRSF1|GRSF1	918	+	3.7908983	1.085827	-1.0	-1.0
chr17	6638689	6639464	ENSG00000282936.1|AC004706.4|GRSF1|GRSF1	976	-	6.581024	1.6173439	-1.0	-1.0
chr17	6638414	6638654	ENSG00000282936.1|AC004706.4|GRSF1|GRSF1	943	-	6.4091196	1.2416073	-1.0	-1.0
chr17	6638234	6638354	ENSG00000282936.1|AC004706.4|GRSF1|GRSF1	901	-	6.086495	1.0036559	-1.0	-1.0
chr17	6638413	6638663	ENSG00000198920.9|KIAA0753|GRSF1|GRSF1	943	-	6.399549	1.2446194	-1.0	-1.0
chr17	6638243	6638353	ENSG00000198920.9|KIAA0753|GRSF1|GRSF1	901	-	6.0970516	1.0024151	-1.0	-1.0
chr17	6638688	6639463	ENSG00000198920.9|KIAA0753|GRSF1|GRSF1	975	-	6.549919	1.5937566	-1.0	-1.0
chr17	7107397	7107501	ENSG00000161944.16|ASGR2|GRSF1|GRSF1	943	-	4.3118615	1.245201	-1.0	-1.0
chr17	7107501	7107611	ENSG00000161944.16|ASGR2|GRSF1|GRSF1	920	-	3.4485464	1.0946935	-1.0	-1.0
chr17	7173435	7173695	ENSG00000141505.11|ASGR1|GRSF1|GRSF1	998	-	2.9936662	2.7540295	-1.0	-1.0
chr17	7177075	7177235	ENSG00000141505.11|ASGR1|GRSF1|GRSF1	965	-	2.9469438	1.4568349	-1.0	-1.0
chr17	7224236	7224431	ENSG00000072778.19|ACADVL|GRSF1|GRSF1	956	+	3.373344	1.3573754	-1.0	-1.0
chr17	7238052	7238171	ENSG00000040633.12|PHF23|GRSF1|GRSF1	913	-	6.263899	1.0625695	-1.0	-1.0
chr17	7251268	7251383	ENSG00000262302.1|AC003688.1|GRSF1|GRSF1	913	-	2.8576317	1.062922	-1.0	-1.0
chr17	7251269	7251384	ENSG00000175826.11|CTDNEP1|GRSF1|GRSF1	908	-	2.8106673	1.0368326	-1.0	-1.0
chr17	7932159	7932379	ENSG00000170037.13|CNTROB|GRSF1|GRSF1	949	+	6.410509	1.2937905	-1.0	-1.0
chr17	8467730	8467955	ENSG00000166579.15|NDEL1|GRSF1|GRSF1	956	+	3.1806452	1.3573977	-1.0	-1.0
chr17	14303047	14303147	ENSG00000125430.8|HS3ST3B1|GRSF1|GRSF1	908	+	2.8921201	1.0347823	-1.0	-1.0
chr17	14302562	14302757	ENSG00000125430.8|HS3ST3B1|GRSF1|GRSF1	958	+	3.1897075	1.3742917	-1.0	-1.0
chr17	14303612	14303712	ENSG00000125430.8|HS3ST3B1|GRSF1|GRSF1	905	+	2.855818	1.0239303	-1.0	-1.0
chr17	14302872	14302972	ENSG00000125430.8|HS3ST3B1|GRSF1|GRSF1	905	+	3.2476766	1.0200402	-1.0	-1.0
chr17	16381027	16381127	ENSG00000170315.13|UBB|GRSF1|GRSF1	963	+	2.8116143	1.4304409	-1.0	-1.0
chr17	19061996	19062196	ENSG00000265185.5|SNORD3B-1|GRSF1|GRSF1	995	+	7.35773	2.3097632	-1.0	-1.0
chr17	19676823	19677013	ENSG00000072210.18|ALDH3A2|GRSF1|GRSF1	962	+	4.0636635	1.4193014	-1.0	-1.0
chr17	21001177	21001437	ENSG00000124422.11|USP22|GRSF1|GRSF1	955	-	3.654405	1.3448061	-1.0	-1.0
chr17	21002717	21002892	ENSG00000124422.11|USP22|GRSF1|GRSF1	950	-	3.76345	1.2967982	-1.0	-1.0
chr17	21197994	21198254	ENSG00000178307.9|TMEM11|GRSF1|GRSF1	999	-	7.9270535	3.1337829	-1.0	-1.0
chr17	21210324	21210534	ENSG00000178307.9|TMEM11|GRSF1|GRSF1	976	-	6.7136354	1.6235005	-1.0	-1.0
chr17	28614879	28615089	ENSG00000007202.14|KIAA0100|GRSF1|GRSF1	971	-	4.9974313	1.5353005	-1.0	-1.0
chr17	28749694	28749879	ENSG00000076604.14|TRAF4|GRSF1|GRSF1	948	+	4.2170258	1.2846402	-1.0	-1.0
chr17	28897509	28897674	ENSG00000132589.15|FLOT2|GRSF1|GRSF1	957	-	3.3900602	1.3665757	-1.0	-1.0
chr17	30248239	30248399	ENSG00000108578.14|BLMH|GRSF1|GRSF1	925	-	3.456123	1.1242461	-1.0	-1.0
chr17	31531805	31532025	ENSG00000131242.17|RAB11FIP4|GRSF1|GRSF1	979	+	4.743595	1.6815603	-1.0	-1.0
chr17	32492856	32493056	ENSG00000176658.16|MYO1D|GRSF1|GRSF1	992	-	7.005932	2.0738237	-1.0	-1.0
chr17	35844791	35844986	ENSG00000270647.5|TAF15|GRSF1|GRSF1	904	+	5.3554125	1.0167322	-1.0	-1.0
chr17	38605487	38605647	ENSG00000277363.4|SRCIN1|GRSF1|GRSF1	937	-	3.7864726	1.19818	-1.0	-1.0
chr17	38532465	38532585	ENSG00000277363.4|SRCIN1|GRSF1|GRSF1	909	-	6.029264	1.0410478	-1.0	-1.0
chr17	38672462	38672667	ENSG00000273604.1|EPOP|GRSF1|GRSF1	930	-	3.4158573	1.1575618	-1.0	-1.0
chr17	38671992	38672357	ENSG00000273604.1|EPOP|GRSF1|GRSF1	988	-	5.047334	1.9346492	-1.0	-1.0
chr17	38728460	38728570	ENSG00000275023.4|MLLT6|GRSF1|GRSF1	903	+	2.8120787	1.0146475	-1.0	-1.0
chr17	38799665	38799805	ENSG00000276293.4|PIP4K2B|GRSF1|GRSF1	913	-	3.5394592	1.0597526	-1.0	-1.0
chr17	38920024	38920264	ENSG00000002834.17|LASP1|GRSF1|GRSF1	979	+	3.3171852	1.6690544	-1.0	-1.0
chr17	38919839	38920004	ENSG00000002834.17|LASP1|GRSF1|GRSF1	904	+	2.4031782	1.0198107	-1.0	-1.0
chr17	38920289	38920464	ENSG00000002834.17|LASP1|GRSF1|GRSF1	906	+	2.5979483	1.0258398	-1.0	-1.0
chr17	38919004	38919104	ENSG00000002834.17|LASP1|GRSF1|GRSF1	907	+	3.2855973	1.0327598	-1.0	-1.0
chr17	38920784	38920909	ENSG00000002834.17|LASP1|GRSF1|GRSF1	909	+	2.6301563	1.0416926	-1.0	-1.0
chr17	39728173	39728273	ENSG00000141736.13|ERBB2|GRSF1|GRSF1	905	+	2.8906775	1.0205055	-1.0	-1.0
chr17	39728488	39728648	ENSG00000141736.13|ERBB2|GRSF1|GRSF1	951	+	4.331835	1.3094869	-1.0	-1.0
chr17	39922310	39922460	ENSG00000172057.9|ORMDL3|GRSF1|GRSF1	918	-	2.396657	1.085463	-1.0	-1.0
chr17	39921510	39922145	ENSG00000172057.9|ORMDL3|GRSF1|GRSF1	993	-	3.1866713	2.1399133	-1.0	-1.0
chr17	39997743	39997923	ENSG00000108344.14|PSMD3|GRSF1|GRSF1	977	+	5.1208377	1.6448376	-1.0	-1.0
chr17	39997573	39997673	ENSG00000108344.14|PSMD3|GRSF1|GRSF1	904	+	2.5111182	1.0167223	-1.0	-1.0
chr17	40090820	40091110	ENSG00000126351.12|THRA|GRSF1|GRSF1	975	+	6.336318	1.6084046	-1.0	-1.0
chr17	40122297	40122427	ENSG00000188895.11|MSL1|GRSF1|GRSF1	971	+	4.1494007	1.53684	-1.0	-1.0
chr17	40457288	40457483	ENSG00000141753.6|IGFBP4|GRSF1|GRSF1	947	+	3.6718998	1.2738233	-1.0	-1.0
chr17	40456448	40456608	ENSG00000141753.6|IGFBP4|GRSF1|GRSF1	993	+	5.103339	2.1258104	-1.0	-1.0
chr17	40456768	40456888	ENSG00000141753.6|IGFBP4|GRSF1|GRSF1	909	+	6.1095276	1.0420295	-1.0	-1.0
chr17	41523616	41523781	ENSG00000171345.13|KRT19|GRSF1|GRSF1	989	-	4.8494997	1.9711987	-1.0	-1.0
chr17	41974224	41974489	ENSG00000173786.16|CNP|GRSF1|GRSF1	999	+	4.7807045	2.864379	-1.0	-1.0
chr17	41973759	41973859	ENSG00000173786.16|CNP|GRSF1|GRSF1	910	+	2.959049	1.0450321	-1.0	-1.0
chr17	42193363	42193553	ENSG00000167925.15|GHDC|GRSF1|GRSF1	953	-	5.1485863	1.3296944	-1.0	-1.0
chr17	42276007	42276187	ENSG00000173757.9|STAT5B|GRSF1|GRSF1	908	-	5.0134254	1.0353419	-1.0	-1.0
chr17	42458843	42458958	ENSG00000033627.16|ATP6V0A1|GRSF1|GRSF1	932	+	4.0182858	1.16489	-1.0	-1.0
chr17	42579547	42580022	ENSG00000141699.10|RETREG3|GRSF1|GRSF1	986	-	5.0673494	1.8488393	-1.0	-1.0
chr17	42779181	42779326	ENSG00000131475.6|VPS25|GRSF1|GRSF1	914	+	2.9542613	1.067392	-1.0	-1.0
chr17	42857499	42857739	ENSG00000131471.6|AOC3|GRSF1|GRSF1	991	+	4.134768	2.032485	-1.0	-1.0
chr17	43014814	43014924	ENSG00000108828.15|VAT1|GRSF1|GRSF1	909	-	6.252517	1.0391853	-1.0	-1.0
chr17	43015069	43015234	ENSG00000108828.15|VAT1|GRSF1|GRSF1	909	-	4.857072	1.0395042	-1.0	-1.0
chr17	44189310	44189465	ENSG00000168591.15|TMUB2|GRSF1|GRSF1	915	+	4.0776863	1.0683309	-1.0	-1.0
chr17	44193769	44193969	ENSG00000087152.15|ATXN7L3|GRSF1|GRSF1	991	-	6.0487714	2.06196	-1.0	-1.0
chr17	47100084	47100234	ENSG00000262879.5|AC068152.1|GRSF1|GRSF1	907	-	2.9209054	1.0323402	-1.0	-1.0
chr17	48061039	48061209	ENSG00000082641.15|NFE2L1|GRSF1|GRSF1	906	+	2.8446128	1.0247797	-1.0	-1.0
chr17	48050871	48051106	ENSG00000082641.15|NFE2L1|GRSF1|GRSF1	984	+	2.924601	1.7882335	-1.0	-1.0
chr17	48059879	48060179	ENSG00000082641.15|NFE2L1|GRSF1|GRSF1	969	+	3.9522545	1.5090361	-1.0	-1.0
chr17	48056465	48056598	ENSG00000082641.15|NFE2L1|GRSF1|GRSF1	915	+	3.1001196	1.0726696	-1.0	-1.0
chr17	48056095	48056225	ENSG00000082641.15|NFE2L1|GRSF1|GRSF1	936	+	6.0469966	1.1911943	-1.0	-1.0
chr17	48908593	48908768	ENSG00000159202.17|UBE2Z|GRSF1|GRSF1	916	+	2.742047	1.0751001	-1.0	-1.0
chr17	48928533	48928643	ENSG00000159202.17|UBE2Z|GRSF1|GRSF1	906	+	4.0380015	1.0279449	-1.0	-1.0
chr17	48944680	48944885	ENSG00000159210.9|SNF8|GRSF1|GRSF1	993	-	5.8305087	2.1548474	-1.0	-1.0
chr17	49054016	49054216	ENSG00000159217.9|IGF2BP1|GRSF1|GRSF1	975	+	3.3815205	1.6001667	-1.0	-1.0
chr17	49053296	49053516	ENSG00000159217.9|IGF2BP1|GRSF1|GRSF1	971	+	4.213066	1.5353163	-1.0	-1.0
chr17	49361908	49362116	ENSG00000198740.8|ZNF652|GRSF1|GRSF1	959	-	3.477945	1.3884228	-1.0	-1.0
chr17	49763911	49764131	ENSG00000121104.7|FAM117A|GRSF1|GRSF1	994	-	4.6544094	2.227873	-1.0	-1.0
chr17	50346275	50346385	ENSG00000015532.9|XYLT2|GRSF1|GRSF1	912	+	4.173764	1.0537914	-1.0	-1.0
chr17	50360807	50361007	ENSG00000015532.9|XYLT2|GRSF1|GRSF1	989	+	6.854795	1.9451181	-1.0	-1.0
chr17	50382487	50382717	ENSG00000108829.9|LRRC59|GRSF1|GRSF1	998	-	7.2902107	2.73305	-1.0	-1.0
chr17	50707600	50707795	ENSG00000154945.6|ANKRD40|GRSF1|GRSF1	921	-	3.2415316	1.1036772	-1.0	-1.0
chr17	51169847	51170049	ENSG00000243678.11|NME2|GRSF1|GRSF1	985	+	3.6411204	1.8273485	-1.0	-1.0
chr17	51169936	51170049	ENSG00000011052.21|NME1-NME2|GRSF1|GRSF1	984	+	3.5358315	1.8051975	-1.0	-1.0
chr17	55324150	55324305	ENSG00000108924.13|HLF|GRSF1|GRSF1	936	+	3.5976856	1.1918561	-1.0	-1.0
chr17	56887993	56888163	ENSG00000121060.16|TRIM25|GRSF1|GRSF1	936	-	3.801877	1.1953068	-1.0	-1.0
chr17	57993738	57993933	ENSG00000264112.1|AC015813.1|GRSF1|GRSF1	932	-	3.088488	1.1682187	-1.0	-1.0
chr17	57993741	57993931	ENSG00000266086.1|AC015813.2|GRSF1|GRSF1	928	-	3.031055	1.1405613	-1.0	-1.0
chr17	58083444	58083679	ENSG00000264364.2|DYNLL2|GRSF1|GRSF1	919	+	4.243274	1.0932903	-1.0	-1.0
chr17	58090431	58090661	ENSG00000264364.2|DYNLL2|GRSF1|GRSF1	975	+	4.284188	1.6030126	-1.0	-1.0
chr17	58089421	58090181	ENSG00000264364.2|DYNLL2|GRSF1|GRSF1	996	+	6.3305187	2.4028018	-1.0	-1.0
chr17	58090191	58090386	ENSG00000264364.2|DYNLL2|GRSF1|GRSF1	956	+	3.8546796	1.35502	-1.0	-1.0
chr17	58090691	58090971	ENSG00000264364.2|DYNLL2|GRSF1|GRSF1	927	+	5.544461	1.138304	-1.0	-1.0
chr17	63746633	63746733	ENSG00000125695.12|AC046185.1|GRSF1|GRSF1	906	-	4.03945	1.0291528	-1.0	-1.0
chr17	63774187	63774376	ENSG00000198231.12|DDX42|GRSF1|GRSF1	976	+	4.0259023	1.6140441	-1.0	-1.0
chr17	63830981	63831111	ENSG00000087191.12|PSMC5|GRSF1|GRSF1	904	+	3.096416	1.0173954	-1.0	-1.0
chr17	63832080	63832500	ENSG00000108604.15|SMARCD2|GRSF1|GRSF1	998	-	3.860911	2.754853	-1.0	-1.0
chr17	65537900	65538202	ENSG00000168646.12|AXIN2|GRSF1|GRSF1	976	-	4.1474314	1.6118915	-1.0	-1.0
chr17	65538101	65538201	ENSG00000266076.1|AC004805.1|GRSF1|GRSF1	916	-	6.436991	1.0739894	-1.0	-1.0
chr17	72554046	72554481	ENSG00000227036.6|LINC00511|GRSF1|GRSF1	1000	-	7.4085684	3.3280778	-1.0	-1.0
chr17	72554821	72554956	ENSG00000227036.6|LINC00511|GRSF1|GRSF1	908	-	6.0658665	1.0367075	-1.0	-1.0
chr17	72553266	72553866	ENSG00000227036.6|LINC00511|GRSF1|GRSF1	972	-	6.6188455	1.5504389	-1.0	-1.0
chr17	74763304	74763504	ENSG00000109062.11|SLC9A3R1|GRSF1|GRSF1	983	+	3.4001997	1.7822136	-1.0	-1.0
chr17	74862686	74862851	ENSG00000161513.11|FDXR|GRSF1|GRSF1	917	-	4.031655	1.0820397	-1.0	-1.0
chr17	75047223	75047358	ENSG00000180901.10|KCTD2|GRSF1|GRSF1	922	+	5.245649	1.1069762	-1.0	-1.0
chr17	75318620	75318780	ENSG00000177885.13|GRB2|GRSF1|GRSF1	909	-	5.3944263	1.0432254	-1.0	-1.0
chr17	75405488	75405653	ENSG00000177885.13|GRB2|GRSF1|GRSF1	971	-	4.084187	1.5415962	-1.0	-1.0
chr17	75318955	75319310	ENSG00000177885.13|GRB2|GRSF1|GRSF1	933	-	3.0727034	1.1739033	-1.0	-1.0
chr17	75778088	75778593	ENSG00000132475.10|H3F3B|GRSF1|GRSF1	1000	-	4.323857	3.6525774	-1.0	-1.0
chr17	75941576	75941756	ENSG00000161533.11|ACOX1|GRSF1|GRSF1	915	-	3.038814	1.0710157	-1.0	-1.0
chr17	76001005	76001195	ENSG00000261408.6|TEN1-CDK3|GRSF1|GRSF1	909	+	4.5243077	1.0410529	-1.0	-1.0
chr17	76000645	76000755	ENSG00000261408.6|TEN1-CDK3|GRSF1|GRSF1	908	+	6.0234046	1.0375705	-1.0	-1.0
chr17	76001007	76001202	ENSG00000250506.7|CDK3|GRSF1|GRSF1	908	+	4.625536	1.0380614	-1.0	-1.0
chr17	76081971	76082071	ENSG00000182473.21|EXOC7|GRSF1|GRSF1	909	-	6.177569	1.0420781	-1.0	-1.0
chr17	76081661	76081871	ENSG00000182473.21|EXOC7|GRSF1|GRSF1	983	-	4.011538	1.757273	-1.0	-1.0
chr17	76081441	76081566	ENSG00000182473.21|EXOC7|GRSF1|GRSF1	921	-	2.9440813	1.1004	-1.0	-1.0
chr17	76718575	76718765	ENSG00000070495.14|JMJD6|GRSF1|GRSF1	941	-	3.3364673	1.2274249	-1.0	-1.0
chr17	77214872	77215102	ENSG00000129657.14|SEC14L1|GRSF1|GRSF1	995	+	6.240184	2.328953	-1.0	-1.0
chr17	77215452	77215602	ENSG00000129657.14|SEC14L1|GRSF1|GRSF1	908	+	4.0477333	1.0368496	-1.0	-1.0
chr17	77498787	77498902	ENSG00000184640.17|SEPT9|GRSF1|GRSF1	945	+	3.1042423	1.2568606	-1.0	-1.0
chr17	77475652	77475752	ENSG00000184640.17|SEPT9|GRSF1|GRSF1	909	+	4.0203204	1.0417513	-1.0	-1.0
chr17	77402703	77402913	ENSG00000184640.17|SEPT9|GRSF1|GRSF1	933	+	3.2003577	1.1769269	-1.0	-1.0
chr17	77475502	77475617	ENSG00000184640.17|SEPT9|GRSF1|GRSF1	907	+	4.0496817	1.0324788	-1.0	-1.0
chr17	77499887	77499997	ENSG00000184640.17|SEPT9|GRSF1|GRSF1	907	+	2.4040847	1.0295902	-1.0	-1.0
chr17	77403293	77403483	ENSG00000184640.17|SEPT9|GRSF1|GRSF1	953	+	5.251537	1.3277857	-1.0	-1.0
chr17	78106054	78106259	ENSG00000078687.17|TNRC6C|GRSF1|GRSF1	989	+	5.174254	1.9499719	-1.0	-1.0
chr17	78121575	78121710	ENSG00000141524.15|TMC6|GRSF1|GRSF1	913	-	2.535083	1.0581471	-1.0	-1.0
chr17	78407019	78407174	ENSG00000087157.18|PGS1|GRSF1|GRSF1	905	+	5.738446	1.0208637	-1.0	-1.0
chr17	79086477	79086592	ENSG00000167280.16|ENGASE|GRSF1|GRSF1	910	+	3.1198285	1.0475267	-1.0	-1.0
chr17	79786296	79786481	ENSG00000173894.10|CBX2|GRSF1|GRSF1	931	+	3.7524505	1.1597288	-1.0	-1.0
chr17	79785696	79785896	ENSG00000173894.10|CBX2|GRSF1|GRSF1	970	+	3.4354975	1.5201619	-1.0	-1.0
chr17	79779117	79779237	ENSG00000173894.10|CBX2|GRSF1|GRSF1	905	+	5.991408	1.0225537	-1.0	-1.0
chr17	79937232	79937462	ENSG00000167291.15|TBC1D16|GRSF1|GRSF1	930	-	4.248612	1.1576293	-1.0	-1.0
chr17	80119591	80119821	ENSG00000171298.12|GAA|GRSF1|GRSF1	999	+	5.546342	3.1800146	-1.0	-1.0
chr17	80209558	80209778	ENSG00000181523.12|SGSH|GRSF1|GRSF1	942	-	4.5417757	1.2394918	-1.0	-1.0
chr17	80893209	80893454	ENSG00000141564.13|RPTOR|GRSF1|GRSF1	908	+	4.5942926	1.0354512	-1.0	-1.0
chr17	81137646	81137786	ENSG00000181409.11|AATK|GRSF1|GRSF1	909	-	6.094977	1.0427636	-1.0	-1.0
chr17	81137826	81139126	ENSG00000181409.11|AATK|GRSF1|GRSF1	989	-	7.0596642	1.9718316	-1.0	-1.0
chr17	81252161	81252366	ENSG00000157637.12|SLC38A10|GRSF1|GRSF1	983	-	5.0269704	1.7686666	-1.0	-1.0
chr17	81558081	81558181	ENSG00000182446.13|NPLOC4|GRSF1|GRSF1	909	-	6.035071	1.0424678	-1.0	-1.0
chr17	81557701	81557826	ENSG00000182446.13|NPLOC4|GRSF1|GRSF1	906	-	2.8653936	1.0283711	-1.0	-1.0
chr17	81690226	81690336	ENSG00000185359.12|HGS|GRSF1|GRSF1	909	+	6.0942693	1.0425003	-1.0	-1.0
chr17	81707403	81707508	ENSG00000262814.7|MRPL12|GRSF1|GRSF1	913	+	6.2313304	1.061323	-1.0	-1.0
chr17	81712253	81712513	ENSG00000262660.1|AC139530.2|GRSF1|GRSF1	928	+	3.215281	1.1455162	-1.0	-1.0
chr17	81707528	81707718	ENSG00000262660.1|AC139530.2|GRSF1|GRSF1	946	+	3.9900005	1.2653368	-1.0	-1.0
chr17	81717491	81717721	ENSG00000262660.1|AC139530.2|GRSF1|GRSF1	949	+	4.8560896	1.2901942	-1.0	-1.0
chr17	81707403	81707508	ENSG00000262660.1|AC139530.2|GRSF1|GRSF1	913	+	6.2313304	1.061263	-1.0	-1.0
chr17	81712255	81712515	ENSG00000183048.11|SLC25A10|GRSF1|GRSF1	928	+	3.1933582	1.1455358	-1.0	-1.0
chr17	81717491	81717693	ENSG00000183048.11|SLC25A10|GRSF1|GRSF1	956	+	4.567155	1.3577209	-1.0	-1.0
chr17	81833037	81833152	ENSG00000225663.7|MCRIP1|GRSF1|GRSF1	909	-	6.0355783	1.0400009	-1.0	-1.0
chr17	81845610	81845815	ENSG00000185624.14|P4HB|GRSF1|GRSF1	984	-	2.6873598	1.8056047	-1.0	-1.0
chr17	81844482	81844662	ENSG00000185624.14|P4HB|GRSF1|GRSF1	922	-	3.5110102	1.1093078	-1.0	-1.0
chr17	81869385	81869570	ENSG00000141522.11|ARHGDIA|GRSF1|GRSF1	931	-	4.041632	1.1621493	-1.0	-1.0
chr17	81911205	81911395	ENSG00000185813.10|PCYT2|GRSF1|GRSF1	951	-	3.3018887	1.3077909	-1.0	-1.0
chr17	81936997	81937302	ENSG00000183010.16|PYCR1|GRSF1|GRSF1	978	-	3.9889865	1.6563005	-1.0	-1.0
chr17	81932623	81932728	ENSG00000183010.16|PYCR1|GRSF1|GRSF1	910	-	4.042404	1.0458169	-1.0	-1.0
chr17	81936568	81936708	ENSG00000183010.16|PYCR1|GRSF1|GRSF1	915	-	4.799338	1.0720766	-1.0	-1.0
chr17	81956069	81956169	ENSG00000185269.11|NOTUM|GRSF1|GRSF1	905	-	2.8974733	1.0236851	-1.0	-1.0
chr17	81958683	81958843	ENSG00000185269.11|NOTUM|GRSF1|GRSF1	908	-	3.050321	1.0352772	-1.0	-1.0
chr17	81955544	81956004	ENSG00000185269.11|NOTUM|GRSF1|GRSF1	982	-	4.793401	1.7494826	-1.0	-1.0
chr17	81986597	81986782	ENSG00000169696.15|ASPSCR1|GRSF1|GRSF1	942	+	5.6985517	1.2358539	-1.0	-1.0
chr17	81996210	81996375	ENSG00000169696.15|ASPSCR1|GRSF1|GRSF1	947	+	5.390616	1.2756712	-1.0	-1.0
chr17	82011303	82011403	ENSG00000169696.15|ASPSCR1|GRSF1|GRSF1	908	+	6.0234046	1.0379839	-1.0	-1.0
chr17	82012493	82012663	ENSG00000169696.15|ASPSCR1|GRSF1|GRSF1	930	+	3.4150023	1.1557962	-1.0	-1.0
chr17	81995843	81995958	ENSG00000169696.15|ASPSCR1|GRSF1|GRSF1	908	+	2.3991253	1.0369186	-1.0	-1.0
chr17	82000356	82000506	ENSG00000169696.15|ASPSCR1|GRSF1|GRSF1	906	+	2.7143087	1.0290993	-1.0	-1.0
chr17	82012313	82012448	ENSG00000169696.15|ASPSCR1|GRSF1|GRSF1	947	+	3.8161206	1.2727659	-1.0	-1.0
chr17	82004016	82004116	ENSG00000169696.15|ASPSCR1|GRSF1|GRSF1	909	+	4.0437407	1.0386472	-1.0	-1.0
chr17	82005794	82005954	ENSG00000169696.15|ASPSCR1|GRSF1|GRSF1	937	+	3.0518162	1.2008464	-1.0	-1.0
chr17	82000186	82000336	ENSG00000169696.15|ASPSCR1|GRSF1|GRSF1	922	+	2.971748	1.109882	-1.0	-1.0
chr17	81999806	81999986	ENSG00000169696.15|ASPSCR1|GRSF1|GRSF1	906	+	2.7387438	1.028822	-1.0	-1.0
chr17	82005959	82006434	ENSG00000169696.15|ASPSCR1|GRSF1|GRSF1	932	+	3.0165248	1.1691751	-1.0	-1.0
chr17	82007434	82007554	ENSG00000169696.15|ASPSCR1|GRSF1|GRSF1	903	+	2.514422	1.0111278	-1.0	-1.0
chr17	82018881	82019041	ENSG00000169689.14|CENPX|GRSF1|GRSF1	977	-	6.3659325	1.6338329	-1.0	-1.0
chr17	82082205	82082305	ENSG00000169710.8|FASN|GRSF1|GRSF1	903	-	3.3444629	1.0147536	-1.0	-1.0
chr17	82096876	82097257	ENSG00000169710.8|FASN|GRSF1|GRSF1	948	-	2.8118777	1.2866586	-1.0	-1.0
chr17	82083211	82083411	ENSG00000169710.8|FASN|GRSF1|GRSF1	953	-	2.4337282	1.3253679	-1.0	-1.0
chr17	82097257	82097324	ENSG00000169710.8|FASN|GRSF1|GRSF1	912	-	2.5641358	1.0538629	-1.0	-1.0
chr17	82149648	82149838	ENSG00000176155.18|CCDC57|GRSF1|GRSF1	948	-	6.4380198	1.2834281	-1.0	-1.0
chr17	82229801	82230081	ENSG00000141526.16|SLC16A3|GRSF1|GRSF1	920	+	2.4408345	1.0957682	-1.0	-1.0
chr17	82234276	82234566	ENSG00000141526.16|SLC16A3|GRSF1|GRSF1	961	+	2.9391298	1.4111384	-1.0	-1.0
chr17	82232844	82232999	ENSG00000141526.16|SLC16A3|GRSF1|GRSF1	926	+	3.4318433	1.1307578	-1.0	-1.0
chr17	82230286	82230386	ENSG00000141526.16|SLC16A3|GRSF1|GRSF1	906	+	2.24446	1.0267501	-1.0	-1.0
chr17	82230091	82230236	ENSG00000141526.16|SLC16A3|GRSF1|GRSF1	930	+	2.713851	1.1536293	-1.0	-1.0
chr17	82239241	82239446	ENSG00000141526.16|SLC16A3|GRSF1|GRSF1	990	+	2.49214	2.0203464	-1.0	-1.0
chr17	82234816	82235116	ENSG00000141526.16|SLC16A3|GRSF1|GRSF1	924	+	2.9820013	1.1175317	-1.0	-1.0
chr17	82238756	82239216	ENSG00000141526.16|SLC16A3|GRSF1|GRSF1	991	+	2.3441894	2.0651994	-1.0	-1.0
chr17	82236941	82237086	ENSG00000141526.16|SLC16A3|GRSF1|GRSF1	945	+	4.135156	1.2589408	-1.0	-1.0
chr17	82238278	82238383	ENSG00000141526.16|SLC16A3|GRSF1|GRSF1	903	+	2.525742	1.0124159	-1.0	-1.0
chr17	82273305	82273670	ENSG00000141551.14|CSNK1D|GRSF1|GRSF1	949	-	2.9060924	1.295107	-1.0	-1.0
chr17	82390192	82390817	ENSG00000181396.12|OGFOD3|GRSF1|GRSF1	989	-	6.283947	1.965506	-1.0	-1.0
chr17	82391252	82391402	ENSG00000181396.12|OGFOD3|GRSF1|GRSF1	934	-	6.3660426	1.1805481	-1.0	-1.0
chr17	82390942	82391047	ENSG00000181396.12|OGFOD3|GRSF1|GRSF1	901	-	6.0653825	1.0038941	-1.0	-1.0
chr17	82391807	82391927	ENSG00000181396.12|OGFOD3|GRSF1|GRSF1	908	-	6.1936564	1.0352061	-1.0	-1.0
chr17	82571001	82571101	ENSG00000141568.20|FOXK2|GRSF1|GRSF1	910	+	6.0523114	1.0446868	-1.0	-1.0
chr17	82614921	82615131	ENSG00000141580.15|WDR45B|GRSF1|GRSF1	984	-	3.3864658	1.7966954	-1.0	-1.0
chr17	82727337	82727502	ENSG00000141560.14|FN3KRP|GRSF1|GRSF1	914	+	5.1474786	1.0633183	-1.0	-1.0
chr18	11981537	11981732	ENSG00000141401.11|IMPA2|GRSF1|GRSF1	985	+	4.529435	1.8119074	-1.0	-1.0
chr18	12329168	12329308	ENSG00000141385.9|AFG3L2|GRSF1|GRSF1	910	-	6.12882	1.0452149	-1.0	-1.0
chr18	21741604	21741734	ENSG00000101752.11|MIB1|GRSF1|GRSF1	911	+	5.8887377	1.0497134	-1.0	-1.0
chr18	31498042	31498272	ENSG00000046604.12|DSG2|GRSF1|GRSF1	975	+	3.5801275	1.6036345	-1.0	-1.0
chr18	48860758	48860928	ENSG00000134030.13|CTIF|GRSF1|GRSF1	925	+	5.9225097	1.1243255	-1.0	-1.0
chr18	49813778	49813923	ENSG00000167315.17|ACAA2|GRSF1|GRSF1	910	-	4.091012	1.0449032	-1.0	-1.0
chr18	49813778	49813923	ENSG00000266997.2|AC090227.1|GRSF1|GRSF1	910	-	4.091012	1.0458531	-1.0	-1.0
chr18	51084505	51084605	ENSG00000141646.13|SMAD4|GRSF1|GRSF1	907	+	6.2056623	1.0321535	-1.0	-1.0
chr18	51084710	51084905	ENSG00000141646.13|SMAD4|GRSF1|GRSF1	992	+	6.6283517	2.1174543	-1.0	-1.0
chr18	54224017	54224707	ENSG00000134046.11|MBD2|GRSF1|GRSF1	996	-	5.799475	2.3553805	-1.0	-1.0
chr18	57549897	57550057	ENSG00000066926.10|FECH|GRSF1|GRSF1	909	-	6.074268	1.0416757	-1.0	-1.0
chr18	58044366	58044708	ENSG00000049759.17|NEDD4L|GRSF1|GRSF1	998	+	3.311429	2.6887372	-1.0	-1.0
chr18	58323026	58323221	ENSG00000049759.17|NEDD4L|GRSF1|GRSF1	995	+	7.410384	2.2792027	-1.0	-1.0
chr18	58329019	58329127	ENSG00000049759.17|NEDD4L|GRSF1|GRSF1	951	+	3.3790336	1.3074541	-1.0	-1.0
chr18	69612303	69612508	ENSG00000206052.10|DOK6|GRSF1|GRSF1	1000	+	7.245355	4.8163595	-1.0	-1.0
chr18	70289205	70289390	ENSG00000170677.5|SOCS6|GRSF1|GRSF1	906	+	6.2180133	1.0267584	-1.0	-1.0
chr18	79146331	79146441	ENSG00000166377.19|ATP9B|GRSF1|GRSF1	901	+	6.0653825	1.0043736	-1.0	-1.0
chr18	79145031	79145186	ENSG00000166377.19|ATP9B|GRSF1|GRSF1	938	+	6.424456	1.2100973	-1.0	-1.0
chr18	79146331	79146441	ENSG00000279474.1|AC125437.2|GRSF1|GRSF1	901	+	6.0653825	1.0043736	-1.0	-1.0
chr18	79145031	79145186	ENSG00000279474.1|AC125437.2|GRSF1|GRSF1	939	+	6.424456	1.212237	-1.0	-1.0
chr18	79951580	79951664	ENSG00000122490.18|PQLC1|GRSF1|GRSF1	927	-	2.7794092	1.1370882	-1.0	-1.0
chr18	79944048	79944193	ENSG00000122490.18|PQLC1|GRSF1|GRSF1	910	-	6.1718154	1.0479465	-1.0	-1.0
chr18	79950878	79951025	ENSG00000122490.18|PQLC1|GRSF1|GRSF1	949	-	3.5013232	1.2941164	-1.0	-1.0
chr18	79943463	79943973	ENSG00000122490.18|PQLC1|GRSF1|GRSF1	974	-	5.377552	1.5907562	-1.0	-1.0
chr18	79903694	79903994	ENSG00000122490.18|PQLC1|GRSF1|GRSF1	984	-	3.9737926	1.7873163	-1.0	-1.0
chr18	79964881	79965006	ENSG00000226742.3|HSBP1L1|GRSF1|GRSF1	909	+	6.047026	1.0387802	-1.0	-1.0
chr18	80109180	80109472	ENSG00000101544.8|ADNP2|GRSF1|GRSF1	998	+	4.893998	2.7929926	-1.0	-1.0
chr19	541698	542028	ENSG00000099804.8|CDC34|GRSF1|GRSF1	959	+	3.8951607	1.3906521	-1.0	-1.0
chr19	575541	575641	ENSG00000172270.18|BSG|GRSF1|GRSF1	909	+	4.0479836	1.0424964	-1.0	-1.0
chr19	575262	575386	ENSG00000172270.18|BSG|GRSF1|GRSF1	912	+	2.6127598	1.0545965	-1.0	-1.0
chr19	575386	575516	ENSG00000172270.18|BSG|GRSF1|GRSF1	977	+	3.6442723	1.6459095	-1.0	-1.0
chr19	572701	573216	ENSG00000172270.18|BSG|GRSF1|GRSF1	947	+	3.0358953	1.2738603	-1.0	-1.0
chr19	802058	802208	ENSG00000011304.19|PTBP1|GRSF1|GRSF1	965	+	4.0514064	1.4524007	-1.0	-1.0
chr19	803393	803560	ENSG00000011304.19|PTBP1|GRSF1|GRSF1	967	+	4.672921	1.4752327	-1.0	-1.0
chr19	802303	802593	ENSG00000011304.19|PTBP1|GRSF1|GRSF1	946	+	5.064225	1.2676631	-1.0	-1.0
chr19	878435	878570	ENSG00000175221.14|MED16|GRSF1|GRSF1	904	-	3.261482	1.019781	-1.0	-1.0
chr19	879175	879370	ENSG00000175221.14|MED16|GRSF1|GRSF1	962	-	4.032416	1.420643	-1.0	-1.0
chr19	974557	975197	ENSG00000116017.10|ARID3A|GRSF1|GRSF1	969	+	3.1550622	1.5028064	-1.0	-1.0
chr19	973372	973642	ENSG00000116017.10|ARID3A|GRSF1|GRSF1	979	+	3.0475268	1.6815555	-1.0	-1.0
chr19	933197	933362	ENSG00000116017.10|ARID3A|GRSF1|GRSF1	911	+	2.8730814	1.0502533	-1.0	-1.0
chr19	972882	973077	ENSG00000116017.10|ARID3A|GRSF1|GRSF1	961	+	3.133721	1.4102006	-1.0	-1.0
chr19	973742	974152	ENSG00000116017.10|ARID3A|GRSF1|GRSF1	985	+	3.6365957	1.8106626	-1.0	-1.0
chr19	932947	933182	ENSG00000116017.10|ARID3A|GRSF1|GRSF1	917	+	2.779204	1.0798005	-1.0	-1.0
chr19	972082	972202	ENSG00000116017.10|ARID3A|GRSF1|GRSF1	922	+	3.3614812	1.1074337	-1.0	-1.0
chr19	1009717	1010187	ENSG00000182087.12|TMEM259|GRSF1|GRSF1	940	-	2.7896252	1.2183032	-1.0	-1.0
chr19	1065399	1065544	ENSG00000064687.12|ABCA7|GRSF1|GRSF1	912	+	6.148214	1.0540116	-1.0	-1.0
chr19	1165566	1165746	ENSG00000064932.15|SBNO2|GRSF1|GRSF1	958	-	6.5122104	1.3777322	-1.0	-1.0
chr19	1165951	1166111	ENSG00000064932.15|SBNO2|GRSF1|GRSF1	908	-	6.1321015	1.0342505	-1.0	-1.0
chr19	1206358	1206463	ENSG00000118046.14|STK11|GRSF1|GRSF1	904	+	2.394535	1.0190732	-1.0	-1.0
chr19	1257909	1258094	ENSG00000167470.12|MIDN|GRSF1|GRSF1	977	+	3.164954	1.6299796	-1.0	-1.0
chr19	1258239	1258379	ENSG00000167470.12|MIDN|GRSF1|GRSF1	913	+	2.368032	1.0614408	-1.0	-1.0
chr19	1271086	1271251	ENSG00000099622.13|CIRBP|GRSF1|GRSF1	916	+	2.9448462	1.0753657	-1.0	-1.0
chr19	1270876	1271076	ENSG00000099622.13|CIRBP|GRSF1|GRSF1	964	+	3.8467262	1.4408516	-1.0	-1.0
chr19	1269280	1269405	ENSG00000099622.13|CIRBP|GRSF1|GRSF1	924	+	3.3826954	1.1190174	-1.0	-1.0
chr19	1271341	1271711	ENSG00000099622.13|CIRBP|GRSF1|GRSF1	978	+	3.8199344	1.6670473	-1.0	-1.0
chr19	1408492	1408642	ENSG00000071626.16|DAZAP1|GRSF1|GRSF1	912	+	5.0910625	1.0537387	-1.0	-1.0
chr19	1409202	1409312	ENSG00000071626.16|DAZAP1|GRSF1|GRSF1	916	+	2.6292038	1.0760268	-1.0	-1.0
chr19	1410694	1410909	ENSG00000071626.16|DAZAP1|GRSF1|GRSF1	906	+	4.955886	1.0281752	-1.0	-1.0
chr19	1410079	1410244	ENSG00000071626.16|DAZAP1|GRSF1|GRSF1	932	+	4.0184536	1.1652435	-1.0	-1.0
chr19	1407942	1408042	ENSG00000071626.16|DAZAP1|GRSF1|GRSF1	902	+	2.8218524	1.0106579	-1.0	-1.0
chr19	1416134	1416394	ENSG00000071626.16|DAZAP1|GRSF1|GRSF1	930	+	4.566801	1.1535274	-1.0	-1.0
chr19	1435357	1435477	ENSG00000071626.16|DAZAP1|GRSF1|GRSF1	911	+	6.1817007	1.0498706	-1.0	-1.0
chr19	1410289	1410399	ENSG00000071626.16|DAZAP1|GRSF1|GRSF1	901	+	2.5781796	1.0041745	-1.0	-1.0
chr19	1409913	1410068	ENSG00000071626.16|DAZAP1|GRSF1|GRSF1	911	+	2.668098	1.0505922	-1.0	-1.0
chr19	1411159	1411259	ENSG00000071626.16|DAZAP1|GRSF1|GRSF1	909	+	6.035071	1.0420781	-1.0	-1.0
chr19	1409322	1409507	ENSG00000071626.16|DAZAP1|GRSF1|GRSF1	908	+	2.825215	1.034105	-1.0	-1.0
chr19	1491116	1491271	ENSG00000115255.10|REEP6|GRSF1|GRSF1	921	+	3.7449207	1.1012609	-1.0	-1.0
chr19	1592541	1592746	ENSG00000071655.17|MBD3|GRSF1|GRSF1	976	-	5.8221083	1.6169145	-1.0	-1.0
chr19	1585184	1585530	ENSG00000071655.17|MBD3|GRSF1|GRSF1	960	-	5.769306	1.3986504	-1.0	-1.0
chr19	1599441	1599560	ENSG00000267059.2|AC005943.1|GRSF1|GRSF1	929	-	4.2514057	1.1478245	-1.0	-1.0
chr19	1585214	1585554	ENSG00000267059.2|AC005943.1|GRSF1|GRSF1	950	-	5.640575	1.2970567	-1.0	-1.0
chr19	1592539	1592749	ENSG00000267059.2|AC005943.1|GRSF1|GRSF1	974	-	5.741186	1.5790552	-1.0	-1.0
chr19	1599441	1599560	ENSG00000127540.11|UQCR11|GRSF1|GRSF1	929	-	4.2514057	1.1467837	-1.0	-1.0
chr19	1853098	1853268	ENSG00000129911.8|KLF16|GRSF1|GRSF1	942	-	5.757254	1.2353815	-1.0	-1.0
chr19	1852818	1852988	ENSG00000129911.8|KLF16|GRSF1|GRSF1	971	-	6.244606	1.5336117	-1.0	-1.0
chr19	1878382	1878577	ENSG00000129968.15|ABHD17A|GRSF1|GRSF1	980	-	6.738295	1.6940551	-1.0	-1.0
chr19	1878077	1878187	ENSG00000129968.15|ABHD17A|GRSF1|GRSF1	926	-	3.9676223	1.1330229	-1.0	-1.0
chr19	1986237	1986397	ENSG00000133243.8|BTBD2|GRSF1|GRSF1	929	-	3.3078766	1.1478231	-1.0	-1.0
chr19	2044972	2045092	ENSG00000099875.14|MKNK2|GRSF1|GRSF1	906	-	4.074858	1.0280334	-1.0	-1.0
chr19	2045967	2046077	ENSG00000099875.14|MKNK2|GRSF1|GRSF1	912	-	6.1375613	1.0549451	-1.0	-1.0
chr19	2101747	2101847	ENSG00000065000.15|AP3D1|GRSF1|GRSF1	963	-	6.6945267	1.4374439	-1.0	-1.0
chr19	2101512	2101712	ENSG00000065000.15|AP3D1|GRSF1|GRSF1	975	-	3.5721228	1.5985411	-1.0	-1.0
chr19	2128056	2128566	ENSG00000065000.15|AP3D1|GRSF1|GRSF1	982	-	6.1644793	1.7391574	-1.0	-1.0
chr19	2189865	2190010	ENSG00000104885.17|DOT1L|GRSF1|GRSF1	909	+	4.16986	1.0432796	-1.0	-1.0
chr19	2190310	2190455	ENSG00000104885.17|DOT1L|GRSF1|GRSF1	908	+	6.1658306	1.0352759	-1.0	-1.0
chr19	2270970	2271440	ENSG00000104904.12|OAZ1|GRSF1|GRSF1	949	+	3.2170675	1.2902403	-1.0	-1.0
chr19	2270530	2270630	ENSG00000104904.12|OAZ1|GRSF1|GRSF1	904	+	6.0114694	1.0193282	-1.0	-1.0
chr19	2270969	2271439	ENSG00000273734.1|AC005258.1|GRSF1|GRSF1	949	+	3.24101	1.2942166	-1.0	-1.0
chr19	2427413	2427598	ENSG00000099800.7|TIMM13|GRSF1|GRSF1	983	-	5.2791386	1.780702	-1.0	-1.0
chr19	2426663	2426973	ENSG00000099800.7|TIMM13|GRSF1|GRSF1	1000	-	4.5836396	3.5062175	-1.0	-1.0
chr19	2432415	2432520	ENSG00000176619.12|LMNB2|GRSF1|GRSF1	922	-	4.313343	1.110218	-1.0	-1.0
chr19	2454980	2455090	ENSG00000176619.12|LMNB2|GRSF1|GRSF1	934	-	6.4374504	1.1812129	-1.0	-1.0
chr19	2455655	2456669	ENSG00000176619.12|LMNB2|GRSF1|GRSF1	967	-	5.617476	1.4834807	-1.0	-1.0
chr19	2431782	2431897	ENSG00000176619.12|LMNB2|GRSF1|GRSF1	968	-	4.4628043	1.4966319	-1.0	-1.0
chr19	2430280	2430515	ENSG00000176619.12|LMNB2|GRSF1|GRSF1	961	-	4.3780155	1.4091935	-1.0	-1.0
chr19	2429155	2429255	ENSG00000176619.12|LMNB2|GRSF1|GRSF1	911	-	4.068747	1.0507549	-1.0	-1.0
chr19	2455230	2455410	ENSG00000176619.12|LMNB2|GRSF1|GRSF1	945	-	5.48575	1.2632176	-1.0	-1.0
chr19	3094409	3094709	ENSG00000088256.8|GNA11|GRSF1|GRSF1	986	+	5.943524	1.8652601	-1.0	-1.0
chr19	3122718	3122968	ENSG00000088256.8|GNA11|GRSF1|GRSF1	999	+	6.9184394	3.0629606	-1.0	-1.0
chr19	3490821	3491476	ENSG00000129932.8|DOHH|GRSF1|GRSF1	997	-	6.1787534	2.5282235	-1.0	-1.0
chr19	3537559	3537714	ENSG00000105325.13|FZR1|GRSF1|GRSF1	909	+	6.118767	1.0421845	-1.0	-1.0
chr19	3544218	3544378	ENSG00000161091.12|MFSD12|GRSF1|GRSF1	906	-	3.643658	1.0289012	-1.0	-1.0
chr19	3648973	3649073	ENSG00000186111.9|PIP5K1C|GRSF1|GRSF1	910	-	6.0998244	1.0451517	-1.0	-1.0
chr19	3958567	3958677	ENSG00000167657.13|DAPK3|GRSF1|GRSF1	908	-	4.019534	1.0385033	-1.0	-1.0
chr19	3982275	3982410	ENSG00000167658.15|EEF2|GRSF1|GRSF1	916	-	1.7644153	1.078261	-1.0	-1.0
chr19	4064877	4064977	ENSG00000178951.8|ZBTB7A|GRSF1|GRSF1	905	-	3.994496	1.0225742	-1.0	-1.0
chr19	4056152	4056272	ENSG00000178951.8|ZBTB7A|GRSF1|GRSF1	906	-	6.180259	1.0248505	-1.0	-1.0
chr19	4343784	4343979	ENSG00000008382.15|MPND|GRSF1|GRSF1	984	+	4.823542	1.8087739	-1.0	-1.0
chr19	4400393	4400547	ENSG00000141985.9|SH3GL1|GRSF1|GRSF1	955	-	3.6471589	1.3449267	-1.0	-1.0
chr19	4445278	4445403	ENSG00000167671.11|UBXN6|GRSF1|GRSF1	905	-	6.2008796	1.0232855	-1.0	-1.0
chr19	4501910	4502015	ENSG00000167674.14|HDGFL2|GRSF1|GRSF1	907	+	6.0829844	1.0295529	-1.0	-1.0
chr19	4494290	4494435	ENSG00000167674.14|HDGFL2|GRSF1|GRSF1	949	+	5.4097323	1.2953558	-1.0	-1.0
chr19	4473832	4474007	ENSG00000167674.14|HDGFL2|GRSF1|GRSF1	907	+	6.085815	1.0327374	-1.0	-1.0
chr19	4537003	4537208	ENSG00000171236.9|LRG1|GRSF1|GRSF1	994	-	6.8411765	2.1996462	-1.0	-1.0
chr19	4537005	4537210	ENSG00000267385.1|AC011498.4|GRSF1|GRSF1	994	-	6.9477377	2.2211747	-1.0	-1.0
chr19	4654796	4654961	ENSG00000185361.8|TNFAIP8L1|GRSF1|GRSF1	909	+	6.1045017	1.0427756	-1.0	-1.0
chr19	4657749	4657994	ENSG00000074842.7|MYDGF|GRSF1|GRSF1	1000	-	4.921429	4.280207	-1.0	-1.0
chr19	4910145	4910246	ENSG00000276043.4|UHRF1|GRSF1|GRSF1	909	+	6.0942693	1.0423948	-1.0	-1.0
chr19	5691265	5691455	ENSG00000130255.12|RPL36|GRSF1|GRSF1	924	+	2.294018	1.1212103	-1.0	-1.0
chr19	5719728	5720153	ENSG00000196365.11|LONP1|GRSF1|GRSF1	994	-	4.6372523	2.2495518	-1.0	-1.0
chr19	6414466	6414716	ENSG00000088247.17|KHSRP|GRSF1|GRSF1	999	-	4.667909	3.195012	-1.0	-1.0
chr19	6414856	6415031	ENSG00000088247.17|KHSRP|GRSF1|GRSF1	949	-	2.9574103	1.2901124	-1.0	-1.0
chr19	6413857	6414087	ENSG00000088247.17|KHSRP|GRSF1|GRSF1	969	-	3.1050742	1.5146396	-1.0	-1.0
chr19	6707799	6707924	ENSG00000125730.16|C3|GRSF1|GRSF1	921	-	1.5411023	1.1028422	-1.0	-1.0
chr19	6706717	6706817	ENSG00000125730.16|C3|GRSF1|GRSF1	908	-	2.4076583	1.0378448	-1.0	-1.0
chr19	6706512	6706692	ENSG00000125730.16|C3|GRSF1|GRSF1	918	-	2.7525675	1.0846957	-1.0	-1.0
chr19	7516070	7516280	ENSG00000267952.1|AC008878.1|GRSF1|GRSF1	992	+	5.4447136	2.089323	-1.0	-1.0
chr19	7516117	7516249	ENSG00000198816.6|ZNF358|GRSF1|GRSF1	995	+	5.328486	2.3112228	-1.0	-1.0
chr19	7912916	7913101	ENSG00000076984.17|MAP2K7|GRSF1|GRSF1	948	+	3.8314111	1.2842848	-1.0	-1.0
chr19	7914191	7914321	ENSG00000076984.17|MAP2K7|GRSF1|GRSF1	912	+	3.2957728	1.0571966	-1.0	-1.0
chr19	7913106	7913706	ENSG00000076984.17|MAP2K7|GRSF1|GRSF1	997	+	5.497632	2.4957106	-1.0	-1.0
chr19	8005263	8005383	ENSG00000066044.14|ELAVL1|GRSF1|GRSF1	907	-	6.164196	1.0310194	-1.0	-1.0
chr19	7962793	7962993	ENSG00000066044.14|ELAVL1|GRSF1|GRSF1	988	-	4.9709477	1.920936	-1.0	-1.0
chr19	8321683	8321783	ENSG00000233927.4|RPS28|GRSF1|GRSF1	915	+	6.399577	1.0714788	-1.0	-1.0
chr19	8321968	8322163	ENSG00000233927.4|RPS28|GRSF1|GRSF1	916	+	2.4551013	1.0762435	-1.0	-1.0
chr19	8485602	8486405	ENSG00000099783.11|HNRNPM|GRSF1|GRSF1	974	+	4.6366334	1.5891845	-1.0	-1.0
chr19	8488641	8488816	ENSG00000099783.11|HNRNPM|GRSF1|GRSF1	931	+	2.9260852	1.1601611	-1.0	-1.0
chr19	10112994	10113109	ENSG00000243207.6|PPAN-P2RY11|GRSF1|GRSF1	907	+	4.0122337	1.0326787	-1.0	-1.0
chr19	10111714	10111859	ENSG00000243207.6|PPAN-P2RY11|GRSF1|GRSF1	955	+	6.1329713	1.350647	-1.0	-1.0
chr19	10113264	10113469	ENSG00000243207.6|PPAN-P2RY11|GRSF1|GRSF1	966	+	4.5923877	1.4695876	-1.0	-1.0
chr19	10111740	10111860	ENSG00000244165.1|P2RY11|GRSF1|GRSF1	941	+	6.2080016	1.2320206	-1.0	-1.0
chr19	10113265	10113470	ENSG00000244165.1|P2RY11|GRSF1|GRSF1	965	+	4.5818753	1.4563569	-1.0	-1.0
chr19	10112995	10113110	ENSG00000244165.1|P2RY11|GRSF1|GRSF1	908	+	4.024106	1.0357146	-1.0	-1.0
chr19	10194656	10194801	ENSG00000130816.14|DNMT1|GRSF1|GRSF1	906	-	6.1323557	1.026734	-1.0	-1.0
chr19	10333111	10333288	ENSG00000161847.13|RAVER1|GRSF1|GRSF1	979	-	5.536081	1.6826053	-1.0	-1.0
chr19	10391193	10391338	ENSG00000105401.8|CDC37|GRSF1|GRSF1	910	-	3.0299969	1.0455978	-1.0	-1.0
chr19	10486164	10486559	ENSG00000079999.13|KEAP1|GRSF1|GRSF1	991	-	4.9474735	2.06492	-1.0	-1.0
chr19	10671357	10671502	ENSG00000129351.17|ILF3|GRSF1|GRSF1	953	+	2.8703272	1.3273988	-1.0	-1.0
chr19	10685246	10685456	ENSG00000129351.17|ILF3|GRSF1|GRSF1	984	+	3.9828792	1.7979006	-1.0	-1.0
chr19	10718093	10718288	ENSG00000079805.16|DNM2|GRSF1|GRSF1	975	+	4.280599	1.6067197	-1.0	-1.0
chr19	11240134	11240244	ENSG00000130173.13|ANGPTL8|GRSF1|GRSF1	920	+	2.8375864	1.0988339	-1.0	-1.0
chr19	11553461	11553641	ENSG00000130165.10|ELOF1|GRSF1|GRSF1	907	-	3.710033	1.0337446	-1.0	-1.0
chr19	12734048	12734153	ENSG00000123144.10|TRIR|GRSF1|GRSF1	910	-	6.04371	1.0445466	-1.0	-1.0
chr19	12734322	12734752	ENSG00000123144.10|TRIR|GRSF1|GRSF1	999	-	4.5652437	3.089191	-1.0	-1.0
chr19	12930222	12930362	ENSG00000179115.10|FARSA|GRSF1|GRSF1	906	-	4.76201	1.0265517	-1.0	-1.0
chr19	12944292	12944489	ENSG00000179218.13|CALR|GRSF1|GRSF1	999	+	3.025621	2.8938713	-1.0	-1.0
chr19	13096504	13096694	ENSG00000008441.16|NFIX|GRSF1|GRSF1	951	+	4.1202254	1.3078831	-1.0	-1.0
chr19	13139456	13139626	ENSG00000160877.5|NACC1|GRSF1|GRSF1	906	+	3.8171864	1.0280262	-1.0	-1.0
chr19	13150138	13150353	ENSG00000104915.14|STX10|GRSF1|GRSF1	985	-	5.3911037	1.8198956	-1.0	-1.0
chr19	13150942	13151087	ENSG00000160888.6|IER2|GRSF1|GRSF1	913	+	6.1048837	1.0614856	-1.0	-1.0
chr19	16874546	16874686	ENSG00000127511.9|SIN3B|GRSF1|GRSF1	909	+	6.029264	1.0398988	-1.0	-1.0
chr19	17245175	17245390	ENSG00000269095.1|AC010646.1|GRSF1|GRSF1	982	-	3.8239625	1.7344689	-1.0	-1.0
chr19	17245177	17245392	ENSG00000160113.5|NR2F6|GRSF1|GRSF1	981	-	3.816131	1.7223237	-1.0	-1.0
chr19	17402938	17403326	ENSG00000130303.12|BST2|GRSF1|GRSF1	1000	-	5.7622457	3.7898226	-1.0	-1.0
chr19	17405911	17406071	ENSG00000141971.12|MVB12A|GRSF1|GRSF1	993	+	7.2192903	2.1589935	-1.0	-1.0
chr19	17405913	17406123	ENSG00000282851.1|BISPR|GRSF1|GRSF1	992	+	6.6616197	2.0907514	-1.0	-1.0
chr19	18168799	18168896	ENSG00000105647.16|PIK3R2|GRSF1|GRSF1	904	+	6.2632804	1.0194728	-1.0	-1.0
chr19	18168901	18169061	ENSG00000105647.16|PIK3R2|GRSF1|GRSF1	909	+	6.143612	1.039056	-1.0	-1.0
chr19	18168800	18168896	ENSG00000268173.3|AC007192.1|GRSF1|GRSF1	904	+	6.2632804	1.0166245	-1.0	-1.0
chr19	18168901	18169061	ENSG00000268173.3|AC007192.1|GRSF1|GRSF1	909	+	6.143612	1.0399591	-1.0	-1.0
chr19	18367280	18367495	ENSG00000130517.13|PGPEP1|GRSF1|GRSF1	968	+	4.4794273	1.4898783	-1.0	-1.0
chr19	18437309	18437489	ENSG00000105655.18|ISYNA1|GRSF1|GRSF1	953	-	3.8463051	1.326897	-1.0	-1.0
chr19	18443372	18443637	ENSG00000105656.12|ELL|GRSF1|GRSF1	996	-	6.6797385	2.4158928	-1.0	-1.0
chr19	18521368	18521578	ENSG00000105656.12|ELL|GRSF1|GRSF1	965	-	4.1971807	1.4611303	-1.0	-1.0
chr19	18443642	18443812	ENSG00000105656.12|ELL|GRSF1|GRSF1	924	-	3.2107527	1.1202345	-1.0	-1.0
chr19	18594321	18594435	ENSG00000006016.10|CRLF1|GRSF1|GRSF1	918	-	2.5126367	1.0847077	-1.0	-1.0
chr19	18770643	18770978	ENSG00000105662.15|CRTC1|GRSF1|GRSF1	952	+	6.0576096	1.3179015	-1.0	-1.0
chr19	18929216	18929421	ENSG00000268193.5|AC002985.1|GRSF1|GRSF1	979	-	4.764402	1.6727989	-1.0	-1.0
chr19	18929220	18929420	ENSG00000051128.18|HOMER3|GRSF1|GRSF1	980	-	4.7930293	1.7085642	-1.0	-1.0
chr19	19063998	19064115	ENSG00000181035.13|SLC25A42|GRSF1|GRSF1	956	+	6.488808	1.3549156	-1.0	-1.0
chr19	19137706	19137836	ENSG00000064545.14|TMEM161A|GRSF1|GRSF1	908	-	6.1262574	1.035307	-1.0	-1.0
chr19	32674585	32674700	ENSG00000105186.15|ANKRD27|GRSF1|GRSF1	908	-	6.0397186	1.0375141	-1.0	-1.0
chr19	33194723	33194833	ENSG00000130881.13|LRP3|GRSF1|GRSF1	910	+	6.07824	1.0441079	-1.0	-1.0
chr19	33194374	33194583	ENSG00000130881.13|LRP3|GRSF1|GRSF1	953	+	3.4469795	1.331477	-1.0	-1.0
chr19	33300473	33300738	ENSG00000245848.2|CEBPA|GRSF1|GRSF1	942	-	3.1141024	1.2386627	-1.0	-1.0
chr19	33300183	33300283	ENSG00000245848.2|CEBPA|GRSF1|GRSF1	912	-	2.9650817	1.0558277	-1.0	-1.0
chr19	33300968	33301073	ENSG00000245848.2|CEBPA|GRSF1|GRSF1	937	-	5.271453	1.1977601	-1.0	-1.0
chr19	33299963	33300158	ENSG00000245848.2|CEBPA|GRSF1|GRSF1	948	-	4.415789	1.286466	-1.0	-1.0
chr19	33304761	33304936	ENSG00000267296.2|CEBPA-AS1|GRSF1|GRSF1	910	+	6.1431203	1.047609	-1.0	-1.0
chr19	33808497	33808642	ENSG00000153885.14|KCTD15|GRSF1|GRSF1	910	+	6.05943	1.0460609	-1.0	-1.0
chr19	34221549	34221689	ENSG00000257103.8|LSM14A|GRSF1|GRSF1	963	+	5.1975665	1.4366828	-1.0	-1.0
chr19	34500598	34500898	ENSG00000142279.12|WTIP|GRSF1|GRSF1	982	+	4.885092	1.7402384	-1.0	-1.0
chr19	35000546	35000646	ENSG00000089351.14|GRAMD1A|GRSF1|GRSF1	910	+	6.0465817	1.0446868	-1.0	-1.0
chr19	35718083	35718213	ENSG00000272333.5|KMT2B|GRSF1|GRSF1	910	+	6.1206446	1.0438635	-1.0	-1.0
chr19	36140987	36141092	ENSG00000126247.10|CAPNS1|GRSF1|GRSF1	908	+	4.152256	1.0350971	-1.0	-1.0
chr19	38836466	38836581	ENSG00000268083.5|AC008982.1|GRSF1|GRSF1	915	-	2.943044	1.0721658	-1.0	-1.0
chr19	38836467	38836582	ENSG00000104824.16|HNRNPL|GRSF1|GRSF1	926	-	3.0979142	1.1282374	-1.0	-1.0
chr19	39539729	39540119	ENSG00000176396.10|EID2|GRSF1|GRSF1	982	-	6.3514514	1.7349297	-1.0	-1.0
chr19	39840616	39840787	ENSG00000105202.8|FBL|GRSF1|GRSF1	999	-	4.3078604	2.960869	-1.0	-1.0
chr19	39846290	39846405	ENSG00000105202.8|FBL|GRSF1|GRSF1	907	-	2.5596294	1.0301342	-1.0	-1.0
chr19	39846072	39846247	ENSG00000105202.8|FBL|GRSF1|GRSF1	967	-	6.7008123	1.4755658	-1.0	-1.0
chr19	39840413	39840515	ENSG00000105202.8|FBL|GRSF1|GRSF1	992	-	3.859363	2.0714493	-1.0	-1.0
chr19	40281027	40281222	ENSG00000105221.16|AKT2|GRSF1|GRSF1	976	-	4.6215925	1.6194941	-1.0	-1.0
chr19	41307348	41307463	ENSG00000105323.16|HNRNPUL1|GRSF1|GRSF1	909	+	6.12402	1.0394623	-1.0	-1.0
chr19	41907134	41907334	ENSG00000076928.17|ARHGEF1|GRSF1|GRSF1	984	+	4.271839	1.7943712	-1.0	-1.0
chr19	42242197	42242362	ENSG00000105723.11|GSK3A|GRSF1|GRSF1	909	-	4.9675326	1.0407469	-1.0	-1.0
chr19	42242197	42242362	ENSG00000268643.1|AC006486.1|GRSF1|GRSF1	909	-	4.9675326	1.0402784	-1.0	-1.0
chr19	42248491	42248601	ENSG00000105722.9|ERF|GRSF1|GRSF1	903	-	4.1264133	1.0118678	-1.0	-1.0
chr19	42288720	42288855	ENSG00000079432.7|CIC|GRSF1|GRSF1	909	+	6.0861435	1.0419399	-1.0	-1.0
chr19	42377821	42378066	ENSG00000105429.12|MEGF8|GRSF1|GRSF1	978	+	6.167303	1.6619657	-1.0	-1.0
chr19	42377241	42377521	ENSG00000105429.12|MEGF8|GRSF1|GRSF1	930	+	4.4222016	1.1527497	-1.0	-1.0
chr19	42378111	42378281	ENSG00000105429.12|MEGF8|GRSF1|GRSF1	911	+	3.359269	1.0490772	-1.0	-1.0
chr19	42375886	42376036	ENSG00000105429.12|MEGF8|GRSF1|GRSF1	936	+	6.2731676	1.1919158	-1.0	-1.0
chr19	42378301	42378436	ENSG00000105429.12|MEGF8|GRSF1|GRSF1	910	+	5.297575	1.0474459	-1.0	-1.0
chr19	43501739	43501871	ENSG00000176531.10|PHLDB3|GRSF1|GRSF1	937	-	3.335737	1.1978761	-1.0	-1.0
chr19	43591088	43591233	ENSG00000167378.8|IRGQ|GRSF1|GRSF1	908	-	6.1781073	1.038145	-1.0	-1.0
chr19	43590898	43591088	ENSG00000167378.8|IRGQ|GRSF1|GRSF1	966	-	6.2778077	1.462997	-1.0	-1.0
chr19	43592088	43592208	ENSG00000167378.8|IRGQ|GRSF1|GRSF1	911	-	5.869588	1.0526885	-1.0	-1.0
chr19	43591268	43591413	ENSG00000167378.8|IRGQ|GRSF1|GRSF1	909	-	6.0535717	1.0433269	-1.0	-1.0
chr19	43590900	43591090	ENSG00000268361.1|L34079.1|GRSF1|GRSF1	965	-	6.2757664	1.4590952	-1.0	-1.0
chr19	43591090	43591230	ENSG00000268361.1|L34079.1|GRSF1|GRSF1	908	-	6.181928	1.0371135	-1.0	-1.0
chr19	43591270	43591415	ENSG00000268361.1|L34079.1|GRSF1|GRSF1	910	-	6.0628223	1.0437355	-1.0	-1.0
chr19	43592090	43592210	ENSG00000268361.1|L34079.1|GRSF1|GRSF1	909	-	5.4280734	1.0422543	-1.0	-1.0
chr19	43623027	43623202	ENSG00000105767.2|CADM4|GRSF1|GRSF1	907	-	6.075918	1.0292757	-1.0	-1.0
chr19	44820696	44820822	ENSG00000187244.10|BCAM|GRSF1|GRSF1	954	+	2.594019	1.3346323	-1.0	-1.0
chr19	44878222	44878397	ENSG00000130202.9|NECTIN2|GRSF1|GRSF1	976	+	4.755219	1.6222043	-1.0	-1.0
chr19	44878662	44878782	ENSG00000130202.9|NECTIN2|GRSF1|GRSF1	907	+	3.4169545	1.0299249	-1.0	-1.0
chr19	44903247	44903517	ENSG00000130204.12|TOMM40|GRSF1|GRSF1	971	+	3.6534865	1.537203	-1.0	-1.0
chr19	44907769	44907952	ENSG00000130203.9|APOE|GRSF1|GRSF1	991	+	2.1130307	2.0224302	-1.0	-1.0
chr19	44992917	44993092	ENSG00000104853.15|CLPTM1|GRSF1|GRSF1	908	+	4.692436	1.0349829	-1.0	-1.0
chr19	45146807	45147012	ENSG00000007047.14|MARK4|GRSF1|GRSF1	988	+	6.928452	1.9345973	-1.0	-1.0
chr19	45146808	45147013	ENSG00000104866.10|PPP1R37|GRSF1|GRSF1	988	+	6.9158435	1.922766	-1.0	-1.0
chr19	45362621	45362726	ENSG00000104884.14|ERCC2|GRSF1|GRSF1	907	-	6.050231	1.030976	-1.0	-1.0
chr19	45778657	45778862	ENSG00000104936.17|DMPK|GRSF1|GRSF1	984	-	6.011635	1.7840527	-1.0	-1.0
chr19	46787649	46787854	ENSG00000105281.12|SLC1A5|GRSF1|GRSF1	969	-	3.219892	1.5033559	-1.0	-1.0
chr19	47003285	47003480	ENSG00000160007.18|ARHGAP35|GRSF1|GRSF1	987	+	4.38363	1.8722464	-1.0	-1.0
chr19	47003685	47003850	ENSG00000160007.18|ARHGAP35|GRSF1|GRSF1	910	+	3.0792053	1.0439984	-1.0	-1.0
chr19	47004020	47004390	ENSG00000160007.18|ARHGAP35|GRSF1|GRSF1	972	+	3.9610822	1.5557986	-1.0	-1.0
chr19	47001640	47002015	ENSG00000160007.18|ARHGAP35|GRSF1|GRSF1	978	+	4.9335113	1.6604146	-1.0	-1.0
chr19	47046096	47046252	ENSG00000130748.6|TMEM160|GRSF1|GRSF1	927	-	4.2386737	1.1357943	-1.0	-1.0
chr19	47065921	47066116	ENSG00000130749.9|ZC3H4|GRSF1|GRSF1	922	-	3.4570487	1.1074923	-1.0	-1.0
chr19	47274827	47274962	ENSG00000257704.3|INAFM1|GRSF1|GRSF1	910	+	6.161882	1.0458366	-1.0	-1.0
chr19	47755347	47755507	ENSG00000105373.18|NOP53|GRSF1|GRSF1	952	+	4.303733	1.3172197	-1.0	-1.0
chr19	47754651	47754886	ENSG00000105373.18|NOP53|GRSF1|GRSF1	1000	+	4.8686748	3.383352	-1.0	-1.0
chr19	49108019	49108374	ENSG00000104852.14|SNRNP70|GRSF1|GRSF1	950	+	2.8671637	1.3005713	-1.0	-1.0
chr19	49150282	49150407	ENSG00000177380.13|PPFIA3|GRSF1|GRSF1	915	+	5.2282906	1.0719732	-1.0	-1.0
chr19	49462569	49462755	ENSG00000161618.9|ALDH16A1|GRSF1|GRSF1	989	+	4.86309	1.973497	-1.0	-1.0
chr19	49470313	49470428	ENSG00000161618.9|ALDH16A1|GRSF1|GRSF1	905	+	4.0901804	1.023418	-1.0	-1.0
chr19	49470312	49470427	ENSG00000269469.1|AC010619.1|GRSF1|GRSF1	908	+	4.0909705	1.035321	-1.0	-1.0
chr19	49514123	49514223	ENSG00000104870.12|FCGRT|GRSF1|GRSF1	909	+	6.1880217	1.0405091	-1.0	-1.0
chr19	49858383	49858523	ENSG00000104960.15|PTOV1|GRSF1|GRSF1	921	+	3.4629521	1.1036775	-1.0	-1.0
chr19	49858145	49858383	ENSG00000104960.15|PTOV1|GRSF1|GRSF1	987	+	4.9966173	1.8890575	-1.0	-1.0
chr19	49933766	49933935	ENSG00000169136.10|ATF5|GRSF1|GRSF1	956	+	6.448646	1.3524872	-1.0	-1.0
chr19	51352901	51353086	ENSG00000105379.9|ETFB|GRSF1|GRSF1	907	-	6.0147552	1.0310118	-1.0	-1.0
chr19	51351581	51351706	ENSG00000105379.9|ETFB|GRSF1|GRSF1	909	-	6.1442366	1.0387894	-1.0	-1.0
chr19	51353950	51354085	ENSG00000105379.9|ETFB|GRSF1|GRSF1	905	-	6.1349535	1.0215358	-1.0	-1.0
chr19	51352901	51353086	ENSG00000269403.1|AC008750.8|GRSF1|GRSF1	907	-	6.0147552	1.0307107	-1.0	-1.0
chr19	51351581	51351706	ENSG00000269403.1|AC008750.8|GRSF1|GRSF1	909	-	6.1442366	1.0388243	-1.0	-1.0
chr19	51353950	51354080	ENSG00000269403.1|AC008750.8|GRSF1|GRSF1	906	-	6.1523466	1.0265918	-1.0	-1.0
chr19	52226141	52226261	ENSG00000105568.17|PPP2R1A|GRSF1|GRSF1	922	+	2.8110518	1.1083826	-1.0	-1.0
chr19	52648956	52649056	ENSG00000167766.18|ZNF83|GRSF1|GRSF1	910	-	6.0408387	1.0450321	-1.0	-1.0
chr19	53554174	53554274	ENSG00000130844.16|ZNF331|GRSF1|GRSF1	910	+	6.1053386	1.0454824	-1.0	-1.0
chr19	53537755	53537875	ENSG00000130844.16|ZNF331|GRSF1|GRSF1	904	+	5.997456	1.0183921	-1.0	-1.0
chr19	54207525	54207635	ENSG00000170889.13|RPS9|GRSF1|GRSF1	959	+	3.3893235	1.3908327	-1.0	-1.0
chr19	55486515	55486680	ENSG00000090971.4|NAT14|GRSF1|GRSF1	911	+	4.808558	1.0482649	-1.0	-1.0
chr19	55487155	55487425	ENSG00000090971.4|NAT14|GRSF1|GRSF1	937	+	5.5650187	1.1981539	-1.0	-1.0
chr19	55486760	55487090	ENSG00000090971.4|NAT14|GRSF1|GRSF1	994	+	5.8768487	2.2247343	-1.0	-1.0
chr19	55615822	55616067	ENSG00000261221.3|ZNF865|GRSF1|GRSF1	990	+	6.9491987	2.018595	-1.0	-1.0
chr19	55669082	55669181	ENSG00000063244.12|U2AF2|GRSF1|GRSF1	992	+	5.0841436	2.0739584	-1.0	-1.0
chr19	56088140	56088475	ENSG00000142409.5|ZNF787|GRSF1|GRSF1	990	-	4.976018	2.0191534	-1.0	-1.0
chr19	56160698	56160863	ENSG00000167685.14|ZNF444|GRSF1|GRSF1	916	+	6.3528557	1.0760555	-1.0	-1.0
chr19	56838869	56838969	ENSG00000269699.5|ZIM2|GRSF1|GRSF1	905	-	3.2476766	1.0200402	-1.0	-1.0
chr19	56839129	56839229	ENSG00000269699.5|ZIM2|GRSF1|GRSF1	909	-	6.423445	1.0389661	-1.0	-1.0
chr19	56838194	56838309	ENSG00000269699.5|ZIM2|GRSF1|GRSF1	904	-	3.3017414	1.0180696	-1.0	-1.0
chr19	56840274	56840424	ENSG00000269699.5|ZIM2|GRSF1|GRSF1	913	-	2.42693	1.0629017	-1.0	-1.0
chr19	56839359	56839459	ENSG00000269699.5|ZIM2|GRSF1|GRSF1	904	-	2.6516285	1.0193832	-1.0	-1.0
chr19	56839839	56840034	ENSG00000269699.5|ZIM2|GRSF1|GRSF1	940	-	2.73679	1.2191361	-1.0	-1.0
chr19	56840581	56840726	ENSG00000269699.5|ZIM2|GRSF1|GRSF1	950	-	2.1215792	1.2976265	-1.0	-1.0
chr19	56838359	56838619	ENSG00000269699.5|ZIM2|GRSF1|GRSF1	926	-	3.6566317	1.1335126	-1.0	-1.0
chr19	56811591	56811766	ENSG00000269699.5|ZIM2|GRSF1|GRSF1	949	-	2.6058223	1.2892429	-1.0	-1.0
chr19	56838869	56838969	ENSG00000198300.12|PEG3|GRSF1|GRSF1	905	-	3.2476766	1.023538	-1.0	-1.0
chr19	56839129	56839229	ENSG00000198300.12|PEG3|GRSF1|GRSF1	908	-	6.423445	1.0378596	-1.0	-1.0
chr19	56811592	56811767	ENSG00000198300.12|PEG3|GRSF1|GRSF1	951	-	2.608111	1.3107886	-1.0	-1.0
chr19	56838194	56838309	ENSG00000198300.12|PEG3|GRSF1|GRSF1	904	-	3.3017414	1.0198412	-1.0	-1.0
chr19	56840274	56840424	ENSG00000198300.12|PEG3|GRSF1|GRSF1	915	-	2.420401	1.0724603	-1.0	-1.0
chr19	56839359	56839459	ENSG00000198300.12|PEG3|GRSF1|GRSF1	905	-	2.6516285	1.0214003	-1.0	-1.0
chr19	56839839	56840034	ENSG00000198300.12|PEG3|GRSF1|GRSF1	937	-	2.73679	1.202003	-1.0	-1.0
chr19	56840581	56840726	ENSG00000198300.12|PEG3|GRSF1|GRSF1	950	-	2.1215792	1.3003578	-1.0	-1.0
chr19	56838359	56838619	ENSG00000198300.12|PEG3|GRSF1|GRSF1	924	-	3.5768535	1.1188549	-1.0	-1.0
chr19	58558367	58558612	ENSG00000130725.7|UBE2M|GRSF1|GRSF1	971	-	4.1479926	1.5340227	-1.0	-1.0
chr2	10787439	10787539	ENSG00000143870.12|PDIA6|GRSF1|GRSF1	919	-	6.3950853	1.0937513	-1.0	-1.0
chr2	10812677	10812844	ENSG00000143870.12|PDIA6|GRSF1|GRSF1	967	-	2.1354194	1.4852304	-1.0	-1.0
chr2	10787280	10787439	ENSG00000143870.12|PDIA6|GRSF1|GRSF1	1000	-	3.9437277	4.5260878	-1.0	-1.0
chr2	11227253	11227393	ENSG00000134318.13|ROCK2|GRSF1|GRSF1	925	-	2.995384	1.122213	-1.0	-1.0
chr2	11180500	11180695	ENSG00000134318.13|ROCK2|GRSF1|GRSF1	949	-	3.1065056	1.2928708	-1.0	-1.0
chr2	11344140	11344370	ENSG00000134318.13|ROCK2|GRSF1|GRSF1	956	-	2.942494	1.356528	-1.0	-1.0
chr2	11483671	11483771	ENSG00000196208.13|GREB1|GRSF1|GRSF1	901	+	2.8493352	1.0044427	-1.0	-1.0
chr2	11482931	11483316	ENSG00000196208.13|GREB1|GRSF1|GRSF1	971	+	5.9839067	1.5346178	-1.0	-1.0
chr2	20203086	20203222	ENSG00000115884.10|SDC1|GRSF1|GRSF1	929	-	5.674346	1.1477735	-1.0	-1.0
chr2	20202256	20202356	ENSG00000115884.10|SDC1|GRSF1|GRSF1	908	-	6.3767414	1.0345031	-1.0	-1.0
chr2	20350063	20350204	ENSG00000055917.15|PUM2|GRSF1|GRSF1	935	-	6.2977033	1.1864003	-1.0	-1.0
chr2	20350491	20350591	ENSG00000055917.15|PUM2|GRSF1|GRSF1	907	-	2.46204	1.0333204	-1.0	-1.0
chr2	20350204	20350301	ENSG00000055917.15|PUM2|GRSF1|GRSF1	985	-	4.860662	1.8359673	-1.0	-1.0
chr2	20350301	20350486	ENSG00000055917.15|PUM2|GRSF1|GRSF1	994	-	4.5600476	2.2013452	-1.0	-1.0
chr2	20592964	20593154	ENSG00000118960.12|HS1BP3|GRSF1|GRSF1	918	-	2.784635	1.0860951	-1.0	-1.0
chr2	20592641	20592766	ENSG00000118960.12|HS1BP3|GRSF1|GRSF1	910	-	4.161092	1.0455099	-1.0	-1.0
chr2	20672223	20672448	ENSG00000143869.6|GDF7|GRSF1|GRSF1	931	+	3.2081006	1.1582507	-1.0	-1.0
chr2	21002848	21003008	ENSG00000084674.14|APOB|GRSF1|GRSF1	913	-	1.7113941	1.0610231	-1.0	-1.0
chr2	21038356	21038486	ENSG00000084674.14|APOB|GRSF1|GRSF1	908	-	3.302199	1.0355296	-1.0	-1.0
chr2	21002658	21002808	ENSG00000084674.14|APOB|GRSF1|GRSF1	922	-	1.6835871	1.1072441	-1.0	-1.0
chr2	21043551	21043863	ENSG00000084674.14|APOB|GRSF1|GRSF1	1000	-	4.914671	5.7400155	-1.0	-1.0
chr2	21003158	21003334	ENSG00000084674.14|APOB|GRSF1|GRSF1	995	-	1.9372554	2.321302	-1.0	-1.0
chr2	21041083	21041183	ENSG00000084674.14|APOB|GRSF1|GRSF1	937	-	2.588751	1.199391	-1.0	-1.0
chr2	26193591	26193701	ENSG00000084754.10|HADHA|GRSF1|GRSF1	907	-	2.8787158	1.0332769	-1.0	-1.0
chr2	27051645	27051793	ENSG00000084693.15|AGBL5|GRSF1|GRSF1	961	+	3.3973618	1.4047116	-1.0	-1.0
chr2	27082632	27082742	ENSG00000138080.13|EMILIN1|GRSF1|GRSF1	908	+	6.206037	1.0376017	-1.0	-1.0
chr2	27083542	27083642	ENSG00000138080.13|EMILIN1|GRSF1|GRSF1	910	+	6.0465817	1.0446868	-1.0	-1.0
chr2	27082772	27083522	ENSG00000138080.13|EMILIN1|GRSF1|GRSF1	991	+	4.5341086	2.0546343	-1.0	-1.0
chr2	27099804	27099959	ENSG00000138030.12|KHK|GRSF1|GRSF1	905	+	2.9157379	1.0240606	-1.0	-1.0
chr2	27233140	27233255	ENSG00000084774.13|CAD|GRSF1|GRSF1	993	+	7.0610547	2.1340017	-1.0	-1.0
chr2	27384837	27385032	ENSG00000115241.10|PPM1G|GRSF1|GRSF1	958	-	3.4322364	1.3738112	-1.0	-1.0
chr2	28752351	28752471	ENSG00000213639.9|PPP1CB|GRSF1|GRSF1	908	+	6.146401	1.0341506	-1.0	-1.0
chr2	32357626	32357731	ENSG00000115760.13|BIRC6|GRSF1|GRSF1	903	+	3.2403831	1.0115774	-1.0	-1.0
chr2	36355965	36356110	ENSG00000150938.9|CRIM1|GRSF1|GRSF1	908	+	2.1759055	1.0338856	-1.0	-1.0
chr2	36356125	36356230	ENSG00000150938.9|CRIM1|GRSF1|GRSF1	917	+	2.8251276	1.0821548	-1.0	-1.0
chr2	42169349	42169479	ENSG00000143924.18|EML4|GRSF1|GRSF1	917	+	1.854589	1.0822902	-1.0	-1.0
chr2	44168961	44169086	ENSG00000138032.20|PPM1B|GRSF1|GRSF1	934	+	6.3728027	1.1803557	-1.0	-1.0
chr2	46542917	46543022	ENSG00000119729.11|RHOQ|GRSF1|GRSF1	909	+	6.1034164	1.0423948	-1.0	-1.0
chr2	53970702	53970840	ENSG00000068878.14|PSME4|GRSF1|GRSF1	970	-	3.3015006	1.5282998	-1.0	-1.0
chr2	54653527	54653852	ENSG00000115306.15|SPTBN1|GRSF1|GRSF1	943	+	2.5249915	1.2470139	-1.0	-1.0
chr2	54558628	54558818	ENSG00000115306.15|SPTBN1|GRSF1|GRSF1	958	+	2.3455331	1.38039	-1.0	-1.0
chr2	54558100	54558300	ENSG00000115306.15|SPTBN1|GRSF1|GRSF1	942	+	2.626255	1.2328883	-1.0	-1.0
chr2	54669475	54669675	ENSG00000115306.15|SPTBN1|GRSF1|GRSF1	992	+	3.6841493	2.1210527	-1.0	-1.0
chr2	61537322	61537427	ENSG00000082898.16|XPO1|GRSF1|GRSF1	904	-	2.7055926	1.0199189	-1.0	-1.0
chr2	62705756	62705931	ENSG00000115504.14|EHBP1|GRSF1|GRSF1	961	+	2.553556	1.4136469	-1.0	-1.0
chr2	63882465	63882640	ENSG00000169764.15|UGP2|GRSF1|GRSF1	956	+	3.080085	1.3610404	-1.0	-1.0
chr2	64018952	64019067	ENSG00000143952.19|VPS54|GRSF1|GRSF1	913	-	2.3981304	1.0583434	-1.0	-1.0
chr2	64653450	64653570	ENSG00000179833.4|SERTAD2|GRSF1|GRSF1	911	-	6.1650014	1.0484155	-1.0	-1.0
chr2	65270753	65270948	ENSG00000138071.13|ACTR2|GRSF1|GRSF1	949	+	3.5988963	1.2916938	-1.0	-1.0
chr2	65419385	65419560	ENSG00000198369.9|SPRED2|GRSF1|GRSF1	938	-	3.2863986	1.2106131	-1.0	-1.0
chr2	69742175	69742380	ENSG00000196975.15|ANXA4|GRSF1|GRSF1	908	+	5.672194	1.0355189	-1.0	-1.0
chr2	70261211	70261331	ENSG00000116005.11|PCYOX1|GRSF1|GRSF1	982	+	6.74009	1.7349288	-1.0	-1.0
chr2	70259444	70259566	ENSG00000116005.11|PCYOX1|GRSF1|GRSF1	975	+	4.644272	1.5997556	-1.0	-1.0
chr2	71117822	71117997	ENSG00000124370.10|MCEE|GRSF1|GRSF1	909	-	3.7297692	1.0394874	-1.0	-1.0
chr2	72942480	72942580	ENSG00000144040.12|SFXN5|GRSF1|GRSF1	908	-	6.0234046	1.0379839	-1.0	-1.0
chr2	74103732	74103842	ENSG00000187605.15|TET3|GRSF1|GRSF1	904	+	6.0114694	1.0179263	-1.0	-1.0
chr2	74209941	74210046	ENSG00000065911.11|MTHFD2|GRSF1|GRSF1	982	+	4.736706	1.7434623	-1.0	-1.0
chr2	74208593	74208721	ENSG00000065911.11|MTHFD2|GRSF1|GRSF1	926	+	3.1897314	1.1326435	-1.0	-1.0
chr2	74442090	74442240	ENSG00000114993.16|RTKN|GRSF1|GRSF1	927	-	2.7516258	1.1338043	-1.0	-1.0
chr2	74442245	74442380	ENSG00000114993.16|RTKN|GRSF1|GRSF1	908	-	2.57961	1.0361518	-1.0	-1.0
chr2	74441940	74442070	ENSG00000114993.16|RTKN|GRSF1|GRSF1	944	-	3.1514585	1.2524257	-1.0	-1.0
chr2	74465035	74465200	ENSG00000115275.11|MOGS|GRSF1|GRSF1	913	-	2.6911247	1.0627202	-1.0	-1.0
chr2	74465275	74465380	ENSG00000115275.11|MOGS|GRSF1|GRSF1	907	-	2.862209	1.0329827	-1.0	-1.0
chr2	74481931	74482041	ENSG00000135637.13|CCDC142|GRSF1|GRSF1	904	-	6.0114694	1.0197083	-1.0	-1.0
chr2	74891836	74892121	ENSG00000159399.9|HK2|GRSF1|GRSF1	1000	+	3.981411	3.3359265	-1.0	-1.0
chr2	75657143	75657488	ENSG00000115364.13|MRPL19|GRSF1|GRSF1	1000	+	6.1700177	3.8258557	-1.0	-1.0
chr2	85342362	85342552	ENSG00000042445.13|RETSAT|GRSF1|GRSF1	911	-	6.251816	1.0483271	-1.0	-1.0
chr2	85598712	85598817	ENSG00000168890.13|TMEM150A|GRSF1|GRSF1	907	-	3.2755504	1.0320362	-1.0	-1.0
chr2	86777262	86777367	ENSG00000153561.12|RMND5A|GRSF1|GRSF1	908	+	6.2056623	1.0361644	-1.0	-1.0
chr2	87824883	87825078	ENSG00000185304.14|RGPD2|GRSF1|GRSF1	970	-	6.623603	1.52341	-1.0	-1.0
chr2	88126141	88126348	ENSG00000163586.9|FABP1|GRSF1|GRSF1	965	-	2.1230357	1.4613063	-1.0	-1.0
chr2	88736554	88736676	ENSG00000153574.8|RPIA|GRSF1|GRSF1	922	+	3.420251	1.1077489	-1.0	-1.0
chr2	96305392	96305515	ENSG00000144028.14|SNRNP200|GRSF1|GRSF1	913	-	2.6029863	1.0598719	-1.0	-1.0
chr2	96816244	96816729	ENSG00000168763.15|CNNM3|GRSF1|GRSF1	991	+	3.9287465	2.0404682	-1.0	-1.0
chr2	96859785	96860050	ENSG00000168758.10|SEMA4C|GRSF1|GRSF1	981	-	3.8906465	1.7166243	-1.0	-1.0
chr2	97657962	97658112	ENSG00000115073.7|ACTR1B|GRSF1|GRSF1	951	-	3.5298502	1.3134632	-1.0	-1.0
chr2	97656402	97656857	ENSG00000115073.7|ACTR1B|GRSF1|GRSF1	1000	-	4.7442255	4.8881516	-1.0	-1.0
chr2	98608578	98608788	ENSG00000115446.11|UNC50|GRSF1|GRSF1	990	+	4.121579	2.0110285	-1.0	-1.0
chr2	98623850	98624000	ENSG00000071073.12|MGAT4A|GRSF1|GRSF1	943	-	4.518589	1.2445769	-1.0	-1.0
chr2	99489816	99489951	ENSG00000135945.9|REV1|GRSF1|GRSF1	971	-	5.633582	1.5386124	-1.0	-1.0
chr2	100039971	100040166	ENSG00000144218.18|AFF3|GRSF1|GRSF1	988	-	6.937323	1.9246466	-1.0	-1.0
chr2	100820444	100820564	ENSG00000170485.16|NPAS2|GRSF1|GRSF1	907	+	2.9806933	1.0300219	-1.0	-1.0
chr2	101252866	101253021	ENSG00000158435.7|CNOT11|GRSF1|GRSF1	907	+	2.5052912	1.0319476	-1.0	-1.0
chr2	101253031	101253166	ENSG00000158435.7|CNOT11|GRSF1|GRSF1	924	+	2.8252482	1.1173493	-1.0	-1.0
chr2	102816162	102816317	ENSG00000170417.15|TMEM182|GRSF1|GRSF1	939	+	6.3767715	1.2174821	-1.0	-1.0
chr2	108719485	108719678	ENSG00000153201.15|RANBP2|GRSF1|GRSF1	997	+	4.768808	2.4735448	-1.0	-1.0
chr2	109615668	109615783	ENSG00000198142.4|SOWAHC|GRSF1|GRSF1	923	+	4.197448	1.1137619	-1.0	-1.0
chr2	109615903	109616053	ENSG00000198142.4|SOWAHC|GRSF1|GRSF1	910	+	6.2955112	1.0436798	-1.0	-1.0
chr2	112660386	112660646	ENSG00000144136.10|SLC20A1|GRSF1|GRSF1	1000	+	4.533891	4.075403	-1.0	-1.0
chr2	118088549	118088666	ENSG00000125629.14|INSIG2|GRSF1|GRSF1	945	+	3.4040053	1.2599717	-1.0	-1.0
chr2	119438268	119438520	ENSG00000171227.6|TMEM37|GRSF1|GRSF1	959	+	3.002965	1.3878515	-1.0	-1.0
chr2	120177215	120177520	ENSG00000115109.13|EPB41L5|GRSF1|GRSF1	994	+	5.6277013	2.2461355	-1.0	-1.0
chr2	127863314	127863494	ENSG00000144233.9|AMMECR1L|GRSF1|GRSF1	970	-	6.299407	1.5184414	-1.0	-1.0
chr2	128193861	128194081	ENSG00000136731.12|UGGT1|GRSF1|GRSF1	995	+	7.3465753	2.3151498	-1.0	-1.0
chr2	128190306	128190481	ENSG00000136731.12|UGGT1|GRSF1|GRSF1	974	+	4.455692	1.5818881	-1.0	-1.0
chr2	128266219	128266434	ENSG00000136720.6|HS6ST1|GRSF1|GRSF1	963	-	3.0539637	1.42899	-1.0	-1.0
chr2	128267859	128267969	ENSG00000136720.6|HS6ST1|GRSF1|GRSF1	972	-	6.5263166	1.5597411	-1.0	-1.0
chr2	130182197	130182412	ENSG00000152082.13|MZT2B|GRSF1|GRSF1	974	+	2.5570567	1.5877109	-1.0	-1.0
chr2	130190523	130190683	ENSG00000152082.13|MZT2B|GRSF1|GRSF1	960	+	3.6485147	1.3931992	-1.0	-1.0
chr2	130346565	130346780	ENSG00000136718.9|IMP4|GRSF1|GRSF1	991	+	7.044253	2.0515068	-1.0	-1.0
chr2	131093328	131093433	ENSG00000152102.17|FAM168B|GRSF1|GRSF1	910	-	6.194039	1.0480596	-1.0	-1.0
chr2	131048750	131048940	ENSG00000152102.17|FAM168B|GRSF1|GRSF1	964	-	4.259915	1.4388782	-1.0	-1.0
chr2	131492256	131492386	ENSG00000173272.15|MZT2A|GRSF1|GRSF1	931	-	2.8011568	1.1641539	-1.0	-1.0
chr2	134449838	134449993	ENSG00000152127.8|MGAT5|GRSF1|GRSF1	907	+	3.81518	1.0331558	-1.0	-1.0
chr2	134449298	134449483	ENSG00000152127.8|MGAT5|GRSF1|GRSF1	985	+	5.113094	1.8129077	-1.0	-1.0
chr2	148881761	148881956	ENSG00000231079.7|AC105402.3|GRSF1|GRSF1	962	-	4.466969	1.4235814	-1.0	-1.0
chr2	151410182	151410427	ENSG00000080345.17|RIF1|GRSF1|GRSF1	924	+	5.053651	1.1209822	-1.0	-1.0
chr2	151828334	151828439	ENSG00000283228.1|AC068547.1|GRSF1|GRSF1	908	-	2.8834548	1.0366008	-1.0	-1.0
chr2	151827979	151828324	ENSG00000283228.1|AC068547.1|GRSF1|GRSF1	948	-	3.295789	1.2866732	-1.0	-1.0
chr2	151827980	151828125	ENSG00000162980.16|ARL5A|GRSF1|GRSF1	931	-	4.16561	1.1601481	-1.0	-1.0
chr2	151828130	151828325	ENSG00000162980.16|ARL5A|GRSF1|GRSF1	959	-	2.9225912	1.3842183	-1.0	-1.0
chr2	151828335	151828440	ENSG00000162980.16|ARL5A|GRSF1|GRSF1	909	-	2.8834548	1.0397342	-1.0	-1.0
chr2	152335241	152335596	ENSG00000157827.19|FMNL2|GRSF1|GRSF1	979	+	3.3742309	1.6685485	-1.0	-1.0
chr2	152718692	152718822	ENSG00000177917.10|ARL6IP6|GRSF1|GRSF1	922	+	2.8522546	1.1075194	-1.0	-1.0
chr2	158456963	158457068	ENSG00000144283.21|PKP4|GRSF1|GRSF1	910	+	6.1415787	1.0451188	-1.0	-1.0
chr2	161992770	161993000	ENSG00000197635.9|DPP4|GRSF1|GRSF1	962	-	3.6620665	1.4158826	-1.0	-1.0
chr2	163648106	163648301	ENSG00000182263.13|FIGN|GRSF1|GRSF1	963	-	6.0102844	1.4292983	-1.0	-1.0
chr2	169733870	169734005	ENSG00000213160.9|KLHL23|GRSF1|GRSF1	908	+	3.3278337	1.0369313	-1.0	-1.0
chr2	170949538	170949738	ENSG00000115806.12|GORASP2|GRSF1|GRSF1	1000	+	6.823531	4.043498	-1.0	-1.0
chr2	177264160	177264531	ENSG00000116044.15|NFE2L2|GRSF1|GRSF1	934	-	4.0006933	1.1824962	-1.0	-1.0
chr2	179263691	179263826	ENSG00000187231.13|SESTD1|GRSF1|GRSF1	931	-	3.1181831	1.1593363	-1.0	-1.0
chr2	183038086	183038541	ENSG00000061676.14|NCKAP1|GRSF1|GRSF1	986	-	4.1243434	1.8559391	-1.0	-1.0
chr2	189667035	189667210	ENSG00000138381.9|ASNSD1|GRSF1|GRSF1	911	+	6.144209	1.0481855	-1.0	-1.0
chr2	190649455	190649575	ENSG00000138386.16|NAB1|GRSF1|GRSF1	904	+	6.0772266	1.0162239	-1.0	-1.0
chr2	195657904	195658063	ENSG00000196950.13|SLC39A10|GRSF1|GRSF1	920	+	2.9501145	1.0978762	-1.0	-1.0
chr2	200307557	200307657	ENSG00000196141.13|SPATS2L|GRSF1|GRSF1	903	+	3.9900727	1.0150788	-1.0	-1.0
chr2	203429861	203430021	ENSG00000138443.15|ABI2|GRSF1|GRSF1	910	+	6.1546392	1.0454763	-1.0	-1.0
chr2	203534803	203534913	ENSG00000173166.17|RAPH1|GRSF1|GRSF1	910	-	6.07824	1.043688	-1.0	-1.0
chr2	203535115	203535220	ENSG00000173166.17|RAPH1|GRSF1|GRSF1	911	-	6.1658115	1.052181	-1.0	-1.0
chr2	207621805	207621917	ENSG00000144401.14|METTL21A|GRSF1|GRSF1	997	-	5.4715004	2.4754965	-1.0	-1.0
chr2	213284378	213284668	ENSG00000144451.18|SPAG16|GRSF1|GRSF1	995	+	5.4409037	2.2664053	-1.0	-1.0
chr2	215433323	215433438	ENSG00000115414.18|FN1|GRSF1|GRSF1	905	-	1.1423965	1.0221092	-1.0	-1.0
chr2	215422090	215422243	ENSG00000115414.18|FN1|GRSF1|GRSF1	1000	-	2.650128	4.3391247	-1.0	-1.0
chr2	215430714	215430849	ENSG00000115414.18|FN1|GRSF1|GRSF1	914	-	1.1860722	1.0658523	-1.0	-1.0
chr2	216499873	216500068	ENSG00000197756.9|RPL37A|GRSF1|GRSF1	952	+	1.7490195	1.3216922	-1.0	-1.0
chr2	217800288	217800443	ENSG00000079308.16|TNS1|GRSF1|GRSF1	922	-	6.006205	1.1093385	-1.0	-1.0
chr2	217805353	217805708	ENSG00000079308.16|TNS1|GRSF1|GRSF1	995	-	5.690169	2.337421	-1.0	-1.0
chr2	218217168	218217328	ENSG00000163466.15|ARPC2|GRSF1|GRSF1	943	+	3.9067738	1.2428648	-1.0	-1.0
chr2	218266846	218266971	ENSG00000127837.9|AAMP|GRSF1|GRSF1	920	-	3.3337684	1.0958903	-1.0	-1.0
chr2	218274261	218274431	ENSG00000135926.14|TMBIM1|GRSF1|GRSF1	908	-	3.3241727	1.0351577	-1.0	-1.0
chr2	218275236	218275361	ENSG00000135926.14|TMBIM1|GRSF1|GRSF1	906	-	2.5383377	1.0260224	-1.0	-1.0
chr2	218274461	218274771	ENSG00000135926.14|TMBIM1|GRSF1|GRSF1	1000	-	4.170412	3.3387015	-1.0	-1.0
chr2	218405211	218405316	ENSG00000144579.7|CTDSP1|GRSF1|GRSF1	925	+	2.9389572	1.1276228	-1.0	-1.0
chr2	218429339	218429487	ENSG00000127831.10|VIL1|GRSF1|GRSF1	931	+	2.401516	1.1636285	-1.0	-1.0
chr2	218429596	218429675	ENSG00000127831.10|VIL1|GRSF1|GRSF1	978	+	3.738943	1.657826	-1.0	-1.0
chr2	218435288	218435428	ENSG00000127831.10|VIL1|GRSF1|GRSF1	958	+	3.474559	1.3755302	-1.0	-1.0
chr2	219172106	219172301	ENSG00000115649.15|CNPPD1|GRSF1|GRSF1	908	-	5.018117	1.0383139	-1.0	-1.0
chr2	219178271	219178633	ENSG00000144567.10|RETREG2|GRSF1|GRSF1	992	+	4.747681	2.0807333	-1.0	-1.0
chr2	219222049	219222239	ENSG00000198925.10|ATG9A|GRSF1|GRSF1	993	-	4.9684563	2.1286194	-1.0	-1.0
chr2	219286426	219286686	ENSG00000135924.15|DNAJB2|GRSF1|GRSF1	928	+	4.373123	1.1431217	-1.0	-1.0
chr2	219570700	219570810	ENSG00000124006.14|OBSL1|GRSF1|GRSF1	918	-	2.4890258	1.0878187	-1.0	-1.0
chr2	227472613	227472808	ENSG00000173744.17|AGFG1|GRSF1|GRSF1	948	+	4.823567	1.2868888	-1.0	-1.0
chr2	227817061	227817241	ENSG00000115009.11|CCL20|GRSF1|GRSF1	938	+	2.6268578	1.2077764	-1.0	-1.0
chr2	230878247	230878977	ENSG00000135916.15|ITM2C|GRSF1|GRSF1	995	+	3.869446	2.3305025	-1.0	-1.0
chr2	231037489	231038194	ENSG00000204128.5|C2orf72|GRSF1|GRSF1	996	+	3.672342	2.3896055	-1.0	-1.0
chr2	231038209	231038309	ENSG00000204128.5|C2orf72|GRSF1|GRSF1	906	+	2.5974388	1.0278808	-1.0	-1.0
chr2	231038539	231038644	ENSG00000204128.5|C2orf72|GRSF1|GRSF1	903	+	3.9900727	1.012243	-1.0	-1.0
chr2	231455400	231455624	ENSG00000115053.15|NCL|GRSF1|GRSF1	1000	-	3.8733268	3.974453	-1.0	-1.0
chr2	231457625	231457750	ENSG00000115053.15|NCL|GRSF1|GRSF1	920	-	3.0403402	1.0988848	-1.0	-1.0
chr2	231711820	231711980	ENSG00000187514.16|PTMA|GRSF1|GRSF1	911	+	5.6261573	1.0511845	-1.0	-1.0
chr2	232876411	232876586	ENSG00000182600.9|C2orf82|GRSF1|GRSF1	908	+	6.043971	1.0360683	-1.0	-1.0
chr2	234952605	234952705	ENSG00000130147.15|SH3BP4|GRSF1|GRSF1	903	+	3.3444629	1.0147536	-1.0	-1.0
chr2	235029154	235029344	ENSG00000130147.15|SH3BP4|GRSF1|GRSF1	984	+	6.410745	1.7843741	-1.0	-1.0
chr2	235007968	235008068	ENSG00000130147.15|SH3BP4|GRSF1|GRSF1	909	+	6.1723337	1.0422319	-1.0	-1.0
chr2	235556989	235557094	ENSG00000157985.18|AGAP1|GRSF1|GRSF1	908	+	6.0886602	1.0377041	-1.0	-1.0
chr2	235965713	235965898	ENSG00000157985.18|AGAP1|GRSF1|GRSF1	941	+	4.7888227	1.2292337	-1.0	-1.0
chr2	235965903	235966028	ENSG00000157985.18|AGAP1|GRSF1|GRSF1	907	+	6.1445026	1.032061	-1.0	-1.0
chr2	235966028	235966528	ENSG00000157985.18|AGAP1|GRSF1|GRSF1	994	+	6.1655674	2.2157366	-1.0	-1.0
chr2	237574466	237574701	ENSG00000124839.12|RAB17|GRSF1|GRSF1	972	-	3.5817523	1.5523319	-1.0	-1.0
chr2	238060958	238061148	ENSG00000132330.16|SCLY|GRSF1|GRSF1	953	+	6.4680176	1.3288739	-1.0	-1.0
chr2	238097271	238097446	ENSG00000132330.16|SCLY|GRSF1|GRSF1	940	+	5.0605226	1.2248651	-1.0	-1.0
chr2	238097571	238097731	ENSG00000132330.16|SCLY|GRSF1|GRSF1	924	+	6.35191	1.1172357	-1.0	-1.0
chr2	238060960	238061150	ENSG00000258984.5|UBE2F-SCLY|GRSF1|GRSF1	950	+	6.4578547	1.2993009	-1.0	-1.0
chr2	238097271	238097446	ENSG00000258984.5|UBE2F-SCLY|GRSF1|GRSF1	941	+	5.0605226	1.2256964	-1.0	-1.0
chr2	238097571	238097731	ENSG00000258984.5|UBE2F-SCLY|GRSF1|GRSF1	924	+	6.35191	1.1163698	-1.0	-1.0
chr2	239052467	239052567	ENSG00000068024.16|HDAC4|GRSF1|GRSF1	900	-	6.1287203	1.0005962	-1.0	-1.0
chr2	239051047	239051262	ENSG00000068024.16|HDAC4|GRSF1|GRSF1	988	-	5.2634506	1.9153928	-1.0	-1.0
chr2	240578428	240578643	ENSG00000142327.12|RNPEPL1|GRSF1|GRSF1	921	+	4.7206497	1.1032666	-1.0	-1.0
chr2	240623926	240624121	ENSG00000178623.11|GPR35|GRSF1|GRSF1	957	+	3.8454375	1.3643968	-1.0	-1.0
chr2	240626348	240626648	ENSG00000178623.11|GPR35|GRSF1|GRSF1	969	+	5.121689	1.5069371	-1.0	-1.0
chr2	240630832	240631222	ENSG00000178623.11|GPR35|GRSF1|GRSF1	994	+	5.56821	2.246493	-1.0	-1.0
chr2	240625613	240625768	ENSG00000178623.11|GPR35|GRSF1|GRSF1	908	+	6.097028	1.0368352	-1.0	-1.0
chr2	240624801	240625031	ENSG00000178623.11|GPR35|GRSF1|GRSF1	934	+	5.549047	1.1783024	-1.0	-1.0
chr2	240623641	240623811	ENSG00000178623.11|GPR35|GRSF1|GRSF1	940	+	5.9304786	1.2212608	-1.0	-1.0
chr2	240626658	240626978	ENSG00000178623.11|GPR35|GRSF1|GRSF1	907	+	4.352565	1.030717	-1.0	-1.0
chr2	240966851	240967306	ENSG00000233392.5|AC104809.2|GRSF1|GRSF1	946	-	3.4173007	1.2705209	-1.0	-1.0
chr2	241115498	241115873	ENSG00000115687.13|PASK|GRSF1|GRSF1	978	-	5.2459006	1.6537509	-1.0	-1.0
chr2	241236607	241236771	ENSG00000115677.16|HDLBP|GRSF1|GRSF1	984	-	2.9582586	1.788918	-1.0	-1.0
chr2	241444428	241444633	ENSG00000006607.13|FARP2|GRSF1|GRSF1	993	+	3.9133797	2.1409395	-1.0	-1.0
chr2	241507821	241507926	ENSG00000115694.14|STK25|GRSF1|GRSF1	908	-	3.3057919	1.0372705	-1.0	-1.0
chr2	241501097	241501227	ENSG00000115694.14|STK25|GRSF1|GRSF1	912	-	4.143358	1.0555476	-1.0	-1.0
chr2	241508442	241508602	ENSG00000115694.14|STK25|GRSF1|GRSF1	919	-	2.7027674	1.0895363	-1.0	-1.0
chr2	241573911	241574096	ENSG00000176720.5|BOK|GRSF1|GRSF1	908	+	5.9367094	1.0350783	-1.0	-1.0
chr2	241673631	241673731	ENSG00000168397.16|ATG4B|GRSF1|GRSF1	909	+	4.011795	1.0395024	-1.0	-1.0
chr2	241672821	241672961	ENSG00000168397.16|ATG4B|GRSF1|GRSF1	913	+	4.165685	1.0589253	-1.0	-1.0
chr2	241767904	241768699	ENSG00000180902.17|D2HGDH|GRSF1|GRSF1	992	+	4.623452	2.098835	-1.0	-1.0
chr2	241817163	241817388	ENSG00000204099.11|NEU4|GRSF1|GRSF1	997	+	4.5244293	2.5158303	-1.0	-1.0
chr20	298417	298792	ENSG00000247315.3|ZCCHC3|GRSF1|GRSF1	992	+	4.4471383	2.0837262	-1.0	-1.0
chr20	297567	298007	ENSG00000247315.3|ZCCHC3|GRSF1|GRSF1	930	+	3.4447522	1.15588	-1.0	-1.0
chr20	326419	326634	ENSG00000177732.8|SOX12|GRSF1|GRSF1	967	+	4.136506	1.4781545	-1.0	-1.0
chr20	326264	326364	ENSG00000177732.8|SOX12|GRSF1|GRSF1	910	+	4.0913525	1.0450321	-1.0	-1.0
chr20	346786	347016	ENSG00000125841.12|NRSN2|GRSF1|GRSF1	931	+	6.3016396	1.1580672	-1.0	-1.0
chr20	382010	382200	ENSG00000101255.10|TRIB3|GRSF1|GRSF1	981	+	5.3015676	1.7173208	-1.0	-1.0
chr20	381500	381870	ENSG00000101255.10|TRIB3|GRSF1|GRSF1	957	+	4.1701193	1.3692408	-1.0	-1.0
chr20	397322	397497	ENSG00000101255.10|TRIB3|GRSF1|GRSF1	919	+	3.3308778	1.0914398	-1.0	-1.0
chr20	410566	410681	ENSG00000125826.20|RBCK1|GRSF1|GRSF1	906	+	2.8498259	1.027879	-1.0	-1.0
chr20	647659	647824	ENSG00000271303.1|SRXN1|GRSF1|GRSF1	926	-	4.1308975	1.130958	-1.0	-1.0
chr20	647660	647820	ENSG00000270299.1|AL121758.1|GRSF1|GRSF1	925	-	4.1317673	1.1231961	-1.0	-1.0
chr20	1392676	1392821	ENSG00000274322.1|AL136531.2|GRSF1|GRSF1	910	-	6.1362743	1.0452582	-1.0	-1.0
chr20	1392679	1392819	ENSG00000088832.16|FKBP1A|GRSF1|GRSF1	909	-	6.1598544	1.0431437	-1.0	-1.0
chr20	2463756	2463866	ENSG00000125835.18|SNRPB|GRSF1|GRSF1	909	-	2.1290655	1.0428268	-1.0	-1.0
chr20	2470538	2470678	ENSG00000125835.18|SNRPB|GRSF1|GRSF1	909	-	4.1063805	1.0395393	-1.0	-1.0
chr20	2470538	2470678	ENSG00000256566.1|AL049650.1|GRSF1|GRSF1	909	-	4.1063805	1.0405822	-1.0	-1.0
chr20	2654947	2655062	ENSG00000101361.16|NOP56|GRSF1|GRSF1	979	+	4.5072536	1.6746852	-1.0	-1.0
chr20	2658539	2658674	ENSG00000101365.20|IDH3B|GRSF1|GRSF1	937	-	5.9968967	1.2038825	-1.0	-1.0
chr20	3046628	3046737	ENSG00000125901.5|MRPS26|GRSF1|GRSF1	959	+	4.1353636	1.3902296	-1.0	-1.0
chr20	3165006	3165121	ENSG00000088899.14|LZTS3|GRSF1|GRSF1	905	-	5.985379	1.0239035	-1.0	-1.0
chr20	3164651	3164811	ENSG00000088899.14|LZTS3|GRSF1|GRSF1	945	-	5.242119	1.2627219	-1.0	-1.0
chr20	3471039	3471334	ENSG00000088812.17|ATRN|GRSF1|GRSF1	955	+	2.5141213	1.3457537	-1.0	-1.0
chr20	3753672	3753922	ENSG00000101220.17|C20orf27|GRSF1|GRSF1	996	-	4.9385324	2.3834825	-1.0	-1.0
chr20	3785005	3785110	ENSG00000125817.7|CENPB|GRSF1|GRSF1	909	-	6.0617666	1.0406127	-1.0	-1.0
chr20	3874417	3875002	ENSG00000088888.17|MAVS|GRSF1|GRSF1	999	+	5.9239473	3.0280585	-1.0	-1.0
chr20	3873512	3873662	ENSG00000088888.17|MAVS|GRSF1|GRSF1	917	+	2.8932664	1.0817406	-1.0	-1.0
chr20	3874222	3874407	ENSG00000088888.17|MAVS|GRSF1|GRSF1	925	+	4.127562	1.1238902	-1.0	-1.0
chr20	4699210	4699690	ENSG00000171867.16|PRNP|GRSF1|GRSF1	998	+	4.866863	2.70915	-1.0	-1.0
chr20	17628532	17628697	ENSG00000125844.15|RRBP1|GRSF1|GRSF1	920	-	3.914676	1.0953847	-1.0	-1.0
chr20	17636576	17636729	ENSG00000125844.15|RRBP1|GRSF1|GRSF1	930	-	2.2673361	1.1543139	-1.0	-1.0
chr20	17660245	17660385	ENSG00000125844.15|RRBP1|GRSF1|GRSF1	945	-	2.8501682	1.2592422	-1.0	-1.0
chr20	17660385	17660528	ENSG00000125844.15|RRBP1|GRSF1|GRSF1	950	-	2.5208166	1.296784	-1.0	-1.0
chr20	17658595	17660225	ENSG00000125844.15|RRBP1|GRSF1|GRSF1	1000	-	3.9742455	5.531122	-1.0	-1.0
chr20	17625697	17625807	ENSG00000125844.15|RRBP1|GRSF1|GRSF1	910	-	3.407114	1.0473791	-1.0	-1.0
chr20	17642978	17643127	ENSG00000125844.15|RRBP1|GRSF1|GRSF1	972	-	2.4844627	1.555753	-1.0	-1.0
chr20	17629532	17629647	ENSG00000125844.15|RRBP1|GRSF1|GRSF1	907	-	6.104767	1.0317568	-1.0	-1.0
chr20	17627967	17628152	ENSG00000125844.15|RRBP1|GRSF1|GRSF1	911	-	6.2814674	1.0522825	-1.0	-1.0
chr20	17627503	17627653	ENSG00000125844.15|RRBP1|GRSF1|GRSF1	960	-	2.4473817	1.3930969	-1.0	-1.0
chr20	17962457	17962557	ENSG00000089006.16|SNX5|GRSF1|GRSF1	909	-	2.878114	1.0394702	-1.0	-1.0
chr20	17962457	17962557	ENSG00000125850.10|OVOL2|GRSF1|GRSF1	909	-	2.878114	1.0392992	-1.0	-1.0
chr20	17990303	17990518	ENSG00000125871.13|MGME1|GRSF1|GRSF1	981	+	4.045037	1.7219045	-1.0	-1.0
chr20	22561727	22561922	ENSG00000259974.2|LINC00261|GRSF1|GRSF1	971	-	4.889983	1.5417982	-1.0	-1.0
chr20	22582890	22583060	ENSG00000283932.1|AL121722.1|GRSF1|GRSF1	924	-	2.8841846	1.1190469	-1.0	-1.0
chr20	22561727	22561922	ENSG00000283932.1|AL121722.1|GRSF1|GRSF1	971	-	4.889983	1.5424936	-1.0	-1.0
chr20	22582889	22583059	ENSG00000125798.14|FOXA2|GRSF1|GRSF1	923	-	2.8677127	1.1151721	-1.0	-1.0
chr20	24963154	24963479	ENSG00000101474.11|APMAP|GRSF1|GRSF1	998	-	4.0454626	2.6023784	-1.0	-1.0
chr20	25195692	25195862	ENSG00000197586.12|ENTPD6|GRSF1|GRSF1	984	+	3.046695	1.7864658	-1.0	-1.0
chr20	25549223	25549533	ENSG00000101004.14|NINL|GRSF1|GRSF1	975	-	5.8930116	1.6076992	-1.0	-1.0
chr20	25494075	25494215	ENSG00000101004.14|NINL|GRSF1|GRSF1	906	-	6.1953464	1.0276074	-1.0	-1.0
chr20	25548373	25549063	ENSG00000101004.14|NINL|GRSF1|GRSF1	999	-	6.173355	2.9141402	-1.0	-1.0
chr20	31606162	31606372	ENSG00000125968.8|ID1|GRSF1|GRSF1	982	+	2.9932015	1.7399784	-1.0	-1.0
chr20	31721909	31722019	ENSG00000171552.12|BCL2L1|GRSF1|GRSF1	903	-	2.8331184	1.0148631	-1.0	-1.0
chr20	32434546	32434646	ENSG00000171456.16|ASXL1|GRSF1|GRSF1	902	+	3.2367032	1.0078856	-1.0	-1.0
chr20	32443703	32443908	ENSG00000197183.14|NOL4L|GRSF1|GRSF1	988	-	5.930705	1.9068907	-1.0	-1.0
chr20	32472939	32473054	ENSG00000197183.14|NOL4L|GRSF1|GRSF1	908	-	6.0425687	1.0384035	-1.0	-1.0
chr20	32582619	32582774	ENSG00000228156.1|AL133343.2|GRSF1|GRSF1	905	+	5.0685444	1.0211564	-1.0	-1.0
chr20	32582620	32582775	ENSG00000204393.7|AL133343.1|GRSF1|GRSF1	906	+	5.23367	1.0290344	-1.0	-1.0
chr20	32820343	32820463	ENSG00000101367.8|MAPRE1|GRSF1|GRSF1	928	+	6.3575463	1.1451815	-1.0	-1.0
chr20	32820028	32820163	ENSG00000101367.8|MAPRE1|GRSF1|GRSF1	913	+	6.2930765	1.0584145	-1.0	-1.0
chr20	33018947	33019047	ENSG00000078898.6|BPIFB2|GRSF1|GRSF1	904	+	2.077483	1.0164858	-1.0	-1.0
chr20	33408314	33408469	ENSG00000101400.5|SNTA1|GRSF1|GRSF1	909	-	6.2244854	1.0398865	-1.0	-1.0
chr20	33676192	33676292	ENSG00000101412.12|E2F1|GRSF1|GRSF1	909	-	6.029264	1.0417513	-1.0	-1.0
chr20	34825149	34825304	ENSG00000198646.13|NCOA6|GRSF1|GRSF1	909	-	6.082929	1.0424529	-1.0	-1.0
chr20	35092648	35092793	ENSG00000100991.11|TRPC4AP|GRSF1|GRSF1	920	-	2.3975446	1.0976052	-1.0	-1.0
chr20	35284575	35284705	ENSG00000242372.6|EIF6|GRSF1|GRSF1	903	-	2.0938635	1.015346	-1.0	-1.0
chr20	35303320	35303445	ENSG00000101019.21|UQCC1|GRSF1|GRSF1	907	-	6.0313168	1.0328622	-1.0	-1.0
chr20	35473869	35474052	ENSG00000126001.15|CEP250|GRSF1|GRSF1	995	+	5.317116	2.287586	-1.0	-1.0
chr20	35473373	35473552	ENSG00000126001.15|CEP250|GRSF1|GRSF1	958	+	3.4752386	1.3747321	-1.0	-1.0
chr20	35664668	35664956	ENSG00000214078.12|CPNE1|GRSF1|GRSF1	1000	-	3.5471592	3.8483746	-1.0	-1.0
chr20	35663999	35664159	ENSG00000214078.12|CPNE1|GRSF1|GRSF1	911	-	4.014607	1.0515609	-1.0	-1.0
chr20	35664669	35664959	ENSG00000272897.5|AL109827.1|GRSF1|GRSF1	1000	-	3.5368867	3.839779	-1.0	-1.0
chr20	35663999	35664159	ENSG00000272897.5|AL109827.1|GRSF1|GRSF1	911	-	4.014607	1.0516264	-1.0	-1.0
chr20	35664759	35664956	ENSG00000244462.7|RBM12|GRSF1|GRSF1	999	-	3.1867707	3.2729084	-1.0	-1.0
chr20	35663999	35664159	ENSG00000244462.7|RBM12|GRSF1|GRSF1	911	-	4.014607	1.052246	-1.0	-1.0
chr20	35699646	35699763	ENSG00000125995.15|ROMO1|GRSF1|GRSF1	907	+	2.0032778	1.0311804	-1.0	-1.0
chr20	36048281	36048546	ENSG00000260032.1|NORAD|GRSF1|GRSF1	992	-	3.4945326	2.071673	-1.0	-1.0
chr20	36049506	36049686	ENSG00000260032.1|NORAD|GRSF1|GRSF1	929	-	2.633048	1.1500275	-1.0	-1.0
chr20	36046741	36046931	ENSG00000260032.1|NORAD|GRSF1|GRSF1	921	-	2.2423875	1.1020342	-1.0	-1.0
chr20	36574685	36574790	ENSG00000259399.1|TGIF2-C20orf24|GRSF1|GRSF1	908	+	4.003208	1.0371432	-1.0	-1.0
chr20	36592526	36592631	ENSG00000259399.1|TGIF2-C20orf24|GRSF1|GRSF1	910	+	4.038213	1.0464604	-1.0	-1.0
chr20	36592524	36592629	ENSG00000118707.9|TGIF2|GRSF1|GRSF1	910	+	4.038213	1.0454397	-1.0	-1.0
chr20	36574686	36574791	ENSG00000118707.9|TGIF2|GRSF1|GRSF1	908	+	4.003208	1.0351713	-1.0	-1.0
chr20	36863422	36863672	ENSG00000149639.14|SOGA1|GRSF1|GRSF1	953	-	4.9761405	1.328169	-1.0	-1.0
chr20	36862288	36862388	ENSG00000149639.14|SOGA1|GRSF1|GRSF1	902	-	3.9900727	1.0088975	-1.0	-1.0
chr20	37356080	37356225	ENSG00000197122.11|SRC|GRSF1|GRSF1	945	+	5.51531	1.2631786	-1.0	-1.0
chr20	37404715	37404815	ENSG00000197122.11|SRC|GRSF1|GRSF1	909	+	4.0203204	1.0394702	-1.0	-1.0
chr20	37527732	37527792	ENSG00000166619.12|BLCAP|GRSF1|GRSF1	912	-	6.2976522	1.0538629	-1.0	-1.0
chr20	37527608	37527732	ENSG00000166619.12|BLCAP|GRSF1|GRSF1	909	-	2.999934	1.0406431	-1.0	-1.0
chr20	41175376	41175531	ENSG00000124181.14|PLCG1|GRSF1|GRSF1	920	+	2.436821	1.0971154	-1.0	-1.0
chr20	41357188	41357313	ENSG00000132793.11|LPIN3|GRSF1|GRSF1	922	+	3.0586503	1.1102386	-1.0	-1.0
chr20	41618093	41618213	ENSG00000124177.14|CHD6|GRSF1|GRSF1	907	-	3.884013	1.0332736	-1.0	-1.0
chr20	41617778	41618033	ENSG00000124177.14|CHD6|GRSF1|GRSF1	939	-	5.1178384	1.214772	-1.0	-1.0
chr20	43514311	43514412	ENSG00000185513.14|L3MBTL1|GRSF1|GRSF1	908	+	6.2056623	1.0364537	-1.0	-1.0
chr20	44431392	44431657	ENSG00000101076.16|HNF4A|GRSF1|GRSF1	998	+	4.8134155	2.6657038	-1.0	-1.0
chr20	44404969	44405099	ENSG00000101076.16|HNF4A|GRSF1|GRSF1	905	+	4.1135063	1.0216471	-1.0	-1.0
chr20	45327112	45327267	ENSG00000124145.6|SDC4|GRSF1|GRSF1	929	-	2.5300012	1.1457533	-1.0	-1.0
chr20	45325487	45325682	ENSG00000124145.6|SDC4|GRSF1|GRSF1	953	-	3.8687139	1.3256097	-1.0	-1.0
chr20	45791936	45792109	ENSG00000101457.12|DNTTIP1|GRSF1|GRSF1	951	+	3.0267875	1.3083072	-1.0	-1.0
chr20	45894649	45894741	ENSG00000064601.16|CTSA|GRSF1|GRSF1	904	+	3.2748349	1.0160495	-1.0	-1.0
chr20	45897675	45897875	ENSG00000064601.16|CTSA|GRSF1|GRSF1	982	+	4.8446984	1.7407871	-1.0	-1.0
chr20	46359778	46359883	ENSG00000080189.14|SLC35C2|GRSF1|GRSF1	908	-	6.056032	1.0378352	-1.0	-1.0
chr20	49034152	49034362	ENSG00000124198.8|ARFGEF2|GRSF1|GRSF1	995	+	4.9473	2.338875	-1.0	-1.0
chr20	50731852	50731987	ENSG00000124171.8|PARD6B|GRSF1|GRSF1	919	+	2.8766973	1.0905944	-1.0	-1.0
chr20	57409032	57409267	ENSG00000132819.16|RBM38|GRSF1|GRSF1	974	+	6.5874853	1.5776153	-1.0	-1.0
chr20	61982517	61982617	ENSG00000130699.18|TAF4|GRSF1|GRSF1	906	-	6.017477	1.0253197	-1.0	-1.0
chr20	62052142	62052307	ENSG00000130699.18|TAF4|GRSF1|GRSF1	909	-	6.314991	1.0393425	-1.0	-1.0
chr20	61982217	61982377	ENSG00000130699.18|TAF4|GRSF1|GRSF1	911	-	6.21588	1.0507333	-1.0	-1.0
chr20	62048362	62048722	ENSG00000130699.18|TAF4|GRSF1|GRSF1	916	-	4.75764	1.0780661	-1.0	-1.0
chr20	62052417	62052517	ENSG00000130699.18|TAF4|GRSF1|GRSF1	909	-	6.035071	1.0420781	-1.0	-1.0
chr20	61981847	61982062	ENSG00000130699.18|TAF4|GRSF1|GRSF1	974	-	4.9567614	1.5835161	-1.0	-1.0
chr20	62050227	62050402	ENSG00000130699.18|TAF4|GRSF1|GRSF1	914	-	5.391515	1.0645347	-1.0	-1.0
chr20	62051522	62051702	ENSG00000130699.18|TAF4|GRSF1|GRSF1	955	-	6.4851804	1.3448281	-1.0	-1.0
chr20	62134612	62135012	ENSG00000149657.19|LSM14B|GRSF1|GRSF1	993	+	4.410529	2.1294127	-1.0	-1.0
chr20	62163972	62164122	ENSG00000184402.14|SS18L1|GRSF1|GRSF1	946	+	5.269916	1.2643222	-1.0	-1.0
chr20	62163622	62163937	ENSG00000184402.14|SS18L1|GRSF1|GRSF1	998	+	6.7397013	2.8106987	-1.0	-1.0
chr20	62314413	62314513	ENSG00000130702.15|LAMA5|GRSF1|GRSF1	908	-	4.011795	1.0382266	-1.0	-1.0
chr20	62335274	62335429	ENSG00000130702.15|LAMA5|GRSF1|GRSF1	909	-	6.164375	1.0399551	-1.0	-1.0
chr20	62318862	62318962	ENSG00000130702.15|LAMA5|GRSF1|GRSF1	905	-	2.4866083	1.0202007	-1.0	-1.0
chr20	62799610	62799805	ENSG00000101189.6|MRGBP|GRSF1|GRSF1	928	+	4.2298946	1.1426328	-1.0	-1.0
chr20	62796452	62796671	ENSG00000101189.6|MRGBP|GRSF1|GRSF1	998	+	4.633842	2.820834	-1.0	-1.0
chr20	62812584	62812774	ENSG00000060491.16|OGFR|GRSF1|GRSF1	916	+	2.8892698	1.0745683	-1.0	-1.0
chr20	62812839	62812984	ENSG00000060491.16|OGFR|GRSF1|GRSF1	932	+	3.9709146	1.1685654	-1.0	-1.0
chr20	62836170	62836615	ENSG00000092758.15|COL9A3|GRSF1|GRSF1	989	+	5.0823145	1.9394747	-1.0	-1.0
chr20	62826766	62826820	ENSG00000092758.15|COL9A3|GRSF1|GRSF1	963	+	3.298389	1.4294773	-1.0	-1.0
chr20	62832939	62833059	ENSG00000092758.15|COL9A3|GRSF1|GRSF1	942	+	3.0170348	1.2363416	-1.0	-1.0
chr20	62840596	62840736	ENSG00000092758.15|COL9A3|GRSF1|GRSF1	910	+	3.0669277	1.0441825	-1.0	-1.0
chr20	62829454	62829499	ENSG00000092758.15|COL9A3|GRSF1|GRSF1	997	+	7.487982	2.5607345	-1.0	-1.0
chr20	62827240	62827294	ENSG00000092758.15|COL9A3|GRSF1|GRSF1	967	+	3.804713	1.4825306	-1.0	-1.0
chr20	62826203	62826257	ENSG00000092758.15|COL9A3|GRSF1|GRSF1	975	+	4.6165624	1.6005026	-1.0	-1.0
chr20	62829627	62829681	ENSG00000092758.15|COL9A3|GRSF1|GRSF1	923	+	3.1233482	1.1120735	-1.0	-1.0
chr20	62830516	62830588	ENSG00000092758.15|COL9A3|GRSF1|GRSF1	921	+	2.5464683	1.105006	-1.0	-1.0
chr20	62925871	62925971	ENSG00000101191.16|DIDO1|GRSF1|GRSF1	901	-	2.8493352	1.0042641	-1.0	-1.0
chr20	62926021	62926266	ENSG00000101191.16|DIDO1|GRSF1|GRSF1	934	-	2.8440754	1.1827018	-1.0	-1.0
chr20	62960160	62960355	ENSG00000101194.17|SLC17A9|GRSF1|GRSF1	958	+	4.035214	1.3736051	-1.0	-1.0
chr20	62966280	62966420	ENSG00000101194.17|SLC17A9|GRSF1|GRSF1	910	+	2.8897767	1.04549	-1.0	-1.0
chr20	63640764	63640959	ENSG00000197457.9|STMN3|GRSF1|GRSF1	947	-	3.8070083	1.2792925	-1.0	-1.0
chr20	63639764	63640004	ENSG00000197457.9|STMN3|GRSF1|GRSF1	978	-	6.257115	1.661921	-1.0	-1.0
chr20	63733851	63734031	ENSG00000197114.11|ZGPAT|GRSF1|GRSF1	969	+	5.225344	1.5068507	-1.0	-1.0
chr20	63708308	63708418	ENSG00000197114.11|ZGPAT|GRSF1|GRSF1	952	+	6.531913	1.3157519	-1.0	-1.0
chr20	63735086	63735316	ENSG00000197114.11|ZGPAT|GRSF1|GRSF1	981	+	6.7358146	1.7182257	-1.0	-1.0
chr20	63734106	63734381	ENSG00000197114.11|ZGPAT|GRSF1|GRSF1	956	+	5.3337936	1.3524593	-1.0	-1.0
chr20	63708074	63708188	ENSG00000197114.11|ZGPAT|GRSF1|GRSF1	914	+	4.201448	1.0666014	-1.0	-1.0
chr20	63732129	63732564	ENSG00000197114.11|ZGPAT|GRSF1|GRSF1	963	+	6.582465	1.4337653	-1.0	-1.0
chr20	63735158	63735313	ENSG00000273154.3|AL121845.3|GRSF1|GRSF1	978	+	6.6824884	1.6659644	-1.0	-1.0
chr20	63733850	63734045	ENSG00000273154.3|AL121845.3|GRSF1|GRSF1	963	+	5.0550466	1.432143	-1.0	-1.0
chr20	63734105	63734385	ENSG00000273154.3|AL121845.3|GRSF1|GRSF1	957	+	5.3419104	1.3627195	-1.0	-1.0
chr20	63732129	63732564	ENSG00000273154.3|AL121845.3|GRSF1|GRSF1	963	+	6.5789366	1.4263643	-1.0	-1.0
chr20	63742168	63742363	ENSG00000125520.13|SLC2A4RG|GRSF1|GRSF1	948	+	2.7066338	1.2865466	-1.0	-1.0
chr20	63891364	63891514	ENSG00000101150.17|TPD52L2|GRSF1|GRSF1	907	+	4.746767	1.031748	-1.0	-1.0
chr20	63877885	63878060	ENSG00000101150.17|TPD52L2|GRSF1|GRSF1	923	+	2.8609564	1.1143364	-1.0	-1.0
chr20	63891214	63891314	ENSG00000101150.17|TPD52L2|GRSF1|GRSF1	901	+	2.8493352	1.0027816	-1.0	-1.0
chr20	63882325	63882445	ENSG00000101150.17|TPD52L2|GRSF1|GRSF1	907	+	4.154199	1.0307865	-1.0	-1.0
chr20	63932884	63933074	ENSG00000101152.10|DNAJC5|GRSF1|GRSF1	958	+	3.9489858	1.3727301	-1.0	-1.0
chr20	63932729	63932839	ENSG00000101152.10|DNAJC5|GRSF1|GRSF1	905	+	3.9944723	1.0220085	-1.0	-1.0
chr20	63957591	63957916	ENSG00000196700.8|ZNF512B|GRSF1|GRSF1	950	-	4.635748	1.3016003	-1.0	-1.0
chr20	63961134	63961308	ENSG00000196700.8|ZNF512B|GRSF1|GRSF1	967	-	4.2558026	1.4755621	-1.0	-1.0
chr20	63958451	63958576	ENSG00000196700.8|ZNF512B|GRSF1|GRSF1	905	-	3.4311569	1.0231392	-1.0	-1.0
chr20	63958201	63958351	ENSG00000196700.8|ZNF512B|GRSF1|GRSF1	925	-	2.5980792	1.1256672	-1.0	-1.0
chr20	64036286	64036396	ENSG00000196421.8|C20orf204|GRSF1|GRSF1	927	+	4.2471704	1.1389831	-1.0	-1.0
chr20	64036436	64036561	ENSG00000196421.8|C20orf204|GRSF1|GRSF1	914	+	3.5072744	1.0656319	-1.0	-1.0
chr20	64037081	64037201	ENSG00000196421.8|C20orf204|GRSF1|GRSF1	940	+	4.23666	1.2237043	-1.0	-1.0
chr20	64270255	64270355	ENSG00000203880.11|PCMTD2|GRSF1|GRSF1	910	+	6.035071	1.0434446	-1.0	-1.0
chr21	8218657	8218882	ENSG00000278996.1|FP671120.1|GRSF1|GRSF1	966	+	2.132822	1.4720592	-1.0	-1.0
chr21	8401688	8401898	ENSG00000280441.2|FP236383.1|GRSF1|GRSF1	1000	+	5.350124	6.3993535	-1.0	-1.0
chr21	31873639	31873879	ENSG00000142149.8|HUNK|GRSF1|GRSF1	961	+	6.5418005	1.405174	-1.0	-1.0
chr21	33550825	33551210	ENSG00000159140.19|SON|GRSF1|GRSF1	944	+	3.8688505	1.2555244	-1.0	-1.0
chr21	33915469	33915654	ENSG00000241837.6|ATP5O|GRSF1|GRSF1	965	-	4.1906652	1.4572436	-1.0	-1.0
chr21	33915470	33915655	ENSG00000249209.2|AP000311.1|GRSF1|GRSF1	966	-	4.1910896	1.4631351	-1.0	-1.0
chr21	37367028	37367128	ENSG00000157540.19|DYRK1A|GRSF1|GRSF1	907	+	4.003208	1.0334558	-1.0	-1.0
chr21	38823553	38823748	ENSG00000157557.11|ETS2|GRSF1|GRSF1	958	+	2.9992878	1.3757668	-1.0	-1.0
chr21	41953559	41953729	ENSG00000157617.16|C2CD2|GRSF1|GRSF1	940	-	4.216492	1.2192538	-1.0	-1.0
chr21	42975294	42975474	ENSG00000160199.14|PKNOX1|GRSF1|GRSF1	911	+	3.1761186	1.0516585	-1.0	-1.0
chr21	42974839	42974989	ENSG00000160199.14|PKNOX1|GRSF1|GRSF1	906	+	5.791088	1.0265001	-1.0	-1.0
chr21	43773985	43774195	ENSG00000160213.6|CSTB|GRSF1|GRSF1	983	-	3.576877	1.7727076	-1.0	-1.0
chr21	43884545	43884745	ENSG00000160216.18|AGPAT3|GRSF1|GRSF1	963	+	6.5790377	1.4355348	-1.0	-1.0
chr21	44314557	44314732	ENSG00000141959.16|PFKL|GRSF1|GRSF1	933	+	3.6918318	1.173974	-1.0	-1.0
chr21	44314257	44314497	ENSG00000141959.16|PFKL|GRSF1|GRSF1	955	+	4.071549	1.3505843	-1.0	-1.0
chr21	44461097	44461502	ENSG00000160233.7|LRRC3|GRSF1|GRSF1	978	+	3.6481326	1.660979	-1.0	-1.0
chr21	44849694	44849839	ENSG00000183255.11|PTTG1IP|GRSF1|GRSF1	945	-	2.575998	1.2559618	-1.0	-1.0
chr21	44862998	44863158	ENSG00000183255.11|PTTG1IP|GRSF1|GRSF1	916	-	2.222987	1.0773315	-1.0	-1.0
chr21	45491224	45491314	ENSG00000182871.14|COL18A1|GRSF1|GRSF1	966	+	2.9951684	1.4665519	-1.0	-1.0
chr21	45495357	45495432	ENSG00000182871.14|COL18A1|GRSF1|GRSF1	987	+	3.3048031	1.8821784	-1.0	-1.0
chr21	45492963	45493063	ENSG00000182871.14|COL18A1|GRSF1|GRSF1	910	+	6.035071	1.0434446	-1.0	-1.0
chr21	45494861	45494915	ENSG00000182871.14|COL18A1|GRSF1|GRSF1	971	+	3.2182972	1.5399647	-1.0	-1.0
chr21	45490274	45490346	ENSG00000182871.14|COL18A1|GRSF1|GRSF1	951	+	2.7560031	1.3078886	-1.0	-1.0
chr21	45496499	45496568	ENSG00000182871.14|COL18A1|GRSF1|GRSF1	945	+	2.8111434	1.2631291	-1.0	-1.0
chr21	45512827	45513022	ENSG00000182871.14|COL18A1|GRSF1|GRSF1	977	+	3.6391263	1.6380409	-1.0	-1.0
chr21	45490835	45490871	ENSG00000182871.14|COL18A1|GRSF1|GRSF1	976	+	3.9934623	1.6221515	-1.0	-1.0
chr21	45493500	45493575	ENSG00000182871.14|COL18A1|GRSF1|GRSF1	927	+	2.2963307	1.1351111	-1.0	-1.0
chr21	45525665	45525770	ENSG00000173638.18|SLC19A1|GRSF1|GRSF1	910	-	6.0998244	1.0442982	-1.0	-1.0
chr21	45514595	45514770	ENSG00000173638.18|SLC19A1|GRSF1|GRSF1	910	-	6.221664	1.0476956	-1.0	-1.0
chr21	45514310	45514560	ENSG00000173638.18|SLC19A1|GRSF1|GRSF1	987	-	5.2013927	1.9009311	-1.0	-1.0
chr21	46141507	46141817	ENSG00000160282.13|FTCD|GRSF1|GRSF1	937	-	3.0191226	1.1972986	-1.0	-1.0
chr21	46138329	46138449	ENSG00000160282.13|FTCD|GRSF1|GRSF1	908	-	3.087068	1.0354451	-1.0	-1.0
chr21	46139197	46139347	ENSG00000160282.13|FTCD|GRSF1|GRSF1	905	-	2.4493833	1.0203379	-1.0	-1.0
chr21	46153190	46153350	ENSG00000160282.13|FTCD|GRSF1|GRSF1	907	-	2.5159435	1.0328538	-1.0	-1.0
chr21	46141207	46141387	ENSG00000160282.13|FTCD|GRSF1|GRSF1	930	-	2.5876381	1.156223	-1.0	-1.0
chr21	46153465	46153810	ENSG00000160282.13|FTCD|GRSF1|GRSF1	956	-	2.7763608	1.3585147	-1.0	-1.0
chr21	46153840	46154148	ENSG00000160282.13|FTCD|GRSF1|GRSF1	953	-	3.0440004	1.3308403	-1.0	-1.0
chr21	46139662	46139867	ENSG00000160282.13|FTCD|GRSF1|GRSF1	921	-	2.602365	1.1010965	-1.0	-1.0
chr21	46139897	46140992	ENSG00000160282.13|FTCD|GRSF1|GRSF1	999	-	4.131274	2.8244412	-1.0	-1.0
chr21	46141892	46142037	ENSG00000160282.13|FTCD|GRSF1|GRSF1	910	-	2.4787045	1.0450175	-1.0	-1.0
chr21	46150755	46150855	ENSG00000160282.13|FTCD|GRSF1|GRSF1	904	-	2.1432061	1.0158681	-1.0	-1.0
chr21	46137078	46137183	ENSG00000160282.13|FTCD|GRSF1|GRSF1	912	-	4.2012196	1.053846	-1.0	-1.0
chr21	46190495	46190715	ENSG00000160285.14|LSS|GRSF1|GRSF1	920	-	2.512904	1.0950577	-1.0	-1.0
chr21	46567394	46567549	ENSG00000160305.17|DIP2A|GRSF1|GRSF1	933	+	4.214031	1.1754973	-1.0	-1.0
chr21	46651013	46651113	ENSG00000160310.17|PRMT2|GRSF1|GRSF1	907	+	6.017477	1.0291935	-1.0	-1.0
chr21	46651308	46651428	ENSG00000160310.17|PRMT2|GRSF1|GRSF1	909	+	6.0671453	1.0415798	-1.0	-1.0
chr21	46649667	46649852	ENSG00000160310.17|PRMT2|GRSF1|GRSF1	931	+	3.4676723	1.1581852	-1.0	-1.0
chr22	19036711	19036911	ENSG00000070413.19|DGCR2|GRSF1|GRSF1	980	-	4.6478963	1.6899872	-1.0	-1.0
chr22	19178046	19178186	ENSG00000100075.9|SLC25A1|GRSF1|GRSF1	912	-	6.2785525	1.0539904	-1.0	-1.0
chr22	19177726	19177896	ENSG00000100075.9|SLC25A1|GRSF1|GRSF1	940	-	2.5969753	1.2197005	-1.0	-1.0
chr22	19431534	19431664	ENSG00000100084.14|HIRA|GRSF1|GRSF1	908	-	3.5861554	1.034895	-1.0	-1.0
chr22	19431548	19431663	ENSG00000242259.8|C22orf39|GRSF1|GRSF1	911	-	3.6419396	1.0489542	-1.0	-1.0
chr22	19941997	19942137	ENSG00000093010.13|COMT|GRSF1|GRSF1	909	+	4.1626215	1.0425965	-1.0	-1.0
chr22	20990969	20991084	ENSG00000099949.18|LZTR1|GRSF1|GRSF1	907	+	6.1452265	1.0329692	-1.0	-1.0
chr22	21450446	21450641	ENSG00000169635.9|HIC2|GRSF1|GRSF1	980	+	4.992579	1.7030507	-1.0	-1.0
chr22	21642275	21642460	ENSG00000128228.4|SDF2L1|GRSF1|GRSF1	964	+	6.569285	1.4484042	-1.0	-1.0
chr22	21644118	21644293	ENSG00000128228.4|SDF2L1|GRSF1|GRSF1	912	+	6.295384	1.0533811	-1.0	-1.0
chr22	22184679	22184869	ENSG00000211642.3|IGLV10-54|GRSF1|GRSF1	909	+	6.0942693	1.0423324	-1.0	-1.0
chr22	24416633	24416973	ENSG00000100014.19|SPECC1L|GRSF1|GRSF1	989	+	5.038247	1.9602699	-1.0	-1.0
chr22	24416634	24416974	ENSG00000258555.6|SPECC1L-ADORA2A|GRSF1|GRSF1	989	+	4.9813547	1.9428363	-1.0	-1.0
chr22	25195435	25195610	ENSG00000197077.13|KIAA1671|GRSF1|GRSF1	910	+	4.9689417	1.044982	-1.0	-1.0
chr22	28070581	28070771	ENSG00000100154.14|TTC28|GRSF1|GRSF1	969	-	6.486232	1.5069671	-1.0	-1.0
chr22	29298732	29298847	ENSG00000182944.17|EWSR1|GRSF1|GRSF1	908	+	4.030154	1.0357511	-1.0	-1.0
chr22	29299532	29299822	ENSG00000182944.17|EWSR1|GRSF1|GRSF1	966	+	3.5236382	1.4687034	-1.0	-1.0
chr22	31326793	31327038	ENSG00000100105.17|PATZ1|GRSF1|GRSF1	999	-	7.7537055	2.9615831	-1.0	-1.0
chr22	32861224	32861409	ENSG00000100234.11|TIMP3|GRSF1|GRSF1	932	+	3.1046212	1.1659727	-1.0	-1.0
chr22	36028111	36028211	ENSG00000100320.22|RBFOX2|GRSF1|GRSF1	909	-	6.029264	1.0420781	-1.0	-1.0
chr22	36226837	36227017	ENSG00000128335.13|APOL2|GRSF1|GRSF1	929	-	4.6449347	1.1469268	-1.0	-1.0
chr22	36266340	36266605	ENSG00000100342.20|APOL1|GRSF1|GRSF1	991	+	4.3982344	2.05213	-1.0	-1.0
chr22	37493912	37494067	ENSG00000100065.14|CARD10|GRSF1|GRSF1	957	-	5.787425	1.362374	-1.0	-1.0
chr22	37516087	37516287	ENSG00000100065.14|CARD10|GRSF1|GRSF1	989	-	4.442851	1.9614693	-1.0	-1.0
chr22	37510211	37510346	ENSG00000100065.14|CARD10|GRSF1|GRSF1	995	-	3.90906	2.3322592	-1.0	-1.0
chr22	37519035	37519225	ENSG00000100065.14|CARD10|GRSF1|GRSF1	932	-	2.7911334	1.1659298	-1.0	-1.0
chr22	37519387	37519537	ENSG00000100065.14|CARD10|GRSF1|GRSF1	935	-	3.5254457	1.189907	-1.0	-1.0
chr22	37633265	37633370	ENSG00000100083.18|GGA1|GRSF1|GRSF1	911	+	6.1217575	1.0485783	-1.0	-1.0
chr22	37658792	37658902	ENSG00000100092.20|SH3BP1|GRSF1|GRSF1	908	+	4.003208	1.0357138	-1.0	-1.0
chr22	37665959	37666094	ENSG00000100092.20|SH3BP1|GRSF1|GRSF1	910	+	6.311308	1.0450937	-1.0	-1.0
chr22	37658796	37658901	ENSG00000241360.1|PDXP|GRSF1|GRSF1	908	+	4.003208	1.0371308	-1.0	-1.0
chr22	37665959	37666094	ENSG00000241360.1|PDXP|GRSF1|GRSF1	909	+	6.311308	1.0430189	-1.0	-1.0
chr22	37806752	37806857	ENSG00000189060.5|H1F0|GRSF1|GRSF1	908	+	2.1838932	1.0340593	-1.0	-1.0
chr22	37806307	37806637	ENSG00000189060.5|H1F0|GRSF1|GRSF1	951	+	2.4039776	1.3069494	-1.0	-1.0
chr22	37874369	37874504	ENSG00000100129.17|EIF3L|GRSF1|GRSF1	950	+	2.8800213	1.2969329	-1.0	-1.0
chr22	38734884	38736129	ENSG00000100242.15|SUN2|GRSF1|GRSF1	984	-	3.5420644	1.7992874	-1.0	-1.0
chr22	38821306	38821556	ENSG00000221890.3|NPTXR|GRSF1|GRSF1	999	-	7.445032	3.2390308	-1.0	-1.0
chr22	38863009	38863204	ENSG00000183741.11|CBX6|GRSF1|GRSF1	970	-	4.9157996	1.5178738	-1.0	-1.0
chr22	39521492	39521671	ENSG00000128272.14|ATF4|GRSF1|GRSF1	1000	+	5.674878	5.6171904	-1.0	-1.0
chr22	39521772	39521887	ENSG00000128272.14|ATF4|GRSF1|GRSF1	936	+	3.0942578	1.1921847	-1.0	-1.0
chr22	41117496	41117686	ENSG00000100393.12|EP300|GRSF1|GRSF1	968	+	4.2063737	1.4997052	-1.0	-1.0
chr22	41246285	41246480	ENSG00000100401.19|RANGAP1|GRSF1|GRSF1	965	-	4.6351523	1.4539078	-1.0	-1.0
chr22	41357406	41357606	ENSG00000100403.11|ZC3H7B|GRSF1|GRSF1	986	+	5.378953	1.8453163	-1.0	-1.0
chr22	41435281	41435386	ENSG00000183864.4|TOB2|GRSF1|GRSF1	905	-	4.1394386	1.0202796	-1.0	-1.0
chr22	41459816	41459966	ENSG00000100410.7|PHF5A|GRSF1|GRSF1	957	-	6.1586356	1.3663588	-1.0	-1.0
chr22	41674199	41674354	ENSG00000100138.13|SNU13|GRSF1|GRSF1	950	-	5.0666056	1.2970513	-1.0	-1.0
chr22	42079690	42079895	ENSG00000183172.8|SMDT1|GRSF1|GRSF1	981	+	4.9646845	1.7308332	-1.0	-1.0
chr22	42160337	42160597	ENSG00000100207.18|TCF20|GRSF1|GRSF1	994	-	7.131	2.2448018	-1.0	-1.0
chr22	42270077	42270212	ENSG00000100207.18|TCF20|GRSF1|GRSF1	908	-	4.7447453	1.0354246	-1.0	-1.0
chr22	43014885	43015015	ENSG00000100266.18|PACSIN2|GRSF1|GRSF1	901	-	6.0970516	1.0025556	-1.0	-1.0
chr22	43014460	43014560	ENSG00000100266.18|PACSIN2|GRSF1|GRSF1	901	-	6.0653825	1.0043043	-1.0	-1.0
chr22	45327946	45328166	ENSG00000100376.11|FAM118A|GRSF1|GRSF1	971	+	4.3192887	1.5385994	-1.0	-1.0
chr22	45527856	45527961	ENSG00000077942.18|FBLN1|GRSF1|GRSF1	922	+	2.9486856	1.1101091	-1.0	-1.0
chr22	46737748	46737893	ENSG00000100422.13|CERK|GRSF1|GRSF1	922	-	4.4607162	1.1083487	-1.0	-1.0
chr22	46737643	46737743	ENSG00000100422.13|CERK|GRSF1|GRSF1	904	-	6.0114694	1.019339	-1.0	-1.0
chr22	49963699	49963949	ENSG00000198355.4|PIM3|GRSF1|GRSF1	933	+	3.2757215	1.1758871	-1.0	-1.0
chr22	50234241	50234341	ENSG00000128159.11|TUBGCP6|GRSF1|GRSF1	901	-	4.0743203	1.0043043	-1.0	-1.0
chr22	50285068	50285168	ENSG00000196576.14|PLXNB2|GRSF1|GRSF1	904	-	6.0114694	1.0154748	-1.0	-1.0
chr22	50432339	50433264	ENSG00000100239.15|PPP6R2|GRSF1|GRSF1	991	+	3.7545092	2.0656238	-1.0	-1.0
chr22	50434714	50434965	ENSG00000100239.15|PPP6R2|GRSF1|GRSF1	997	+	4.0194564	2.4908004	-1.0	-1.0
chr22	50473096	50473206	ENSG00000100241.20|SBF1|GRSF1|GRSF1	910	-	6.0702047	1.0458893	-1.0	-1.0
chr22	50710977	50711312	ENSG00000251322.7|SHANK3|GRSF1|GRSF1	929	+	4.4992685	1.1499777	-1.0	-1.0
chr3	5187880	5188180	ENSG00000134109.10|EDEM1|GRSF1|GRSF1	991	+	5.1999273	2.0290291	-1.0	-1.0
chr3	9949409	9949609	ENSG00000230082.1|PRRT3-AS1|GRSF1|GRSF1	951	+	3.5649822	1.3061023	-1.0	-1.0
chr3	10126333	10126568	ENSG00000254999.3|BRK1|GRSF1|GRSF1	983	+	3.917759	1.7770835	-1.0	-1.0
chr3	10260241	10260341	ENSG00000157014.10|TATDN2|GRSF1|GRSF1	908	+	6.1401014	1.0375634	-1.0	-1.0
chr3	10260241	10260341	ENSG00000272410.5|AC022384.1|GRSF1|GRSF1	909	+	6.1401014	1.0389661	-1.0	-1.0
chr3	12934862	12935057	ENSG00000144711.13|IQSEC1|GRSF1|GRSF1	910	-	6.242061	1.0462781	-1.0	-1.0
chr3	12967098	12967308	ENSG00000144711.13|IQSEC1|GRSF1|GRSF1	944	-	6.4111023	1.2509738	-1.0	-1.0
chr3	12966588	12966863	ENSG00000144711.13|IQSEC1|GRSF1|GRSF1	980	-	6.7617645	1.7000301	-1.0	-1.0
chr3	13029701	13029891	ENSG00000144711.13|IQSEC1|GRSF1|GRSF1	957	-	3.867446	1.3652922	-1.0	-1.0
chr3	13505437	13505657	ENSG00000163517.14|HDAC11|GRSF1|GRSF1	971	+	4.4321623	1.5439942	-1.0	-1.0
chr3	13480319	13480446	ENSG00000163517.14|HDAC11|GRSF1|GRSF1	950	+	4.6600823	1.2969266	-1.0	-1.0
chr3	13505242	13505357	ENSG00000163517.14|HDAC11|GRSF1|GRSF1	908	+	6.276573	1.0348337	-1.0	-1.0
chr3	13504762	13505137	ENSG00000163517.14|HDAC11|GRSF1|GRSF1	962	+	6.4247575	1.4206161	-1.0	-1.0
chr3	15859621	15859766	ENSG00000206560.11|ANKRD28|GRSF1|GRSF1	931	-	3.6786454	1.16272	-1.0	-1.0
chr3	25664228	25664478	ENSG00000077097.15|TOP2B|GRSF1|GRSF1	943	-	3.2262993	1.2462158	-1.0	-1.0
chr3	30691649	30691809	ENSG00000163513.17|TGFBR2|GRSF1|GRSF1	959	+	3.8795707	1.3911521	-1.0	-1.0
chr3	31533062	31533267	ENSG00000163527.9|STT3B|GRSF1|GRSF1	998	+	4.39546	2.6868532	-1.0	-1.0
chr3	31980983	31981083	ENSG00000144645.13|OSBPL10|GRSF1|GRSF1	906	-	6.134473	1.0258682	-1.0	-1.0
chr3	32891229	32891334	ENSG00000206557.5|TRIM71|GRSF1|GRSF1	905	+	4.0786786	1.0220029	-1.0	-1.0
chr3	32894944	32895049	ENSG00000206557.5|TRIM71|GRSF1|GRSF1	908	+	4.0633183	1.0366516	-1.0	-1.0
chr3	32891504	32891679	ENSG00000206557.5|TRIM71|GRSF1|GRSF1	967	+	3.454047	1.4751023	-1.0	-1.0
chr3	33440120	33440270	ENSG00000153560.11|UBP1|GRSF1|GRSF1	925	-	3.606151	1.1228727	-1.0	-1.0
chr3	37861210	37861335	ENSG00000235257.8|ITGA9-AS1|GRSF1|GRSF1	908	-	6.0425687	1.0384914	-1.0	-1.0
chr3	37862303	37862563	ENSG00000144677.14|CTDSPL|GRSF1|GRSF1	970	+	4.51885	1.5225129	-1.0	-1.0
chr3	38123089	38123189	ENSG00000060971.17|ACAA1|GRSF1|GRSF1	905	-	2.6336071	1.0203774	-1.0	-1.0
chr3	38483912	38484012	ENSG00000114739.13|ACVR2B|GRSF1|GRSF1	909	+	4.0075135	1.0386472	-1.0	-1.0
chr3	38485087	38485242	ENSG00000114739.13|ACVR2B|GRSF1|GRSF1	968	+	5.2720227	1.4920906	-1.0	-1.0
chr3	38485962	38486162	ENSG00000114739.13|ACVR2B|GRSF1|GRSF1	972	+	3.7673273	1.5547036	-1.0	-1.0
chr3	38486482	38486802	ENSG00000114739.13|ACVR2B|GRSF1|GRSF1	984	+	4.388553	1.8074719	-1.0	-1.0
chr3	38486942	38487117	ENSG00000114739.13|ACVR2B|GRSF1|GRSF1	914	+	3.879025	1.065061	-1.0	-1.0
chr3	47781602	47781912	ENSG00000173473.10|SMARCC1|GRSF1|GRSF1	985	-	4.3887854	1.8281585	-1.0	-1.0
chr3	48428288	48428513	ENSG00000164050.12|PLXNB1|GRSF1|GRSF1	943	-	3.7996883	1.240666	-1.0	-1.0
chr3	48413578	48413768	ENSG00000164050.12|PLXNB1|GRSF1|GRSF1	930	-	2.3926356	1.1575508	-1.0	-1.0
chr3	48425623	48426003	ENSG00000164050.12|PLXNB1|GRSF1|GRSF1	999	-	4.3634567	2.8806531	-1.0	-1.0
chr3	48427493	48427628	ENSG00000164050.12|PLXNB1|GRSF1|GRSF1	906	-	3.601467	1.0291333	-1.0	-1.0
chr3	48413238	48413488	ENSG00000164050.12|PLXNB1|GRSF1|GRSF1	973	-	3.2283711	1.5751414	-1.0	-1.0
chr3	48429048	48429252	ENSG00000164050.12|PLXNB1|GRSF1|GRSF1	975	-	3.3525314	1.5979788	-1.0	-1.0
chr3	48429531	48429636	ENSG00000164050.12|PLXNB1|GRSF1|GRSF1	921	-	2.952671	1.1050007	-1.0	-1.0
chr3	48410544	48410804	ENSG00000164050.12|PLXNB1|GRSF1|GRSF1	981	-	5.8401613	1.7153777	-1.0	-1.0
chr3	48426148	48426463	ENSG00000164050.12|PLXNB1|GRSF1|GRSF1	913	-	2.9002464	1.0592077	-1.0	-1.0
chr3	48429836	48430007	ENSG00000164050.12|PLXNB1|GRSF1|GRSF1	940	-	2.9677074	1.2248331	-1.0	-1.0
chr3	48662501	48662915	ENSG00000008300.16|CELSR3|GRSF1|GRSF1	970	-	6.571611	1.5218266	-1.0	-1.0
chr3	48927422	48927577	ENSG00000177479.19|ARIH2|GRSF1|GRSF1	908	+	6.1388693	1.0364705	-1.0	-1.0
chr3	49015254	49015444	ENSG00000178252.17|WDR6|GRSF1|GRSF1	947	+	3.465918	1.2772391	-1.0	-1.0
chr3	49011810	49011940	ENSG00000178252.17|WDR6|GRSF1|GRSF1	907	+	2.9321117	1.031326	-1.0	-1.0
chr3	49013060	49013335	ENSG00000178252.17|WDR6|GRSF1|GRSF1	976	+	3.3757067	1.6108391	-1.0	-1.0
chr3	49012200	49012635	ENSG00000178252.17|WDR6|GRSF1|GRSF1	971	+	3.2883697	1.544784	-1.0	-1.0
chr3	49011660	49011785	ENSG00000178252.17|WDR6|GRSF1|GRSF1	910	+	6.08941	1.0476149	-1.0	-1.0
chr3	49012645	49012765	ENSG00000178252.17|WDR6|GRSF1|GRSF1	913	+	2.7400675	1.0587201	-1.0	-1.0
chr3	49027714	49027824	ENSG00000178035.11|IMPDH2|GRSF1|GRSF1	906	-	6.1081333	1.0274074	-1.0	-1.0
chr3	49024904	49025040	ENSG00000178035.11|IMPDH2|GRSF1|GRSF1	938	-	4.2177124	1.2074913	-1.0	-1.0
chr3	49026323	49026419	ENSG00000178035.11|IMPDH2|GRSF1|GRSF1	1000	-	4.9950476	4.1496034	-1.0	-1.0
chr3	49122867	49123072	ENSG00000172037.13|LAMB2|GRSF1|GRSF1	955	-	3.301985	1.3432373	-1.0	-1.0
chr3	49121943	49122085	ENSG00000172037.13|LAMB2|GRSF1|GRSF1	990	-	3.7714047	1.9963443	-1.0	-1.0
chr3	50236161	50236453	ENSG00000114353.16|GNAI2|GRSF1|GRSF1	953	+	3.305381	1.3312835	-1.0	-1.0
chr3	51499872	51499997	ENSG00000145041.15|DCAF1|GRSF1|GRSF1	908	-	4.052592	1.0383432	-1.0	-1.0
chr3	52232293	52232468	ENSG00000247596.8|TWF2|GRSF1|GRSF1	922	-	6.2896657	1.1052505	-1.0	-1.0
chr3	52228624	52228874	ENSG00000247596.8|TWF2|GRSF1|GRSF1	977	-	3.9203122	1.6362973	-1.0	-1.0
chr3	52228625	52228875	ENSG00000173366.11|AC097637.1|GRSF1|GRSF1	977	-	3.9094977	1.6291318	-1.0	-1.0
chr3	52254700	52254860	ENSG00000164091.11|WDR82|GRSF1|GRSF1	919	-	3.8787198	1.0899374	-1.0	-1.0
chr3	52256675	52256955	ENSG00000164091.11|WDR82|GRSF1|GRSF1	981	-	4.555405	1.7157124	-1.0	-1.0
chr3	52403188	52403293	ENSG00000163930.9|BAP1|GRSF1|GRSF1	912	-	6.3847065	1.0577097	-1.0	-1.0
chr3	52409841	52410006	ENSG00000163930.9|BAP1|GRSF1|GRSF1	912	-	2.798401	1.0567814	-1.0	-1.0
chr3	52401577	52401772	ENSG00000163930.9|BAP1|GRSF1|GRSF1	981	-	4.8379717	1.7321194	-1.0	-1.0
chr3	52403790	52403894	ENSG00000163930.9|BAP1|GRSF1|GRSF1	913	-	2.9936433	1.062958	-1.0	-1.0
chr3	52435082	52435187	ENSG00000010319.6|SEMA3G|GRSF1|GRSF1	902	-	6.00354	1.0094913	-1.0	-1.0
chr3	52434622	52434872	ENSG00000010319.6|SEMA3G|GRSF1|GRSF1	955	-	4.5387206	1.3476993	-1.0	-1.0
chr3	53225636	53225831	ENSG00000163931.15|TKT|GRSF1|GRSF1	959	-	3.8545616	1.3915794	-1.0	-1.0
chr3	53231434	53231649	ENSG00000163931.15|TKT|GRSF1|GRSF1	988	-	4.32375	1.927914	-1.0	-1.0
chr3	53233064	53233259	ENSG00000163931.15|TKT|GRSF1|GRSF1	991	-	4.488162	2.024225	-1.0	-1.0
chr3	58171734	58171919	ENSG00000136068.14|FLNB|GRSF1|GRSF1	948	+	3.2021475	1.283154	-1.0	-1.0
chr3	66038005	66038185	ENSG00000151276.23|MAGI1|GRSF1|GRSF1	928	-	2.588483	1.1405191	-1.0	-1.0
chr3	78657097	78657232	ENSG00000169855.19|ROBO1|GRSF1|GRSF1	997	-	5.514938	2.6008503	-1.0	-1.0
chr3	98593033	98593653	ENSG00000080819.6|CPOX|GRSF1|GRSF1	968	-	3.7606235	1.4907488	-1.0	-1.0
chr3	100400745	100400930	ENSG00000154174.7|TOMM70|GRSF1|GRSF1	951	-	3.955983	1.3095343	-1.0	-1.0
chr3	123067061	123067201	ENSG00000065485.19|PDIA5|GRSF1|GRSF1	958	+	3.1818745	1.3747385	-1.0	-1.0
chr3	123584892	123585057	ENSG00000206527.9|HACD2|GRSF1|GRSF1	915	-	2.7478528	1.0706784	-1.0	-1.0
chr3	124773689	124773912	ENSG00000082781.11|ITGB5|GRSF1|GRSF1	989	-	3.9191096	1.9706312	-1.0	-1.0
chr3	124796387	124796812	ENSG00000082781.11|ITGB5|GRSF1|GRSF1	990	-	3.7732294	2.0222578	-1.0	-1.0
chr3	124969129	124969319	ENSG00000173706.12|HEG1|GRSF1|GRSF1	958	-	5.700883	1.3772864	-1.0	-1.0
chr3	125374913	125375098	ENSG00000163848.19|ZNF148|GRSF1|GRSF1	934	-	6.3781195	1.1806644	-1.0	-1.0
chr3	128070925	128071205	ENSG00000058262.9|SEC61A1|GRSF1|GRSF1	934	+	3.5665927	1.1787822	-1.0	-1.0
chr3	128620314	128620484	ENSG00000163902.11|RPN1|GRSF1|GRSF1	946	-	4.812691	1.2654855	-1.0	-1.0
chr3	129121475	129121780	ENSG00000172780.16|RAB43|GRSF1|GRSF1	972	-	3.656442	1.5592073	-1.0	-1.0
chr3	129121479	129121779	ENSG00000261796.1|ISY1-RAB43|GRSF1|GRSF1	975	-	3.734296	1.603888	-1.0	-1.0
chr3	129555574	129555754	ENSG00000004399.12|PLXND1|GRSF1|GRSF1	940	-	4.077213	1.2241131	-1.0	-1.0
chr3	129555204	129555414	ENSG00000004399.12|PLXND1|GRSF1|GRSF1	968	-	4.767689	1.5011132	-1.0	-1.0
chr3	131502729	131502874	ENSG00000114686.8|MRPL3|GRSF1|GRSF1	965	-	4.4886827	1.4507436	-1.0	-1.0
chr3	133574109	133574279	ENSG00000091527.15|CDV3|GRSF1|GRSF1	980	+	4.578572	1.7068299	-1.0	-1.0
chr3	133747267	133747442	ENSG00000242337.5|TFP1|GRSF1|GRSF1	917	+	3.0134828	1.0806067	-1.0	-1.0
chr3	133747309	133747439	ENSG00000091513.14|TF|GRSF1|GRSF1	924	+	3.1074784	1.1176109	-1.0	-1.0
chr3	133754494	133754671	ENSG00000091513.14|TF|GRSF1|GRSF1	981	+	1.5669098	1.730835	-1.0	-1.0
chr3	139373212	139373317	ENSG00000184432.9|COPB2|GRSF1|GRSF1	907	-	3.102988	1.0326355	-1.0	-1.0
chr3	139371732	139371833	ENSG00000184432.9|COPB2|GRSF1|GRSF1	909	-	2.955994	1.0408118	-1.0	-1.0
chr3	139373665	139373775	ENSG00000184432.9|COPB2|GRSF1|GRSF1	931	-	3.703168	1.1606013	-1.0	-1.0
chr3	141487321	141487561	ENSG00000155903.11|RASA2|GRSF1|GRSF1	937	+	6.340413	1.2029502	-1.0	-1.0
chr3	141487591	141487921	ENSG00000155903.11|RASA2|GRSF1|GRSF1	982	+	6.186166	1.7401898	-1.0	-1.0
chr3	141738398	141738513	ENSG00000114125.13|RNF7|GRSF1|GRSF1	914	+	3.1368356	1.0660992	-1.0	-1.0
chr3	156543069	156543189	ENSG00000114850.6|SSR3|GRSF1|GRSF1	905	-	3.6595836	1.0220582	-1.0	-1.0
chr3	168095233	168095413	ENSG00000173905.8|GOLIM4|GRSF1|GRSF1	954	-	4.194194	1.3359748	-1.0	-1.0
chr3	177197130	177197235	ENSG00000177565.16|TBL1XR1|GRSF1|GRSF1	907	-	4.0778913	1.0297945	-1.0	-1.0
chr3	179323040	179323250	ENSG00000121864.9|ZNF639|GRSF1|GRSF1	932	+	6.354543	1.1698598	-1.0	-1.0
chr3	183635998	183636208	ENSG00000114796.15|KLHL24|GRSF1|GRSF1	989	+	6.8248396	1.971465	-1.0	-1.0
chr3	183884726	183884886	ENSG00000283765.1|AC131160.1|GRSF1|GRSF1	954	-	4.813652	1.339851	-1.0	-1.0
chr3	183884726	183884886	ENSG00000175193.13|PARL|GRSF1|GRSF1	954	-	4.813652	1.3375034	-1.0	-1.0
chr3	184193784	184193979	ENSG00000161204.11|ABCF3|GRSF1|GRSF1	978	+	5.7241087	1.6550941	-1.0	-1.0
chr3	184306053	184306155	ENSG00000175166.16|PSMD2|GRSF1|GRSF1	908	+	6.23962	1.0358279	-1.0	-1.0
chr3	184334826	184335111	ENSG00000114867.20|EIF4G1|GRSF1|GRSF1	925	+	2.7823386	1.1236898	-1.0	-1.0
chr3	184315014	184315159	ENSG00000114867.20|EIF4G1|GRSF1|GRSF1	905	+	3.959179	1.0243465	-1.0	-1.0
chr3	184327340	184327448	ENSG00000114867.20|EIF4G1|GRSF1|GRSF1	911	+	6.3173213	1.0519193	-1.0	-1.0
chr3	184361762	184362017	ENSG00000163882.9|POLR2H|GRSF1|GRSF1	936	+	3.6052876	1.1969464	-1.0	-1.0
chr3	186787752	186787852	ENSG00000156976.16|EIF4A2|GRSF1|GRSF1	923	+	2.8345947	1.1125181	-1.0	-1.0
chr3	187076246	187076686	ENSG00000073849.14|ST6GAL1|GRSF1|GRSF1	1000	+	4.4634113	5.896643	-1.0	-1.0
chr3	193655682	193655877	ENSG00000198836.8|OPA1|GRSF1|GRSF1	996	+	7.2317295	2.3684578	-1.0	-1.0
chr3	195658535	195658645	ENSG00000242086.8|LINC00969|GRSF1|GRSF1	907	+	6.136349	1.0302137	-1.0	-1.0
chr3	195658535	195658645	ENSG00000215837.7|SDHAP2|GRSF1|GRSF1	906	+	6.136349	1.0270319	-1.0	-1.0
chr3	195895561	195895776	ENSG00000061938.17|TNK2|GRSF1|GRSF1	909	-	6.068488	1.0395958	-1.0	-1.0
chr3	195895948	195896052	ENSG00000061938.17|TNK2|GRSF1|GRSF1	910	-	6.300853	1.0442681	-1.0	-1.0
chr3	195909039	195909364	ENSG00000061938.17|TNK2|GRSF1|GRSF1	993	-	6.37315	2.152222	-1.0	-1.0
chr3	195884851	195884996	ENSG00000061938.17|TNK2|GRSF1|GRSF1	906	-	6.097192	1.0278379	-1.0	-1.0
chr3	195894965	195895240	ENSG00000061938.17|TNK2|GRSF1|GRSF1	967	-	5.4359856	1.4823518	-1.0	-1.0
chr3	195908489	195909034	ENSG00000061938.17|TNK2|GRSF1|GRSF1	962	-	5.722588	1.4204055	-1.0	-1.0
chr3	195895245	195895560	ENSG00000061938.17|TNK2|GRSF1|GRSF1	957	-	5.4250793	1.3707962	-1.0	-1.0
chr3	195909454	195909589	ENSG00000061938.17|TNK2|GRSF1|GRSF1	906	-	6.0162754	1.0266668	-1.0	-1.0
chr3	195895781	195895894	ENSG00000061938.17|TNK2|GRSF1|GRSF1	926	-	3.4575355	1.133604	-1.0	-1.0
chr3	196049983	196050148	ENSG00000072274.12|TFRC|GRSF1|GRSF1	937	-	2.2551968	1.2021004	-1.0	-1.0
chr3	196081965	196082125	ENSG00000072274.12|TFRC|GRSF1|GRSF1	943	-	2.998978	1.2405767	-1.0	-1.0
chr3	196469982	196470887	ENSG00000163961.4|RNF168|GRSF1|GRSF1	983	-	5.839597	1.7806655	-1.0	-1.0
chr3	196577507	196577727	ENSG00000174013.7|FBXO45|GRSF1|GRSF1	977	+	6.709559	1.6385531	-1.0	-1.0
chr3	196568980	196569220	ENSG00000174013.7|FBXO45|GRSF1|GRSF1	961	+	5.3428397	1.4112054	-1.0	-1.0
chr3	197297980	197298110	ENSG00000075711.20|DLG1|GRSF1|GRSF1	972	-	6.6307583	1.5552741	-1.0	-1.0
chr3	197297650	197297980	ENSG00000075711.20|DLG1|GRSF1|GRSF1	946	-	3.832415	1.2692767	-1.0	-1.0
chr3	197627270	197627450	ENSG00000214135.8|AC132008.2|GRSF1|GRSF1	930	-	6.3338003	1.1538978	-1.0	-1.0
chr4	519945	520055	ENSG00000174227.15|PIGG|GRSF1|GRSF1	909	+	6.124999	1.042108	-1.0	-1.0
chr4	849315	849460	ENSG00000178950.16|GAK|GRSF1|GRSF1	904	-	3.9845889	1.0199631	-1.0	-1.0
chr4	1194821	1194989	ENSG00000159674.11|SPON2|GRSF1|GRSF1	905	-	6.1148167	1.023961	-1.0	-1.0
chr4	1195239	1195409	ENSG00000159674.11|SPON2|GRSF1|GRSF1	910	-	6.2087665	1.0443543	-1.0	-1.0
chr4	1243483	1243583	ENSG00000159692.15|CTBP1|GRSF1|GRSF1	904	-	3.2748349	1.0161834	-1.0	-1.0
chr4	1716056	1716256	ENSG00000168936.10|TMEM129|GRSF1|GRSF1	967	-	4.0487404	1.4754848	-1.0	-1.0
chr4	1716396	1716771	ENSG00000168936.10|TMEM129|GRSF1|GRSF1	950	-	3.7597756	1.2988775	-1.0	-1.0
chr4	1799563	1799688	ENSG00000068078.17|FGFR3|GRSF1|GRSF1	906	+	6.060457	1.0246027	-1.0	-1.0
chr4	1804999	1805324	ENSG00000068078.17|FGFR3|GRSF1|GRSF1	939	+	3.8113263	1.2159668	-1.0	-1.0
chr4	1807905	1808110	ENSG00000068078.17|FGFR3|GRSF1|GRSF1	977	+	3.04503	1.6412657	-1.0	-1.0
chr4	1796808	1796958	ENSG00000068078.17|FGFR3|GRSF1|GRSF1	935	+	4.2266817	1.1867496	-1.0	-1.0
chr4	1802065	1802200	ENSG00000068078.17|FGFR3|GRSF1|GRSF1	909	+	2.0436325	1.0425249	-1.0	-1.0
chr4	1802585	1802740	ENSG00000068078.17|FGFR3|GRSF1|GRSF1	919	+	2.3703735	1.0937359	-1.0	-1.0
chr4	1800407	1800577	ENSG00000068078.17|FGFR3|GRSF1|GRSF1	910	+	5.984144	1.04554	-1.0	-1.0
chr4	1871657	1871762	ENSG00000109685.17|NSD2|GRSF1|GRSF1	903	+	6.0114694	1.0150344	-1.0	-1.0
chr4	1978767	1978957	ENSG00000109685.17|NSD2|GRSF1|GRSF1	964	+	5.4189777	1.447862	-1.0	-1.0
chr4	1871992	1872137	ENSG00000109685.17|NSD2|GRSF1|GRSF1	925	+	4.3434477	1.126688	-1.0	-1.0
chr4	2065494	2065654	ENSG00000185818.7|NAT8L|GRSF1|GRSF1	910	+	6.112434	1.0450023	-1.0	-1.0
chr4	2843871	2843986	ENSG00000087274.16|ADD1|GRSF1|GRSF1	911	+	6.1689577	1.0507896	-1.0	-1.0
chr4	3431396	3431586	ENSG00000159788.18|RGS12|GRSF1|GRSF1	985	+	5.9465456	1.8335141	-1.0	-1.0
chr4	3431681	3431831	ENSG00000159788.18|RGS12|GRSF1|GRSF1	942	+	4.486699	1.2396356	-1.0	-1.0
chr4	3512705	3513036	ENSG00000163956.10|LRPAP1|GRSF1|GRSF1	975	-	3.5300798	1.5973235	-1.0	-1.0
chr4	3767447	3767772	ENSG00000184160.7|ADRA2C|GRSF1|GRSF1	1000	+	6.432902	3.4228766	-1.0	-1.0
chr4	3766937	3767037	ENSG00000184160.7|ADRA2C|GRSF1|GRSF1	901	+	6.0653825	1.0043043	-1.0	-1.0
chr4	3766597	3766912	ENSG00000184160.7|ADRA2C|GRSF1|GRSF1	992	+	4.8187165	2.0989873	-1.0	-1.0
chr4	3767962	3768362	ENSG00000184160.7|ADRA2C|GRSF1|GRSF1	956	+	3.6415517	1.3583137	-1.0	-1.0
chr4	6303101	6303201	ENSG00000109501.13|WFS1|GRSF1|GRSF1	901	+	6.0653825	1.0033456	-1.0	-1.0
chr4	6642110	6642330	ENSG00000179010.14|MRFAP1|GRSF1|GRSF1	975	+	4.2400575	1.6039675	-1.0	-1.0
chr4	10074918	10075113	ENSG00000071127.16|WDR1|GRSF1|GRSF1	987	-	6.527929	1.8891587	-1.0	-1.0
chr4	16162149	16162329	ENSG00000169762.16|TAPT1|GRSF1|GRSF1	976	-	5.670103	1.6168787	-1.0	-1.0
chr4	17583430	17583625	ENSG00000002549.12|LAP3|GRSF1|GRSF1	980	+	3.829532	1.7019862	-1.0	-1.0
chr4	26320887	26321048	ENSG00000168214.20|RBPJ|GRSF1|GRSF1	931	+	5.8235283	1.1600946	-1.0	-1.0
chr4	39527232	39527467	ENSG00000109814.11|UGDH|GRSF1|GRSF1	986	-	3.125545	1.865488	-1.0	-1.0
chr4	39698113	39698353	ENSG00000078140.13|UBE2K|GRSF1|GRSF1	955	+	3.7601035	1.3509462	-1.0	-1.0
chr4	73455570	73455630	ENSG00000081051.7|AFP|GRSF1|GRSF1	907	+	3.2855973	1.0327598	-1.0	-1.0
chr4	73455255	73455370	ENSG00000081051.7|AFP|GRSF1|GRSF1	906	+	1.7352524	1.0260415	-1.0	-1.0
chr4	75724632	75724885	ENSG00000138768.14|USO1|GRSF1|GRSF1	990	+	3.7134283	1.9908136	-1.0	-1.0
chr4	77048202	77048317	ENSG00000118816.9|CCNI|GRSF1|GRSF1	918	-	3.241345	1.0874112	-1.0	-1.0
chr4	78448062	78448252	ENSG00000138759.18|FRAS1|GRSF1|GRSF1	962	+	4.3472366	1.4202933	-1.0	-1.0
chr4	82373445	82373670	ENSG00000138668.18|HNRNPD|GRSF1|GRSF1	986	-	3.803179	1.8679587	-1.0	-1.0
chr4	82373755	82373945	ENSG00000138668.18|HNRNPD|GRSF1|GRSF1	915	-	2.3497827	1.0686271	-1.0	-1.0
chr4	86158960	86159155	ENSG00000250062.5|AC104827.1|GRSF1|GRSF1	982	+	6.755637	1.7507973	-1.0	-1.0
chr4	99076449	99076549	ENSG00000197894.10|ADH5|GRSF1|GRSF1	912	-	3.36527	1.0544167	-1.0	-1.0
chr4	99623251	99623446	ENSG00000138823.13|MTTP|GRSF1|GRSF1	983	+	3.722587	1.7820972	-1.0	-1.0
chr4	128287370	128287885	ENSG00000164040.16|PGRMC2|GRSF1|GRSF1	999	-	4.2293386	3.0201244	-1.0	-1.0
chr4	128270171	128270371	ENSG00000164040.16|PGRMC2|GRSF1|GRSF1	958	-	3.415419	1.3731221	-1.0	-1.0
chr4	139176727	139176887	ENSG00000109381.19|ELF2|GRSF1|GRSF1	961	-	4.016411	1.410929	-1.0	-1.0
chr4	151325520	151325632	ENSG00000109686.17|SH3D19|GRSF1|GRSF1	910	-	4.169107	1.0445411	-1.0	-1.0
chr4	154570418	154570613	ENSG00000171564.11|FGB|GRSF1|GRSF1	946	+	2.9463022	1.2672294	-1.0	-1.0
chr4	154586389	154586519	ENSG00000171560.14|FGA|GRSF1|GRSF1	922	-	2.0446124	1.1100852	-1.0	-1.0
chr4	154584280	154584815	ENSG00000171560.14|FGA|GRSF1|GRSF1	949	-	3.5462997	1.2936003	-1.0	-1.0
chr4	158170723	158170833	ENSG00000164125.15|FAM198B|GRSF1|GRSF1	918	-	5.6281376	1.0840334	-1.0	-1.0
chr4	165327787	165327887	ENSG00000052802.12|MSMO1|GRSF1|GRSF1	908	+	4.0075135	1.0382266	-1.0	-1.0
chr4	165379166	165379356	ENSG00000109472.13|CPE|GRSF1|GRSF1	929	+	2.0887215	1.1461508	-1.0	-1.0
chr4	173371227	173371452	ENSG00000164105.3|SAP30|GRSF1|GRSF1	983	+	6.758212	1.7663256	-1.0	-1.0
chr4	182916902	182917007	ENSG00000129187.14|DCTD|GRSF1|GRSF1	909	-	6.1171546	1.0395501	-1.0	-1.0
chr4	185203859	185204028	ENSG00000164323.12|CFAP97|GRSF1|GRSF1	982	-	4.628194	1.756703	-1.0	-1.0
chr5	224419	224519	ENSG00000073578.16|SDHA|GRSF1|GRSF1	911	+	4.068747	1.0507549	-1.0	-1.0
chr5	662078	662178	ENSG00000112877.7|CEP72|GRSF1|GRSF1	904	+	6.0114694	1.0197083	-1.0	-1.0
chr5	661878	661993	ENSG00000112877.7|CEP72|GRSF1|GRSF1	909	+	6.139022	1.0431057	-1.0	-1.0
chr5	633434	633534	ENSG00000112877.7|CEP72|GRSF1|GRSF1	904	+	6.0114694	1.0158681	-1.0	-1.0
chr5	882441	882541	ENSG00000028310.17|BRD9|GRSF1|GRSF1	905	-	6.134473	1.0228306	-1.0	-1.0
chr5	882955	883210	ENSG00000028310.17|BRD9|GRSF1|GRSF1	975	-	5.9107075	1.5939753	-1.0	-1.0
chr5	1107918	1108108	ENSG00000113504.20|SLC12A7|GRSF1|GRSF1	963	-	6.1964693	1.4354777	-1.0	-1.0
chr5	1344764	1344994	ENSG00000049656.13|CLPTM1L|GRSF1|GRSF1	972	-	4.817229	1.5598351	-1.0	-1.0
chr5	1801439	1801539	ENSG00000145494.11|NDUFS6|GRSF1|GRSF1	908	+	4.0075135	1.0385766	-1.0	-1.0
chr5	6632883	6633088	ENSG00000037474.14|NSUN2|GRSF1|GRSF1	959	-	4.4587073	1.3909112	-1.0	-1.0
chr5	14144542	14144697	ENSG00000038382.18|TRIO|GRSF1|GRSF1	909	+	6.2313	1.0416232	-1.0	-1.0
chr5	34656346	34656456	ENSG00000039560.13|RAI14|GRSF1|GRSF1	908	+	4.031555	1.0356681	-1.0	-1.0
chr5	36241563	36241793	ENSG00000152620.12|NADK2|GRSF1|GRSF1	970	-	5.016186	1.5171331	-1.0	-1.0
chr5	57184335	57184570	ENSG00000062194.15|GPBP1|GRSF1|GRSF1	981	+	4.977992	1.7143352	-1.0	-1.0
chr5	73498587	73498772	ENSG00000145741.15|BTF3|GRSF1|GRSF1	947	+	3.597081	1.2742981	-1.0	-1.0
chr5	74866487	74866587	ENSG00000198780.11|FAM169A|GRSF1|GRSF1	906	-	2.859023	1.0263547	-1.0	-1.0
chr5	75360857	75360972	ENSG00000113161.15|HMGCR|GRSF1|GRSF1	931	+	3.0305579	1.158312	-1.0	-1.0
chr5	77077161	77077386	ENSG00000132846.5|ZBED3|GRSF1|GRSF1	996	-	7.3045645	2.4432306	-1.0	-1.0
chr5	80651174	80651394	ENSG00000228716.6|DHFR|GRSF1|GRSF1	987	-	3.498829	1.890184	-1.0	-1.0
chr5	87268522	87268812	ENSG00000145715.14|RASA1|GRSF1|GRSF1	962	+	3.6553164	1.4145526	-1.0	-1.0
chr5	94568962	94569157	ENSG00000185261.14|KIAA0825|GRSF1|GRSF1	989	-	7.0299087	1.9492863	-1.0	-1.0
chr5	94568297	94568507	ENSG00000185261.14|KIAA0825|GRSF1|GRSF1	993	-	7.06741	2.1591387	-1.0	-1.0
chr5	94569337	94569672	ENSG00000185261.14|KIAA0825|GRSF1|GRSF1	1000	-	7.415439	6.9313097	-1.0	-1.0
chr5	94569852	94570047	ENSG00000185261.14|KIAA0825|GRSF1|GRSF1	990	-	7.0139785	1.9834359	-1.0	-1.0
chr5	94569338	94569470	ENSG00000254132.1|MTND6P3|GRSF1|GRSF1	910	-	6.2608747	1.0456531	-1.0	-1.0
chr5	94568963	94569158	ENSG00000254132.1|MTND6P3|GRSF1|GRSF1	989	-	7.030854	1.9471617	-1.0	-1.0
chr5	95961289	95961394	ENSG00000118985.15|ELL2|GRSF1|GRSF1	906	-	3.627917	1.0280677	-1.0	-1.0
chr5	95960989	95961129	ENSG00000118985.15|ELL2|GRSF1|GRSF1	908	-	6.0659485	1.0350583	-1.0	-1.0
chr5	100046449	100046604	ENSG00000270230.1|MTND6P22|GRSF1|GRSF1	999	+	7.703949	2.9982073	-1.0	-1.0
chr5	115625675	115625835	ENSG00000251201.8|TMED7-TICAM2|GRSF1|GRSF1	937	-	3.245297	1.2040966	-1.0	-1.0
chr5	115625675	115625835	ENSG00000134970.13|TMED7|GRSF1|GRSF1	938	-	3.245297	1.2044126	-1.0	-1.0
chr5	134923916	134924276	ENSG00000132570.14|PCBD2|GRSF1|GRSF1	1000	+	8.496569	4.3621707	-1.0	-1.0
chr5	134927466	134927821	ENSG00000132570.14|PCBD2|GRSF1|GRSF1	945	+	6.380569	1.258142	-1.0	-1.0
chr5	134925051	134926046	ENSG00000132570.14|PCBD2|GRSF1|GRSF1	997	+	6.980781	2.580148	-1.0	-1.0
chr5	134924356	134924756	ENSG00000132570.14|PCBD2|GRSF1|GRSF1	998	+	7.5032053	2.7615776	-1.0	-1.0
chr5	134926621	134927376	ENSG00000132570.14|PCBD2|GRSF1|GRSF1	1000	+	7.594723	8.572894	-1.0	-1.0
chr5	134924122	134924277	ENSG00000249119.1|MTND6P4|GRSF1|GRSF1	995	+	7.175945	2.284993	-1.0	-1.0
chr5	134924357	134924644	ENSG00000249119.1|MTND6P4|GRSF1|GRSF1	999	+	7.619084	2.9750838	-1.0	-1.0
chr5	134926989	134927094	ENSG00000247627.2|MTND4P12|GRSF1|GRSF1	942	-	3.0587597	1.2379494	-1.0	-1.0
chr5	135360200	135360465	ENSG00000113648.16|H2AFY|GRSF1|GRSF1	937	-	6.113606	1.2017516	-1.0	-1.0
chr5	135399126	135399316	ENSG00000113648.16|H2AFY|GRSF1|GRSF1	949	-	3.7524517	1.2956669	-1.0	-1.0
chr5	138399894	138400004	ENSG00000120733.13|KDM3B|GRSF1|GRSF1	905	+	5.985379	1.0230925	-1.0	-1.0
chr5	138573762	138573850	ENSG00000113013.12|HSPA9|GRSF1|GRSF1	910	-	2.8830652	1.0461409	-1.0	-1.0
chr5	138946999	138947149	ENSG00000120725.12|SIL1|GRSF1|GRSF1	912	-	6.342442	1.0544136	-1.0	-1.0
chr5	139627035	139627215	ENSG00000131508.15|UBE2D2|GRSF1|GRSF1	930	+	4.182649	1.1567563	-1.0	-1.0
chr5	139683642	139683842	ENSG00000171604.11|CXXC5|GRSF1|GRSF1	992	+	7.0234113	2.110586	-1.0	-1.0
chr5	140401963	140402268	ENSG00000131503.20|ANKHD1|GRSF1|GRSF1	962	+	3.5533063	1.4208081	-1.0	-1.0
chr5	140401977	140402273	ENSG00000254996.5|ANKHD1-EIF4EBP3|GRSF1|GRSF1	962	+	3.493044	1.425343	-1.0	-1.0
chr5	143001515	143001770	ENSG00000145819.15|ARHGAP26|GRSF1|GRSF1	987	+	6.869457	1.8891016	-1.0	-1.0
chr5	150052294	150052614	ENSG00000113716.12|HMGXB3|GRSF1|GRSF1	993	+	5.623191	2.1446464	-1.0	-1.0
chr5	150374223	150374323	ENSG00000070814.17|TCOF1|GRSF1|GRSF1	901	+	6.0653825	1.0044427	-1.0	-1.0
chr5	150376422	150376567	ENSG00000070814.17|TCOF1|GRSF1|GRSF1	908	+	6.133113	1.0367131	-1.0	-1.0
chr5	150449531	150449731	ENSG00000164587.11|RPS14|GRSF1|GRSF1	974	-	3.684552	1.5933073	-1.0	-1.0
chr5	150555552	150555697	ENSG00000070614.14|NDST1|GRSF1|GRSF1	960	+	6.2741055	1.4026866	-1.0	-1.0
chr5	150557672	150557937	ENSG00000070614.14|NDST1|GRSF1|GRSF1	998	+	5.592561	2.712502	-1.0	-1.0
chr5	150557347	150557477	ENSG00000070614.14|NDST1|GRSF1|GRSF1	914	+	6.2880235	1.0658798	-1.0	-1.0
chr5	150710884	150711034	ENSG00000132912.12|DCTN4|GRSF1|GRSF1	938	-	4.0393424	1.2045766	-1.0	-1.0
chr5	151028201	151028451	ENSG00000211445.11|GPX3|GRSF1|GRSF1	997	+	3.6205409	2.4805884	-1.0	-1.0
chr5	151268900	151269160	ENSG00000196743.8|GM2A|GRSF1|GRSF1	990	+	5.9062967	2.0211315	-1.0	-1.0
chr5	151803889	151804124	ENSG00000145907.14|G3BP1|GRSF1|GRSF1	988	+	5.435328	1.9154485	-1.0	-1.0
chr5	154755375	154755574	ENSG00000155506.16|LARP1|GRSF1|GRSF1	943	+	3.3376615	1.24048	-1.0	-1.0
chr5	154755574	154756104	ENSG00000155506.16|LARP1|GRSF1|GRSF1	977	+	3.5685613	1.6384056	-1.0	-1.0
chr5	172283595	172284071	ENSG00000168246.5|UBTD2|GRSF1|GRSF1	972	-	4.2178054	1.5540249	-1.0	-1.0
chr5	173317382	173317782	ENSG00000113739.10|STC2|GRSF1|GRSF1	996	-	4.088664	2.3658078	-1.0	-1.0
chr5	175960016	175960132	ENSG00000051596.9|THOC3|GRSF1|GRSF1	947	-	4.7158475	1.2764137	-1.0	-1.0
chr5	176528851	176529031	ENSG00000146083.11|RNF44|GRSF1|GRSF1	928	-	2.6045027	1.1397873	-1.0	-1.0
chr5	177089940	177090060	ENSG00000160867.14|FGFR4|GRSF1|GRSF1	913	+	3.0033574	1.0591258	-1.0	-1.0
chr5	177331621	177331826	ENSG00000169223.14|LMAN2|GRSF1|GRSF1	974	-	3.7021189	1.5896127	-1.0	-1.0
chr5	177595676	177596091	ENSG00000184840.11|TMED9|GRSF1|GRSF1	981	+	3.0154064	1.724576	-1.0	-1.0
chr5	177595486	177595621	ENSG00000184840.11|TMED9|GRSF1|GRSF1	948	+	3.2318244	1.2817453	-1.0	-1.0
chr5	178204811	178205026	ENSG00000197451.11|HNRNPAB|GRSF1|GRSF1	940	+	5.198428	1.2209153	-1.0	-1.0
chr5	178204516	178204681	ENSG00000197451.11|HNRNPAB|GRSF1|GRSF1	941	+	4.0460196	1.2300296	-1.0	-1.0
chr5	179614782	179614987	ENSG00000169045.17|HNRNPH1|GRSF1|GRSF1	954	-	2.8570805	1.3381381	-1.0	-1.0
chr5	179616132	179616292	ENSG00000169045.17|HNRNPH1|GRSF1|GRSF1	905	-	2.2630508	1.023102	-1.0	-1.0
chr5	179698985	179699102	ENSG00000127022.14|CANX|GRSF1|GRSF1	925	+	2.0903099	1.1236943	-1.0	-1.0
chr5	179821570	179821700	ENSG00000161011.19|SQSTM1|GRSF1|GRSF1	909	+	2.8967805	1.0397625	-1.0	-1.0
chr5	179871611	179871716	ENSG00000197226.12|TBC1D9B|GRSF1|GRSF1	909	-	3.1390333	1.0409915	-1.0	-1.0
chr5	180791981	180792126	ENSG00000131446.16|MGAT1|GRSF1|GRSF1	907	-	6.1604013	1.0303829	-1.0	-1.0
chr5	181223624	181223749	ENSG00000146063.19|TRIM41|GRSF1|GRSF1	907	+	6.1183825	1.0331044	-1.0	-1.0
chr6	601075	601350	ENSG00000112685.13|EXOC2|GRSF1|GRSF1	988	-	7.3599715	1.9220251	-1.0	-1.0
chr6	1312934	1313114	ENSG00000164379.6|FOXQ1|GRSF1|GRSF1	973	+	4.824076	1.5741421	-1.0	-1.0
chr6	1312619	1312809	ENSG00000164379.6|FOXQ1|GRSF1|GRSF1	979	+	5.677615	1.687288	-1.0	-1.0
chr6	1707436	1707636	ENSG00000112699.10|GMDS|GRSF1|GRSF1	990	-	6.4561286	2.0100505	-1.0	-1.0
chr6	2971385	2971485	ENSG00000124570.17|SERPINB6|GRSF1|GRSF1	904	-	6.0772266	1.016641	-1.0	-1.0
chr6	5322914	5323064	ENSG00000145982.11|FARS2|GRSF1|GRSF1	905	+	6.0695553	1.0210863	-1.0	-1.0
chr6	7246438	7246688	ENSG00000124782.19|RREB1|GRSF1|GRSF1	976	+	4.902938	1.6195601	-1.0	-1.0
chr6	7107798	7107933	ENSG00000124782.19|RREB1|GRSF1|GRSF1	911	+	3.953616	1.0512414	-1.0	-1.0
chr6	7284842	7285052	ENSG00000124783.12|SSR1|GRSF1|GRSF1	943	-	3.8945115	1.2462378	-1.0	-1.0
chr6	7888759	7888904	ENSG00000239264.8|TXNDC5|GRSF1|GRSF1	937	-	3.5841587	1.2004354	-1.0	-1.0
chr6	7910598	7910773	ENSG00000239264.8|TXNDC5|GRSF1|GRSF1	923	-	2.2719684	1.114632	-1.0	-1.0
chr6	7910598	7910773	ENSG00000259040.5|BLOC1S5-TXNDC5|GRSF1|GRSF1	921	-	2.2719684	1.1012785	-1.0	-1.0
chr6	11044227	11044314	ENSG00000197977.3|ELOVL2|GRSF1|GRSF1	971	-	3.5266364	1.540197	-1.0	-1.0
chr6	13621922	13622062	ENSG00000010017.12|RANBP9|GRSF1|GRSF1	907	-	4.039555	1.0326144	-1.0	-1.0
chr6	16760426	16760711	ENSG00000124788.17|ATXN1|GRSF1|GRSF1	976	-	5.639039	1.6273953	-1.0	-1.0
chr6	16305926	16306026	ENSG00000124788.17|ATXN1|GRSF1|GRSF1	909	-	4.1648355	1.0432951	-1.0	-1.0
chr6	16305401	16305596	ENSG00000124788.17|ATXN1|GRSF1|GRSF1	979	-	5.0438776	1.6725122	-1.0	-1.0
chr6	16760871	16761026	ENSG00000124788.17|ATXN1|GRSF1|GRSF1	922	-	3.4663017	1.1069456	-1.0	-1.0
chr6	16760181	16760376	ENSG00000124788.17|ATXN1|GRSF1|GRSF1	959	-	4.0178356	1.3868599	-1.0	-1.0
chr6	17856029	17856122	ENSG00000137177.19|KIF13A|GRSF1|GRSF1	910	-	6.0998244	1.0450321	-1.0	-1.0
chr6	24271513	24271613	ENSG00000146038.11|DCDC2|GRSF1|GRSF1	905	-	6.0772266	1.0200402	-1.0	-1.0
chr6	24261908	24262008	ENSG00000146038.11|DCDC2|GRSF1|GRSF1	902	-	3.9900727	1.0088975	-1.0	-1.0
chr6	24719669	24719929	ENSG00000112308.12|C6orf62|GRSF1|GRSF1	1000	-	4.6939445	5.2976537	-1.0	-1.0
chr6	26021678	26021803	ENSG00000278637.1|HIST1H4A|GRSF1|GRSF1	909	+	6.040098	1.040723	-1.0	-1.0
chr6	26027074	26027252	ENSG00000278705.1|HIST1H4B|GRSF1|GRSF1	953	-	3.1002073	1.3311995	-1.0	-1.0
chr6	26033340	26033500	ENSG00000278463.1|HIST1H2AB|GRSF1|GRSF1	922	-	3.6351218	1.1055652	-1.0	-1.0
chr6	26204666	26204861	ENSG00000276966.2|HIST1H4E|GRSF1|GRSF1	949	+	3.0585637	1.2919323	-1.0	-1.0
chr6	26285368	26285563	ENSG00000158406.4|HIST1H4H|GRSF1|GRSF1	954	-	3.3090615	1.33827	-1.0	-1.0
chr6	26468678	26468858	ENSG00000112763.15|BTN2A1|GRSF1|GRSF1	910	+	6.190879	1.045416	-1.0	-1.0
chr6	30552531	30552656	ENSG00000204590.12|GNL1|GRSF1|GRSF1	909	-	2.8995006	1.0425895	-1.0	-1.0
chr6	30602275	30602375	ENSG00000204569.9|PPP1R10|GRSF1|GRSF1	905	-	6.151082	1.0237197	-1.0	-1.0
chr6	30712018	30712368	ENSG00000137337.14|MDC1|GRSF1|GRSF1	976	-	6.144206	1.6189182	-1.0	-1.0
chr6	30743338	30743568	ENSG00000137331.11|IER3|GRSF1|GRSF1	980	-	2.8640802	1.7043604	-1.0	-1.0
chr6	30743198	30743318	ENSG00000137331.11|IER3|GRSF1|GRSF1	922	-	2.3094623	1.1104094	-1.0	-1.0
chr6	30897465	30897597	ENSG00000204580.13|DDR1|GRSF1|GRSF1	935	+	3.2665634	1.1868789	-1.0	-1.0
chr6	30892006	30892111	ENSG00000204580.13|DDR1|GRSF1|GRSF1	907	+	4.0713787	1.0301905	-1.0	-1.0
chr6	30914255	30914510	ENSG00000137411.16|VARS2|GRSF1|GRSF1	973	+	4.3288164	1.567136	-1.0	-1.0
chr6	31558636	31558829	ENSG00000204498.10|NFKBIL1|GRSF1|GRSF1	999	+	4.8463826	2.9170976	-1.0	-1.0
chr6	31558286	31558486	ENSG00000204498.10|NFKBIL1|GRSF1|GRSF1	931	+	4.825955	1.1613511	-1.0	-1.0
chr6	31637518	31637763	ENSG00000204469.12|PRRC2A|GRSF1|GRSF1	908	+	2.8387706	1.038042	-1.0	-1.0
chr6	31634671	31634946	ENSG00000204469.12|PRRC2A|GRSF1|GRSF1	998	+	4.0314264	2.7130055	-1.0	-1.0
chr6	31658447	31658587	ENSG00000204439.3|C6orf47|GRSF1|GRSF1	905	-	6.1575723	1.0224572	-1.0	-1.0
chr6	31728989	31729124	ENSG00000213722.8|DDAH2|GRSF1|GRSF1	912	-	6.2964706	1.0552304	-1.0	-1.0
chr6	31730585	31730775	ENSG00000213719.8|CLIC1|GRSF1|GRSF1	930	-	2.87139	1.152363	-1.0	-1.0
chr6	31829829	31829994	ENSG00000204388.6|HSPA1B|GRSF1|GRSF1	916	+	3.236872	1.077044	-1.0	-1.0
chr6	31834937	31835087	ENSG00000204387.12|C6orf48|GRSF1|GRSF1	943	+	2.8284285	1.2436498	-1.0	-1.0
chr6	32115493	32115688	ENSG00000213676.10|ATF6B|GRSF1|GRSF1	950	-	6.402808	1.2977803	-1.0	-1.0
chr6	32186530	32186735	ENSG00000204304.11|PBX2|GRSF1|GRSF1	979	-	3.319584	1.6732231	-1.0	-1.0
chr6	32189704	32189969	ENSG00000204304.11|PBX2|GRSF1|GRSF1	997	-	3.6715117	2.547739	-1.0	-1.0
chr6	32981016	32981181	ENSG00000204256.12|BRD2|GRSF1|GRSF1	951	+	3.5902262	1.3114736	-1.0	-1.0
chr6	33203690	33204265	ENSG00000112473.17|SLC39A7|GRSF1|GRSF1	996	+	3.7875931	2.4525402	-1.0	-1.0
chr6	33211342	33211522	ENSG00000204227.4|RING1|GRSF1|GRSF1	961	+	3.5170424	1.4041797	-1.0	-1.0
chr6	33211808	33211968	ENSG00000204227.4|RING1|GRSF1|GRSF1	918	+	4.8068967	1.0835742	-1.0	-1.0
chr6	33275850	33275955	ENSG00000231500.6|RPS18|GRSF1|GRSF1	916	+	2.5162745	1.0771089	-1.0	-1.0
chr6	33771891	33772436	ENSG00000161904.11|LEMD2|GRSF1|GRSF1	993	-	5.8779407	2.1251752	-1.0	-1.0
chr6	34280438	34280558	ENSG00000272325.1|NUDT3|GRSF1|GRSF1	909	-	6.029264	1.0410036	-1.0	-1.0
chr6	34588647	34588747	ENSG00000196821.9|C6orf106|GRSF1|GRSF1	906	-	6.063786	1.025462	-1.0	-1.0
chr6	34588847	34589117	ENSG00000196821.9|C6orf106|GRSF1|GRSF1	979	-	3.8966777	1.675471	-1.0	-1.0
chr6	34589332	34589472	ENSG00000196821.9|C6orf106|GRSF1|GRSF1	911	-	4.171827	1.049229	-1.0	-1.0
chr6	34889264	34889474	ENSG00000064999.13|ANKS1A|GRSF1|GRSF1	980	+	3.9412048	1.6956084	-1.0	-1.0
chr6	35474326	35474461	ENSG00000007866.19|TEAD3|GRSF1|GRSF1	910	-	5.1351595	1.0443852	-1.0	-1.0
chr6	35474536	35474716	ENSG00000007866.19|TEAD3|GRSF1|GRSF1	924	-	3.2873316	1.1166794	-1.0	-1.0
chr6	36684326	36684496	ENSG00000124762.13|CDKN1A|GRSF1|GRSF1	909	+	5.1939907	1.0393809	-1.0	-1.0
chr6	36968545	36968825	ENSG00000137409.19|MTCH1|GRSF1|GRSF1	952	-	2.8032403	1.3180873	-1.0	-1.0
chr6	37175058	37175228	ENSG00000137193.13|PIM1|GRSF1|GRSF1	948	+	2.7666817	1.2865839	-1.0	-1.0
chr6	37174383	37174488	ENSG00000137193.13|PIM1|GRSF1|GRSF1	917	+	2.7362237	1.0824285	-1.0	-1.0
chr6	37173050	37173172	ENSG00000137193.13|PIM1|GRSF1|GRSF1	960	+	3.270353	1.3974409	-1.0	-1.0
chr6	37354076	37354275	ENSG00000112130.16|RNF8|GRSF1|GRSF1	954	+	4.857689	1.3386148	-1.0	-1.0
chr6	38153764	38153869	ENSG00000156639.11|ZFAND3|GRSF1|GRSF1	910	+	6.0465817	1.0446982	-1.0	-1.0
chr6	41546455	41546867	ENSG00000137166.14|FOXP4|GRSF1|GRSF1	972	+	3.4642148	1.55486	-1.0	-1.0
chr6	41565819	41565924	ENSG00000137166.14|FOXP4|GRSF1|GRSF1	909	+	2.4561112	1.0417521	-1.0	-1.0
chr6	42564136	42564326	ENSG00000024048.10|UBR2|GRSF1|GRSF1	946	+	3.2912009	1.2665576	-1.0	-1.0
chr6	43180569	43180769	ENSG00000112658.7|SRF|GRSF1|GRSF1	986	+	4.4362693	1.8598228	-1.0	-1.0
chr6	43226326	43226441	ENSG00000112667.12|DNPH1|GRSF1|GRSF1	908	-	4.0633183	1.0351433	-1.0	-1.0
chr6	43229330	43229484	ENSG00000112667.12|DNPH1|GRSF1|GRSF1	964	-	4.4609704	1.4383538	-1.0	-1.0
chr6	43225773	43225923	ENSG00000112667.12|DNPH1|GRSF1|GRSF1	908	-	6.1568046	1.0378232	-1.0	-1.0
chr6	43515928	43516123	ENSG00000137207.11|YIPF3|GRSF1|GRSF1	965	-	3.8132513	1.4603287	-1.0	-1.0
chr6	43516726	43516921	ENSG00000137207.11|YIPF3|GRSF1|GRSF1	960	-	2.9779282	1.3968761	-1.0	-1.0
chr6	43671327	43671522	ENSG00000096080.11|MRPS18A|GRSF1|GRSF1	957	-	5.4443226	1.3661379	-1.0	-1.0
chr6	43784968	43785243	ENSG00000112715.21|VEGFA|GRSF1|GRSF1	977	+	2.5120401	1.6349512	-1.0	-1.0
chr6	44155286	44155416	ENSG00000137216.18|TMEM63B|GRSF1|GRSF1	937	+	5.1358013	1.2014781	-1.0	-1.0
chr6	44233621	44233871	ENSG00000112759.16|SLC29A1|GRSF1|GRSF1	994	+	4.8136606	2.2283406	-1.0	-1.0
chr6	44254600	44254900	ENSG00000157593.18|SLC35B2|GRSF1|GRSF1	922	-	3.4237864	1.1054775	-1.0	-1.0
chr6	47477833	47478073	ENSG00000198087.7|CD2AP|GRSF1|GRSF1	924	+	2.94998	1.120716	-1.0	-1.0
chr6	52264123	52264223	ENSG00000112118.18|MCM3|GRSF1|GRSF1	901	-	4.0743203	1.0043043	-1.0	-1.0
chr6	52362249	52363259	ENSG00000096093.15|EFHC1|GRSF1|GRSF1	975	+	4.726436	1.6104367	-1.0	-1.0
chr6	52362122	52362249	ENSG00000096093.15|EFHC1|GRSF1|GRSF1	929	+	3.496605	1.1470569	-1.0	-1.0
chr6	52362445	52362491	ENSG00000170915.8|PAQR8|GRSF1|GRSF1	978	+	5.0226984	1.6626167	-1.0	-1.0
chr6	52362249	52362445	ENSG00000170915.8|PAQR8|GRSF1|GRSF1	992	+	5.254422	2.1208348	-1.0	-1.0
chr6	52362491	52363256	ENSG00000170915.8|PAQR8|GRSF1|GRSF1	975	+	4.9473515	1.5951488	-1.0	-1.0
chr6	52362127	52362249	ENSG00000170915.8|PAQR8|GRSF1|GRSF1	932	+	3.5207818	1.1684545	-1.0	-1.0
chr6	52499516	52499796	ENSG00000065308.4|TRAM2|GRSF1|GRSF1	1000	-	4.4135346	4.2004843	-1.0	-1.0
chr6	63572719	63572964	ENSG00000112245.10|PTP4A1|GRSF1|GRSF1	906	+	3.4725094	1.0289807	-1.0	-1.0
chr6	63691736	63691881	ENSG00000118482.11|PHF3|GRSF1|GRSF1	963	+	5.101738	1.43189	-1.0	-1.0
chr6	79077268	79077373	ENSG00000146247.13|PHIP|GRSF1|GRSF1	909	-	6.029264	1.0407903	-1.0	-1.0
chr6	85615020	85615215	ENSG00000271793.1|AL589666.1|GRSF1|GRSF1	962	-	3.0108664	1.4252012	-1.0	-1.0
chr6	85615020	85615215	ENSG00000135316.17|SYNCRIP|GRSF1|GRSF1	962	-	3.0108664	1.415624	-1.0	-1.0
chr6	108260864	108261004	ENSG00000112335.14|SNX3|GRSF1|GRSF1	932	-	3.571135	1.1654818	-1.0	-1.0
chr6	108681896	108682071	ENSG00000118689.14|FOXO3|GRSF1|GRSF1	930	+	3.314615	1.1519251	-1.0	-1.0
chr6	110875280	110875470	ENSG00000123505.15|AMD1|GRSF1|GRSF1	909	+	3.0453746	1.0401481	-1.0	-1.0
chr6	119348697	119348802	ENSG00000111885.6|MAN1A1|GRSF1|GRSF1	911	-	2.3490336	1.0494243	-1.0	-1.0
chr6	119348927	119349077	ENSG00000111885.6|MAN1A1|GRSF1|GRSF1	922	-	2.1760027	1.1069902	-1.0	-1.0
chr6	131808015	131808270	ENSG00000197594.11|ENPP1|GRSF1|GRSF1	972	+	2.8828008	1.554396	-1.0	-1.0
chr6	138404338	138404528	ENSG00000051620.10|HEBP2|GRSF1|GRSF1	938	+	3.6490524	1.2049586	-1.0	-1.0
chr6	138987969	138988119	ENSG00000135597.18|REPS1|GRSF1|GRSF1	910	-	4.0497837	1.0480973	-1.0	-1.0
chr6	142945211	142945376	ENSG00000010818.9|HIVEP2|GRSF1|GRSF1	910	-	5.486867	1.043679	-1.0	-1.0
chr6	146543742	146543872	ENSG00000118508.4|RAB32|GRSF1|GRSF1	909	+	6.118214	1.03934	-1.0	-1.0
chr6	148342947	148343087	ENSG00000111961.17|SASH1|GRSF1|GRSF1	928	+	5.661244	1.1442592	-1.0	-1.0
chr6	149317783	149318003	ENSG00000055208.18|TAB2|GRSF1|GRSF1	937	+	4.1531634	1.2013898	-1.0	-1.0
chr6	151468342	151468447	ENSG00000146476.10|ARMT1|GRSF1|GRSF1	911	+	6.1360846	1.0512848	-1.0	-1.0
chr6	151468672	151468887	ENSG00000146476.10|ARMT1|GRSF1|GRSF1	964	+	4.8627787	1.4483404	-1.0	-1.0
chr6	154510322	154510472	ENSG00000153721.18|CNKSR3|GRSF1|GRSF1	905	-	6.1206393	1.0224584	-1.0	-1.0
chr6	158627549	158627674	ENSG00000146433.8|TMEM181|GRSF1|GRSF1	912	+	3.4405549	1.0541742	-1.0	-1.0
chr6	159684878	159684988	ENSG00000112096.16|SOD2|GRSF1|GRSF1	940	-	2.6924167	1.2230673	-1.0	-1.0
chr6	159681506	159681701	ENSG00000112096.16|SOD2|GRSF1|GRSF1	982	-	3.6763794	1.7499695	-1.0	-1.0
chr6	159778743	159778843	ENSG00000120437.8|ACAT2|GRSF1|GRSF1	905	+	3.994496	1.0236156	-1.0	-1.0
chr6	160068385	160068645	ENSG00000197081.12|IGF2R|GRSF1|GRSF1	921	+	4.1554327	1.1014031	-1.0	-1.0
chr6	160072764	160072879	ENSG00000197081.12|IGF2R|GRSF1|GRSF1	992	+	3.2602925	2.121398	-1.0	-1.0
chr6	160106173	160106273	ENSG00000197081.12|IGF2R|GRSF1|GRSF1	905	+	2.4928834	1.0242211	-1.0	-1.0
chr6	166342433	166342583	ENSG00000198818.9|SFT2D1|GRSF1|GRSF1	909	-	2.5567734	1.0417304	-1.0	-1.0
chr6	166382435	166382550	ENSG00000060762.18|MPC1|GRSF1|GRSF1	926	-	6.423001	1.1325848	-1.0	-1.0
chr6	166955648	166955893	ENSG00000249141.1|AL159163.1|GRSF1|GRSF1	972	-	2.6425216	1.5461712	-1.0	-1.0
chr6	166955652	166955902	ENSG00000026297.15|RNASET2|GRSF1|GRSF1	969	-	2.6236258	1.5112193	-1.0	-1.0
chr6	167826272	167826709	ENSG00000198221.8|AFDN-AS1|GRSF1|GRSF1	920	-	3.2517407	1.0944803	-1.0	-1.0
chr6	167825857	167826252	ENSG00000198221.8|AFDN-AS1|GRSF1|GRSF1	951	-	3.812285	1.3059728	-1.0	-1.0
chr6	167826951	167827181	ENSG00000130396.20|AFDN|GRSF1|GRSF1	959	+	2.7879074	1.3897955	-1.0	-1.0
chr6	169724135	169724595	ENSG00000130024.14|PHF10|GRSF1|GRSF1	998	-	4.2449865	2.8106577	-1.0	-1.0
chr6	169723884	169724055	ENSG00000130024.14|PHF10|GRSF1|GRSF1	945	-	3.5189645	1.262544	-1.0	-1.0
chr7	258028	258173	ENSG00000177706.8|FAM20C|GRSF1|GRSF1	909	+	6.150798	1.0403162	-1.0	-1.0
chr7	257653	258003	ENSG00000177706.8|FAM20C|GRSF1|GRSF1	976	+	4.9139223	1.6275805	-1.0	-1.0
chr7	583272	583572	ENSG00000188191.14|PRKAR1B|GRSF1|GRSF1	908	-	6.2824917	1.0377091	-1.0	-1.0
chr7	868503	868603	ENSG00000164828.17|SUN1|GRSF1|GRSF1	901	+	4.0743203	1.004116	-1.0	-1.0
chr7	867982	868092	ENSG00000164828.17|SUN1|GRSF1|GRSF1	910	+	6.0465817	1.0445236	-1.0	-1.0
chr7	984599	984704	ENSG00000073067.13|CYP2W1|GRSF1|GRSF1	905	+	6.134473	1.0239344	-1.0	-1.0
chr7	1540955	1541135	ENSG00000198517.9|MAFK|GRSF1|GRSF1	947	+	4.255443	1.2759427	-1.0	-1.0
chr7	1541320	1541440	ENSG00000198517.9|MAFK|GRSF1|GRSF1	907	+	4.016947	1.031033	-1.0	-1.0
chr7	2197880	2197990	ENSG00000002822.15|MAD1L1|GRSF1|GRSF1	909	-	6.0509324	1.0422893	-1.0	-1.0
chr7	2209947	2210034	ENSG00000002822.15|MAD1L1|GRSF1|GRSF1	907	-	6.2683363	1.0291935	-1.0	-1.0
chr7	2139141	2139256	ENSG00000002822.15|MAD1L1|GRSF1|GRSF1	905	-	6.185279	1.0236232	-1.0	-1.0
chr7	2209708	2209808	ENSG00000002822.15|MAD1L1|GRSF1|GRSF1	905	-	4.0786786	1.0200402	-1.0	-1.0
chr7	2209438	2209543	ENSG00000002822.15|MAD1L1|GRSF1|GRSF1	904	-	6.3930063	1.0198865	-1.0	-1.0
chr7	2251889	2252069	ENSG00000106266.10|SNX8|GRSF1|GRSF1	914	-	6.318348	1.0661191	-1.0	-1.0
chr7	2252509	2252634	ENSG00000106266.10|SNX8|GRSF1|GRSF1	910	-	6.179557	1.0436289	-1.0	-1.0
chr7	2379958	2380113	ENSG00000106263.17|EIF3B|GRSF1|GRSF1	930	+	6.2857	1.157165	-1.0	-1.0
chr7	2379658	2379833	ENSG00000106263.17|EIF3B|GRSF1|GRSF1	921	+	3.6699524	1.1051207	-1.0	-1.0
chr7	2638178	2638288	ENSG00000136295.14|TTYH3|GRSF1|GRSF1	907	+	6.3922596	1.0337864	-1.0	-1.0
chr7	2641563	2641793	ENSG00000136295.14|TTYH3|GRSF1|GRSF1	954	+	4.0929375	1.3356321	-1.0	-1.0
chr7	2636563	2636678	ENSG00000136295.14|TTYH3|GRSF1|GRSF1	934	+	4.7317123	1.1803126	-1.0	-1.0
chr7	2664052	2664157	ENSG00000136295.14|TTYH3|GRSF1|GRSF1	908	+	2.5071778	1.0357273	-1.0	-1.0
chr7	2643948	2644178	ENSG00000136295.14|TTYH3|GRSF1|GRSF1	957	+	4.041039	1.3692869	-1.0	-1.0
chr7	2648893	2649133	ENSG00000136295.14|TTYH3|GRSF1|GRSF1	954	+	3.2543592	1.3412031	-1.0	-1.0
chr7	2641213	2641403	ENSG00000136295.14|TTYH3|GRSF1|GRSF1	935	+	3.438085	1.1892968	-1.0	-1.0
chr7	4767748	4767943	ENSG00000164916.10|FOXK1|GRSF1|GRSF1	972	+	4.2717853	1.5499773	-1.0	-1.0
chr7	4768588	4768708	ENSG00000164916.10|FOXK1|GRSF1|GRSF1	945	+	3.585057	1.2616605	-1.0	-1.0
chr7	5397490	5397600	ENSG00000182095.14|TNRC18|GRSF1|GRSF1	907	-	6.00769	1.031778	-1.0	-1.0
chr7	5389096	5389291	ENSG00000182095.14|TNRC18|GRSF1|GRSF1	965	-	3.4960268	1.4612064	-1.0	-1.0
chr7	5423586	5423761	ENSG00000182095.14|TNRC18|GRSF1|GRSF1	925	-	2.8879797	1.124229	-1.0	-1.0
chr7	5529443	5529553	ENSG00000075624.13|ACTB|GRSF1|GRSF1	962	-	4.1320453	1.4189488	-1.0	-1.0
chr7	5529805	5529975	ENSG00000075624.13|ACTB|GRSF1|GRSF1	955	-	4.0643077	1.3505522	-1.0	-1.0
chr7	5530112	5530317	ENSG00000075624.13|ACTB|GRSF1|GRSF1	925	-	3.0461302	1.1234099	-1.0	-1.0
chr7	5530327	5530457	ENSG00000075624.13|ACTB|GRSF1|GRSF1	904	-	3.3069355	1.0196702	-1.0	-1.0
chr7	6656022	6656427	ENSG00000205903.6|ZNF316|GRSF1|GRSF1	1000	+	7.3223453	3.639489	-1.0	-1.0
chr7	6654902	6655157	ENSG00000205903.6|ZNF316|GRSF1|GRSF1	961	+	5.237068	1.4128757	-1.0	-1.0
chr7	22291032	22291142	ENSG00000136237.18|RAPGEF5|GRSF1|GRSF1	909	-	4.047691	1.0404744	-1.0	-1.0
chr7	22817947	22818112	ENSG00000196683.10|TOMM7|GRSF1|GRSF1	910	-	6.2436485	1.0445218	-1.0	-1.0
chr7	22813082	22813185	ENSG00000196683.10|TOMM7|GRSF1|GRSF1	917	-	2.8542686	1.0807047	-1.0	-1.0
chr7	24744594	24744719	ENSG00000105928.13|DFNA5|GRSF1|GRSF1	909	-	6.153908	1.0427866	-1.0	-1.0
chr7	26193260	26193373	ENSG00000122566.20|HNRNPA2B1|GRSF1|GRSF1	919	-	2.366424	1.0895967	-1.0	-1.0
chr7	26192466	26192577	ENSG00000122566.20|HNRNPA2B1|GRSF1|GRSF1	945	-	2.5585642	1.2579654	-1.0	-1.0
chr7	26291894	26292024	ENSG00000086300.15|SNX10|GRSF1|GRSF1	907	+	6.32019	1.0301095	-1.0	-1.0
chr7	27542966	27543100	ENSG00000106049.8|HIBADH|GRSF1|GRSF1	965	-	3.6233854	1.4535259	-1.0	-1.0
chr7	29920532	29920642	ENSG00000136193.16|SCRN1|GRSF1|GRSF1	908	-	4.0075135	1.0381153	-1.0	-1.0
chr7	32988506	32988726	ENSG00000122642.10|FKBP9|GRSF1|GRSF1	996	+	7.28596	2.4109812	-1.0	-1.0
chr7	43906225	43906340	ENSG00000270617.1|URGCP-MRPS24|GRSF1|GRSF1	908	-	6.1571527	1.038379	-1.0	-1.0
chr7	44213651	44213871	ENSG00000106636.7|YKT6|GRSF1|GRSF1	967	+	6.5311594	1.4796332	-1.0	-1.0
chr7	44213271	44213606	ENSG00000106636.7|YKT6|GRSF1|GRSF1	965	+	6.5015726	1.4516195	-1.0	-1.0
chr7	44212516	44213166	ENSG00000106636.7|YKT6|GRSF1|GRSF1	988	+	5.4117465	1.9273566	-1.0	-1.0
chr7	44578058	44578173	ENSG00000158604.14|TMED4|GRSF1|GRSF1	909	-	5.49616	1.0399034	-1.0	-1.0
chr7	44578213	44578348	ENSG00000158604.14|TMED4|GRSF1|GRSF1	939	-	4.1502724	1.2137991	-1.0	-1.0
chr7	44796898	44797063	ENSG00000196262.13|PPIA|GRSF1|GRSF1	930	+	3.2575462	1.1545635	-1.0	-1.0
chr7	45000244	45000363	ENSG00000136280.15|CCM2|GRSF1|GRSF1	906	+	6.237593	1.0274228	-1.0	-1.0
chr7	47563655	47563825	ENSG00000136205.16|TNS3|GRSF1|GRSF1	927	-	3.1251054	1.1384692	-1.0	-1.0
chr7	47367546	47367866	ENSG00000136205.16|TNS3|GRSF1|GRSF1	983	-	6.828875	1.7712736	-1.0	-1.0
chr7	56101598	56101703	ENSG00000106153.12|CHCHD2|GRSF1|GRSF1	910	-	5.2535963	1.0443503	-1.0	-1.0
chr7	65982003	65982263	ENSG00000169919.16|GUSB|GRSF1|GRSF1	949	-	3.2670856	1.2933509	-1.0	-1.0
chr7	73602915	73603095	ENSG00000009950.15|MLXIPL|GRSF1|GRSF1	965	-	4.9741306	1.449904	-1.0	-1.0
chr7	73603240	73603340	ENSG00000009950.15|MLXIPL|GRSF1|GRSF1	905	-	2.7164588	1.0232227	-1.0	-1.0
chr7	73832299	73832484	ENSG00000189143.9|CLDN4|GRSF1|GRSF1	944	+	3.9527545	1.249293	-1.0	-1.0
chr7	74195453	74195553	ENSG00000106682.14|EIF4H|GRSF1|GRSF1	904	+	6.0114694	1.0154748	-1.0	-1.0
chr7	74194745	74194865	ENSG00000106682.14|EIF4H|GRSF1|GRSF1	908	+	5.154231	1.0362458	-1.0	-1.0
chr7	74174947	74175067	ENSG00000106682.14|EIF4H|GRSF1|GRSF1	902	+	4.0103827	1.009265	-1.0	-1.0
chr7	74195563	74196598	ENSG00000106682.14|EIF4H|GRSF1|GRSF1	999	+	4.3924503	3.1366708	-1.0	-1.0
chr7	75073588	75073823	ENSG00000274523.4|RCC1L|GRSF1|GRSF1	939	-	5.0165606	1.2149055	-1.0	-1.0
chr7	75985376	75985569	ENSG00000127948.15|POR|GRSF1|GRSF1	961	+	3.6578803	1.4138572	-1.0	-1.0
chr7	76329373	76329573	ENSG00000170027.6|YWHAG|GRSF1|GRSF1	941	-	2.86505	1.2287949	-1.0	-1.0
chr7	76393829	76393904	ENSG00000146700.8|SSC4D|GRSF1|GRSF1	970	-	6.591907	1.5225291	-1.0	-1.0
chr7	76393536	76393711	ENSG00000146700.8|SSC4D|GRSF1|GRSF1	983	-	6.8090925	1.7808367	-1.0	-1.0
chr7	77537274	77537609	ENSG00000127947.15|PTPN12|GRSF1|GRSF1	997	+	4.8540316	2.4798872	-1.0	-1.0
chr7	84939959	84940124	ENSG00000280325.1|AC074183.2|GRSF1|GRSF1	910	-	6.0408387	1.0442106	-1.0	-1.0
chr7	84939962	84940122	ENSG00000232019.1|AC074183.1|GRSF1|GRSF1	910	-	6.0408387	1.0442795	-1.0	-1.0
chr7	94509797	94510142	ENSG00000127995.16|CASD1|GRSF1|GRSF1	980	+	4.1320934	1.7089807	-1.0	-1.0
chr7	98878489	98878637	ENSG00000196367.12|TRRAP|GRSF1|GRSF1	980	+	4.137477	1.7057315	-1.0	-1.0
chr7	99353948	99354103	ENSG00000284292.1|AC004922.1|GRSF1|GRSF1	937	+	6.359752	1.2035358	-1.0	-1.0
chr7	99353948	99354103	ENSG00000241685.9|ARPC1A|GRSF1|GRSF1	938	+	6.359752	1.2041724	-1.0	-1.0
chr7	100351785	100352045	ENSG00000272752.6|STAG3L5P-PVRIG2P-PILRB|GRSF1|GRSF1	975	+	4.1241736	1.5953531	-1.0	-1.0
chr7	100353887	100353997	ENSG00000272752.6|STAG3L5P-PVRIG2P-PILRB|GRSF1|GRSF1	905	+	4.0823617	1.022391	-1.0	-1.0
chr7	100351445	100351560	ENSG00000272752.6|STAG3L5P-PVRIG2P-PILRB|GRSF1|GRSF1	915	+	3.3266943	1.072949	-1.0	-1.0
chr7	100351446	100351561	ENSG00000242294.6|STAG3L5P|GRSF1|GRSF1	919	+	3.3554647	1.0928222	-1.0	-1.0
chr7	100351786	100351900	ENSG00000242294.6|STAG3L5P|GRSF1|GRSF1	934	+	2.9584816	1.1781425	-1.0	-1.0
chr7	100353887	100353997	ENSG00000121716.20|PILRB|GRSF1|GRSF1	905	+	4.0823617	1.02065	-1.0	-1.0
chr7	100539335	100539500	ENSG00000106351.12|AGFG2|GRSF1|GRSF1	939	+	2.7676349	1.2151937	-1.0	-1.0
chr7	100678804	100679169	ENSG00000172354.9|GNB2|GRSF1|GRSF1	1000	+	6.8197865	5.2126617	-1.0	-1.0
chr7	100817191	100817357	ENSG00000196411.9|EPHB4|GRSF1|GRSF1	952	-	6.463352	1.3170117	-1.0	-1.0
chr7	100866173	100866283	ENSG00000146828.17|SLC12A9|GRSF1|GRSF1	907	+	6.1137757	1.0302215	-1.0	-1.0
chr7	101095406	101095536	ENSG00000169871.12|TRIM56|GRSF1|GRSF1	909	+	6.1718874	1.0392326	-1.0	-1.0
chr7	101160518	101160653	ENSG00000106367.13|AP1S1|GRSF1|GRSF1	952	+	4.287112	1.3147483	-1.0	-1.0
chr7	103603303	103603463	ENSG00000189056.13|RELN|GRSF1|GRSF1	997	-	6.878631	2.5014007	-1.0	-1.0
chr7	128092192	128092317	ENSG00000197157.10|SND1|GRSF1|GRSF1	908	+	3.5748088	1.034205	-1.0	-1.0
chr7	129212788	129212898	ENSG00000128602.9|SMO|GRSF1|GRSF1	910	+	6.0838385	1.0461893	-1.0	-1.0
chr7	134451628	134451728	ENSG00000085662.13|AKR1B1|GRSF1|GRSF1	904	-	6.0772266	1.0163034	-1.0	-1.0
chr7	137763054	137763254	ENSG00000157680.15|DGKI|GRSF1|GRSF1	1000	-	9.498442	5.6315427	-1.0	-1.0
chr7	137882416	137882611	ENSG00000182158.14|CREB3L2|GRSF1|GRSF1	936	-	2.6807218	1.1929259	-1.0	-1.0
chr7	139571789	139571969	ENSG00000064393.15|HIPK2|GRSF1|GRSF1	909	-	4.9992113	1.0402387	-1.0	-1.0
chr7	139572184	139572354	ENSG00000064393.15|HIPK2|GRSF1|GRSF1	952	-	5.1132107	1.3209467	-1.0	-1.0
chr7	148883589	148883849	ENSG00000106462.10|EZH2|GRSF1|GRSF1	924	-	6.199466	1.1220492	-1.0	-1.0
chr7	148883894	148884054	ENSG00000106462.10|EZH2|GRSF1|GRSF1	949	-	6.405424	1.2884924	-1.0	-1.0
chr7	149004076	149004209	ENSG00000155660.10|PDIA4|GRSF1|GRSF1	905	-	2.378005	1.0211192	-1.0	-1.0
chr7	149005155	149005365	ENSG00000155660.10|PDIA4|GRSF1|GRSF1	960	-	2.7027223	1.4007041	-1.0	-1.0
chr7	149879674	149879789	ENSG00000171130.17|ATP6V0E2|GRSF1|GRSF1	909	+	6.087888	1.0385954	-1.0	-1.0
chr7	150323330	150323520	ENSG00000127399.14|LRRC61|GRSF1|GRSF1	956	+	3.945038	1.3533822	-1.0	-1.0
chr7	150340514	150340669	ENSG00000106538.9|RARRES2|GRSF1|GRSF1	926	-	4.183915	1.1320939	-1.0	-1.0
chr7	150340944	150341079	ENSG00000106538.9|RARRES2|GRSF1|GRSF1	910	-	4.1321445	1.048124	-1.0	-1.0
chr7	151074066	151074271	ENSG00000164889.13|SLC4A2|GRSF1|GRSF1	972	+	3.914573	1.5532695	-1.0	-1.0
chr7	151080496	151080786	ENSG00000164896.19|FASTK|GRSF1|GRSF1	944	-	4.399973	1.2512026	-1.0	-1.0
chr7	151083174	151083232	ENSG00000164897.12|TMUB1|GRSF1|GRSF1	994	-	5.210715	2.238954	-1.0	-1.0
chr7	151083124	151083174	ENSG00000164897.12|TMUB1|GRSF1|GRSF1	997	-	7.3926377	2.560963	-1.0	-1.0
chr7	151082589	151083024	ENSG00000164897.12|TMUB1|GRSF1|GRSF1	977	-	6.6562014	1.6325155	-1.0	-1.0
chr7	151377426	151377601	ENSG00000013374.15|NUB1|GRSF1|GRSF1	937	+	4.3746195	1.1972725	-1.0	-1.0
chr7	157798432	157798587	ENSG00000155093.17|PTPRN2|GRSF1|GRSF1	905	-	4.1382976	1.020128	-1.0	-1.0
chr7	158330852	158330972	ENSG00000155093.17|PTPRN2|GRSF1|GRSF1	907	-	6.223553	1.029435	-1.0	-1.0
chr7	158341887	158342247	ENSG00000155093.17|PTPRN2|GRSF1|GRSF1	970	-	5.106925	1.521933	-1.0	-1.0
chr7	158341217	158341367	ENSG00000155093.17|PTPRN2|GRSF1|GRSF1	921	-	4.5833836	1.1029682	-1.0	-1.0
chr7	158365602	158366527	ENSG00000155093.17|PTPRN2|GRSF1|GRSF1	954	-	4.020395	1.341769	-1.0	-1.0
chr7	157798892	157799002	ENSG00000155093.17|PTPRN2|GRSF1|GRSF1	903	-	4.075822	1.0142845	-1.0	-1.0
chr7	158332152	158332602	ENSG00000155093.17|PTPRN2|GRSF1|GRSF1	964	-	4.014805	1.4427377	-1.0	-1.0
chr7	157799632	157800502	ENSG00000155093.17|PTPRN2|GRSF1|GRSF1	992	-	5.641238	2.0788429	-1.0	-1.0
chr7	158411982	158412097	ENSG00000155093.17|PTPRN2|GRSF1|GRSF1	910	-	4.0540266	1.0434992	-1.0	-1.0
chr7	158445907	158446272	ENSG00000155093.17|PTPRN2|GRSF1|GRSF1	929	-	3.9955983	1.1483746	-1.0	-1.0
chr7	158372557	158372702	ENSG00000155093.17|PTPRN2|GRSF1|GRSF1	957	-	6.0402403	1.364832	-1.0	-1.0
chr7	158361647	158361747	ENSG00000155093.17|PTPRN2|GRSF1|GRSF1	905	-	5.985379	1.0232227	-1.0	-1.0
chr7	158331762	158332117	ENSG00000155093.17|PTPRN2|GRSF1|GRSF1	965	-	5.421048	1.4588763	-1.0	-1.0
chr7	158468672	158469117	ENSG00000155093.17|PTPRN2|GRSF1|GRSF1	1000	-	4.3574715	3.6074378	-1.0	-1.0
chr7	157799382	157799582	ENSG00000155093.17|PTPRN2|GRSF1|GRSF1	969	-	5.42943	1.5102804	-1.0	-1.0
chr7	158631440	158631580	ENSG00000146918.19|NCAPG2|GRSF1|GRSF1	907	-	5.462133	1.0314665	-1.0	-1.0
chr7	158829273	158829468	ENSG00000117868.15|ESYT2|GRSF1|GRSF1	961	-	4.835536	1.4073702	-1.0	-1.0
chr8	670852	670962	ENSG00000104714.13|ERICH1|GRSF1|GRSF1	905	-	6.1674056	1.022501	-1.0	-1.0
chr8	630258	630598	ENSG00000104714.13|ERICH1|GRSF1|GRSF1	972	-	6.2148433	1.5532541	-1.0	-1.0
chr8	629943	630128	ENSG00000104714.13|ERICH1|GRSF1|GRSF1	918	-	6.243496	1.0886085	-1.0	-1.0
chr8	629313	629783	ENSG00000104714.13|ERICH1|GRSF1|GRSF1	932	-	5.8460517	1.1664828	-1.0	-1.0
chr8	1784869	1785034	ENSG00000182372.9|CLN8|GRSF1|GRSF1	912	+	3.6387541	1.0571707	-1.0	-1.0
chr8	1784872	1785032	ENSG00000283239.1|KBTBD11-OT1|GRSF1|GRSF1	911	+	3.6924524	1.0492842	-1.0	-1.0
chr8	17567529	17567714	ENSG00000003989.17|SLC7A2|GRSF1|GRSF1	916	+	2.6989708	1.0776694	-1.0	-1.0
chr8	17908001	17908191	ENSG00000104760.16|FGL1|GRSF1|GRSF1	964	-	2.4484785	1.448804	-1.0	-1.0
chr8	18057161	18057346	ENSG00000104763.18|ASAH1|GRSF1|GRSF1	959	-	4.20001	1.3820801	-1.0	-1.0
chr8	20680621	20680816	ENSG00000253300.1|AC018541.1|GRSF1|GRSF1	991	-	7.0489655	2.052265	-1.0	-1.0
chr8	22005234	22005429	ENSG00000130227.16|XPO7|GRSF1|GRSF1	967	+	6.329387	1.4768078	-1.0	-1.0
chr8	22005104	22005229	ENSG00000130227.16|XPO7|GRSF1|GRSF1	949	+	5.6370273	1.2915283	-1.0	-1.0
chr8	22250710	22250900	ENSG00000168495.12|POLR3D|GRSF1|GRSF1	915	+	2.9668407	1.0692562	-1.0	-1.0
chr8	22367536	22367646	ENSG00000104635.13|SLC39A14|GRSF1|GRSF1	907	+	2.206202	1.0295942	-1.0	-1.0
chr8	22367408	22367536	ENSG00000104635.13|SLC39A14|GRSF1|GRSF1	939	+	2.6930184	1.2170308	-1.0	-1.0
chr8	22565827	22565987	ENSG00000120896.13|SORBS3|GRSF1|GRSF1	908	+	3.7916284	1.037732	-1.0	-1.0
chr8	23246840	23246994	ENSG00000147457.13|CHMP7|GRSF1|GRSF1	910	+	4.12481	1.0477896	-1.0	-1.0
chr8	28461015	28461210	ENSG00000214050.7|FBXO16|GRSF1|GRSF1	992	-	7.0797477	2.0725136	-1.0	-1.0
chr8	29068408	29068788	ENSG00000197892.12|KIF13B|GRSF1|GRSF1	995	-	6.1187525	2.3183022	-1.0	-1.0
chr8	30727529	30727674	ENSG00000104687.12|GSR|GRSF1|GRSF1	929	-	3.3430097	1.1469791	-1.0	-1.0
chr8	30812364	30812574	ENSG00000104695.12|PPP2CB|GRSF1|GRSF1	991	-	4.3772283	2.0537803	-1.0	-1.0
chr8	30812609	30812839	ENSG00000104695.12|PPP2CB|GRSF1|GRSF1	926	-	5.4849486	1.1318781	-1.0	-1.0
chr8	38990942	38991147	ENSG00000169490.16|TM2D2|GRSF1|GRSF1	991	-	6.986449	2.0581222	-1.0	-1.0
chr8	38996382	38996533	ENSG00000169490.16|TM2D2|GRSF1|GRSF1	912	-	6.198287	1.0532273	-1.0	-1.0
chr8	39025802	39025884	ENSG00000168615.11|ADAM9|GRSF1|GRSF1	953	+	3.595314	1.3274912	-1.0	-1.0
chr8	41621507	41621647	ENSG00000158669.11|GPAT4|GRSF1|GRSF1	909	+	6.104112	1.0424247	-1.0	-1.0
chr8	42897508	42897638	ENSG00000168172.8|HOOK3|GRSF1|GRSF1	910	+	6.039397	1.0435648	-1.0	-1.0
chr8	47774092	47774342	ENSG00000253729.7|PRKDC|GRSF1|GRSF1	999	-	7.9331403	3.0963259	-1.0	-1.0
chr8	48008681	48008781	ENSG00000169139.11|UBE2V2|GRSF1|GRSF1	913	+	6.3950853	1.0583072	-1.0	-1.0
chr8	67585417	67585617	ENSG00000165078.12|CPA6|GRSF1|GRSF1	998	-	7.58647	2.72412	-1.0	-1.0
chr8	70608236	70608387	ENSG00000067167.7|TRAM1|GRSF1|GRSF1	941	-	2.6731803	1.2311903	-1.0	-1.0
chr8	73972041	73972241	ENSG00000154582.16|ELOC|GRSF1|GRSF1	994	-	5.3764005	2.234193	-1.0	-1.0
chr8	76645516	76645706	ENSG00000253661.1|ZFHX4-AS1|GRSF1|GRSF1	908	-	6.328758	1.0362332	-1.0	-1.0
chr8	90645660	90645895	ENSG00000180694.13|TMEM64|GRSF1|GRSF1	992	-	5.047995	2.0859385	-1.0	-1.0
chr8	99495837	99495952	ENSG00000132549.18|VPS13B|GRSF1|GRSF1	910	+	6.0408387	1.0438415	-1.0	-1.0
chr8	102412026	102412171	ENSG00000104517.12|UBR5|GRSF1|GRSF1	926	-	6.267388	1.1278889	-1.0	-1.0
chr8	103298995	103299120	ENSG00000164930.11|FZD6|GRSF1|GRSF1	905	+	4.0147614	1.0204638	-1.0	-1.0
chr8	119243996	119244201	ENSG00000147676.13|MAL2|GRSF1|GRSF1	988	+	6.9265547	1.9223523	-1.0	-1.0
chr8	124998561	124998666	ENSG00000104549.11|SQLE|GRSF1|GRSF1	946	+	3.044569	1.2707804	-1.0	-1.0
chr8	140535136	140535291	ENSG00000123908.11|AGO2|GRSF1|GRSF1	908	-	6.0771832	1.0357727	-1.0	-1.0
chr8	141431886	141432041	ENSG00000184489.11|PTP4A3|GRSF1|GRSF1	908	+	6.02789	1.0357908	-1.0	-1.0
chr8	141432076	141432251	ENSG00000184489.11|PTP4A3|GRSF1|GRSF1	910	+	6.2393928	1.0450761	-1.0	-1.0
chr8	141413114	141413249	ENSG00000184489.11|PTP4A3|GRSF1|GRSF1	906	+	6.129183	1.0279074	-1.0	-1.0
chr8	143580044	143580206	ENSG00000104529.17|EEF1D|GRSF1|GRSF1	942	-	2.691803	1.2330894	-1.0	-1.0
chr8	143588194	143588384	ENSG00000104529.17|EEF1D|GRSF1|GRSF1	909	-	2.836049	1.0407977	-1.0	-1.0
chr8	143580488	143580648	ENSG00000104529.17|EEF1D|GRSF1|GRSF1	928	-	4.086697	1.1421795	-1.0	-1.0
chr8	143587834	143588004	ENSG00000104529.17|EEF1D|GRSF1|GRSF1	911	-	4.2736473	1.0520393	-1.0	-1.0
chr8	143592972	143593072	ENSG00000104529.17|EEF1D|GRSF1|GRSF1	904	-	3.994496	1.0198764	-1.0	-1.0
chr8	143724827	143725032	ENSG00000180921.6|FAM83H|GRSF1|GRSF1	996	-	6.189272	2.374092	-1.0	-1.0
chr8	143731477	143731577	ENSG00000180921.6|FAM83H|GRSF1|GRSF1	904	-	6.0114694	1.0197083	-1.0	-1.0
chr8	143733177	143733402	ENSG00000180921.6|FAM83H|GRSF1|GRSF1	961	-	4.9929576	1.4087386	-1.0	-1.0
chr8	143724042	143724252	ENSG00000180921.6|FAM83H|GRSF1|GRSF1	983	-	6.382618	1.7669293	-1.0	-1.0
chr8	143811615	143811835	ENSG00000180900.18|SCRIB|GRSF1|GRSF1	978	-	6.449551	1.6580981	-1.0	-1.0
chr8	143811460	143811615	ENSG00000180900.18|SCRIB|GRSF1|GRSF1	908	-	4.886691	1.0354869	-1.0	-1.0
chr8	143820117	143820222	ENSG00000179950.13|PUF60|GRSF1|GRSF1	908	-	6.172882	1.0370774	-1.0	-1.0
chr8	143874083	143874183	ENSG00000261150.2|EPPK1|GRSF1|GRSF1	904	-	6.0114694	1.0154748	-1.0	-1.0
chr8	143930671	143930851	ENSG00000178209.14|PLEC|GRSF1|GRSF1	918	-	6.3281302	1.0869548	-1.0	-1.0
chr8	143927599	143927766	ENSG00000178209.14|PLEC|GRSF1|GRSF1	911	-	3.330036	1.0488534	-1.0	-1.0
chr8	143931181	143931376	ENSG00000178209.14|PLEC|GRSF1|GRSF1	982	-	6.724955	1.7383958	-1.0	-1.0
chr8	143929152	143929267	ENSG00000178209.14|PLEC|GRSF1|GRSF1	908	-	3.2956946	1.0355663	-1.0	-1.0
chr8	143984693	143985173	ENSG00000178685.13|PARP10|GRSF1|GRSF1	981	-	5.2673874	1.7120275	-1.0	-1.0
chr8	144104573	144104748	ENSG00000179632.9|MAF1|GRSF1|GRSF1	968	+	6.148548	1.4913924	-1.0	-1.0
chr8	144240153	144240328	ENSG00000179832.17|MROH1|GRSF1|GRSF1	967	+	4.6792326	1.4872211	-1.0	-1.0
chr8	144314290	144314485	ENSG00000185122.10|HSF1|GRSF1|GRSF1	987	+	4.1245894	1.8837602	-1.0	-1.0
chr8	144361097	144361262	ENSG00000185803.8|SLC52A2|GRSF1|GRSF1	909	+	4.37216	1.0388702	-1.0	-1.0
chr8	144464206	144464321	ENSG00000187954.12|CYHR1|GRSF1|GRSF1	910	-	6.196682	1.0464346	-1.0	-1.0
chr8	144792121	144792221	ENSG00000161016.17|RPL8|GRSF1|GRSF1	909	-	2.5116284	1.0427114	-1.0	-1.0
chr9	4740941	4741156	ENSG00000147853.16|AK3|GRSF1|GRSF1	979	-	3.6702142	1.6822302	-1.0	-1.0
chr9	5832683	5833117	ENSG00000099219.13|ERMP1|GRSF1|GRSF1	998	-	5.622979	2.8149483	-1.0	-1.0
chr9	6645324	6645679	ENSG00000178445.9|GLDC|GRSF1|GRSF1	984	-	4.0530586	1.7965301	-1.0	-1.0
chr9	35056943	35057188	ENSG00000165280.15|VCP|GRSF1|GRSF1	978	-	3.1909556	1.660006	-1.0	-1.0
chr9	35060802	35060923	ENSG00000165280.15|VCP|GRSF1|GRSF1	908	-	6.0451565	1.0376385	-1.0	-1.0
chr9	35664850	35665031	ENSG00000137135.17|ARHGEF39|GRSF1|GRSF1	957	-	6.5049143	1.362624	-1.0	-1.0
chr9	35756420	35756525	ENSG00000107185.9|RGP1|GRSF1|GRSF1	910	+	6.0465817	1.0446982	-1.0	-1.0
chr9	35756575	35757100	ENSG00000107185.9|RGP1|GRSF1|GRSF1	992	+	5.8315487	2.0790038	-1.0	-1.0
chr9	35757150	35757295	ENSG00000107185.9|RGP1|GRSF1|GRSF1	908	+	5.5014033	1.0357714	-1.0	-1.0
chr9	35813684	35813789	ENSG00000137133.10|HINT2|GRSF1|GRSF1	908	-	6.092865	1.0376992	-1.0	-1.0
chr9	75028251	75028423	ENSG00000156017.12|CARNMT1|GRSF1|GRSF1	934	-	5.068163	1.1775705	-1.0	-1.0
chr9	78329335	78329600	ENSG00000135069.13|PSAT1|GRSF1|GRSF1	985	+	3.5348344	1.8159921	-1.0	-1.0
chr9	88388418	88388533	ENSG00000106723.16|SPIN1|GRSF1|GRSF1	990	+	5.526582	2.0182195	-1.0	-1.0
chr9	89359185	89359325	ENSG00000187742.14|SECISBP2|GRSF1|GRSF1	907	+	6.1181307	1.0307398	-1.0	-1.0
chr9	93561108	93561250	ENSG00000048828.16|FAM120A|GRSF1|GRSF1	999	+	5.269399	2.8780901	-1.0	-1.0
chr9	98796242	98796402	ENSG00000165138.17|ANKS6|GRSF1|GRSF1	906	-	6.172044	1.0289909	-1.0	-1.0
chr9	99152229	99152349	ENSG00000106799.12|TGFBR1|GRSF1|GRSF1	909	+	6.038925	1.0416219	-1.0	-1.0
chr9	108933863	108934008	ENSG00000070061.14|ELP1|GRSF1|GRSF1	936	-	3.0617929	1.1953629	-1.0	-1.0
chr9	112222470	112222665	ENSG00000119314.15|PTBP3|GRSF1|GRSF1	959	-	3.9057221	1.3899817	-1.0	-1.0
chr9	114290223	114290331	ENSG00000196739.14|COL27A1|GRSF1|GRSF1	971	+	3.2128086	1.5444854	-1.0	-1.0
chr9	114250501	114250614	ENSG00000196739.14|COL27A1|GRSF1|GRSF1	921	+	2.936697	1.0996451	-1.0	-1.0
chr9	114250614	114250668	ENSG00000196739.14|COL27A1|GRSF1|GRSF1	998	+	4.6135573	2.742998	-1.0	-1.0
chr9	114252878	114252932	ENSG00000196739.14|COL27A1|GRSF1|GRSF1	976	+	3.3717108	1.618247	-1.0	-1.0
chr9	114290809	114290917	ENSG00000196739.14|COL27A1|GRSF1|GRSF1	957	+	3.2611928	1.3657403	-1.0	-1.0
chr9	114265065	114265110	ENSG00000196739.14|COL27A1|GRSF1|GRSF1	902	+	2.7110677	1.0091248	-1.0	-1.0
chr9	114288454	114288511	ENSG00000196739.14|COL27A1|GRSF1|GRSF1	906	+	2.888962	1.0285125	-1.0	-1.0
chr9	114252493	114252592	ENSG00000196739.14|COL27A1|GRSF1|GRSF1	909	+	6.2109046	1.0395024	-1.0	-1.0
chr9	114275660	114275768	ENSG00000196739.14|COL27A1|GRSF1|GRSF1	983	+	3.2202513	1.7772291	-1.0	-1.0
chr9	114270727	114270852	ENSG00000196739.14|COL27A1|GRSF1|GRSF1	959	+	3.6004705	1.3857449	-1.0	-1.0
chr9	114236980	114237034	ENSG00000196739.14|COL27A1|GRSF1|GRSF1	968	+	4.477012	1.4968754	-1.0	-1.0
chr9	114240219	114240273	ENSG00000196739.14|COL27A1|GRSF1|GRSF1	911	+	2.9928477	1.0507549	-1.0	-1.0
chr9	114242186	114242231	ENSG00000196739.14|COL27A1|GRSF1|GRSF1	986	+	3.5156121	1.8554448	-1.0	-1.0
chr9	114243506	114243560	ENSG00000196739.14|COL27A1|GRSF1|GRSF1	996	+	4.455238	2.3830278	-1.0	-1.0
chr9	114267503	114267557	ENSG00000196739.14|COL27A1|GRSF1|GRSF1	988	+	4.318478	1.9305464	-1.0	-1.0
chr9	114252592	114252653	ENSG00000196739.14|COL27A1|GRSF1|GRSF1	949	+	2.905018	1.2959443	-1.0	-1.0
chr9	114311163	114311363	ENSG00000196739.14|COL27A1|GRSF1|GRSF1	977	+	3.077858	1.6329715	-1.0	-1.0
chr9	120579731	120579851	ENSG00000136861.17|CDK5RAP2|GRSF1|GRSF1	903	-	3.155713	1.013949	-1.0	-1.0
chr9	120868647	120868802	ENSG00000119403.13|PHF19|GRSF1|GRSF1	921	-	6.31189	1.0997912	-1.0	-1.0
chr9	121328852	121329042	ENSG00000148180.19|GSN|GRSF1|GRSF1	932	+	2.6682558	1.1655267	-1.0	-1.0
chr9	121327362	121327477	ENSG00000148180.19|GSN|GRSF1|GRSF1	929	+	2.3861551	1.1516933	-1.0	-1.0
chr9	123929661	123929776	ENSG00000119522.16|DENND1A|GRSF1|GRSF1	939	-	6.4486074	1.2156887	-1.0	-1.0
chr9	124877157	124877332	ENSG00000136950.13|ARPC5L|GRSF1|GRSF1	909	+	4.232601	1.0402081	-1.0	-1.0
chr9	127506518	127506633	ENSG00000136830.11|FAM129B|GRSF1|GRSF1	905	-	3.6346655	1.0202088	-1.0	-1.0
chr9	127505783	127506393	ENSG00000136830.11|FAM129B|GRSF1|GRSF1	989	-	5.3081894	1.9432067	-1.0	-1.0
chr9	127790372	127790477	ENSG00000136807.13|CDK9|GRSF1|GRSF1	911	+	6.1306777	1.0503325	-1.0	-1.0
chr9	127885735	127885835	ENSG00000160408.14|ST6GALNAC6|GRSF1|GRSF1	910	-	6.0523114	1.0454824	-1.0	-1.0
chr9	127885370	127885525	ENSG00000160408.14|ST6GALNAC6|GRSF1|GRSF1	908	-	3.02836	1.0376041	-1.0	-1.0
chr9	127886295	127886480	ENSG00000160408.14|ST6GALNAC6|GRSF1|GRSF1	950	-	5.722181	1.3043889	-1.0	-1.0
chr9	127886297	127886477	ENSG00000257524.5|AL157935.2|GRSF1|GRSF1	951	-	5.695869	1.3118901	-1.0	-1.0
chr9	128360728	128360878	ENSG00000167114.12|SLC27A4|GRSF1|GRSF1	906	+	3.8751118	1.0255847	-1.0	-1.0
chr9	128389885	128390085	ENSG00000167118.10|URM1|GRSF1|GRSF1	980	+	5.123124	1.7087164	-1.0	-1.0
chr9	128695655	128695755	ENSG00000119335.16|SET|GRSF1|GRSF1	910	+	6.1456327	1.0450321	-1.0	-1.0
chr9	128689360	128689490	ENSG00000119335.16|SET|GRSF1|GRSF1	910	+	2.567489	1.0476599	-1.0	-1.0
chr9	128689240	128689340	ENSG00000119335.16|SET|GRSF1|GRSF1	907	+	2.3611615	1.0321535	-1.0	-1.0
chr9	128821105	128821460	ENSG00000198917.12|SPOUT1|GRSF1|GRSF1	946	-	5.1816783	1.2711992	-1.0	-1.0
chr9	128917245	128917465	ENSG00000136802.11|LRRC8A|GRSF1|GRSF1	943	+	3.2115223	1.2452123	-1.0	-1.0
chr9	129028191	129028303	ENSG00000148341.17|SH3GLB2|GRSF1|GRSF1	909	-	6.0616145	1.0406712	-1.0	-1.0
chr9	129147916	129148081	ENSG00000119383.19|PTPA|GRSF1|GRSF1	912	+	2.644926	1.0578858	-1.0	-1.0
chr9	129148151	129148346	ENSG00000119383.19|PTPA|GRSF1|GRSF1	966	+	4.084027	1.4658128	-1.0	-1.0
chr9	130835235	130835465	ENSG00000097007.17|ABL1|GRSF1|GRSF1	980	+	6.776607	1.7071048	-1.0	-1.0
chr9	132262415	132262595	ENSG00000107290.13|SETX|GRSF1|GRSF1	907	-	6.183253	1.0312569	-1.0	-1.0
chr9	132670424	132670564	ENSG00000125484.11|GTF3C4|GRSF1|GRSF1	915	+	4.1938143	1.071428	-1.0	-1.0
chr9	133331483	133331728	ENSG00000148296.6|SURF6|GRSF1|GRSF1	996	-	4.900948	2.3614442	-1.0	-1.0
chr9	133356399	133356509	ENSG00000148290.9|SURF1|GRSF1|GRSF1	938	-	6.317275	1.2073491	-1.0	-1.0
chr9	133363463	133363563	ENSG00000148248.13|SURF4|GRSF1|GRSF1	904	-	2.3363347	1.0154748	-1.0	-1.0
chr9	133361563	133361778	ENSG00000148248.13|SURF4|GRSF1|GRSF1	975	-	3.3918953	1.6044891	-1.0	-1.0
chr9	133362503	133362933	ENSG00000148248.13|SURF4|GRSF1|GRSF1	1000	-	5.2876363	13.774353	-1.0	-1.0
chr9	133363018	133363158	ENSG00000148248.13|SURF4|GRSF1|GRSF1	906	-	2.8788767	1.0290273	-1.0	-1.0
chr9	133406623	133406808	ENSG00000148300.11|REXO4|GRSF1|GRSF1	911	-	4.8614078	1.0521302	-1.0	-1.0
chr9	133974066	133974166	ENSG00000160293.16|VAV2|GRSF1|GRSF1	909	-	6.029264	1.0391473	-1.0	-1.0
chr9	133852890	133853025	ENSG00000160293.16|VAV2|GRSF1|GRSF1	920	-	4.929991	1.0970672	-1.0	-1.0
chr9	133853950	133854435	ENSG00000160293.16|VAV2|GRSF1|GRSF1	996	-	6.671557	2.4265094	-1.0	-1.0
chr9	133907752	133907862	ENSG00000160293.16|VAV2|GRSF1|GRSF1	908	-	4.063937	1.0344809	-1.0	-1.0
chr9	133990931	133991121	ENSG00000160293.16|VAV2|GRSF1|GRSF1	939	-	3.7880342	1.2120152	-1.0	-1.0
chr9	133990036	133990881	ENSG00000160293.16|VAV2|GRSF1|GRSF1	981	-	4.712896	1.7193695	-1.0	-1.0
chr9	133762463	133763183	ENSG00000160293.16|VAV2|GRSF1|GRSF1	999	-	5.074509	3.2414715	-1.0	-1.0
chr9	133887517	133887712	ENSG00000160293.16|VAV2|GRSF1|GRSF1	929	-	6.311943	1.1492554	-1.0	-1.0
chr9	133991171	133991316	ENSG00000160293.16|VAV2|GRSF1|GRSF1	939	-	4.0293684	1.2149032	-1.0	-1.0
chr9	133761913	133762273	ENSG00000160293.16|VAV2|GRSF1|GRSF1	992	-	4.3827	2.1099968	-1.0	-1.0
chr9	133763568	133763668	ENSG00000160293.16|VAV2|GRSF1|GRSF1	904	-	2.8218524	1.0156233	-1.0	-1.0
chr9	133991471	133991696	ENSG00000160293.16|VAV2|GRSF1|GRSF1	915	-	6.2665224	1.0691551	-1.0	-1.0
chr9	134031174	134031369	ENSG00000169925.16|BRD3|GRSF1|GRSF1	931	-	3.244304	1.1599797	-1.0	-1.0
chr9	134158637	134158777	ENSG00000196363.9|WDR5|GRSF1|GRSF1	912	+	3.3528733	1.0542442	-1.0	-1.0
chr9	134158787	134159667	ENSG00000196363.9|WDR5|GRSF1|GRSF1	986	+	4.7777357	1.852719	-1.0	-1.0
chr9	134355869	134355974	ENSG00000186350.9|RXRA|GRSF1|GRSF1	904	+	6.044348	1.0175595	-1.0	-1.0
chr9	134382365	134382470	ENSG00000186350.9|RXRA|GRSF1|GRSF1	909	+	6.029264	1.0406268	-1.0	-1.0
chr9	134440216	134440371	ENSG00000186350.9|RXRA|GRSF1|GRSF1	948	+	3.9172435	1.2841076	-1.0	-1.0
chr9	134353879	134354064	ENSG00000186350.9|RXRA|GRSF1|GRSF1	961	+	5.946831	1.4080744	-1.0	-1.0
chr9	134378600	134378765	ENSG00000186350.9|RXRA|GRSF1|GRSF1	906	+	6.049796	1.025179	-1.0	-1.0
chr9	134437611	134437771	ENSG00000186350.9|RXRA|GRSF1|GRSF1	950	+	3.556171	1.2994932	-1.0	-1.0
chr9	134347574	134347734	ENSG00000186350.9|RXRA|GRSF1|GRSF1	901	+	6.103385	1.0023129	-1.0	-1.0
chr9	134413179	134413394	ENSG00000186350.9|RXRA|GRSF1|GRSF1	955	+	6.494331	1.3504014	-1.0	-1.0
chr9	134343204	134343364	ENSG00000186350.9|RXRA|GRSF1|GRSF1	908	+	5.326714	1.0358664	-1.0	-1.0
chr9	134365594	134365699	ENSG00000186350.9|RXRA|GRSF1|GRSF1	908	+	6.0234046	1.0368146	-1.0	-1.0
chr9	134342629	134342744	ENSG00000186350.9|RXRA|GRSF1|GRSF1	911	+	6.137389	1.0487088	-1.0	-1.0
chr9	134340209	134340319	ENSG00000186350.9|RXRA|GRSF1|GRSF1	903	+	3.9835036	1.0110363	-1.0	-1.0
chr9	134342164	134342314	ENSG00000186350.9|RXRA|GRSF1|GRSF1	908	+	5.993896	1.0348289	-1.0	-1.0
chr9	134349324	134349439	ENSG00000186350.9|RXRA|GRSF1|GRSF1	908	+	4.0832205	1.0364964	-1.0	-1.0
chr9	134351819	134352079	ENSG00000186350.9|RXRA|GRSF1|GRSF1	949	+	4.0819893	1.2934312	-1.0	-1.0
chr9	134382725	134382850	ENSG00000186350.9|RXRA|GRSF1|GRSF1	906	+	6.134473	1.0250124	-1.0	-1.0
chr9	135487236	135487371	ENSG00000196422.10|PPP1R26|GRSF1|GRSF1	910	+	6.2939878	1.0471823	-1.0	-1.0
chr9	136206587	136207022	ENSG00000165661.16|QSOX2|GRSF1|GRSF1	958	-	4.343615	1.3797232	-1.0	-1.0
chr9	136387304	136387469	ENSG00000165684.4|SNAPC4|GRSF1|GRSF1	944	-	6.500802	1.2541931	-1.0	-1.0
chr9	136404905	136405085	ENSG00000165689.16|SDCCAG3|GRSF1|GRSF1	924	-	5.369742	1.1164776	-1.0	-1.0
chr9	136724837	136724937	ENSG00000233016.6|SNHG7|GRSF1|GRSF1	909	-	4.024579	1.0386472	-1.0	-1.0
chr9	136727880	136728130	ENSG00000233016.6|SNHG7|GRSF1|GRSF1	999	-	4.8556795	3.1930094	-1.0	-1.0
chr9	136792973	136793198	ENSG00000244187.7|TMEM141|GRSF1|GRSF1	986	+	3.616406	1.8478737	-1.0	-1.0
chr9	136791354	136791809	ENSG00000244187.7|TMEM141|GRSF1|GRSF1	986	+	3.7643607	1.8615456	-1.0	-1.0
chr9	136791424	136791809	ENSG00000272896.1|AL355987.3|GRSF1|GRSF1	989	+	3.8554213	1.973527	-1.0	-1.0
chr9	136792973	136793198	ENSG00000272896.1|AL355987.3|GRSF1|GRSF1	986	+	3.616406	1.8448186	-1.0	-1.0
chr9	136795943	136796048	ENSG00000272896.1|AL355987.3|GRSF1|GRSF1	905	+	5.985379	1.0222963	-1.0	-1.0
chr9	136800488	136800588	ENSG00000272896.1|AL355987.3|GRSF1|GRSF1	919	+	3.034531	1.0923547	-1.0	-1.0
chr9	136800484	136800589	ENSG00000213213.13|CCDC183|GRSF1|GRSF1	914	+	2.9633255	1.0639775	-1.0	-1.0
chr9	136802816	136804496	ENSG00000213213.13|CCDC183|GRSF1|GRSF1	999	+	3.7788386	2.8390665	-1.0	-1.0
chr9	136802816	136804496	ENSG00000273066.5|AL355987.4|GRSF1|GRSF1	999	+	3.7788386	2.8388915	-1.0	-1.0
chr9	136802816	136804531	ENSG00000272679.1|AL355987.2|GRSF1|GRSF1	998	+	3.765997	2.8035305	-1.0	-1.0
chr9	136817491	136817676	ENSG00000272679.1|AL355987.2|GRSF1|GRSF1	944	+	4.408093	1.2538947	-1.0	-1.0
chr9	136840376	136841187	ENSG00000196642.18|RABL6|GRSF1|GRSF1	991	+	3.500716	2.055347	-1.0	-1.0
chr9	136817491	136817676	ENSG00000196642.18|RABL6|GRSF1|GRSF1	944	+	4.408093	1.2535237	-1.0	-1.0
chr9	136862318	136862513	ENSG00000107223.12|EDF1|GRSF1|GRSF1	951	-	3.5288289	1.3107806	-1.0	-1.0
chr9	136925992	136926102	ENSG00000127191.17|TRAF2|GRSF1|GRSF1	901	+	6.0970516	1.0025556	-1.0	-1.0
chr9	136926392	136926587	ENSG00000127191.17|TRAF2|GRSF1|GRSF1	971	+	4.859461	1.5399052	-1.0	-1.0
chr9	137175546	137175741	ENSG00000176248.8|ANAPC2|GRSF1|GRSF1	985	-	6.298016	1.8329942	-1.0	-1.0
chr9	137242555	137242740	ENSG00000188229.5|TUBB4B|GRSF1|GRSF1	926	+	2.614075	1.1320212	-1.0	-1.0
chr9	137255277	137255597	ENSG00000188986.6|NELFB|GRSF1|GRSF1	981	+	3.8203027	1.7101202	-1.0	-1.0
chr9	137281607	137281802	ENSG00000198113.2|TOR4A|GRSF1|GRSF1	978	+	6.6872	1.6495568	-1.0	-1.0
chr9	137447932	137448132	ENSG00000165802.22|NSMF|GRSF1|GRSF1	960	-	4.6475515	1.4002534	-1.0	-1.0
chr9	137618382	137618597	ENSG00000203993.4|ARRDC1-AS1|GRSF1|GRSF1	910	-	6.242673	1.045444	-1.0	-1.0
chr9	137619284	137619394	ENSG00000283411.1|AL590627.2|GRSF1|GRSF1	905	+	6.2003384	1.0204468	-1.0	-1.0
chr9	137619284	137619394	ENSG00000181090.20|EHMT1|GRSF1|GRSF1	904	+	6.2003384	1.0188825	-1.0	-1.0
chrM	576	647	ENSG00000210049.1|MT-TF|GRSF1|GRSF1	1000	+	4.0874224	24.727055	-1.0	-1.0
chrM	647	1067	ENSG00000211459.2|MT-RNR1|GRSF1|GRSF1	978	+	0.7245568	1.6602226	-1.0	-1.0
chrM	1122	1601	ENSG00000211459.2|MT-RNR1|GRSF1|GRSF1	1000	+	2.0916157	9.68893	-1.0	-1.0
chrM	2785	3070	ENSG00000210082.2|MT-RNR2|GRSF1|GRSF1	981	+	0.8795564	1.7148535	-1.0	-1.0
chrM	3229	3304	ENSG00000209082.1|MT-TL1|GRSF1|GRSF1	1000	+	2.9203005	3.6236644	-1.0	-1.0
chrM	3306	3976	ENSG00000198888.2|MT-ND1|GRSF1|GRSF1	1000	+	2.3764567	4.70117	-1.0	-1.0
chrM	3981	4196	ENSG00000198888.2|MT-ND1|GRSF1|GRSF1	998	+	2.1634774	2.7364202	-1.0	-1.0
chrM	4262	4331	ENSG00000210100.1|MT-TI|GRSF1|GRSF1	1000	+	5.544454	17.634302	-1.0	-1.0
chrM	4328	4400	ENSG00000210107.1|MT-TQ|GRSF1|GRSF1	1000	-	8.139765	19.566563	-1.0	-1.0
chrM	4401	4469	ENSG00000210112.1|MT-TM|GRSF1|GRSF1	1000	+	3.2386146	15.270331	-1.0	-1.0
chrM	4599	5511	ENSG00000198763.3|MT-ND2|GRSF1|GRSF1	996	+	2.0429506	2.361964	-1.0	-1.0
chrM	5511	5579	ENSG00000210117.1|MT-TW|GRSF1|GRSF1	1000	+	6.6573553	9.018254	-1.0	-1.0
chrM	5586	5655	ENSG00000210127.1|MT-TA|GRSF1|GRSF1	1000	-	11.846407	22.245586	-1.0	-1.0
chrM	5656	5729	ENSG00000210135.1|MT-TN|GRSF1|GRSF1	1000	-	9.046088	4.9319983	-1.0	-1.0
chrM	5825	5891	ENSG00000210144.1|MT-TY|GRSF1|GRSF1	999	-	6.295859	3.070165	-1.0	-1.0
chrM	7193	7408	ENSG00000198804.2|MT-CO1|GRSF1|GRSF1	956	+	1.428956	1.3555347	-1.0	-1.0
chrM	5903	7018	ENSG00000198804.2|MT-CO1|GRSF1|GRSF1	999	+	1.9054201	2.861638	-1.0	-1.0
chrM	7585	8269	ENSG00000198712.1|MT-CO2|GRSF1|GRSF1	993	+	1.7059314	2.1725006	-1.0	-1.0
chrM	8294	8364	ENSG00000210156.1|MT-TK|GRSF1|GRSF1	963	+	2.699195	1.4343811	-1.0	-1.0
chrM	8365	8572	ENSG00000228253.1|MT-ATP8|GRSF1|GRSF1	1000	+	2.7195618	5.536367	-1.0	-1.0
chrM	8526	8771	ENSG00000198899.2|MT-ATP6|GRSF1|GRSF1	995	+	1.8827331	2.3437092	-1.0	-1.0
chrM	8811	9207	ENSG00000198899.2|MT-ATP6|GRSF1|GRSF1	986	+	1.622952	1.8676412	-1.0	-1.0
chrM	9206	9990	ENSG00000198938.2|MT-CO3|GRSF1|GRSF1	999	+	2.0561914	2.8512874	-1.0	-1.0
chrM	9990	10058	ENSG00000210164.1|MT-TG|GRSF1|GRSF1	1000	+	4.6068034	16.247936	-1.0	-1.0
chrM	10058	10404	ENSG00000198840.2|MT-ND3|GRSF1|GRSF1	1000	+	2.3515515	3.376341	-1.0	-1.0
chrM	10404	10469	ENSG00000210174.1|MT-TR|GRSF1|GRSF1	969	+	2.7633085	1.507081	-1.0	-1.0
chrM	10469	10766	ENSG00000212907.2|MT-ND4L|GRSF1|GRSF1	1000	+	2.0815403	4.6693006	-1.0	-1.0
chrM	10759	12137	ENSG00000198886.2|MT-ND4|GRSF1|GRSF1	997	+	1.5986588	2.4899244	-1.0	-1.0
chrM	12137	12206	ENSG00000210176.1|MT-TH|GRSF1|GRSF1	924	+	2.0995195	1.1175734	-1.0	-1.0
chrM	12206	12265	ENSG00000210184.1|MT-TS2|GRSF1|GRSF1	1000	+	5.4557557	18.272831	-1.0	-1.0
chrM	12265	12336	ENSG00000210191.1|MT-TL2|GRSF1|GRSF1	999	+	3.6304934	3.168368	-1.0	-1.0
chrM	13911	14148	ENSG00000198786.2|MT-ND5|GRSF1|GRSF1	984	+	1.8177373	1.7869732	-1.0	-1.0
chrM	12336	12971	ENSG00000198786.2|MT-ND5|GRSF1|GRSF1	999	+	2.0754335	2.8788064	-1.0	-1.0
chrM	13006	13106	ENSG00000198786.2|MT-ND5|GRSF1|GRSF1	905	+	1.1583186	1.02383	-1.0	-1.0
chrM	13256	13896	ENSG00000198786.2|MT-ND5|GRSF1|GRSF1	970	+	1.565682	1.5277047	-1.0	-1.0
chrM	14148	14668	ENSG00000198695.2|MT-ND6|GRSF1|GRSF1	1000	-	10.879585	169.35788	-1.0	-1.0
chrM	14673	14742	ENSG00000210194.1|MT-TE|GRSF1|GRSF1	1000	-	8.785738	39.29464	-1.0	-1.0
chrM	15546	15887	ENSG00000198727.2|MT-CYB|GRSF1|GRSF1	1000	+	2.8255365	3.3888986	-1.0	-1.0
chrM	14746	15421	ENSG00000198727.2|MT-CYB|GRSF1|GRSF1	999	+	2.6754136	3.1307366	-1.0	-1.0
chrM	15887	15953	ENSG00000210195.2|MT-TT|GRSF1|GRSF1	1000	+	6.0592575	55.871662	-1.0	-1.0
chrM	15955	16023	ENSG00000210196.2|MT-TP|GRSF1|GRSF1	1000	-	9.814756	3.6544015	-1.0	-1.0
chrX	283600	283733	ENSG00000182378.13|PLCXD1|GRSF1|GRSF1	921	+	5.851779	1.104652	-1.0	-1.0
chrX	276744	276874	ENSG00000182378.13|PLCXD1|GRSF1|GRSF1	950	+	3.4273648	1.2988889	-1.0	-1.0
chrX	277934	278414	ENSG00000182378.13|PLCXD1|GRSF1|GRSF1	954	+	6.1437464	1.3329643	-1.0	-1.0
chrX	1389305	1389500	ENSG00000169100.13|SLC25A6|GRSF1|GRSF1	940	-	2.281216	1.2246767	-1.0	-1.0
chrX	2829644	2829774	ENSG00000056998.19|GYG2|GRSF1|GRSF1	956	+	6.468991	1.3532671	-1.0	-1.0
chrX	16719631	16719786	ENSG00000169895.5|SYAP1|GRSF1|GRSF1	931	+	4.2214675	1.1584771	-1.0	-1.0
chrX	18962207	18962402	ENSG00000044446.11|PHKA2|GRSF1|GRSF1	996	-	6.0811067	2.4081883	-1.0	-1.0
chrX	20266563	20266840	ENSG00000177189.12|RPS6KA3|GRSF1|GRSF1	990	-	3.4789488	2.000011	-1.0	-1.0
chrX	20266845	20267038	ENSG00000177189.12|RPS6KA3|GRSF1|GRSF1	992	-	3.2349901	2.0738368	-1.0	-1.0
chrX	38805827	38805997	ENSG00000165175.15|MID1IP1|GRSF1|GRSF1	972	+	6.482076	1.5517389	-1.0	-1.0
chrX	40092369	40092564	ENSG00000183337.16|BCOR|GRSF1|GRSF1	947	-	3.7058282	1.277417	-1.0	-1.0
chrX	47186533	47186763	ENSG00000182872.15|RBM10|GRSF1|GRSF1	990	+	4.409625	1.9985139	-1.0	-1.0
chrX	47229813	47229997	ENSG00000102225.15|CDK16|GRSF1|GRSF1	957	+	6.5172243	1.3623685	-1.0	-1.0
chrX	48528503	48528703	ENSG00000147155.10|EBP|GRSF1|GRSF1	974	+	4.9197307	1.589608	-1.0	-1.0
chrX	48957031	48957266	ENSG00000068308.13|OTUD5|GRSF1|GRSF1	953	-	4.0942216	1.3234065	-1.0	-1.0
chrX	48922432	48922612	ENSG00000068308.13|OTUD5|GRSF1|GRSF1	907	-	3.4238608	1.0333381	-1.0	-1.0
chrX	48973899	48974079	ENSG00000068400.13|GRIPAP1|GRSF1|GRSF1	936	-	4.015697	1.1935154	-1.0	-1.0
chrX	49250357	49250517	ENSG00000101997.12|CCDC22|GRSF1|GRSF1	909	+	6.123928	1.0386376	-1.0	-1.0
chrX	54813192	54813334	ENSG00000102316.16|MAGED2|GRSF1|GRSF1	967	+	4.5152183	1.4829668	-1.0	-1.0
chrX	71103061	71103216	ENSG00000184481.16|FOXO4|GRSF1|GRSF1	911	+	6.1511793	1.0504038	-1.0	-1.0
chrX	71224951	71225126	ENSG00000169562.9|GJB1|GRSF1|GRSF1	905	+	4.298425	1.0244528	-1.0	-1.0
chrX	71574014	71574159	ENSG00000147162.13|OGT|GRSF1|GRSF1	943	+	4.5084124	1.2475941	-1.0	-1.0
chrX	72272566	72272772	ENSG00000198034.10|RPS4X|GRSF1|GRSF1	999	-	5.2255044	2.9383028	-1.0	-1.0
chrX	78124898	78125003	ENSG00000102144.13|PGK1|GRSF1|GRSF1	906	+	2.2017727	1.0257204	-1.0	-1.0
chrX	101391443	101391648	ENSG00000241343.9|RPL36A|GRSF1|GRSF1	998	+	3.7517505	2.7126815	-1.0	-1.0
chrX	101391698	101391888	ENSG00000241343.9|RPL36A|GRSF1|GRSF1	923	+	3.2607887	1.1107597	-1.0	-1.0
chrX	101391754	101391822	ENSG00000257529.5|RPL36A-HNRNPH2|GRSF1|GRSF1	907	+	2.859023	1.0292767	-1.0	-1.0
chrX	101391458	101391564	ENSG00000257529.5|RPL36A-HNRNPH2|GRSF1|GRSF1	998	+	3.5418696	2.732677	-1.0	-1.0
chrX	106726833	106726978	ENSG00000133135.13|RNF128|GRSF1|GRSF1	909	+	6.133907	1.0416539	-1.0	-1.0
chrX	118727571	118727681	ENSG00000131724.10|IL13RA1|GRSF1|GRSF1	939	+	3.199993	1.2148736	-1.0	-1.0
chrX	131277935	131278130	ENSG00000147255.18|IGSF1|GRSF1|GRSF1	965	-	3.5372422	1.4502672	-1.0	-1.0
chrX	150988291	150988486	ENSG00000029993.14|HMGB3|GRSF1|GRSF1	987	+	7.0610166	1.8884615	-1.0	-1.0
chrX	153650954	153651074	ENSG00000130829.17|DUSP9|GRSF1|GRSF1	926	+	2.32376	1.1329005	-1.0	-1.0
chrX	153650314	153650484	ENSG00000130829.17|DUSP9|GRSF1|GRSF1	913	+	2.222952	1.0584618	-1.0	-1.0
chrX	153650724	153650904	ENSG00000130829.17|DUSP9|GRSF1|GRSF1	945	+	2.731045	1.2573155	-1.0	-1.0
chrX	153723707	153723857	ENSG00000185825.15|BCAP31|GRSF1|GRSF1	907	-	6.166497	1.0313997	-1.0	-1.0
chrX	154011539	154011794	ENSG00000184216.13|IRAK1|GRSF1|GRSF1	921	-	5.221158	1.1044319	-1.0	-1.0
chrX	154361422	154361570	ENSG00000196924.14|FLNA|GRSF1|GRSF1	910	-	3.2846367	1.0457864	-1.0	-1.0
chrX	154365378	154365483	ENSG00000196924.14|FLNA|GRSF1|GRSF1	915	-	2.8163648	1.070008	-1.0	-1.0
chrX	154436371	154436511	ENSG00000071553.16|ATP6AP1|GRSF1|GRSF1	968	+	3.6701686	1.4902216	-1.0	-1.0
```
