## Supplementary File 2 - DEWSeq Binding Sites for "Improved discovery of RNA-binding protein binding sites in eCLIP data using DEWSeq": regions_windows100_steps5.bed (part 1 of 16)

```
chr1	187410	187577	ENSG00000279457.4|FO538757.1|GRWD1|GRWD1	913	-	3.043432	1.0585504	-1.0	-1.0
chr1	187980	188090	ENSG00000279457.4|FO538757.1|GRWD1|GRWD1	901	-	4.79077	1.0029315	-1.0	-1.0
chr1	186814	186929	ENSG00000279457.4|FO538757.1|GRWD1|GRWD1	901	-	5.013894	1.0029315	-1.0	-1.0
chr1	187754	187854	ENSG00000279457.4|FO538757.1|GRWD1|GRWD1	901	-	5.035772	1.0029315	-1.0	-1.0
chr1	188438	188584	ENSG00000279457.4|FO538757.1|GRWD1|GRWD1	901	-	3.625903	1.0029315	-1.0	-1.0
chr1	188790	188902	ENSG00000279457.4|FO538757.1|GRWD1|GRWD1	901	-	4.6916313	1.0029315	-1.0	-1.0
chr1	188159	188266	ENSG00000279457.4|FO538757.1|GRWD1|GRWD1	901	-	4.9554358	1.0029315	-1.0	-1.0
chr1	268079	268179	ENSG00000228463.10|AP006222.1|GRWD1|GRWD1	901	-	4.657253	1.0029315	-1.0	-1.0
chr1	632243	632358	ENSG00000237973.1|MTCO1P12|GRWD1|GRWD1	901	+	4.7887745	1.0029315	-1.0	-1.0
chr1	632468	632616	ENSG00000237973.1|MTCO1P12|GRWD1|GRWD1	908	+	3.0966506	1.0355595	-1.0	-1.0
chr1	736617	736717	ENSG00000230021.9|AL669831.3|GRWD1|GRWD1	901	-	4.7947607	1.0029315	-1.0	-1.0
chr1	827417	827537	ENSG00000230021.9|AL669831.3|GRWD1|GRWD1	901	-	4.6572547	1.0029315	-1.0	-1.0
chr1	778452	778712	ENSG00000230021.9|AL669831.3|GRWD1|GRWD1	915	-	5.52109	1.0681062	-1.0	-1.0
chr1	773012	773122	ENSG00000230021.9|AL669831.3|GRWD1|GRWD1	901	-	5.79477	1.0029315	-1.0	-1.0
chr1	729309	729674	ENSG00000230021.9|AL669831.3|GRWD1|GRWD1	938	-	3.7928045	1.207654	-1.0	-1.0
chr1	827132	827417	ENSG00000230021.9|AL669831.3|GRWD1|GRWD1	901	-	5.0712314	1.0029315	-1.0	-1.0
chr1	772995	773095	ENSG00000228327.3|AL669831.1|GRWD1|GRWD1	901	-	4.920293	1.0029315	-1.0	-1.0
chr1	729334	729674	ENSG00000228327.3|AL669831.1|GRWD1|GRWD1	941	-	3.7932184	1.2262605	-1.0	-1.0
chr1	778453	778626	ENSG00000228327.3|AL669831.1|GRWD1|GRWD1	920	-	5.5837893	1.0991688	-1.0	-1.0
chr1	778809	779014	ENSG00000237491.8|AL669831.5|GRWD1|GRWD1	923	+	5.782527	1.1116464	-1.0	-1.0
chr1	827135	827415	ENSG00000225880.5|LINC00115|GRWD1|GRWD1	901	-	5.085615	1.0028851	-1.0	-1.0
chr1	827415	827522	ENSG00000225880.5|LINC00115|GRWD1|GRWD1	901	-	4.6572547	1.0029315	-1.0	-1.0
chr1	841339	841504	ENSG00000228794.8|LINC01128|GRWD1|GRWD1	901	+	4.7260075	1.0029315	-1.0	-1.0
chr1	853390	853515	ENSG00000228794.8|LINC01128|GRWD1|GRWD1	901	+	4.657253	1.0029315	-1.0	-1.0
chr1	856690	856845	ENSG00000228794.8|LINC01128|GRWD1|GRWD1	901	+	4.934353	1.0029315	-1.0	-1.0
chr1	838237	838397	ENSG00000228794.8|LINC01128|GRWD1|GRWD1	901	+	4.9837875	1.0029315	-1.0	-1.0
chr1	851842	851977	ENSG00000228794.8|LINC01128|GRWD1|GRWD1	901	+	5.0886	1.0029315	-1.0	-1.0
chr1	853800	854060	ENSG00000228794.8|LINC01128|GRWD1|GRWD1	934	+	5.8677435	1.1837037	-1.0	-1.0
chr1	829002	829104	ENSG00000228794.8|LINC01128|GRWD1|GRWD1	901	+	4.79476	1.0029315	-1.0	-1.0
chr1	856135	856280	ENSG00000228794.8|LINC01128|GRWD1|GRWD1	901	+	4.7260075	1.0029315	-1.0	-1.0
chr1	854470	854580	ENSG00000228794.8|LINC01128|GRWD1|GRWD1	901	+	4.9972787	1.0029315	-1.0	-1.0
chr1	833867	833967	ENSG00000228794.8|LINC01128|GRWD1|GRWD1	901	+	4.657253	1.0029315	-1.0	-1.0
chr1	851982	852162	ENSG00000228794.8|LINC01128|GRWD1|GRWD1	906	+	5.1509376	1.0246757	-1.0	-1.0
chr1	841634	841764	ENSG00000228794.8|LINC01128|GRWD1|GRWD1	901	+	4.793051	1.0029315	-1.0	-1.0
chr1	958758	959081	ENSG00000188976.10|NOC2L|GRWD1|GRWD1	939	-	3.579588	1.2145538	-1.0	-1.0
chr1	952411	952600	ENSG00000188976.10|NOC2L|GRWD1|GRWD1	975	-	4.760055	1.6034842	-1.0	-1.0
chr1	947180	947290	ENSG00000188976.10|NOC2L|GRWD1|GRWD1	901	-	5.134915	1.0029315	-1.0	-1.0
chr1	945041	945141	ENSG00000188976.10|NOC2L|GRWD1|GRWD1	950	-	3.1780908	1.3051143	-1.0	-1.0
chr1	945893	946073	ENSG00000188976.10|NOC2L|GRWD1|GRWD1	901	-	4.922466	1.0029315	-1.0	-1.0
chr1	946641	946741	ENSG00000188976.10|NOC2L|GRWD1|GRWD1	901	-	4.6572547	1.0029315	-1.0	-1.0
chr1	946172	946286	ENSG00000188976.10|NOC2L|GRWD1|GRWD1	969	-	4.9452505	1.5118663	-1.0	-1.0
chr1	951126	951238	ENSG00000188976.10|NOC2L|GRWD1|GRWD1	956	-	5.2074423	1.3608884	-1.0	-1.0
chr1	945653	945873	ENSG00000188976.10|NOC2L|GRWD1|GRWD1	901	-	5.059353	1.0029315	-1.0	-1.0
chr1	945517	945653	ENSG00000188976.10|NOC2L|GRWD1|GRWD1	985	-	4.1393294	1.8179649	-1.0	-1.0
chr1	955553	955713	ENSG00000188976.10|NOC2L|GRWD1|GRWD1	901	-	5.0523467	1.0029315	-1.0	-1.0
chr1	951999	952124	ENSG00000188976.10|NOC2L|GRWD1|GRWD1	929	-	3.197987	1.1460407	-1.0	-1.0
chr1	944433	944800	ENSG00000188976.10|NOC2L|GRWD1|GRWD1	941	-	3.3841126	1.2320005	-1.0	-1.0
chr1	945422	945517	ENSG00000188976.10|NOC2L|GRWD1|GRWD1	975	-	6.3353405	1.6063832	-1.0	-1.0
chr1	947745	947855	ENSG00000188976.10|NOC2L|GRWD1|GRWD1	901	-	4.9169426	1.0029315	-1.0	-1.0
chr1	954003	954243	ENSG00000188976.10|NOC2L|GRWD1|GRWD1	966	-	5.906651	1.463364	-1.0	-1.0
chr1	953528	953653	ENSG00000188976.10|NOC2L|GRWD1|GRWD1	901	-	4.74693	1.0029315	-1.0	-1.0
chr1	946401	946591	ENSG00000188976.10|NOC2L|GRWD1|GRWD1	922	-	4.5326004	1.1066213	-1.0	-1.0
chr1	948489	948603	ENSG00000188976.10|NOC2L|GRWD1|GRWD1	956	-	3.7266808	1.3517455	-1.0	-1.0
chr1	945318	945418	ENSG00000188976.10|NOC2L|GRWD1|GRWD1	901	-	5.6572666	1.0029315	-1.0	-1.0
chr1	955398	955498	ENSG00000188976.10|NOC2L|GRWD1|GRWD1	901	-	4.794761	1.0029315	-1.0	-1.0
chr1	956893	957025	ENSG00000188976.10|NOC2L|GRWD1|GRWD1	981	-	4.186601	1.7252387	-1.0	-1.0
chr1	953781	953892	ENSG00000188976.10|NOC2L|GRWD1|GRWD1	964	-	4.8572316	1.4435263	-1.0	-1.0
chr1	944248	944418	ENSG00000188976.10|NOC2L|GRWD1|GRWD1	912	-	4.21663	1.0533514	-1.0	-1.0
chr1	955922	956013	ENSG00000188976.10|NOC2L|GRWD1|GRWD1	990	-	6.979195	1.9890555	-1.0	-1.0
chr1	945201	945318	ENSG00000188976.10|NOC2L|GRWD1|GRWD1	901	-	5.2024117	1.0029315	-1.0	-1.0
chr1	954283	954408	ENSG00000188976.10|NOC2L|GRWD1|GRWD1	901	-	5.0878043	1.0029315	-1.0	-1.0
chr1	956094	956215	ENSG00000188976.10|NOC2L|GRWD1|GRWD1	931	-	3.2287865	1.1605539	-1.0	-1.0
chr1	944885	945040	ENSG00000188976.10|NOC2L|GRWD1|GRWD1	901	-	4.726008	1.0029315	-1.0	-1.0
chr1	957098	957408	ENSG00000188976.10|NOC2L|GRWD1|GRWD1	953	-	4.811183	1.3285542	-1.0	-1.0
chr1	956720	956850	ENSG00000188976.10|NOC2L|GRWD1|GRWD1	901	-	4.8656745	1.0029315	-1.0	-1.0
chr1	964348	964530	ENSG00000187961.13|KLHL17|GRWD1|GRWD1	966	+	5.6516037	1.4724474	-1.0	-1.0
chr1	965427	965692	ENSG00000187961.13|KLHL17|GRWD1|GRWD1	901	+	5.4450765	1.0029315	-1.0	-1.0
chr1	961825	962265	ENSG00000187961.13|KLHL17|GRWD1|GRWD1	967	+	4.2385974	1.478053	-1.0	-1.0
chr1	963846	964008	ENSG00000187961.13|KLHL17|GRWD1|GRWD1	914	+	2.9853296	1.0667164	-1.0	-1.0
chr1	964987	965187	ENSG00000187961.13|KLHL17|GRWD1|GRWD1	913	+	3.6052134	1.0589805	-1.0	-1.0
chr1	960810	961005	ENSG00000187961.13|KLHL17|GRWD1|GRWD1	941	+	4.374318	1.2310585	-1.0	-1.0
chr1	962290	962478	ENSG00000187961.13|KLHL17|GRWD1|GRWD1	948	+	3.3491025	1.2801492	-1.0	-1.0
chr1	962478	962663	ENSG00000187961.13|KLHL17|GRWD1|GRWD1	902	+	2.5500114	1.0103388	-1.0	-1.0
chr1	963551	963811	ENSG00000187961.13|KLHL17|GRWD1|GRWD1	942	+	5.047294	1.2370533	-1.0	-1.0
chr1	964008	964106	ENSG00000187961.13|KLHL17|GRWD1|GRWD1	901	+	4.6572547	1.0029315	-1.0	-1.0
chr1	963336	963504	ENSG00000187961.13|KLHL17|GRWD1|GRWD1	906	+	3.2456863	1.0257891	-1.0	-1.0
chr1	963031	963253	ENSG00000187961.13|KLHL17|GRWD1|GRWD1	940	+	4.2685084	1.2232018	-1.0	-1.0
chr1	964106	964180	ENSG00000187961.13|KLHL17|GRWD1|GRWD1	918	+	3.2850034	1.0869737	-1.0	-1.0
chr1	960586	960800	ENSG00000187961.13|KLHL17|GRWD1|GRWD1	932	+	3.8711631	1.1653876	-1.0	-1.0
chr1	962703	962917	ENSG00000187961.13|KLHL17|GRWD1|GRWD1	984	+	4.8578806	1.7869365	-1.0	-1.0
chr1	961292	961750	ENSG00000187961.13|KLHL17|GRWD1|GRWD1	951	+	4.1229553	1.3061727	-1.0	-1.0
chr1	961065	961292	ENSG00000187961.13|KLHL17|GRWD1|GRWD1	921	+	4.42495	1.1019431	-1.0	-1.0
chr1	973544	973640	ENSG00000187583.10|PLEKHN1|GRWD1|GRWD1	901	+	4.6572547	1.0029315	-1.0	-1.0
chr1	971076	971201	ENSG00000187583.10|PLEKHN1|GRWD1|GRWD1	901	+	4.6572533	1.0029315	-1.0	-1.0
chr1	999291	999432	ENSG00000188290.10|HES4|GRWD1|GRWD1	935	-	3.1449616	1.1839163	-1.0	-1.0
chr1	999525	1000100	ENSG00000188290.10|HES4|GRWD1|GRWD1	946	-	4.0980945	1.2664328	-1.0	-1.0
chr1	998961	999076	ENSG00000188290.10|HES4|GRWD1|GRWD1	901	-	4.978033	1.0029315	-1.0	-1.0
chr1	1014018	1014128	ENSG00000187608.8|ISG15|GRWD1|GRWD1	901	+	4.657254	1.0029315	-1.0	-1.0
chr1	1022200	1022460	ENSG00000188157.14|AGRN|GRWD1|GRWD1	955	+	2.8650756	1.34572	-1.0	-1.0
chr1	1046819	1046957	ENSG00000188157.14|AGRN|GRWD1|GRWD1	985	+	3.7675114	1.8353491	-1.0	-1.0
chr1	1043002	1043232	ENSG00000188157.14|AGRN|GRWD1|GRWD1	923	+	3.0799417	1.1122375	-1.0	-1.0
chr1	1043238	1043457	ENSG00000188157.14|AGRN|GRWD1|GRWD1	910	+	2.5361297	1.0469686	-1.0	-1.0
chr1	1051252	1051352	ENSG00000188157.14|AGRN|GRWD1|GRWD1	901	+	2.4251854	1.0029315	-1.0	-1.0
chr1	1046486	1046671	ENSG00000188157.14|AGRN|GRWD1|GRWD1	901	+	2.388765	1.0029315	-1.0	-1.0
chr1	1020122	1020252	ENSG00000188157.14|AGRN|GRWD1|GRWD1	930	+	3.0743635	1.1567209	-1.0	-1.0
chr1	1045876	1045963	ENSG00000188157.14|AGRN|GRWD1|GRWD1	901	+	2.5931282	1.0029315	-1.0	-1.0
chr1	1047474	1047687	ENSG00000188157.14|AGRN|GRWD1|GRWD1	987	+	4.6515307	1.8983929	-1.0	-1.0
chr1	1045418	1045518	ENSG00000188157.14|AGRN|GRWD1|GRWD1	900	+	2.081353	1.0006685	-1.0	-1.0
chr1	1047687	1047775	ENSG00000188157.14|AGRN|GRWD1|GRWD1	901	+	5.6572666	1.0029315	-1.0	-1.0
chr1	1054686	1054821	ENSG00000188157.14|AGRN|GRWD1|GRWD1	906	+	3.507153	1.0291526	-1.0	-1.0
chr1	1040409	1040559	ENSG00000188157.14|AGRN|GRWD1|GRWD1	901	+	4.9126334	1.0029315	-1.0	-1.0
chr1	1054102	1054342	ENSG00000188157.14|AGRN|GRWD1|GRWD1	928	+	5.677796	1.1415821	-1.0	-1.0
chr1	1045732	1045876	ENSG00000188157.14|AGRN|GRWD1|GRWD1	927	+	2.7220519	1.1381357	-1.0	-1.0
chr1	1044128	1044257	ENSG00000188157.14|AGRN|GRWD1|GRWD1	908	+	2.3676333	1.035942	-1.0	-1.0
chr1	1050426	1050581	ENSG00000188157.14|AGRN|GRWD1|GRWD1	914	+	2.6302233	1.0668637	-1.0	-1.0
chr1	1047775	1047880	ENSG00000188157.14|AGRN|GRWD1|GRWD1	901	+	2.26773	1.0029315	-1.0	-1.0
chr1	1035459	1035629	ENSG00000188157.14|AGRN|GRWD1|GRWD1	901	+	4.9427195	1.0029315	-1.0	-1.0
chr1	1042172	1042397	ENSG00000188157.14|AGRN|GRWD1|GRWD1	908	+	3.1309164	1.0382551	-1.0	-1.0
chr1	1046159	1046329	ENSG00000188157.14|AGRN|GRWD1|GRWD1	954	+	3.0861351	1.3379143	-1.0	-1.0
chr1	1048543	1048718	ENSG00000188157.14|AGRN|GRWD1|GRWD1	901	+	4.9025974	1.0029315	-1.0	-1.0
chr1	1045165	1045265	ENSG00000188157.14|AGRN|GRWD1|GRWD1	901	+	2.3990436	1.0029315	-1.0	-1.0
chr1	1040709	1040879	ENSG00000188157.14|AGRN|GRWD1|GRWD1	901	+	2.465595	1.005016	-1.0	-1.0
chr1	1042402	1042532	ENSG00000188157.14|AGRN|GRWD1|GRWD1	901	+	5.1840434	1.0029315	-1.0	-1.0
chr1	1044338	1044439	ENSG00000188157.14|AGRN|GRWD1|GRWD1	901	+	2.2926214	1.0029315	-1.0	-1.0
chr1	1022627	1022767	ENSG00000188157.14|AGRN|GRWD1|GRWD1	901	+	4.799085	1.0029315	-1.0	-1.0
chr1	1041960	1042115	ENSG00000188157.14|AGRN|GRWD1|GRWD1	903	+	2.3863618	1.0121543	-1.0	-1.0
chr1	1051452	1051612	ENSG00000188157.14|AGRN|GRWD1|GRWD1	938	+	2.9494054	1.210473	-1.0	-1.0
chr1	1043457	1043537	ENSG00000188157.14|AGRN|GRWD1|GRWD1	956	+	4.214606	1.3558713	-1.0	-1.0
chr1	1052035	1052200	ENSG00000188157.14|AGRN|GRWD1|GRWD1	901	+	4.5250087	1.0029315	-1.0	-1.0
chr1	1035181	1035324	ENSG00000188157.14|AGRN|GRWD1|GRWD1	933	+	4.7980237	1.1707386	-1.0	-1.0
chr1	1053875	1053977	ENSG00000188157.14|AGRN|GRWD1|GRWD1	901	+	2.4148865	1.0029315	-1.0	-1.0
chr1	1045523	1045718	ENSG00000188157.14|AGRN|GRWD1|GRWD1	938	+	3.7067733	1.204263	-1.0	-1.0
chr1	1036304	1036409	ENSG00000188157.14|AGRN|GRWD1|GRWD1	901	+	4.857527	1.0029315	-1.0	-1.0
chr1	1035679	1035779	ENSG00000188157.14|AGRN|GRWD1|GRWD1	901	+	4.6572547	1.0029315	-1.0	-1.0
chr1	1041487	1041617	ENSG00000188157.14|AGRN|GRWD1|GRWD1	945	+	3.14427	1.2587003	-1.0	-1.0
chr1	1051815	1051980	ENSG00000188157.14|AGRN|GRWD1|GRWD1	970	+	4.9342914	1.5237181	-1.0	-1.0
chr1	1041197	1041392	ENSG00000188157.14|AGRN|GRWD1|GRWD1	933	+	3.0181584	1.1757505	-1.0	-1.0
chr1	1051369	1051452	ENSG00000188157.14|AGRN|GRWD1|GRWD1	925	+	4.1021314	1.1272684	-1.0	-1.0
chr1	1050725	1050837	ENSG00000188157.14|AGRN|GRWD1|GRWD1	908	+	2.7245605	1.0365767	-1.0	-1.0
chr1	1046957	1047200	ENSG00000188157.14|AGRN|GRWD1|GRWD1	947	+	3.0376651	1.27355	-1.0	-1.0
chr1	1020267	1020373	ENSG00000188157.14|AGRN|GRWD1|GRWD1	916	+	2.637686	1.0765147	-1.0	-1.0
chr1	1051727	1051815	ENSG00000188157.14|AGRN|GRWD1|GRWD1	922	+	2.613168	1.1099477	-1.0	-1.0
chr1	1047200	1047454	ENSG00000188157.14|AGRN|GRWD1|GRWD1	974	+	3.439189	1.5791287	-1.0	-1.0
chr1	1046088	1046159	ENSG00000188157.14|AGRN|GRWD1|GRWD1	991	+	7.1682286	2.0478995	-1.0	-1.0
chr1	1060683	1060868	ENSG00000217801.9|AL390719.1|GRWD1|GRWD1	901	+	5.597813	1.0029315	-1.0	-1.0
chr1	1060398	1060548	ENSG00000217801.9|AL390719.1|GRWD1|GRWD1	901	+	4.7712946	1.0029315	-1.0	-1.0
chr1	1065844	1066114	ENSG00000217801.9|AL390719.1|GRWD1|GRWD1	901	+	5.106995	1.0029315	-1.0	-1.0
chr1	1062182	1062357	ENSG00000217801.9|AL390719.1|GRWD1|GRWD1	901	+	4.7183685	1.0029315	-1.0	-1.0
chr1	1060279	1060393	ENSG00000217801.9|AL390719.1|GRWD1|GRWD1	923	+	3.86792	1.1107289	-1.0	-1.0
chr1	1061317	1061422	ENSG00000217801.9|AL390719.1|GRWD1|GRWD1	901	+	4.7260075	1.0029315	-1.0	-1.0
chr1	1064096	1064209	ENSG00000217801.9|AL390719.1|GRWD1|GRWD1	901	+	4.7947607	1.0029315	-1.0	-1.0
chr1	1062902	1063017	ENSG00000217801.9|AL390719.1|GRWD1|GRWD1	901	+	4.9491625	1.0029315	-1.0	-1.0
chr1	1066742	1066862	ENSG00000217801.9|AL390719.1|GRWD1|GRWD1	901	+	4.657253	1.0029315	-1.0	-1.0
chr1	1067127	1067322	ENSG00000217801.9|AL390719.1|GRWD1|GRWD1	901	+	4.743195	1.0029315	-1.0	-1.0
chr1	1063931	1064041	ENSG00000217801.9|AL390719.1|GRWD1|GRWD1	901	+	4.657254	1.0029315	-1.0	-1.0
chr1	1061492	1061617	ENSG00000217801.9|AL390719.1|GRWD1|GRWD1	901	+	4.6572547	1.0029315	-1.0	-1.0
chr1	1095103	1095228	ENSG00000131591.17|C1orf159|GRWD1|GRWD1	901	-	4.6801724	1.0029315	-1.0	-1.0
chr1	1083042	1083152	ENSG00000131591.17|C1orf159|GRWD1|GRWD1	901	-	4.657254	1.0029315	-1.0	-1.0
chr1	1092047	1092187	ENSG00000131591.17|C1orf159|GRWD1|GRWD1	901	-	4.657254	1.0029315	-1.0	-1.0
chr1	1082557	1082707	ENSG00000131591.17|C1orf159|GRWD1|GRWD1	901	-	4.969657	1.0029315	-1.0	-1.0
chr1	1082852	1082962	ENSG00000131591.17|C1orf159|GRWD1|GRWD1	901	-	3.329739	1.0029315	-1.0	-1.0
chr1	1083857	1084212	ENSG00000131591.17|C1orf159|GRWD1|GRWD1	901	-	4.8716946	1.0029315	-1.0	-1.0
chr1	1090867	1091042	ENSG00000131591.17|C1orf159|GRWD1|GRWD1	901	-	4.7899714	1.0029315	-1.0	-1.0
chr1	1084217	1084462	ENSG00000131591.17|C1orf159|GRWD1|GRWD1	901	-	4.16451	1.0029315	-1.0	-1.0
chr1	1087448	1087636	ENSG00000131591.17|C1orf159|GRWD1|GRWD1	901	-	5.1356096	1.0029315	-1.0	-1.0
chr1	1231891	1232026	ENSG00000078808.16|SDF4|GRWD1|GRWD1	938	-	2.9756331	1.2078536	-1.0	-1.0
chr1	1217567	1217787	ENSG00000078808.16|SDF4|GRWD1|GRWD1	955	-	3.6731465	1.3429247	-1.0	-1.0
chr1	1223831	1223968	ENSG00000078808.16|SDF4|GRWD1|GRWD1	966	-	3.1232822	1.4673805	-1.0	-1.0
chr1	1222541	1222686	ENSG00000078808.16|SDF4|GRWD1|GRWD1	901	-	4.1884604	1.0029315	-1.0	-1.0
chr1	1223402	1223552	ENSG00000078808.16|SDF4|GRWD1|GRWD1	901	-	4.657253	1.0029315	-1.0	-1.0
chr1	1217332	1217452	ENSG00000078808.16|SDF4|GRWD1|GRWD1	904	-	2.5422935	1.0182475	-1.0	-1.0
chr1	1216947	1217167	ENSG00000078808.16|SDF4|GRWD1|GRWD1	901	-	2.388755	1.0030798	-1.0	-1.0
chr1	1231471	1231571	ENSG00000078808.16|SDF4|GRWD1|GRWD1	901	-	4.6572547	1.0029315	-1.0	-1.0
chr1	1219847	1219947	ENSG00000078808.16|SDF4|GRWD1|GRWD1	901	-	4.794761	1.0029315	-1.0	-1.0
chr1	1228467	1228946	ENSG00000078808.16|SDF4|GRWD1|GRWD1	916	-	2.5064583	1.0748374	-1.0	-1.0
chr1	1223243	1223357	ENSG00000078808.16|SDF4|GRWD1|GRWD1	946	-	2.7542453	1.2663534	-1.0	-1.0
chr1	1228946	1229106	ENSG00000078808.16|SDF4|GRWD1|GRWD1	901	-	4.9056435	1.0029315	-1.0	-1.0
chr1	1220577	1220682	ENSG00000078808.16|SDF4|GRWD1|GRWD1	901	-	5.08126	1.0029315	-1.0	-1.0
chr1	1218457	1219082	ENSG00000078808.16|SDF4|GRWD1|GRWD1	968	-	4.0079217	1.4885011	-1.0	-1.0
chr1	1222071	1222181	ENSG00000078808.16|SDF4|GRWD1|GRWD1	901	-	4.920293	1.0029315	-1.0	-1.0
chr1	1223597	1223757	ENSG00000078808.16|SDF4|GRWD1|GRWD1	901	-	5.04992	1.0029315	-1.0	-1.0
chr1	1220752	1220872	ENSG00000078808.16|SDF4|GRWD1|GRWD1	901	-	4.888771	1.0029315	-1.0	-1.0
chr1	1217804	1217919	ENSG00000078808.16|SDF4|GRWD1|GRWD1	901	-	4.723015	1.0029315	-1.0	-1.0
chr1	1225383	1225503	ENSG00000078808.16|SDF4|GRWD1|GRWD1	901	-	4.657254	1.0029315	-1.0	-1.0
chr1	1222911	1223041	ENSG00000078808.16|SDF4|GRWD1|GRWD1	938	-	5.5568905	1.2069213	-1.0	-1.0
chr1	1233914	1234064	ENSG00000176022.4|B3GALT6|GRWD1|GRWD1	901	+	4.696542	1.0029315	-1.0	-1.0
chr1	1233214	1233389	ENSG00000176022.4|B3GALT6|GRWD1|GRWD1	901	+	4.9525533	1.0029315	-1.0	-1.0
chr1	1267782	1267987	ENSG00000160087.20|UBE2J2|GRWD1|GRWD1	964	-	3.5416732	1.43831	-1.0	-1.0
chr1	1272962	1273062	ENSG00000160087.20|UBE2J2|GRWD1|GRWD1	901	-	4.6572547	1.0029315	-1.0	-1.0
chr1	1263267	1263387	ENSG00000160087.20|UBE2J2|GRWD1|GRWD1	901	-	4.2915063	1.0029315	-1.0	-1.0
chr1	1268902	1269027	ENSG00000160087.20|UBE2J2|GRWD1|GRWD1	901	-	4.813688	1.0029315	-1.0	-1.0
chr1	1255652	1255802	ENSG00000160087.20|UBE2J2|GRWD1|GRWD1	901	-	5.308177	1.0029315	-1.0	-1.0
chr1	1255487	1255607	ENSG00000160087.20|UBE2J2|GRWD1|GRWD1	901	-	4.817644	1.0029315	-1.0	-1.0
chr1	1273687	1273842	ENSG00000160087.20|UBE2J2|GRWD1|GRWD1	901	-	2.721213	1.0029315	-1.0	-1.0
chr1	1256239	1256335	ENSG00000160087.20|UBE2J2|GRWD1|GRWD1	901	-	5.035772	1.0029315	-1.0	-1.0
chr1	1256991	1257130	ENSG00000160087.20|UBE2J2|GRWD1|GRWD1	929	-	3.1693556	1.1479762	-1.0	-1.0
chr1	1255073	1255487	ENSG00000160087.20|UBE2J2|GRWD1|GRWD1	940	-	4.0259023	1.2191567	-1.0	-1.0
chr1	1279067	1279227	ENSG00000230415.1|LINC01786|GRWD1|GRWD1	901	+	5.274474	1.0029315	-1.0	-1.0
chr1	1279252	1279387	ENSG00000230415.1|LINC01786|GRWD1|GRWD1	901	+	5.058034	1.0029315	-1.0	-1.0
chr1	1283977	1284090	ENSG00000162572.20|SCNN1D|GRWD1|GRWD1	901	+	4.823151	1.0029315	-1.0	-1.0
chr1	1281360	1281540	ENSG00000162572.20|SCNN1D|GRWD1|GRWD1	901	+	4.9696403	1.0029315	-1.0	-1.0
chr1	1287108	1287248	ENSG00000162572.20|SCNN1D|GRWD1|GRWD1	901	+	5.055989	1.0029315	-1.0	-1.0
chr1	1286000	1286105	ENSG00000162572.20|SCNN1D|GRWD1|GRWD1	901	+	4.657253	1.0029315	-1.0	-1.0
chr1	1280520	1280730	ENSG00000162572.20|SCNN1D|GRWD1|GRWD1	928	+	5.841623	1.1426528	-1.0	-1.0
chr1	1287517	1287632	ENSG00000162572.20|SCNN1D|GRWD1|GRWD1	901	+	4.723015	1.0029315	-1.0	-1.0
chr1	1296424	1296633	ENSG00000131584.18|ACAP3|GRWD1|GRWD1	942	-	3.0363367	1.2389739	-1.0	-1.0
chr1	1298566	1298756	ENSG00000131584.18|ACAP3|GRWD1|GRWD1	952	-	2.8154788	1.3216546	-1.0	-1.0
chr1	1304361	1304481	ENSG00000131584.18|ACAP3|GRWD1|GRWD1	901	-	4.712257	1.0029315	-1.0	-1.0
chr1	1296210	1296280	ENSG00000131584.18|ACAP3|GRWD1|GRWD1	976	-	4.1215034	1.625102	-1.0	-1.0
chr1	1299716	1299905	ENSG00000131584.18|ACAP3|GRWD1|GRWD1	977	-	3.869921	1.6471479	-1.0	-1.0
chr1	1299905	1299972	ENSG00000131584.18|ACAP3|GRWD1|GRWD1	901	-	2.8468828	1.0029315	-1.0	-1.0
chr1	1303951	1304316	ENSG00000131584.18|ACAP3|GRWD1|GRWD1	926	-	3.0009227	1.1286246	-1.0	-1.0
chr1	1300508	1300692	ENSG00000131584.18|ACAP3|GRWD1|GRWD1	993	-	4.961646	2.1516156	-1.0	-1.0
chr1	1297821	1297933	ENSG00000131584.18|ACAP3|GRWD1|GRWD1	988	-	4.3383417	1.9241827	-1.0	-1.0
chr1	1298265	1298369	ENSG00000131584.18|ACAP3|GRWD1|GRWD1	936	-	3.1870456	1.1948687	-1.0	-1.0
chr1	1302975	1303075	ENSG00000131584.18|ACAP3|GRWD1|GRWD1	901	-	5.0357723	1.0029315	-1.0	-1.0
chr1	1295008	1295228	ENSG00000131584.18|ACAP3|GRWD1|GRWD1	909	-	3.7502131	1.0399323	-1.0	-1.0
chr1	1297093	1297193	ENSG00000131584.18|ACAP3|GRWD1|GRWD1	901	-	4.657253	1.0029315	-1.0	-1.0
chr1	1295446	1295554	ENSG00000131584.18|ACAP3|GRWD1|GRWD1	972	-	3.9830213	1.5515187	-1.0	-1.0
chr1	1300842	1300967	ENSG00000131584.18|ACAP3|GRWD1|GRWD1	901	-	3.5774097	1.0029315	-1.0	-1.0
chr1	1296708	1296818	ENSG00000131584.18|ACAP3|GRWD1|GRWD1	901	-	3.393954	1.0029315	-1.0	-1.0
chr1	1292580	1293540	ENSG00000131584.18|ACAP3|GRWD1|GRWD1	946	-	4.4786377	1.2712793	-1.0	-1.0
chr1	1296014	1296109	ENSG00000131584.18|ACAP3|GRWD1|GRWD1	968	-	3.522045	1.4953797	-1.0	-1.0
chr1	1296109	1296209	ENSG00000131584.18|ACAP3|GRWD1|GRWD1	901	-	4.6572547	1.0029315	-1.0	-1.0
chr1	1306044	1306159	ENSG00000131584.18|ACAP3|GRWD1|GRWD1	901	-	4.8465137	1.0029315	-1.0	-1.0
chr1	1305456	1305581	ENSG00000131584.18|ACAP3|GRWD1|GRWD1	901	-	5.064422	1.0029315	-1.0	-1.0
chr1	1300202	1300508	ENSG00000131584.18|ACAP3|GRWD1|GRWD1	914	-	3.534203	1.0645928	-1.0	-1.0
chr1	1303161	1303511	ENSG00000131584.18|ACAP3|GRWD1|GRWD1	964	-	4.1185594	1.4405066	-1.0	-1.0
chr1	1299972	1300068	ENSG00000131584.18|ACAP3|GRWD1|GRWD1	993	-	4.6023445	2.1695344	-1.0	-1.0
chr1	1301922	1302046	ENSG00000131584.18|ACAP3|GRWD1|GRWD1	938	-	3.002272	1.2045912	-1.0	-1.0
chr1	1307768	1307973	ENSG00000131584.18|ACAP3|GRWD1|GRWD1	933	-	3.381243	1.1712872	-1.0	-1.0
chr1	1295735	1295938	ENSG00000131584.18|ACAP3|GRWD1|GRWD1	940	-	3.1647213	1.2202333	-1.0	-1.0
chr1	1300692	1300832	ENSG00000131584.18|ACAP3|GRWD1|GRWD1	905	-	2.8035839	1.0245438	-1.0	-1.0
chr1	1294717	1294977	ENSG00000131584.18|ACAP3|GRWD1|GRWD1	948	-	3.8104725	1.2843686	-1.0	-1.0
chr1	1294441	1294628	ENSG00000131584.18|ACAP3|GRWD1|GRWD1	955	-	3.900153	1.3440485	-1.0	-1.0
chr1	1295303	1295446	ENSG00000131584.18|ACAP3|GRWD1|GRWD1	904	-	2.5629618	1.0195647	-1.0	-1.0
chr1	1300068	1300157	ENSG00000131584.18|ACAP3|GRWD1|GRWD1	994	-	7.335338	2.2120223	-1.0	-1.0
chr1	1298369	1298421	ENSG00000131584.18|ACAP3|GRWD1|GRWD1	971	-	4.0626097	1.5310651	-1.0	-1.0
chr1	1303686	1303816	ENSG00000131584.18|ACAP3|GRWD1|GRWD1	901	-	5.000119	1.0029315	-1.0	-1.0
chr1	1302046	1302146	ENSG00000131584.18|ACAP3|GRWD1|GRWD1	901	-	4.920294	1.0029315	-1.0	-1.0
chr1	1300157	1300202	ENSG00000131584.18|ACAP3|GRWD1|GRWD1	933	-	2.9106114	1.1754202	-1.0	-1.0
chr1	1298926	1299681	ENSG00000131584.18|ACAP3|GRWD1|GRWD1	933	-	3.117931	1.1733032	-1.0	-1.0
chr1	1293540	1293708	ENSG00000131584.18|ACAP3|GRWD1|GRWD1	954	-	4.297731	1.3337147	-1.0	-1.0
chr1	1294089	1294194	ENSG00000131584.18|ACAP3|GRWD1|GRWD1	901	-	2.4493876	1.0029315	-1.0	-1.0
chr1	1298012	1298265	ENSG00000131584.18|ACAP3|GRWD1|GRWD1	932	-	2.8453045	1.1677653	-1.0	-1.0
chr1	1309440	1309560	ENSG00000169972.11|PUSL1|GRWD1|GRWD1	901	+	4.8449745	1.0029315	-1.0	-1.0
chr1	1311519	1311664	ENSG00000169972.11|PUSL1|GRWD1|GRWD1	901	+	4.7363586	1.0029315	-1.0	-1.0
chr1	1309085	1309280	ENSG00000169972.11|PUSL1|GRWD1|GRWD1	901	+	4.9361	1.0029315	-1.0	-1.0
chr1	1310905	1311040	ENSG00000169972.11|PUSL1|GRWD1|GRWD1	901	+	4.774579	1.0029315	-1.0	-1.0
chr1	1309595	1309835	ENSG00000169972.11|PUSL1|GRWD1|GRWD1	901	+	4.795854	1.0029315	-1.0	-1.0
chr1	1318753	1319628	ENSG00000127054.20|INTS11|GRWD1|GRWD1	982	-	3.991421	1.7399198	-1.0	-1.0
chr1	1321506	1321621	ENSG00000127054.20|INTS11|GRWD1|GRWD1	901	-	4.7260075	1.0029315	-1.0	-1.0
chr1	1320248	1321096	ENSG00000127054.20|INTS11|GRWD1|GRWD1	947	-	4.3090425	1.273529	-1.0	-1.0
chr1	1311584	1311919	ENSG00000127054.20|INTS11|GRWD1|GRWD1	956	-	4.9482417	1.3529466	-1.0	-1.0
chr1	1323140	1323287	ENSG00000127054.20|INTS11|GRWD1|GRWD1	934	-	4.6944523	1.177765	-1.0	-1.0
chr1	1315166	1315306	ENSG00000127054.20|INTS11|GRWD1|GRWD1	901	-	4.9780335	1.0029315	-1.0	-1.0
chr1	1315336	1315697	ENSG00000127054.20|INTS11|GRWD1|GRWD1	947	-	3.2343378	1.2795306	-1.0	-1.0
chr1	1311924	1312017	ENSG00000127054.20|INTS11|GRWD1|GRWD1	901	-	4.6572547	1.0029315	-1.0	-1.0
chr1	1312017	1312142	ENSG00000127054.20|INTS11|GRWD1|GRWD1	943	-	3.057575	1.2418547	-1.0	-1.0
chr1	1313731	1314651	ENSG00000127054.20|INTS11|GRWD1|GRWD1	951	-	3.4168317	1.3061104	-1.0	-1.0
chr1	1321626	1321816	ENSG00000127054.20|INTS11|GRWD1|GRWD1	901	-	5.3367734	1.0029315	-1.0	-1.0
chr1	1312225	1313592	ENSG00000127054.20|INTS11|GRWD1|GRWD1	953	-	4.025032	1.3243029	-1.0	-1.0
chr1	1324262	1324552	ENSG00000127054.20|INTS11|GRWD1|GRWD1	901	-	4.442613	1.0029315	-1.0	-1.0
chr1	1324580	1324691	ENSG00000127054.20|INTS11|GRWD1|GRWD1	948	-	3.4116936	1.2804198	-1.0	-1.0
chr1	1322184	1322284	ENSG00000127054.20|INTS11|GRWD1|GRWD1	901	-	3.3521104	1.0029315	-1.0	-1.0
chr1	1313592	1313731	ENSG00000127054.20|INTS11|GRWD1|GRWD1	901	-	5.1726947	1.0029315	-1.0	-1.0
chr1	1321096	1321281	ENSG00000127054.20|INTS11|GRWD1|GRWD1	901	-	5.3115935	1.0029315	-1.0	-1.0
chr1	1319703	1319988	ENSG00000127054.20|INTS11|GRWD1|GRWD1	901	-	4.9592986	1.0029315	-1.0	-1.0
chr1	1314741	1314986	ENSG00000127054.20|INTS11|GRWD1|GRWD1	982	-	4.899107	1.7502961	-1.0	-1.0
chr1	1324820	1325055	ENSG00000224051.6|CPTP|GRWD1|GRWD1	901	+	4.972757	1.0029315	-1.0	-1.0
chr1	1327240	1327370	ENSG00000224051.6|CPTP|GRWD1|GRWD1	901	+	3.414876	1.0029315	-1.0	-1.0
chr1	1328150	1328270	ENSG00000224051.6|CPTP|GRWD1|GRWD1	901	+	5.1544695	1.0029315	-1.0	-1.0
chr1	1327620	1327725	ENSG00000224051.6|CPTP|GRWD1|GRWD1	901	+	4.657254	1.0029315	-1.0	-1.0
chr1	1326895	1326995	ENSG00000224051.6|CPTP|GRWD1|GRWD1	901	+	5.4228005	1.0029315	-1.0	-1.0
chr1	1326360	1326475	ENSG00000224051.6|CPTP|GRWD1|GRWD1	901	+	4.6572547	1.0029315	-1.0	-1.0
chr1	1327385	1327575	ENSG00000224051.6|CPTP|GRWD1|GRWD1	901	+	4.981242	1.0029315	-1.0	-1.0
chr1	1341666	1342151	ENSG00000107404.19|DVL1|GRWD1|GRWD1	938	-	3.117938	1.2106916	-1.0	-1.0
chr1	1348895	1349195	ENSG00000107404.19|DVL1|GRWD1|GRWD1	967	-	3.7425241	1.4846985	-1.0	-1.0
chr1	1340246	1340365	ENSG00000107404.19|DVL1|GRWD1|GRWD1	961	-	4.390588	1.412029	-1.0	-1.0
chr1	1338848	1338963	ENSG00000107404.19|DVL1|GRWD1|GRWD1	901	-	5.620267	1.0029315	-1.0	-1.0
chr1	1338036	1338151	ENSG00000107404.19|DVL1|GRWD1|GRWD1	901	-	2.3817408	1.0029315	-1.0	-1.0
chr1	1338436	1338521	ENSG00000107404.19|DVL1|GRWD1|GRWD1	901	-	5.3353367	1.0029315	-1.0	-1.0
chr1	1335385	1335490	ENSG00000107404.19|DVL1|GRWD1|GRWD1	901	-	2.9776487	1.0029315	-1.0	-1.0
chr1	1340037	1340190	ENSG00000107404.19|DVL1|GRWD1|GRWD1	997	-	7.726647	2.505643	-1.0	-1.0
chr1	1342362	1342484	ENSG00000107404.19|DVL1|GRWD1|GRWD1	960	-	3.6900504	1.3943121	-1.0	-1.0
chr1	1335835	1335950	ENSG00000107404.19|DVL1|GRWD1|GRWD1	925	-	3.8568215	1.122941	-1.0	-1.0
chr1	1336110	1336430	ENSG00000107404.19|DVL1|GRWD1|GRWD1	955	-	4.1236367	1.3507378	-1.0	-1.0
chr1	1337525	1337675	ENSG00000107404.19|DVL1|GRWD1|GRWD1	901	-	5.1135306	1.0029315	-1.0	-1.0
chr1	1340409	1340503	ENSG00000107404.19|DVL1|GRWD1|GRWD1	911	-	2.679286	1.0524032	-1.0	-1.0
chr1	1338521	1338653	ENSG00000107404.19|DVL1|GRWD1|GRWD1	907	-	2.5819354	1.0311867	-1.0	-1.0
chr1	1338268	1338436	ENSG00000107404.19|DVL1|GRWD1|GRWD1	918	-	2.844772	1.0864838	-1.0	-1.0
chr1	1337055	1337225	ENSG00000107404.19|DVL1|GRWD1|GRWD1	901	-	4.8698397	1.0029315	-1.0	-1.0
chr1	1348738	1348895	ENSG00000107404.19|DVL1|GRWD1|GRWD1	901	-	4.847067	1.0029315	-1.0	-1.0
chr1	1340658	1340763	ENSG00000107404.19|DVL1|GRWD1|GRWD1	901	-	4.6572547	1.0029315	-1.0	-1.0
chr1	1349200	1349345	ENSG00000107404.19|DVL1|GRWD1|GRWD1	904	-	3.1310472	1.0170903	-1.0	-1.0
chr1	1339178	1339286	ENSG00000107404.19|DVL1|GRWD1|GRWD1	901	-	5.836614	1.0029315	-1.0	-1.0
chr1	1339286	1339812	ENSG00000107404.19|DVL1|GRWD1|GRWD1	955	-	4.201653	1.3489022	-1.0	-1.0
chr1	1342688	1342758	ENSG00000107404.19|DVL1|GRWD1|GRWD1	919	-	2.767159	1.0921494	-1.0	-1.0
chr1	1342903	1343008	ENSG00000107404.19|DVL1|GRWD1|GRWD1	901	-	4.6572547	1.0029315	-1.0	-1.0
chr1	1342156	1342256	ENSG00000107404.19|DVL1|GRWD1|GRWD1	901	-	5.0357723	1.0029315	-1.0	-1.0
chr1	1338183	1338268	ENSG00000107404.19|DVL1|GRWD1|GRWD1	901	-	4.6572547	1.0029315	-1.0	-1.0
chr1	1339649	1339708	ENSG00000284372.1|MIR6808|GRWD1|GRWD1	956	-	6.242231	1.3591241	-1.0	-1.0
chr1	1355757	1355862	ENSG00000162576.16|MXRA8|GRWD1|GRWD1	901	-	4.7260075	1.0029315	-1.0	-1.0
chr1	1356247	1356452	ENSG00000162576.16|MXRA8|GRWD1|GRWD1	901	-	4.7260075	1.0029315	-1.0	-1.0
chr1	1353278	1353383	ENSG00000162576.16|MXRA8|GRWD1|GRWD1	901	-	3.5070882	1.0029315	-1.0	-1.0
chr1	1354509	1354681	ENSG00000162576.16|MXRA8|GRWD1|GRWD1	901	-	4.96786	1.0029315	-1.0	-1.0
chr1	1356097	1356237	ENSG00000162576.16|MXRA8|GRWD1|GRWD1	901	-	5.393646	1.0029315	-1.0	-1.0
chr1	1354029	1354106	ENSG00000162576.16|MXRA8|GRWD1|GRWD1	960	-	3.4776502	1.3954227	-1.0	-1.0
chr1	1354681	1355752	ENSG00000162576.16|MXRA8|GRWD1|GRWD1	938	-	4.2352457	1.2062012	-1.0	-1.0
chr1	1353533	1353946	ENSG00000162576.16|MXRA8|GRWD1|GRWD1	941	-	3.822764	1.2257485	-1.0	-1.0
chr1	1354192	1354509	ENSG00000162576.16|MXRA8|GRWD1|GRWD1	955	-	3.7986116	1.3447677	-1.0	-1.0
chr1	1374209	1374584	ENSG00000175756.13|AURKAIP1|GRWD1|GRWD1	971	-	4.707236	1.54431	-1.0	-1.0
chr1	1373999	1374189	ENSG00000175756.13|AURKAIP1|GRWD1|GRWD1	926	-	2.9141135	1.1303537	-1.0	-1.0
chr1	1373729	1373902	ENSG00000175756.13|AURKAIP1|GRWD1|GRWD1	945	-	3.4985073	1.2633499	-1.0	-1.0
chr1	1374639	1374909	ENSG00000175756.13|AURKAIP1|GRWD1|GRWD1	929	-	2.9031267	1.1500096	-1.0	-1.0
chr1	1373902	1373999	ENSG00000175756.13|AURKAIP1|GRWD1|GRWD1	901	-	5.1426888	1.0029315	-1.0	-1.0
chr1	1374934	1375264	ENSG00000175756.13|AURKAIP1|GRWD1|GRWD1	933	-	3.5100846	1.176222	-1.0	-1.0
chr1	1398232	1398366	ENSG00000221978.11|CCNL2|GRWD1|GRWD1	998	-	4.4160156	2.8051462	-1.0	-1.0
chr1	1392520	1392803	ENSG00000221978.11|CCNL2|GRWD1|GRWD1	985	-	3.1111507	1.8262967	-1.0	-1.0
chr1	1390229	1390371	ENSG00000221978.11|CCNL2|GRWD1|GRWD1	997	-	4.2593493	2.5033648	-1.0	-1.0
chr1	1386285	1387582	ENSG00000221978.11|CCNL2|GRWD1|GRWD1	981	-	3.6627347	1.7283711	-1.0	-1.0
chr1	1387642	1387757	ENSG00000221978.11|CCNL2|GRWD1|GRWD1	901	-	4.8473663	1.0029315	-1.0	-1.0
chr1	1392300	1392425	ENSG00000221978.11|CCNL2|GRWD1|GRWD1	914	-	2.996139	1.0667892	-1.0	-1.0
chr1	1385875	1385995	ENSG00000221978.11|CCNL2|GRWD1|GRWD1	901	-	2.799577	1.0029315	-1.0	-1.0
chr1	1398596	1398881	ENSG00000221978.11|CCNL2|GRWD1|GRWD1	936	-	3.4247568	1.1944816	-1.0	-1.0
chr1	1398366	1398586	ENSG00000221978.11|CCNL2|GRWD1|GRWD1	913	-	3.5145688	1.060187	-1.0	-1.0
chr1	1391185	1391655	ENSG00000221978.11|CCNL2|GRWD1|GRWD1	999	-	3.5027559	2.9750302	-1.0	-1.0
chr1	1398987	1399328	ENSG00000221978.11|CCNL2|GRWD1|GRWD1	921	-	2.823229	1.1003679	-1.0	-1.0
chr1	1387953	1388313	ENSG00000221978.11|CCNL2|GRWD1|GRWD1	985	-	4.844743	1.8104256	-1.0	-1.0
chr1	1393084	1393184	ENSG00000221978.11|CCNL2|GRWD1|GRWD1	901	-	3.6475663	1.0029315	-1.0	-1.0
chr1	1390765	1390975	ENSG00000221978.11|CCNL2|GRWD1|GRWD1	994	-	3.6045306	2.2138238	-1.0	-1.0
chr1	1391835	1391960	ENSG00000221978.11|CCNL2|GRWD1|GRWD1	954	-	4.418851	1.3338976	-1.0	-1.0
chr1	1393309	1393460	ENSG00000221978.11|CCNL2|GRWD1|GRWD1	991	-	3.4962277	2.0345504	-1.0	-1.0
chr1	1388513	1388618	ENSG00000221978.11|CCNL2|GRWD1|GRWD1	901	-	4.657254	1.0029315	-1.0	-1.0
chr1	1390371	1390458	ENSG00000221978.11|CCNL2|GRWD1|GRWD1	957	-	6.2422314	1.3668723	-1.0	-1.0
chr1	1395294	1395537	ENSG00000221978.11|CCNL2|GRWD1|GRWD1	997	-	3.8569293	2.5096219	-1.0	-1.0
chr1	1390458	1390558	ENSG00000221978.11|CCNL2|GRWD1|GRWD1	1000	-	4.348666	4.4171224	-1.0	-1.0
chr1	1386080	1386250	ENSG00000221978.11|CCNL2|GRWD1|GRWD1	901	-	4.065755	1.0029315	-1.0	-1.0
chr1	1387776	1387869	ENSG00000221978.11|CCNL2|GRWD1|GRWD1	989	-	3.8468857	1.9641685	-1.0	-1.0
chr1	1400741	1401086	ENSG00000224870.6|AL391244.1|GRWD1|GRWD1	908	+	4.4528804	1.0340891	-1.0	-1.0
chr1	1399766	1399926	ENSG00000224870.6|AL391244.1|GRWD1|GRWD1	901	+	4.851215	1.0029315	-1.0	-1.0
chr1	1401131	1401356	ENSG00000224870.6|AL391244.1|GRWD1|GRWD1	949	+	5.922023	1.2956628	-1.0	-1.0
chr1	1400196	1400311	ENSG00000224870.6|AL391244.1|GRWD1|GRWD1	903	+	2.677853	1.0123227	-1.0	-1.0
chr1	1401721	1401851	ENSG00000224870.6|AL391244.1|GRWD1|GRWD1	901	+	4.6572547	1.0029315	-1.0	-1.0
chr1	1401431	1401531	ENSG00000224870.6|AL391244.1|GRWD1|GRWD1	901	+	4.6572547	1.0029315	-1.0	-1.0
chr1	1400536	1400736	ENSG00000224870.6|AL391244.1|GRWD1|GRWD1	908	+	5.180497	1.0352422	-1.0	-1.0
chr1	1400036	1400161	ENSG00000224870.6|AL391244.1|GRWD1|GRWD1	901	+	5.601427	1.0029315	-1.0	-1.0
chr1	1406268	1406443	ENSG00000242485.5|MRPL20|GRWD1|GRWD1	901	-	3.1546628	1.0029315	-1.0	-1.0
chr1	1402087	1402277	ENSG00000242485.5|MRPL20|GRWD1|GRWD1	945	-	3.855566	1.259869	-1.0	-1.0
chr1	1407130	1407313	ENSG00000242485.5|MRPL20|GRWD1|GRWD1	961	-	3.7843351	1.4126135	-1.0	-1.0
chr1	1406663	1407019	ENSG00000242485.5|MRPL20|GRWD1|GRWD1	970	-	4.934399	1.5239743	-1.0	-1.0
chr1	1405718	1405983	ENSG00000242485.5|MRPL20|GRWD1|GRWD1	958	-	3.7303069	1.3736151	-1.0	-1.0
chr1	1420431	1420536	ENSG00000235098.8|ANKRD65|GRWD1|GRWD1	901	-	4.726008	1.0029315	-1.0	-1.0
chr1	1419204	1419494	ENSG00000235098.8|ANKRD65|GRWD1|GRWD1	901	-	5.255614	1.0029315	-1.0	-1.0
chr1	1419779	1419884	ENSG00000235098.8|ANKRD65|GRWD1|GRWD1	901	-	5.031492	1.0029315	-1.0	-1.0
chr1	1420592	1420707	ENSG00000235098.8|ANKRD65|GRWD1|GRWD1	901	-	5.3312626	1.0029315	-1.0	-1.0
chr1	1420796	1421026	ENSG00000235098.8|ANKRD65|GRWD1|GRWD1	908	-	5.101988	1.0346742	-1.0	-1.0
chr1	1421071	1421286	ENSG00000235098.8|ANKRD65|GRWD1|GRWD1	937	-	5.0639544	1.2020434	-1.0	-1.0
chr1	1419939	1420051	ENSG00000235098.8|ANKRD65|GRWD1|GRWD1	901	-	5.110664	1.0029315	-1.0	-1.0
chr1	1419054	1419159	ENSG00000235098.8|ANKRD65|GRWD1|GRWD1	901	-	4.726008	1.0029315	-1.0	-1.0
chr1	1430538	1430688	ENSG00000225285.1|LINC01770|GRWD1|GRWD1	901	-	5.097591	1.0029315	-1.0	-1.0
chr1	1434207	1434357	ENSG00000225285.1|LINC01770|GRWD1|GRWD1	901	-	5.4545927	1.0029315	-1.0	-1.0
chr1	1434427	1434573	ENSG00000225285.1|LINC01770|GRWD1|GRWD1	901	-	4.5720377	1.0029315	-1.0	-1.0
chr1	1433888	1433998	ENSG00000225285.1|LINC01770|GRWD1|GRWD1	901	-	4.7030897	1.0029315	-1.0	-1.0
chr1	1437141	1437281	ENSG00000179403.11|VWA1|GRWD1|GRWD1	924	+	4.768119	1.1206379	-1.0	-1.0
chr1	1439530	1439645	ENSG00000179403.11|VWA1|GRWD1|GRWD1	901	+	4.917781	1.0029315	-1.0	-1.0
chr1	1436821	1436986	ENSG00000179403.11|VWA1|GRWD1|GRWD1	901	+	5.050055	1.0029315	-1.0	-1.0
chr1	1440190	1440320	ENSG00000179403.11|VWA1|GRWD1|GRWD1	901	+	5.0910625	1.0029315	-1.0	-1.0
chr1	1452364	1452434	ENSG00000215915.9|ATAD3C|GRWD1|GRWD1	901	+	4.6572547	1.0029315	-1.0	-1.0
chr1	1481886	1481996	ENSG00000160072.19|ATAD3B|GRWD1|GRWD1	901	+	4.6572547	1.0029315	-1.0	-1.0
chr1	1476439	1476624	ENSG00000160072.19|ATAD3B|GRWD1|GRWD1	901	+	4.9051223	1.0029315	-1.0	-1.0
chr1	1484564	1484834	ENSG00000160072.19|ATAD3B|GRWD1|GRWD1	911	+	4.813519	1.0526403	-1.0	-1.0
chr1	1471768	1471898	ENSG00000160072.19|ATAD3B|GRWD1|GRWD1	901	+	4.485058	1.0029315	-1.0	-1.0
chr1	1491051	1491156	ENSG00000160072.19|ATAD3B|GRWD1|GRWD1	901	+	4.6572547	1.0029315	-1.0	-1.0
chr1	1478065	1478170	ENSG00000160072.19|ATAD3B|GRWD1|GRWD1	901	+	3.2849963	1.0029315	-1.0	-1.0
chr1	1487038	1487213	ENSG00000160072.19|ATAD3B|GRWD1|GRWD1	901	+	4.7548814	1.0027505	-1.0	-1.0
chr1	1496359	1496469	ENSG00000160072.19|ATAD3B|GRWD1|GRWD1	901	+	4.9202943	1.0029315	-1.0	-1.0
chr1	1484964	1485171	ENSG00000160072.19|ATAD3B|GRWD1|GRWD1	974	+	4.846123	1.5846819	-1.0	-1.0
chr1	1489978	1490178	ENSG00000160072.19|ATAD3B|GRWD1|GRWD1	915	+	5.473134	1.0731261	-1.0	-1.0
chr1	1495969	1496114	ENSG00000160072.19|ATAD3B|GRWD1|GRWD1	910	+	4.0214663	1.0465331	-1.0	-1.0
chr1	1489593	1489928	ENSG00000160072.19|ATAD3B|GRWD1|GRWD1	919	+	4.9146852	1.0905129	-1.0	-1.0
chr1	1482544	1482662	ENSG00000160072.19|ATAD3B|GRWD1|GRWD1	981	+	6.6483	1.7295789	-1.0	-1.0
chr1	1482702	1482972	ENSG00000160072.19|ATAD3B|GRWD1|GRWD1	913	+	4.5455422	1.0588579	-1.0	-1.0
chr1	1490188	1490671	ENSG00000160072.19|ATAD3B|GRWD1|GRWD1	977	+	6.3508196	1.6393496	-1.0	-1.0
chr1	1477850	1478015	ENSG00000160072.19|ATAD3B|GRWD1|GRWD1	901	+	4.7858276	1.0029315	-1.0	-1.0
chr1	1489203	1489588	ENSG00000160072.19|ATAD3B|GRWD1|GRWD1	916	+	4.9678245	1.0761671	-1.0	-1.0
chr1	1477725	1477840	ENSG00000160072.19|ATAD3B|GRWD1|GRWD1	901	+	4.8575273	1.0029315	-1.0	-1.0
chr1	1482137	1482303	ENSG00000160072.19|ATAD3B|GRWD1|GRWD1	986	+	4.8053117	1.8569525	-1.0	-1.0
chr1	1485781	1486235	ENSG00000160072.19|ATAD3B|GRWD1|GRWD1	935	+	5.1134353	1.1894122	-1.0	-1.0
chr1	1471903	1472089	ENSG00000160072.19|ATAD3B|GRWD1|GRWD1	913	+	5.4427905	1.0586588	-1.0	-1.0
chr1	1487508	1487698	ENSG00000160072.19|ATAD3B|GRWD1|GRWD1	901	+	5.241103	1.0029315	-1.0	-1.0
chr1	1495484	1495929	ENSG00000160072.19|ATAD3B|GRWD1|GRWD1	947	+	4.0532813	1.2728685	-1.0	-1.0
chr1	1478240	1478615	ENSG00000160072.19|ATAD3B|GRWD1|GRWD1	946	+	3.6688738	1.2715007	-1.0	-1.0
chr1	1533925	1534110	ENSG00000197785.13|ATAD3A|GRWD1|GRWD1	939	+	5.7718415	1.2170514	-1.0	-1.0
chr1	1534580	1534680	ENSG00000197785.13|ATAD3A|GRWD1|GRWD1	901	+	4.657253	1.0029315	-1.0	-1.0
chr1	1523510	1523567	ENSG00000197785.13|ATAD3A|GRWD1|GRWD1	901	+	5.5052633	1.0029315	-1.0	-1.0
chr1	1520381	1520496	ENSG00000197785.13|ATAD3A|GRWD1|GRWD1	901	+	4.823151	1.0029315	-1.0	-1.0
chr1	1522803	1522899	ENSG00000197785.13|ATAD3A|GRWD1|GRWD1	901	+	5.1426888	1.0029315	-1.0	-1.0
chr1	1534255	1534505	ENSG00000197785.13|ATAD3A|GRWD1|GRWD1	901	+	4.872346	1.0029315	-1.0	-1.0
chr1	1515625	1515730	ENSG00000197785.13|ATAD3A|GRWD1|GRWD1	901	+	5.0184937	1.0029315	-1.0	-1.0
chr1	1528207	1528307	ENSG00000197785.13|ATAD3A|GRWD1|GRWD1	901	+	4.657254	1.0029315	-1.0	-1.0
chr1	1525002	1525239	ENSG00000197785.13|ATAD3A|GRWD1|GRWD1	901	+	4.9887137	1.0029315	-1.0	-1.0
chr1	1523737	1523838	ENSG00000197785.13|ATAD3A|GRWD1|GRWD1	901	+	4.726008	1.0029315	-1.0	-1.0
chr1	1522327	1522442	ENSG00000197785.13|ATAD3A|GRWD1|GRWD1	901	+	4.883403	1.0029315	-1.0	-1.0
chr1	1520547	1520617	ENSG00000197785.13|ATAD3A|GRWD1|GRWD1	956	+	6.0357795	1.3526593	-1.0	-1.0
chr1	1527438	1527543	ENSG00000197785.13|ATAD3A|GRWD1|GRWD1	901	+	4.657253	1.0029315	-1.0	-1.0
chr1	1523838	1523963	ENSG00000197785.13|ATAD3A|GRWD1|GRWD1	915	+	3.7136147	1.0690844	-1.0	-1.0
chr1	1527897	1527997	ENSG00000197785.13|ATAD3A|GRWD1|GRWD1	901	+	4.657254	1.0029315	-1.0	-1.0
chr1	1515735	1515845	ENSG00000197785.13|ATAD3A|GRWD1|GRWD1	901	+	4.794761	1.0029315	-1.0	-1.0
chr1	1525239	1525291	ENSG00000197785.13|ATAD3A|GRWD1|GRWD1	956	+	5.858902	1.3558713	-1.0	-1.0
chr1	1520140	1520306	ENSG00000197785.13|ATAD3A|GRWD1|GRWD1	950	+	3.717649	1.2989769	-1.0	-1.0
chr1	1527694	1527862	ENSG00000197785.13|ATAD3A|GRWD1|GRWD1	984	+	6.710242	1.7855197	-1.0	-1.0
chr1	1542172	1542277	ENSG00000160075.11|SSU72|GRWD1|GRWD1	901	-	4.6572547	1.0029315	-1.0	-1.0
chr1	1542812	1543282	ENSG00000160075.11|SSU72|GRWD1|GRWD1	901	-	4.9935465	1.0029315	-1.0	-1.0
chr1	1544772	1545067	ENSG00000160075.11|SSU72|GRWD1|GRWD1	916	-	3.5872626	1.0761904	-1.0	-1.0
chr1	1543607	1543772	ENSG00000160075.11|SSU72|GRWD1|GRWD1	901	-	4.8704033	1.0029315	-1.0	-1.0
chr1	1564712	1564916	ENSG00000160075.11|SSU72|GRWD1|GRWD1	955	-	3.5251684	1.3514229	-1.0	-1.0
chr1	1542572	1542757	ENSG00000160075.11|SSU72|GRWD1|GRWD1	901	-	4.7073226	1.0029315	-1.0	-1.0
chr1	1564102	1564212	ENSG00000160075.11|SSU72|GRWD1|GRWD1	901	-	4.6572547	1.0029315	-1.0	-1.0
chr1	1564262	1564387	ENSG00000160075.11|SSU72|GRWD1|GRWD1	901	-	5.0416474	1.0029315	-1.0	-1.0
chr1	1542312	1542567	ENSG00000160075.11|SSU72|GRWD1|GRWD1	901	-	4.657254	1.0029315	-1.0	-1.0
chr1	1541682	1542162	ENSG00000160075.11|SSU72|GRWD1|GRWD1	944	-	3.514168	1.2545027	-1.0	-1.0
chr1	1574477	1574867	ENSG00000160075.11|SSU72|GRWD1|GRWD1	912	-	2.8040123	1.054281	-1.0	-1.0
chr1	1543868	1543987	ENSG00000160075.11|SSU72|GRWD1|GRWD1	976	-	4.1127157	1.6151181	-1.0	-1.0
chr1	1599546	1599651	ENSG00000228594.3|FNDC10|GRWD1|GRWD1	901	-	4.6572547	1.0029315	-1.0	-1.0
chr1	1629033	1629133	ENSG00000197530.12|MIB2|GRWD1|GRWD1	901	+	4.9202943	1.0029315	-1.0	-1.0
chr1	1626836	1627207	ENSG00000197530.12|MIB2|GRWD1|GRWD1	991	+	6.890066	2.0507183	-1.0	-1.0
chr1	1628173	1628713	ENSG00000197530.12|MIB2|GRWD1|GRWD1	926	+	3.8092892	1.1326861	-1.0	-1.0
chr1	1629178	1629293	ENSG00000197530.12|MIB2|GRWD1|GRWD1	901	+	3.3521101	1.0029315	-1.0	-1.0
chr1	1615444	1615564	ENSG00000197530.12|MIB2|GRWD1|GRWD1	901	+	4.857527	1.0029315	-1.0	-1.0
chr1	1623281	1623699	ENSG00000197530.12|MIB2|GRWD1|GRWD1	924	+	4.4109163	1.1173638	-1.0	-1.0
chr1	1629504	1629689	ENSG00000197530.12|MIB2|GRWD1|GRWD1	901	+	5.2944245	1.0029315	-1.0	-1.0
chr1	1628732	1629033	ENSG00000197530.12|MIB2|GRWD1|GRWD1	922	+	5.5961356	1.1104339	-1.0	-1.0
chr1	1616413	1616693	ENSG00000197530.12|MIB2|GRWD1|GRWD1	912	+	3.4743168	1.0547853	-1.0	-1.0
chr1	1624743	1624901	ENSG00000197530.12|MIB2|GRWD1|GRWD1	977	+	6.106948	1.634351	-1.0	-1.0
chr1	1627870	1628010	ENSG00000197530.12|MIB2|GRWD1|GRWD1	901	+	4.737449	1.0029315	-1.0	-1.0
chr1	1617593	1617698	ENSG00000197530.12|MIB2|GRWD1|GRWD1	901	+	4.6572547	1.0029315	-1.0	-1.0
chr1	1627600	1627825	ENSG00000197530.12|MIB2|GRWD1|GRWD1	928	+	3.3998866	1.144802	-1.0	-1.0
chr1	1625285	1625450	ENSG00000197530.12|MIB2|GRWD1|GRWD1	951	+	4.4626117	1.3075712	-1.0	-1.0
chr1	1626545	1626754	ENSG00000197530.12|MIB2|GRWD1|GRWD1	938	+	5.4763584	1.2084782	-1.0	-1.0
chr1	1625840	1625945	ENSG00000197530.12|MIB2|GRWD1|GRWD1	901	+	5.142689	1.0029315	-1.0	-1.0
chr1	1625470	1625785	ENSG00000197530.12|MIB2|GRWD1|GRWD1	969	+	5.2346005	1.5087821	-1.0	-1.0
chr1	1624964	1625185	ENSG00000197530.12|MIB2|GRWD1|GRWD1	960	+	3.7214541	1.3995391	-1.0	-1.0
chr1	1623773	1624103	ENSG00000197530.12|MIB2|GRWD1|GRWD1	924	+	3.6560273	1.1190082	-1.0	-1.0
chr1	1617088	1617268	ENSG00000197530.12|MIB2|GRWD1|GRWD1	901	+	5.0153913	1.0029315	-1.0	-1.0
chr1	1627295	1627565	ENSG00000197530.12|MIB2|GRWD1|GRWD1	947	+	4.4803	1.2777256	-1.0	-1.0
chr1	1616838	1616973	ENSG00000197530.12|MIB2|GRWD1|GRWD1	901	+	4.691631	1.0029315	-1.0	-1.0
chr1	1624504	1624684	ENSG00000197530.12|MIB2|GRWD1|GRWD1	901	+	4.9297805	1.0029315	-1.0	-1.0
chr1	1626120	1626535	ENSG00000197530.12|MIB2|GRWD1|GRWD1	910	+	4.199201	1.048005	-1.0	-1.0
chr1	1628018	1628168	ENSG00000197530.12|MIB2|GRWD1|GRWD1	949	+	3.4023314	1.2887216	-1.0	-1.0
chr1	1615512	1615657	ENSG00000272106.1|AL691432.2|GRWD1|GRWD1	916	-	5.74005	1.0747331	-1.0	-1.0
chr1	1615667	1615777	ENSG00000272106.1|AL691432.2|GRWD1|GRWD1	901	-	4.7489247	1.0029315	-1.0	-1.0
chr1	1647333	1647493	ENSG00000248333.8|CDK11B|GRWD1|GRWD1	901	-	4.968069	1.0029315	-1.0	-1.0
chr1	1637407	1637513	ENSG00000248333.8|CDK11B|GRWD1|GRWD1	991	-	7.094168	2.0498307	-1.0	-1.0
chr1	1637761	1637883	ENSG00000248333.8|CDK11B|GRWD1|GRWD1	982	-	4.942982	1.7535515	-1.0	-1.0
chr1	1647623	1647773	ENSG00000248333.8|CDK11B|GRWD1|GRWD1	901	-	4.8840556	1.0029315	-1.0	-1.0
chr1	1639710	1639835	ENSG00000248333.8|CDK11B|GRWD1|GRWD1	901	-	4.7240124	1.0029315	-1.0	-1.0
chr1	1637080	1637202	ENSG00000248333.8|CDK11B|GRWD1|GRWD1	989	-	7.0386114	1.9773675	-1.0	-1.0
chr1	1637643	1637758	ENSG00000248333.8|CDK11B|GRWD1|GRWD1	901	-	4.6572547	1.0029315	-1.0	-1.0
chr1	1652232	1652438	ENSG00000248333.8|CDK11B|GRWD1|GRWD1	901	-	5.045121	1.0029315	-1.0	-1.0
chr1	1637302	1637402	ENSG00000248333.8|CDK11B|GRWD1|GRWD1	901	-	5.505263	1.0029315	-1.0	-1.0
chr1	1636337	1636481	ENSG00000248333.8|CDK11B|GRWD1|GRWD1	914	-	3.746429	1.064968	-1.0	-1.0
chr1	1646428	1646613	ENSG00000248333.8|CDK11B|GRWD1|GRWD1	901	-	4.73583	1.0029315	-1.0	-1.0
chr1	1639240	1639340	ENSG00000248333.8|CDK11B|GRWD1|GRWD1	901	-	4.6572547	1.0029315	-1.0	-1.0
chr1	1649498	1649637	ENSG00000248333.8|CDK11B|GRWD1|GRWD1	924	-	3.8957894	1.119782	-1.0	-1.0
chr1	1636681	1636798	ENSG00000248333.8|CDK11B|GRWD1|GRWD1	986	-	6.5122914	1.8695551	-1.0	-1.0
chr1	1652438	1652566	ENSG00000248333.8|CDK11B|GRWD1|GRWD1	955	-	4.458304	1.3514533	-1.0	-1.0
chr1	1658913	1659012	ENSG00000248333.8|CDK11B|GRWD1|GRWD1	975	-	4.674037	1.6044533	-1.0	-1.0
chr1	1636896	1637004	ENSG00000248333.8|CDK11B|GRWD1|GRWD1	990	-	7.0988855	2.0086915	-1.0	-1.0
chr1	1646748	1646958	ENSG00000248333.8|CDK11B|GRWD1|GRWD1	901	-	5.0624833	1.0029315	-1.0	-1.0
chr1	1655368	1655484	ENSG00000248333.8|CDK11B|GRWD1|GRWD1	986	-	6.9031343	1.8419168	-1.0	-1.0
chr1	1647913	1648248	ENSG00000248333.8|CDK11B|GRWD1|GRWD1	901	-	5.299791	1.0029315	-1.0	-1.0
chr1	1640276	1640452	ENSG00000248333.8|CDK11B|GRWD1|GRWD1	914	-	2.991044	1.0666624	-1.0	-1.0
chr1	1648893	1649018	ENSG00000248333.8|CDK11B|GRWD1|GRWD1	901	-	4.6572547	1.0029315	-1.0	-1.0
chr1	1675149	1675254	ENSG00000189339.11|SLC35E2B|GRWD1|GRWD1	901	-	4.7260075	1.0029315	-1.0	-1.0
chr1	1662937	1663037	ENSG00000189339.11|SLC35E2B|GRWD1|GRWD1	901	-	4.657254	1.0029315	-1.0	-1.0
chr1	1669663	1670151	ENSG00000189339.11|SLC35E2B|GRWD1|GRWD1	930	-	3.086454	1.1572268	-1.0	-1.0
chr1	1675467	1675582	ENSG00000189339.11|SLC35E2B|GRWD1|GRWD1	901	-	4.7020464	1.0029315	-1.0	-1.0
chr1	1672614	1672774	ENSG00000189339.11|SLC35E2B|GRWD1|GRWD1	901	-	4.8378115	1.0029315	-1.0	-1.0
chr1	1674764	1674989	ENSG00000189339.11|SLC35E2B|GRWD1|GRWD1	928	-	3.2340407	1.1456407	-1.0	-1.0
chr1	1663797	1663912	ENSG00000189339.11|SLC35E2B|GRWD1|GRWD1	901	-	4.723014	1.0029315	-1.0	-1.0
chr1	1665177	1665287	ENSG00000189339.11|SLC35E2B|GRWD1|GRWD1	901	-	3.4554288	1.0029315	-1.0	-1.0
chr1	1665852	1666019	ENSG00000189339.11|SLC35E2B|GRWD1|GRWD1	953	-	4.7948775	1.3275841	-1.0	-1.0
chr1	1692508	1692648	ENSG00000189339.11|SLC35E2B|GRWD1|GRWD1	901	-	4.7088184	1.0029315	-1.0	-1.0
chr1	1672389	1672559	ENSG00000189339.11|SLC35E2B|GRWD1|GRWD1	901	-	3.0589197	1.0025293	-1.0	-1.0
chr1	1671339	1671604	ENSG00000189339.11|SLC35E2B|GRWD1|GRWD1	910	-	3.3113885	1.0457895	-1.0	-1.0
chr1	1668326	1668472	ENSG00000189339.11|SLC35E2B|GRWD1|GRWD1	933	-	5.093739	1.1771603	-1.0	-1.0
chr1	1672949	1673099	ENSG00000189339.11|SLC35E2B|GRWD1|GRWD1	901	-	5.2625685	1.0029315	-1.0	-1.0
chr1	1675259	1675359	ENSG00000189339.11|SLC35E2B|GRWD1|GRWD1	901	-	4.657253	1.0029315	-1.0	-1.0
chr1	1665362	1665502	ENSG00000189339.11|SLC35E2B|GRWD1|GRWD1	901	-	4.853851	1.0029315	-1.0	-1.0
chr1	1665632	1665852	ENSG00000189339.11|SLC35E2B|GRWD1|GRWD1	929	-	5.350104	1.1462406	-1.0	-1.0
chr1	1709198	1709378	ENSG00000008128.22|CDK11A|GRWD1|GRWD1	901	-	5.1060576	1.0029315	-1.0	-1.0
chr1	1715947	1716132	ENSG00000008128.22|CDK11A|GRWD1|GRWD1	901	-	4.916629	1.0029315	-1.0	-1.0
chr1	1706507	1706632	ENSG00000008128.22|CDK11A|GRWD1|GRWD1	901	-	4.857527	1.0029315	-1.0	-1.0
chr1	1724194	1724319	ENSG00000008128.22|CDK11A|GRWD1|GRWD1	905	-	3.4325237	1.0225829	-1.0	-1.0
chr1	1704038	1705025	ENSG00000008128.22|CDK11A|GRWD1|GRWD1	974	-	5.117747	1.5855441	-1.0	-1.0
chr1	1705190	1705290	ENSG00000008128.22|CDK11A|GRWD1|GRWD1	901	-	4.657254	1.0029315	-1.0	-1.0
chr1	1722655	1722832	ENSG00000008128.22|CDK11A|GRWD1|GRWD1	901	-	4.9542913	1.0029315	-1.0	-1.0
chr1	1706867	1707067	ENSG00000008128.22|CDK11A|GRWD1|GRWD1	905	-	4.6156754	1.0231357	-1.0	-1.0
chr1	1708019	1708174	ENSG00000008128.22|CDK11A|GRWD1|GRWD1	901	-	5.57819	1.0029315	-1.0	-1.0
chr1	1721595	1721805	ENSG00000008128.22|CDK11A|GRWD1|GRWD1	967	-	6.181435	1.4819504	-1.0	-1.0
chr1	1719275	1719450	ENSG00000008128.22|CDK11A|GRWD1|GRWD1	937	-	4.1125207	1.1987168	-1.0	-1.0
chr1	1705641	1705732	ENSG00000008128.22|CDK11A|GRWD1|GRWD1	901	-	4.920294	1.0029315	-1.0	-1.0
chr1	1703489	1703719	ENSG00000008128.22|CDK11A|GRWD1|GRWD1	925	-	5.6652517	1.1237338	-1.0	-1.0
chr1	1718953	1719058	ENSG00000008128.22|CDK11A|GRWD1|GRWD1	901	-	4.657253	1.0029315	-1.0	-1.0
chr1	1712263	1712427	ENSG00000008128.22|CDK11A|GRWD1|GRWD1	901	-	5.2239804	1.0029315	-1.0	-1.0
chr1	1703729	1703995	ENSG00000008128.22|CDK11A|GRWD1|GRWD1	987	-	6.900418	1.8888341	-1.0	-1.0
chr1	1707503	1707599	ENSG00000008128.22|CDK11A|GRWD1|GRWD1	901	-	4.657254	1.0029315	-1.0	-1.0
chr1	1703490	1703624	ENSG00000268575.1|AL031282.2|GRWD1|GRWD1	901	-	5.4727106	1.0029315	-1.0	-1.0
chr1	1719138	1719243	ENSG00000268575.1|AL031282.2|GRWD1|GRWD1	901	-	4.657254	1.0029315	-1.0	-1.0
chr1	1708019	1708174	ENSG00000268575.1|AL031282.2|GRWD1|GRWD1	901	-	5.6002674	1.0029315	-1.0	-1.0
chr1	1734689	1734835	ENSG00000268575.1|AL031282.2|GRWD1|GRWD1	901	-	5.085317	1.0029315	-1.0	-1.0
chr1	1709198	1709378	ENSG00000268575.1|AL031282.2|GRWD1|GRWD1	901	-	5.1060576	1.0029315	-1.0	-1.0
chr1	1703995	1704195	ENSG00000268575.1|AL031282.2|GRWD1|GRWD1	945	-	4.935571	1.259111	-1.0	-1.0
chr1	1735418	1735538	ENSG00000268575.1|AL031282.2|GRWD1|GRWD1	901	-	5.035772	1.0029315	-1.0	-1.0
chr1	1715945	1716130	ENSG00000268575.1|AL031282.2|GRWD1|GRWD1	901	-	4.9225683	1.0029315	-1.0	-1.0
chr1	1706867	1707067	ENSG00000268575.1|AL031282.2|GRWD1|GRWD1	905	-	4.6156754	1.0231357	-1.0	-1.0
chr1	1705641	1705732	ENSG00000268575.1|AL031282.2|GRWD1|GRWD1	901	-	4.920294	1.0029315	-1.0	-1.0
chr1	1704705	1704903	ENSG00000268575.1|AL031282.2|GRWD1|GRWD1	978	-	5.4323397	1.6601377	-1.0	-1.0
chr1	1718953	1719058	ENSG00000268575.1|AL031282.2|GRWD1|GRWD1	901	-	4.657253	1.0029315	-1.0	-1.0
chr1	1704344	1704544	ENSG00000268575.1|AL031282.2|GRWD1|GRWD1	951	-	5.5427275	1.3090757	-1.0	-1.0
chr1	1704222	1704344	ENSG00000268575.1|AL031282.2|GRWD1|GRWD1	983	-	4.907361	1.7700992	-1.0	-1.0
chr1	1712263	1712398	ENSG00000268575.1|AL031282.2|GRWD1|GRWD1	901	-	5.197508	1.0029315	-1.0	-1.0
chr1	1704903	1705025	ENSG00000268575.1|AL031282.2|GRWD1|GRWD1	986	-	4.523574	1.852518	-1.0	-1.0
chr1	1721595	1721711	ENSG00000268575.1|AL031282.2|GRWD1|GRWD1	976	-	6.432164	1.6220064	-1.0	-1.0
chr1	1705190	1705290	ENSG00000268575.1|AL031282.2|GRWD1|GRWD1	901	-	4.657254	1.0029315	-1.0	-1.0
chr1	1719357	1719455	ENSG00000268575.1|AL031282.2|GRWD1|GRWD1	959	-	4.284995	1.3840935	-1.0	-1.0
chr1	1707317	1707497	ENSG00000268575.1|AL031282.2|GRWD1|GRWD1	901	-	4.8521485	1.0029315	-1.0	-1.0
chr1	1707524	1707584	ENSG00000268575.1|AL031282.2|GRWD1|GRWD1	901	-	4.657254	1.0029315	-1.0	-1.0
chr1	1724196	1724541	ENSG00000268575.1|AL031282.2|GRWD1|GRWD1	916	-	4.4407043	1.0782542	-1.0	-1.0
chr1	1703823	1703995	ENSG00000268575.1|AL031282.2|GRWD1|GRWD1	992	-	7.2448826	2.0996974	-1.0	-1.0
chr1	1706507	1706632	ENSG00000268575.1|AL031282.2|GRWD1|GRWD1	901	-	4.857527	1.0029315	-1.0	-1.0
chr1	1722657	1722831	ENSG00000268575.1|AL031282.2|GRWD1|GRWD1	901	-	4.972856	1.0029315	-1.0	-1.0
chr1	1704549	1704655	ENSG00000268575.1|AL031282.2|GRWD1|GRWD1	983	-	4.7266045	1.7805473	-1.0	-1.0
chr1	1737605	1738025	ENSG00000215790.6|SLC35E2|GRWD1|GRWD1	924	-	5.6709237	1.1190265	-1.0	-1.0
chr1	1739057	1739177	ENSG00000215790.6|SLC35E2|GRWD1|GRWD1	901	-	4.739758	1.0029315	-1.0	-1.0
chr1	1738936	1739057	ENSG00000215790.6|SLC35E2|GRWD1|GRWD1	901	-	4.6572547	1.0029315	-1.0	-1.0
chr1	1734689	1734835	ENSG00000215790.6|SLC35E2|GRWD1|GRWD1	901	-	5.085317	1.0029315	-1.0	-1.0
chr1	1738325	1738445	ENSG00000215790.6|SLC35E2|GRWD1|GRWD1	901	-	5.2611356	1.0029315	-1.0	-1.0
chr1	1738065	1738180	ENSG00000215790.6|SLC35E2|GRWD1|GRWD1	901	-	4.6572547	1.0029315	-1.0	-1.0
chr1	1735418	1735538	ENSG00000215790.6|SLC35E2|GRWD1|GRWD1	901	-	5.035772	1.0029315	-1.0	-1.0
chr1	1778288	1778470	ENSG00000008130.15|NADK|GRWD1|GRWD1	953	-	3.8524375	1.3256346	-1.0	-1.0
chr1	1756003	1756108	ENSG00000008130.15|NADK|GRWD1|GRWD1	912	-	3.323226	1.0570716	-1.0	-1.0
chr1	1760372	1760472	ENSG00000008130.15|NADK|GRWD1|GRWD1	901	-	4.6572547	1.0029315	-1.0	-1.0
chr1	1753649	1753754	ENSG00000008130.15|NADK|GRWD1|GRWD1	901	-	5.332513	1.0029315	-1.0	-1.0
chr1	1752766	1753060	ENSG00000008130.15|NADK|GRWD1|GRWD1	963	-	4.1313443	1.4331418	-1.0	-1.0
chr1	1761899	1762035	ENSG00000008130.15|NADK|GRWD1|GRWD1	901	-	2.542777	1.0026689	-1.0	-1.0
chr1	1752216	1752351	ENSG00000008130.15|NADK|GRWD1|GRWD1	901	-	4.6572547	1.0029315	-1.0	-1.0
chr1	1756502	1757310	ENSG00000008130.15|NADK|GRWD1|GRWD1	963	-	4.2800784	1.4300814	-1.0	-1.0
chr1	1765227	1765446	ENSG00000008130.15|NADK|GRWD1|GRWD1	941	-	3.159679	1.2318741	-1.0	-1.0
chr1	1756108	1756338	ENSG00000008130.15|NADK|GRWD1|GRWD1	936	-	3.9489734	1.1962583	-1.0	-1.0
chr1	1754050	1754383	ENSG00000008130.15|NADK|GRWD1|GRWD1	913	-	3.0971987	1.0587428	-1.0	-1.0
chr1	1753155	1753255	ENSG00000008130.15|NADK|GRWD1|GRWD1	901	-	4.6572547	1.0029315	-1.0	-1.0
chr1	1760952	1761057	ENSG00000008130.15|NADK|GRWD1|GRWD1	901	-	4.6572547	1.0029315	-1.0	-1.0
chr1	1759368	1759478	ENSG00000008130.15|NADK|GRWD1|GRWD1	901	-	4.9096003	1.0029315	-1.0	-1.0
chr1	1755136	1755256	ENSG00000008130.15|NADK|GRWD1|GRWD1	901	-	5.078539	1.0029315	-1.0	-1.0
chr1	1761392	1761497	ENSG00000008130.15|NADK|GRWD1|GRWD1	901	-	4.7887745	1.0029315	-1.0	-1.0
chr1	1755373	1755476	ENSG00000008130.15|NADK|GRWD1|GRWD1	901	-	2.7000442	1.0029315	-1.0	-1.0
chr1	1757405	1757510	ENSG00000008130.15|NADK|GRWD1|GRWD1	901	-	4.6572547	1.0029315	-1.0	-1.0
chr1	1760527	1760642	ENSG00000008130.15|NADK|GRWD1|GRWD1	901	-	4.980878	1.0029315	-1.0	-1.0
chr1	1755896	1755996	ENSG00000008130.15|NADK|GRWD1|GRWD1	901	-	3.3521106	1.0029315	-1.0	-1.0
chr1	1756343	1756502	ENSG00000008130.15|NADK|GRWD1|GRWD1	901	-	4.788193	1.0029315	-1.0	-1.0
chr1	1757910	1758065	ENSG00000008130.15|NADK|GRWD1|GRWD1	901	-	4.6916313	1.0029315	-1.0	-1.0
chr1	1753904	1754050	ENSG00000008130.15|NADK|GRWD1|GRWD1	908	-	5.583634	1.0345595	-1.0	-1.0
chr1	1753360	1753525	ENSG00000008130.15|NADK|GRWD1|GRWD1	901	-	5.0769506	1.0029315	-1.0	-1.0
chr1	1752576	1752746	ENSG00000008130.15|NADK|GRWD1|GRWD1	904	-	3.233986	1.0163311	-1.0	-1.0
chr1	1754543	1754788	ENSG00000008130.15|NADK|GRWD1|GRWD1	968	-	4.5937457	1.4996858	-1.0	-1.0
chr1	1815755	1815862	ENSG00000078369.17|GNB1|GRWD1|GRWD1	983	-	3.9076	1.7731984	-1.0	-1.0
chr1	1786839	1786989	ENSG00000078369.17|GNB1|GRWD1|GRWD1	901	-	2.3412006	1.0029315	-1.0	-1.0
chr1	1793244	1793374	ENSG00000078369.17|GNB1|GRWD1|GRWD1	901	-	2.4225512	1.0029315	-1.0	-1.0
chr1	1806474	1806538	ENSG00000078369.17|GNB1|GRWD1|GRWD1	901	-	2.5931282	1.0029315	-1.0	-1.0
chr1	1815862	1815962	ENSG00000078369.17|GNB1|GRWD1|GRWD1	901	-	5.1426888	1.0029315	-1.0	-1.0
chr1	1789006	1789191	ENSG00000078369.17|GNB1|GRWD1|GRWD1	902	-	2.3262763	1.0095046	-1.0	-1.0
chr1	1817761	1817871	ENSG00000078369.17|GNB1|GRWD1|GRWD1	901	-	2.5733182	1.0029315	-1.0	-1.0
chr1	1787321	1787437	ENSG00000078369.17|GNB1|GRWD1|GRWD1	953	-	3.3112383	1.330933	-1.0	-1.0
chr1	1787986	1788116	ENSG00000078369.17|GNB1|GRWD1|GRWD1	901	-	4.6572547	1.0029315	-1.0	-1.0
chr1	1788821	1788921	ENSG00000078369.17|GNB1|GRWD1|GRWD1	901	-	5.1426897	1.0029315	-1.0	-1.0
chr1	1879742	1879852	ENSG00000078369.17|GNB1|GRWD1|GRWD1	901	-	5.0167975	1.0029315	-1.0	-1.0
chr1	1787437	1787607	ENSG00000078369.17|GNB1|GRWD1|GRWD1	958	-	5.401976	1.3791757	-1.0	-1.0
chr1	1847252	1847427	ENSG00000078369.17|GNB1|GRWD1|GRWD1	901	-	4.68672	1.0029315	-1.0	-1.0
chr1	1790444	1790596	ENSG00000078369.17|GNB1|GRWD1|GRWD1	909	-	2.461847	1.0427878	-1.0	-1.0
chr1	1815628	1815755	ENSG00000078369.17|GNB1|GRWD1|GRWD1	901	-	5.5275493	1.0029315	-1.0	-1.0
chr1	1825327	1825554	ENSG00000078369.17|GNB1|GRWD1|GRWD1	964	-	3.1728337	1.4428399	-1.0	-1.0
chr1	1832345	1832445	ENSG00000078369.17|GNB1|GRWD1|GRWD1	901	-	4.6572547	1.0029315	-1.0	-1.0
chr1	1858242	1858342	ENSG00000078369.17|GNB1|GRWD1|GRWD1	901	-	4.6572547	1.0029315	-1.0	-1.0
chr1	1804478	1804581	ENSG00000078369.17|GNB1|GRWD1|GRWD1	934	-	3.1534884	1.1809455	-1.0	-1.0
chr1	1874012	1874112	ENSG00000078369.17|GNB1|GRWD1|GRWD1	901	-	4.6572547	1.0029315	-1.0	-1.0
chr1	1788441	1788546	ENSG00000078369.17|GNB1|GRWD1|GRWD1	901	-	3.3521101	1.0029315	-1.0	-1.0
chr1	1890824	1891099	ENSG00000078369.17|GNB1|GRWD1|GRWD1	912	-	2.5026805	1.0564203	-1.0	-1.0
chr1	1892153	1892343	ENSG00000231050.1|AL109917.1|GRWD1|GRWD1	901	+	4.8162746	1.0029315	-1.0	-1.0
chr1	1917829	1918129	ENSG00000178821.12|TMEM52|GRWD1|GRWD1	922	-	5.1064806	1.109618	-1.0	-1.0
chr1	1918362	1918462	ENSG00000178821.12|TMEM52|GRWD1|GRWD1	901	-	4.6572547	1.0029315	-1.0	-1.0
chr1	1939593	1939763	ENSG00000142609.17|CFAP74|GRWD1|GRWD1	901	-	4.8457804	1.0029315	-1.0	-1.0
chr1	2150789	2150974	ENSG00000067606.16|PRKCZ|GRWD1|GRWD1	986	+	5.1365476	1.8425893	-1.0	-1.0
chr1	2137257	2137357	ENSG00000067606.16|PRKCZ|GRWD1|GRWD1	901	+	4.920294	1.0029315	-1.0	-1.0
chr1	2146243	2146383	ENSG00000067606.16|PRKCZ|GRWD1|GRWD1	901	+	4.8616357	1.0029315	-1.0	-1.0
chr1	2174753	2174833	ENSG00000067606.16|PRKCZ|GRWD1|GRWD1	984	+	6.657268	1.8064386	-1.0	-1.0
chr1	2183844	2184024	ENSG00000067606.16|PRKCZ|GRWD1|GRWD1	935	+	5.0213375	1.1868324	-1.0	-1.0
chr1	2148871	2148924	ENSG00000067606.16|PRKCZ|GRWD1|GRWD1	901	+	2.980149	1.0029315	-1.0	-1.0
chr1	2176573	2180238	ENSG00000067606.16|PRKCZ|GRWD1|GRWD1	967	+	4.950096	1.4799353	-1.0	-1.0
chr1	2182904	2183019	ENSG00000067606.16|PRKCZ|GRWD1|GRWD1	901	+	4.6572547	1.0029315	-1.0	-1.0
chr1	2180478	2181831	ENSG00000067606.16|PRKCZ|GRWD1|GRWD1	963	+	5.015632	1.4262968	-1.0	-1.0
chr1	2146026	2146108	ENSG00000067606.16|PRKCZ|GRWD1|GRWD1	901	+	3.008165	1.0029315	-1.0	-1.0
chr1	2106565	2106665	ENSG00000067606.16|PRKCZ|GRWD1|GRWD1	901	+	4.9202943	1.0029315	-1.0	-1.0
chr1	2181914	2182709	ENSG00000067606.16|PRKCZ|GRWD1|GRWD1	932	+	3.8011277	1.1644688	-1.0	-1.0
chr1	2135261	2135347	ENSG00000067606.16|PRKCZ|GRWD1|GRWD1	990	+	4.712863	1.9998803	-1.0	-1.0
chr1	2156554	2156699	ENSG00000067606.16|PRKCZ|GRWD1|GRWD1	901	+	4.6801724	1.0029315	-1.0	-1.0
chr1	2170119	2170219	ENSG00000067606.16|PRKCZ|GRWD1|GRWD1	901	+	4.794761	1.0029315	-1.0	-1.0
chr1	2106335	2106485	ENSG00000067606.16|PRKCZ|GRWD1|GRWD1	901	+	4.6822557	1.0029315	-1.0	-1.0
chr1	2155994	2156174	ENSG00000067606.16|PRKCZ|GRWD1|GRWD1	963	+	4.9247007	1.4285086	-1.0	-1.0
chr1	2055440	2055615	ENSG00000067606.16|PRKCZ|GRWD1|GRWD1	963	+	3.5259426	1.428856	-1.0	-1.0
chr1	2175223	2175313	ENSG00000067606.16|PRKCZ|GRWD1|GRWD1	977	+	6.4228034	1.6440417	-1.0	-1.0
chr1	2184921	2185221	ENSG00000067606.16|PRKCZ|GRWD1|GRWD1	959	+	4.3724437	1.3843552	-1.0	-1.0
chr1	2098456	2098555	ENSG00000067606.16|PRKCZ|GRWD1|GRWD1	901	+	4.6572547	1.0029315	-1.0	-1.0
chr1	2174066	2174171	ENSG00000067606.16|PRKCZ|GRWD1|GRWD1	901	+	4.657254	1.0029315	-1.0	-1.0
chr1	2184069	2184344	ENSG00000067606.16|PRKCZ|GRWD1|GRWD1	901	+	4.977968	1.0029315	-1.0	-1.0
chr1	2059540	2059591	ENSG00000067606.16|PRKCZ|GRWD1|GRWD1	959	+	6.1933217	1.3849708	-1.0	-1.0
chr1	2106780	2106900	ENSG00000067606.16|PRKCZ|GRWD1|GRWD1	901	+	4.7887745	1.0029315	-1.0	-1.0
chr1	2168942	2169082	ENSG00000067606.16|PRKCZ|GRWD1|GRWD1	901	+	4.817549	1.0029315	-1.0	-1.0
chr1	2172300	2172388	ENSG00000067606.16|PRKCZ|GRWD1|GRWD1	971	+	3.9150531	1.5325136	-1.0	-1.0
chr1	2184582	2184697	ENSG00000067606.16|PRKCZ|GRWD1|GRWD1	901	+	2.397042	1.0029315	-1.0	-1.0
chr1	2169437	2169604	ENSG00000067606.16|PRKCZ|GRWD1|GRWD1	935	+	3.2362552	1.1895957	-1.0	-1.0
chr1	2173896	2174011	ENSG00000067606.16|PRKCZ|GRWD1|GRWD1	961	+	5.04638	1.4086152	-1.0	-1.0
chr1	2050484	2050701	ENSG00000067606.16|PRKCZ|GRWD1|GRWD1	924	+	4.7361383	1.120942	-1.0	-1.0
chr1	2183499	2183839	ENSG00000067606.16|PRKCZ|GRWD1|GRWD1	910	+	5.243969	1.0451381	-1.0	-1.0
chr1	2175498	2175718	ENSG00000067606.16|PRKCZ|GRWD1|GRWD1	926	+	4.806652	1.1321921	-1.0	-1.0
chr1	2185226	2185395	ENSG00000067606.16|PRKCZ|GRWD1|GRWD1	901	+	3.7161343	1.0029315	-1.0	-1.0
chr1	2144209	2144341	ENSG00000067606.16|PRKCZ|GRWD1|GRWD1	957	+	4.2579336	1.366109	-1.0	-1.0
chr1	2175823	2176573	ENSG00000067606.16|PRKCZ|GRWD1|GRWD1	938	+	4.2333746	1.2070402	-1.0	-1.0
chr1	2134932	2135086	ENSG00000067606.16|PRKCZ|GRWD1|GRWD1	939	+	4.647337	1.2126673	-1.0	-1.0
chr1	2172054	2172190	ENSG00000067606.16|PRKCZ|GRWD1|GRWD1	990	+	4.7876415	2.0105379	-1.0	-1.0
chr1	2192938	2193093	ENSG00000162585.16|FAAP20|GRWD1|GRWD1	901	-	4.995015	1.0029315	-1.0	-1.0
chr1	2189948	2190128	ENSG00000162585.16|FAAP20|GRWD1|GRWD1	901	-	5.027657	1.0029315	-1.0	-1.0
chr1	2192678	2192828	ENSG00000162585.16|FAAP20|GRWD1|GRWD1	901	-	5.2304583	1.0029315	-1.0	-1.0
chr1	2189688	2189903	ENSG00000162585.16|FAAP20|GRWD1|GRWD1	907	-	3.8539088	1.0325077	-1.0	-1.0
chr1	2193598	2193910	ENSG00000162585.16|FAAP20|GRWD1|GRWD1	905	-	2.6133335	1.0231088	-1.0	-1.0
chr1	2193997	2194172	ENSG00000162585.16|FAAP20|GRWD1|GRWD1	928	-	2.9443202	1.1413451	-1.0	-1.0
chr1	2185245	2185390	ENSG00000162585.16|FAAP20|GRWD1|GRWD1	901	-	4.8877163	1.0029315	-1.0	-1.0
chr1	2291011	2291151	ENSG00000157933.9|SKI|GRWD1|GRWD1	901	+	4.717038	1.0029315	-1.0	-1.0
chr1	2304292	2304585	ENSG00000157933.9|SKI|GRWD1|GRWD1	963	+	4.962099	1.4265435	-1.0	-1.0
chr1	2240459	2241054	ENSG00000157933.9|SKI|GRWD1|GRWD1	911	+	2.9459248	1.0520746	-1.0	-1.0
chr1	2284776	2284971	ENSG00000157933.9|SKI|GRWD1|GRWD1	901	+	4.3416443	1.0029315	-1.0	-1.0
chr1	2309346	2309451	ENSG00000157933.9|SKI|GRWD1|GRWD1	901	+	4.6572547	1.0029315	-1.0	-1.0
chr1	2296691	2296846	ENSG00000157933.9|SKI|GRWD1|GRWD1	901	+	5.167716	1.0029315	-1.0	-1.0
chr1	2304745	2304855	ENSG00000157933.9|SKI|GRWD1|GRWD1	901	+	4.6572547	1.0029315	-1.0	-1.0
chr1	2303299	2303400	ENSG00000157933.9|SKI|GRWD1|GRWD1	920	+	3.1963513	1.0948486	-1.0	-1.0
chr1	2232170	2232270	ENSG00000157933.9|SKI|GRWD1|GRWD1	901	+	4.794761	1.0029315	-1.0	-1.0
chr1	2239024	2239124	ENSG00000157933.9|SKI|GRWD1|GRWD1	901	+	4.657254	1.0029315	-1.0	-1.0
chr1	2307511	2307611	ENSG00000157933.9|SKI|GRWD1|GRWD1	901	+	4.9202943	1.0029315	-1.0	-1.0
chr1	2302741	2302861	ENSG00000157933.9|SKI|GRWD1|GRWD1	901	+	5.240084	1.0029315	-1.0	-1.0
chr1	2231410	2231530	ENSG00000157933.9|SKI|GRWD1|GRWD1	901	+	5.017155	1.0029315	-1.0	-1.0
chr1	2238589	2238694	ENSG00000157933.9|SKI|GRWD1|GRWD1	901	+	5.464032	1.0029315	-1.0	-1.0
chr1	2274181	2274281	ENSG00000157933.9|SKI|GRWD1|GRWD1	901	+	4.920294	1.0029315	-1.0	-1.0
chr1	2303745	2304095	ENSG00000157933.9|SKI|GRWD1|GRWD1	944	+	3.9469035	1.2514578	-1.0	-1.0
chr1	2229735	2230485	ENSG00000157933.9|SKI|GRWD1|GRWD1	918	+	3.0395303	1.085404	-1.0	-1.0
chr1	2246594	2246739	ENSG00000157933.9|SKI|GRWD1|GRWD1	901	+	4.7894387	1.0029315	-1.0	-1.0
chr1	2302556	2302731	ENSG00000157933.9|SKI|GRWD1|GRWD1	901	+	5.233541	1.0029315	-1.0	-1.0
chr1	2297956	2298056	ENSG00000157933.9|SKI|GRWD1|GRWD1	901	+	4.6572547	1.0029315	-1.0	-1.0
chr1	2286766	2286931	ENSG00000157933.9|SKI|GRWD1|GRWD1	901	+	5.147865	1.0029315	-1.0	-1.0
chr1	2307616	2307726	ENSG00000157933.9|SKI|GRWD1|GRWD1	901	+	3.5120704	1.0029315	-1.0	-1.0
chr1	2273701	2273831	ENSG00000157933.9|SKI|GRWD1|GRWD1	901	+	4.966919	1.0029315	-1.0	-1.0
chr1	2271251	2271396	ENSG00000157933.9|SKI|GRWD1|GRWD1	901	+	4.758888	1.0029315	-1.0	-1.0
chr1	2305495	2305640	ENSG00000157933.9|SKI|GRWD1|GRWD1	901	+	4.8921714	1.0029315	-1.0	-1.0
chr1	2277621	2277736	ENSG00000157933.9|SKI|GRWD1|GRWD1	901	+	4.8261437	1.0029315	-1.0	-1.0
chr1	2282366	2284401	ENSG00000157933.9|SKI|GRWD1|GRWD1	986	+	5.29465	1.8459809	-1.0	-1.0
chr1	2279371	2279771	ENSG00000157933.9|SKI|GRWD1|GRWD1	933	+	3.117818	1.1714171	-1.0	-1.0
chr1	2253441	2253596	ENSG00000157933.9|SKI|GRWD1|GRWD1	901	+	5.472895	1.0029315	-1.0	-1.0
chr1	2301256	2301361	ENSG00000157933.9|SKI|GRWD1|GRWD1	901	+	4.6572547	1.0029315	-1.0	-1.0
chr1	2279781	2280641	ENSG00000157933.9|SKI|GRWD1|GRWD1	952	+	4.172084	1.3207841	-1.0	-1.0
chr1	2278666	2279331	ENSG00000157933.9|SKI|GRWD1|GRWD1	919	+	3.0337517	1.0918818	-1.0	-1.0
chr1	2229079	2229735	ENSG00000157933.9|SKI|GRWD1|GRWD1	969	+	3.8869975	1.514901	-1.0	-1.0
chr1	2297671	2297806	ENSG00000157933.9|SKI|GRWD1|GRWD1	901	+	4.7088194	1.0029315	-1.0	-1.0
chr1	2278261	2278581	ENSG00000157933.9|SKI|GRWD1|GRWD1	908	+	3.9647505	1.0369525	-1.0	-1.0
chr1	2273306	2273441	ENSG00000157933.9|SKI|GRWD1|GRWD1	901	+	4.7397585	1.0029315	-1.0	-1.0
chr1	2306019	2306250	ENSG00000157933.9|SKI|GRWD1|GRWD1	933	+	3.4361298	1.1737318	-1.0	-1.0
chr1	2240209	2240449	ENSG00000157933.9|SKI|GRWD1|GRWD1	962	+	4.9151053	1.4223162	-1.0	-1.0
chr1	2228694	2228974	ENSG00000157933.9|SKI|GRWD1|GRWD1	933	+	3.3763325	1.1754949	-1.0	-1.0
chr1	2276676	2276781	ENSG00000157933.9|SKI|GRWD1|GRWD1	901	+	4.657254	1.0029315	-1.0	-1.0
chr1	2239644	2239764	ENSG00000157933.9|SKI|GRWD1|GRWD1	901	+	3.3521104	1.0029315	-1.0	-1.0
chr1	2305645	2305810	ENSG00000157933.9|SKI|GRWD1|GRWD1	901	+	5.295984	1.0029315	-1.0	-1.0
chr1	2309141	2309311	ENSG00000157933.9|SKI|GRWD1|GRWD1	901	+	5.025791	1.0029315	-1.0	-1.0
chr1	2285061	2285181	ENSG00000157933.9|SKI|GRWD1|GRWD1	901	+	5.108278	1.0029315	-1.0	-1.0
chr1	2305865	2306019	ENSG00000157933.9|SKI|GRWD1|GRWD1	901	+	5.1134024	1.0029315	-1.0	-1.0
chr1	2230500	2230705	ENSG00000157933.9|SKI|GRWD1|GRWD1	918	+	3.5256407	1.0868846	-1.0	-1.0
chr1	2284441	2284716	ENSG00000157933.9|SKI|GRWD1|GRWD1	977	+	5.7612553	1.6411754	-1.0	-1.0
chr1	2304108	2304243	ENSG00000157933.9|SKI|GRWD1|GRWD1	901	+	4.262005	1.0029315	-1.0	-1.0
chr1	2277396	2277501	ENSG00000157933.9|SKI|GRWD1|GRWD1	901	+	4.657254	1.0029315	-1.0	-1.0
chr1	2307381	2307486	ENSG00000157933.9|SKI|GRWD1|GRWD1	901	+	4.6572547	1.0029315	-1.0	-1.0
chr1	2306581	2306866	ENSG00000157933.9|SKI|GRWD1|GRWD1	926	+	4.7171793	1.1289505	-1.0	-1.0
chr1	2293261	2293376	ENSG00000157933.9|SKI|GRWD1|GRWD1	901	+	4.6916313	1.0029315	-1.0	-1.0
chr1	2302977	2303103	ENSG00000157933.9|SKI|GRWD1|GRWD1	921	+	2.9680674	1.1008595	-1.0	-1.0
chr1	2386741	2386841	ENSG00000116151.13|MORN1|GRWD1|GRWD1	901	-	4.6572547	1.0029315	-1.0	-1.0
chr1	2372419	2372591	ENSG00000116151.13|MORN1|GRWD1|GRWD1	901	-	5.4717073	1.0029315	-1.0	-1.0
chr1	2384977	2385157	ENSG00000116151.13|MORN1|GRWD1|GRWD1	919	-	5.580865	1.0911665	-1.0	-1.0
chr1	2388171	2388386	ENSG00000116151.13|MORN1|GRWD1|GRWD1	911	-	5.4857874	1.0489671	-1.0	-1.0
chr1	2385731	2385921	ENSG00000116151.13|MORN1|GRWD1|GRWD1	920	-	5.350121	1.0970584	-1.0	-1.0
chr1	2390141	2390241	ENSG00000116151.13|MORN1|GRWD1|GRWD1	901	-	4.657253	1.0029315	-1.0	-1.0
chr1	2387241	2387576	ENSG00000116151.13|MORN1|GRWD1|GRWD1	901	-	5.216412	1.0029315	-1.0	-1.0
chr1	2378107	2378237	ENSG00000116151.13|MORN1|GRWD1|GRWD1	901	-	4.6768985	1.0029315	-1.0	-1.0
chr1	2394649	2394794	ENSG00000157916.19|RER1|GRWD1|GRWD1	901	+	5.367128	1.0029315	-1.0	-1.0
chr1	2395449	2395549	ENSG00000157916.19|RER1|GRWD1|GRWD1	901	+	5.5832663	1.0029315	-1.0	-1.0
chr1	2393231	2393366	ENSG00000157916.19|RER1|GRWD1|GRWD1	907	+	3.176843	1.0321068	-1.0	-1.0
chr1	2392123	2392238	ENSG00000157916.19|RER1|GRWD1|GRWD1	901	+	5.162277	1.0029315	-1.0	-1.0
chr1	2400856	2400935	ENSG00000157916.19|RER1|GRWD1|GRWD1	901	+	2.9370804	1.0029315	-1.0	-1.0
chr1	2403034	2403159	ENSG00000157916.19|RER1|GRWD1|GRWD1	905	+	2.6390605	1.0231144	-1.0	-1.0
chr1	2399414	2399514	ENSG00000157916.19|RER1|GRWD1|GRWD1	931	+	4.021961	1.163975	-1.0	-1.0
chr1	2395724	2395929	ENSG00000157916.19|RER1|GRWD1|GRWD1	925	+	2.8618414	1.1271278	-1.0	-1.0
chr1	2392918	2393168	ENSG00000157916.19|RER1|GRWD1|GRWD1	977	+	4.3978734	1.6460052	-1.0	-1.0
chr1	2400935	2401095	ENSG00000157916.19|RER1|GRWD1|GRWD1	901	+	4.6947565	1.0029315	-1.0	-1.0
chr1	2401750	2401850	ENSG00000157916.19|RER1|GRWD1|GRWD1	901	+	4.920293	1.0029315	-1.0	-1.0
chr1	2397115	2397215	ENSG00000157916.19|RER1|GRWD1|GRWD1	901	+	2.5480416	1.0029315	-1.0	-1.0
chr1	2405073	2405478	ENSG00000157911.9|PEX10|GRWD1|GRWD1	901	-	4.6126738	1.0029315	-1.0	-1.0
chr1	2412113	2412390	ENSG00000157911.9|PEX10|GRWD1|GRWD1	901	-	4.848379	1.0029315	-1.0	-1.0
chr1	2406154	2406289	ENSG00000157911.9|PEX10|GRWD1|GRWD1	901	-	4.8109837	1.0029315	-1.0	-1.0
chr1	2408350	2408451	ENSG00000157911.9|PEX10|GRWD1|GRWD1	901	-	4.6572547	1.0029315	-1.0	-1.0
chr1	2408491	2408671	ENSG00000157911.9|PEX10|GRWD1|GRWD1	905	-	5.266229	1.024472	-1.0	-1.0
chr1	2405683	2405818	ENSG00000157911.9|PEX10|GRWD1|GRWD1	903	-	3.0305643	1.0141537	-1.0	-1.0
chr1	2404853	2405028	ENSG00000157911.9|PEX10|GRWD1|GRWD1	901	-	3.9777396	1.0029315	-1.0	-1.0
chr1	2408706	2408858	ENSG00000157911.9|PEX10|GRWD1|GRWD1	949	-	3.5175757	1.2950621	-1.0	-1.0
chr1	2403993	2404208	ENSG00000157911.9|PEX10|GRWD1|GRWD1	901	-	4.613767	1.0028394	-1.0	-1.0
chr1	2406784	2406929	ENSG00000157911.9|PEX10|GRWD1|GRWD1	901	-	3.5047977	1.0029315	-1.0	-1.0
chr1	2407655	2407755	ENSG00000157911.9|PEX10|GRWD1|GRWD1	901	-	4.6572547	1.0029315	-1.0	-1.0
chr1	2412395	2412525	ENSG00000157911.9|PEX10|GRWD1|GRWD1	901	-	3.3604558	1.0029315	-1.0	-1.0
chr1	2410295	2410451	ENSG00000157911.9|PEX10|GRWD1|GRWD1	972	-	5.85838	1.5547163	-1.0	-1.0
chr1	2412811	2412916	ENSG00000157911.9|PEX10|GRWD1|GRWD1	901	-	4.6572547	1.0029315	-1.0	-1.0
chr1	2405533	2405678	ENSG00000157911.9|PEX10|GRWD1|GRWD1	901	-	4.3430233	1.0029315	-1.0	-1.0
chr1	2413106	2413301	ENSG00000157911.9|PEX10|GRWD1|GRWD1	901	-	4.678409	1.0029315	-1.0	-1.0
chr1	2407480	2407580	ENSG00000157911.9|PEX10|GRWD1|GRWD1	901	-	4.6572547	1.0029315	-1.0	-1.0
chr1	2406483	2406619	ENSG00000157911.9|PEX10|GRWD1|GRWD1	948	-	5.993327	1.2815849	-1.0	-1.0
chr1	2413596	2413736	ENSG00000157911.9|PEX10|GRWD1|GRWD1	901	-	4.7742476	1.0029315	-1.0	-1.0
chr1	2514089	2514189	ENSG00000157881.13|PANK4|GRWD1|GRWD1	901	-	4.794761	1.0029315	-1.0	-1.0
chr1	2517952	2518107	ENSG00000157881.13|PANK4|GRWD1|GRWD1	901	-	5.441573	1.0029315	-1.0	-1.0
chr1	2517667	2517772	ENSG00000157881.13|PANK4|GRWD1|GRWD1	901	-	5.139	1.0029315	-1.0	-1.0
chr1	2514001	2514089	ENSG00000157881.13|PANK4|GRWD1|GRWD1	956	-	4.1780806	1.3549523	-1.0	-1.0
chr1	2519800	2519954	ENSG00000157881.13|PANK4|GRWD1|GRWD1	926	-	3.822482	1.1324987	-1.0	-1.0
chr1	2513864	2513984	ENSG00000157881.13|PANK4|GRWD1|GRWD1	901	-	4.739758	1.0029315	-1.0	-1.0
chr1	2509515	2509655	ENSG00000157881.13|PANK4|GRWD1|GRWD1	901	-	5.456571	1.0029315	-1.0	-1.0
chr1	2517777	2517877	ENSG00000157881.13|PANK4|GRWD1|GRWD1	901	-	5.242226	1.0029315	-1.0	-1.0
chr1	2519569	2519669	ENSG00000157881.13|PANK4|GRWD1|GRWD1	901	-	4.6572547	1.0029315	-1.0	-1.0
chr1	2509095	2509225	ENSG00000157881.13|PANK4|GRWD1|GRWD1	901	-	4.724012	1.0029315	-1.0	-1.0
chr1	2520722	2520906	ENSG00000157881.13|PANK4|GRWD1|GRWD1	982	-	5.0047803	1.7476113	-1.0	-1.0
chr1	2510056	2510157	ENSG00000157881.13|PANK4|GRWD1|GRWD1	957	-	6.168009	1.370832	-1.0	-1.0
chr1	2512905	2513039	ENSG00000157881.13|PANK4|GRWD1|GRWD1	914	-	4.0431995	1.0658503	-1.0	-1.0
chr1	2518602	2518707	ENSG00000157881.13|PANK4|GRWD1|GRWD1	901	-	4.6572547	1.0029315	-1.0	-1.0
chr1	2508922	2509060	ENSG00000157881.13|PANK4|GRWD1|GRWD1	964	-	6.005651	1.441571	-1.0	-1.0
chr1	2515661	2515871	ENSG00000157881.13|PANK4|GRWD1|GRWD1	901	-	4.75461	1.002869	-1.0	-1.0
chr1	2519142	2519322	ENSG00000157881.13|PANK4|GRWD1|GRWD1	932	-	3.5935135	1.1661967	-1.0	-1.0
chr1	2509355	2509485	ENSG00000157881.13|PANK4|GRWD1|GRWD1	901	-	4.6572533	1.0029315	-1.0	-1.0
chr1	2511337	2511387	ENSG00000157881.13|PANK4|GRWD1|GRWD1	901	-	3.2849963	1.0029315	-1.0	-1.0
chr1	2510422	2510552	ENSG00000157881.13|PANK4|GRWD1|GRWD1	901	-	4.6572547	1.0029315	-1.0	-1.0
chr1	2508697	2508922	ENSG00000157881.13|PANK4|GRWD1|GRWD1	917	-	3.4795673	1.0794137	-1.0	-1.0
chr1	2518922	2519022	ENSG00000157881.13|PANK4|GRWD1|GRWD1	901	-	4.920294	1.0029315	-1.0	-1.0
chr1	2509792	2509930	ENSG00000157881.13|PANK4|GRWD1|GRWD1	924	-	5.069086	1.1206379	-1.0	-1.0
chr1	2516977	2517132	ENSG00000157881.13|PANK4|GRWD1|GRWD1	901	-	4.723014	1.0029315	-1.0	-1.0
chr1	2518163	2518263	ENSG00000157881.13|PANK4|GRWD1|GRWD1	901	-	2.799577	1.0029315	-1.0	-1.0
chr1	2526463	2526623	ENSG00000157881.13|PANK4|GRWD1|GRWD1	975	-	5.3418436	1.5937026	-1.0	-1.0
chr1	2515126	2515257	ENSG00000157881.13|PANK4|GRWD1|GRWD1	901	-	4.957038	1.0029315	-1.0	-1.0
chr1	2521385	2521890	ENSG00000157881.13|PANK4|GRWD1|GRWD1	946	-	5.1151705	1.2701647	-1.0	-1.0
chr1	2521100	2521370	ENSG00000157881.13|PANK4|GRWD1|GRWD1	916	-	3.2092414	1.0763687	-1.0	-1.0
chr1	2514353	2514466	ENSG00000157881.13|PANK4|GRWD1|GRWD1	975	-	6.4323387	1.6076784	-1.0	-1.0
chr1	2519954	2520294	ENSG00000157881.13|PANK4|GRWD1|GRWD1	928	-	5.7241096	1.1408293	-1.0	-1.0
chr1	2516437	2516587	ENSG00000157881.13|PANK4|GRWD1|GRWD1	901	-	4.657254	1.0029315	-1.0	-1.0
chr1	2555808	2555958	ENSG00000238164.6|TNFRSF14-AS1|GRWD1|GRWD1	901	-	4.7561703	1.0029315	-1.0	-1.0
chr1	2552231	2552391	ENSG00000238164.6|TNFRSF14-AS1|GRWD1|GRWD1	901	-	4.897739	1.0029315	-1.0	-1.0
chr1	2556533	2556638	ENSG00000238164.6|TNFRSF14-AS1|GRWD1|GRWD1	901	-	5.139	1.0029315	-1.0	-1.0
chr1	2556711	2556851	ENSG00000238164.6|TNFRSF14-AS1|GRWD1|GRWD1	901	-	4.6572547	1.0029315	-1.0	-1.0
chr1	2554983	2555138	ENSG00000238164.6|TNFRSF14-AS1|GRWD1|GRWD1	901	-	4.7751164	1.0029315	-1.0	-1.0
chr1	2561493	2561838	ENSG00000157873.17|TNFRSF14|GRWD1|GRWD1	937	+	4.760936	1.2014867	-1.0	-1.0
chr1	2560553	2560768	ENSG00000157873.17|TNFRSF14|GRWD1|GRWD1	980	+	6.3150687	1.703265	-1.0	-1.0
chr1	2563188	2563788	ENSG00000157873.17|TNFRSF14|GRWD1|GRWD1	944	+	5.00108	1.2512417	-1.0	-1.0
chr1	2558577	2558697	ENSG00000157873.17|TNFRSF14|GRWD1|GRWD1	901	+	3.9357433	1.0029315	-1.0	-1.0
chr1	2559377	2559562	ENSG00000157873.17|TNFRSF14|GRWD1|GRWD1	901	+	3.134308	1.00487	-1.0	-1.0
chr1	2559157	2559297	ENSG00000157873.17|TNFRSF14|GRWD1|GRWD1	908	+	3.233791	1.0363688	-1.0	-1.0
chr1	2562053	2562193	ENSG00000157873.17|TNFRSF14|GRWD1|GRWD1	901	+	4.958786	1.0029315	-1.0	-1.0
chr1	2557725	2557834	ENSG00000157873.17|TNFRSF14|GRWD1|GRWD1	970	+	4.2611804	1.521465	-1.0	-1.0
chr1	2561298	2561403	ENSG00000157873.17|TNFRSF14|GRWD1|GRWD1	901	+	5.089231	1.0029315	-1.0	-1.0
chr1	2558342	2558467	ENSG00000157873.17|TNFRSF14|GRWD1|GRWD1	910	+	2.825164	1.0443941	-1.0	-1.0
chr1	2562453	2562558	ENSG00000157873.17|TNFRSF14|GRWD1|GRWD1	901	+	4.657253	1.0029315	-1.0	-1.0
chr1	2559642	2559978	ENSG00000157873.17|TNFRSF14|GRWD1|GRWD1	935	+	3.516001	1.1879922	-1.0	-1.0
chr1	2558902	2559007	ENSG00000157873.17|TNFRSF14|GRWD1|GRWD1	901	+	2.9586148	1.0029315	-1.0	-1.0
chr1	2588875	2589035	ENSG00000157870.14|FAM213B|GRWD1|GRWD1	901	+	5.536409	1.0029315	-1.0	-1.0
chr1	2586794	2586948	ENSG00000157870.14|FAM213B|GRWD1|GRWD1	901	+	5.4186687	1.0029315	-1.0	-1.0
chr1	2588445	2588675	ENSG00000157870.14|FAM213B|GRWD1|GRWD1	901	+	5.1538467	1.0029315	-1.0	-1.0
chr1	2589499	2589599	ENSG00000157870.14|FAM213B|GRWD1|GRWD1	901	+	3.536535	1.0029315	-1.0	-1.0
chr1	2587131	2587286	ENSG00000157870.14|FAM213B|GRWD1|GRWD1	901	+	4.799317	1.0029315	-1.0	-1.0
chr1	2642625	2642775	ENSG00000215912.12|TTC34|GRWD1|GRWD1	901	-	4.813406	1.0029315	-1.0	-1.0
chr1	2641345	2641480	ENSG00000215912.12|TTC34|GRWD1|GRWD1	901	-	5.0058327	1.0029315	-1.0	-1.0
chr1	2640655	2640765	ENSG00000215912.12|TTC34|GRWD1|GRWD1	901	-	4.8326144	1.0029315	-1.0	-1.0
chr1	2641510	2641615	ENSG00000215912.12|TTC34|GRWD1|GRWD1	901	-	4.6572547	1.0029315	-1.0	-1.0
chr1	2640790	2640960	ENSG00000215912.12|TTC34|GRWD1|GRWD1	901	-	4.9624352	1.0029315	-1.0	-1.0
chr1	3067826	3067981	ENSG00000177133.10|LINC00982|GRWD1|GRWD1	901	-	5.5465055	1.0029315	-1.0	-1.0
chr1	3067431	3067541	ENSG00000177133.10|LINC00982|GRWD1|GRWD1	901	-	4.8326135	1.0029315	-1.0	-1.0
chr1	3068336	3068437	ENSG00000177133.10|LINC00982|GRWD1|GRWD1	901	-	4.6572547	1.0029315	-1.0	-1.0
chr1	3292427	3292547	ENSG00000142611.16|PRDM16|GRWD1|GRWD1	901	+	4.6572547	1.0029315	-1.0	-1.0
chr1	3299062	3299237	ENSG00000142611.16|PRDM16|GRWD1|GRWD1	901	+	4.753508	1.0029315	-1.0	-1.0
chr1	3300462	3300582	ENSG00000142611.16|PRDM16|GRWD1|GRWD1	938	+	5.680307	1.2062575	-1.0	-1.0
chr1	3313277	3313387	ENSG00000142611.16|PRDM16|GRWD1|GRWD1	901	+	4.657253	1.0029315	-1.0	-1.0
chr1	3336022	3336147	ENSG00000142611.16|PRDM16|GRWD1|GRWD1	901	+	4.657254	1.0029315	-1.0	-1.0
chr1	3298932	3299047	ENSG00000142611.16|PRDM16|GRWD1|GRWD1	901	+	5.140844	1.0029315	-1.0	-1.0
chr1	3300922	3301022	ENSG00000142611.16|PRDM16|GRWD1|GRWD1	901	+	3.5365345	1.0029315	-1.0	-1.0
chr1	3320897	3321062	ENSG00000142611.16|PRDM16|GRWD1|GRWD1	921	+	5.0221386	1.1033384	-1.0	-1.0
chr1	3305742	3305902	ENSG00000142611.16|PRDM16|GRWD1|GRWD1	901	+	5.0001154	1.0029315	-1.0	-1.0
chr1	3301522	3301662	ENSG00000142611.16|PRDM16|GRWD1|GRWD1	901	+	4.943721	1.0029315	-1.0	-1.0
chr1	3300632	3300917	ENSG00000142611.16|PRDM16|GRWD1|GRWD1	901	+	5.1823587	1.0029315	-1.0	-1.0
chr1	3468936	3469432	ENSG00000130762.14|ARHGEF16|GRWD1|GRWD1	932	+	3.465115	1.1677008	-1.0	-1.0
chr1	3463220	3463360	ENSG00000130762.14|ARHGEF16|GRWD1|GRWD1	909	+	4.203201	1.0417901	-1.0	-1.0
chr1	3466693	3466963	ENSG00000130762.14|ARHGEF16|GRWD1|GRWD1	901	+	3.0104163	1.0025269	-1.0	-1.0
chr1	3474257	3474357	ENSG00000130762.14|ARHGEF16|GRWD1|GRWD1	901	+	4.6572547	1.0029315	-1.0	-1.0
chr1	3462856	3463016	ENSG00000130762.14|ARHGEF16|GRWD1|GRWD1	901	+	4.726008	1.0029315	-1.0	-1.0
chr1	3463065	3463215	ENSG00000130762.14|ARHGEF16|GRWD1|GRWD1	926	+	3.4734025	1.1297561	-1.0	-1.0
chr1	3471841	3471966	ENSG00000130762.14|ARHGEF16|GRWD1|GRWD1	901	+	4.8711066	1.0029315	-1.0	-1.0
chr1	3458121	3458796	ENSG00000130762.14|ARHGEF16|GRWD1|GRWD1	929	+	4.4059906	1.150679	-1.0	-1.0
chr1	3469893	3469993	ENSG00000130762.14|ARHGEF16|GRWD1|GRWD1	901	+	4.6572547	1.0029315	-1.0	-1.0
chr1	3457936	3458091	ENSG00000130762.14|ARHGEF16|GRWD1|GRWD1	912	+	3.35274	1.056057	-1.0	-1.0
chr1	3480822	3481112	ENSG00000130762.14|ARHGEF16|GRWD1|GRWD1	934	+	4.4380884	1.1818525	-1.0	-1.0
chr1	3465392	3465512	ENSG00000130762.14|ARHGEF16|GRWD1|GRWD1	901	+	4.87008	1.0029315	-1.0	-1.0
chr1	3477874	3478084	ENSG00000130762.14|ARHGEF16|GRWD1|GRWD1	947	+	3.0693731	1.27607	-1.0	-1.0
chr1	3464527	3464627	ENSG00000130762.14|ARHGEF16|GRWD1|GRWD1	901	+	4.657253	1.0029315	-1.0	-1.0
chr1	3478349	3478612	ENSG00000130762.14|ARHGEF16|GRWD1|GRWD1	962	+	3.5725176	1.4229898	-1.0	-1.0
chr1	3475969	3476062	ENSG00000130762.14|ARHGEF16|GRWD1|GRWD1	959	+	3.9801474	1.3893998	-1.0	-1.0
chr1	3459011	3459886	ENSG00000130762.14|ARHGEF16|GRWD1|GRWD1	936	+	4.695208	1.1946104	-1.0	-1.0
chr1	3474707	3474782	ENSG00000130762.14|ARHGEF16|GRWD1|GRWD1	927	+	3.5651104	1.1377581	-1.0	-1.0
chr1	3471986	3472131	ENSG00000130762.14|ARHGEF16|GRWD1|GRWD1	901	+	4.936188	1.0029315	-1.0	-1.0
chr1	3473230	3473392	ENSG00000130762.14|ARHGEF16|GRWD1|GRWD1	901	+	4.750615	1.0029315	-1.0	-1.0
chr1	3473392	3473572	ENSG00000130762.14|ARHGEF16|GRWD1|GRWD1	930	+	3.2409747	1.1527859	-1.0	-1.0
chr1	3464352	3464472	ENSG00000130762.14|ARHGEF16|GRWD1|GRWD1	901	+	5.2024117	1.0029315	-1.0	-1.0
chr1	3471686	3471786	ENSG00000130762.14|ARHGEF16|GRWD1|GRWD1	901	+	5.035773	1.0029315	-1.0	-1.0
chr1	3472993	3473230	ENSG00000130762.14|ARHGEF16|GRWD1|GRWD1	989	+	6.0348616	1.9549125	-1.0	-1.0
chr1	3469432	3469593	ENSG00000130762.14|ARHGEF16|GRWD1|GRWD1	980	+	4.5314355	1.7038813	-1.0	-1.0
chr1	3478219	3478324	ENSG00000130762.14|ARHGEF16|GRWD1|GRWD1	901	+	2.400397	1.0026628	-1.0	-1.0
chr1	3466193	3466393	ENSG00000130762.14|ARHGEF16|GRWD1|GRWD1	941	+	5.637775	1.2285221	-1.0	-1.0
chr1	3457211	3457736	ENSG00000130762.14|ARHGEF16|GRWD1|GRWD1	919	+	5.1509795	1.0899211	-1.0	-1.0
chr1	3466970	3467085	ENSG00000130762.14|ARHGEF16|GRWD1|GRWD1	901	+	4.8341885	1.0029315	-1.0	-1.0
chr1	3469613	3469738	ENSG00000130762.14|ARHGEF16|GRWD1|GRWD1	940	+	5.85671	1.2197474	-1.0	-1.0
chr1	3479516	3479590	ENSG00000130762.14|ARHGEF16|GRWD1|GRWD1	901	+	3.5365345	1.0029315	-1.0	-1.0
chr1	3463425	3463672	ENSG00000130762.14|ARHGEF16|GRWD1|GRWD1	933	+	3.4036732	1.1710219	-1.0	-1.0
chr1	3480447	3480797	ENSG00000130762.14|ARHGEF16|GRWD1|GRWD1	941	+	3.5772007	1.231296	-1.0	-1.0
chr1	3479953	3480073	ENSG00000130762.14|ARHGEF16|GRWD1|GRWD1	901	+	4.817473	1.0029315	-1.0	-1.0
chr1	3454655	3454770	ENSG00000130762.14|ARHGEF16|GRWD1|GRWD1	901	+	3.577327	1.0029315	-1.0	-1.0
chr1	3463897	3464037	ENSG00000130762.14|ARHGEF16|GRWD1|GRWD1	909	+	5.1968727	1.042147	-1.0	-1.0
chr1	3463702	3463802	ENSG00000130762.14|ARHGEF16|GRWD1|GRWD1	901	+	3.3521101	1.0029315	-1.0	-1.0
chr1	3465617	3465727	ENSG00000130762.14|ARHGEF16|GRWD1|GRWD1	901	+	5.364491	1.0029315	-1.0	-1.0
chr1	3468803	3468936	ENSG00000130762.14|ARHGEF16|GRWD1|GRWD1	976	+	5.8490148	1.6110896	-1.0	-1.0
chr1	3479811	3479913	ENSG00000130762.14|ARHGEF16|GRWD1|GRWD1	922	+	2.9165235	1.1103213	-1.0	-1.0
chr1	3467105	3467337	ENSG00000130762.14|ARHGEF16|GRWD1|GRWD1	979	+	4.5715246	1.673308	-1.0	-1.0
chr1	3457761	3457931	ENSG00000130762.14|ARHGEF16|GRWD1|GRWD1	901	+	3.997788	1.0029315	-1.0	-1.0
chr1	3509074	3509239	ENSG00000162591.15|MEGF6|GRWD1|GRWD1	905	-	3.2543578	1.0215071	-1.0	-1.0
chr1	3572508	3572773	ENSG00000162591.15|MEGF6|GRWD1|GRWD1	901	-	5.0203648	1.0029315	-1.0	-1.0
chr1	3490309	3490469	ENSG00000162591.15|MEGF6|GRWD1|GRWD1	901	-	5.348153	1.0029315	-1.0	-1.0
chr1	3561833	3561953	ENSG00000162591.15|MEGF6|GRWD1|GRWD1	901	-	4.8449736	1.0029315	-1.0	-1.0
chr1	3490484	3490584	ENSG00000162591.15|MEGF6|GRWD1|GRWD1	901	-	4.657254	1.0029315	-1.0	-1.0
chr1	3501176	3501308	ENSG00000162591.15|MEGF6|GRWD1|GRWD1	966	-	5.106474	1.463108	-1.0	-1.0
chr1	3501800	3501910	ENSG00000162591.15|MEGF6|GRWD1|GRWD1	901	-	3.3521104	1.0029315	-1.0	-1.0
chr1	3567198	3567508	ENSG00000162591.15|MEGF6|GRWD1|GRWD1	901	-	4.70176	1.0029315	-1.0	-1.0
chr1	3567848	3568043	ENSG00000162591.15|MEGF6|GRWD1|GRWD1	901	-	4.856628	1.0029315	-1.0	-1.0
chr1	3509879	3509992	ENSG00000162591.15|MEGF6|GRWD1|GRWD1	955	-	4.851548	1.3516208	-1.0	-1.0
chr1	3571843	3571968	ENSG00000162591.15|MEGF6|GRWD1|GRWD1	901	-	4.9169416	1.0029315	-1.0	-1.0
chr1	3489929	3490044	ENSG00000162591.15|MEGF6|GRWD1|GRWD1	901	-	4.978032	1.0029315	-1.0	-1.0
chr1	3568768	3568903	ENSG00000162591.15|MEGF6|GRWD1|GRWD1	901	-	5.0759506	1.0029315	-1.0	-1.0
chr1	3563333	3563438	ENSG00000162591.15|MEGF6|GRWD1|GRWD1	901	-	5.035772	1.0029315	-1.0	-1.0
chr1	3508557	3508689	ENSG00000162591.15|MEGF6|GRWD1|GRWD1	992	-	7.323791	2.1149383	-1.0	-1.0
chr1	3568273	3568373	ENSG00000162591.15|MEGF6|GRWD1|GRWD1	901	-	4.657253	1.0029315	-1.0	-1.0
chr1	3569043	3569273	ENSG00000162591.15|MEGF6|GRWD1|GRWD1	901	-	4.90319	1.0029315	-1.0	-1.0
chr1	3507794	3507923	ENSG00000162591.15|MEGF6|GRWD1|GRWD1	920	-	3.2811792	1.0971783	-1.0	-1.0
chr1	3567663	3567783	ENSG00000162591.15|MEGF6|GRWD1|GRWD1	901	-	4.7122564	1.0029315	-1.0	-1.0
chr1	3494565	3494720	ENSG00000162591.15|MEGF6|GRWD1|GRWD1	901	-	5.3807726	1.0029315	-1.0	-1.0
chr1	3573103	3574613	ENSG00000162591.15|MEGF6|GRWD1|GRWD1	977	-	5.981716	1.6304241	-1.0	-1.0
chr1	3506771	3507041	ENSG00000162591.15|MEGF6|GRWD1|GRWD1	901	-	5.268269	1.0029315	-1.0	-1.0
chr1	3511549	3511687	ENSG00000162591.15|MEGF6|GRWD1|GRWD1	972	-	5.158348	1.5494255	-1.0	-1.0
chr1	3540628	3540793	ENSG00000162591.15|MEGF6|GRWD1|GRWD1	901	-	4.6670766	1.0029315	-1.0	-1.0
chr1	3566713	3566833	ENSG00000162591.15|MEGF6|GRWD1|GRWD1	901	-	4.657254	1.0029315	-1.0	-1.0
chr1	3569618	3571843	ENSG00000162591.15|MEGF6|GRWD1|GRWD1	968	-	5.621885	1.5005575	-1.0	-1.0
chr1	3497232	3497347	ENSG00000162591.15|MEGF6|GRWD1|GRWD1	901	-	5.601766	1.0029315	-1.0	-1.0
chr1	3565578	3565683	ENSG00000162591.15|MEGF6|GRWD1|GRWD1	901	-	4.657253	1.0029315	-1.0	-1.0
chr1	3507311	3507551	ENSG00000162591.15|MEGF6|GRWD1|GRWD1	906	-	5.469431	1.0269252	-1.0	-1.0
chr1	3565238	3565358	ENSG00000162591.15|MEGF6|GRWD1|GRWD1	901	-	4.8676853	1.0029315	-1.0	-1.0
chr1	3501308	3501408	ENSG00000162591.15|MEGF6|GRWD1|GRWD1	901	-	5.5052624	1.0029315	-1.0	-1.0
chr1	3574853	3575638	ENSG00000162591.15|MEGF6|GRWD1|GRWD1	963	-	5.682295	1.4273067	-1.0	-1.0
chr1	3506311	3506411	ENSG00000162591.15|MEGF6|GRWD1|GRWD1	901	-	5.242226	1.0029315	-1.0	-1.0
chr1	3512010	3512128	ENSG00000162591.15|MEGF6|GRWD1|GRWD1	901	-	2.5837595	1.0029315	-1.0	-1.0
chr1	3500109	3500319	ENSG00000162591.15|MEGF6|GRWD1|GRWD1	901	-	5.2290664	1.0029315	-1.0	-1.0
chr1	3510787	3510897	ENSG00000162591.15|MEGF6|GRWD1|GRWD1	962	-	6.455461	1.4145455	-1.0	-1.0
chr1	3568373	3568558	ENSG00000162591.15|MEGF6|GRWD1|GRWD1	901	-	5.125742	1.0029315	-1.0	-1.0
chr1	3494370	3494525	ENSG00000162591.15|MEGF6|GRWD1|GRWD1	901	-	5.024009	1.0029315	-1.0	-1.0
chr1	3500632	3500764	ENSG00000162591.15|MEGF6|GRWD1|GRWD1	953	-	4.21559	1.3254961	-1.0	-1.0
chr1	3500965	3501094	ENSG00000162591.15|MEGF6|GRWD1|GRWD1	944	-	6.0891156	1.2545725	-1.0	-1.0
chr1	3572168	3572268	ENSG00000162591.15|MEGF6|GRWD1|GRWD1	901	-	4.657254	1.0029315	-1.0	-1.0
chr1	3498697	3498826	ENSG00000162591.15|MEGF6|GRWD1|GRWD1	901	-	5.4699216	1.0029315	-1.0	-1.0
chr1	3566948	3567053	ENSG00000162591.15|MEGF6|GRWD1|GRWD1	901	-	4.6572547	1.0029315	-1.0	-1.0
chr1	3501553	3501795	ENSG00000162591.15|MEGF6|GRWD1|GRWD1	901	-	5.104502	1.0029315	-1.0	-1.0
chr1	3498370	3498499	ENSG00000162591.15|MEGF6|GRWD1|GRWD1	913	-	5.6801276	1.0589283	-1.0	-1.0
chr1	3574678	3574823	ENSG00000162591.15|MEGF6|GRWD1|GRWD1	901	-	3.35211	1.0029315	-1.0	-1.0
chr1	3505441	3505546	ENSG00000162591.15|MEGF6|GRWD1|GRWD1	901	-	3.5920506	1.0029315	-1.0	-1.0
chr1	3496659	3496759	ENSG00000162591.15|MEGF6|GRWD1|GRWD1	901	-	5.583266	1.0029315	-1.0	-1.0
chr1	3499795	3499924	ENSG00000162591.15|MEGF6|GRWD1|GRWD1	915	-	3.839244	1.0690963	-1.0	-1.0
chr1	3511357	3511549	ENSG00000162591.15|MEGF6|GRWD1|GRWD1	901	-	5.0442357	1.0029315	-1.0	-1.0
chr1	3565068	3565223	ENSG00000162591.15|MEGF6|GRWD1|GRWD1	901	-	4.758389	1.0029315	-1.0	-1.0
chr1	3495904	3496018	ENSG00000162591.15|MEGF6|GRWD1|GRWD1	901	-	4.975892	1.0029315	-1.0	-1.0
chr1	3493780	3493899	ENSG00000162591.15|MEGF6|GRWD1|GRWD1	915	-	5.765296	1.0725132	-1.0	-1.0
chr1	3555068	3555208	ENSG00000162591.15|MEGF6|GRWD1|GRWD1	901	-	4.657253	1.0029315	-1.0	-1.0
chr1	3569273	3569548	ENSG00000162591.15|MEGF6|GRWD1|GRWD1	901	-	5.4302397	1.0029315	-1.0	-1.0
chr1	3505207	3505312	ENSG00000162591.15|MEGF6|GRWD1|GRWD1	901	-	3.4148757	1.0029315	-1.0	-1.0
chr1	3509535	3509780	ENSG00000162591.15|MEGF6|GRWD1|GRWD1	916	-	3.8803287	1.0769255	-1.0	-1.0
chr1	3509245	3509455	ENSG00000162591.15|MEGF6|GRWD1|GRWD1	923	-	5.642559	1.1118544	-1.0	-1.0
chr1	3499587	3499716	ENSG00000162591.15|MEGF6|GRWD1|GRWD1	965	-	4.485501	1.4615183	-1.0	-1.0
chr1	3627499	3627653	ENSG00000158109.14|TPRG1L|GRWD1|GRWD1	937	+	3.2261212	1.2019728	-1.0	-1.0
chr1	3625712	3625822	ENSG00000158109.14|TPRG1L|GRWD1|GRWD1	901	+	3.2751184	1.0029315	-1.0	-1.0
chr1	3627653	3627788	ENSG00000158109.14|TPRG1L|GRWD1|GRWD1	901	+	4.98292	1.0029315	-1.0	-1.0
chr1	3625056	3625176	ENSG00000158109.14|TPRG1L|GRWD1|GRWD1	901	+	4.6810446	1.0029315	-1.0	-1.0
chr1	3629543	3629688	ENSG00000158109.14|TPRG1L|GRWD1|GRWD1	901	+	4.9122734	1.0029315	-1.0	-1.0
chr1	3628933	3629038	ENSG00000158109.14|TPRG1L|GRWD1|GRWD1	901	+	5.171546	1.0029315	-1.0	-1.0
chr1	3629693	3629848	ENSG00000158109.14|TPRG1L|GRWD1|GRWD1	901	+	4.8442836	1.0029315	-1.0	-1.0
chr1	3628443	3628803	ENSG00000158109.14|TPRG1L|GRWD1|GRWD1	907	+	3.9346488	1.0318742	-1.0	-1.0
chr1	3635485	3635590	ENSG00000116213.15|WRAP73|GRWD1|GRWD1	901	-	4.978033	1.0029315	-1.0	-1.0
chr1	3635595	3635695	ENSG00000116213.15|WRAP73|GRWD1|GRWD1	901	-	4.6572547	1.0029315	-1.0	-1.0
chr1	3634250	3634430	ENSG00000116213.15|WRAP73|GRWD1|GRWD1	901	-	4.812914	1.0029315	-1.0	-1.0
chr1	3636880	3637098	ENSG00000116213.15|WRAP73|GRWD1|GRWD1	932	-	4.3297734	1.1691781	-1.0	-1.0
chr1	3635900	3636125	ENSG00000116213.15|WRAP73|GRWD1|GRWD1	948	-	5.6474423	1.2843969	-1.0	-1.0
chr1	3638759	3638859	ENSG00000116213.15|WRAP73|GRWD1|GRWD1	901	-	3.2849963	1.0029315	-1.0	-1.0
chr1	3634930	3635120	ENSG00000116213.15|WRAP73|GRWD1|GRWD1	901	-	4.3367777	1.0029315	-1.0	-1.0
chr1	3635345	3635480	ENSG00000116213.15|WRAP73|GRWD1|GRWD1	901	-	4.903346	1.0029315	-1.0	-1.0
chr1	3635140	3635340	ENSG00000116213.15|WRAP73|GRWD1|GRWD1	943	-	5.7351203	1.2416334	-1.0	-1.0
chr1	3632045	3632370	ENSG00000116213.15|WRAP73|GRWD1|GRWD1	901	-	4.929653	1.0029315	-1.0	-1.0
chr1	3633350	3633595	ENSG00000116213.15|WRAP73|GRWD1|GRWD1	901	-	4.534869	1.0029315	-1.0	-1.0
chr1	3631391	3631641	ENSG00000116213.15|WRAP73|GRWD1|GRWD1	923	-	5.5475616	1.1139045	-1.0	-1.0
chr1	3630931	3631136	ENSG00000116213.15|WRAP73|GRWD1|GRWD1	921	-	4.7290792	1.101335	-1.0	-1.0
chr1	3633100	3633290	ENSG00000116213.15|WRAP73|GRWD1|GRWD1	901	-	4.8632307	1.0029315	-1.0	-1.0
chr1	3707653	3707758	ENSG00000078900.14|TP73|GRWD1|GRWD1	901	+	4.6572547	1.0029315	-1.0	-1.0
chr1	3683074	3683180	ENSG00000078900.14|TP73|GRWD1|GRWD1	901	+	4.748925	1.0029315	-1.0	-1.0
chr1	3746886	3747016	ENSG00000227372.11|TP73-AS1|GRWD1|GRWD1	901	-	4.773407	1.0029315	-1.0	-1.0
chr1	3738570	3738705	ENSG00000227372.11|TP73-AS1|GRWD1|GRWD1	901	-	4.8486433	1.0029315	-1.0	-1.0
chr1	3743155	3743261	ENSG00000227372.11|TP73-AS1|GRWD1|GRWD1	901	-	5.2732635	1.0029315	-1.0	-1.0
chr1	3746276	3746376	ENSG00000227372.11|TP73-AS1|GRWD1|GRWD1	901	-	4.6572547	1.0029315	-1.0	-1.0
chr1	3740175	3740387	ENSG00000227372.11|TP73-AS1|GRWD1|GRWD1	978	-	4.557925	1.6598942	-1.0	-1.0
chr1	3746421	3746716	ENSG00000227372.11|TP73-AS1|GRWD1|GRWD1	909	-	4.8837333	1.0387522	-1.0	-1.0
chr1	3747121	3747306	ENSG00000227372.11|TP73-AS1|GRWD1|GRWD1	901	-	4.55157	1.0023645	-1.0	-1.0
chr1	3738180	3738510	ENSG00000227372.11|TP73-AS1|GRWD1|GRWD1	957	-	4.175096	1.3647752	-1.0	-1.0
chr1	3746021	3746136	ENSG00000227372.11|TP73-AS1|GRWD1|GRWD1	901	-	5.368361	1.0029315	-1.0	-1.0
chr1	3746141	3746241	ENSG00000227372.11|TP73-AS1|GRWD1|GRWD1	901	-	4.920294	1.0029315	-1.0	-1.0
chr1	3745631	3745976	ENSG00000227372.11|TP73-AS1|GRWD1|GRWD1	901	-	5.143493	1.0029315	-1.0	-1.0
chr1	3742863	3742960	ENSG00000227372.11|TP73-AS1|GRWD1|GRWD1	901	-	5.2422266	1.0029315	-1.0	-1.0
chr1	3774021	3774121	ENSG00000235169.7|SMIM1|GRWD1|GRWD1	901	+	4.657254	1.0029315	-1.0	-1.0
chr1	3773181	3773406	ENSG00000235169.7|SMIM1|GRWD1|GRWD1	910	+	5.071263	1.045083	-1.0	-1.0
chr1	3773406	3773716	ENSG00000235169.7|SMIM1|GRWD1|GRWD1	902	+	4.4251986	1.009684	-1.0	-1.0
chr1	3774916	3775026	ENSG00000235169.7|SMIM1|GRWD1|GRWD1	901	+	5.1402287	1.0029315	-1.0	-1.0
chr1	3773077	3773181	ENSG00000235169.7|SMIM1|GRWD1|GRWD1	901	+	2.8683286	1.0029315	-1.0	-1.0
chr1	3772787	3772942	ENSG00000235169.7|SMIM1|GRWD1|GRWD1	901	+	4.2035756	1.0029315	-1.0	-1.0
chr1	3775196	3775298	ENSG00000235169.7|SMIM1|GRWD1|GRWD1	901	+	3.3185534	1.0029315	-1.0	-1.0
chr1	3775794	3775974	ENSG00000235169.7|SMIM1|GRWD1|GRWD1	947	+	3.2667313	1.2785474	-1.0	-1.0
chr1	3775473	3775670	ENSG00000235169.7|SMIM1|GRWD1|GRWD1	901	+	5.0326343	1.0029315	-1.0	-1.0
chr1	3775031	3775151	ENSG00000235169.7|SMIM1|GRWD1|GRWD1	901	+	4.7122564	1.0029315	-1.0	-1.0
chr1	3774296	3774401	ENSG00000235169.7|SMIM1|GRWD1|GRWD1	901	+	4.6572547	1.0029315	-1.0	-1.0
chr1	3774641	3774811	ENSG00000235169.7|SMIM1|GRWD1|GRWD1	901	+	4.672533	1.0029315	-1.0	-1.0
chr1	3774476	3774601	ENSG00000235169.7|SMIM1|GRWD1|GRWD1	901	+	4.9780335	1.0029315	-1.0	-1.0
chr1	3773891	3774011	ENSG00000235169.7|SMIM1|GRWD1|GRWD1	901	+	4.7648654	1.0029315	-1.0	-1.0
chr1	3784985	3785086	ENSG00000130764.9|LRRC47|GRWD1|GRWD1	901	-	4.6572547	1.0029315	-1.0	-1.0
chr1	3784225	3784505	ENSG00000130764.9|LRRC47|GRWD1|GRWD1	901	-	4.735225	1.0029315	-1.0	-1.0
chr1	3781511	3781601	ENSG00000130764.9|LRRC47|GRWD1|GRWD1	988	-	6.9500484	1.9139279	-1.0	-1.0
chr1	3786943	3787310	ENSG00000130764.9|LRRC47|GRWD1|GRWD1	955	-	4.2798777	1.3494611	-1.0	-1.0
chr1	3785203	3785358	ENSG00000130764.9|LRRC47|GRWD1|GRWD1	901	-	5.4716306	1.0029315	-1.0	-1.0
chr1	3786708	3786843	ENSG00000130764.9|LRRC47|GRWD1|GRWD1	969	-	6.0155897	1.5052639	-1.0	-1.0
chr1	3781102	3781292	ENSG00000130764.9|LRRC47|GRWD1|GRWD1	906	-	4.444456	1.0259627	-1.0	-1.0
chr1	3783995	3784170	ENSG00000130764.9|LRRC47|GRWD1|GRWD1	977	-	4.7122974	1.6448117	-1.0	-1.0
chr1	3795861	3795966	ENSG00000130764.9|LRRC47|GRWD1|GRWD1	901	-	2.8461318	1.0029315	-1.0	-1.0
chr1	3785086	3785203	ENSG00000130764.9|LRRC47|GRWD1|GRWD1	901	-	2.4665062	1.0029315	-1.0	-1.0
chr1	3785363	3785463	ENSG00000130764.9|LRRC47|GRWD1|GRWD1	901	-	4.920293	1.0029315	-1.0	-1.0
chr1	3780477	3780612	ENSG00000130764.9|LRRC47|GRWD1|GRWD1	901	-	4.884427	1.0029315	-1.0	-1.0
chr1	3796211	3796436	ENSG00000130764.9|LRRC47|GRWD1|GRWD1	903	-	3.4217174	1.0121939	-1.0	-1.0
chr1	3782660	3782763	ENSG00000130764.9|LRRC47|GRWD1|GRWD1	974	-	4.699802	1.5873072	-1.0	-1.0
chr1	3784545	3784735	ENSG00000130764.9|LRRC47|GRWD1|GRWD1	901	-	4.963172	1.0029315	-1.0	-1.0
chr1	3834924	3835092	ENSG00000116198.12|CEP104|GRWD1|GRWD1	942	-	3.6814466	1.2392745	-1.0	-1.0
chr1	3836539	3836692	ENSG00000116198.12|CEP104|GRWD1|GRWD1	951	-	4.8487773	1.3107095	-1.0	-1.0
chr1	3823100	3823241	ENSG00000116198.12|CEP104|GRWD1|GRWD1	942	-	5.5616612	1.2333567	-1.0	-1.0
chr1	3826369	3826436	ENSG00000116198.12|CEP104|GRWD1|GRWD1	956	-	6.0357795	1.3558713	-1.0	-1.0
chr1	3823697	3823797	ENSG00000116198.12|CEP104|GRWD1|GRWD1	901	-	4.79476	1.0029315	-1.0	-1.0
chr1	3825402	3825662	ENSG00000116198.12|CEP104|GRWD1|GRWD1	901	-	4.757945	1.0029315	-1.0	-1.0
chr1	3824752	3824852	ENSG00000116198.12|CEP104|GRWD1|GRWD1	901	-	4.6572547	1.0029315	-1.0	-1.0
chr1	3844906	3844983	ENSG00000116198.12|CEP104|GRWD1|GRWD1	936	-	3.9370725	1.1922925	-1.0	-1.0
chr1	3837291	3837519	ENSG00000116198.12|CEP104|GRWD1|GRWD1	945	-	3.9515443	1.2566762	-1.0	-1.0
chr1	3814860	3815210	ENSG00000116198.12|CEP104|GRWD1|GRWD1	901	-	4.8258176	1.0029315	-1.0	-1.0
chr1	3834570	3834695	ENSG00000116198.12|CEP104|GRWD1|GRWD1	901	-	5.0413065	1.0029315	-1.0	-1.0
chr1	3831045	3831224	ENSG00000116198.12|CEP104|GRWD1|GRWD1	942	-	4.4590077	1.2392113	-1.0	-1.0
chr1	3839607	3839776	ENSG00000116198.12|CEP104|GRWD1|GRWD1	933	-	3.979451	1.1710218	-1.0	-1.0
chr1	3825187	3825382	ENSG00000116198.12|CEP104|GRWD1|GRWD1	901	-	4.851952	1.0029315	-1.0	-1.0
chr1	3829801	3829996	ENSG00000116198.12|CEP104|GRWD1|GRWD1	920	-	4.7105207	1.09554	-1.0	-1.0
chr1	3823423	3823562	ENSG00000116198.12|CEP104|GRWD1|GRWD1	951	-	4.2413173	1.3077366	-1.0	-1.0
chr1	3834755	3834924	ENSG00000116198.12|CEP104|GRWD1|GRWD1	927	-	5.5442452	1.1395587	-1.0	-1.0
chr1	3821768	3821868	ENSG00000116198.12|CEP104|GRWD1|GRWD1	901	-	4.6572547	1.0029315	-1.0	-1.0
chr1	3833805	3834030	ENSG00000116198.12|CEP104|GRWD1|GRWD1	961	-	5.9089813	1.4126226	-1.0	-1.0
chr1	3848607	3848781	ENSG00000116198.12|CEP104|GRWD1|GRWD1	972	-	6.3817916	1.5550913	-1.0	-1.0
chr1	3857018	3857214	ENSG00000116198.12|CEP104|GRWD1|GRWD1	932	-	4.819676	1.1701856	-1.0	-1.0
chr1	3844768	3844906	ENSG00000116198.12|CEP104|GRWD1|GRWD1	901	-	4.748925	1.0029315	-1.0	-1.0
chr1	3815300	3815420	ENSG00000116198.12|CEP104|GRWD1|GRWD1	901	-	4.6916294	1.0029315	-1.0	-1.0
chr1	3825757	3825866	ENSG00000116198.12|CEP104|GRWD1|GRWD1	986	-	6.813907	1.8466852	-1.0	-1.0
chr1	3838963	3839119	ENSG00000116198.12|CEP104|GRWD1|GRWD1	983	-	5.5628576	1.7575984	-1.0	-1.0
chr1	3839951	3840101	ENSG00000116198.12|CEP104|GRWD1|GRWD1	901	-	4.6572547	1.0029315	-1.0	-1.0
chr1	3847474	3847659	ENSG00000116198.12|CEP104|GRWD1|GRWD1	905	-	5.607239	1.0225393	-1.0	-1.0
chr1	3858732	3858866	ENSG00000169598.15|DFFB|GRWD1|GRWD1	901	+	4.7932644	1.0029315	-1.0	-1.0
chr1	3857461	3857716	ENSG00000169598.15|DFFB|GRWD1|GRWD1	901	+	4.825525	1.0029315	-1.0	-1.0
chr1	3883506	3883691	ENSG00000169598.15|DFFB|GRWD1|GRWD1	901	+	4.706364	1.0029315	-1.0	-1.0
chr1	3863291	3863426	ENSG00000169598.15|DFFB|GRWD1|GRWD1	901	+	4.7088194	1.0029315	-1.0	-1.0
chr1	3892678	3892996	ENSG00000198912.10|C1orf174|GRWD1|GRWD1	933	-	4.760978	1.1709205	-1.0	-1.0
chr1	3889604	3889839	ENSG00000198912.10|C1orf174|GRWD1|GRWD1	901	-	3.6064816	1.0028579	-1.0	-1.0
chr1	3899633	3899733	ENSG00000198912.10|C1orf174|GRWD1|GRWD1	901	-	4.657254	1.0029315	-1.0	-1.0
chr1	3891478	3891783	ENSG00000198912.10|C1orf174|GRWD1|GRWD1	903	-	5.317875	1.0125855	-1.0	-1.0
chr1	3900171	3900281	ENSG00000198912.10|C1orf174|GRWD1|GRWD1	901	-	4.9944263	1.0029315	-1.0	-1.0
chr1	3890568	3891333	ENSG00000198912.10|C1orf174|GRWD1|GRWD1	939	-	5.1435146	1.2168478	-1.0	-1.0
chr1	3889939	3890069	ENSG00000198912.10|C1orf174|GRWD1|GRWD1	901	-	5.279904	1.0029315	-1.0	-1.0
chr1	3916669	3916784	ENSG00000236423.5|LINC01134|GRWD1|GRWD1	901	+	4.691631	1.0029315	-1.0	-1.0
chr1	5948069	5948229	ENSG00000131697.17|NPHP4|GRWD1|GRWD1	901	-	5.3708386	1.0029315	-1.0	-1.0
chr1	5867029	5867164	ENSG00000131697.17|NPHP4|GRWD1|GRWD1	901	-	4.8955116	1.0029315	-1.0	-1.0
chr1	5904626	5904804	ENSG00000131697.17|NPHP4|GRWD1|GRWD1	929	-	5.943093	1.1508317	-1.0	-1.0
chr1	5862975	5863075	ENSG00000131697.17|NPHP4|GRWD1|GRWD1	901	-	4.6572547	1.0029315	-1.0	-1.0
chr1	5947103	5947230	ENSG00000131697.17|NPHP4|GRWD1|GRWD1	901	-	3.6367342	1.0029315	-1.0	-1.0
chr1	5961793	5961949	ENSG00000131697.17|NPHP4|GRWD1|GRWD1	901	-	5.440242	1.0029315	-1.0	-1.0
chr1	5877038	5877238	ENSG00000131697.17|NPHP4|GRWD1|GRWD1	901	-	5.467869	1.0029315	-1.0	-1.0
chr1	5866345	5866458	ENSG00000131697.17|NPHP4|GRWD1|GRWD1	901	-	5.563765	1.0029315	-1.0	-1.0
chr1	5880113	5880328	ENSG00000131697.17|NPHP4|GRWD1|GRWD1	932	-	5.3601437	1.1704617	-1.0	-1.0
chr1	5864990	5865295	ENSG00000131697.17|NPHP4|GRWD1|GRWD1	901	-	5.22683	1.0029315	-1.0	-1.0
chr1	5992303	5992418	ENSG00000131697.17|NPHP4|GRWD1|GRWD1	901	-	4.723015	1.0029315	-1.0	-1.0
chr1	5877248	5877358	ENSG00000131697.17|NPHP4|GRWD1|GRWD1	901	-	5.0329185	1.0029315	-1.0	-1.0
chr1	5864265	5864445	ENSG00000131697.17|NPHP4|GRWD1|GRWD1	901	-	5.139993	1.0029315	-1.0	-1.0
chr1	5863080	5863315	ENSG00000131697.17|NPHP4|GRWD1|GRWD1	919	-	5.7314315	1.0909481	-1.0	-1.0
chr1	5978413	5978513	ENSG00000131697.17|NPHP4|GRWD1|GRWD1	901	-	4.6572547	1.0029315	-1.0	-1.0
chr1	5863505	5863670	ENSG00000131697.17|NPHP4|GRWD1|GRWD1	901	-	4.840569	1.0029315	-1.0	-1.0
chr1	5880373	5880613	ENSG00000131697.17|NPHP4|GRWD1|GRWD1	901	-	5.1448956	1.0029315	-1.0	-1.0
chr1	5887285	5887466	ENSG00000131697.17|NPHP4|GRWD1|GRWD1	927	-	5.8648453	1.1381257	-1.0	-1.0
chr1	5952699	5952836	ENSG00000131697.17|NPHP4|GRWD1|GRWD1	901	-	5.7108855	1.0029315	-1.0	-1.0
chr1	5986154	5986327	ENSG00000131697.17|NPHP4|GRWD1|GRWD1	977	-	6.512458	1.6366645	-1.0	-1.0
chr1	5864515	5864615	ENSG00000131697.17|NPHP4|GRWD1|GRWD1	901	-	4.6572547	1.0029315	-1.0	-1.0
chr1	5890867	5891028	ENSG00000131697.17|NPHP4|GRWD1|GRWD1	901	-	4.296952	1.0029315	-1.0	-1.0
chr1	5905291	5905483	ENSG00000131697.17|NPHP4|GRWD1|GRWD1	908	-	4.7974057	1.0356194	-1.0	-1.0
chr1	5863675	5864120	ENSG00000131697.17|NPHP4|GRWD1|GRWD1	901	-	4.2657504	1.0029315	-1.0	-1.0
chr1	5867739	5867884	ENSG00000131697.17|NPHP4|GRWD1|GRWD1	901	-	5.2879205	1.0029315	-1.0	-1.0
chr1	5927648	5927783	ENSG00000131697.17|NPHP4|GRWD1|GRWD1	901	-	5.247717	1.0029315	-1.0	-1.0
chr1	5907114	5907222	ENSG00000131697.17|NPHP4|GRWD1|GRWD1	901	-	5.557265	1.0029315	-1.0	-1.0
chr1	5879350	5879540	ENSG00000131697.17|NPHP4|GRWD1|GRWD1	901	-	4.6801724	1.0029315	-1.0	-1.0
chr1	5863325	5863465	ENSG00000131697.17|NPHP4|GRWD1|GRWD1	901	-	5.145691	1.0029315	-1.0	-1.0
chr1	5874470	5874657	ENSG00000131697.17|NPHP4|GRWD1|GRWD1	901	-	3.8109934	1.0029315	-1.0	-1.0
chr1	5969086	5969259	ENSG00000131697.17|NPHP4|GRWD1|GRWD1	913	-	4.802328	1.0615184	-1.0	-1.0
chr1	5905631	5905783	ENSG00000131697.17|NPHP4|GRWD1|GRWD1	961	-	6.203332	1.4141246	-1.0	-1.0
chr1	5933146	5933329	ENSG00000131697.17|NPHP4|GRWD1|GRWD1	922	-	5.0904055	1.1061454	-1.0	-1.0
chr1	5978269	5978413	ENSG00000131697.17|NPHP4|GRWD1|GRWD1	987	-	6.805581	1.8924915	-1.0	-1.0
chr1	5874873	5875100	ENSG00000131697.17|NPHP4|GRWD1|GRWD1	909	-	5.5835104	1.042147	-1.0	-1.0
chr1	5992662	5992788	ENSG00000069424.14|KCNAB2|GRWD1|GRWD1	901	+	4.84514	1.0029315	-1.0	-1.0
chr1	6098558	6098753	ENSG00000069424.14|KCNAB2|GRWD1|GRWD1	901	+	4.995086	1.0029315	-1.0	-1.0
chr1	6094595	6094720	ENSG00000069424.14|KCNAB2|GRWD1|GRWD1	901	+	4.657253	1.0029315	-1.0	-1.0
chr1	6095322	6095427	ENSG00000069424.14|KCNAB2|GRWD1|GRWD1	901	+	5.657267	1.0029315	-1.0	-1.0
chr1	6096455	6096600	ENSG00000069424.14|KCNAB2|GRWD1|GRWD1	901	+	4.6572547	1.0029315	-1.0	-1.0
chr1	6090388	6090475	ENSG00000069424.14|KCNAB2|GRWD1|GRWD1	901	+	3.2849963	1.0029315	-1.0	-1.0
chr1	6096605	6096725	ENSG00000069424.14|KCNAB2|GRWD1|GRWD1	901	+	5.182504	1.0029315	-1.0	-1.0
chr1	6097268	6097373	ENSG00000069424.14|KCNAB2|GRWD1|GRWD1	901	+	4.726008	1.0029315	-1.0	-1.0
chr1	6098763	6098913	ENSG00000069424.14|KCNAB2|GRWD1|GRWD1	901	+	4.7183685	1.0029315	-1.0	-1.0
chr1	6026332	6026432	ENSG00000069424.14|KCNAB2|GRWD1|GRWD1	901	+	4.6572547	1.0029315	-1.0	-1.0
chr1	6087466	6087511	ENSG00000069424.14|KCNAB2|GRWD1|GRWD1	901	+	5.3353367	1.0029315	-1.0	-1.0
chr1	6094399	6094485	ENSG00000069424.14|KCNAB2|GRWD1|GRWD1	901	+	5.794771	1.0029315	-1.0	-1.0
chr1	6192926	6193051	ENSG00000116251.9|RPL22|GRWD1|GRWD1	944	-	3.0974834	1.2542317	-1.0	-1.0
chr1	6198196	6198316	ENSG00000116251.9|RPL22|GRWD1|GRWD1	901	-	4.657254	1.0029315	-1.0	-1.0
chr1	6198751	6198856	ENSG00000116251.9|RPL22|GRWD1|GRWD1	901	-	4.7947607	1.0029315	-1.0	-1.0
chr1	6197651	6197846	ENSG00000116251.9|RPL22|GRWD1|GRWD1	975	-	3.214815	1.6035607	-1.0	-1.0
chr1	6199461	6199612	ENSG00000116251.9|RPL22|GRWD1|GRWD1	973	-	3.5265	1.569252	-1.0	-1.0
chr1	6192811	6192921	ENSG00000116251.9|RPL22|GRWD1|GRWD1	904	-	3.0882409	1.0170362	-1.0	-1.0
chr1	6208617	6208762	ENSG00000158286.12|RNF207|GRWD1|GRWD1	901	+	5.0980277	1.0029315	-1.0	-1.0
chr1	6211866	6212053	ENSG00000158286.12|RNF207|GRWD1|GRWD1	928	+	3.7758408	1.1404324	-1.0	-1.0
chr1	6218288	6218369	ENSG00000158286.12|RNF207|GRWD1|GRWD1	901	+	3.3521101	1.0029315	-1.0	-1.0
chr1	6210954	6211118	ENSG00000158286.12|RNF207|GRWD1|GRWD1	973	+	6.300693	1.5676128	-1.0	-1.0
chr1	6217788	6217908	ENSG00000158286.12|RNF207|GRWD1|GRWD1	901	+	4.8405685	1.0029315	-1.0	-1.0
chr1	6209267	6209539	ENSG00000158286.12|RNF207|GRWD1|GRWD1	908	+	5.419666	1.036763	-1.0	-1.0
chr1	6206128	6206302	ENSG00000158286.12|RNF207|GRWD1|GRWD1	906	+	4.2217803	1.0253302	-1.0	-1.0
chr1	6209970	6210222	ENSG00000158286.12|RNF207|GRWD1|GRWD1	907	+	5.2098503	1.0311667	-1.0	-1.0
chr1	6206302	6206442	ENSG00000158286.12|RNF207|GRWD1|GRWD1	901	+	4.748925	1.0029315	-1.0	-1.0
chr1	6211678	6211818	ENSG00000158286.12|RNF207|GRWD1|GRWD1	901	+	4.803601	1.0029315	-1.0	-1.0
chr1	6219235	6219470	ENSG00000158286.12|RNF207|GRWD1|GRWD1	940	+	4.9142647	1.2207454	-1.0	-1.0
chr1	6212906	6213183	ENSG00000158286.12|RNF207|GRWD1|GRWD1	922	+	3.569338	1.1100783	-1.0	-1.0
chr1	6211183	6211323	ENSG00000158286.12|RNF207|GRWD1|GRWD1	901	+	5.114805	1.0029315	-1.0	-1.0
chr1	6212681	6212781	ENSG00000158286.12|RNF207|GRWD1|GRWD1	901	+	2.4472783	1.0029315	-1.0	-1.0
chr1	6207928	6208093	ENSG00000158286.12|RNF207|GRWD1|GRWD1	901	+	4.9950457	1.0029315	-1.0	-1.0
chr1	6220695	6220810	ENSG00000158286.12|RNF207|GRWD1|GRWD1	901	+	4.657254	1.0029315	-1.0	-1.0
chr1	6209923	6209970	ENSG00000158286.12|RNF207|GRWD1|GRWD1	901	+	5.035773	1.0029315	-1.0	-1.0
chr1	6211328	6211563	ENSG00000158286.12|RNF207|GRWD1|GRWD1	920	+	5.6843276	1.0946716	-1.0	-1.0
chr1	6212217	6212416	ENSG00000158286.12|RNF207|GRWD1|GRWD1	978	+	5.6274533	1.6501572	-1.0	-1.0
chr1	6209114	6209196	ENSG00000158286.12|RNF207|GRWD1|GRWD1	901	+	5.727657	1.0029315	-1.0	-1.0
chr1	6212441	6212541	ENSG00000158286.12|RNF207|GRWD1|GRWD1	901	+	4.6572547	1.0029315	-1.0	-1.0
chr1	6218369	6218549	ENSG00000158286.12|RNF207|GRWD1|GRWD1	901	+	5.2569737	1.0029315	-1.0	-1.0
chr1	6207473	6207773	ENSG00000158286.12|RNF207|GRWD1|GRWD1	901	+	4.848964	1.0029315	-1.0	-1.0
chr1	6206535	6206726	ENSG00000158286.12|RNF207|GRWD1|GRWD1	920	+	3.366857	1.098484	-1.0	-1.0
chr1	6212053	6212163	ENSG00000158286.12|RNF207|GRWD1|GRWD1	901	+	4.70309	1.0029315	-1.0	-1.0
chr1	6210369	6210949	ENSG00000158286.12|RNF207|GRWD1|GRWD1	930	+	4.83046	1.1537839	-1.0	-1.0
chr1	6208767	6209025	ENSG00000158286.12|RNF207|GRWD1|GRWD1	941	+	5.2492113	1.2282784	-1.0	-1.0
chr1	6231926	6232036	ENSG00000116237.15|ICMT|GRWD1|GRWD1	901	-	4.9169416	1.0029315	-1.0	-1.0
chr1	6235746	6235846	ENSG00000116237.15|ICMT|GRWD1|GRWD1	901	-	4.657254	1.0029315	-1.0	-1.0
chr1	6224792	6225237	ENSG00000116237.15|ICMT|GRWD1|GRWD1	915	-	3.8724775	1.0698962	-1.0	-1.0
chr1	6233483	6233638	ENSG00000116237.15|ICMT|GRWD1|GRWD1	940	-	5.84972	1.2182544	-1.0	-1.0
chr1	6393646	6393746	ENSG00000097021.19|ACOT7|GRWD1|GRWD1	901	-	4.6572547	1.0029315	-1.0	-1.0
chr1	6393256	6393396	ENSG00000097021.19|ACOT7|GRWD1|GRWD1	927	-	4.732134	1.1381508	-1.0	-1.0
chr1	6349748	6349866	ENSG00000097021.19|ACOT7|GRWD1|GRWD1	939	-	5.953166	1.2179292	-1.0	-1.0
chr1	6294918	6295028	ENSG00000097021.19|ACOT7|GRWD1|GRWD1	901	-	4.794761	1.0029315	-1.0	-1.0
chr1	6360599	6360704	ENSG00000097021.19|ACOT7|GRWD1|GRWD1	901	-	4.657253	1.0029315	-1.0	-1.0
chr1	6339457	6339582	ENSG00000097021.19|ACOT7|GRWD1|GRWD1	917	-	5.7183456	1.0796695	-1.0	-1.0
chr1	6454968	6455453	ENSG00000187017.15|ESPN|GRWD1|GRWD1	940	+	4.0928283	1.2230406	-1.0	-1.0
chr1	6445950	6446115	ENSG00000187017.15|ESPN|GRWD1|GRWD1	901	+	5.1298456	1.0029315	-1.0	-1.0
chr1	6451602	6451822	ENSG00000187017.15|ESPN|GRWD1|GRWD1	919	+	2.8240595	1.0929364	-1.0	-1.0
chr1	6457183	6457264	ENSG00000187017.15|ESPN|GRWD1|GRWD1	982	+	3.5031872	1.7451303	-1.0	-1.0
chr1	6456671	6456791	ENSG00000187017.15|ESPN|GRWD1|GRWD1	912	+	2.907945	1.0569321	-1.0	-1.0
chr1	6448640	6448745	ENSG00000187017.15|ESPN|GRWD1|GRWD1	901	+	2.5361311	1.0029315	-1.0	-1.0
chr1	6459822	6459947	ENSG00000187017.15|ESPN|GRWD1|GRWD1	901	+	3.562604	1.0029315	-1.0	-1.0
chr1	6445663	6445803	ENSG00000187017.15|ESPN|GRWD1|GRWD1	901	+	4.6415315	1.0029315	-1.0	-1.0
chr1	6449166	6449331	ENSG00000187017.15|ESPN|GRWD1|GRWD1	911	+	4.1533422	1.0508785	-1.0	-1.0
chr1	6459996	6460221	ENSG00000187017.15|ESPN|GRWD1|GRWD1	970	+	3.299387	1.5257487	-1.0	-1.0
chr1	6461179	6461349	ENSG00000187017.15|ESPN|GRWD1|GRWD1	933	+	3.348056	1.17579	-1.0	-1.0
chr1	6456796	6457183	ENSG00000187017.15|ESPN|GRWD1|GRWD1	913	+	4.52617	1.0618048	-1.0	-1.0
chr1	6448750	6448965	ENSG00000187017.15|ESPN|GRWD1|GRWD1	929	+	3.419337	1.1504436	-1.0	-1.0
chr1	6453616	6453796	ENSG00000187017.15|ESPN|GRWD1|GRWD1	901	+	3.8302863	1.0029315	-1.0	-1.0
chr1	6454443	6454953	ENSG00000187017.15|ESPN|GRWD1|GRWD1	941	+	3.6683776	1.2275282	-1.0	-1.0
chr1	6453896	6454421	ENSG00000187017.15|ESPN|GRWD1|GRWD1	941	+	4.2561727	1.2283242	-1.0	-1.0
chr1	6445557	6445663	ENSG00000187017.15|ESPN|GRWD1|GRWD1	901	+	4.7947607	1.0029315	-1.0	-1.0
chr1	6456063	6456483	ENSG00000187017.15|ESPN|GRWD1|GRWD1	928	+	3.3009098	1.1421667	-1.0	-1.0
chr1	6460985	6461085	ENSG00000187017.15|ESPN|GRWD1|GRWD1	901	+	5.1426897	1.0029315	-1.0	-1.0
chr1	6451872	6452096	ENSG00000187017.15|ESPN|GRWD1|GRWD1	924	+	2.7583349	1.1213598	-1.0	-1.0
chr1	6455568	6456003	ENSG00000187017.15|ESPN|GRWD1|GRWD1	912	+	3.361674	1.0553625	-1.0	-1.0
chr1	6470520	6470643	ENSG00000171680.21|PLEKHG5|GRWD1|GRWD1	901	-	5.238854	1.0029315	-1.0	-1.0
chr1	6471394	6471637	ENSG00000171680.21|PLEKHG5|GRWD1|GRWD1	901	-	4.851691	1.0029315	-1.0	-1.0
chr1	6477528	6477653	ENSG00000171680.21|PLEKHG5|GRWD1|GRWD1	934	-	5.8869743	1.1806955	-1.0	-1.0
chr1	6467241	6467406	ENSG00000171680.21|PLEKHG5|GRWD1|GRWD1	901	-	4.8259616	1.0029315	-1.0	-1.0
chr1	6470235	6470350	ENSG00000171680.21|PLEKHG5|GRWD1|GRWD1	901	-	4.8889103	1.0029315	-1.0	-1.0
chr1	6468254	6468584	ENSG00000171680.21|PLEKHG5|GRWD1|GRWD1	901	-	4.824898	1.0029315	-1.0	-1.0
chr1	6472985	6473165	ENSG00000171680.21|PLEKHG5|GRWD1|GRWD1	911	-	5.3760643	1.0502956	-1.0	-1.0
chr1	6471054	6471169	ENSG00000171680.21|PLEKHG5|GRWD1|GRWD1	901	-	4.6572547	1.0029315	-1.0	-1.0
chr1	6467849	6467979	ENSG00000171680.21|PLEKHG5|GRWD1|GRWD1	901	-	4.657254	1.0029315	-1.0	-1.0
chr1	6469334	6469450	ENSG00000171680.21|PLEKHG5|GRWD1|GRWD1	939	-	5.868992	1.2128016	-1.0	-1.0
chr1	6467011	6467121	ENSG00000171680.21|PLEKHG5|GRWD1|GRWD1	901	-	4.6572547	1.0029315	-1.0	-1.0
chr1	6471757	6471808	ENSG00000171680.21|PLEKHG5|GRWD1|GRWD1	901	-	4.657254	1.0029315	-1.0	-1.0
chr1	6468034	6468154	ENSG00000171680.21|PLEKHG5|GRWD1|GRWD1	901	-	4.6572547	1.0029315	-1.0	-1.0
chr1	6474450	6474690	ENSG00000171680.21|PLEKHG5|GRWD1|GRWD1	930	-	4.4343667	1.1570936	-1.0	-1.0
chr1	6469543	6469676	ENSG00000171680.21|PLEKHG5|GRWD1|GRWD1	901	-	5.3303485	1.0029315	-1.0	-1.0
chr1	6467421	6467572	ENSG00000171680.21|PLEKHG5|GRWD1|GRWD1	901	-	4.747927	1.0029315	-1.0	-1.0
chr1	6474012	6474137	ENSG00000171680.21|PLEKHG5|GRWD1|GRWD1	901	-	5.1248703	1.0029315	-1.0	-1.0
chr1	6470734	6470839	ENSG00000171680.21|PLEKHG5|GRWD1|GRWD1	901	-	5.035772	1.0029315	-1.0	-1.0
chr1	6474800	6474960	ENSG00000171680.21|PLEKHG5|GRWD1|GRWD1	901	-	4.70309	1.0029315	-1.0	-1.0
chr1	6469041	6469191	ENSG00000171680.21|PLEKHG5|GRWD1|GRWD1	901	-	5.117305	1.0029315	-1.0	-1.0
chr1	6475522	6475702	ENSG00000171680.21|PLEKHG5|GRWD1|GRWD1	901	-	4.782437	1.0029315	-1.0	-1.0
chr1	6473265	6473390	ENSG00000171680.21|PLEKHG5|GRWD1|GRWD1	901	-	4.657253	1.0029315	-1.0	-1.0
chr1	6468606	6468806	ENSG00000171680.21|PLEKHG5|GRWD1|GRWD1	901	-	5.1245346	1.0029315	-1.0	-1.0
chr1	6532463	6532760	ENSG00000162408.10|NOL9|GRWD1|GRWD1	954	-	5.0186954	1.3415252	-1.0	-1.0
chr1	6549480	6549698	ENSG00000162408.10|NOL9|GRWD1|GRWD1	935	-	4.489205	1.186831	-1.0	-1.0
chr1	6526695	6526829	ENSG00000162408.10|NOL9|GRWD1|GRWD1	982	-	6.5884447	1.7333752	-1.0	-1.0
chr1	6525381	6525486	ENSG00000162408.10|NOL9|GRWD1|GRWD1	901	-	4.7260075	1.0029315	-1.0	-1.0
chr1	6545044	6545180	ENSG00000162408.10|NOL9|GRWD1|GRWD1	938	-	3.9369433	1.2057102	-1.0	-1.0
chr1	6532228	6532438	ENSG00000162408.10|NOL9|GRWD1|GRWD1	905	-	4.988079	1.0212425	-1.0	-1.0
chr1	6544825	6545000	ENSG00000162408.10|NOL9|GRWD1|GRWD1	930	-	3.840959	1.1530892	-1.0	-1.0
chr1	6528993	6529163	ENSG00000162408.10|NOL9|GRWD1|GRWD1	945	-	4.022903	1.2562206	-1.0	-1.0
chr1	6550395	6550595	ENSG00000162408.10|NOL9|GRWD1|GRWD1	913	-	3.9717786	1.0586929	-1.0	-1.0
chr1	6525596	6526003	ENSG00000162408.10|NOL9|GRWD1|GRWD1	906	-	5.0873113	1.0262047	-1.0	-1.0
chr1	6533279	6533441	ENSG00000162408.10|NOL9|GRWD1|GRWD1	963	-	6.2768226	1.433983	-1.0	-1.0
chr1	6588089	6588619	ENSG00000204859.12|ZBTB48|GRWD1|GRWD1	901	+	4.7387905	1.0029315	-1.0	-1.0
chr1	6586166	6586316	ENSG00000204859.12|ZBTB48|GRWD1|GRWD1	901	+	4.920796	1.0029315	-1.0	-1.0
chr1	6581000	6581205	ENSG00000204859.12|ZBTB48|GRWD1|GRWD1	901	+	4.222335	1.0029315	-1.0	-1.0
chr1	6582057	6582217	ENSG00000204859.12|ZBTB48|GRWD1|GRWD1	908	+	4.1442623	1.0382254	-1.0	-1.0
chr1	6587477	6587627	ENSG00000204859.12|ZBTB48|GRWD1|GRWD1	938	+	5.494434	1.2069324	-1.0	-1.0
chr1	6585841	6586106	ENSG00000204859.12|ZBTB48|GRWD1|GRWD1	901	+	5.3337564	1.0029315	-1.0	-1.0
chr1	6580895	6580995	ENSG00000204859.12|ZBTB48|GRWD1|GRWD1	901	+	5.142689	1.0029315	-1.0	-1.0
chr1	6586566	6586801	ENSG00000204859.12|ZBTB48|GRWD1|GRWD1	901	+	4.1912866	1.0029315	-1.0	-1.0
chr1	6580540	6580780	ENSG00000204859.12|ZBTB48|GRWD1|GRWD1	901	+	5.3166666	1.0029315	-1.0	-1.0
chr1	6588834	6589179	ENSG00000204859.12|ZBTB48|GRWD1|GRWD1	901	+	4.981568	1.0029315	-1.0	-1.0
chr1	6587116	6587286	ENSG00000204859.12|ZBTB48|GRWD1|GRWD1	916	+	5.587324	1.0736381	-1.0	-1.0
chr1	6601806	6602026	ENSG00000162413.16|KLHL21|GRWD1|GRWD1	901	-	5.1563525	1.0029315	-1.0	-1.0
chr1	6590998	6591128	ENSG00000162413.16|KLHL21|GRWD1|GRWD1	901	-	4.771696	1.0029315	-1.0	-1.0
chr1	6599046	6599452	ENSG00000162413.16|KLHL21|GRWD1|GRWD1	907	-	5.15513	1.0311073	-1.0	-1.0
chr1	6602766	6602866	ENSG00000162413.16|KLHL21|GRWD1|GRWD1	901	-	3.2849963	1.0029315	-1.0	-1.0
chr1	6603984	6604124	ENSG00000162413.16|KLHL21|GRWD1|GRWD1	901	-	4.7030897	1.0029315	-1.0	-1.0
chr1	6597167	6597277	ENSG00000162413.16|KLHL21|GRWD1|GRWD1	901	-	4.6572547	1.0029315	-1.0	-1.0
chr1	6595413	6595557	ENSG00000162413.16|KLHL21|GRWD1|GRWD1	923	-	4.28958	1.1135688	-1.0	-1.0
chr1	6602536	6602716	ENSG00000162413.16|KLHL21|GRWD1|GRWD1	901	-	4.974653	1.0028481	-1.0	-1.0
chr1	6592913	6593133	ENSG00000162413.16|KLHL21|GRWD1|GRWD1	901	-	4.8894706	1.0029315	-1.0	-1.0
chr1	6616756	6616858	ENSG00000116273.5|PHF13|GRWD1|GRWD1	902	+	2.7667847	1.0106444	-1.0	-1.0
chr1	6621680	6621835	ENSG00000116273.5|PHF13|GRWD1|GRWD1	901	+	4.496742	1.0029315	-1.0	-1.0
chr1	6621410	6621670	ENSG00000116273.5|PHF13|GRWD1|GRWD1	916	+	4.861831	1.0748702	-1.0	-1.0
chr1	6613819	6614104	ENSG00000116273.5|PHF13|GRWD1|GRWD1	923	+	4.814141	1.1135881	-1.0	-1.0
chr1	6622005	6622125	ENSG00000116273.5|PHF13|GRWD1|GRWD1	901	+	5.222319	1.0029315	-1.0	-1.0
chr1	6616858	6616968	ENSG00000116273.5|PHF13|GRWD1|GRWD1	901	+	4.6572547	1.0029315	-1.0	-1.0
chr1	6622410	6622510	ENSG00000116273.5|PHF13|GRWD1|GRWD1	901	+	4.6572547	1.0029315	-1.0	-1.0
chr1	6619802	6620332	ENSG00000116273.5|PHF13|GRWD1|GRWD1	976	+	6.2189174	1.6202773	-1.0	-1.0
chr1	6633154	6633344	ENSG00000041988.15|THAP3|GRWD1|GRWD1	901	+	4.9824233	1.0029315	-1.0	-1.0
chr1	6633399	6633534	ENSG00000041988.15|THAP3|GRWD1|GRWD1	901	+	4.757391	1.0029315	-1.0	-1.0
chr1	6632369	6632569	ENSG00000041988.15|THAP3|GRWD1|GRWD1	933	+	5.747605	1.1729275	-1.0	-1.0
chr1	6628457	6628687	ENSG00000041988.15|THAP3|GRWD1|GRWD1	933	+	5.22766	1.172405	-1.0	-1.0
chr1	6651205	6651365	ENSG00000007923.15|DNAJC11|GRWD1|GRWD1	911	-	3.1443253	1.0525594	-1.0	-1.0
chr1	6638206	6638364	ENSG00000007923.15|DNAJC11|GRWD1|GRWD1	911	-	2.9363167	1.0489753	-1.0	-1.0
chr1	6678393	6678467	ENSG00000007923.15|DNAJC11|GRWD1|GRWD1	948	-	3.5931253	1.2808292	-1.0	-1.0
chr1	6637936	6638036	ENSG00000007923.15|DNAJC11|GRWD1|GRWD1	901	-	3.3521104	1.0029315	-1.0	-1.0
chr1	6636116	6636241	ENSG00000007923.15|DNAJC11|GRWD1|GRWD1	977	-	4.4586506	1.639876	-1.0	-1.0
chr1	6652951	6653561	ENSG00000007923.15|DNAJC11|GRWD1|GRWD1	946	-	3.4302058	1.2665007	-1.0	-1.0
chr1	6645040	6645126	ENSG00000007923.15|DNAJC11|GRWD1|GRWD1	959	-	3.4574723	1.3873588	-1.0	-1.0
chr1	6652447	6652552	ENSG00000007923.15|DNAJC11|GRWD1|GRWD1	901	-	4.657253	1.0029315	-1.0	-1.0
chr1	6646328	6646523	ENSG00000007923.15|DNAJC11|GRWD1|GRWD1	904	-	2.7372766	1.0181243	-1.0	-1.0
chr1	6652828	6652951	ENSG00000007923.15|DNAJC11|GRWD1|GRWD1	991	-	4.7912364	2.0522692	-1.0	-1.0
chr1	6646218	6646323	ENSG00000007923.15|DNAJC11|GRWD1|GRWD1	901	-	5.8575373	1.0029315	-1.0	-1.0
chr1	6645788	6645973	ENSG00000007923.15|DNAJC11|GRWD1|GRWD1	983	-	3.546864	1.7579435	-1.0	-1.0
chr1	6652707	6652828	ENSG00000007923.15|DNAJC11|GRWD1|GRWD1	912	-	2.6288197	1.0537202	-1.0	-1.0
chr1	6651528	6651602	ENSG00000007923.15|DNAJC11|GRWD1|GRWD1	980	-	4.8234143	1.6954592	-1.0	-1.0
chr1	6639901	6640057	ENSG00000007923.15|DNAJC11|GRWD1|GRWD1	910	-	2.5664432	1.0446695	-1.0	-1.0
chr1	6639649	6639901	ENSG00000007923.15|DNAJC11|GRWD1|GRWD1	901	-	4.7682576	1.0029315	-1.0	-1.0
chr1	6701728	6701918	ENSG00000007923.15|DNAJC11|GRWD1|GRWD1	977	-	4.0109105	1.6444978	-1.0	-1.0
chr1	6637446	6637806	ENSG00000007923.15|DNAJC11|GRWD1|GRWD1	946	-	5.6451454	1.26886	-1.0	-1.0
chr1	6644557	6644674	ENSG00000007923.15|DNAJC11|GRWD1|GRWD1	968	-	3.6124132	1.4929116	-1.0	-1.0
chr1	6634907	6635087	ENSG00000007923.15|DNAJC11|GRWD1|GRWD1	914	-	3.76509	1.0646138	-1.0	-1.0
chr1	6637197	6637340	ENSG00000007923.15|DNAJC11|GRWD1|GRWD1	986	-	4.457574	1.8650852	-1.0	-1.0
chr1	6635132	6635700	ENSG00000007923.15|DNAJC11|GRWD1|GRWD1	918	-	3.790822	1.0853248	-1.0	-1.0
chr1	6645691	6645788	ENSG00000007923.15|DNAJC11|GRWD1|GRWD1	901	-	4.79476	1.0029315	-1.0	-1.0
chr1	6634492	6634847	ENSG00000007923.15|DNAJC11|GRWD1|GRWD1	922	-	3.6703694	1.1066604	-1.0	-1.0
chr1	6701522	6701657	ENSG00000007923.15|DNAJC11|GRWD1|GRWD1	901	-	4.887654	1.0029315	-1.0	-1.0
chr1	6680907	6681032	ENSG00000007923.15|DNAJC11|GRWD1|GRWD1	998	-	6.6763206	2.6477778	-1.0	-1.0
chr1	6638499	6638644	ENSG00000007923.15|DNAJC11|GRWD1|GRWD1	901	-	4.9623423	1.0029315	-1.0	-1.0
chr1	6653808	6654039	ENSG00000007923.15|DNAJC11|GRWD1|GRWD1	994	-	4.9202724	2.2475204	-1.0	-1.0
chr1	6667708	6667810	ENSG00000007923.15|DNAJC11|GRWD1|GRWD1	995	-	5.811489	2.343689	-1.0	-1.0
chr1	6691667	6691887	ENSG00000007923.15|DNAJC11|GRWD1|GRWD1	901	-	5.0355053	1.0029315	-1.0	-1.0
chr1	6651977	6652082	ENSG00000007923.15|DNAJC11|GRWD1|GRWD1	901	-	2.8232298	1.0029315	-1.0	-1.0
chr1	6634237	6634447	ENSG00000007923.15|DNAJC11|GRWD1|GRWD1	920	-	3.6678567	1.0977638	-1.0	-1.0
chr1	6653606	6653808	ENSG00000007923.15|DNAJC11|GRWD1|GRWD1	927	-	3.043495	1.1364518	-1.0	-1.0
chr1	6820180	6820250	ENSG00000171735.18|CAMTA1|GRWD1|GRWD1	984	+	6.657268	1.8064386	-1.0	-1.0
chr1	7744874	7745022	ENSG00000171735.18|CAMTA1|GRWD1|GRWD1	901	+	5.42169	1.0029315	-1.0	-1.0
chr1	6874055	6874240	ENSG00000171735.18|CAMTA1|GRWD1|GRWD1	901	+	4.8825345	1.0029315	-1.0	-1.0
chr1	7737384	7737570	ENSG00000171735.18|CAMTA1|GRWD1|GRWD1	901	+	5.1433926	1.0029315	-1.0	-1.0
chr1	6785418	6785575	ENSG00000171735.18|CAMTA1|GRWD1|GRWD1	950	+	3.712422	1.3034987	-1.0	-1.0
chr1	7736348	7736540	ENSG00000171735.18|CAMTA1|GRWD1|GRWD1	901	+	3.8707159	1.0029315	-1.0	-1.0
chr1	7732492	7732599	ENSG00000171735.18|CAMTA1|GRWD1|GRWD1	901	+	5.1426897	1.0029315	-1.0	-1.0
chr1	6887653	6887768	ENSG00000171735.18|CAMTA1|GRWD1|GRWD1	901	+	4.9946017	1.0029315	-1.0	-1.0
chr1	6887893	6887998	ENSG00000171735.18|CAMTA1|GRWD1|GRWD1	901	+	4.7887745	1.0029315	-1.0	-1.0
chr1	6903806	6903946	ENSG00000171735.18|CAMTA1|GRWD1|GRWD1	901	+	4.657254	1.0029315	-1.0	-1.0
chr1	7766653	7766818	ENSG00000171735.18|CAMTA1|GRWD1|GRWD1	901	+	4.7055087	1.0029315	-1.0	-1.0
chr1	6825091	6825210	ENSG00000171735.18|CAMTA1|GRWD1|GRWD1	966	+	4.1189117	1.472114	-1.0	-1.0
chr1	7737958	7738223	ENSG00000171735.18|CAMTA1|GRWD1|GRWD1	901	+	4.7153306	1.0029315	-1.0	-1.0
chr1	7745869	7746091	ENSG00000171735.18|CAMTA1|GRWD1|GRWD1	901	+	4.5103073	1.0029315	-1.0	-1.0
chr1	7779625	7779745	ENSG00000049245.12|VAMP3|GRWD1|GRWD1	951	+	4.036092	1.3107638	-1.0	-1.0
chr1	7771640	7771985	ENSG00000049245.12|VAMP3|GRWD1|GRWD1	901	+	5.30049	1.0028979	-1.0	-1.0
chr1	7771460	7771570	ENSG00000049245.12|VAMP3|GRWD1|GRWD1	901	+	4.79077	1.0029315	-1.0	-1.0
chr1	7771990	7772145	ENSG00000049245.12|VAMP3|GRWD1|GRWD1	901	+	5.2747436	1.0029315	-1.0	-1.0
chr1	7772505	7772620	ENSG00000049245.12|VAMP3|GRWD1|GRWD1	901	+	4.978034	1.0029315	-1.0	-1.0
chr1	7772170	7772270	ENSG00000049245.12|VAMP3|GRWD1|GRWD1	901	+	4.920294	1.0029315	-1.0	-1.0
chr1	7777121	7777318	ENSG00000049245.12|VAMP3|GRWD1|GRWD1	957	+	3.7450962	1.36982	-1.0	-1.0
chr1	7772330	7772500	ENSG00000049245.12|VAMP3|GRWD1|GRWD1	901	+	5.0329804	1.0029315	-1.0	-1.0
chr1	7773441	7773511	ENSG00000049245.12|VAMP3|GRWD1|GRWD1	959	+	6.1933217	1.3840935	-1.0	-1.0
chr1	7771273	7771385	ENSG00000049245.12|VAMP3|GRWD1|GRWD1	902	+	2.5216937	1.0070058	-1.0	-1.0
chr1	7772751	7773041	ENSG00000049245.12|VAMP3|GRWD1|GRWD1	901	+	4.5234647	1.0029315	-1.0	-1.0
chr1	7784873	7785005	ENSG00000049246.14|PER3|GRWD1|GRWD1	901	+	4.8203974	1.0029315	-1.0	-1.0
chr1	7798524	7798673	ENSG00000049246.14|PER3|GRWD1|GRWD1	901	+	5.6950355	1.0029315	-1.0	-1.0
chr1	7801112	7801191	ENSG00000049246.14|PER3|GRWD1|GRWD1	901	+	4.7947607	1.0029315	-1.0	-1.0
chr1	7788111	7788286	ENSG00000049246.14|PER3|GRWD1|GRWD1	911	+	4.7490473	1.0499902	-1.0	-1.0
chr1	7820114	7820229	ENSG00000049246.14|PER3|GRWD1|GRWD1	901	+	5.2624855	1.0029315	-1.0	-1.0
chr1	7837017	7837122	ENSG00000049246.14|PER3|GRWD1|GRWD1	901	+	4.6572547	1.0029315	-1.0	-1.0
chr1	7785440	7785586	ENSG00000049246.14|PER3|GRWD1|GRWD1	942	+	6.0530195	1.2366261	-1.0	-1.0
chr1	7820491	7820611	ENSG00000049246.14|PER3|GRWD1|GRWD1	901	+	4.712257	1.0029315	-1.0	-1.0
chr1	7809892	7810032	ENSG00000049246.14|PER3|GRWD1|GRWD1	901	+	4.9979043	1.0029315	-1.0	-1.0
chr1	7826544	7826710	ENSG00000049246.14|PER3|GRWD1|GRWD1	901	+	4.978602	1.0029315	-1.0	-1.0
chr1	7803691	7803841	ENSG00000049246.14|PER3|GRWD1|GRWD1	901	+	4.9113865	1.0029315	-1.0	-1.0
chr1	7827642	7827815	ENSG00000049246.14|PER3|GRWD1|GRWD1	901	+	5.335279	1.0029315	-1.0	-1.0
chr1	7810442	7810588	ENSG00000049246.14|PER3|GRWD1|GRWD1	901	+	5.0161953	1.0029315	-1.0	-1.0
chr1	7784653	7784843	ENSG00000049246.14|PER3|GRWD1|GRWD1	905	+	5.29333	1.0225393	-1.0	-1.0
chr1	7961662	7961772	ENSG00000116288.12|PARK7|GRWD1|GRWD1	912	+	3.152772	1.0547196	-1.0	-1.0
chr1	7965323	7965425	ENSG00000116288.12|PARK7|GRWD1|GRWD1	956	+	3.423036	1.3544536	-1.0	-1.0
chr1	7970893	7971053	ENSG00000116288.12|PARK7|GRWD1|GRWD1	917	+	4.715784	1.0815407	-1.0	-1.0
chr1	7985048	7985158	ENSG00000116288.12|PARK7|GRWD1|GRWD1	907	+	2.8469002	1.0294309	-1.0	-1.0
chr1	7962762	7962875	ENSG00000116288.12|PARK7|GRWD1|GRWD1	959	+	3.5667944	1.3900863	-1.0	-1.0
chr1	7984863	7984983	ENSG00000116288.12|PARK7|GRWD1|GRWD1	916	+	3.012542	1.0734234	-1.0	-1.0
chr1	7969344	7969404	ENSG00000116288.12|PARK7|GRWD1|GRWD1	918	+	2.8926883	1.0876578	-1.0	-1.0
chr1	8013368	8014153	ENSG00000116285.12|ERRFI1|GRWD1|GRWD1	922	-	2.3726523	1.1052864	-1.0	-1.0
chr1	8013233	8013363	ENSG00000116285.12|ERRFI1|GRWD1|GRWD1	901	-	2.2641468	1.0029315	-1.0	-1.0
chr1	8015243	8015400	ENSG00000116285.12|ERRFI1|GRWD1|GRWD1	901	-	2.083435	1.0029315	-1.0	-1.0
chr1	8014218	8014413	ENSG00000116285.12|ERRFI1|GRWD1|GRWD1	901	-	2.1873896	1.005753	-1.0	-1.0
chr1	8015494	8015692	ENSG00000116285.12|ERRFI1|GRWD1|GRWD1	980	-	2.8167348	1.7093577	-1.0	-1.0
chr1	8121473	8121653	ENSG00000238290.1|AL034417.2|GRWD1|GRWD1	901	+	4.6710052	1.0029315	-1.0	-1.0
chr1	8359763	8359986	ENSG00000142599.17|RERE|GRWD1|GRWD1	984	-	4.5107536	1.7836226	-1.0	-1.0
chr1	8556474	8556571	ENSG00000142599.17|RERE|GRWD1|GRWD1	987	-	3.9630778	1.8797427	-1.0	-1.0
chr1	8423166	8423296	ENSG00000142599.17|RERE|GRWD1|GRWD1	901	-	4.848561	1.0029315	-1.0	-1.0
chr1	8566063	8566168	ENSG00000142599.17|RERE|GRWD1|GRWD1	901	-	4.8575277	1.0029315	-1.0	-1.0
chr1	8365053	8365438	ENSG00000142599.17|RERE|GRWD1|GRWD1	908	-	3.4122584	1.0378902	-1.0	-1.0
chr1	8359136	8359763	ENSG00000142599.17|RERE|GRWD1|GRWD1	944	-	3.826084	1.2551744	-1.0	-1.0
chr1	8362884	8363044	ENSG00000142599.17|RERE|GRWD1|GRWD1	908	-	4.8279424	1.0377223	-1.0	-1.0
chr1	8786568	8786763	ENSG00000142599.17|RERE|GRWD1|GRWD1	901	-	5.264524	1.0029315	-1.0	-1.0
chr1	8357076	8357191	ENSG00000142599.17|RERE|GRWD1|GRWD1	901	-	4.70309	1.0029315	-1.0	-1.0
chr1	8497404	8497524	ENSG00000142599.17|RERE|GRWD1|GRWD1	989	-	3.826633	1.9474676	-1.0	-1.0
chr1	8422726	8422807	ENSG00000142599.17|RERE|GRWD1|GRWD1	980	-	3.5556543	1.7080427	-1.0	-1.0
chr1	8703054	8703214	ENSG00000142599.17|RERE|GRWD1|GRWD1	971	-	3.7765675	1.5376307	-1.0	-1.0
chr1	8786838	8787078	ENSG00000142599.17|RERE|GRWD1|GRWD1	937	-	4.2116327	1.2023206	-1.0	-1.0
chr1	8644730	8644845	ENSG00000142599.17|RERE|GRWD1|GRWD1	901	-	4.7603846	1.0029315	-1.0	-1.0
chr1	8447582	8448082	ENSG00000142599.17|RERE|GRWD1|GRWD1	931	-	4.100211	1.15867	-1.0	-1.0
chr1	8557417	8557523	ENSG00000142599.17|RERE|GRWD1|GRWD1	994	-	4.4289813	2.2275963	-1.0	-1.0
chr1	8357931	8358195	ENSG00000142599.17|RERE|GRWD1|GRWD1	931	-	4.403106	1.1600627	-1.0	-1.0
chr1	8361956	8362091	ENSG00000142599.17|RERE|GRWD1|GRWD1	901	-	3.4573572	1.0029315	-1.0	-1.0
chr1	8359986	8360106	ENSG00000142599.17|RERE|GRWD1|GRWD1	924	-	3.6743586	1.118339	-1.0	-1.0
chr1	8363129	8363319	ENSG00000142599.17|RERE|GRWD1|GRWD1	901	-	4.7615433	1.0029315	-1.0	-1.0
chr1	8365623	8365811	ENSG00000142599.17|RERE|GRWD1|GRWD1	912	-	3.0848718	1.0541247	-1.0	-1.0
chr1	8508626	8508675	ENSG00000142599.17|RERE|GRWD1|GRWD1	994	-	4.958773	2.198275	-1.0	-1.0
chr1	8806623	8806728	ENSG00000142599.17|RERE|GRWD1|GRWD1	901	-	4.7947607	1.0029315	-1.0	-1.0
chr1	8363464	8363639	ENSG00000142599.17|RERE|GRWD1|GRWD1	901	-	5.2019095	1.0029315	-1.0	-1.0
chr1	8357741	8357881	ENSG00000142599.17|RERE|GRWD1|GRWD1	912	-	3.6457932	1.0548526	-1.0	-1.0
chr1	8445882	8446077	ENSG00000142599.17|RERE|GRWD1|GRWD1	901	-	5.102851	1.0029315	-1.0	-1.0
chr1	8446262	8446362	ENSG00000142599.17|RERE|GRWD1|GRWD1	901	-	4.6572547	1.0029315	-1.0	-1.0
chr1	8358195	8358916	ENSG00000142599.17|RERE|GRWD1|GRWD1	966	-	3.6417215	1.4717903	-1.0	-1.0
chr1	8353861	8353971	ENSG00000142599.17|RERE|GRWD1|GRWD1	901	-	5.4407644	1.0029315	-1.0	-1.0
chr1	8358926	8359116	ENSG00000142599.17|RERE|GRWD1|GRWD1	907	-	5.0691533	1.0319239	-1.0	-1.0
chr1	8356526	8356661	ENSG00000142599.17|RERE|GRWD1|GRWD1	901	-	4.5304537	1.0029315	-1.0	-1.0
chr1	8357476	8357731	ENSG00000142599.17|RERE|GRWD1|GRWD1	901	-	4.8876657	1.0029315	-1.0	-1.0
chr1	8361535	8361762	ENSG00000142599.17|RERE|GRWD1|GRWD1	975	-	5.5559535	1.6102018	-1.0	-1.0
chr1	8466023	8466123	ENSG00000142599.17|RERE|GRWD1|GRWD1	901	-	4.657253	1.0029315	-1.0	-1.0
chr1	8624380	8624480	ENSG00000142599.17|RERE|GRWD1|GRWD1	901	-	4.794761	1.0029315	-1.0	-1.0
chr1	8356099	8356209	ENSG00000142599.17|RERE|GRWD1|GRWD1	901	-	2.4073105	1.0029315	-1.0	-1.0
chr1	8364745	8364838	ENSG00000142599.17|RERE|GRWD1|GRWD1	994	-	5.011625	2.2567468	-1.0	-1.0
chr1	8624161	8624309	ENSG00000142599.17|RERE|GRWD1|GRWD1	931	-	3.061328	1.1597791	-1.0	-1.0
chr1	8355599	8355734	ENSG00000142599.17|RERE|GRWD1|GRWD1	901	-	5.1542096	1.0029315	-1.0	-1.0
chr1	8655850	8655972	ENSG00000142599.17|RERE|GRWD1|GRWD1	944	-	3.5145514	1.2544937	-1.0	-1.0
chr1	8624309	8624380	ENSG00000142599.17|RERE|GRWD1|GRWD1	990	-	3.8268013	1.9952787	-1.0	-1.0
chr1	8446367	8446512	ENSG00000142599.17|RERE|GRWD1|GRWD1	901	-	5.0922003	1.0029315	-1.0	-1.0
chr1	8445057	8445157	ENSG00000142599.17|RERE|GRWD1|GRWD1	901	-	4.7947607	1.0029315	-1.0	-1.0
chr1	8624036	8624151	ENSG00000142599.17|RERE|GRWD1|GRWD1	901	-	4.826144	1.0029315	-1.0	-1.0
chr1	8354976	8355120	ENSG00000142599.17|RERE|GRWD1|GRWD1	959	-	3.6635547	1.3827907	-1.0	-1.0
chr1	8362286	8362682	ENSG00000142599.17|RERE|GRWD1|GRWD1	912	-	3.993541	1.0567846	-1.0	-1.0
chr1	8423560	8423666	ENSG00000142599.17|RERE|GRWD1|GRWD1	901	-	5.1758685	1.0029315	-1.0	-1.0
chr1	8360111	8361490	ENSG00000142599.17|RERE|GRWD1|GRWD1	970	-	3.6385384	1.5174226	-1.0	-1.0
chr1	8448092	8448462	ENSG00000142599.17|RERE|GRWD1|GRWD1	939	-	4.8104854	1.2120861	-1.0	-1.0
chr1	8465729	8466023	ENSG00000142599.17|RERE|GRWD1|GRWD1	971	-	3.8260527	1.5303054	-1.0	-1.0
chr1	8355799	8355899	ENSG00000142599.17|RERE|GRWD1|GRWD1	901	-	5.2422266	1.0029315	-1.0	-1.0
chr1	8655972	8656441	ENSG00000142599.17|RERE|GRWD1|GRWD1	996	-	4.556649	2.3564098	-1.0	-1.0
chr1	8703219	8703489	ENSG00000142599.17|RERE|GRWD1|GRWD1	980	-	3.9766002	1.7073207	-1.0	-1.0
chr1	8354606	8354711	ENSG00000142599.17|RERE|GRWD1|GRWD1	901	-	5.192458	1.0029315	-1.0	-1.0
chr1	8363839	8364255	ENSG00000142599.17|RERE|GRWD1|GRWD1	975	-	5.01644	1.6088171	-1.0	-1.0
chr1	8366139	8366269	ENSG00000142599.17|RERE|GRWD1|GRWD1	901	-	4.8844266	1.0029315	-1.0	-1.0
chr1	8445622	8445827	ENSG00000142599.17|RERE|GRWD1|GRWD1	901	-	4.9767256	1.0029315	-1.0	-1.0
chr1	8357311	8357446	ENSG00000142599.17|RERE|GRWD1|GRWD1	919	-	5.7813725	1.0911665	-1.0	-1.0
chr1	8422807	8422917	ENSG00000142599.17|RERE|GRWD1|GRWD1	901	-	5.1017346	1.0029315	-1.0	-1.0
chr1	8446922	8447147	ENSG00000142599.17|RERE|GRWD1|GRWD1	907	-	5.5155168	1.0293523	-1.0	-1.0
chr1	8652290	8652390	ENSG00000142599.17|RERE|GRWD1|GRWD1	901	-	4.6572547	1.0029315	-1.0	-1.0
chr1	8364838	8364998	ENSG00000142599.17|RERE|GRWD1|GRWD1	908	-	4.432963	1.0353512	-1.0	-1.0
chr1	8364590	8364740	ENSG00000142599.17|RERE|GRWD1|GRWD1	901	-	5.168759	1.0029315	-1.0	-1.0
chr1	8456637	8456777	ENSG00000142599.17|RERE|GRWD1|GRWD1	901	-	4.8901634	1.0029315	-1.0	-1.0
chr1	8495062	8495162	ENSG00000142599.17|RERE|GRWD1|GRWD1	999	-	5.1021404	3.1320825	-1.0	-1.0
chr1	8817159	8817624	ENSG00000142599.17|RERE|GRWD1|GRWD1	946	-	2.9653044	1.2674098	-1.0	-1.0
chr1	8361762	8361876	ENSG00000142599.17|RERE|GRWD1|GRWD1	991	-	4.4417634	2.0404603	-1.0	-1.0
chr1	8362682	8362844	ENSG00000142599.17|RERE|GRWD1|GRWD1	995	-	4.901987	2.3379624	-1.0	-1.0
chr1	8786293	8786398	ENSG00000142599.17|RERE|GRWD1|GRWD1	901	-	4.8465123	1.0029315	-1.0	-1.0
chr1	8541213	8541313	ENSG00000142599.17|RERE|GRWD1|GRWD1	990	-	3.5470006	1.9958335	-1.0	-1.0
chr1	8355493	8355599	ENSG00000142599.17|RERE|GRWD1|GRWD1	901	-	2.5117574	1.0022043	-1.0	-1.0
chr1	8364255	8364525	ENSG00000142599.17|RERE|GRWD1|GRWD1	901	-	4.954392	1.0029315	-1.0	-1.0
chr1	8365811	8365974	ENSG00000142599.17|RERE|GRWD1|GRWD1	973	-	3.3700254	1.5632924	-1.0	-1.0
chr1	8362101	8362246	ENSG00000142599.17|RERE|GRWD1|GRWD1	901	-	5.0673585	1.0029315	-1.0	-1.0
chr1	8614560	8614686	ENSG00000142599.17|RERE|GRWD1|GRWD1	993	-	3.903519	2.1396978	-1.0	-1.0
chr1	8445392	8445612	ENSG00000142599.17|RERE|GRWD1|GRWD1	916	-	5.600318	1.0763863	-1.0	-1.0
chr1	8786570	8786760	ENSG00000224315.2|RPL7P7|GRWD1|GRWD1	901	-	5.2946124	1.0029315	-1.0	-1.0
chr1	8786290	8786395	ENSG00000224315.2|RPL7P7|GRWD1|GRWD1	901	-	5.035772	1.0029315	-1.0	-1.0
chr1	8806624	8806729	ENSG00000228423.2|AL357552.2|GRWD1|GRWD1	901	-	4.7947607	1.0029315	-1.0	-1.0
chr1	8865284	8865482	ENSG00000074800.13|ENO1|GRWD1|GRWD1	997	-	2.6852045	2.4708886	-1.0	-1.0
chr1	8863115	8863234	ENSG00000074800.13|ENO1|GRWD1|GRWD1	911	-	2.9066038	1.0525752	-1.0	-1.0
chr1	8863890	8864092	ENSG00000074800.13|ENO1|GRWD1|GRWD1	967	-	2.028941	1.4807422	-1.0	-1.0
chr1	8865987	8866278	ENSG00000074800.13|ENO1|GRWD1|GRWD1	901	-	4.116033	1.002716	-1.0	-1.0
chr1	8863234	8863343	ENSG00000074800.13|ENO1|GRWD1|GRWD1	956	-	1.8622543	1.357388	-1.0	-1.0
chr1	8867250	8867350	ENSG00000074800.13|ENO1|GRWD1|GRWD1	975	-	3.3237395	1.6055937	-1.0	-1.0
chr1	8871986	8872086	ENSG00000074800.13|ENO1|GRWD1|GRWD1	901	-	2.5651147	1.0029315	-1.0	-1.0
chr1	8867700	8867987	ENSG00000074800.13|ENO1|GRWD1|GRWD1	927	-	3.7452092	1.1378434	-1.0	-1.0
chr1	8865772	8865872	ENSG00000074800.13|ENO1|GRWD1|GRWD1	901	-	3.0081651	1.0039465	-1.0	-1.0
chr1	8878579	8878784	ENSG00000074800.13|ENO1|GRWD1|GRWD1	984	-	2.2307367	1.7962863	-1.0	-1.0
chr1	8865157	8865284	ENSG00000074800.13|ENO1|GRWD1|GRWD1	901	-	2.607975	1.0029118	-1.0	-1.0
chr1	8870176	8870311	ENSG00000074800.13|ENO1|GRWD1|GRWD1	901	-	2.2112956	1.0029315	-1.0	-1.0
chr1	8863658	8863890	ENSG00000074800.13|ENO1|GRWD1|GRWD1	907	-	3.0588543	1.0326061	-1.0	-1.0
chr1	8867116	8867250	ENSG00000074800.13|ENO1|GRWD1|GRWD1	1000	-	2.9862485	5.136104	-1.0	-1.0
chr1	8870451	8870596	ENSG00000074800.13|ENO1|GRWD1|GRWD1	995	-	2.588375	2.3071246	-1.0	-1.0
chr1	8871801	8871981	ENSG00000074800.13|ENO1|GRWD1|GRWD1	996	-	2.622278	2.3547351	-1.0	-1.0
chr1	8864092	8864207	ENSG00000074800.13|ENO1|GRWD1|GRWD1	951	-	4.587189	1.3087848	-1.0	-1.0
chr1	8867987	8868057	ENSG00000074800.13|ENO1|GRWD1|GRWD1	1000	-	3.7786343	5.3062234	-1.0	-1.0
chr1	8874823	8874917	ENSG00000074800.13|ENO1|GRWD1|GRWD1	1000	-	2.8697717	4.526865	-1.0	-1.0
chr1	8866278	8866501	ENSG00000074800.13|ENO1|GRWD1|GRWD1	1000	-	3.0022554	3.81384	-1.0	-1.0
chr1	9104464	9104619	ENSG00000180758.11|GPR157|GRWD1|GRWD1	917	-	4.1877065	1.0833794	-1.0	-1.0
chr1	9128854	9128954	ENSG00000180758.11|GPR157|GRWD1|GRWD1	901	-	5.142689	1.0029315	-1.0	-1.0
chr1	9128644	9128844	ENSG00000180758.11|GPR157|GRWD1|GRWD1	903	-	3.1097755	1.0131698	-1.0	-1.0
chr1	9103959	9104079	ENSG00000180758.11|GPR157|GRWD1|GRWD1	901	-	4.888911	1.0029315	-1.0	-1.0
chr1	9102539	9102639	ENSG00000180758.11|GPR157|GRWD1|GRWD1	901	-	4.657254	1.0029315	-1.0	-1.0
chr1	9150690	9151305	ENSG00000228526.6|MIR34AHG|GRWD1|GRWD1	955	-	4.002053	1.3469361	-1.0	-1.0
chr1	9150220	9150400	ENSG00000228526.6|MIR34AHG|GRWD1|GRWD1	901	-	4.9962997	1.0029315	-1.0	-1.0
chr1	9149945	9150075	ENSG00000228526.6|MIR34AHG|GRWD1|GRWD1	915	-	4.930958	1.0729524	-1.0	-1.0
chr1	9181923	9182323	ENSG00000228526.6|MIR34AHG|GRWD1|GRWD1	946	-	3.1389868	1.2698234	-1.0	-1.0
chr1	9151470	9151830	ENSG00000228526.6|MIR34AHG|GRWD1|GRWD1	969	-	4.736199	1.5094298	-1.0	-1.0
chr1	9151667	9151772	ENSG00000284357.1|MIR34A|GRWD1|GRWD1	901	-	5.8575373	1.0029315	-1.0	-1.0
chr1	9182896	9183201	ENSG00000234546.3|LINC01759|GRWD1|GRWD1	901	+	5.1132526	1.0029315	-1.0	-1.0
chr1	9182711	9182891	ENSG00000234546.3|LINC01759|GRWD1|GRWD1	901	+	5.0934815	1.0029315	-1.0	-1.0
chr1	9183657	9183802	ENSG00000234546.3|LINC01759|GRWD1|GRWD1	901	+	4.901664	1.0029315	-1.0	-1.0
chr1	9246975	9247083	ENSG00000049239.12|H6PD|GRWD1|GRWD1	901	+	2.5834281	1.0021875	-1.0	-1.0
chr1	9264628	9264748	ENSG00000049239.12|H6PD|GRWD1|GRWD1	901	+	4.8174725	1.0029315	-1.0	-1.0
chr1	9244924	9245419	ENSG00000049239.12|H6PD|GRWD1|GRWD1	946	+	4.577517	1.2679305	-1.0	-1.0
chr1	9263918	9264243	ENSG00000049239.12|H6PD|GRWD1|GRWD1	908	+	4.9368386	1.0368062	-1.0	-1.0
chr1	9234934	9235066	ENSG00000049239.12|H6PD|GRWD1|GRWD1	901	+	2.7121742	1.0029315	-1.0	-1.0
chr1	9262058	9262323	ENSG00000049239.12|H6PD|GRWD1|GRWD1	932	+	4.793851	1.1687688	-1.0	-1.0
chr1	9262913	9263023	ENSG00000049239.12|H6PD|GRWD1|GRWD1	901	+	4.87845	1.0029315	-1.0	-1.0
chr1	9264468	9264608	ENSG00000049239.12|H6PD|GRWD1|GRWD1	901	+	4.764204	1.0029315	-1.0	-1.0
chr1	9245661	9245761	ENSG00000049239.12|H6PD|GRWD1|GRWD1	901	+	4.6572547	1.0029315	-1.0	-1.0
chr1	9270038	9270183	ENSG00000049239.12|H6PD|GRWD1|GRWD1	901	+	4.9488626	1.0029315	-1.0	-1.0
chr1	9263243	9263438	ENSG00000049239.12|H6PD|GRWD1|GRWD1	901	+	4.9486794	1.0029315	-1.0	-1.0
chr1	9356431	9356585	ENSG00000171621.13|SPSB1|GRWD1|GRWD1	901	+	4.6572547	1.0029315	-1.0	-1.0
chr1	9548782	9548977	ENSG00000171612.6|SLC25A33|GRWD1|GRWD1	901	+	4.8498178	1.0029315	-1.0	-1.0
chr1	9579687	9579832	ENSG00000171612.6|SLC25A33|GRWD1|GRWD1	901	+	4.7030897	1.0029315	-1.0	-1.0
chr1	9553630	9553800	ENSG00000171612.6|SLC25A33|GRWD1|GRWD1	925	+	3.2511165	1.1255218	-1.0	-1.0
chr1	9539747	9539902	ENSG00000171612.6|SLC25A33|GRWD1|GRWD1	901	+	5.3659105	1.0029315	-1.0	-1.0
chr1	9540277	9540387	ENSG00000171612.6|SLC25A33|GRWD1|GRWD1	901	+	4.79077	1.0029315	-1.0	-1.0
chr1	9580093	9580234	ENSG00000171612.6|SLC25A33|GRWD1|GRWD1	901	+	3.984129	1.0029315	-1.0	-1.0
chr1	9539997	9540097	ENSG00000171612.6|SLC25A33|GRWD1|GRWD1	901	+	5.035773	1.0029315	-1.0	-1.0
chr1	9580234	9580399	ENSG00000171612.6|SLC25A33|GRWD1|GRWD1	901	+	5.056322	1.0029315	-1.0	-1.0
chr1	9556215	9556335	ENSG00000171612.6|SLC25A33|GRWD1|GRWD1	901	+	5.057145	1.0029315	-1.0	-1.0
chr1	9579552	9579652	ENSG00000171612.6|SLC25A33|GRWD1|GRWD1	901	+	4.657254	1.0029315	-1.0	-1.0
chr1	9582298	9582608	ENSG00000171612.6|SLC25A33|GRWD1|GRWD1	911	+	4.03214	1.0524166	-1.0	-1.0
chr1	9539481	9539747	ENSG00000171612.6|SLC25A33|GRWD1|GRWD1	939	+	3.2372832	1.2174714	-1.0	-1.0
chr1	9583548	9583673	ENSG00000171612.6|SLC25A33|GRWD1|GRWD1	901	+	4.680172	1.0029315	-1.0	-1.0
chr1	9601454	9601564	ENSG00000188807.12|TMEM201|GRWD1|GRWD1	901	+	4.7030897	1.0029315	-1.0	-1.0
chr1	9613270	9613465	ENSG00000188807.12|TMEM201|GRWD1|GRWD1	901	+	4.8362303	1.0029315	-1.0	-1.0
chr1	9596858	9597038	ENSG00000188807.12|TMEM201|GRWD1|GRWD1	905	+	5.636387	1.0236926	-1.0	-1.0
chr1	9607586	9607686	ENSG00000188807.12|TMEM201|GRWD1|GRWD1	901	+	4.6572547	1.0029315	-1.0	-1.0
chr1	9596010	9596170	ENSG00000188807.12|TMEM201|GRWD1|GRWD1	901	+	5.0297065	1.0029315	-1.0	-1.0
chr1	9601104	9601314	ENSG00000188807.12|TMEM201|GRWD1|GRWD1	907	+	5.3841434	1.0336219	-1.0	-1.0
chr1	9610670	9610790	ENSG00000188807.12|TMEM201|GRWD1|GRWD1	901	+	4.657253	1.0029315	-1.0	-1.0
chr1	9597073	9597173	ENSG00000188807.12|TMEM201|GRWD1|GRWD1	901	+	4.6572547	1.0029315	-1.0	-1.0
chr1	9610036	9610186	ENSG00000188807.12|TMEM201|GRWD1|GRWD1	901	+	4.807314	1.0029315	-1.0	-1.0
chr1	9613660	9613920	ENSG00000188807.12|TMEM201|GRWD1|GRWD1	901	+	4.843315	1.0029315	-1.0	-1.0
chr1	9680886	9681026	ENSG00000231789.2|PIK3CD-AS2|GRWD1|GRWD1	901	-	4.900334	1.0029315	-1.0	-1.0
chr1	9722527	9722606	ENSG00000171608.15|PIK3CD|GRWD1|GRWD1	901	+	5.657267	1.0029315	-1.0	-1.0
chr1	9722426	9722527	ENSG00000171608.15|PIK3CD|GRWD1|GRWD1	901	+	4.7260075	1.0029315	-1.0	-1.0
chr1	9721443	9721587	ENSG00000171608.15|PIK3CD|GRWD1|GRWD1	915	+	3.194405	1.0688937	-1.0	-1.0
chr1	9716958	9717093	ENSG00000171608.15|PIK3CD|GRWD1|GRWD1	901	+	5.667322	1.0029315	-1.0	-1.0
chr1	9710423	9710573	ENSG00000171608.15|PIK3CD|GRWD1|GRWD1	901	+	4.799991	1.0029315	-1.0	-1.0
chr1	9727148	9727368	ENSG00000171608.15|PIK3CD|GRWD1|GRWD1	909	+	5.4413686	1.0427169	-1.0	-1.0
chr1	9724421	9724521	ENSG00000171608.15|PIK3CD|GRWD1|GRWD1	901	+	4.657254	1.0029315	-1.0	-1.0
chr1	9727593	9727733	ENSG00000171608.15|PIK3CD|GRWD1|GRWD1	901	+	3.5365345	1.0029315	-1.0	-1.0
chr1	9715873	9715983	ENSG00000171608.15|PIK3CD|GRWD1|GRWD1	920	+	4.9130335	1.0982974	-1.0	-1.0
chr1	9721860	9721974	ENSG00000171608.15|PIK3CD|GRWD1|GRWD1	901	+	5.1924577	1.0029315	-1.0	-1.0
chr1	9715585	9715740	ENSG00000171608.15|PIK3CD|GRWD1|GRWD1	901	+	4.741699	1.0029315	-1.0	-1.0
chr1	9724315	9724421	ENSG00000171608.15|PIK3CD|GRWD1|GRWD1	901	+	5.300276	1.0029315	-1.0	-1.0
chr1	9723968	9724092	ENSG00000171608.15|PIK3CD|GRWD1|GRWD1	901	+	5.726565	1.0029315	-1.0	-1.0
chr1	9726968	9727133	ENSG00000171608.15|PIK3CD|GRWD1|GRWD1	901	+	4.958326	1.0029315	-1.0	-1.0
chr1	9721974	9722124	ENSG00000171608.15|PIK3CD|GRWD1|GRWD1	911	+	3.390542	1.0512772	-1.0	-1.0
chr1	9724631	9724803	ENSG00000171608.15|PIK3CD|GRWD1|GRWD1	901	+	4.7354712	1.0029315	-1.0	-1.0
chr1	9720458	9720661	ENSG00000171608.15|PIK3CD|GRWD1|GRWD1	901	+	5.206174	1.0029315	-1.0	-1.0
chr1	9723124	9723292	ENSG00000171608.15|PIK3CD|GRWD1|GRWD1	932	+	5.425333	1.1674978	-1.0	-1.0
chr1	9721760	9721860	ENSG00000171608.15|PIK3CD|GRWD1|GRWD1	927	+	3.9370725	1.1373544	-1.0	-1.0
chr1	9715998	9716158	ENSG00000171608.15|PIK3CD|GRWD1|GRWD1	901	+	4.8664546	1.0029315	-1.0	-1.0
chr1	9722258	9722356	ENSG00000171608.15|PIK3CD|GRWD1|GRWD1	901	+	3.0219693	1.0029315	-1.0	-1.0
chr1	9721124	9721248	ENSG00000171608.15|PIK3CD|GRWD1|GRWD1	905	+	2.7743409	1.0202067	-1.0	-1.0
chr1	9718723	9718915	ENSG00000171608.15|PIK3CD|GRWD1|GRWD1	961	+	4.600124	1.4104836	-1.0	-1.0
chr1	9723357	9723507	ENSG00000171608.15|PIK3CD|GRWD1|GRWD1	901	+	4.6965423	1.0029315	-1.0	-1.0
chr1	9721587	9721732	ENSG00000171608.15|PIK3CD|GRWD1|GRWD1	901	+	3.3648157	1.0029315	-1.0	-1.0
chr1	9720741	9720909	ENSG00000171608.15|PIK3CD|GRWD1|GRWD1	969	+	5.8358526	1.5046083	-1.0	-1.0
chr1	9716425	9716619	ENSG00000171608.15|PIK3CD|GRWD1|GRWD1	921	+	5.2912283	1.1002964	-1.0	-1.0
chr1	9716163	9716275	ENSG00000171608.15|PIK3CD|GRWD1|GRWD1	901	+	4.6572547	1.0029315	-1.0	-1.0
chr1	9689518	9689673	ENSG00000171608.15|PIK3CD|GRWD1|GRWD1	901	+	4.6572537	1.0029315	-1.0	-1.0
chr1	9731005	9731121	ENSG00000171603.16|CLSTN1|GRWD1|GRWD1	938	-	5.9969788	1.2048019	-1.0	-1.0
chr1	9738104	9738214	ENSG00000171603.16|CLSTN1|GRWD1|GRWD1	901	-	4.6572547	1.0029315	-1.0	-1.0
chr1	9730405	9730700	ENSG00000171603.16|CLSTN1|GRWD1|GRWD1	980	-	3.7399004	1.6979903	-1.0	-1.0
chr1	9751472	9751681	ENSG00000171603.16|CLSTN1|GRWD1|GRWD1	951	-	3.1700413	1.3072921	-1.0	-1.0
chr1	9730705	9731000	ENSG00000171603.16|CLSTN1|GRWD1|GRWD1	959	-	5.0965757	1.390354	-1.0	-1.0
chr1	9744394	9744643	ENSG00000171603.16|CLSTN1|GRWD1|GRWD1	963	-	3.8201644	1.4371848	-1.0	-1.0
chr1	9733400	9733546	ENSG00000171603.16|CLSTN1|GRWD1|GRWD1	926	-	2.821485	1.1330676	-1.0	-1.0
chr1	9733971	9734142	ENSG00000171603.16|CLSTN1|GRWD1|GRWD1	947	-	3.0565536	1.2743021	-1.0	-1.0
chr1	9749460	9749646	ENSG00000171603.16|CLSTN1|GRWD1|GRWD1	953	-	3.0342393	1.3273041	-1.0	-1.0
chr1	9823657	9824057	ENSG00000171603.16|CLSTN1|GRWD1|GRWD1	926	-	3.0056155	1.1310354	-1.0	-1.0
chr1	9773271	9773394	ENSG00000171603.16|CLSTN1|GRWD1|GRWD1	946	-	3.4574287	1.2646255	-1.0	-1.0
chr1	9731121	9731390	ENSG00000171603.16|CLSTN1|GRWD1|GRWD1	940	-	3.0285196	1.2229013	-1.0	-1.0
chr1	9731390	9731720	ENSG00000171603.16|CLSTN1|GRWD1|GRWD1	936	-	3.7314427	1.1925609	-1.0	-1.0
chr1	9751337	9751467	ENSG00000171603.16|CLSTN1|GRWD1|GRWD1	921	-	5.105603	1.1037714	-1.0	-1.0
chr1	9735466	9735611	ENSG00000171603.16|CLSTN1|GRWD1|GRWD1	901	-	2.2880208	1.0029315	-1.0	-1.0
chr1	9743893	9744005	ENSG00000171603.16|CLSTN1|GRWD1|GRWD1	901	-	2.3244267	1.0029315	-1.0	-1.0
chr1	9734947	9735152	ENSG00000171603.16|CLSTN1|GRWD1|GRWD1	916	-	2.6654565	1.0753978	-1.0	-1.0
chr1	9740989	9741093	ENSG00000171603.16|CLSTN1|GRWD1|GRWD1	905	-	2.65447	1.0234802	-1.0	-1.0
chr1	9809249	9809439	ENSG00000171603.16|CLSTN1|GRWD1|GRWD1	901	-	4.734973	1.0029315	-1.0	-1.0
chr1	9730160	9730340	ENSG00000171603.16|CLSTN1|GRWD1|GRWD1	901	-	2.6210268	1.0029315	-1.0	-1.0
chr1	9772765	9772920	ENSG00000171603.16|CLSTN1|GRWD1|GRWD1	901	-	5.118728	1.0029315	-1.0	-1.0
chr1	9740864	9740964	ENSG00000171603.16|CLSTN1|GRWD1|GRWD1	900	-	2.799577	1.0006685	-1.0	-1.0
chr1	9735884	9736042	ENSG00000171603.16|CLSTN1|GRWD1|GRWD1	981	-	3.5243495	1.7171701	-1.0	-1.0
chr1	9731760	9731896	ENSG00000171603.16|CLSTN1|GRWD1|GRWD1	916	-	2.755381	1.0747156	-1.0	-1.0
chr1	9736452	9736572	ENSG00000171603.16|CLSTN1|GRWD1|GRWD1	901	-	5.552065	1.0029315	-1.0	-1.0
chr1	9737312	9737492	ENSG00000171603.16|CLSTN1|GRWD1|GRWD1	901	-	3.2032022	1.0029315	-1.0	-1.0
chr1	9736322	9736447	ENSG00000171603.16|CLSTN1|GRWD1|GRWD1	901	-	4.79077	1.0029315	-1.0	-1.0
chr1	9736052	9736257	ENSG00000171603.16|CLSTN1|GRWD1|GRWD1	947	-	4.8461905	1.2718356	-1.0	-1.0
chr1	9740634	9740784	ENSG00000171603.16|CLSTN1|GRWD1|GRWD1	924	-	3.7367704	1.1213379	-1.0	-1.0
chr1	9749763	9749958	ENSG00000171603.16|CLSTN1|GRWD1|GRWD1	974	-	3.8756588	1.5900689	-1.0	-1.0
chr1	9740379	9740479	ENSG00000171603.16|CLSTN1|GRWD1|GRWD1	901	-	4.6572547	1.0029315	-1.0	-1.0
chr1	9741093	9741256	ENSG00000171603.16|CLSTN1|GRWD1|GRWD1	942	-	2.8384643	1.2388533	-1.0	-1.0
chr1	9755113	9755303	ENSG00000171603.16|CLSTN1|GRWD1|GRWD1	946	-	3.0891275	1.2712145	-1.0	-1.0
chr1	9885173	9885273	ENSG00000178585.14|CTNNBIP1|GRWD1|GRWD1	901	-	4.6572547	1.0029315	-1.0	-1.0
chr1	9871186	9871277	ENSG00000178585.14|CTNNBIP1|GRWD1|GRWD1	901	-	2.5480416	1.0029315	-1.0	-1.0
chr1	9877904	9877989	ENSG00000178585.14|CTNNBIP1|GRWD1|GRWD1	910	-	2.8623145	1.0442759	-1.0	-1.0
chr1	9848340	9848450	ENSG00000178585.14|CTNNBIP1|GRWD1|GRWD1	901	-	4.7489243	1.0029315	-1.0	-1.0
chr1	9871968	9872083	ENSG00000178585.14|CTNNBIP1|GRWD1|GRWD1	932	-	2.833171	1.1645672	-1.0	-1.0
chr1	9871001	9871181	ENSG00000178585.14|CTNNBIP1|GRWD1|GRWD1	901	-	4.9090443	1.0029315	-1.0	-1.0
chr1	9910094	9910304	ENSG00000178585.14|CTNNBIP1|GRWD1|GRWD1	949	-	3.953197	1.291241	-1.0	-1.0
chr1	9850620	9850776	ENSG00000178585.14|CTNNBIP1|GRWD1|GRWD1	907	-	4.7177296	1.0296937	-1.0	-1.0
chr1	9936518	9936627	ENSG00000162441.11|LZIC|GRWD1|GRWD1	977	-	6.57011	1.6417713	-1.0	-1.0
chr1	9935491	9935627	ENSG00000162441.11|LZIC|GRWD1|GRWD1	977	-	5.4682856	1.6340598	-1.0	-1.0
chr1	9922217	9922352	ENSG00000162441.11|LZIC|GRWD1|GRWD1	901	-	4.6916313	1.0029315	-1.0	-1.0
chr1	9932802	9932898	ENSG00000162441.11|LZIC|GRWD1|GRWD1	901	-	2.799577	1.0029315	-1.0	-1.0
chr1	9942882	9943012	ENSG00000162441.11|LZIC|GRWD1|GRWD1	901	-	3.349936	1.0029315	-1.0	-1.0
chr1	9943430	9943555	ENSG00000228150.1|AL357140.2|GRWD1|GRWD1	901	+	4.7489257	1.0029315	-1.0	-1.0
chr1	9943655	9943770	ENSG00000228150.1|AL357140.2|GRWD1|GRWD1	901	+	3.3521104	1.0029315	-1.0	-1.0
chr1	9943655	9943770	ENSG00000173614.13|NMNAT1|GRWD1|GRWD1	901	+	3.3521104	1.0029315	-1.0	-1.0
chr1	9982300	9982435	ENSG00000173614.13|NMNAT1|GRWD1|GRWD1	901	+	4.7537627	1.0029315	-1.0	-1.0
chr1	9972027	9972237	ENSG00000173614.13|NMNAT1|GRWD1|GRWD1	901	+	5.1827292	1.0029315	-1.0	-1.0
chr1	9982455	9982740	ENSG00000173614.13|NMNAT1|GRWD1|GRWD1	901	+	5.36503	1.0029315	-1.0	-1.0
chr1	9975596	9975775	ENSG00000173614.13|NMNAT1|GRWD1|GRWD1	901	+	3.3244364	1.0026604	-1.0	-1.0
chr1	9981030	9981165	ENSG00000173614.13|NMNAT1|GRWD1|GRWD1	918	+	5.9036427	1.0837723	-1.0	-1.0
chr1	10119512	10119613	ENSG00000130939.18|UBE4B|GRWD1|GRWD1	965	+	4.3982916	1.4560173	-1.0	-1.0
chr1	10151455	10151561	ENSG00000130939.18|UBE4B|GRWD1|GRWD1	914	+	3.2847304	1.0677291	-1.0	-1.0
chr1	10179919	10180249	ENSG00000130939.18|UBE4B|GRWD1|GRWD1	968	+	5.6229777	1.4912096	-1.0	-1.0
chr1	10161141	10161281	ENSG00000130939.18|UBE4B|GRWD1|GRWD1	905	+	2.5730076	1.0207574	-1.0	-1.0
chr1	10121961	10122071	ENSG00000130939.18|UBE4B|GRWD1|GRWD1	949	+	4.152764	1.2906227	-1.0	-1.0
chr1	10137066	10137205	ENSG00000130939.18|UBE4B|GRWD1|GRWD1	942	+	3.3544295	1.2388662	-1.0	-1.0
chr1	10117463	10117600	ENSG00000130939.18|UBE4B|GRWD1|GRWD1	901	+	2.4114802	1.0027084	-1.0	-1.0
chr1	10117294	10117454	ENSG00000130939.18|UBE4B|GRWD1|GRWD1	901	+	4.736358	1.0029315	-1.0	-1.0
chr1	10179737	10179894	ENSG00000130939.18|UBE4B|GRWD1|GRWD1	901	+	4.928838	1.0029315	-1.0	-1.0
chr1	10105515	10105744	ENSG00000130939.18|UBE4B|GRWD1|GRWD1	962	+	4.216829	1.4172579	-1.0	-1.0
chr1	10095460	10095560	ENSG00000130939.18|UBE4B|GRWD1|GRWD1	901	+	2.799577	1.0029315	-1.0	-1.0
chr1	10059384	10059504	ENSG00000130939.18|UBE4B|GRWD1|GRWD1	901	+	4.7122574	1.0029315	-1.0	-1.0
chr1	10151325	10151455	ENSG00000130939.18|UBE4B|GRWD1|GRWD1	945	+	4.8895164	1.2575634	-1.0	-1.0
chr1	10149183	10149282	ENSG00000130939.18|UBE4B|GRWD1|GRWD1	957	+	6.1426954	1.365485	-1.0	-1.0
chr1	10130499	10130616	ENSG00000130939.18|UBE4B|GRWD1|GRWD1	911	+	3.5240872	1.0502971	-1.0	-1.0
chr1	10072027	10072187	ENSG00000130939.18|UBE4B|GRWD1|GRWD1	937	+	3.7233033	1.1982433	-1.0	-1.0
chr1	10102947	10103072	ENSG00000130939.18|UBE4B|GRWD1|GRWD1	926	+	3.8838687	1.1314595	-1.0	-1.0
chr1	10130714	10130813	ENSG00000130939.18|UBE4B|GRWD1|GRWD1	977	+	6.5447936	1.6293626	-1.0	-1.0
chr1	10033051	10033171	ENSG00000130939.18|UBE4B|GRWD1|GRWD1	901	+	2.7354212	1.0029315	-1.0	-1.0
chr1	10126793	10126877	ENSG00000130939.18|UBE4B|GRWD1|GRWD1	901	+	2.9801493	1.0029315	-1.0	-1.0
chr1	10170980	10171329	ENSG00000130939.18|UBE4B|GRWD1|GRWD1	962	+	5.399158	1.425069	-1.0	-1.0
chr1	10168135	10168265	ENSG00000130939.18|UBE4B|GRWD1|GRWD1	903	+	2.6528292	1.0110929	-1.0	-1.0
chr1	10129333	10129443	ENSG00000130939.18|UBE4B|GRWD1|GRWD1	901	+	5.450288	1.0029315	-1.0	-1.0
chr1	10158353	10158463	ENSG00000130939.18|UBE4B|GRWD1|GRWD1	918	+	3.909946	1.0871427	-1.0	-1.0
chr1	10180564	10180669	ENSG00000130939.18|UBE4B|GRWD1|GRWD1	901	+	4.788774	1.0029315	-1.0	-1.0
chr1	10146962	10147090	ENSG00000130939.18|UBE4B|GRWD1|GRWD1	927	+	3.9041653	1.1369082	-1.0	-1.0
chr1	10134987	10135186	ENSG00000130939.18|UBE4B|GRWD1|GRWD1	965	+	3.9603302	1.4557465	-1.0	-1.0
chr1	10033201	10033691	ENSG00000130939.18|UBE4B|GRWD1|GRWD1	923	+	3.4957075	1.1124849	-1.0	-1.0
chr1	10101020	10101190	ENSG00000130939.18|UBE4B|GRWD1|GRWD1	944	+	5.5016828	1.2515286	-1.0	-1.0
chr1	10059381	10059501	ENSG00000233623.2|PGAM1P11|GRWD1|GRWD1	901	+	4.7122574	1.0029315	-1.0	-1.0
chr1	10275427	10275503	ENSG00000054523.17|KIF1B|GRWD1|GRWD1	930	+	3.2384624	1.1538023	-1.0	-1.0
chr1	10303162	10304622	ENSG00000054523.17|KIF1B|GRWD1|GRWD1	945	+	4.6228037	1.2567136	-1.0	-1.0
chr1	10296896	10297077	ENSG00000054523.17|KIF1B|GRWD1|GRWD1	977	+	4.1274767	1.6357787	-1.0	-1.0
chr1	10326135	10326320	ENSG00000054523.17|KIF1B|GRWD1|GRWD1	901	+	5.2687883	1.0029315	-1.0	-1.0
chr1	10267379	10267558	ENSG00000054523.17|KIF1B|GRWD1|GRWD1	987	+	4.69129	1.9009516	-1.0	-1.0
chr1	10375254	10375373	ENSG00000054523.17|KIF1B|GRWD1|GRWD1	977	+	5.4055624	1.6369822	-1.0	-1.0
chr1	10374315	10374460	ENSG00000054523.17|KIF1B|GRWD1|GRWD1	920	+	3.2141585	1.0962586	-1.0	-1.0
chr1	10365444	10365648	ENSG00000054523.17|KIF1B|GRWD1|GRWD1	968	+	4.6969256	1.4898679	-1.0	-1.0
chr1	10297173	10297246	ENSG00000054523.17|KIF1B|GRWD1|GRWD1	999	+	8.368758	3.145836	-1.0	-1.0
chr1	10282548	10282663	ENSG00000054523.17|KIF1B|GRWD1|GRWD1	901	+	4.723015	1.0029315	-1.0	-1.0
chr1	10343231	10343287	ENSG00000054523.17|KIF1B|GRWD1|GRWD1	926	+	3.250238	1.1305251	-1.0	-1.0
chr1	10268151	10268263	ENSG00000054523.17|KIF1B|GRWD1|GRWD1	901	+	2.4215617	1.0029315	-1.0	-1.0
chr1	10261904	10261970	ENSG00000054523.17|KIF1B|GRWD1|GRWD1	974	+	3.7339895	1.5793265	-1.0	-1.0
chr1	10304712	10305027	ENSG00000054523.17|KIF1B|GRWD1|GRWD1	901	+	4.8022785	1.0029315	-1.0	-1.0
chr1	10336656	10336742	ENSG00000054523.17|KIF1B|GRWD1|GRWD1	956	+	3.7000403	1.3530358	-1.0	-1.0
chr1	10361691	10361825	ENSG00000054523.17|KIF1B|GRWD1|GRWD1	901	+	2.7510471	1.0029315	-1.0	-1.0
chr1	10276320	10276399	ENSG00000054523.17|KIF1B|GRWD1|GRWD1	978	+	3.6897018	1.6561979	-1.0	-1.0
chr1	10323883	10324062	ENSG00000054523.17|KIF1B|GRWD1|GRWD1	932	+	2.910088	1.1650538	-1.0	-1.0
chr1	10292046	10292211	ENSG00000054523.17|KIF1B|GRWD1|GRWD1	990	+	7.0662603	2.0186026	-1.0	-1.0
chr1	10337370	10337530	ENSG00000054523.17|KIF1B|GRWD1|GRWD1	948	+	3.2594783	1.2861049	-1.0	-1.0
chr1	10360928	10361038	ENSG00000054523.17|KIF1B|GRWD1|GRWD1	917	+	2.754386	1.0793175	-1.0	-1.0
chr1	10271501	10271579	ENSG00000054523.17|KIF1B|GRWD1|GRWD1	960	+	3.5556524	1.3953276	-1.0	-1.0
chr1	10321862	10321987	ENSG00000054523.17|KIF1B|GRWD1|GRWD1	901	+	4.657254	1.0029315	-1.0	-1.0
chr1	10378599	10378724	ENSG00000054523.17|KIF1B|GRWD1|GRWD1	901	+	5.0980697	1.0029315	-1.0	-1.0
chr1	10324757	10324895	ENSG00000054523.17|KIF1B|GRWD1|GRWD1	977	+	3.5331833	1.6462827	-1.0	-1.0
chr1	10352816	10352941	ENSG00000054523.17|KIF1B|GRWD1|GRWD1	901	+	4.937865	1.0029315	-1.0	-1.0
chr1	10320042	10320136	ENSG00000054523.17|KIF1B|GRWD1|GRWD1	994	+	4.980147	2.2181253	-1.0	-1.0
chr1	10374858	10375046	ENSG00000054523.17|KIF1B|GRWD1|GRWD1	951	+	3.230616	1.3074112	-1.0	-1.0
chr1	10295659	10295766	ENSG00000054523.17|KIF1B|GRWD1|GRWD1	993	+	4.677631	2.1549294	-1.0	-1.0
chr1	10334519	10334638	ENSG00000054523.17|KIF1B|GRWD1|GRWD1	988	+	4.6154876	1.9314141	-1.0	-1.0
chr1	10297246	10297406	ENSG00000054523.17|KIF1B|GRWD1|GRWD1	907	+	4.9283123	1.0323431	-1.0	-1.0
chr1	10376544	10376644	ENSG00000054523.17|KIF1B|GRWD1|GRWD1	901	+	2.980149	1.0029315	-1.0	-1.0
chr1	10305882	10305997	ENSG00000054523.17|KIF1B|GRWD1|GRWD1	901	+	4.9491625	1.0029315	-1.0	-1.0
chr1	10291081	10291161	ENSG00000054523.17|KIF1B|GRWD1|GRWD1	945	+	3.102142	1.2583873	-1.0	-1.0
chr1	10278557	10278672	ENSG00000054523.17|KIF1B|GRWD1|GRWD1	901	+	4.791767	1.0029315	-1.0	-1.0
chr1	10352630	10352736	ENSG00000054523.17|KIF1B|GRWD1|GRWD1	965	+	3.5205963	1.4535167	-1.0	-1.0
chr1	10256246	10256323	ENSG00000054523.17|KIF1B|GRWD1|GRWD1	960	+	3.4318473	1.4013476	-1.0	-1.0
chr1	10282321	10282533	ENSG00000054523.17|KIF1B|GRWD1|GRWD1	982	+	4.255066	1.7334993	-1.0	-1.0
chr1	10309262	10309372	ENSG00000054523.17|KIF1B|GRWD1|GRWD1	901	+	4.6572547	1.0029315	-1.0	-1.0
chr1	10339768	10339859	ENSG00000054523.17|KIF1B|GRWD1|GRWD1	951	+	3.620606	1.3115535	-1.0	-1.0
chr1	10321708	10321857	ENSG00000054523.17|KIF1B|GRWD1|GRWD1	993	+	4.841599	2.1819925	-1.0	-1.0
chr1	10342049	10342168	ENSG00000054523.17|KIF1B|GRWD1|GRWD1	973	+	3.9639053	1.5651363	-1.0	-1.0
chr1	10258492	10258667	ENSG00000054523.17|KIF1B|GRWD1|GRWD1	950	+	3.3074036	1.3052342	-1.0	-1.0
chr1	10345760	10345953	ENSG00000054523.17|KIF1B|GRWD1|GRWD1	961	+	6.1915607	1.4120513	-1.0	-1.0
chr1	10277985	10278128	ENSG00000054523.17|KIF1B|GRWD1|GRWD1	973	+	3.6827497	1.5691532	-1.0	-1.0
chr1	10360091	10360281	ENSG00000054523.17|KIF1B|GRWD1|GRWD1	911	+	3.9571903	1.0494677	-1.0	-1.0
chr1	10365099	10365404	ENSG00000054523.17|KIF1B|GRWD1|GRWD1	930	+	3.9997745	1.156071	-1.0	-1.0
chr1	10232249	10232429	ENSG00000054523.17|KIF1B|GRWD1|GRWD1	965	+	3.3791945	1.4531716	-1.0	-1.0
chr1	10296581	10296665	ENSG00000054523.17|KIF1B|GRWD1|GRWD1	994	+	4.602345	2.2023373	-1.0	-1.0
chr1	10363282	10363344	ENSG00000054523.17|KIF1B|GRWD1|GRWD1	901	+	5.794771	1.0029315	-1.0	-1.0
chr1	10348648	10348733	ENSG00000054523.17|KIF1B|GRWD1|GRWD1	914	+	3.0081654	1.0677701	-1.0	-1.0
chr1	10295085	10295165	ENSG00000054523.17|KIF1B|GRWD1|GRWD1	980	+	3.6897018	1.7026893	-1.0	-1.0
chr1	10337073	10337198	ENSG00000054523.17|KIF1B|GRWD1|GRWD1	988	+	5.1711283	1.9320533	-1.0	-1.0
chr1	10278128	10278258	ENSG00000054523.17|KIF1B|GRWD1|GRWD1	901	+	4.897778	1.0029315	-1.0	-1.0
chr1	10399532	10399732	ENSG00000142657.20|PGD|GRWD1|GRWD1	943	+	4.9745197	1.2447798	-1.0	-1.0
chr1	10412833	10413251	ENSG00000142657.20|PGD|GRWD1|GRWD1	917	+	4.27988	1.0813967	-1.0	-1.0
chr1	10403070	10403136	ENSG00000142657.20|PGD|GRWD1|GRWD1	956	+	6.242231	1.3591241	-1.0	-1.0
chr1	10412707	10412822	ENSG00000142657.20|PGD|GRWD1|GRWD1	901	+	3.3185534	1.0029315	-1.0	-1.0
chr1	10400375	10400572	ENSG00000142657.20|PGD|GRWD1|GRWD1	907	+	3.3851047	1.0323738	-1.0	-1.0
chr1	10418811	10418925	ENSG00000142657.20|PGD|GRWD1|GRWD1	905	+	2.928234	1.0245347	-1.0	-1.0
chr1	10417001	10417117	ENSG00000142657.20|PGD|GRWD1|GRWD1	903	+	3.0196059	1.0113642	-1.0	-1.0
chr1	10411417	10411547	ENSG00000142657.20|PGD|GRWD1|GRWD1	905	+	2.6616037	1.0227484	-1.0	-1.0
chr1	10417375	10417495	ENSG00000142657.20|PGD|GRWD1|GRWD1	901	+	3.009728	1.0029315	-1.0	-1.0
chr1	10408070	10408140	ENSG00000142657.20|PGD|GRWD1|GRWD1	935	+	3.593125	1.1841364	-1.0	-1.0
chr1	10431042	10431187	ENSG00000175279.21|CENPS|GRWD1|GRWD1	901	+	5.064042	1.0029315	-1.0	-1.0
chr1	10433841	10433961	ENSG00000175279.21|CENPS|GRWD1|GRWD1	901	+	5.162597	1.0029315	-1.0	-1.0
chr1	10431202	10431401	ENSG00000175279.21|CENPS|GRWD1|GRWD1	901	+	4.5693913	1.0028579	-1.0	-1.0
chr1	10430782	10431037	ENSG00000175279.21|CENPS|GRWD1|GRWD1	901	+	4.6382155	1.0028273	-1.0	-1.0
chr1	10430457	10430567	ENSG00000175279.21|CENPS|GRWD1|GRWD1	901	+	4.7489257	1.0029315	-1.0	-1.0
chr1	10442264	10442399	ENSG00000175279.21|CENPS|GRWD1|GRWD1	901	+	5.3222857	1.0029315	-1.0	-1.0
chr1	10430678	10430782	ENSG00000175279.21|CENPS|GRWD1|GRWD1	901	+	4.857527	1.0029315	-1.0	-1.0
chr1	10431043	10431183	ENSG00000251503.8|CENPS-CORT|GRWD1|GRWD1	901	+	5.0880003	1.0029315	-1.0	-1.0
chr1	10433841	10433961	ENSG00000251503.8|CENPS-CORT|GRWD1|GRWD1	901	+	5.162597	1.0029315	-1.0	-1.0
chr1	10430461	10430568	ENSG00000251503.8|CENPS-CORT|GRWD1|GRWD1	901	+	4.7489257	1.0029315	-1.0	-1.0
chr1	10430813	10431038	ENSG00000251503.8|CENPS-CORT|GRWD1|GRWD1	901	+	4.5128417	1.0026393	-1.0	-1.0
chr1	10430678	10430778	ENSG00000251503.8|CENPS-CORT|GRWD1|GRWD1	901	+	4.79476	1.0029315	-1.0	-1.0
chr1	10431203	10431401	ENSG00000251503.8|CENPS-CORT|GRWD1|GRWD1	901	+	4.495655	1.0029315	-1.0	-1.0
chr1	10442264	10442399	ENSG00000251503.8|CENPS-CORT|GRWD1|GRWD1	901	+	5.3179355	1.0029315	-1.0	-1.0
chr1	10463007	10463147	ENSG00000160049.11|DFFA|GRWD1|GRWD1	901	-	4.8567457	1.0029315	-1.0	-1.0
chr1	10472322	10472526	ENSG00000160049.11|DFFA|GRWD1|GRWD1	936	-	4.810104	1.1970345	-1.0	-1.0
chr1	10467189	10467332	ENSG00000160049.11|DFFA|GRWD1|GRWD1	985	-	6.7487655	1.8200471	-1.0	-1.0
chr1	10463430	10463565	ENSG00000160049.11|DFFA|GRWD1|GRWD1	910	-	4.036793	1.0481087	-1.0	-1.0
chr1	10461466	10461702	ENSG00000160049.11|DFFA|GRWD1|GRWD1	932	-	3.8182054	1.1656597	-1.0	-1.0
chr1	10471848	10471983	ENSG00000160049.11|DFFA|GRWD1|GRWD1	901	-	4.8876534	1.0029315	-1.0	-1.0
chr1	10547197	10547302	ENSG00000142655.12|PEX14|GRWD1|GRWD1	901	+	4.657254	1.0029315	-1.0	-1.0
chr1	10541522	10541677	ENSG00000142655.12|PEX14|GRWD1|GRWD1	901	+	5.004117	1.0029315	-1.0	-1.0
chr1	10536212	10536407	ENSG00000142655.12|PEX14|GRWD1|GRWD1	947	+	4.0334196	1.2766646	-1.0	-1.0
chr1	10599237	10599366	ENSG00000142655.12|PEX14|GRWD1|GRWD1	987	+	6.135096	1.8845965	-1.0	-1.0
chr1	10630545	10630685	ENSG00000142655.12|PEX14|GRWD1|GRWD1	901	+	4.70309	1.0029315	-1.0	-1.0
chr1	10541017	10541147	ENSG00000142655.12|PEX14|GRWD1|GRWD1	901	+	5.0436635	1.0029315	-1.0	-1.0
chr1	10629530	10629740	ENSG00000142655.12|PEX14|GRWD1|GRWD1	912	+	4.391563	1.0540744	-1.0	-1.0
chr1	10653903	10654038	ENSG00000130940.14|CASZ1|GRWD1|GRWD1	901	-	4.770329	1.0029315	-1.0	-1.0
chr1	10659986	10660086	ENSG00000130940.14|CASZ1|GRWD1|GRWD1	901	-	4.6572547	1.0029315	-1.0	-1.0
chr1	10660371	10660476	ENSG00000130940.14|CASZ1|GRWD1|GRWD1	901	-	4.657253	1.0029315	-1.0	-1.0
chr1	10653738	10653838	ENSG00000130940.14|CASZ1|GRWD1|GRWD1	901	-	4.6572547	1.0029315	-1.0	-1.0
chr1	10665127	10665277	ENSG00000130940.14|CASZ1|GRWD1|GRWD1	901	-	4.6572547	1.0029315	-1.0	-1.0
chr1	10659706	10659826	ENSG00000130940.14|CASZ1|GRWD1|GRWD1	901	-	4.7122574	1.0029315	-1.0	-1.0
chr1	11013715	11013960	ENSG00000120948.16|TARDBP|GRWD1|GRWD1	991	+	4.8298745	2.0575874	-1.0	-1.0
chr1	11017027	11017167	ENSG00000120948.16|TARDBP|GRWD1|GRWD1	901	+	4.6572547	1.0029315	-1.0	-1.0
chr1	11022123	11022248	ENSG00000120948.16|TARDBP|GRWD1|GRWD1	947	+	3.132353	1.2793121	-1.0	-1.0
chr1	11023153	11023338	ENSG00000120948.16|TARDBP|GRWD1|GRWD1	905	+	2.629843	1.0242275	-1.0	-1.0
chr1	11022024	11022123	ENSG00000120948.16|TARDBP|GRWD1|GRWD1	901	+	4.7947607	1.0029315	-1.0	-1.0
chr1	11012593	11012738	ENSG00000120948.16|TARDBP|GRWD1|GRWD1	913	+	2.674833	1.058526	-1.0	-1.0
chr1	11013313	11013413	ENSG00000120948.16|TARDBP|GRWD1|GRWD1	901	+	4.6572547	1.0029315	-1.0	-1.0
chr1	11012743	11012848	ENSG00000120948.16|TARDBP|GRWD1|GRWD1	901	+	5.192457	1.0029315	-1.0	-1.0
chr1	11013613	11013715	ENSG00000120948.16|TARDBP|GRWD1|GRWD1	901	+	5.031492	1.0029315	-1.0	-1.0
chr1	11018732	11018992	ENSG00000120948.16|TARDBP|GRWD1|GRWD1	986	+	5.366299	1.8444844	-1.0	-1.0
chr1	11016843	11017007	ENSG00000120948.16|TARDBP|GRWD1|GRWD1	963	+	3.2996163	1.4322888	-1.0	-1.0
chr1	11020428	11020599	ENSG00000120948.16|TARDBP|GRWD1|GRWD1	996	+	4.6147976	2.3490577	-1.0	-1.0
chr1	11025108	11025243	ENSG00000120948.16|TARDBP|GRWD1|GRWD1	905	+	2.723943	1.0203407	-1.0	-1.0
chr1	11013715	11013960	ENSG00000277726.4|AL109811.4|GRWD1|GRWD1	991	+	4.8298745	2.0580268	-1.0	-1.0
chr1	11017027	11017167	ENSG00000277726.4|AL109811.4|GRWD1|GRWD1	901	+	4.6572547	1.0029315	-1.0	-1.0
chr1	11018873	11018993	ENSG00000277726.4|AL109811.4|GRWD1|GRWD1	901	+	4.9583564	1.0029315	-1.0	-1.0
chr1	11022123	11022248	ENSG00000277726.4|AL109811.4|GRWD1|GRWD1	947	+	3.132353	1.2793179	-1.0	-1.0
chr1	11022024	11022123	ENSG00000277726.4|AL109811.4|GRWD1|GRWD1	901	+	4.7947607	1.0029315	-1.0	-1.0
chr1	11018732	11018873	ENSG00000277726.4|AL109811.4|GRWD1|GRWD1	985	+	4.1217856	1.8372099	-1.0	-1.0
chr1	11023192	11023322	ENSG00000277726.4|AL109811.4|GRWD1|GRWD1	905	+	2.5421584	1.0200012	-1.0	-1.0
chr1	11013313	11013413	ENSG00000277726.4|AL109811.4|GRWD1|GRWD1	901	+	4.6572547	1.0029315	-1.0	-1.0
chr1	11025112	11025208	ENSG00000277726.4|AL109811.4|GRWD1|GRWD1	901	+	2.4472783	1.0029315	-1.0	-1.0
chr1	11012743	11012848	ENSG00000277726.4|AL109811.4|GRWD1|GRWD1	901	+	5.192457	1.0029315	-1.0	-1.0
chr1	11013613	11013715	ENSG00000277726.4|AL109811.4|GRWD1|GRWD1	901	+	5.031492	1.0029315	-1.0	-1.0
chr1	11016843	11017007	ENSG00000277726.4|AL109811.4|GRWD1|GRWD1	963	+	3.2996163	1.4322743	-1.0	-1.0
chr1	11020428	11020599	ENSG00000277726.4|AL109811.4|GRWD1|GRWD1	996	+	4.6147976	2.348888	-1.0	-1.0
chr1	11012661	11012743	ENSG00000277726.4|AL109811.4|GRWD1|GRWD1	929	+	2.837548	1.1471242	-1.0	-1.0
chr1	11046467	11046733	ENSG00000009724.16|MASP2|GRWD1|GRWD1	901	-	5.2224264	1.0029315	-1.0	-1.0
chr1	11045217	11045377	ENSG00000009724.16|MASP2|GRWD1|GRWD1	901	-	4.734473	1.0029315	-1.0	-1.0
chr1	11046890	11047105	ENSG00000009724.16|MASP2|GRWD1|GRWD1	901	-	5.0508604	1.0029315	-1.0	-1.0
chr1	11045427	11045632	ENSG00000009724.16|MASP2|GRWD1|GRWD1	901	-	5.001473	1.0029315	-1.0	-1.0
chr1	11042879	11042979	ENSG00000009724.16|MASP2|GRWD1|GRWD1	901	-	4.6572547	1.0029315	-1.0	-1.0
chr1	11044877	11045002	ENSG00000009724.16|MASP2|GRWD1|GRWD1	901	-	4.6572547	1.0029315	-1.0	-1.0
chr1	11046257	11046417	ENSG00000009724.16|MASP2|GRWD1|GRWD1	901	-	4.8636365	1.0029315	-1.0	-1.0
chr1	11055219	11055529	ENSG00000116649.9|SRM|GRWD1|GRWD1	901	-	4.8970146	1.0029315	-1.0	-1.0
chr1	11056010	11056094	ENSG00000116649.9|SRM|GRWD1|GRWD1	943	-	3.285005	1.247468	-1.0	-1.0
chr1	11059519	11059624	ENSG00000116649.9|SRM|GRWD1|GRWD1	901	-	4.7887745	1.0029315	-1.0	-1.0
chr1	11054963	11055204	ENSG00000116649.9|SRM|GRWD1|GRWD1	961	-	5.9335995	1.4088693	-1.0	-1.0
chr1	11059776	11059981	ENSG00000116649.9|SRM|GRWD1|GRWD1	904	-	2.8433557	1.0168546	-1.0	-1.0
chr1	11058709	11058859	ENSG00000116649.9|SRM|GRWD1|GRWD1	901	-	4.0250382	1.0027232	-1.0	-1.0
chr1	11055780	11055926	ENSG00000116649.9|SRM|GRWD1|GRWD1	912	-	2.7395077	1.0541637	-1.0	-1.0
chr1	11054733	11054963	ENSG00000116649.9|SRM|GRWD1|GRWD1	965	-	5.7987714	1.4602206	-1.0	-1.0
chr1	11059329	11059434	ENSG00000116649.9|SRM|GRWD1|GRWD1	901	-	3.35211	1.0029315	-1.0	-1.0
chr1	11056787	11056887	ENSG00000116649.9|SRM|GRWD1|GRWD1	901	-	4.6572547	1.0029315	-1.0	-1.0
chr1	11056653	11056757	ENSG00000116649.9|SRM|GRWD1|GRWD1	910	-	2.892688	1.0475204	-1.0	-1.0
chr1	11073933	11074008	ENSG00000171824.13|EXOSC10|GRWD1|GRWD1	957	-	3.395188	1.365485	-1.0	-1.0
chr1	11074230	11074326	ENSG00000171824.13|EXOSC10|GRWD1|GRWD1	991	-	7.1426935	2.0348716	-1.0	-1.0
chr1	11068434	11068559	ENSG00000171824.13|EXOSC10|GRWD1|GRWD1	901	-	5.2560706	1.0029315	-1.0	-1.0
chr1	11081443	11081558	ENSG00000171824.13|EXOSC10|GRWD1|GRWD1	901	-	5.3790684	1.0029315	-1.0	-1.0
chr1	11090553	11090663	ENSG00000171824.13|EXOSC10|GRWD1|GRWD1	945	-	3.2422004	1.2590764	-1.0	-1.0
chr1	11087103	11087323	ENSG00000171824.13|EXOSC10|GRWD1|GRWD1	911	-	4.5611215	1.0510596	-1.0	-1.0
chr1	11069409	11069534	ENSG00000171824.13|EXOSC10|GRWD1|GRWD1	901	-	4.852181	1.0029315	-1.0	-1.0
chr1	11081081	11081238	ENSG00000171824.13|EXOSC10|GRWD1|GRWD1	976	-	4.08296	1.6168176	-1.0	-1.0
chr1	11066617	11066748	ENSG00000171824.13|EXOSC10|GRWD1|GRWD1	932	-	4.3974757	1.1697775	-1.0	-1.0
chr1	11068644	11068779	ENSG00000171824.13|EXOSC10|GRWD1|GRWD1	919	-	3.1972284	1.0913779	-1.0	-1.0
chr1	11068007	11068084	ENSG00000171824.13|EXOSC10|GRWD1|GRWD1	939	-	3.565111	1.2118695	-1.0	-1.0
chr1	11090863	11090993	ENSG00000171824.13|EXOSC10|GRWD1|GRWD1	901	-	4.696542	1.0029315	-1.0	-1.0
chr1	11098019	11098156	ENSG00000171824.13|EXOSC10|GRWD1|GRWD1	962	-	3.4651206	1.4146967	-1.0	-1.0
chr1	11091013	11091179	ENSG00000171824.13|EXOSC10|GRWD1|GRWD1	955	-	4.269971	1.3457032	-1.0	-1.0
chr1	11091492	11091592	ENSG00000171824.13|EXOSC10|GRWD1|GRWD1	994	-	5.620596	2.1945353	-1.0	-1.0
chr1	11082878	11083028	ENSG00000171824.13|EXOSC10|GRWD1|GRWD1	901	-	5.014772	1.0029315	-1.0	-1.0
chr1	11070899	11071064	ENSG00000171824.13|EXOSC10|GRWD1|GRWD1	934	-	5.292781	1.1800921	-1.0	-1.0
chr1	11076841	11077151	ENSG00000171824.13|EXOSC10|GRWD1|GRWD1	966	-	3.834673	1.4640719	-1.0	-1.0
chr1	11090668	11090768	ENSG00000171824.13|EXOSC10|GRWD1|GRWD1	901	-	4.920294	1.0029315	-1.0	-1.0
chr1	11087799	11087910	ENSG00000171824.13|EXOSC10|GRWD1|GRWD1	966	-	3.8459423	1.4663233	-1.0	-1.0
chr1	11087447	11087591	ENSG00000171824.13|EXOSC10|GRWD1|GRWD1	989	-	3.9593048	1.9477872	-1.0	-1.0
chr1	11099720	11099865	ENSG00000171824.13|EXOSC10|GRWD1|GRWD1	904	-	2.6014109	1.0168532	-1.0	-1.0
chr1	11079710	11079822	ENSG00000171824.13|EXOSC10|GRWD1|GRWD1	986	-	4.2234397	1.8626534	-1.0	-1.0
chr1	11080668	11080912	ENSG00000171824.13|EXOSC10|GRWD1|GRWD1	961	-	3.3283908	1.407123	-1.0	-1.0
chr1	11081238	11081348	ENSG00000171824.13|EXOSC10|GRWD1|GRWD1	933	-	5.597119	1.1768858	-1.0	-1.0
chr1	11071844	11071999	ENSG00000171824.13|EXOSC10|GRWD1|GRWD1	901	-	4.6847553	1.0029315	-1.0	-1.0
chr1	11072019	11072254	ENSG00000171824.13|EXOSC10|GRWD1|GRWD1	969	-	4.6294255	1.5048935	-1.0	-1.0
chr1	11069558	11069730	ENSG00000171824.13|EXOSC10|GRWD1|GRWD1	970	-	4.0895934	1.5261787	-1.0	-1.0
chr1	11069730	11069830	ENSG00000171824.13|EXOSC10|GRWD1|GRWD1	901	-	5.5052633	1.0029315	-1.0	-1.0
chr1	11077211	11077646	ENSG00000171824.13|EXOSC10|GRWD1|GRWD1	974	-	5.2014976	1.5860165	-1.0	-1.0
chr1	11074008	11074108	ENSG00000171824.13|EXOSC10|GRWD1|GRWD1	901	-	4.7947607	1.0029315	-1.0	-1.0
chr1	11082687	11082862	ENSG00000171824.13|EXOSC10|GRWD1|GRWD1	964	-	3.4190679	1.4441692	-1.0	-1.0
chr1	11080007	11080127	ENSG00000171824.13|EXOSC10|GRWD1|GRWD1	901	-	3.3297389	1.0029315	-1.0	-1.0
chr1	11095757	11095881	ENSG00000171824.13|EXOSC10|GRWD1|GRWD1	971	-	3.9603367	1.5322227	-1.0	-1.0
chr1	11209311	11209458	ENSG00000198793.12|MTOR|GRWD1|GRWD1	913	-	2.9402	1.0588175	-1.0	-1.0
chr1	11232435	11232528	ENSG00000198793.12|MTOR|GRWD1|GRWD1	901	-	5.920303	1.0029315	-1.0	-1.0
chr1	11106639	11106869	ENSG00000198793.12|MTOR|GRWD1|GRWD1	901	-	5.273283	1.0029315	-1.0	-1.0
chr1	11199257	11199372	ENSG00000198793.12|MTOR|GRWD1|GRWD1	919	-	5.3298497	1.0899086	-1.0	-1.0
chr1	11255991	11256192	ENSG00000198793.12|MTOR|GRWD1|GRWD1	948	-	3.8281355	1.2861167	-1.0	-1.0
chr1	11130528	11130858	ENSG00000198793.12|MTOR|GRWD1|GRWD1	908	-	3.6074882	1.0367415	-1.0	-1.0
chr1	11139233	11139435	ENSG00000198793.12|MTOR|GRWD1|GRWD1	917	-	4.372937	1.081478	-1.0	-1.0
chr1	11228672	11228887	ENSG00000198793.12|MTOR|GRWD1|GRWD1	940	-	5.8455153	1.2249857	-1.0	-1.0
chr1	11230924	11231029	ENSG00000198793.12|MTOR|GRWD1|GRWD1	901	-	3.3521106	1.0029315	-1.0	-1.0
chr1	11231324	11231429	ENSG00000198793.12|MTOR|GRWD1|GRWD1	901	-	3.6182842	1.0029315	-1.0	-1.0
chr1	11234147	11234265	ENSG00000198793.12|MTOR|GRWD1|GRWD1	901	-	5.5461574	1.0029315	-1.0	-1.0
chr1	11129737	11129838	ENSG00000198793.12|MTOR|GRWD1|GRWD1	901	-	3.647566	1.0029315	-1.0	-1.0
chr1	11247818	11248094	ENSG00000198793.12|MTOR|GRWD1|GRWD1	947	-	4.249682	1.2784789	-1.0	-1.0
chr1	11256932	11257062	ENSG00000198793.12|MTOR|GRWD1|GRWD1	901	-	3.189469	1.0029315	-1.0	-1.0
chr1	11243113	11243298	ENSG00000198793.12|MTOR|GRWD1|GRWD1	938	-	3.9813056	1.2100792	-1.0	-1.0
chr1	11146675	11146791	ENSG00000198793.12|MTOR|GRWD1|GRWD1	916	-	5.958761	1.0756395	-1.0	-1.0
chr1	11126621	11126751	ENSG00000198793.12|MTOR|GRWD1|GRWD1	901	-	3.4086602	1.0029315	-1.0	-1.0
chr1	11253838	11253953	ENSG00000198793.12|MTOR|GRWD1|GRWD1	901	-	2.38384	1.0029315	-1.0	-1.0
chr1	11212311	11212474	ENSG00000198793.12|MTOR|GRWD1|GRWD1	948	-	5.9569654	1.2813569	-1.0	-1.0
chr1	11240302	11240437	ENSG00000198793.12|MTOR|GRWD1|GRWD1	901	-	3.516403	1.0029315	-1.0	-1.0
chr1	11107134	11107244	ENSG00000198793.12|MTOR|GRWD1|GRWD1	901	-	4.8326144	1.0029315	-1.0	-1.0
chr1	11199540	11199703	ENSG00000198793.12|MTOR|GRWD1|GRWD1	901	-	3.0738	1.0029315	-1.0	-1.0
chr1	11127009	11127139	ENSG00000198793.12|MTOR|GRWD1|GRWD1	901	-	5.4769835	1.0029315	-1.0	-1.0
chr1	11238401	11238551	ENSG00000198793.12|MTOR|GRWD1|GRWD1	903	-	3.7405176	1.0145948	-1.0	-1.0
chr1	11107014	11107114	ENSG00000198793.12|MTOR|GRWD1|GRWD1	901	-	3.3521101	1.0029315	-1.0	-1.0
chr1	11258484	11258593	ENSG00000198793.12|MTOR|GRWD1|GRWD1	975	-	5.830872	1.6058663	-1.0	-1.0
chr1	11121978	11122108	ENSG00000198793.12|MTOR|GRWD1|GRWD1	913	-	5.3372335	1.0609163	-1.0	-1.0
chr1	11127623	11127806	ENSG00000198793.12|MTOR|GRWD1|GRWD1	978	-	6.5921874	1.6655781	-1.0	-1.0
chr1	11132998	11133113	ENSG00000198793.12|MTOR|GRWD1|GRWD1	901	-	4.726008	1.0029315	-1.0	-1.0
chr1	11132703	11132803	ENSG00000198793.12|MTOR|GRWD1|GRWD1	901	-	4.6572547	1.0029315	-1.0	-1.0
chr1	11134350	11134466	ENSG00000198793.12|MTOR|GRWD1|GRWD1	914	-	3.3532753	1.0666249	-1.0	-1.0
chr1	11127806	11127931	ENSG00000198793.12|MTOR|GRWD1|GRWD1	901	-	5.4159255	1.0029315	-1.0	-1.0
chr1	11157151	11157286	ENSG00000198793.12|MTOR|GRWD1|GRWD1	960	-	4.3714433	1.3951645	-1.0	-1.0
chr1	11204560	11204703	ENSG00000198793.12|MTOR|GRWD1|GRWD1	967	-	4.630409	1.4787462	-1.0	-1.0
chr1	11144647	11144812	ENSG00000198793.12|MTOR|GRWD1|GRWD1	920	-	4.7466474	1.0944785	-1.0	-1.0
chr1	11114322	11114629	ENSG00000198793.12|MTOR|GRWD1|GRWD1	904	-	4.897249	1.0190437	-1.0	-1.0
chr1	11213398	11213498	ENSG00000198793.12|MTOR|GRWD1|GRWD1	901	-	3.2849963	1.0029315	-1.0	-1.0
chr1	11259247	11259423	ENSG00000198793.12|MTOR|GRWD1|GRWD1	902	-	2.614518	1.0084435	-1.0	-1.0
chr1	11128003	11128126	ENSG00000198793.12|MTOR|GRWD1|GRWD1	958	-	4.9069743	1.3810871	-1.0	-1.0
chr1	11212800	11212908	ENSG00000198793.12|MTOR|GRWD1|GRWD1	901	-	3.6825442	1.0029315	-1.0	-1.0
chr1	11121245	11121368	ENSG00000198793.12|MTOR|GRWD1|GRWD1	978	-	6.561328	1.6489254	-1.0	-1.0
chr1	11124507	11124607	ENSG00000198793.12|MTOR|GRWD1|GRWD1	901	-	2.8468828	1.0029315	-1.0	-1.0
chr1	11273835	11274055	ENSG00000120942.13|UBIAD1|GRWD1|GRWD1	945	+	5.737161	1.2569842	-1.0	-1.0
chr1	11285888	11286048	ENSG00000120942.13|UBIAD1|GRWD1|GRWD1	901	+	4.7101417	1.0029315	-1.0	-1.0
chr1	11273560	11273735	ENSG00000120942.13|UBIAD1|GRWD1|GRWD1	906	+	4.881755	1.0253302	-1.0	-1.0
chr1	11295112	11295242	ENSG00000120942.13|UBIAD1|GRWD1|GRWD1	901	+	4.6965423	1.0029315	-1.0	-1.0
chr1	11295517	11295617	ENSG00000120942.13|UBIAD1|GRWD1|GRWD1	901	+	4.657253	1.0029315	-1.0	-1.0
chr1	11273295	11273395	ENSG00000120942.13|UBIAD1|GRWD1|GRWD1	901	+	4.7947607	1.0029315	-1.0	-1.0
chr1	11648671	11648828	ENSG00000116661.10|FBXO2|GRWD1|GRWD1	938	-	3.1472037	1.2067472	-1.0	-1.0
chr1	11649862	11650074	ENSG00000116661.10|FBXO2|GRWD1|GRWD1	989	-	6.698183	1.9463581	-1.0	-1.0
chr1	11649325	11649485	ENSG00000116661.10|FBXO2|GRWD1|GRWD1	901	-	5.2911825	1.0029315	-1.0	-1.0
chr1	11650520	11650834	ENSG00000116661.10|FBXO2|GRWD1|GRWD1	959	-	3.939092	1.3870487	-1.0	-1.0
chr1	11654318	11654483	ENSG00000116661.10|FBXO2|GRWD1|GRWD1	933	-	4.337825	1.1756811	-1.0	-1.0
chr1	11649111	11649225	ENSG00000116661.10|FBXO2|GRWD1|GRWD1	901	-	2.678515	1.0029315	-1.0	-1.0
chr1	11649527	11649837	ENSG00000116661.10|FBXO2|GRWD1|GRWD1	901	-	4.812507	1.0029315	-1.0	-1.0
chr1	11650354	11650465	ENSG00000116661.10|FBXO2|GRWD1|GRWD1	901	-	4.7260075	1.0029315	-1.0	-1.0
chr1	11655327	11655452	ENSG00000132879.13|FBXO44|GRWD1|GRWD1	901	+	3.0351348	1.0029315	-1.0	-1.0
chr1	11662564	11662794	ENSG00000132879.13|FBXO44|GRWD1|GRWD1	901	+	5.357736	1.0029315	-1.0	-1.0
chr1	11661939	11662089	ENSG00000132879.13|FBXO44|GRWD1|GRWD1	901	+	4.884784	1.0029315	-1.0	-1.0
chr1	11658735	11658871	ENSG00000132879.13|FBXO44|GRWD1|GRWD1	981	+	4.181611	1.7304578	-1.0	-1.0
chr1	11655207	11655322	ENSG00000132879.13|FBXO44|GRWD1|GRWD1	901	+	4.8889112	1.0029315	-1.0	-1.0
chr1	11658393	11658532	ENSG00000132879.13|FBXO44|GRWD1|GRWD1	955	+	4.683639	1.3479873	-1.0	-1.0
chr1	11662094	11662224	ENSG00000132879.13|FBXO44|GRWD1|GRWD1	901	+	3.8479166	1.0029315	-1.0	-1.0
chr1	11655582	11655682	ENSG00000132879.13|FBXO44|GRWD1|GRWD1	901	+	3.2849963	1.0029315	-1.0	-1.0
chr1	11658532	11658628	ENSG00000132879.13|FBXO44|GRWD1|GRWD1	957	+	4.3189425	1.3696846	-1.0	-1.0
chr1	11663194	11663299	ENSG00000132879.13|FBXO44|GRWD1|GRWD1	901	+	4.8465137	1.0029315	-1.0	-1.0
chr1	11662229	11662344	ENSG00000132879.13|FBXO44|GRWD1|GRWD1	901	+	4.8231506	1.0029315	-1.0	-1.0
chr1	11655457	11655567	ENSG00000132879.13|FBXO44|GRWD1|GRWD1	901	+	4.871106	1.0029315	-1.0	-1.0
chr1	11661509	11661679	ENSG00000132879.13|FBXO44|GRWD1|GRWD1	926	+	3.1082957	1.1328355	-1.0	-1.0
chr1	11655870	11656095	ENSG00000132879.13|FBXO44|GRWD1|GRWD1	986	+	5.361973	1.8427835	-1.0	-1.0
chr1	11661129	11661509	ENSG00000132879.13|FBXO44|GRWD1|GRWD1	958	+	3.6884928	1.3753804	-1.0	-1.0
chr1	11658266	11658393	ENSG00000132879.13|FBXO44|GRWD1|GRWD1	996	+	4.8811445	2.4211714	-1.0	-1.0
chr1	11668780	11668900	ENSG00000116663.10|FBXO6|GRWD1|GRWD1	901	+	4.6572547	1.0029315	-1.0	-1.0
chr1	11675695	11675835	ENSG00000116670.14|MAD2L2|GRWD1|GRWD1	901	-	4.905229	1.0029315	-1.0	-1.0
chr1	11676808	11677038	ENSG00000116670.14|MAD2L2|GRWD1|GRWD1	938	-	5.012395	1.2102013	-1.0	-1.0
chr1	11675985	11676135	ENSG00000116670.14|MAD2L2|GRWD1|GRWD1	922	-	4.2252774	1.1101925	-1.0	-1.0
chr1	11677158	11677258	ENSG00000116670.14|MAD2L2|GRWD1|GRWD1	901	-	4.657254	1.0029315	-1.0	-1.0
chr1	11680352	11680557	ENSG00000116670.14|MAD2L2|GRWD1|GRWD1	932	-	3.744312	1.166465	-1.0	-1.0
chr1	11680582	11680687	ENSG00000116670.14|MAD2L2|GRWD1|GRWD1	901	-	4.657253	1.0029315	-1.0	-1.0
chr1	11680897	11681192	ENSG00000116670.14|MAD2L2|GRWD1|GRWD1	903	-	4.5814137	1.0127572	-1.0	-1.0
chr1	11674704	11674816	ENSG00000116670.14|MAD2L2|GRWD1|GRWD1	934	-	4.75555	1.1781436	-1.0	-1.0
chr1	11675840	11675940	ENSG00000116670.14|MAD2L2|GRWD1|GRWD1	901	-	4.657253	1.0029315	-1.0	-1.0
chr1	11677488	11677614	ENSG00000116670.14|MAD2L2|GRWD1|GRWD1	901	-	5.025899	1.0029315	-1.0	-1.0
chr1	11675081	11675174	ENSG00000116670.14|MAD2L2|GRWD1|GRWD1	901	-	3.6475663	1.0029315	-1.0	-1.0
chr1	11748414	11748610	ENSG00000177674.15|AGTRAP|GRWD1|GRWD1	917	+	3.8074458	1.0835425	-1.0	-1.0
chr1	11750421	11750636	ENSG00000177674.15|AGTRAP|GRWD1|GRWD1	901	+	4.83493	1.0029315	-1.0	-1.0
chr1	11746030	11746210	ENSG00000177674.15|AGTRAP|GRWD1|GRWD1	901	+	4.933368	1.0029315	-1.0	-1.0
chr1	11796205	11796415	ENSG00000177000.11|MTHFR|GRWD1|GRWD1	916	-	4.100382	1.0771016	-1.0	-1.0
chr1	11794382	11794538	ENSG00000177000.11|MTHFR|GRWD1|GRWD1	907	-	5.028067	1.0321069	-1.0	-1.0
chr1	11795083	11795268	ENSG00000177000.11|MTHFR|GRWD1|GRWD1	901	-	5.284478	1.0029315	-1.0	-1.0
chr1	11801106	11801411	ENSG00000177000.11|MTHFR|GRWD1|GRWD1	906	-	5.046708	1.0280402	-1.0	-1.0
chr1	11805456	11805576	ENSG00000177000.11|MTHFR|GRWD1|GRWD1	901	-	4.8405685	1.0029315	-1.0	-1.0
chr1	11794728	11794858	ENSG00000177000.11|MTHFR|GRWD1|GRWD1	901	-	5.0935364	1.0029315	-1.0	-1.0
chr1	11805796	11805966	ENSG00000177000.11|MTHFR|GRWD1|GRWD1	901	-	4.8999166	1.0029315	-1.0	-1.0
chr1	11800171	11800376	ENSG00000177000.11|MTHFR|GRWD1|GRWD1	909	-	4.2350426	1.038952	-1.0	-1.0
chr1	11790687	11790807	ENSG00000177000.11|MTHFR|GRWD1|GRWD1	901	-	5.3471556	1.0029315	-1.0	-1.0
chr1	11793906	11794089	ENSG00000177000.11|MTHFR|GRWD1|GRWD1	901	-	4.9100404	1.0029315	-1.0	-1.0
chr1	11790377	11790527	ENSG00000177000.11|MTHFR|GRWD1|GRWD1	901	-	4.6697545	1.0029315	-1.0	-1.0
chr1	11791216	11791321	ENSG00000177000.11|MTHFR|GRWD1|GRWD1	901	-	3.2849963	1.0029315	-1.0	-1.0
chr1	11802880	11803210	ENSG00000177000.11|MTHFR|GRWD1|GRWD1	918	-	5.5494404	1.0843554	-1.0	-1.0
chr1	11794863	11795013	ENSG00000177000.11|MTHFR|GRWD1|GRWD1	901	-	5.176331	1.0029315	-1.0	-1.0
chr1	11819689	11819834	ENSG00000011021.21|CLCN6|GRWD1|GRWD1	901	+	4.753509	1.0029315	-1.0	-1.0
chr1	11824485	11824553	ENSG00000011021.21|CLCN6|GRWD1|GRWD1	989	+	6.920302	1.9784982	-1.0	-1.0
chr1	11822951	11823086	ENSG00000011021.21|CLCN6|GRWD1|GRWD1	920	+	3.365119	1.097525	-1.0	-1.0
chr1	11833638	11833778	ENSG00000011021.21|CLCN6|GRWD1|GRWD1	901	+	5.226148	1.0029315	-1.0	-1.0
chr1	11837342	11837499	ENSG00000011021.21|CLCN6|GRWD1|GRWD1	974	+	4.0444884	1.582579	-1.0	-1.0
chr1	11838119	11838254	ENSG00000011021.21|CLCN6|GRWD1|GRWD1	901	+	5.4937725	1.0029315	-1.0	-1.0
chr1	11842127	11842267	ENSG00000011021.21|CLCN6|GRWD1|GRWD1	901	+	5.2178593	1.0029315	-1.0	-1.0
chr1	11816680	11816780	ENSG00000011021.21|CLCN6|GRWD1|GRWD1	901	+	4.657254	1.0029315	-1.0	-1.0
chr1	11840952	11841137	ENSG00000011021.21|CLCN6|GRWD1|GRWD1	909	+	2.5059278	1.041716	-1.0	-1.0
chr1	11842742	11842907	ENSG00000011021.21|CLCN6|GRWD1|GRWD1	901	+	4.424184	1.0029315	-1.0	-1.0
chr1	11833514	11833638	ENSG00000011021.21|CLCN6|GRWD1|GRWD1	917	+	2.66392	1.0783582	-1.0	-1.0
chr1	11838334	11838442	ENSG00000011021.21|CLCN6|GRWD1|GRWD1	986	+	5.1214094	1.8630486	-1.0	-1.0
chr1	11827088	11827221	ENSG00000011021.21|CLCN6|GRWD1|GRWD1	948	+	3.0794172	1.2842948	-1.0	-1.0
chr1	11819487	11819554	ENSG00000011021.21|CLCN6|GRWD1|GRWD1	982	+	3.7506697	1.751208	-1.0	-1.0
chr1	11838534	11838874	ENSG00000011021.21|CLCN6|GRWD1|GRWD1	951	+	3.6721592	1.3120522	-1.0	-1.0
chr1	11823706	11823833	ENSG00000011021.21|CLCN6|GRWD1|GRWD1	990	+	5.3445272	2.0184402	-1.0	-1.0
chr1	11834483	11834590	ENSG00000011021.21|CLCN6|GRWD1|GRWD1	957	+	3.2193542	1.3680241	-1.0	-1.0
chr1	11836998	11837156	ENSG00000011021.21|CLCN6|GRWD1|GRWD1	987	+	3.9571347	1.8857557	-1.0	-1.0
chr1	11829195	11829322	ENSG00000011021.21|CLCN6|GRWD1|GRWD1	973	+	3.2349408	1.5721781	-1.0	-1.0
chr1	11833255	11833435	ENSG00000011021.21|CLCN6|GRWD1|GRWD1	903	+	2.777473	1.0125225	-1.0	-1.0
chr1	11807130	11807190	ENSG00000011021.21|CLCN6|GRWD1|GRWD1	988	+	5.140604	1.9322541	-1.0	-1.0
chr1	11806614	11806789	ENSG00000011021.21|CLCN6|GRWD1|GRWD1	901	+	4.7635846	1.0029315	-1.0	-1.0
chr1	11836388	11836763	ENSG00000011021.21|CLCN6|GRWD1|GRWD1	919	+	5.2255826	1.0910494	-1.0	-1.0
chr1	11836828	11836963	ENSG00000011021.21|CLCN6|GRWD1|GRWD1	916	+	3.374988	1.0772505	-1.0	-1.0
chr1	11828457	11828624	ENSG00000011021.21|CLCN6|GRWD1|GRWD1	924	+	2.7084665	1.1207336	-1.0	-1.0
chr1	11829322	11829537	ENSG00000011021.21|CLCN6|GRWD1|GRWD1	906	+	3.067705	1.028713	-1.0	-1.0
chr1	11837614	11837749	ENSG00000011021.21|CLCN6|GRWD1|GRWD1	901	+	4.542046	1.0029315	-1.0	-1.0
chr1	11822694	11822801	ENSG00000011021.21|CLCN6|GRWD1|GRWD1	945	+	3.02899	1.2601223	-1.0	-1.0
chr1	11834235	11834390	ENSG00000011021.21|CLCN6|GRWD1|GRWD1	964	+	4.018752	1.4462618	-1.0	-1.0
chr1	11826155	11826224	ENSG00000011021.21|CLCN6|GRWD1|GRWD1	939	+	3.2146158	1.2118695	-1.0	-1.0
chr1	11823421	11823601	ENSG00000011021.21|CLCN6|GRWD1|GRWD1	923	+	5.4791756	1.1125877	-1.0	-1.0
chr1	11828629	11828729	ENSG00000011021.21|CLCN6|GRWD1|GRWD1	901	+	3.3521101	1.0029315	-1.0	-1.0
chr1	11828105	11828219	ENSG00000011021.21|CLCN6|GRWD1|GRWD1	982	+	4.5043917	1.7386887	-1.0	-1.0
chr1	11837226	11837342	ENSG00000011021.21|CLCN6|GRWD1|GRWD1	901	+	3.6995733	1.0029315	-1.0	-1.0
chr1	11837969	11838099	ENSG00000011021.21|CLCN6|GRWD1|GRWD1	901	+	5.004114	1.0029315	-1.0	-1.0
chr1	11839930	11840060	ENSG00000011021.21|CLCN6|GRWD1|GRWD1	901	+	4.70309	1.0029315	-1.0	-1.0
chr1	11828304	11828439	ENSG00000011021.21|CLCN6|GRWD1|GRWD1	901	+	5.4106174	1.0029315	-1.0	-1.0
chr1	11835395	11835550	ENSG00000011021.21|CLCN6|GRWD1|GRWD1	901	+	4.7909293	1.0029315	-1.0	-1.0
chr1	11829682	11829842	ENSG00000011021.21|CLCN6|GRWD1|GRWD1	919	+	2.9624386	1.0927784	-1.0	-1.0
chr1	11835966	11836153	ENSG00000011021.21|CLCN6|GRWD1|GRWD1	932	+	2.8833144	1.1670592	-1.0	-1.0
chr1	11806165	11806349	ENSG00000011021.21|CLCN6|GRWD1|GRWD1	928	+	3.0351825	1.1454223	-1.0	-1.0
chr1	11823833	11823933	ENSG00000011021.21|CLCN6|GRWD1|GRWD1	901	+	4.794761	1.0029315	-1.0	-1.0
chr1	11816614	11816680	ENSG00000011021.21|CLCN6|GRWD1|GRWD1	985	+	4.3845377	1.8156933	-1.0	-1.0
chr1	11815845	11815911	ENSG00000011021.21|CLCN6|GRWD1|GRWD1	932	+	2.8623161	1.1682527	-1.0	-1.0
chr1	11840577	11840782	ENSG00000011021.21|CLCN6|GRWD1|GRWD1	907	+	2.9077275	1.0324564	-1.0	-1.0
chr1	11834395	11834483	ENSG00000011021.21|CLCN6|GRWD1|GRWD1	901	+	4.6572547	1.0029315	-1.0	-1.0
chr1	11836198	11836323	ENSG00000011021.21|CLCN6|GRWD1|GRWD1	901	+	3.4851973	1.0029315	-1.0	-1.0
chr1	11840142	11840442	ENSG00000011021.21|CLCN6|GRWD1|GRWD1	971	+	3.7488194	1.5333741	-1.0	-1.0
chr1	11835770	11835915	ENSG00000011021.21|CLCN6|GRWD1|GRWD1	901	+	4.657254	1.0029315	-1.0	-1.0
chr1	11834905	11835010	ENSG00000011021.21|CLCN6|GRWD1|GRWD1	901	+	4.6572547	1.0029315	-1.0	-1.0
chr1	11833876	11834030	ENSG00000011021.21|CLCN6|GRWD1|GRWD1	994	+	5.30353	2.1963763	-1.0	-1.0
chr1	11841016	11841161	ENSG00000242349.5|NPPA-AS1|GRWD1|GRWD1	911	+	2.5284572	1.0519458	-1.0	-1.0
chr1	11847433	11847693	ENSG00000242349.5|NPPA-AS1|GRWD1|GRWD1	901	+	4.8230634	1.0029315	-1.0	-1.0
chr1	11842742	11842907	ENSG00000242349.5|NPPA-AS1|GRWD1|GRWD1	901	+	4.1963463	1.0029315	-1.0	-1.0
chr1	11843703	11843958	ENSG00000242349.5|NPPA-AS1|GRWD1|GRWD1	923	+	4.305377	1.1162544	-1.0	-1.0
chr1	11845551	11845761	ENSG00000242349.5|NPPA-AS1|GRWD1|GRWD1	969	+	6.292161	1.5024213	-1.0	-1.0
chr1	11842122	11842267	ENSG00000242349.5|NPPA-AS1|GRWD1|GRWD1	901	+	5.2296066	1.0029315	-1.0	-1.0
chr1	11847928	11848053	ENSG00000242349.5|NPPA-AS1|GRWD1|GRWD1	901	+	4.8346095	1.0029315	-1.0	-1.0
chr1	11843811	11843956	ENSG00000276470.1|NPPA-AS1_1|GRWD1|GRWD1	915	+	5.1209702	1.072877	-1.0	-1.0
chr1	11845553	11845697	ENSG00000278852.1|NPPA-AS1_2|GRWD1|GRWD1	952	+	6.036528	1.321458	-1.0	-1.0
chr1	11847441	11847549	ENSG00000275915.1|NPPA-AS1_3|GRWD1|GRWD1	901	+	4.7030897	1.0029315	-1.0	-1.0
chr1	11926254	11926379	ENSG00000116685.15|KIAA2013|GRWD1|GRWD1	917	-	2.854882	1.0820612	-1.0	-1.0
chr1	11923199	11923379	ENSG00000116685.15|KIAA2013|GRWD1|GRWD1	901	-	3.4023228	1.0029315	-1.0	-1.0
chr1	11920522	11920627	ENSG00000116685.15|KIAA2013|GRWD1|GRWD1	901	-	4.6572547	1.0029315	-1.0	-1.0
chr1	11921402	11921512	ENSG00000116685.15|KIAA2013|GRWD1|GRWD1	901	-	4.7030897	1.0029315	-1.0	-1.0
chr1	11920807	11920977	ENSG00000116685.15|KIAA2013|GRWD1|GRWD1	901	-	4.812269	1.0029315	-1.0	-1.0
chr1	11920687	11920787	ENSG00000116685.15|KIAA2013|GRWD1|GRWD1	901	-	5.035773	1.0029315	-1.0	-1.0
chr1	11963936	11964161	ENSG00000083444.16|PLOD1|GRWD1|GRWD1	901	+	5.104009	1.0029315	-1.0	-1.0
chr1	11947877	11947975	ENSG00000083444.16|PLOD1|GRWD1|GRWD1	901	+	5.3353367	1.0029315	-1.0	-1.0
chr1	11955198	11955333	ENSG00000083444.16|PLOD1|GRWD1|GRWD1	901	+	4.657253	1.0029315	-1.0	-1.0
chr1	11975442	11975538	ENSG00000083444.16|PLOD1|GRWD1|GRWD1	901	+	2.799577	1.0029315	-1.0	-1.0
chr1	11950356	11950476	ENSG00000083444.16|PLOD1|GRWD1|GRWD1	902	+	2.3893895	1.0093586	-1.0	-1.0
chr1	11952775	11952885	ENSG00000083444.16|PLOD1|GRWD1|GRWD1	901	+	4.906746	1.0029315	-1.0	-1.0
chr1	11958368	11958515	ENSG00000083444.16|PLOD1|GRWD1|GRWD1	901	+	4.8047056	1.0029315	-1.0	-1.0
chr1	11954998	11955098	ENSG00000083444.16|PLOD1|GRWD1|GRWD1	901	+	5.142689	1.0029315	-1.0	-1.0
chr1	11966844	11966979	ENSG00000083444.16|PLOD1|GRWD1|GRWD1	901	+	4.7402024	1.0029315	-1.0	-1.0
chr1	11952622	11952735	ENSG00000083444.16|PLOD1|GRWD1|GRWD1	901	+	2.3962348	1.0029315	-1.0	-1.0
chr1	11934693	11934855	ENSG00000083444.16|PLOD1|GRWD1|GRWD1	919	+	2.5842009	1.0941283	-1.0	-1.0
chr1	11949956	11950096	ENSG00000083444.16|PLOD1|GRWD1|GRWD1	901	+	4.748925	1.0029315	-1.0	-1.0
chr1	11949772	11949906	ENSG00000083444.16|PLOD1|GRWD1|GRWD1	962	+	3.0026052	1.4221488	-1.0	-1.0
chr1	11966305	11966405	ENSG00000083444.16|PLOD1|GRWD1|GRWD1	901	+	4.9202943	1.0029315	-1.0	-1.0
chr1	11964179	11964279	ENSG00000083444.16|PLOD1|GRWD1|GRWD1	901	+	2.2619243	1.0029315	-1.0	-1.0
chr1	11970669	11970794	ENSG00000083444.16|PLOD1|GRWD1|GRWD1	916	+	2.6992755	1.0736941	-1.0	-1.0
chr1	11954795	11954893	ENSG00000083444.16|PLOD1|GRWD1|GRWD1	901	+	2.2146187	1.0029315	-1.0	-1.0
chr1	11957593	11957693	ENSG00000083444.16|PLOD1|GRWD1|GRWD1	901	+	4.9202943	1.0029315	-1.0	-1.0
chr1	11967096	11967201	ENSG00000083444.16|PLOD1|GRWD1|GRWD1	901	+	4.657254	1.0029315	-1.0	-1.0
chr1	11957338	11957488	ENSG00000083444.16|PLOD1|GRWD1|GRWD1	901	+	5.119788	1.0029315	-1.0	-1.0
chr1	12001400	12001554	ENSG00000116688.16|MFN2|GRWD1|GRWD1	958	+	3.8080006	1.3777397	-1.0	-1.0
chr1	12011930	12012055	ENSG00000116688.16|MFN2|GRWD1|GRWD1	901	+	5.1426897	1.0029315	-1.0	-1.0
chr1	11981969	11982109	ENSG00000116688.16|MFN2|GRWD1|GRWD1	961	+	3.6532536	1.4113464	-1.0	-1.0
chr1	12003991	12004118	ENSG00000116688.16|MFN2|GRWD1|GRWD1	924	+	3.881621	1.1202953	-1.0	-1.0
chr1	11998769	11998878	ENSG00000116688.16|MFN2|GRWD1|GRWD1	955	+	3.689789	1.34963	-1.0	-1.0
chr1	11980370	11980484	ENSG00000116688.16|MFN2|GRWD1|GRWD1	901	+	2.889551	1.0029315	-1.0	-1.0
chr1	12006537	12006693	ENSG00000116688.16|MFN2|GRWD1|GRWD1	901	+	5.1102524	1.0029315	-1.0	-1.0
chr1	12007082	12007232	ENSG00000116688.16|MFN2|GRWD1|GRWD1	903	+	2.7768772	1.0121216	-1.0	-1.0
chr1	12001981	12002096	ENSG00000116688.16|MFN2|GRWD1|GRWD1	901	+	2.4285283	1.0029315	-1.0	-1.0
chr1	12001768	12001836	ENSG00000116688.16|MFN2|GRWD1|GRWD1	901	+	2.980149	1.0029315	-1.0	-1.0
chr1	11997296	11997416	ENSG00000116688.16|MFN2|GRWD1|GRWD1	975	+	4.529928	1.605282	-1.0	-1.0
chr1	11992554	11992690	ENSG00000116688.16|MFN2|GRWD1|GRWD1	931	+	2.9308386	1.1638184	-1.0	-1.0
chr1	12011525	12011670	ENSG00000116688.16|MFN2|GRWD1|GRWD1	901	+	5.6319757	1.0029315	-1.0	-1.0
chr1	11981863	11981963	ENSG00000116688.16|MFN2|GRWD1|GRWD1	901	+	5.142689	1.0029315	-1.0	-1.0
chr1	12004824	12004927	ENSG00000116688.16|MFN2|GRWD1|GRWD1	901	+	2.980149	1.0029315	-1.0	-1.0
chr1	12009591	12009721	ENSG00000116688.16|MFN2|GRWD1|GRWD1	901	+	2.9973788	1.0029315	-1.0	-1.0
chr1	11998596	11998769	ENSG00000116688.16|MFN2|GRWD1|GRWD1	901	+	4.8103204	1.0029315	-1.0	-1.0
chr1	12002113	12002213	ENSG00000116688.16|MFN2|GRWD1|GRWD1	901	+	4.6572547	1.0029315	-1.0	-1.0
chr1	12012105	12012240	ENSG00000116688.16|MFN2|GRWD1|GRWD1	901	+	4.6965423	1.0029315	-1.0	-1.0
chr1	11996155	11996318	ENSG00000116688.16|MFN2|GRWD1|GRWD1	974	+	4.59525	1.584201	-1.0	-1.0
chr1	12005710	12005910	ENSG00000116688.16|MFN2|GRWD1|GRWD1	977	+	6.4736757	1.6355151	-1.0	-1.0
chr1	12012265	12012570	ENSG00000116688.16|MFN2|GRWD1|GRWD1	901	+	5.068218	1.0029315	-1.0	-1.0
chr1	11998987	11999095	ENSG00000116688.16|MFN2|GRWD1|GRWD1	970	+	3.9150531	1.5273125	-1.0	-1.0
chr1	11989164	11989343	ENSG00000116688.16|MFN2|GRWD1|GRWD1	965	+	3.7754836	1.4600346	-1.0	-1.0
chr1	12012590	12012705	ENSG00000116688.16|MFN2|GRWD1|GRWD1	901	+	5.0625014	1.0029315	-1.0	-1.0
chr1	11997456	11997621	ENSG00000116688.16|MFN2|GRWD1|GRWD1	901	+	4.7030897	1.0029315	-1.0	-1.0
chr1	12004508	12004608	ENSG00000116688.16|MFN2|GRWD1|GRWD1	901	+	2.8468828	1.0029315	-1.0	-1.0
chr1	12021644	12021794	ENSG00000116691.10|MIIP|GRWD1|GRWD1	901	+	3.3521101	1.0029315	-1.0	-1.0
chr1	12031251	12031401	ENSG00000116691.10|MIIP|GRWD1|GRWD1	901	+	3.4924393	1.0029315	-1.0	-1.0
chr1	12022832	12022917	ENSG00000116691.10|MIIP|GRWD1|GRWD1	901	+	3.3521104	1.0029315	-1.0	-1.0
chr1	12022094	12022419	ENSG00000116691.10|MIIP|GRWD1|GRWD1	906	+	4.5974417	1.0288004	-1.0	-1.0
chr1	12029677	12029937	ENSG00000116691.10|MIIP|GRWD1|GRWD1	956	+	5.4037585	1.3525828	-1.0	-1.0
chr1	12029222	12029432	ENSG00000116691.10|MIIP|GRWD1|GRWD1	901	+	3.462288	1.0026728	-1.0	-1.0
chr1	12028985	12029141	ENSG00000116691.10|MIIP|GRWD1|GRWD1	944	+	5.9931803	1.2512825	-1.0	-1.0
chr1	12031700	12031995	ENSG00000116691.10|MIIP|GRWD1|GRWD1	901	+	4.788848	1.0029315	-1.0	-1.0
chr1	12260692	12260794	ENSG00000048707.13|VPS13D|GRWD1|GRWD1	986	+	6.8268366	1.857213	-1.0	-1.0
chr1	12311493	12311625	ENSG00000048707.13|VPS13D|GRWD1|GRWD1	901	+	5.3669076	1.0029315	-1.0	-1.0
chr1	12378432	12378587	ENSG00000048707.13|VPS13D|GRWD1|GRWD1	901	+	5.049936	1.0029315	-1.0	-1.0
chr1	12386229	12386329	ENSG00000048707.13|VPS13D|GRWD1|GRWD1	901	+	5.2422266	1.0029315	-1.0	-1.0
chr1	12341779	12341885	ENSG00000048707.13|VPS13D|GRWD1|GRWD1	977	+	6.5832677	1.6401458	-1.0	-1.0
chr1	12242512	12242590	ENSG00000048707.13|VPS13D|GRWD1|GRWD1	901	+	5.505263	1.0029315	-1.0	-1.0
chr1	12304505	12304728	ENSG00000048707.13|VPS13D|GRWD1|GRWD1	958	+	6.021826	1.3761092	-1.0	-1.0
chr1	12333250	12333365	ENSG00000048707.13|VPS13D|GRWD1|GRWD1	909	+	3.1197827	1.0420808	-1.0	-1.0
chr1	12385259	12385373	ENSG00000048707.13|VPS13D|GRWD1|GRWD1	901	+	4.8863964	1.0029315	-1.0	-1.0
chr1	12234190	12234363	ENSG00000048707.13|VPS13D|GRWD1|GRWD1	927	+	3.9560301	1.1369327	-1.0	-1.0
chr1	12273002	12273135	ENSG00000048707.13|VPS13D|GRWD1|GRWD1	963	+	6.1384478	1.427694	-1.0	-1.0
chr1	12368467	12368591	ENSG00000048707.13|VPS13D|GRWD1|GRWD1	901	+	5.520194	1.0029315	-1.0	-1.0
chr1	12311812	12311925	ENSG00000048707.13|VPS13D|GRWD1|GRWD1	901	+	5.0817966	1.0029315	-1.0	-1.0
chr1	12335704	12335969	ENSG00000048707.13|VPS13D|GRWD1|GRWD1	943	+	5.5067067	1.2469816	-1.0	-1.0
chr1	12266880	12267011	ENSG00000048707.13|VPS13D|GRWD1|GRWD1	901	+	5.3033915	1.0029315	-1.0	-1.0
chr1	12346604	12346652	ENSG00000048707.13|VPS13D|GRWD1|GRWD1	901	+	5.0357733	1.0029315	-1.0	-1.0
chr1	12257934	12258103	ENSG00000048707.13|VPS13D|GRWD1|GRWD1	924	+	5.831028	1.1199073	-1.0	-1.0
chr1	12279498	12279650	ENSG00000048707.13|VPS13D|GRWD1|GRWD1	907	+	5.731549	1.0323431	-1.0	-1.0
chr1	12276924	12277124	ENSG00000048707.13|VPS13D|GRWD1|GRWD1	942	+	4.973067	1.2389392	-1.0	-1.0
chr1	12308430	12308575	ENSG00000048707.13|VPS13D|GRWD1|GRWD1	901	+	5.42204	1.0029315	-1.0	-1.0
chr1	12355918	12356063	ENSG00000048707.13|VPS13D|GRWD1|GRWD1	908	+	5.732398	1.0377223	-1.0	-1.0
chr1	12261900	12262075	ENSG00000048707.13|VPS13D|GRWD1|GRWD1	958	+	6.2017603	1.3815113	-1.0	-1.0
chr1	12283559	12283664	ENSG00000048707.13|VPS13D|GRWD1|GRWD1	901	+	3.536535	1.0029315	-1.0	-1.0
chr1	12455997	12456130	ENSG00000048707.13|VPS13D|GRWD1|GRWD1	946	+	5.9328537	1.2652608	-1.0	-1.0
chr1	12400180	12400325	ENSG00000048707.13|VPS13D|GRWD1|GRWD1	933	+	5.961066	1.1717902	-1.0	-1.0
chr1	12277434	12277904	ENSG00000048707.13|VPS13D|GRWD1|GRWD1	909	+	5.0010643	1.0389458	-1.0	-1.0
chr1	12282874	12283149	ENSG00000048707.13|VPS13D|GRWD1|GRWD1	901	+	5.2637243	1.0029315	-1.0	-1.0
chr1	12249222	12249402	ENSG00000048707.13|VPS13D|GRWD1|GRWD1	930	+	5.148389	1.1528885	-1.0	-1.0
chr1	12268715	12268876	ENSG00000048707.13|VPS13D|GRWD1|GRWD1	904	+	4.6160913	1.0180175	-1.0	-1.0
chr1	12276314	12276774	ENSG00000048707.13|VPS13D|GRWD1|GRWD1	941	+	5.413443	1.2279633	-1.0	-1.0
chr1	12349112	12349374	ENSG00000048707.13|VPS13D|GRWD1|GRWD1	901	+	3.2621605	1.0028055	-1.0	-1.0
chr1	12403824	12403973	ENSG00000048707.13|VPS13D|GRWD1|GRWD1	901	+	5.407621	1.0029315	-1.0	-1.0
chr1	12318071	12318271	ENSG00000048707.13|VPS13D|GRWD1|GRWD1	901	+	5.3527327	1.0029315	-1.0	-1.0
chr1	12342740	12342840	ENSG00000048707.13|VPS13D|GRWD1|GRWD1	901	+	4.657253	1.0029315	-1.0	-1.0
chr1	12508892	12509097	ENSG00000048707.13|VPS13D|GRWD1|GRWD1	901	+	4.872912	1.0029315	-1.0	-1.0
chr1	12321808	12321953	ENSG00000048707.13|VPS13D|GRWD1|GRWD1	901	+	4.900058	1.0029315	-1.0	-1.0
chr1	12319521	12319621	ENSG00000048707.13|VPS13D|GRWD1|GRWD1	901	+	3.3521104	1.0029315	-1.0	-1.0
chr1	12256275	12256503	ENSG00000048707.13|VPS13D|GRWD1|GRWD1	911	+	3.6103177	1.0502301	-1.0	-1.0
chr1	12362719	12362819	ENSG00000048707.13|VPS13D|GRWD1|GRWD1	901	+	3.2849963	1.0029315	-1.0	-1.0
chr1	12415086	12415191	ENSG00000048707.13|VPS13D|GRWD1|GRWD1	901	+	4.7887726	1.0029315	-1.0	-1.0
chr1	12299206	12299376	ENSG00000048707.13|VPS13D|GRWD1|GRWD1	901	+	4.932918	1.0029315	-1.0	-1.0
chr1	12506867	12507093	ENSG00000048707.13|VPS13D|GRWD1|GRWD1	901	+	4.195382	1.0029315	-1.0	-1.0
chr1	12348822	12349012	ENSG00000048707.13|VPS13D|GRWD1|GRWD1	963	+	5.205118	1.4260175	-1.0	-1.0
chr1	12244245	12244436	ENSG00000048707.13|VPS13D|GRWD1|GRWD1	969	+	6.401011	1.513267	-1.0	-1.0
chr1	12327647	12327782	ENSG00000048707.13|VPS13D|GRWD1|GRWD1	901	+	5.1792345	1.0029315	-1.0	-1.0
chr1	12363071	12363206	ENSG00000048707.13|VPS13D|GRWD1|GRWD1	910	+	5.717215	1.0470489	-1.0	-1.0
chr1	12260947	12261149	ENSG00000048707.13|VPS13D|GRWD1|GRWD1	944	+	5.935437	1.2488289	-1.0	-1.0
chr1	12277909	12278038	ENSG00000048707.13|VPS13D|GRWD1|GRWD1	901	+	5.247691	1.0029315	-1.0	-1.0
chr1	12322650	12322746	ENSG00000048707.13|VPS13D|GRWD1|GRWD1	901	+	5.335336	1.0029315	-1.0	-1.0
chr1	12275829	12276124	ENSG00000048707.13|VPS13D|GRWD1|GRWD1	907	+	4.8877754	1.0320636	-1.0	-1.0
chr1	12283154	12283534	ENSG00000048707.13|VPS13D|GRWD1|GRWD1	910	+	4.527208	1.0446663	-1.0	-1.0
chr1	12358458	12358563	ENSG00000048707.13|VPS13D|GRWD1|GRWD1	901	+	5.61646	1.0029315	-1.0	-1.0
chr1	12369496	12369702	ENSG00000048707.13|VPS13D|GRWD1|GRWD1	901	+	4.666118	1.0029315	-1.0	-1.0
chr1	12345398	12345509	ENSG00000048707.13|VPS13D|GRWD1|GRWD1	906	+	3.742927	1.0259213	-1.0	-1.0
chr1	12382975	12383150	ENSG00000048707.13|VPS13D|GRWD1|GRWD1	901	+	4.0284047	1.0029315	-1.0	-1.0
chr1	12277134	12277434	ENSG00000048707.13|VPS13D|GRWD1|GRWD1	901	+	5.394925	1.0029315	-1.0	-1.0
chr1	12497470	12497631	ENSG00000048707.13|VPS13D|GRWD1|GRWD1	901	+	4.731296	1.0029315	-1.0	-1.0
chr1	12288222	12288313	ENSG00000048707.13|VPS13D|GRWD1|GRWD1	901	+	5.4228	1.0029315	-1.0	-1.0
chr1	12329828	12329918	ENSG00000048707.13|VPS13D|GRWD1|GRWD1	955	+	6.035779	1.3437771	-1.0	-1.0
chr1	12527723	12527792	ENSG00000229484.1|AC243836.1|GRWD1|GRWD1	901	+	5.1426897	1.0029315	-1.0	-1.0
chr1	12528281	12528416	ENSG00000229484.1|AC243836.1|GRWD1|GRWD1	901	+	5.0554533	1.0029315	-1.0	-1.0
chr1	12528051	12528171	ENSG00000229484.1|AC243836.1|GRWD1|GRWD1	901	+	4.9369736	1.0029315	-1.0	-1.0
chr1	12595666	12595821	ENSG00000162496.8|DHRS3|GRWD1|GRWD1	901	-	4.9018126	1.0029315	-1.0	-1.0
chr1	12579412	12579577	ENSG00000162496.8|DHRS3|GRWD1|GRWD1	901	-	3.637927	1.0029315	-1.0	-1.0
chr1	12579121	12579292	ENSG00000162496.8|DHRS3|GRWD1|GRWD1	905	-	2.827342	1.0209645	-1.0	-1.0
chr1	12612098	12612233	ENSG00000162496.8|DHRS3|GRWD1|GRWD1	901	-	5.7696033	1.0029315	-1.0	-1.0
chr1	12611408	12611518	ENSG00000162496.8|DHRS3|GRWD1|GRWD1	912	-	3.0865378	1.056991	-1.0	-1.0
chr1	12608438	12608558	ENSG00000162496.8|DHRS3|GRWD1|GRWD1	912	-	3.715577	1.054801	-1.0	-1.0
chr1	12567909	12568014	ENSG00000162496.8|DHRS3|GRWD1|GRWD1	930	-	5.949749	1.1564076	-1.0	-1.0
chr1	12573873	12573973	ENSG00000162496.8|DHRS3|GRWD1|GRWD1	901	-	4.6572547	1.0029315	-1.0	-1.0
chr1	12572988	12573103	ENSG00000162496.8|DHRS3|GRWD1|GRWD1	901	-	4.8520203	1.0029315	-1.0	-1.0
chr1	12572727	12572853	ENSG00000162496.8|DHRS3|GRWD1|GRWD1	909	-	2.6597562	1.0391723	-1.0	-1.0
chr1	12579767	12579957	ENSG00000162496.8|DHRS3|GRWD1|GRWD1	901	-	5.0120883	1.0029315	-1.0	-1.0
chr1	12611523	12611708	ENSG00000162496.8|DHRS3|GRWD1|GRWD1	905	-	2.4494846	1.0214036	-1.0	-1.0
chr1	12568029	12568419	ENSG00000162496.8|DHRS3|GRWD1|GRWD1	957	-	4.0103498	1.3683525	-1.0	-1.0
chr1	12578807	12578956	ENSG00000162496.8|DHRS3|GRWD1|GRWD1	907	-	2.773631	1.032206	-1.0	-1.0
chr1	12617153	12617373	ENSG00000162496.8|DHRS3|GRWD1|GRWD1	940	-	2.830183	1.2214806	-1.0	-1.0
chr1	12580387	12580666	ENSG00000162496.8|DHRS3|GRWD1|GRWD1	961	-	3.6306186	1.4073404	-1.0	-1.0
chr1	12579302	12579407	ENSG00000162496.8|DHRS3|GRWD1|GRWD1	901	-	2.332788	1.0029315	-1.0	-1.0
chr1	13779522	13779632	ENSG00000116731.22|PRDM2|GRWD1|GRWD1	901	+	4.748925	1.0029315	-1.0	-1.0
chr1	13779247	13779512	ENSG00000116731.22|PRDM2|GRWD1|GRWD1	901	+	4.8499103	1.0029315	-1.0	-1.0
chr1	13816426	13816551	ENSG00000116731.22|PRDM2|GRWD1|GRWD1	901	+	5.333446	1.0029315	-1.0	-1.0
chr1	13781027	13781687	ENSG00000116731.22|PRDM2|GRWD1|GRWD1	914	+	5.2018714	1.066887	-1.0	-1.0
chr1	13778592	13778712	ENSG00000116731.22|PRDM2|GRWD1|GRWD1	901	+	4.657253	1.0029315	-1.0	-1.0
chr1	13781997	13782127	ENSG00000116731.22|PRDM2|GRWD1|GRWD1	901	+	4.951851	1.0029315	-1.0	-1.0
chr1	13786514	13786689	ENSG00000116731.22|PRDM2|GRWD1|GRWD1	901	+	5.0624914	1.0029315	-1.0	-1.0
chr1	13782587	13782727	ENSG00000116731.22|PRDM2|GRWD1|GRWD1	901	+	4.657254	1.0029315	-1.0	-1.0
chr1	13782267	13782577	ENSG00000116731.22|PRDM2|GRWD1|GRWD1	901	+	4.9778805	1.0029315	-1.0	-1.0
chr1	13779642	13780107	ENSG00000116731.22|PRDM2|GRWD1|GRWD1	924	+	5.6241584	1.1219139	-1.0	-1.0
chr1	13781692	13781902	ENSG00000116731.22|PRDM2|GRWD1|GRWD1	901	+	4.825091	1.0029315	-1.0	-1.0
chr1	13749360	13749487	ENSG00000116731.22|PRDM2|GRWD1|GRWD1	901	+	4.9897585	1.0029315	-1.0	-1.0
chr1	13778762	13779232	ENSG00000116731.22|PRDM2|GRWD1|GRWD1	911	+	5.0939302	1.0496614	-1.0	-1.0
chr1	13823158	13823393	ENSG00000116731.22|PRDM2|GRWD1|GRWD1	901	+	5.117594	1.0029315	-1.0	-1.0
chr1	13778417	13778587	ENSG00000116731.22|PRDM2|GRWD1|GRWD1	901	+	5.069193	1.0029315	-1.0	-1.0
chr1	13773077	13773272	ENSG00000116731.22|PRDM2|GRWD1|GRWD1	901	+	5.2415824	1.0029315	-1.0	-1.0
chr1	13780192	13780732	ENSG00000116731.22|PRDM2|GRWD1|GRWD1	901	+	5.1628537	1.0029315	-1.0	-1.0
chr1	15034748	15034885	ENSG00000189337.16|KAZN|GRWD1|GRWD1	949	+	3.4508677	1.2949682	-1.0	-1.0
chr1	15063391	15063622	ENSG00000189337.16|KAZN|GRWD1|GRWD1	946	+	5.8219047	1.2641065	-1.0	-1.0
chr1	14984700	14984820	ENSG00000189337.16|KAZN|GRWD1|GRWD1	901	+	4.684756	1.0029315	-1.0	-1.0
chr1	15066349	15066494	ENSG00000189337.16|KAZN|GRWD1|GRWD1	901	+	5.0380507	1.0029315	-1.0	-1.0
chr1	15024565	15024680	ENSG00000189337.16|KAZN|GRWD1|GRWD1	901	+	4.657254	1.0029315	-1.0	-1.0
chr1	14924174	14924364	ENSG00000189337.16|KAZN|GRWD1|GRWD1	904	+	3.2894673	1.0171739	-1.0	-1.0
chr1	15024165	15024315	ENSG00000189337.16|KAZN|GRWD1|GRWD1	901	+	5.0423794	1.0029315	-1.0	-1.0
chr1	15056090	15056275	ENSG00000189337.16|KAZN|GRWD1|GRWD1	961	+	4.501711	1.4052955	-1.0	-1.0
chr1	14960875	14961005	ENSG00000189337.16|KAZN|GRWD1|GRWD1	901	+	5.5800505	1.0029315	-1.0	-1.0
chr1	14960683	14960875	ENSG00000189337.16|KAZN|GRWD1|GRWD1	978	+	4.277945	1.6517484	-1.0	-1.0
chr1	15059820	15059950	ENSG00000189337.16|KAZN|GRWD1|GRWD1	901	+	4.9174213	1.0029315	-1.0	-1.0
chr1	14924429	14924539	ENSG00000189337.16|KAZN|GRWD1|GRWD1	901	+	2.8769486	1.0029315	-1.0	-1.0
chr1	15060171	15060376	ENSG00000189337.16|KAZN|GRWD1|GRWD1	980	+	5.8069754	1.7002685	-1.0	-1.0
chr1	15025825	15025930	ENSG00000189337.16|KAZN|GRWD1|GRWD1	901	+	4.6572547	1.0029315	-1.0	-1.0
chr1	15046339	15046639	ENSG00000189337.16|KAZN|GRWD1|GRWD1	901	+	5.139213	1.0029315	-1.0	-1.0
chr1	15046704	15046854	ENSG00000189337.16|KAZN|GRWD1|GRWD1	901	+	4.6572547	1.0029315	-1.0	-1.0
chr1	15043988	15044159	ENSG00000189337.16|KAZN|GRWD1|GRWD1	948	+	4.2113395	1.2830832	-1.0	-1.0
chr1	15060566	15060666	ENSG00000189337.16|KAZN|GRWD1|GRWD1	901	+	4.794761	1.0029315	-1.0	-1.0
chr1	15065527	15065629	ENSG00000189337.16|KAZN|GRWD1|GRWD1	901	+	4.978034	1.0029315	-1.0	-1.0
chr1	15065629	15065989	ENSG00000189337.16|KAZN|GRWD1|GRWD1	966	+	4.0937943	1.4628917	-1.0	-1.0
chr1	15118511	15118626	ENSG00000175147.11|TMEM51-AS1|GRWD1|GRWD1	901	-	4.7260075	1.0029315	-1.0	-1.0
chr1	15115104	15115284	ENSG00000175147.11|TMEM51-AS1|GRWD1|GRWD1	901	-	4.9598017	1.0029315	-1.0	-1.0
chr1	15120319	15120489	ENSG00000175147.11|TMEM51-AS1|GRWD1|GRWD1	901	-	4.675588	1.0029315	-1.0	-1.0
chr1	15116439	15116619	ENSG00000175147.11|TMEM51-AS1|GRWD1|GRWD1	901	-	4.706168	1.0029315	-1.0	-1.0
chr1	15124227	15124357	ENSG00000175147.11|TMEM51-AS1|GRWD1|GRWD1	961	-	5.901245	1.406326	-1.0	-1.0
chr1	15117474	15117699	ENSG00000175147.11|TMEM51-AS1|GRWD1|GRWD1	901	-	5.0962	1.0029315	-1.0	-1.0
chr1	15117074	15117244	ENSG00000175147.11|TMEM51-AS1|GRWD1|GRWD1	901	-	5.024058	1.0029315	-1.0	-1.0
chr1	15114834	15115004	ENSG00000175147.11|TMEM51-AS1|GRWD1|GRWD1	901	-	4.6572547	1.0029315	-1.0	-1.0
chr1	15152295	15152395	ENSG00000175147.11|TMEM51-AS1|GRWD1|GRWD1	901	-	3.3521101	1.0029315	-1.0	-1.0
chr1	15116059	15116189	ENSG00000175147.11|TMEM51-AS1|GRWD1|GRWD1	901	-	4.8289165	1.0029315	-1.0	-1.0
chr1	15207279	15207419	ENSG00000171729.13|TMEM51|GRWD1|GRWD1	901	+	4.6801724	1.0029315	-1.0	-1.0
chr1	15162004	15162104	ENSG00000171729.13|TMEM51|GRWD1|GRWD1	901	+	4.657253	1.0029315	-1.0	-1.0
chr1	15210489	15210562	ENSG00000171729.13|TMEM51|GRWD1|GRWD1	901	+	5.0357723	1.0029315	-1.0	-1.0
chr1	15219221	15219325	ENSG00000171729.13|TMEM51|GRWD1|GRWD1	901	+	5.242226	1.0029315	-1.0	-1.0
chr1	15215224	15215374	ENSG00000171729.13|TMEM51|GRWD1|GRWD1	901	+	2.9562054	1.0029315	-1.0	-1.0
chr1	15152814	15152954	ENSG00000171729.13|TMEM51|GRWD1|GRWD1	901	+	5.2622037	1.0029315	-1.0	-1.0
chr1	15220060	15220225	ENSG00000171729.13|TMEM51|GRWD1|GRWD1	901	+	4.0571933	1.0029315	-1.0	-1.0
chr1	15214934	15215069	ENSG00000171729.13|TMEM51|GRWD1|GRWD1	901	+	4.484723	1.0029315	-1.0	-1.0
chr1	15152541	15152686	ENSG00000171729.13|TMEM51|GRWD1|GRWD1	901	+	4.848201	1.0029315	-1.0	-1.0
chr1	15219855	15219955	ENSG00000171729.13|TMEM51|GRWD1|GRWD1	901	+	3.4776413	1.0029315	-1.0	-1.0
chr1	15219605	15219820	ENSG00000171729.13|TMEM51|GRWD1|GRWD1	902	+	3.6418624	1.0077966	-1.0	-1.0
chr1	15191154	15191339	ENSG00000171729.13|TMEM51|GRWD1|GRWD1	909	+	5.5506973	1.042147	-1.0	-1.0
chr1	15219325	15219470	ENSG00000171729.13|TMEM51|GRWD1|GRWD1	953	+	4.8511953	1.3320982	-1.0	-1.0
chr1	15428747	15428862	ENSG00000142634.12|EFHD2|GRWD1|GRWD1	901	+	4.9780335	1.0029315	-1.0	-1.0
chr1	15429292	15429402	ENSG00000142634.12|EFHD2|GRWD1|GRWD1	901	+	4.6572547	1.0029315	-1.0	-1.0
chr1	15427149	15427279	ENSG00000142634.12|EFHD2|GRWD1|GRWD1	901	+	5.323287	1.0029315	-1.0	-1.0
chr1	15425905	15426018	ENSG00000142634.12|EFHD2|GRWD1|GRWD1	901	+	3.393954	1.0029315	-1.0	-1.0
chr1	15410104	15410274	ENSG00000142634.12|EFHD2|GRWD1|GRWD1	901	+	3.9693563	1.0029315	-1.0	-1.0
chr1	15429467	15429707	ENSG00000142634.12|EFHD2|GRWD1|GRWD1	901	+	4.798623	1.0029315	-1.0	-1.0
chr1	15409904	15410004	ENSG00000142634.12|EFHD2|GRWD1|GRWD1	901	+	2.9801488	1.0029315	-1.0	-1.0
chr1	15428597	15428722	ENSG00000142634.12|EFHD2|GRWD1|GRWD1	901	+	5.2378144	1.0029315	-1.0	-1.0
chr1	15506898	15507008	ENSG00000132906.17|CASP9|GRWD1|GRWD1	901	-	5.1426888	1.0029315	-1.0	-1.0
chr1	15504610	15504725	ENSG00000132906.17|CASP9|GRWD1|GRWD1	901	-	4.9491634	1.0029315	-1.0	-1.0
chr1	15507018	15507123	ENSG00000132906.17|CASP9|GRWD1|GRWD1	901	-	4.79476	1.0029315	-1.0	-1.0
chr1	15518109	15518379	ENSG00000132906.17|CASP9|GRWD1|GRWD1	901	-	4.049995	1.0029315	-1.0	-1.0
chr1	15565271	15565406	ENSG00000116138.12|DNAJC16|GRWD1|GRWD1	901	+	4.708819	1.0029315	-1.0	-1.0
chr1	15529087	15529267	ENSG00000116138.12|DNAJC16|GRWD1|GRWD1	907	+	3.4483957	1.031994	-1.0	-1.0
chr1	15562146	15562325	ENSG00000116138.12|DNAJC16|GRWD1|GRWD1	901	+	5.322655	1.0029315	-1.0	-1.0
chr1	15526827	15526947	ENSG00000116138.12|DNAJC16|GRWD1|GRWD1	901	+	3.393954	1.0029315	-1.0	-1.0
chr1	15568267	15568377	ENSG00000116138.12|DNAJC16|GRWD1|GRWD1	901	+	4.6572547	1.0029315	-1.0	-1.0
chr1	15567957	15568127	ENSG00000116138.12|DNAJC16|GRWD1|GRWD1	901	+	4.970286	1.0029315	-1.0	-1.0
chr1	15564282	15564359	ENSG00000116138.12|DNAJC16|GRWD1|GRWD1	901	+	5.335336	1.0029315	-1.0	-1.0
chr1	15566081	15566336	ENSG00000116138.12|DNAJC16|GRWD1|GRWD1	901	+	5.027687	1.0029315	-1.0	-1.0
chr1	15544398	15544578	ENSG00000116138.12|DNAJC16|GRWD1|GRWD1	901	+	5.0381713	1.0029315	-1.0	-1.0
chr1	15536684	15536809	ENSG00000116138.12|DNAJC16|GRWD1|GRWD1	901	+	4.1675787	1.0029315	-1.0	-1.0
chr1	15566351	15566511	ENSG00000116138.12|DNAJC16|GRWD1|GRWD1	901	+	4.7593446	1.0029315	-1.0	-1.0
chr1	15548021	15548216	ENSG00000116138.12|DNAJC16|GRWD1|GRWD1	901	+	5.0773606	1.0029315	-1.0	-1.0
chr1	15584695	15584990	ENSG00000116771.5|AGMAT|GRWD1|GRWD1	917	-	3.057556	1.0787052	-1.0	-1.0
chr1	15577999	15578164	ENSG00000116771.5|AGMAT|GRWD1|GRWD1	901	-	4.8995476	1.0029315	-1.0	-1.0
chr1	15577869	15577989	ENSG00000116771.5|AGMAT|GRWD1|GRWD1	901	-	5.0340605	1.0029315	-1.0	-1.0
chr1	15573552	15573724	ENSG00000116771.5|AGMAT|GRWD1|GRWD1	901	-	2.9707456	1.0025829	-1.0	-1.0
chr1	15583192	15583395	ENSG00000116771.5|AGMAT|GRWD1|GRWD1	976	-	3.8222098	1.6111116	-1.0	-1.0
chr1	15578858	15579054	ENSG00000116771.5|AGMAT|GRWD1|GRWD1	939	-	3.6736655	1.2123201	-1.0	-1.0
chr1	15574756	15574841	ENSG00000116771.5|AGMAT|GRWD1|GRWD1	918	-	3.2850034	1.0869737	-1.0	-1.0
chr1	15577684	15577839	ENSG00000116771.5|AGMAT|GRWD1|GRWD1	901	-	2.5300043	1.0029315	-1.0	-1.0
chr1	15583017	15583142	ENSG00000116771.5|AGMAT|GRWD1|GRWD1	901	-	5.194768	1.0029315	-1.0	-1.0
chr1	15661291	15661436	ENSG00000197312.11|DDI2|GRWD1|GRWD1	901	+	2.4325955	1.0029315	-1.0	-1.0
chr1	15659876	15661251	ENSG00000197312.11|DDI2|GRWD1|GRWD1	946	+	3.4803193	1.2659081	-1.0	-1.0
chr1	15643521	15643650	ENSG00000197312.11|DDI2|GRWD1|GRWD1	983	+	4.075668	1.7796	-1.0	-1.0
chr1	15662446	15662571	ENSG00000197312.11|DDI2|GRWD1|GRWD1	901	+	4.6572547	1.0029315	-1.0	-1.0
chr1	15626668	15626958	ENSG00000197312.11|DDI2|GRWD1|GRWD1	948	+	3.3538876	1.2822897	-1.0	-1.0
chr1	15649719	15649823	ENSG00000197312.11|DDI2|GRWD1|GRWD1	984	+	4.958123	1.806793	-1.0	-1.0
chr1	15656420	15656755	ENSG00000197312.11|DDI2|GRWD1|GRWD1	935	+	3.5749938	1.1868685	-1.0	-1.0
chr1	15617499	15617634	ENSG00000197312.11|DDI2|GRWD1|GRWD1	953	+	4.266245	1.3258026	-1.0	-1.0
chr1	15630216	15630316	ENSG00000197312.11|DDI2|GRWD1|GRWD1	901	+	3.3521104	1.0029315	-1.0	-1.0
chr1	15651705	15651890	ENSG00000197312.11|DDI2|GRWD1|GRWD1	988	+	4.154318	1.907191	-1.0	-1.0
chr1	15630324	15630561	ENSG00000197312.11|DDI2|GRWD1|GRWD1	981	+	4.1488295	1.7164963	-1.0	-1.0
chr1	15662111	15662211	ENSG00000197312.11|DDI2|GRWD1|GRWD1	901	+	4.6572547	1.0029315	-1.0	-1.0
chr1	15661486	15661666	ENSG00000197312.11|DDI2|GRWD1|GRWD1	905	+	2.8133562	1.0242045	-1.0	-1.0
chr1	15617664	15617789	ENSG00000197312.11|DDI2|GRWD1|GRWD1	901	+	2.4142518	1.0029315	-1.0	-1.0
chr1	15627856	15627976	ENSG00000197312.11|DDI2|GRWD1|GRWD1	901	+	5.1213064	1.0029315	-1.0	-1.0
chr1	15656790	15656890	ENSG00000197312.11|DDI2|GRWD1|GRWD1	901	+	4.6572547	1.0029315	-1.0	-1.0
chr1	15659665	15659775	ENSG00000197312.11|DDI2|GRWD1|GRWD1	901	+	5.173409	1.0029315	-1.0	-1.0
chr1	15633438	15633628	ENSG00000197312.11|DDI2|GRWD1|GRWD1	981	+	4.153201	1.7199814	-1.0	-1.0
chr1	15638306	15638434	ENSG00000197312.11|DDI2|GRWD1|GRWD1	956	+	3.1338737	1.355368	-1.0	-1.0
chr1	15651895	15652070	ENSG00000197312.11|DDI2|GRWD1|GRWD1	929	+	5.5492163	1.1464853	-1.0	-1.0
chr1	15661293	15661433	ENSG00000215695.1|RSC1A1|GRWD1|GRWD1	901	+	2.3843052	1.0029315	-1.0	-1.0
chr1	15660813	15661253	ENSG00000215695.1|RSC1A1|GRWD1|GRWD1	932	+	3.3397994	1.168091	-1.0	-1.0
chr1	15659878	15660813	ENSG00000215695.1|RSC1A1|GRWD1|GRWD1	952	+	3.5850487	1.3162872	-1.0	-1.0
chr1	15661488	15661668	ENSG00000215695.1|RSC1A1|GRWD1|GRWD1	908	+	2.8530726	1.034362	-1.0	-1.0
chr1	15732616	15732728	ENSG00000116786.11|PLEKHM2|GRWD1|GRWD1	901	+	2.9327602	1.0029315	-1.0	-1.0
chr1	15734271	15734536	ENSG00000116786.11|PLEKHM2|GRWD1|GRWD1	901	+	4.626448	1.0029315	-1.0	-1.0
chr1	15716706	15716811	ENSG00000116786.11|PLEKHM2|GRWD1|GRWD1	927	+	3.8697767	1.1339822	-1.0	-1.0
chr1	15716241	15716341	ENSG00000116786.11|PLEKHM2|GRWD1|GRWD1	915	+	3.8468745	1.0684196	-1.0	-1.0
chr1	15684331	15684441	ENSG00000116786.11|PLEKHM2|GRWD1|GRWD1	901	+	4.836605	1.0029315	-1.0	-1.0
chr1	15731567	15731697	ENSG00000116786.11|PLEKHM2|GRWD1|GRWD1	901	+	4.752053	1.0029315	-1.0	-1.0
chr1	15731888	15732043	ENSG00000116786.11|PLEKHM2|GRWD1|GRWD1	909	+	5.6500235	1.0392854	-1.0	-1.0
chr1	15729796	15729929	ENSG00000116786.11|PLEKHM2|GRWD1|GRWD1	942	+	6.1460366	1.2356213	-1.0	-1.0
chr1	15725168	15725316	ENSG00000116786.11|PLEKHM2|GRWD1|GRWD1	901	+	4.9237375	1.0029315	-1.0	-1.0
chr1	15719798	15719898	ENSG00000116786.11|PLEKHM2|GRWD1|GRWD1	901	+	2.352121	1.0029315	-1.0	-1.0
chr1	15727013	15727832	ENSG00000116786.11|PLEKHM2|GRWD1|GRWD1	954	+	4.955422	1.3365464	-1.0	-1.0
chr1	15731272	15731412	ENSG00000116786.11|PLEKHM2|GRWD1|GRWD1	901	+	4.6965423	1.0029315	-1.0	-1.0
chr1	15730531	15730722	ENSG00000116786.11|PLEKHM2|GRWD1|GRWD1	926	+	5.678342	1.1280011	-1.0	-1.0
chr1	15733598	15733758	ENSG00000116786.11|PLEKHM2|GRWD1|GRWD1	901	+	4.7207193	1.0029315	-1.0	-1.0
chr1	15721328	15721388	ENSG00000116786.11|PLEKHM2|GRWD1|GRWD1	901	+	5.1426897	1.0029315	-1.0	-1.0
chr1	15718537	15718625	ENSG00000116786.11|PLEKHM2|GRWD1|GRWD1	901	+	4.794761	1.0029315	-1.0	-1.0
chr1	15727832	15727932	ENSG00000116786.11|PLEKHM2|GRWD1|GRWD1	901	+	5.2422256	1.0029315	-1.0	-1.0
chr1	15725316	15725541	ENSG00000116786.11|PLEKHM2|GRWD1|GRWD1	918	+	3.707045	1.0848987	-1.0	-1.0
chr1	15728908	15729023	ENSG00000116786.11|PLEKHM2|GRWD1|GRWD1	901	+	4.657254	1.0029315	-1.0	-1.0
chr1	15684501	15684618	ENSG00000116786.11|PLEKHM2|GRWD1|GRWD1	957	+	5.3385243	1.3647043	-1.0	-1.0
chr1	15728357	15728597	ENSG00000116786.11|PLEKHM2|GRWD1|GRWD1	901	+	4.75637	1.0029315	-1.0	-1.0
chr1	15731191	15731257	ENSG00000116786.11|PLEKHM2|GRWD1|GRWD1	901	+	3.7995691	1.0029315	-1.0	-1.0
chr1	15770463	15770573	ENSG00000162458.12|FBLIM1|GRWD1|GRWD1	901	+	4.6572547	1.0029315	-1.0	-1.0
chr1	15777139	15777279	ENSG00000162458.12|FBLIM1|GRWD1|GRWD1	901	+	4.6572547	1.0029315	-1.0	-1.0
chr1	15765082	15765182	ENSG00000162458.12|FBLIM1|GRWD1|GRWD1	901	+	4.6572547	1.0029315	-1.0	-1.0
chr1	15807503	15807668	ENSG00000233954.6|UQCRHL|GRWD1|GRWD1	930	-	5.759166	1.1559706	-1.0	-1.0
chr1	15834683	15834953	ENSG00000179743.4|FLJ37453|GRWD1|GRWD1	901	-	4.8283176	1.0029315	-1.0	-1.0
chr1	15873391	15873496	ENSG00000065526.10|SPEN|GRWD1|GRWD1	901	+	3.5070882	1.0029315	-1.0	-1.0
chr1	15935345	15935900	ENSG00000065526.10|SPEN|GRWD1|GRWD1	929	+	3.6645033	1.1473631	-1.0	-1.0
chr1	15873256	15873376	ENSG00000065526.10|SPEN|GRWD1|GRWD1	922	+	5.771404	1.110634	-1.0	-1.0
chr1	15937811	15938001	ENSG00000065526.10|SPEN|GRWD1|GRWD1	981	+	5.2628255	1.7109041	-1.0	-1.0
chr1	15939295	15939855	ENSG00000065526.10|SPEN|GRWD1|GRWD1	961	+	5.36658	1.4145088	-1.0	-1.0
chr1	15919403	15919517	ENSG00000065526.10|SPEN|GRWD1|GRWD1	901	+	2.940977	1.0029315	-1.0	-1.0
chr1	15936276	15936391	ENSG00000065526.10|SPEN|GRWD1|GRWD1	901	+	4.915266	1.0029315	-1.0	-1.0
chr1	15928090	15928260	ENSG00000065526.10|SPEN|GRWD1|GRWD1	982	+	5.6975603	1.7351601	-1.0	-1.0
chr1	15873136	15873236	ENSG00000065526.10|SPEN|GRWD1|GRWD1	901	+	3.3521104	1.0029315	-1.0	-1.0
chr1	15935125	15935340	ENSG00000065526.10|SPEN|GRWD1|GRWD1	922	+	3.4315326	1.1089587	-1.0	-1.0
chr1	15873516	15873736	ENSG00000065526.10|SPEN|GRWD1|GRWD1	911	+	5.4500575	1.0510596	-1.0	-1.0
chr1	15920869	15920969	ENSG00000065526.10|SPEN|GRWD1|GRWD1	901	+	3.5365348	1.0029315	-1.0	-1.0
chr1	15936431	15936631	ENSG00000065526.10|SPEN|GRWD1|GRWD1	901	+	4.952421	1.0029315	-1.0	-1.0
chr1	15929460	15935105	ENSG00000065526.10|SPEN|GRWD1|GRWD1	968	+	4.692848	1.4931529	-1.0	-1.0
chr1	15939121	15939295	ENSG00000065526.10|SPEN|GRWD1|GRWD1	901	+	4.8732433	1.0029315	-1.0	-1.0
chr1	15909320	15909481	ENSG00000065526.10|SPEN|GRWD1|GRWD1	949	+	3.7155156	1.2886759	-1.0	-1.0
chr1	15937660	15937760	ENSG00000065526.10|SPEN|GRWD1|GRWD1	901	+	4.657254	1.0029315	-1.0	-1.0
chr1	15876201	15876396	ENSG00000065526.10|SPEN|GRWD1|GRWD1	939	+	3.6203947	1.218084	-1.0	-1.0
chr1	15937182	15937645	ENSG00000065526.10|SPEN|GRWD1|GRWD1	934	+	3.9384344	1.1778977	-1.0	-1.0
chr1	15911100	15911301	ENSG00000065526.10|SPEN|GRWD1|GRWD1	959	+	3.7658706	1.3917447	-1.0	-1.0
chr1	15872815	15873136	ENSG00000065526.10|SPEN|GRWD1|GRWD1	967	+	3.881532	1.477147	-1.0	-1.0
chr1	15938006	15938136	ENSG00000065526.10|SPEN|GRWD1|GRWD1	901	+	5.319777	1.0029315	-1.0	-1.0
chr1	15938881	15939001	ENSG00000065526.10|SPEN|GRWD1|GRWD1	901	+	5.263897	1.0029315	-1.0	-1.0
chr1	15935920	15936200	ENSG00000065526.10|SPEN|GRWD1|GRWD1	905	+	2.9247885	1.0233222	-1.0	-1.0
chr1	15876411	15876556	ENSG00000065526.10|SPEN|GRWD1|GRWD1	926	+	2.96462	1.1336292	-1.0	-1.0
chr1	15938667	15938876	ENSG00000065526.10|SPEN|GRWD1|GRWD1	973	+	5.686191	1.5735568	-1.0	-1.0
chr1	15914781	15914886	ENSG00000065526.10|SPEN|GRWD1|GRWD1	901	+	4.6572547	1.0029315	-1.0	-1.0
chr1	15874266	15874395	ENSG00000065526.10|SPEN|GRWD1|GRWD1	904	+	3.1208498	1.0179445	-1.0	-1.0
chr1	15922248	15922349	ENSG00000065526.10|SPEN|GRWD1|GRWD1	962	+	4.4003854	1.4166522	-1.0	-1.0
chr1	15939960	15940135	ENSG00000065526.10|SPEN|GRWD1|GRWD1	901	+	4.45152	1.0028518	-1.0	-1.0
chr1	15847863	15848150	ENSG00000065526.10|SPEN|GRWD1|GRWD1	968	+	4.4141283	1.4958501	-1.0	-1.0
chr1	15928260	15929425	ENSG00000065526.10|SPEN|GRWD1|GRWD1	958	+	4.412078	1.3716874	-1.0	-1.0
chr1	15873801	15874071	ENSG00000065526.10|SPEN|GRWD1|GRWD1	902	+	4.4131064	1.0100591	-1.0	-1.0
chr1	15874076	15874216	ENSG00000065526.10|SPEN|GRWD1|GRWD1	901	+	4.943722	1.0029315	-1.0	-1.0
chr1	15916127	15916279	ENSG00000065526.10|SPEN|GRWD1|GRWD1	953	+	3.5337722	1.3313679	-1.0	-1.0
chr1	15918930	15919051	ENSG00000065526.10|SPEN|GRWD1|GRWD1	976	+	5.6162057	1.6256245	-1.0	-1.0
chr1	15943608	15943858	ENSG00000116809.11|ZBTB17|GRWD1|GRWD1	901	-	5.0394683	1.0029315	-1.0	-1.0
chr1	15942330	15942465	ENSG00000116809.11|ZBTB17|GRWD1|GRWD1	901	-	4.7603846	1.0029315	-1.0	-1.0
chr1	15944696	15944839	ENSG00000116809.11|ZBTB17|GRWD1|GRWD1	908	-	5.818382	1.0379419	-1.0	-1.0
chr1	15943248	15943358	ENSG00000116809.11|ZBTB17|GRWD1|GRWD1	901	-	4.6572547	1.0029315	-1.0	-1.0
chr1	15943063	15943243	ENSG00000116809.11|ZBTB17|GRWD1|GRWD1	901	-	5.2467403	1.0029315	-1.0	-1.0
chr1	15942043	15942252	ENSG00000116809.11|ZBTB17|GRWD1|GRWD1	901	-	4.886763	1.0029315	-1.0	-1.0
chr1	15943863	15944503	ENSG00000116809.11|ZBTB17|GRWD1|GRWD1	901	-	4.9576554	1.0029315	-1.0	-1.0
chr1	15945789	15945909	ENSG00000116809.11|ZBTB17|GRWD1|GRWD1	901	-	4.79077	1.0029315	-1.0	-1.0
chr1	15946079	15946316	ENSG00000116809.11|ZBTB17|GRWD1|GRWD1	901	-	4.9826756	1.0029315	-1.0	-1.0
chr1	15944936	15945201	ENSG00000116809.11|ZBTB17|GRWD1|GRWD1	901	-	5.3510385	1.0029315	-1.0	-1.0
chr1	15948290	15948497	ENSG00000116809.11|ZBTB17|GRWD1|GRWD1	901	-	5.2343907	1.0029315	-1.0	-1.0
chr1	15942485	15942738	ENSG00000116809.11|ZBTB17|GRWD1|GRWD1	913	-	5.654818	1.059208	-1.0	-1.0
chr1	15943393	15943508	ENSG00000116809.11|ZBTB17|GRWD1|GRWD1	901	-	4.9678717	1.0029315	-1.0	-1.0
chr1	16006908	16007098	ENSG00000183888.4|C1orf64|GRWD1|GRWD1	901	+	4.7905354	1.0029315	-1.0	-1.0
chr1	16004235	16004380	ENSG00000183888.4|C1orf64|GRWD1|GRWD1	933	+	3.3239036	1.1768125	-1.0	-1.0
chr1	16005948	16006078	ENSG00000183888.4|C1orf64|GRWD1|GRWD1	901	+	3.1152632	1.0029315	-1.0	-1.0
chr1	16006603	16006813	ENSG00000183888.4|C1orf64|GRWD1|GRWD1	901	+	5.0875063	1.0029315	-1.0	-1.0
chr1	16133621	16133721	ENSG00000142627.12|EPHA2|GRWD1|GRWD1	901	-	4.657253	1.0029315	-1.0	-1.0
chr1	16132278	16132377	ENSG00000142627.12|EPHA2|GRWD1|GRWD1	901	-	5.5052633	1.0029315	-1.0	-1.0
chr1	16150307	16150412	ENSG00000142627.12|EPHA2|GRWD1|GRWD1	901	-	4.7887745	1.0029315	-1.0	-1.0
chr1	16129433	16129563	ENSG00000142627.12|EPHA2|GRWD1|GRWD1	903	-	2.6143425	1.0151165	-1.0	-1.0
chr1	16146905	16147035	ENSG00000142627.12|EPHA2|GRWD1|GRWD1	901	-	4.7260075	1.0029315	-1.0	-1.0
chr1	16149502	16149637	ENSG00000142627.12|EPHA2|GRWD1|GRWD1	901	-	4.9194875	1.0029315	-1.0	-1.0
chr1	16134807	16134957	ENSG00000142627.12|EPHA2|GRWD1|GRWD1	901	-	4.7144756	1.0029315	-1.0	-1.0
chr1	16133859	16133915	ENSG00000142627.12|EPHA2|GRWD1|GRWD1	932	-	4.1021314	1.1681166	-1.0	-1.0
chr1	16129899	16130225	ENSG00000142627.12|EPHA2|GRWD1|GRWD1	901	-	4.9122424	1.0029315	-1.0	-1.0
chr1	16150687	16150792	ENSG00000142627.12|EPHA2|GRWD1|GRWD1	901	-	4.6572547	1.0029315	-1.0	-1.0
chr1	16129614	16129779	ENSG00000142627.12|EPHA2|GRWD1|GRWD1	901	-	4.9759855	1.0029315	-1.0	-1.0
chr1	16148377	16149042	ENSG00000142627.12|EPHA2|GRWD1|GRWD1	971	-	4.087808	1.544406	-1.0	-1.0
chr1	16135294	16135394	ENSG00000142627.12|EPHA2|GRWD1|GRWD1	901	-	4.7947607	1.0029315	-1.0	-1.0
chr1	16133067	16133368	ENSG00000142627.12|EPHA2|GRWD1|GRWD1	935	-	3.4167535	1.1867337	-1.0	-1.0
chr1	16134467	16134567	ENSG00000142627.12|EPHA2|GRWD1|GRWD1	934	-	3.1406155	1.1793994	-1.0	-1.0
chr1	16134215	16134315	ENSG00000142627.12|EPHA2|GRWD1|GRWD1	901	-	4.657254	1.0029315	-1.0	-1.0
chr1	16133480	16133606	ENSG00000142627.12|EPHA2|GRWD1|GRWD1	976	-	4.092277	1.6220434	-1.0	-1.0
chr1	16131574	16131679	ENSG00000142627.12|EPHA2|GRWD1|GRWD1	901	-	4.6572547	1.0029315	-1.0	-1.0
chr1	16135399	16135499	ENSG00000142627.12|EPHA2|GRWD1|GRWD1	901	-	3.3521104	1.0029315	-1.0	-1.0
chr1	16151348	16151493	ENSG00000142627.12|EPHA2|GRWD1|GRWD1	901	-	4.9182835	1.0029315	-1.0	-1.0
chr1	16131720	16131865	ENSG00000142627.12|EPHA2|GRWD1|GRWD1	986	-	4.9771805	1.8672351	-1.0	-1.0
chr1	16149072	16149247	ENSG00000142627.12|EPHA2|GRWD1|GRWD1	901	-	5.0871053	1.0029315	-1.0	-1.0
chr1	16130240	16130419	ENSG00000142627.12|EPHA2|GRWD1|GRWD1	948	-	3.4795768	1.2855685	-1.0	-1.0
chr1	16137852	16138185	ENSG00000142627.12|EPHA2|GRWD1|GRWD1	948	-	3.3027694	1.284299	-1.0	-1.0
chr1	16149772	16150072	ENSG00000142627.12|EPHA2|GRWD1|GRWD1	901	-	4.81147	1.0029315	-1.0	-1.0
chr1	16132063	16132268	ENSG00000142627.12|EPHA2|GRWD1|GRWD1	957	-	3.6405985	1.3712782	-1.0	-1.0
chr1	16151563	16151668	ENSG00000142627.12|EPHA2|GRWD1|GRWD1	901	-	4.657254	1.0029315	-1.0	-1.0
chr1	16134000	16134105	ENSG00000142627.12|EPHA2|GRWD1|GRWD1	901	-	4.9780335	1.0029315	-1.0	-1.0
chr1	16125031	16125320	ENSG00000142627.12|EPHA2|GRWD1|GRWD1	951	-	3.3128016	1.308368	-1.0	-1.0
chr1	16124781	16124906	ENSG00000142627.12|EPHA2|GRWD1|GRWD1	912	-	2.9433327	1.0536453	-1.0	-1.0
chr1	16134677	16134802	ENSG00000142627.12|EPHA2|GRWD1|GRWD1	901	-	4.898837	1.0029315	-1.0	-1.0
chr1	16132377	16132439	ENSG00000142627.12|EPHA2|GRWD1|GRWD1	961	-	4.384531	1.4036604	-1.0	-1.0
chr1	16133726	16133826	ENSG00000142627.12|EPHA2|GRWD1|GRWD1	901	-	5.4227996	1.0029315	-1.0	-1.0
chr1	16138274	16138430	ENSG00000142627.12|EPHA2|GRWD1|GRWD1	972	-	4.973779	1.5569477	-1.0	-1.0
chr1	16155847	16156082	ENSG00000142627.12|EPHA2|GRWD1|GRWD1	912	-	2.5798247	1.0532184	-1.0	-1.0
chr1	16135770	16135870	ENSG00000142627.12|EPHA2|GRWD1|GRWD1	901	-	4.9202943	1.0029315	-1.0	-1.0
chr1	16135035	16135170	ENSG00000142627.12|EPHA2|GRWD1|GRWD1	901	-	2.4126976	1.0029315	-1.0	-1.0
chr1	16135654	16135770	ENSG00000142627.12|EPHA2|GRWD1|GRWD1	990	-	5.288753	2.0030968	-1.0	-1.0
chr1	16151838	16151943	ENSG00000142627.12|EPHA2|GRWD1|GRWD1	901	-	4.657254	1.0029315	-1.0	-1.0
chr1	16305802	16305919	ENSG00000037637.10|FBXO42|GRWD1|GRWD1	977	-	5.230277	1.6314641	-1.0	-1.0
chr1	16251593	16251713	ENSG00000037637.10|FBXO42|GRWD1|GRWD1	901	-	4.965732	1.0029315	-1.0	-1.0
chr1	16251118	16251248	ENSG00000037637.10|FBXO42|GRWD1|GRWD1	901	-	4.7397585	1.0029315	-1.0	-1.0
chr1	16294738	16294917	ENSG00000037637.10|FBXO42|GRWD1|GRWD1	916	-	4.659527	1.0753672	-1.0	-1.0
chr1	16250983	16251108	ENSG00000037637.10|FBXO42|GRWD1|GRWD1	901	-	4.9162726	1.0029315	-1.0	-1.0
chr1	16316420	16316525	ENSG00000037637.10|FBXO42|GRWD1|GRWD1	901	-	4.7260065	1.0029315	-1.0	-1.0
chr1	16315168	16315435	ENSG00000037637.10|FBXO42|GRWD1|GRWD1	978	-	5.097208	1.6661892	-1.0	-1.0
chr1	16251308	16251588	ENSG00000037637.10|FBXO42|GRWD1|GRWD1	945	-	5.924777	1.2602147	-1.0	-1.0
chr1	16253634	16253731	ENSG00000037637.10|FBXO42|GRWD1|GRWD1	901	-	5.1426888	1.0029315	-1.0	-1.0
chr1	16256605	16256759	ENSG00000037637.10|FBXO42|GRWD1|GRWD1	901	-	4.4271817	1.0029315	-1.0	-1.0
chr1	16352274	16352449	ENSG00000037637.10|FBXO42|GRWD1|GRWD1	916	-	3.281727	1.0742633	-1.0	-1.0
chr1	16253095	16253195	ENSG00000037637.10|FBXO42|GRWD1|GRWD1	901	-	4.794761	1.0029315	-1.0	-1.0
chr1	16252307	16252404	ENSG00000037637.10|FBXO42|GRWD1|GRWD1	901	-	4.794761	1.0029315	-1.0	-1.0
chr1	16250723	16250843	ENSG00000037637.10|FBXO42|GRWD1|GRWD1	901	-	4.8951874	1.0029315	-1.0	-1.0
chr1	16255710	16255821	ENSG00000037637.10|FBXO42|GRWD1|GRWD1	934	-	5.915734	1.1807936	-1.0	-1.0
chr1	16394932	16395032	ENSG00000055070.16|SZRD1|GRWD1|GRWD1	901	+	4.794761	1.0029315	-1.0	-1.0
chr1	16393377	16393477	ENSG00000055070.16|SZRD1|GRWD1|GRWD1	901	+	2.5365455	1.0029315	-1.0	-1.0
chr1	16393227	16393367	ENSG00000055070.16|SZRD1|GRWD1|GRWD1	903	+	3.0587564	1.0147805	-1.0	-1.0
chr1	16367202	16367308	ENSG00000055070.16|SZRD1|GRWD1|GRWD1	901	+	2.3946474	1.0029315	-1.0	-1.0
chr1	16395357	16395512	ENSG00000055070.16|SZRD1|GRWD1|GRWD1	901	+	5.407967	1.0029315	-1.0	-1.0
chr1	16395037	16395332	ENSG00000055070.16|SZRD1|GRWD1|GRWD1	942	+	4.847836	1.2365123	-1.0	-1.0
chr1	16400719	16400854	ENSG00000187144.11|SPATA21|GRWD1|GRWD1	901	-	5.0437474	1.0029315	-1.0	-1.0
chr1	16403731	16403844	ENSG00000187144.11|SPATA21|GRWD1|GRWD1	901	-	4.6572537	1.0029315	-1.0	-1.0
chr1	16409740	16409995	ENSG00000187144.11|SPATA21|GRWD1|GRWD1	901	-	4.361369	1.0029315	-1.0	-1.0
chr1	16404966	16405086	ENSG00000187144.11|SPATA21|GRWD1|GRWD1	901	-	4.744813	1.0029315	-1.0	-1.0
chr1	16440853	16440953	ENSG00000157191.19|NECAP2|GRWD1|GRWD1	901	+	5.1426897	1.0029315	-1.0	-1.0
chr1	16440711	16440853	ENSG00000157191.19|NECAP2|GRWD1|GRWD1	955	+	3.82942	1.3472077	-1.0	-1.0
chr1	16451772	16451972	ENSG00000157191.19|NECAP2|GRWD1|GRWD1	915	+	5.7058563	1.0689455	-1.0	-1.0
chr1	16458846	16459061	ENSG00000157191.19|NECAP2|GRWD1|GRWD1	901	+	4.7422876	1.0029315	-1.0	-1.0
chr1	16443631	16443732	ENSG00000157191.19|NECAP2|GRWD1|GRWD1	934	+	4.001051	1.1798778	-1.0	-1.0
chr1	16448059	16448141	ENSG00000157191.19|NECAP2|GRWD1|GRWD1	977	+	6.4228034	1.6440417	-1.0	-1.0
chr1	16459716	16459896	ENSG00000157191.19|NECAP2|GRWD1|GRWD1	901	+	4.743941	1.0029315	-1.0	-1.0
chr1	16455755	16455893	ENSG00000157191.19|NECAP2|GRWD1|GRWD1	901	+	3.9983776	1.0026027	-1.0	-1.0
chr1	16449452	16449552	ENSG00000157191.19|NECAP2|GRWD1|GRWD1	901	+	4.6572547	1.0029315	-1.0	-1.0
chr1	16449647	16449747	ENSG00000157191.19|NECAP2|GRWD1|GRWD1	901	+	4.657254	1.0029315	-1.0	-1.0
chr1	16449092	16449247	ENSG00000157191.19|NECAP2|GRWD1|GRWD1	967	+	5.9226856	1.4784542	-1.0	-1.0
chr1	16485568	16485665	ENSG00000080947.14|CROCCP3|GRWD1|GRWD1	910	-	3.8468742	1.047889	-1.0	-1.0
chr1	16472507	16472632	ENSG00000080947.14|CROCCP3|GRWD1|GRWD1	901	-	4.70309	1.0029315	-1.0	-1.0
chr1	16474002	16474127	ENSG00000080947.14|CROCCP3|GRWD1|GRWD1	901	-	4.853856	1.0029315	-1.0	-1.0
chr1	16472772	16472932	ENSG00000080947.14|CROCCP3|GRWD1|GRWD1	901	-	5.012031	1.0029315	-1.0	-1.0
chr1	16478274	16478379	ENSG00000080947.14|CROCCP3|GRWD1|GRWD1	901	-	3.3521101	1.0029315	-1.0	-1.0
chr1	16478437	16478542	ENSG00000080947.14|CROCCP3|GRWD1|GRWD1	901	-	4.657254	1.0029315	-1.0	-1.0
chr1	16471947	16472087	ENSG00000080947.14|CROCCP3|GRWD1|GRWD1	901	-	4.833945	1.0029315	-1.0	-1.0
chr1	16473247	16473442	ENSG00000080947.14|CROCCP3|GRWD1|GRWD1	901	-	5.005025	1.0029315	-1.0	-1.0
chr1	16490864	16490926	ENSG00000080947.14|CROCCP3|GRWD1|GRWD1	956	-	5.858902	1.3558713	-1.0	-1.0
chr1	16484822	16484906	ENSG00000080947.14|CROCCP3|GRWD1|GRWD1	901	-	5.5052633	1.0029315	-1.0	-1.0
chr1	16473752	16473907	ENSG00000080947.14|CROCCP3|GRWD1|GRWD1	901	-	4.8764544	1.0029315	-1.0	-1.0
chr1	16483286	16483481	ENSG00000080947.14|CROCCP3|GRWD1|GRWD1	934	-	5.7497864	1.1775129	-1.0	-1.0
chr1	16490642	16490742	ENSG00000080947.14|CROCCP3|GRWD1|GRWD1	901	-	3.3521106	1.0029315	-1.0	-1.0
chr1	16471222	16471397	ENSG00000080947.14|CROCCP3|GRWD1|GRWD1	901	-	5.0728774	1.0029315	-1.0	-1.0
chr1	16474142	16474577	ENSG00000080947.14|CROCCP3|GRWD1|GRWD1	902	-	4.688319	1.0104516	-1.0	-1.0
chr1	16484352	16484464	ENSG00000080947.14|CROCCP3|GRWD1|GRWD1	901	-	4.854534	1.0029315	-1.0	-1.0
chr1	16471587	16471687	ENSG00000080947.14|CROCCP3|GRWD1|GRWD1	901	-	4.6572547	1.0029315	-1.0	-1.0
chr1	16484232	16484342	ENSG00000080947.14|CROCCP3|GRWD1|GRWD1	901	-	4.6572547	1.0029315	-1.0	-1.0
chr1	16491149	16491259	ENSG00000080947.14|CROCCP3|GRWD1|GRWD1	901	-	4.657254	1.0029315	-1.0	-1.0
chr1	16486535	16486661	ENSG00000080947.14|CROCCP3|GRWD1|GRWD1	901	-	5.2632647	1.0029315	-1.0	-1.0
chr1	16472102	16472262	ENSG00000080947.14|CROCCP3|GRWD1|GRWD1	901	-	4.8784485	1.0029315	-1.0	-1.0
chr1	16473002	16473167	ENSG00000080947.14|CROCCP3|GRWD1|GRWD1	901	-	4.70309	1.0029315	-1.0	-1.0
chr1	16475829	16476062	ENSG00000080947.14|CROCCP3|GRWD1|GRWD1	920	-	4.637563	1.0963172	-1.0	-1.0
chr1	16476403	16476504	ENSG00000080947.14|CROCCP3|GRWD1|GRWD1	900	-	5.2390122	1.0021427	-1.0	-1.0
chr1	16491009	16491144	ENSG00000080947.14|CROCCP3|GRWD1|GRWD1	901	-	5.5096483	1.0029315	-1.0	-1.0
chr1	16486425	16486530	ENSG00000080947.14|CROCCP3|GRWD1|GRWD1	901	-	4.7260075	1.0029315	-1.0	-1.0
chr1	16535080	16535185	ENSG00000233421.4|LINC01783|GRWD1|GRWD1	901	-	4.6572547	1.0029315	-1.0	-1.0
chr1	16593440	16593590	ENSG00000219481.10|NBPF1|GRWD1|GRWD1	967	-	4.444764	1.4789033	-1.0	-1.0
chr1	16602718	16602828	ENSG00000219481.10|NBPF1|GRWD1|GRWD1	901	-	5.066097	1.0029315	-1.0	-1.0
chr1	16575854	16575984	ENSG00000219481.10|NBPF1|GRWD1|GRWD1	901	-	4.657253	1.0029315	-1.0	-1.0
chr1	16576054	16576209	ENSG00000219481.10|NBPF1|GRWD1|GRWD1	901	-	4.8395643	1.0029315	-1.0	-1.0
chr1	16594591	16594661	ENSG00000219481.10|NBPF1|GRWD1|GRWD1	901	-	5.142689	1.0029315	-1.0	-1.0
chr1	16594930	16595013	ENSG00000219481.10|NBPF1|GRWD1|GRWD1	957	-	4.3189425	1.3668723	-1.0	-1.0
chr1	16591926	16592046	ENSG00000219481.10|NBPF1|GRWD1|GRWD1	901	-	5.0656776	1.0029315	-1.0	-1.0
chr1	16575156	16575229	ENSG00000219481.10|NBPF1|GRWD1|GRWD1	985	-	6.7276573	1.8281122	-1.0	-1.0
chr1	16576276	16576476	ENSG00000219481.10|NBPF1|GRWD1|GRWD1	931	-	5.7589626	1.1642389	-1.0	-1.0
chr1	16608507	16608779	ENSG00000219481.10|NBPF1|GRWD1|GRWD1	982	-	4.4112196	1.7388693	-1.0	-1.0
chr1	16580744	16580924	ENSG00000219481.10|NBPF1|GRWD1|GRWD1	903	-	2.8671343	1.0133952	-1.0	-1.0
chr1	16576611	16576711	ENSG00000219481.10|NBPF1|GRWD1|GRWD1	901	-	4.794761	1.0029315	-1.0	-1.0
chr1	16613337	16613527	ENSG00000219481.10|NBPF1|GRWD1|GRWD1	947	-	3.5027847	1.275575	-1.0	-1.0
chr1	16619844	16620019	ENSG00000215908.10|CROCCP2|GRWD1|GRWD1	925	-	2.74965	1.1220667	-1.0	-1.0
chr1	16626352	16626499	ENSG00000215908.10|CROCCP2|GRWD1|GRWD1	966	-	3.8275106	1.4669745	-1.0	-1.0
chr1	16630004	16630119	ENSG00000215908.10|CROCCP2|GRWD1|GRWD1	901	-	3.335332	1.0029315	-1.0	-1.0
chr1	16633094	16633346	ENSG00000215908.10|CROCCP2|GRWD1|GRWD1	995	-	4.9387727	2.2736104	-1.0	-1.0
chr1	16618907	16619103	ENSG00000215908.10|CROCCP2|GRWD1|GRWD1	942	-	3.1464725	1.238917	-1.0	-1.0
chr1	16629724	16629829	ENSG00000215908.10|CROCCP2|GRWD1|GRWD1	901	-	3.5070882	1.0029315	-1.0	-1.0
chr1	16630164	16630359	ENSG00000215908.10|CROCCP2|GRWD1|GRWD1	901	-	4.9513154	1.0029315	-1.0	-1.0
chr1	16631109	16631524	ENSG00000215908.10|CROCCP2|GRWD1|GRWD1	948	-	2.9367719	1.2816511	-1.0	-1.0
chr1	16645346	16645576	ENSG00000215908.10|CROCCP2|GRWD1|GRWD1	914	-	3.4542356	1.0654892	-1.0	-1.0
chr1	16644686	16644856	ENSG00000215908.10|CROCCP2|GRWD1|GRWD1	908	-	2.9488657	1.0377065	-1.0	-1.0
chr1	16627144	16627284	ENSG00000215908.10|CROCCP2|GRWD1|GRWD1	996	-	4.7836065	2.3846536	-1.0	-1.0
chr1	16626005	16626110	ENSG00000215908.10|CROCCP2|GRWD1|GRWD1	901	-	2.5734167	1.0029315	-1.0	-1.0
chr1	16632138	16632274	ENSG00000215908.10|CROCCP2|GRWD1|GRWD1	901	-	2.8018668	1.0029315	-1.0	-1.0
chr1	16632274	16632371	ENSG00000215908.10|CROCCP2|GRWD1|GRWD1	999	-	4.58518	3.0294168	-1.0	-1.0
chr1	16644355	16644455	ENSG00000215908.10|CROCCP2|GRWD1|GRWD1	901	-	5.3353367	1.0029315	-1.0	-1.0
chr1	16625599	16626005	ENSG00000215908.10|CROCCP2|GRWD1|GRWD1	964	-	3.1855357	1.4408556	-1.0	-1.0
chr1	16632901	16633094	ENSG00000215908.10|CROCCP2|GRWD1|GRWD1	944	-	3.218988	1.2538537	-1.0	-1.0
chr1	16632371	16632881	ENSG00000215908.10|CROCCP2|GRWD1|GRWD1	962	-	4.983217	1.4171163	-1.0	-1.0
chr1	16627289	16627399	ENSG00000215908.10|CROCCP2|GRWD1|GRWD1	901	-	4.7489257	1.0029315	-1.0	-1.0
chr1	16644645	16644686	ENSG00000215908.10|CROCCP2|GRWD1|GRWD1	901	-	2.980149	1.0029315	-1.0	-1.0
chr1	16631529	16631613	ENSG00000215908.10|CROCCP2|GRWD1|GRWD1	990	-	4.192812	2.0170827	-1.0	-1.0
chr1	16645086	16645246	ENSG00000215908.10|CROCCP2|GRWD1|GRWD1	901	-	2.8697846	1.0029315	-1.0	-1.0
chr1	16633346	16633446	ENSG00000215908.10|CROCCP2|GRWD1|GRWD1	939	-	3.0012133	1.2166793	-1.0	-1.0
chr1	16643027	16643145	ENSG00000215908.10|CROCCP2|GRWD1|GRWD1	961	-	3.2487583	1.4054894	-1.0	-1.0
chr1	16628324	16628467	ENSG00000215908.10|CROCCP2|GRWD1|GRWD1	901	-	5.0242076	1.0029315	-1.0	-1.0
chr1	16628467	16628647	ENSG00000215908.10|CROCCP2|GRWD1|GRWD1	986	-	3.800232	1.8627007	-1.0	-1.0
chr1	16631613	16631743	ENSG00000215908.10|CROCCP2|GRWD1|GRWD1	912	-	3.767925	1.0567288	-1.0	-1.0
chr1	16630809	16631104	ENSG00000215908.10|CROCCP2|GRWD1|GRWD1	973	-	4.1429377	1.5664666	-1.0	-1.0
chr1	16644475	16644575	ENSG00000215908.10|CROCCP2|GRWD1|GRWD1	901	-	4.9202943	1.0029315	-1.0	-1.0
chr1	16642766	16642850	ENSG00000215908.10|CROCCP2|GRWD1|GRWD1	943	-	3.3521192	1.2422711	-1.0	-1.0
chr1	16631853	16632043	ENSG00000215908.10|CROCCP2|GRWD1|GRWD1	901	-	3.5387285	1.0029315	-1.0	-1.0
chr1	16642766	16642850	ENSG00000283773.1|AL137798.3|GRWD1|GRWD1	943	-	3.3521192	1.242035	-1.0	-1.0
chr1	16643027	16643109	ENSG00000283773.1|AL137798.3|GRWD1|GRWD1	922	-	2.7834609	1.1089082	-1.0	-1.0
chr1	16650073	16650289	ENSG00000186301.8|MST1P2|GRWD1|GRWD1	946	+	3.3493433	1.2711794	-1.0	-1.0
chr1	16648067	16648182	ENSG00000186301.8|MST1P2|GRWD1|GRWD1	918	+	2.6546335	1.08802	-1.0	-1.0
chr1	16648431	16648606	ENSG00000186301.8|MST1P2|GRWD1|GRWD1	967	+	3.3302708	1.4814436	-1.0	-1.0
chr1	16646901	16646979	ENSG00000186301.8|MST1P2|GRWD1|GRWD1	901	+	5.0357723	1.0029315	-1.0	-1.0
chr1	16647828	16647943	ENSG00000186301.8|MST1P2|GRWD1|GRWD1	901	+	3.3589292	1.0029315	-1.0	-1.0
chr1	16646596	16646709	ENSG00000186301.8|MST1P2|GRWD1|GRWD1	962	+	3.388877	1.420739	-1.0	-1.0
chr1	16645938	16646058	ENSG00000186301.8|MST1P2|GRWD1|GRWD1	901	+	4.7672596	1.0029315	-1.0	-1.0
chr1	16648298	16648401	ENSG00000186301.8|MST1P2|GRWD1|GRWD1	984	+	3.5580084	1.8015767	-1.0	-1.0
chr1	16646368	16646515	ENSG00000186301.8|MST1P2|GRWD1|GRWD1	991	+	3.384703	2.0521586	-1.0	-1.0
chr1	16649378	16649525	ENSG00000186301.8|MST1P2|GRWD1|GRWD1	991	+	3.5910566	2.0435991	-1.0	-1.0
chr1	16649271	16649378	ENSG00000186301.8|MST1P2|GRWD1|GRWD1	901	+	4.8784485	1.0029315	-1.0	-1.0
chr1	16648755	16648792	ENSG00000186301.8|MST1P2|GRWD1|GRWD1	954	+	4.352109	1.3379861	-1.0	-1.0
chr1	16649606	16649713	ENSG00000186301.8|MST1P2|GRWD1|GRWD1	1000	+	3.7769816	3.432078	-1.0	-1.0
chr1	16645621	16645678	ENSG00000186301.8|MST1P2|GRWD1|GRWD1	963	+	3.5651135	1.4352288	-1.0	-1.0
chr1	16647462	16647581	ENSG00000186301.8|MST1P2|GRWD1|GRWD1	999	+	4.575232	3.0884523	-1.0	-1.0
chr1	16648880	16649001	ENSG00000186301.8|MST1P2|GRWD1|GRWD1	999	+	4.206452	3.1906912	-1.0	-1.0
chr1	16648198	16648298	ENSG00000186301.8|MST1P2|GRWD1|GRWD1	971	+	4.196465	1.5318341	-1.0	-1.0
chr1	16649824	16649924	ENSG00000186301.8|MST1P2|GRWD1|GRWD1	901	+	2.7000434	1.0029315	-1.0	-1.0
chr1	16649949	16650073	ENSG00000186301.8|MST1P2|GRWD1|GRWD1	924	+	5.949364	1.1206021	-1.0	-1.0
chr1	16646786	16646896	ENSG00000186301.8|MST1P2|GRWD1|GRWD1	924	+	2.802633	1.1167588	-1.0	-1.0
chr1	16647581	16647783	ENSG00000186301.8|MST1P2|GRWD1|GRWD1	985	+	3.409681	1.8227503	-1.0	-1.0
chr1	16646979	16647116	ENSG00000186301.8|MST1P2|GRWD1|GRWD1	986	+	3.8257182	1.8513411	-1.0	-1.0
chr1	16647952	16648062	ENSG00000186301.8|MST1P2|GRWD1|GRWD1	971	+	3.754276	1.5354831	-1.0	-1.0
chr1	16645678	16645833	ENSG00000186301.8|MST1P2|GRWD1|GRWD1	913	+	3.07642	1.0587543	-1.0	-1.0
chr1	16687326	16687456	ENSG00000280114.1|AL021920.2|GRWD1|GRWD1	901	-	4.791339	1.0029315	-1.0	-1.0
chr1	16687338	16687453	ENSG00000268869.5|ESPNP|GRWD1|GRWD1	901	-	4.7603836	1.0029315	-1.0	-1.0
chr1	16758802	16758912	ENSG00000186715.10|MST1L|GRWD1|GRWD1	901	-	5.066097	1.0029315	-1.0	-1.0
chr1	16759268	16759399	ENSG00000186715.10|MST1L|GRWD1|GRWD1	910	-	2.655601	1.0435088	-1.0	-1.0
chr1	16757119	16757224	ENSG00000186715.10|MST1L|GRWD1|GRWD1	901	-	4.6572547	1.0029315	-1.0	-1.0
chr1	16760954	16761089	ENSG00000186715.10|MST1L|GRWD1|GRWD1	959	-	4.238766	1.3831818	-1.0	-1.0
chr1	16758932	16759032	ENSG00000186715.10|MST1L|GRWD1|GRWD1	901	-	4.6572547	1.0029315	-1.0	-1.0
chr1	16757758	16757858	ENSG00000186715.10|MST1L|GRWD1|GRWD1	901	-	2.7995787	1.0029315	-1.0	-1.0
chr1	16759168	16759268	ENSG00000186715.10|MST1L|GRWD1|GRWD1	972	-	3.8623135	1.5516943	-1.0	-1.0
chr1	16758381	16758581	ENSG00000186715.10|MST1L|GRWD1|GRWD1	952	-	4.3706856	1.3181524	-1.0	-1.0
chr1	16757537	16757652	ENSG00000186715.10|MST1L|GRWD1|GRWD1	901	-	4.6572547	1.0029315	-1.0	-1.0
chr1	16970775	16970910	ENSG00000058453.16|CROCC|GRWD1|GRWD1	901	+	4.741699	1.0029315	-1.0	-1.0
chr1	16945481	16945601	ENSG00000058453.16|CROCC|GRWD1|GRWD1	901	+	5.028861	1.0029315	-1.0	-1.0
chr1	16970292	16970392	ENSG00000058453.16|CROCC|GRWD1|GRWD1	901	+	4.657254	1.0029315	-1.0	-1.0
chr1	16966194	16966299	ENSG00000058453.16|CROCC|GRWD1|GRWD1	901	+	4.657254	1.0029315	-1.0	-1.0
chr1	16970635	16970755	ENSG00000058453.16|CROCC|GRWD1|GRWD1	901	+	5.0655093	1.0029315	-1.0	-1.0
chr1	16944159	16944282	ENSG00000058453.16|CROCC|GRWD1|GRWD1	901	+	4.836605	1.0029315	-1.0	-1.0
chr1	16966462	16966567	ENSG00000058453.16|CROCC|GRWD1|GRWD1	901	+	4.6572547	1.0029315	-1.0	-1.0
chr1	16968212	16968357	ENSG00000058453.16|CROCC|GRWD1|GRWD1	901	+	4.736358	1.0029315	-1.0	-1.0
chr1	16930458	16930573	ENSG00000058453.16|CROCC|GRWD1|GRWD1	901	+	4.7603836	1.0029315	-1.0	-1.0
chr1	16765097	16765222	ENSG00000058453.16|CROCC|GRWD1|GRWD1	901	+	4.657254	1.0029315	-1.0	-1.0
chr1	17005683	17005778	ENSG00000159363.17|ATP13A2|GRWD1|GRWD1	901	-	4.920294	1.0029315	-1.0	-1.0
chr1	16992485	16992581	ENSG00000159363.17|ATP13A2|GRWD1|GRWD1	901	-	4.7947607	1.0029315	-1.0	-1.0
chr1	17011763	17011923	ENSG00000159363.17|ATP13A2|GRWD1|GRWD1	901	-	5.278094	1.0029315	-1.0	-1.0
chr1	16995861	16995981	ENSG00000159363.17|ATP13A2|GRWD1|GRWD1	901	-	4.987869	1.0029315	-1.0	-1.0
chr1	16989886	16989986	ENSG00000159363.17|ATP13A2|GRWD1|GRWD1	901	-	4.657254	1.0029315	-1.0	-1.0
chr1	17005383	17005543	ENSG00000159363.17|ATP13A2|GRWD1|GRWD1	901	-	4.802229	1.0029315	-1.0	-1.0
chr1	16988137	16988234	ENSG00000159363.17|ATP13A2|GRWD1|GRWD1	901	-	4.6572547	1.0029315	-1.0	-1.0
chr1	17000429	17000529	ENSG00000159363.17|ATP13A2|GRWD1|GRWD1	901	-	4.794761	1.0029315	-1.0	-1.0
chr1	17004331	17004411	ENSG00000159363.17|ATP13A2|GRWD1|GRWD1	901	-	4.9202943	1.0029315	-1.0	-1.0
chr1	16986247	16986358	ENSG00000159363.17|ATP13A2|GRWD1|GRWD1	901	-	4.748925	1.0029315	-1.0	-1.0
chr1	16992277	16992397	ENSG00000159363.17|ATP13A2|GRWD1|GRWD1	901	-	4.6572547	1.0029315	-1.0	-1.0
chr1	17023972	17024074	ENSG00000117118.9|SDHB|GRWD1|GRWD1	955	-	5.9791965	1.3508402	-1.0	-1.0
chr1	17027660	17027860	ENSG00000117118.9|SDHB|GRWD1|GRWD1	962	-	4.584704	1.4253125	-1.0	-1.0
chr1	17022607	17022817	ENSG00000117118.9|SDHB|GRWD1|GRWD1	945	-	4.015251	1.2559752	-1.0	-1.0
chr1	17018776	17018958	ENSG00000117118.9|SDHB|GRWD1|GRWD1	906	-	5.3073826	1.0254576	-1.0	-1.0
chr1	17053947	17054122	ENSG00000117118.9|SDHB|GRWD1|GRWD1	922	-	5.4395347	1.1058167	-1.0	-1.0
chr1	17032979	17033145	ENSG00000117118.9|SDHB|GRWD1|GRWD1	970	-	5.111988	1.5253048	-1.0	-1.0
chr1	17028599	17028704	ENSG00000117118.9|SDHB|GRWD1|GRWD1	901	-	2.9745111	1.0029315	-1.0	-1.0
chr1	17044760	17044885	ENSG00000117118.9|SDHB|GRWD1|GRWD1	901	-	3.4972725	1.0029315	-1.0	-1.0
chr1	17407924	17408024	ENSG00000179051.13|RCC2|GRWD1|GRWD1	901	-	3.2849963	1.0029315	-1.0	-1.0
chr1	17409973	17410051	ENSG00000179051.13|RCC2|GRWD1|GRWD1	958	-	6.1933217	1.3761789	-1.0	-1.0
chr1	17420713	17420823	ENSG00000179051.13|RCC2|GRWD1|GRWD1	924	-	5.7937765	1.120578	-1.0	-1.0
chr1	17412121	17412194	ENSG00000179051.13|RCC2|GRWD1|GRWD1	901	-	2.9370804	1.0029315	-1.0	-1.0
chr1	17409779	17409879	ENSG00000179051.13|RCC2|GRWD1|GRWD1	901	-	4.7947607	1.0029315	-1.0	-1.0
chr1	17422202	17422291	ENSG00000179051.13|RCC2|GRWD1|GRWD1	925	-	3.846875	1.1276922	-1.0	-1.0
chr1	17416257	17416479	ENSG00000179051.13|RCC2|GRWD1|GRWD1	919	-	5.8154054	1.093716	-1.0	-1.0
chr1	17413541	17413717	ENSG00000179051.13|RCC2|GRWD1|GRWD1	928	-	3.9322307	1.1426443	-1.0	-1.0
chr1	17422704	17422836	ENSG00000179051.13|RCC2|GRWD1|GRWD1	904	-	2.6866882	1.0168074	-1.0	-1.0
chr1	17429105	17429199	ENSG00000179051.13|RCC2|GRWD1|GRWD1	957	-	6.2422314	1.3668723	-1.0	-1.0
chr1	17438239	17438561	ENSG00000179051.13|RCC2|GRWD1|GRWD1	901	-	4.0434875	1.0029315	-1.0	-1.0
chr1	17416479	17416646	ENSG00000179051.13|RCC2|GRWD1|GRWD1	976	-	3.947245	1.6279974	-1.0	-1.0
chr1	17420466	17420591	ENSG00000179051.13|RCC2|GRWD1|GRWD1	901	-	5.0267134	1.0029315	-1.0	-1.0
chr1	17416646	17416801	ENSG00000179051.13|RCC2|GRWD1|GRWD1	901	-	4.7890143	1.0029315	-1.0	-1.0
chr1	17407504	17407609	ENSG00000179051.13|RCC2|GRWD1|GRWD1	901	-	4.6572547	1.0029315	-1.0	-1.0
chr1	17425540	17425684	ENSG00000179051.13|RCC2|GRWD1|GRWD1	906	-	3.2862933	1.0245875	-1.0	-1.0
chr1	17413717	17413842	ENSG00000179051.13|RCC2|GRWD1|GRWD1	901	-	5.003011	1.0029315	-1.0	-1.0
chr1	17409389	17409699	ENSG00000179051.13|RCC2|GRWD1|GRWD1	901	-	4.977716	1.0029315	-1.0	-1.0
chr1	17439544	17439644	ENSG00000179051.13|RCC2|GRWD1|GRWD1	901	-	2.3845427	1.0029315	-1.0	-1.0
chr1	17413072	17413178	ENSG00000179051.13|RCC2|GRWD1|GRWD1	901	-	3.6084137	1.0029315	-1.0	-1.0
chr1	17408729	17408834	ENSG00000179051.13|RCC2|GRWD1|GRWD1	901	-	5.192457	1.0029315	-1.0	-1.0
chr1	17621863	17621941	ENSG00000074964.16|ARHGEF10L|GRWD1|GRWD1	984	+	4.202542	1.7995138	-1.0	-1.0
chr1	17696847	17697527	ENSG00000074964.16|ARHGEF10L|GRWD1|GRWD1	940	+	3.5174031	1.2194338	-1.0	-1.0
chr1	17613329	17613469	ENSG00000074964.16|ARHGEF10L|GRWD1|GRWD1	901	+	4.7260075	1.0029315	-1.0	-1.0
chr1	17588445	17588479	ENSG00000074964.16|ARHGEF10L|GRWD1|GRWD1	956	+	4.3189425	1.355135	-1.0	-1.0
chr1	17580375	17580535	ENSG00000074964.16|ARHGEF10L|GRWD1|GRWD1	936	+	4.204941	1.1940191	-1.0	-1.0
chr1	17604660	17604830	ENSG00000074964.16|ARHGEF10L|GRWD1|GRWD1	901	+	5.036402	1.0029315	-1.0	-1.0
chr1	17639812	17639981	ENSG00000074964.16|ARHGEF10L|GRWD1|GRWD1	928	+	3.236665	1.1430981	-1.0	-1.0
chr1	17626603	17626743	ENSG00000074964.16|ARHGEF10L|GRWD1|GRWD1	901	+	4.8326144	1.0029315	-1.0	-1.0
chr1	17622995	17623170	ENSG00000074964.16|ARHGEF10L|GRWD1|GRWD1	953	+	2.9675703	1.3298857	-1.0	-1.0
chr1	17605642	17605812	ENSG00000074964.16|ARHGEF10L|GRWD1|GRWD1	901	+	4.6572547	1.0029315	-1.0	-1.0
chr1	17638704	17638804	ENSG00000074964.16|ARHGEF10L|GRWD1|GRWD1	901	+	2.799577	1.0029315	-1.0	-1.0
chr1	17664446	17664595	ENSG00000074964.16|ARHGEF10L|GRWD1|GRWD1	954	+	3.171686	1.3354383	-1.0	-1.0
chr1	17624120	17624235	ENSG00000074964.16|ARHGEF10L|GRWD1|GRWD1	901	+	4.5046887	1.0029315	-1.0	-1.0
chr1	17639104	17639619	ENSG00000074964.16|ARHGEF10L|GRWD1|GRWD1	929	+	3.0491128	1.1487846	-1.0	-1.0
chr1	17638561	17638689	ENSG00000074964.16|ARHGEF10L|GRWD1|GRWD1	987	+	3.9902868	1.8814038	-1.0	-1.0
chr1	17623985	17624100	ENSG00000074964.16|ARHGEF10L|GRWD1|GRWD1	901	+	5.0443697	1.0029315	-1.0	-1.0
chr1	17694641	17694756	ENSG00000074964.16|ARHGEF10L|GRWD1|GRWD1	901	+	5.0047626	1.0029315	-1.0	-1.0
chr1	17688637	17688742	ENSG00000074964.16|ARHGEF10L|GRWD1|GRWD1	901	+	3.3521104	1.0029315	-1.0	-1.0
chr1	17695106	17695280	ENSG00000074964.16|ARHGEF10L|GRWD1|GRWD1	941	+	3.1590958	1.2286762	-1.0	-1.0
chr1	17640201	17640302	ENSG00000074964.16|ARHGEF10L|GRWD1|GRWD1	976	+	3.4587388	1.6260612	-1.0	-1.0
chr1	17587262	17587459	ENSG00000074964.16|ARHGEF10L|GRWD1|GRWD1	901	+	4.91341	1.0029315	-1.0	-1.0
chr1	17625955	17626048	ENSG00000074964.16|ARHGEF10L|GRWD1|GRWD1	998	+	6.439568	2.7847772	-1.0	-1.0
chr1	17632466	17632581	ENSG00000074964.16|ARHGEF10L|GRWD1|GRWD1	910	+	2.8812554	1.0437584	-1.0	-1.0
chr1	17652490	17652615	ENSG00000074964.16|ARHGEF10L|GRWD1|GRWD1	901	+	4.691631	1.0029315	-1.0	-1.0
chr1	17654635	17654722	ENSG00000074964.16|ARHGEF10L|GRWD1|GRWD1	918	+	3.0081668	1.0881575	-1.0	-1.0
chr1	17656743	17656868	ENSG00000074964.16|ARHGEF10L|GRWD1|GRWD1	901	+	4.6572547	1.0029315	-1.0	-1.0
chr1	17623180	17623390	ENSG00000074964.16|ARHGEF10L|GRWD1|GRWD1	901	+	2.8919816	1.0029315	-1.0	-1.0
chr1	17622836	17622995	ENSG00000074964.16|ARHGEF10L|GRWD1|GRWD1	901	+	4.799753	1.0029315	-1.0	-1.0
chr1	17694351	17694451	ENSG00000074964.16|ARHGEF10L|GRWD1|GRWD1	901	+	4.6572547	1.0029315	-1.0	-1.0
chr1	17623595	17623730	ENSG00000074964.16|ARHGEF10L|GRWD1|GRWD1	901	+	4.82577	1.0029315	-1.0	-1.0
chr1	17602638	17602813	ENSG00000074964.16|ARHGEF10L|GRWD1|GRWD1	901	+	5.050699	1.0029315	-1.0	-1.0
chr1	17638003	17638113	ENSG00000074964.16|ARHGEF10L|GRWD1|GRWD1	901	+	3.2018213	1.0048264	-1.0	-1.0
chr1	17603507	17603591	ENSG00000074964.16|ARHGEF10L|GRWD1|GRWD1	975	+	3.510074	1.6073797	-1.0	-1.0
chr1	17637887	17638003	ENSG00000074964.16|ARHGEF10L|GRWD1|GRWD1	993	+	4.6595745	2.1290827	-1.0	-1.0
chr1	17648553	17648675	ENSG00000074964.16|ARHGEF10L|GRWD1|GRWD1	979	+	3.9729466	1.6797794	-1.0	-1.0
chr1	17697702	17697802	ENSG00000074964.16|ARHGEF10L|GRWD1|GRWD1	901	+	3.647566	1.0029315	-1.0	-1.0
chr1	17632320	17632466	ENSG00000074964.16|ARHGEF10L|GRWD1|GRWD1	976	+	3.627912	1.6155334	-1.0	-1.0
chr1	17634717	17634827	ENSG00000074964.16|ARHGEF10L|GRWD1|GRWD1	901	+	3.3091273	1.0029315	-1.0	-1.0
chr1	17624386	17624503	ENSG00000074964.16|ARHGEF10L|GRWD1|GRWD1	924	+	2.6728678	1.1197641	-1.0	-1.0
chr1	17636166	17636281	ENSG00000074964.16|ARHGEF10L|GRWD1|GRWD1	901	+	4.7887735	1.0029315	-1.0	-1.0
chr1	17580742	17580887	ENSG00000074964.16|ARHGEF10L|GRWD1|GRWD1	901	+	5.3717713	1.0029315	-1.0	-1.0
chr1	17603851	17603956	ENSG00000074964.16|ARHGEF10L|GRWD1|GRWD1	901	+	5.035772	1.0029315	-1.0	-1.0
chr1	17587459	17587645	ENSG00000074964.16|ARHGEF10L|GRWD1|GRWD1	997	+	4.062746	2.5986454	-1.0	-1.0
chr1	17616352	17616452	ENSG00000074964.16|ARHGEF10L|GRWD1|GRWD1	901	+	4.657253	1.0029315	-1.0	-1.0
chr1	17634834	17635016	ENSG00000074964.16|ARHGEF10L|GRWD1|GRWD1	933	+	2.9733982	1.1725795	-1.0	-1.0
chr1	17616712	17616827	ENSG00000074964.16|ARHGEF10L|GRWD1|GRWD1	901	+	5.029647	1.0029315	-1.0	-1.0
chr1	17656553	17656703	ENSG00000074964.16|ARHGEF10L|GRWD1|GRWD1	926	+	2.99629	1.1328094	-1.0	-1.0
chr1	17654762	17654947	ENSG00000074964.16|ARHGEF10L|GRWD1|GRWD1	901	+	4.755028	1.0029315	-1.0	-1.0
chr1	17687305	17687430	ENSG00000074964.16|ARHGEF10L|GRWD1|GRWD1	901	+	4.6572547	1.0029315	-1.0	-1.0
chr1	17664605	17664720	ENSG00000074964.16|ARHGEF10L|GRWD1|GRWD1	901	+	2.8801994	1.0029315	-1.0	-1.0
chr1	17687582	17687742	ENSG00000074964.16|ARHGEF10L|GRWD1|GRWD1	950	+	3.4808311	1.3035426	-1.0	-1.0
chr1	17689797	17689917	ENSG00000074964.16|ARHGEF10L|GRWD1|GRWD1	901	+	4.9155245	1.0029315	-1.0	-1.0
chr1	17640782	17640892	ENSG00000074964.16|ARHGEF10L|GRWD1|GRWD1	901	+	4.7260075	1.0029315	-1.0	-1.0
chr1	17580552	17580632	ENSG00000074964.16|ARHGEF10L|GRWD1|GRWD1	983	+	3.2758186	1.7702905	-1.0	-1.0
chr1	17602126	17602218	ENSG00000074964.16|ARHGEF10L|GRWD1|GRWD1	973	+	3.7306318	1.5744773	-1.0	-1.0
chr1	17695305	17695470	ENSG00000074964.16|ARHGEF10L|GRWD1|GRWD1	901	+	4.945954	1.0029315	-1.0	-1.0
chr1	17694946	17695081	ENSG00000074964.16|ARHGEF10L|GRWD1|GRWD1	901	+	5.099681	1.0029315	-1.0	-1.0
chr1	17619142	17619338	ENSG00000074964.16|ARHGEF10L|GRWD1|GRWD1	906	+	5.315758	1.0272763	-1.0	-1.0
chr1	17664755	17664900	ENSG00000074964.16|ARHGEF10L|GRWD1|GRWD1	901	+	5.485868	1.0029315	-1.0	-1.0
chr1	17655963	17656102	ENSG00000074964.16|ARHGEF10L|GRWD1|GRWD1	914	+	2.6913502	1.0668107	-1.0	-1.0
chr1	17604156	17604296	ENSG00000074964.16|ARHGEF10L|GRWD1|GRWD1	901	+	4.815101	1.0029315	-1.0	-1.0
chr1	17627329	17627503	ENSG00000074964.16|ARHGEF10L|GRWD1|GRWD1	999	+	6.886455	2.9862587	-1.0	-1.0
chr1	17619338	17619445	ENSG00000074964.16|ARHGEF10L|GRWD1|GRWD1	993	+	4.562282	2.1528873	-1.0	-1.0
chr1	17638138	17638238	ENSG00000074964.16|ARHGEF10L|GRWD1|GRWD1	901	+	5.1426897	1.0029315	-1.0	-1.0
chr1	17580130	17580335	ENSG00000074964.16|ARHGEF10L|GRWD1|GRWD1	901	+	5.2432313	1.0029315	-1.0	-1.0
chr1	17616047	17616197	ENSG00000074964.16|ARHGEF10L|GRWD1|GRWD1	939	+	3.0269585	1.2144518	-1.0	-1.0
chr1	17607801	17607977	ENSG00000074964.16|ARHGEF10L|GRWD1|GRWD1	973	+	3.498171	1.5706338	-1.0	-1.0
chr1	18872799	18873064	ENSG00000255275.3|AL080251.1|GRWD1|GRWD1	954	-	3.4620771	1.3404254	-1.0	-1.0
chr1	18879299	18879373	ENSG00000255275.3|AL080251.1|GRWD1|GRWD1	958	-	3.7753284	1.3762091	-1.0	-1.0
chr1	18877415	18877612	ENSG00000255275.3|AL080251.1|GRWD1|GRWD1	942	-	3.2551312	1.2329587	-1.0	-1.0
chr1	18908538	18908666	ENSG00000255275.3|AL080251.1|GRWD1|GRWD1	901	-	5.3627567	1.0029315	-1.0	-1.0
chr1	18884723	18884858	ENSG00000255275.3|AL080251.1|GRWD1|GRWD1	901	-	4.9150267	1.0029315	-1.0	-1.0
chr1	18872484	18872624	ENSG00000255275.3|AL080251.1|GRWD1|GRWD1	910	-	2.6285603	1.0444629	-1.0	-1.0
chr1	18882237	18882347	ENSG00000255275.3|AL080251.1|GRWD1|GRWD1	901	-	4.8292627	1.0029315	-1.0	-1.0
chr1	18874104	18874219	ENSG00000255275.3|AL080251.1|GRWD1|GRWD1	901	-	4.657254	1.0029315	-1.0	-1.0
chr1	18910341	18910472	ENSG00000255275.3|AL080251.1|GRWD1|GRWD1	926	-	5.8394556	1.1321452	-1.0	-1.0
chr1	18883278	18883423	ENSG00000255275.3|AL080251.1|GRWD1|GRWD1	968	-	3.795562	1.4920139	-1.0	-1.0
chr1	18883428	18883528	ENSG00000255275.3|AL080251.1|GRWD1|GRWD1	901	-	4.657254	1.0029315	-1.0	-1.0
chr1	18871919	18872074	ENSG00000255275.3|AL080251.1|GRWD1|GRWD1	901	-	2.4509315	1.0027137	-1.0	-1.0
chr1	18911383	18911476	ENSG00000255275.3|AL080251.1|GRWD1|GRWD1	953	-	5.858901	1.3260391	-1.0	-1.0
chr1	18877255	18877395	ENSG00000255275.3|AL080251.1|GRWD1|GRWD1	909	-	3.6938262	1.0432079	-1.0	-1.0
chr1	18875518	18875658	ENSG00000255275.3|AL080251.1|GRWD1|GRWD1	901	-	4.836868	1.0029315	-1.0	-1.0
chr1	18916902	18917037	ENSG00000255275.3|AL080251.1|GRWD1|GRWD1	946	-	6.020297	1.2694781	-1.0	-1.0
chr1	18874726	18874961	ENSG00000255275.3|AL080251.1|GRWD1|GRWD1	902	-	2.6934674	1.0069468	-1.0	-1.0
chr1	18883123	18883198	ENSG00000255275.3|AL080251.1|GRWD1|GRWD1	922	-	2.9659386	1.1084349	-1.0	-1.0
chr1	18881704	18881859	ENSG00000255275.3|AL080251.1|GRWD1|GRWD1	908	-	2.7386987	1.0359699	-1.0	-1.0
chr1	18890011	18890171	ENSG00000255275.3|AL080251.1|GRWD1|GRWD1	939	-	2.9982536	1.2134335	-1.0	-1.0
chr1	18877962	18878062	ENSG00000255275.3|AL080251.1|GRWD1|GRWD1	901	-	4.794761	1.0029315	-1.0	-1.0
chr1	18907083	18907233	ENSG00000255275.3|AL080251.1|GRWD1|GRWD1	901	-	4.657254	1.0029315	-1.0	-1.0
chr1	18877207	18877255	ENSG00000255275.3|AL080251.1|GRWD1|GRWD1	921	-	3.8468747	1.1002154	-1.0	-1.0
chr1	18885472	18885628	ENSG00000255275.3|AL080251.1|GRWD1|GRWD1	903	-	2.6110704	1.0146915	-1.0	-1.0
chr1	18874462	18874581	ENSG00000255275.3|AL080251.1|GRWD1|GRWD1	964	-	3.4613147	1.4439278	-1.0	-1.0
chr1	18873624	18873764	ENSG00000255275.3|AL080251.1|GRWD1|GRWD1	901	-	4.854534	1.0029315	-1.0	-1.0
chr1	18908308	18908458	ENSG00000255275.3|AL080251.1|GRWD1|GRWD1	901	-	4.657254	1.0029315	-1.0	-1.0
chr1	18874586	18874686	ENSG00000255275.3|AL080251.1|GRWD1|GRWD1	900	-	2.3845427	1.0018337	-1.0	-1.0
chr1	18918371	18918502	ENSG00000255275.3|AL080251.1|GRWD1|GRWD1	901	-	4.8889103	1.0029315	-1.0	-1.0
chr1	18876314	18876464	ENSG00000255275.3|AL080251.1|GRWD1|GRWD1	920	-	2.9279008	1.0953407	-1.0	-1.0
chr1	18911962	18912083	ENSG00000255275.3|AL080251.1|GRWD1|GRWD1	951	-	6.068999	1.3058228	-1.0	-1.0
chr1	18879299	18879373	ENSG00000159423.16|ALDH4A1|GRWD1|GRWD1	957	-	3.7753284	1.366875	-1.0	-1.0
chr1	18877415	18877612	ENSG00000159423.16|ALDH4A1|GRWD1|GRWD1	942	-	3.2551312	1.2329894	-1.0	-1.0
chr1	18884723	18884858	ENSG00000159423.16|ALDH4A1|GRWD1|GRWD1	901	-	4.9322076	1.0029315	-1.0	-1.0
chr1	18872484	18872624	ENSG00000159423.16|ALDH4A1|GRWD1|GRWD1	910	-	2.6285603	1.0443524	-1.0	-1.0
chr1	18882237	18882347	ENSG00000159423.16|ALDH4A1|GRWD1|GRWD1	901	-	4.8292627	1.0029315	-1.0	-1.0
chr1	18874107	18874217	ENSG00000159423.16|ALDH4A1|GRWD1|GRWD1	901	-	4.657254	1.0029315	-1.0	-1.0
chr1	18872957	18873062	ENSG00000159423.16|ALDH4A1|GRWD1|GRWD1	901	-	5.1924577	1.0029315	-1.0	-1.0
chr1	18872799	18872957	ENSG00000159423.16|ALDH4A1|GRWD1|GRWD1	945	-	2.8349326	1.2575821	-1.0	-1.0
chr1	18883278	18883423	ENSG00000159423.16|ALDH4A1|GRWD1|GRWD1	968	-	3.795562	1.4917516	-1.0	-1.0
chr1	18883428	18883528	ENSG00000159423.16|ALDH4A1|GRWD1|GRWD1	901	-	4.657254	1.0029315	-1.0	-1.0
chr1	18871919	18872074	ENSG00000159423.16|ALDH4A1|GRWD1|GRWD1	901	-	2.4509315	1.0027275	-1.0	-1.0
chr1	18877255	18877395	ENSG00000159423.16|ALDH4A1|GRWD1|GRWD1	909	-	3.6938262	1.0432167	-1.0	-1.0
chr1	18875518	18875658	ENSG00000159423.16|ALDH4A1|GRWD1|GRWD1	901	-	4.65871	1.0029315	-1.0	-1.0
chr1	18874726	18874961	ENSG00000159423.16|ALDH4A1|GRWD1|GRWD1	902	-	2.6934674	1.0069442	-1.0	-1.0
chr1	18881704	18881859	ENSG00000159423.16|ALDH4A1|GRWD1|GRWD1	908	-	2.7386987	1.0338793	-1.0	-1.0
chr1	18890011	18890105	ENSG00000159423.16|ALDH4A1|GRWD1|GRWD1	947	-	3.0160723	1.2739885	-1.0	-1.0
chr1	18883110	18883198	ENSG00000159423.16|ALDH4A1|GRWD1|GRWD1	931	-	3.0491939	1.1592734	-1.0	-1.0
chr1	18877962	18878062	ENSG00000159423.16|ALDH4A1|GRWD1|GRWD1	901	-	4.794761	1.0029315	-1.0	-1.0
chr1	18877207	18877255	ENSG00000159423.16|ALDH4A1|GRWD1|GRWD1	921	-	3.8468747	1.1002154	-1.0	-1.0
chr1	18885472	18885628	ENSG00000159423.16|ALDH4A1|GRWD1|GRWD1	903	-	2.6110704	1.0146564	-1.0	-1.0
chr1	18874462	18874581	ENSG00000159423.16|ALDH4A1|GRWD1|GRWD1	964	-	3.4613147	1.4410752	-1.0	-1.0
chr1	18874586	18874686	ENSG00000159423.16|ALDH4A1|GRWD1|GRWD1	900	-	2.3845427	1.0020926	-1.0	-1.0
chr1	18876314	18876464	ENSG00000159423.16|ALDH4A1|GRWD1|GRWD1	920	-	2.9279008	1.0953444	-1.0	-1.0
chr1	18873627	18873762	ENSG00000159423.16|ALDH4A1|GRWD1|GRWD1	901	-	4.8717227	1.0029315	-1.0	-1.0
chr1	18908310	18908666	ENSG00000169991.10|IFFO2|GRWD1|GRWD1	901	-	5.040308	1.0029315	-1.0	-1.0
chr1	18918361	18918502	ENSG00000169991.10|IFFO2|GRWD1|GRWD1	901	-	4.956482	1.0027343	-1.0	-1.0
chr1	18956167	18956267	ENSG00000169991.10|IFFO2|GRWD1|GRWD1	901	-	4.6572547	1.0029315	-1.0	-1.0
chr1	18911383	18911476	ENSG00000169991.10|IFFO2|GRWD1|GRWD1	953	-	5.858901	1.3260391	-1.0	-1.0
chr1	18956437	18956562	ENSG00000169991.10|IFFO2|GRWD1|GRWD1	901	-	5.1534467	1.0029315	-1.0	-1.0
chr1	18916902	18917037	ENSG00000169991.10|IFFO2|GRWD1|GRWD1	946	-	6.020297	1.2694781	-1.0	-1.0
chr1	18956587	18956686	ENSG00000169991.10|IFFO2|GRWD1|GRWD1	901	-	5.0357733	1.0029315	-1.0	-1.0
chr1	18907085	18907230	ENSG00000169991.10|IFFO2|GRWD1|GRWD1	901	-	4.657254	1.0029315	-1.0	-1.0
chr1	18956027	18956127	ENSG00000169991.10|IFFO2|GRWD1|GRWD1	901	-	4.657253	1.0029315	-1.0	-1.0
chr1	18955837	18955972	ENSG00000169991.10|IFFO2|GRWD1|GRWD1	901	-	4.9503746	1.0029315	-1.0	-1.0
chr1	18911962	18912083	ENSG00000169991.10|IFFO2|GRWD1|GRWD1	950	-	6.068999	1.3045653	-1.0	-1.0
chr1	18910341	18910472	ENSG00000169991.10|IFFO2|GRWD1|GRWD1	926	-	5.8394556	1.1321452	-1.0	-1.0
chr1	19074489	19074979	ENSG00000272084.1|AL137127.1|GRWD1|GRWD1	929	-	3.1079047	1.1464901	-1.0	-1.0
chr1	19177460	19177740	ENSG00000127481.14|UBR4|GRWD1|GRWD1	947	-	2.9507604	1.2736858	-1.0	-1.0
chr1	19100375	19100573	ENSG00000127481.14|UBR4|GRWD1|GRWD1	986	-	4.188989	1.8541895	-1.0	-1.0
chr1	19162187	19162377	ENSG00000127481.14|UBR4|GRWD1|GRWD1	901	-	4.694756	1.0029315	-1.0	-1.0
chr1	19187440	19187540	ENSG00000127481.14|UBR4|GRWD1|GRWD1	984	-	4.5365405	1.8064386	-1.0	-1.0
chr1	19127622	19127739	ENSG00000127481.14|UBR4|GRWD1|GRWD1	931	-	2.6064274	1.1637245	-1.0	-1.0
chr1	19140787	19140887	ENSG00000127481.14|UBR4|GRWD1|GRWD1	917	-	2.892689	1.0791482	-1.0	-1.0
chr1	19167231	19167331	ENSG00000127481.14|UBR4|GRWD1|GRWD1	901	-	4.920293	1.0029315	-1.0	-1.0
chr1	19160916	19161147	ENSG00000127481.14|UBR4|GRWD1|GRWD1	990	-	4.542631	2.018537	-1.0	-1.0
chr1	19192720	19192875	ENSG00000127481.14|UBR4|GRWD1|GRWD1	901	-	5.108252	1.0029315	-1.0	-1.0
chr1	19124690	19124790	ENSG00000127481.14|UBR4|GRWD1|GRWD1	901	-	4.7947607	1.0029315	-1.0	-1.0
chr1	19129074	19129174	ENSG00000127481.14|UBR4|GRWD1|GRWD1	901	-	4.920293	1.0029315	-1.0	-1.0
chr1	19128004	19128104	ENSG00000127481.14|UBR4|GRWD1|GRWD1	901	-	4.6572547	1.0029315	-1.0	-1.0
chr1	19097192	19097280	ENSG00000127481.14|UBR4|GRWD1|GRWD1	990	-	4.4675956	2.020507	-1.0	-1.0
chr1	19165655	19165757	ENSG00000127481.14|UBR4|GRWD1|GRWD1	947	-	3.2234888	1.2789681	-1.0	-1.0
chr1	19156766	19156925	ENSG00000127481.14|UBR4|GRWD1|GRWD1	960	-	3.5534477	1.3964657	-1.0	-1.0
chr1	19093831	19093931	ENSG00000127481.14|UBR4|GRWD1|GRWD1	901	-	4.794761	1.0029315	-1.0	-1.0
chr1	19104083	19104257	ENSG00000127481.14|UBR4|GRWD1|GRWD1	995	-	4.161565	2.2671854	-1.0	-1.0
chr1	19110379	19110832	ENSG00000127481.14|UBR4|GRWD1|GRWD1	982	-	3.9344938	1.7516859	-1.0	-1.0
chr1	19162419	19162611	ENSG00000127481.14|UBR4|GRWD1|GRWD1	962	-	3.565718	1.4177611	-1.0	-1.0
chr1	19095544	19095824	ENSG00000127481.14|UBR4|GRWD1|GRWD1	949	-	3.061782	1.2936524	-1.0	-1.0
chr1	19092747	19092918	ENSG00000127481.14|UBR4|GRWD1|GRWD1	967	-	3.3382778	1.4786049	-1.0	-1.0
chr1	19094905	19095020	ENSG00000127481.14|UBR4|GRWD1|GRWD1	980	-	3.7289286	1.7067404	-1.0	-1.0
chr1	19097065	19097180	ENSG00000127481.14|UBR4|GRWD1|GRWD1	901	-	4.6572547	1.0029315	-1.0	-1.0
chr1	19105732	19105837	ENSG00000127481.14|UBR4|GRWD1|GRWD1	989	-	4.3128796	1.947828	-1.0	-1.0
chr1	19114810	19114949	ENSG00000127481.14|UBR4|GRWD1|GRWD1	996	-	4.9862776	2.412698	-1.0	-1.0
chr1	19119556	19119696	ENSG00000127481.14|UBR4|GRWD1|GRWD1	983	-	4.31379	1.7802297	-1.0	-1.0
chr1	19082103	19082240	ENSG00000127481.14|UBR4|GRWD1|GRWD1	948	-	4.020311	1.283772	-1.0	-1.0
chr1	19145552	19145687	ENSG00000127481.14|UBR4|GRWD1|GRWD1	901	-	4.839119	1.0029315	-1.0	-1.0
chr1	19145792	19146128	ENSG00000127481.14|UBR4|GRWD1|GRWD1	941	-	3.0376663	1.2280047	-1.0	-1.0
chr1	19197669	19197811	ENSG00000127481.14|UBR4|GRWD1|GRWD1	963	-	3.4056659	1.4342492	-1.0	-1.0
chr1	19173891	19174011	ENSG00000127481.14|UBR4|GRWD1|GRWD1	901	-	4.193941	1.0029315	-1.0	-1.0
chr1	19173180	19173285	ENSG00000127481.14|UBR4|GRWD1|GRWD1	901	-	2.5458474	1.0029315	-1.0	-1.0
chr1	19168026	19168184	ENSG00000127481.14|UBR4|GRWD1|GRWD1	925	-	2.9110465	1.1261708	-1.0	-1.0
chr1	19104916	19105047	ENSG00000127481.14|UBR4|GRWD1|GRWD1	941	-	3.0863888	1.2310032	-1.0	-1.0
chr1	19152317	19152476	ENSG00000127481.14|UBR4|GRWD1|GRWD1	926	-	2.518685	1.1278821	-1.0	-1.0
chr1	19086515	19086620	ENSG00000127481.14|UBR4|GRWD1|GRWD1	901	-	4.6572547	1.0029315	-1.0	-1.0
chr1	19193325	19193432	ENSG00000127481.14|UBR4|GRWD1|GRWD1	901	-	4.7489257	1.0029315	-1.0	-1.0
chr1	19183896	19183996	ENSG00000127481.14|UBR4|GRWD1|GRWD1	901	-	4.6572547	1.0029315	-1.0	-1.0
chr1	19198540	19198675	ENSG00000127481.14|UBR4|GRWD1|GRWD1	944	-	3.0091019	1.2522091	-1.0	-1.0
chr1	19083985	19084095	ENSG00000127481.14|UBR4|GRWD1|GRWD1	901	-	4.9910746	1.0029315	-1.0	-1.0
chr1	19104584	19104916	ENSG00000127481.14|UBR4|GRWD1|GRWD1	994	-	3.9486308	2.214924	-1.0	-1.0
chr1	19084698	19084798	ENSG00000127481.14|UBR4|GRWD1|GRWD1	901	-	5.035772	1.0029315	-1.0	-1.0
chr1	19139082	19139220	ENSG00000127481.14|UBR4|GRWD1|GRWD1	983	-	4.2792153	1.7666417	-1.0	-1.0
chr1	19101519	19101641	ENSG00000127481.14|UBR4|GRWD1|GRWD1	980	-	3.6789384	1.6901827	-1.0	-1.0
chr1	19086144	19086270	ENSG00000127481.14|UBR4|GRWD1|GRWD1	927	-	3.3577323	1.1355786	-1.0	-1.0
chr1	19128977	19129074	ENSG00000127481.14|UBR4|GRWD1|GRWD1	969	-	3.39094	1.505952	-1.0	-1.0
chr1	19121188	19121434	ENSG00000127481.14|UBR4|GRWD1|GRWD1	979	-	3.9367547	1.6683156	-1.0	-1.0
chr1	19121933	19122012	ENSG00000127481.14|UBR4|GRWD1|GRWD1	939	-	3.0464947	1.2150768	-1.0	-1.0
chr1	19153767	19153939	ENSG00000127481.14|UBR4|GRWD1|GRWD1	951	-	3.31433	1.3061359	-1.0	-1.0
chr1	19117097	19117220	ENSG00000127481.14|UBR4|GRWD1|GRWD1	901	-	4.827267	1.0029315	-1.0	-1.0
chr1	19127739	19127849	ENSG00000127481.14|UBR4|GRWD1|GRWD1	901	-	4.9857593	1.0029315	-1.0	-1.0
chr1	19146825	19146995	ENSG00000127481.14|UBR4|GRWD1|GRWD1	985	-	4.2110167	1.8298681	-1.0	-1.0
chr1	19156658	19156758	ENSG00000127481.14|UBR4|GRWD1|GRWD1	901	-	3.536535	1.0029315	-1.0	-1.0
chr1	19120179	19120348	ENSG00000127481.14|UBR4|GRWD1|GRWD1	941	-	2.7869537	1.2268571	-1.0	-1.0
chr1	19113494	19114070	ENSG00000127481.14|UBR4|GRWD1|GRWD1	968	-	3.9738529	1.4954993	-1.0	-1.0
chr1	19150576	19150793	ENSG00000127481.14|UBR4|GRWD1|GRWD1	923	-	2.691031	1.1126479	-1.0	-1.0
chr1	19119956	19120116	ENSG00000127481.14|UBR4|GRWD1|GRWD1	901	-	4.7397585	1.0029315	-1.0	-1.0
chr1	19093948	19094139	ENSG00000127481.14|UBR4|GRWD1|GRWD1	946	-	3.2025232	1.2656156	-1.0	-1.0
chr1	19084155	19084325	ENSG00000127481.14|UBR4|GRWD1|GRWD1	901	-	4.816804	1.0029315	-1.0	-1.0
chr1	19148562	19148626	ENSG00000127481.14|UBR4|GRWD1|GRWD1	938	-	2.918225	1.2069672	-1.0	-1.0
chr1	19164252	19164441	ENSG00000127481.14|UBR4|GRWD1|GRWD1	986	-	4.388186	1.8567908	-1.0	-1.0
chr1	19140947	19141077	ENSG00000127481.14|UBR4|GRWD1|GRWD1	901	-	4.9103923	1.0029315	-1.0	-1.0
chr1	19093566	19093676	ENSG00000127481.14|UBR4|GRWD1|GRWD1	901	-	3.4135854	1.0029315	-1.0	-1.0
chr1	19096660	19096760	ENSG00000127481.14|UBR4|GRWD1|GRWD1	901	-	5.035772	1.0029315	-1.0	-1.0
chr1	19183700	19183800	ENSG00000127481.14|UBR4|GRWD1|GRWD1	901	-	4.794761	1.0029315	-1.0	-1.0
chr1	19160110	19160281	ENSG00000127481.14|UBR4|GRWD1|GRWD1	966	-	3.0611374	1.4684633	-1.0	-1.0
chr1	19198049	19198149	ENSG00000127481.14|UBR4|GRWD1|GRWD1	901	-	5.242226	1.0029315	-1.0	-1.0
chr1	19074505	19074896	ENSG00000127481.14|UBR4|GRWD1|GRWD1	921	-	2.8281431	1.1049441	-1.0	-1.0
chr1	19173771	19173876	ENSG00000127481.14|UBR4|GRWD1|GRWD1	901	-	4.6572547	1.0029315	-1.0	-1.0
chr1	19143979	19144091	ENSG00000127481.14|UBR4|GRWD1|GRWD1	940	-	2.8608043	1.2207495	-1.0	-1.0
chr1	19164798	19164997	ENSG00000127481.14|UBR4|GRWD1|GRWD1	963	-	3.4405296	1.4295919	-1.0	-1.0
chr1	19096257	19096512	ENSG00000127481.14|UBR4|GRWD1|GRWD1	910	-	4.6498394	1.0472517	-1.0	-1.0
chr1	19118871	19118957	ENSG00000127481.14|UBR4|GRWD1|GRWD1	901	-	2.3189554	1.0029315	-1.0	-1.0
chr1	19187173	19187301	ENSG00000127481.14|UBR4|GRWD1|GRWD1	946	-	3.2081187	1.2664059	-1.0	-1.0
chr1	19096522	19096650	ENSG00000127481.14|UBR4|GRWD1|GRWD1	978	-	3.3048928	1.6637789	-1.0	-1.0
chr1	19078000	19078115	ENSG00000127481.14|UBR4|GRWD1|GRWD1	901	-	2.357319	1.0029315	-1.0	-1.0
chr1	19088758	19088977	ENSG00000127481.14|UBR4|GRWD1|GRWD1	952	-	3.1048994	1.3146868	-1.0	-1.0
chr1	19106966	19107066	ENSG00000127481.14|UBR4|GRWD1|GRWD1	901	-	5.5832663	1.0029315	-1.0	-1.0
chr1	19193432	19193552	ENSG00000127481.14|UBR4|GRWD1|GRWD1	959	-	3.215858	1.3868414	-1.0	-1.0
chr1	19100573	19100673	ENSG00000127481.14|UBR4|GRWD1|GRWD1	901	-	4.920293	1.0029315	-1.0	-1.0
chr1	19084503	19084693	ENSG00000127481.14|UBR4|GRWD1|GRWD1	924	-	2.8165433	1.1188422	-1.0	-1.0
chr1	19165248	19165349	ENSG00000127481.14|UBR4|GRWD1|GRWD1	924	-	2.8653526	1.1204823	-1.0	-1.0
chr1	19154814	19154917	ENSG00000127481.14|UBR4|GRWD1|GRWD1	901	-	5.5052624	1.0029315	-1.0	-1.0
chr1	19161588	19161736	ENSG00000127481.14|UBR4|GRWD1|GRWD1	956	-	3.1766942	1.3603354	-1.0	-1.0
chr1	19122072	19122197	ENSG00000127481.14|UBR4|GRWD1|GRWD1	901	-	4.6916313	1.0029315	-1.0	-1.0
chr1	19192187	19192378	ENSG00000127481.14|UBR4|GRWD1|GRWD1	959	-	3.2191334	1.3865613	-1.0	-1.0
chr1	19105047	19105189	ENSG00000127481.14|UBR4|GRWD1|GRWD1	996	-	4.491708	2.3842583	-1.0	-1.0
chr1	19122237	19122357	ENSG00000127481.14|UBR4|GRWD1|GRWD1	901	-	4.915267	1.0029315	-1.0	-1.0
chr1	19147992	19148122	ENSG00000127481.14|UBR4|GRWD1|GRWD1	981	-	3.6397214	1.7124919	-1.0	-1.0
chr1	19122832	19123060	ENSG00000127481.14|UBR4|GRWD1|GRWD1	962	-	3.2074065	1.4157964	-1.0	-1.0
chr1	19196932	19197140	ENSG00000127481.14|UBR4|GRWD1|GRWD1	934	-	5.724763	1.1830893	-1.0	-1.0
chr1	19081348	19081633	ENSG00000127481.14|UBR4|GRWD1|GRWD1	968	-	3.551973	1.4991531	-1.0	-1.0
chr1	19138006	19138176	ENSG00000127481.14|UBR4|GRWD1|GRWD1	914	-	2.6341221	1.0676625	-1.0	-1.0
chr1	19105189	19105289	ENSG00000127481.14|UBR4|GRWD1|GRWD1	901	-	5.142689	1.0029315	-1.0	-1.0
chr1	19138181	19138281	ENSG00000127481.14|UBR4|GRWD1|GRWD1	901	-	4.9202943	1.0029315	-1.0	-1.0
chr1	19197140	19197260	ENSG00000127481.14|UBR4|GRWD1|GRWD1	974	-	3.17909	1.5925817	-1.0	-1.0
chr1	19176591	19176727	ENSG00000127481.14|UBR4|GRWD1|GRWD1	957	-	3.340922	1.3680706	-1.0	-1.0
chr1	19197946	19198049	ENSG00000127481.14|UBR4|GRWD1|GRWD1	988	-	4.1547136	1.917901	-1.0	-1.0
chr1	19144516	19144616	ENSG00000127481.14|UBR4|GRWD1|GRWD1	901	-	4.6572547	1.0029315	-1.0	-1.0
chr1	19095972	19096082	ENSG00000127481.14|UBR4|GRWD1|GRWD1	901	-	4.829263	1.0029315	-1.0	-1.0
chr1	19117822	19117972	ENSG00000127481.14|UBR4|GRWD1|GRWD1	911	-	2.5214097	1.0516095	-1.0	-1.0
chr1	19184040	19184170	ENSG00000127481.14|UBR4|GRWD1|GRWD1	901	-	2.410483	1.0029315	-1.0	-1.0
chr1	19087815	19087929	ENSG00000127481.14|UBR4|GRWD1|GRWD1	983	-	4.4464064	1.7747345	-1.0	-1.0
chr1	19148127	19148502	ENSG00000127481.14|UBR4|GRWD1|GRWD1	901	-	4.974972	1.0029315	-1.0	-1.0
chr1	19112464	19112909	ENSG00000127481.14|UBR4|GRWD1|GRWD1	977	-	3.4428148	1.6292478	-1.0	-1.0
chr1	19110095	19110223	ENSG00000127481.14|UBR4|GRWD1|GRWD1	986	-	3.8257427	1.8418403	-1.0	-1.0
chr1	19163763	19163827	ENSG00000127481.14|UBR4|GRWD1|GRWD1	990	-	7.0902267	2.0058439	-1.0	-1.0
chr1	19156270	19156423	ENSG00000127481.14|UBR4|GRWD1|GRWD1	966	-	3.384527	1.4675455	-1.0	-1.0
chr1	19122572	19122717	ENSG00000127481.14|UBR4|GRWD1|GRWD1	901	-	4.959895	1.0029315	-1.0	-1.0
chr1	19093078	19093312	ENSG00000127481.14|UBR4|GRWD1|GRWD1	909	-	3.550079	1.0397376	-1.0	-1.0
chr1	19174953	19175033	ENSG00000127481.14|UBR4|GRWD1|GRWD1	931	-	2.7000456	1.1585224	-1.0	-1.0
chr1	19117220	19117414	ENSG00000127481.14|UBR4|GRWD1|GRWD1	959	-	3.4204028	1.3865992	-1.0	-1.0
chr1	19173438	19173621	ENSG00000127481.14|UBR4|GRWD1|GRWD1	973	-	3.6080396	1.5653892	-1.0	-1.0
chr1	19106565	19106726	ENSG00000127481.14|UBR4|GRWD1|GRWD1	983	-	3.7712839	1.7716336	-1.0	-1.0
chr1	19153300	19153502	ENSG00000127481.14|UBR4|GRWD1|GRWD1	973	-	3.755553	1.5631788	-1.0	-1.0
chr1	19076581	19076696	ENSG00000127481.14|UBR4|GRWD1|GRWD1	901	-	4.6572547	1.0029315	-1.0	-1.0
chr1	19199650	19199754	ENSG00000127481.14|UBR4|GRWD1|GRWD1	977	-	3.3971791	1.6474519	-1.0	-1.0
chr1	19179050	19179215	ENSG00000127481.14|UBR4|GRWD1|GRWD1	918	-	2.8744607	1.08462	-1.0	-1.0
chr1	19161147	19161247	ENSG00000127481.14|UBR4|GRWD1|GRWD1	901	-	3.2849963	1.0029315	-1.0	-1.0
chr1	19117719	19117822	ENSG00000127481.14|UBR4|GRWD1|GRWD1	901	-	4.6572547	1.0029315	-1.0	-1.0
chr1	19141646	19141777	ENSG00000127481.14|UBR4|GRWD1|GRWD1	983	-	4.1961784	1.7820148	-1.0	-1.0
chr1	19115397	19115632	ENSG00000127481.14|UBR4|GRWD1|GRWD1	982	-	4.0930476	1.733894	-1.0	-1.0
chr1	19141237	19141346	ENSG00000127481.14|UBR4|GRWD1|GRWD1	901	-	4.6572547	1.0029315	-1.0	-1.0
chr1	19086678	19086821	ENSG00000127481.14|UBR4|GRWD1|GRWD1	982	-	3.9285648	1.7370886	-1.0	-1.0
chr1	19174318	19174447	ENSG00000127481.14|UBR4|GRWD1|GRWD1	920	-	2.7333772	1.0964775	-1.0	-1.0
chr1	19076739	19076902	ENSG00000127481.14|UBR4|GRWD1|GRWD1	951	-	3.2132614	1.3086901	-1.0	-1.0
chr1	19155440	19155668	ENSG00000127481.14|UBR4|GRWD1|GRWD1	944	-	2.9703705	1.2505641	-1.0	-1.0
chr1	19099596	19099677	ENSG00000127481.14|UBR4|GRWD1|GRWD1	935	-	2.90764	1.1841398	-1.0	-1.0
chr1	19183810	19183896	ENSG00000127481.14|UBR4|GRWD1|GRWD1	979	-	4.0759087	1.6688732	-1.0	-1.0
chr1	19106836	19106961	ENSG00000127481.14|UBR4|GRWD1|GRWD1	991	-	4.052829	2.066857	-1.0	-1.0
chr1	19120348	19120453	ENSG00000127481.14|UBR4|GRWD1|GRWD1	901	-	5.294766	1.0029315	-1.0	-1.0
chr1	19144785	19144907	ENSG00000127481.14|UBR4|GRWD1|GRWD1	931	-	2.6490414	1.1583562	-1.0	-1.0
chr1	19141346	19141524	ENSG00000127481.14|UBR4|GRWD1|GRWD1	979	-	3.8078482	1.6871468	-1.0	-1.0
chr1	19169434	19169532	ENSG00000127481.14|UBR4|GRWD1|GRWD1	970	-	3.447278	1.5277581	-1.0	-1.0
chr1	19210072	19210276	ENSG00000127481.14|UBR4|GRWD1|GRWD1	921	-	2.8364642	1.0996695	-1.0	-1.0
chr1	19186539	19186657	ENSG00000127481.14|UBR4|GRWD1|GRWD1	985	-	3.8735418	1.8305389	-1.0	-1.0
chr1	19151528	19151858	ENSG00000127481.14|UBR4|GRWD1|GRWD1	971	-	3.966523	1.5431334	-1.0	-1.0
chr1	19128210	19128318	ENSG00000127481.14|UBR4|GRWD1|GRWD1	953	-	3.0780745	1.3285567	-1.0	-1.0
chr1	19157814	19157997	ENSG00000127481.14|UBR4|GRWD1|GRWD1	961	-	3.178333	1.4048452	-1.0	-1.0
chr1	19106726	19106826	ENSG00000127481.14|UBR4|GRWD1|GRWD1	901	-	4.6572547	1.0029315	-1.0	-1.0
chr1	19126445	19126650	ENSG00000127481.14|UBR4|GRWD1|GRWD1	934	-	2.763528	1.1821303	-1.0	-1.0
chr1	19167021	19167226	ENSG00000127481.14|UBR4|GRWD1|GRWD1	978	-	3.5562685	1.6595091	-1.0	-1.0
chr1	19170761	19170883	ENSG00000127481.14|UBR4|GRWD1|GRWD1	972	-	3.3532948	1.5497844	-1.0	-1.0
chr1	19186657	19186762	ENSG00000127481.14|UBR4|GRWD1|GRWD1	901	-	4.8465133	1.0029315	-1.0	-1.0
chr1	19082720	19082920	ENSG00000127481.14|UBR4|GRWD1|GRWD1	901	-	4.9314446	1.0029315	-1.0	-1.0
chr1	19198798	19198923	ENSG00000127481.14|UBR4|GRWD1|GRWD1	901	-	2.3394427	1.0029315	-1.0	-1.0
chr1	19121469	19121619	ENSG00000127481.14|UBR4|GRWD1|GRWD1	901	-	4.6801724	1.0029315	-1.0	-1.0
chr1	19154917	19155078	ENSG00000127481.14|UBR4|GRWD1|GRWD1	943	-	3.1323693	1.2427241	-1.0	-1.0
chr1	19093312	19093486	ENSG00000127481.14|UBR4|GRWD1|GRWD1	993	-	4.667675	2.1432314	-1.0	-1.0
chr1	19143857	19143979	ENSG00000127481.14|UBR4|GRWD1|GRWD1	901	-	3.5767622	1.0029315	-1.0	-1.0
chr1	19161382	19161507	ENSG00000127481.14|UBR4|GRWD1|GRWD1	901	-	4.869431	1.0029315	-1.0	-1.0
chr1	19127515	19127615	ENSG00000127481.14|UBR4|GRWD1|GRWD1	901	-	3.7000337	1.0029315	-1.0	-1.0
chr1	19146158	19146313	ENSG00000127481.14|UBR4|GRWD1|GRWD1	901	-	4.856655	1.0029315	-1.0	-1.0
chr1	19172863	19173088	ENSG00000127481.14|UBR4|GRWD1|GRWD1	942	-	2.9670885	1.2377508	-1.0	-1.0
chr1	19084345	19084503	ENSG00000127481.14|UBR4|GRWD1|GRWD1	921	-	5.573407	1.101434	-1.0	-1.0
chr1	19239768	19239913	ENSG00000127463.14|EMC1|GRWD1|GRWD1	907	-	3.0865862	1.0315614	-1.0	-1.0
chr1	19232623	19232768	ENSG00000127463.14|EMC1|GRWD1|GRWD1	984	-	5.851272	1.8020831	-1.0	-1.0
chr1	19243737	19243949	ENSG00000127463.14|EMC1|GRWD1|GRWD1	901	-	5.30868	1.0029315	-1.0	-1.0
chr1	19227312	19227450	ENSG00000127463.14|EMC1|GRWD1|GRWD1	929	-	3.0714676	1.1473718	-1.0	-1.0
chr1	19242344	19242469	ENSG00000127463.14|EMC1|GRWD1|GRWD1	933	-	3.2873104	1.1714294	-1.0	-1.0
chr1	19238031	19238139	ENSG00000127463.14|EMC1|GRWD1|GRWD1	901	-	2.4776518	1.0029315	-1.0	-1.0
chr1	19244816	19245030	ENSG00000127463.14|EMC1|GRWD1|GRWD1	905	-	3.1432416	1.0215323	-1.0	-1.0
chr1	19231260	19231390	ENSG00000127463.14|EMC1|GRWD1|GRWD1	907	-	2.8949916	1.0296346	-1.0	-1.0
chr1	19235134	19235239	ENSG00000127463.14|EMC1|GRWD1|GRWD1	901	-	2.5451503	1.0029315	-1.0	-1.0
chr1	19243613	19243707	ENSG00000127463.14|EMC1|GRWD1|GRWD1	934	-	3.1406155	1.1793994	-1.0	-1.0
chr1	19240406	19240536	ENSG00000127463.14|EMC1|GRWD1|GRWD1	901	-	4.879016	1.0029315	-1.0	-1.0
chr1	19219303	19219482	ENSG00000127463.14|EMC1|GRWD1|GRWD1	935	-	5.8315907	1.190135	-1.0	-1.0
chr1	19242182	19242344	ENSG00000127463.14|EMC1|GRWD1|GRWD1	901	-	4.988219	1.0029315	-1.0	-1.0
chr1	19231103	19231248	ENSG00000127463.14|EMC1|GRWD1|GRWD1	901	-	4.912214	1.0029315	-1.0	-1.0
chr1	19232952	19233135	ENSG00000127463.14|EMC1|GRWD1|GRWD1	924	-	3.4678392	1.1177628	-1.0	-1.0
chr1	19239327	19239427	ENSG00000127463.14|EMC1|GRWD1|GRWD1	901	-	4.7947607	1.0029315	-1.0	-1.0
chr1	19222808	19222923	ENSG00000127463.14|EMC1|GRWD1|GRWD1	901	-	5.296726	1.0029315	-1.0	-1.0
chr1	19239547	19239668	ENSG00000127463.14|EMC1|GRWD1|GRWD1	901	-	4.7260075	1.0029315	-1.0	-1.0
chr1	19219098	19219198	ENSG00000127463.14|EMC1|GRWD1|GRWD1	901	-	3.2849963	1.0029315	-1.0	-1.0
chr1	19223395	19223569	ENSG00000127463.14|EMC1|GRWD1|GRWD1	909	-	2.9067981	1.0391471	-1.0	-1.0
chr1	19239230	19239302	ENSG00000127463.14|EMC1|GRWD1|GRWD1	957	-	6.2422314	1.3668723	-1.0	-1.0
chr1	19256052	19256182	ENSG00000053372.4|MRTO4|GRWD1|GRWD1	901	+	4.8827167	1.0029315	-1.0	-1.0
chr1	19258476	19258553	ENSG00000053372.4|MRTO4|GRWD1|GRWD1	901	+	5.4228	1.0029315	-1.0	-1.0
chr1	19259305	19259420	ENSG00000053372.4|MRTO4|GRWD1|GRWD1	901	+	4.726008	1.0029315	-1.0	-1.0
chr1	19257063	19257145	ENSG00000053372.4|MRTO4|GRWD1|GRWD1	979	+	4.7995677	1.6772454	-1.0	-1.0
chr1	19258680	19259000	ENSG00000053372.4|MRTO4|GRWD1|GRWD1	963	+	4.9946747	1.429227	-1.0	-1.0
chr1	19251648	19252028	ENSG00000053372.4|MRTO4|GRWD1|GRWD1	901	+	4.5047064	1.0029315	-1.0	-1.0
chr1	19254781	19254840	ENSG00000053372.4|MRTO4|GRWD1|GRWD1	956	+	5.858902	1.3558713	-1.0	-1.0
chr1	19257170	19257385	ENSG00000053372.4|MRTO4|GRWD1|GRWD1	901	+	5.388807	1.0029315	-1.0	-1.0
chr1	19259765	19259910	ENSG00000053372.4|MRTO4|GRWD1|GRWD1	901	+	4.84258	1.0029315	-1.0	-1.0
chr1	19255947	19256047	ENSG00000053372.4|MRTO4|GRWD1|GRWD1	990	+	4.3738136	1.9902225	-1.0	-1.0
chr1	19257741	19257984	ENSG00000053372.4|MRTO4|GRWD1|GRWD1	948	+	4.2464833	1.2859685	-1.0	-1.0
chr1	19255815	19255945	ENSG00000053372.4|MRTO4|GRWD1|GRWD1	901	+	4.7030897	1.0029315	-1.0	-1.0
chr1	19286199	19286364	ENSG00000162482.4|AKR7A3|GRWD1|GRWD1	901	-	5.1719456	1.0029315	-1.0	-1.0
chr1	19311941	19312126	ENSG00000053371.12|AKR7A2|GRWD1|GRWD1	909	-	3.3166776	1.0412791	-1.0	-1.0
chr1	19307001	19307101	ENSG00000053371.12|AKR7A2|GRWD1|GRWD1	903	-	2.8312876	1.0132612	-1.0	-1.0
chr1	19311637	19311737	ENSG00000053371.12|AKR7A2|GRWD1|GRWD1	901	-	4.6572547	1.0029315	-1.0	-1.0
chr1	19311826	19311936	ENSG00000053371.12|AKR7A2|GRWD1|GRWD1	901	-	3.0355167	1.0029315	-1.0	-1.0
chr1	19308454	19308614	ENSG00000053371.12|AKR7A2|GRWD1|GRWD1	958	-	4.613288	1.3782531	-1.0	-1.0
chr1	19308018	19308223	ENSG00000053371.12|AKR7A2|GRWD1|GRWD1	901	-	4.6943316	1.0029315	-1.0	-1.0
chr1	19306017	19306142	ENSG00000053371.12|AKR7A2|GRWD1|GRWD1	970	-	4.9929776	1.5199128	-1.0	-1.0
chr1	19327276	19327381	ENSG00000040487.12|PQLC2|GRWD1|GRWD1	901	+	4.8465133	1.0029315	-1.0	-1.0
chr1	19327570	19327690	ENSG00000040487.12|PQLC2|GRWD1|GRWD1	901	+	5.2357655	1.0029315	-1.0	-1.0
chr1	19312705	19312889	ENSG00000040487.12|PQLC2|GRWD1|GRWD1	909	+	5.545625	1.041272	-1.0	-1.0
chr1	19326244	19326344	ENSG00000040487.12|PQLC2|GRWD1|GRWD1	901	+	5.3353367	1.0029315	-1.0	-1.0
chr1	19326893	19327033	ENSG00000040487.12|PQLC2|GRWD1|GRWD1	901	+	4.6572547	1.0029315	-1.0	-1.0
chr1	19328726	19328876	ENSG00000040487.12|PQLC2|GRWD1|GRWD1	901	+	4.951512	1.0029315	-1.0	-1.0
chr1	19327695	19327950	ENSG00000040487.12|PQLC2|GRWD1|GRWD1	901	+	5.0949917	1.0029315	-1.0	-1.0
chr1	19312415	19312705	ENSG00000040487.12|PQLC2|GRWD1|GRWD1	901	+	5.00335	1.0029315	-1.0	-1.0
chr1	19339305	19339405	ENSG00000077549.17|CAPZB|GRWD1|GRWD1	901	-	5.583266	1.0029315	-1.0	-1.0
chr1	19385504	19385626	ENSG00000077549.17|CAPZB|GRWD1|GRWD1	973	-	3.9214168	1.5637486	-1.0	-1.0
chr1	19343099	19343219	ENSG00000077549.17|CAPZB|GRWD1|GRWD1	901	-	4.657254	1.0029315	-1.0	-1.0
chr1	19378539	19378653	ENSG00000077549.17|CAPZB|GRWD1|GRWD1	955	-	3.3824654	1.3467233	-1.0	-1.0
chr1	19396152	19396302	ENSG00000077549.17|CAPZB|GRWD1|GRWD1	901	-	4.985144	1.0029315	-1.0	-1.0
chr1	19339475	19339617	ENSG00000077549.17|CAPZB|GRWD1|GRWD1	902	-	2.7812076	1.010117	-1.0	-1.0
chr1	19356634	19356751	ENSG00000077549.17|CAPZB|GRWD1|GRWD1	946	-	3.0198812	1.2655653	-1.0	-1.0
chr1	19484454	19484584	ENSG00000077549.17|CAPZB|GRWD1|GRWD1	901	-	5.001556	1.0029315	-1.0	-1.0
chr1	19419660	19419751	ENSG00000077549.17|CAPZB|GRWD1|GRWD1	976	-	3.6608725	1.6182094	-1.0	-1.0
chr1	19344357	19344434	ENSG00000077549.17|CAPZB|GRWD1|GRWD1	991	-	7.2179813	2.0675745	-1.0	-1.0
chr1	19396302	19396472	ENSG00000077549.17|CAPZB|GRWD1|GRWD1	901	-	4.919764	1.0029315	-1.0	-1.0
chr1	19357643	19357778	ENSG00000077549.17|CAPZB|GRWD1|GRWD1	901	-	5.0460744	1.0029315	-1.0	-1.0
chr1	19485435	19485539	ENSG00000077549.17|CAPZB|GRWD1|GRWD1	927	-	2.6608746	1.1340942	-1.0	-1.0
chr1	19365178	19365303	ENSG00000077549.17|CAPZB|GRWD1|GRWD1	901	-	4.897696	1.0029315	-1.0	-1.0
chr1	19375470	19375570	ENSG00000077549.17|CAPZB|GRWD1|GRWD1	901	-	4.6572547	1.0029315	-1.0	-1.0
chr1	19395882	19396147	ENSG00000077549.17|CAPZB|GRWD1|GRWD1	901	-	5.2180476	1.0029315	-1.0	-1.0
chr1	19344614	19344719	ENSG00000077549.17|CAPZB|GRWD1|GRWD1	901	-	5.1278152	1.0029315	-1.0	-1.0
chr1	19419537	19419657	ENSG00000077549.17|CAPZB|GRWD1|GRWD1	901	-	4.657253	1.0029315	-1.0	-1.0
chr1	19357421	19357563	ENSG00000077549.17|CAPZB|GRWD1|GRWD1	943	-	2.9319382	1.241805	-1.0	-1.0
chr1	19345186	19345252	ENSG00000077549.17|CAPZB|GRWD1|GRWD1	975	-	4.536534	1.5968868	-1.0	-1.0
chr1	19396522	19396642	ENSG00000077549.17|CAPZB|GRWD1|GRWD1	901	-	4.6572547	1.0029315	-1.0	-1.0
chr1	19623498	19623698	ENSG00000173436.13|MINOS1|GRWD1|GRWD1	901	+	5.23314	1.0028481	-1.0	-1.0
chr1	19607989	19608644	ENSG00000173436.13|MINOS1|GRWD1|GRWD1	950	+	5.695216	1.3025222	-1.0	-1.0
chr1	19596976	19597109	ENSG00000173436.13|MINOS1|GRWD1|GRWD1	935	+	3.3146489	1.1859721	-1.0	-1.0
chr1	19622099	19622147	ENSG00000173436.13|MINOS1|GRWD1|GRWD1	901	+	4.794761	1.0029315	-1.0	-1.0
chr1	19626386	19626601	ENSG00000173436.13|MINOS1|GRWD1|GRWD1	920	+	5.2849565	1.0954113	-1.0	-1.0
chr1	19626891	19626991	ENSG00000173436.13|MINOS1|GRWD1|GRWD1	901	+	4.6572547	1.0029315	-1.0	-1.0
chr1	19626386	19626476	ENSG00000270136.5|MINOS1-NBL1|GRWD1|GRWD1	901	+	5.9203024	1.0029315	-1.0	-1.0
chr1	19626496	19626601	ENSG00000270136.5|MINOS1-NBL1|GRWD1|GRWD1	901	+	4.657253	1.0029315	-1.0	-1.0
chr1	19622099	19622147	ENSG00000270136.5|MINOS1-NBL1|GRWD1|GRWD1	901	+	4.794761	1.0029315	-1.0	-1.0
chr1	19623593	19623698	ENSG00000270136.5|MINOS1-NBL1|GRWD1|GRWD1	901	+	4.6572547	1.0029315	-1.0	-1.0
chr1	19626891	19626991	ENSG00000270136.5|MINOS1-NBL1|GRWD1|GRWD1	901	+	4.6572547	1.0029315	-1.0	-1.0
chr1	19596978	19597109	ENSG00000270136.5|MINOS1-NBL1|GRWD1|GRWD1	934	+	3.2495532	1.1786842	-1.0	-1.0
chr1	19607991	19608646	ENSG00000270136.5|MINOS1-NBL1|GRWD1|GRWD1	949	+	5.6657767	1.2943128	-1.0	-1.0
chr1	19608113	19608563	ENSG00000226396.1|AL031727.1|GRWD1|GRWD1	954	+	5.7172003	1.3413161	-1.0	-1.0
chr1	19755633	19755766	ENSG00000162542.13|TMCO4|GRWD1|GRWD1	901	-	4.70309	1.0029315	-1.0	-1.0
chr1	19747162	19747260	ENSG00000162542.13|TMCO4|GRWD1|GRWD1	901	-	5.505263	1.0029315	-1.0	-1.0
chr1	19890384	19890533	ENSG00000169914.5|OTUD3|GRWD1|GRWD1	962	+	6.214189	1.4206817	-1.0	-1.0
chr1	19904890	19904987	ENSG00000169914.5|OTUD3|GRWD1|GRWD1	901	+	3.7506597	1.0029315	-1.0	-1.0
chr1	19906436	19906611	ENSG00000169914.5|OTUD3|GRWD1|GRWD1	912	+	5.3595624	1.0570118	-1.0	-1.0
chr1	19894367	19894480	ENSG00000169914.5|OTUD3|GRWD1|GRWD1	901	+	5.3043	1.0029315	-1.0	-1.0
chr1	19882542	19882734	ENSG00000169914.5|OTUD3|GRWD1|GRWD1	938	+	5.618418	1.2075745	-1.0	-1.0
chr1	19904266	19904398	ENSG00000169914.5|OTUD3|GRWD1|GRWD1	978	+	5.822807	1.6589471	-1.0	-1.0
chr1	19897539	19897724	ENSG00000169914.5|OTUD3|GRWD1|GRWD1	955	+	4.5081654	1.3458023	-1.0	-1.0
chr1	19907569	19907799	ENSG00000169914.5|OTUD3|GRWD1|GRWD1	947	+	5.9215684	1.2788414	-1.0	-1.0
chr1	19883104	19883204	ENSG00000169914.5|OTUD3|GRWD1|GRWD1	901	+	4.6572547	1.0029315	-1.0	-1.0
chr1	19978709	19978809	ENSG00000188257.10|PLA2G2A|GRWD1|GRWD1	901	-	4.657253	1.0029315	-1.0	-1.0
chr1	20485080	20485213	ENSG00000162545.5|CAMK2N1|GRWD1|GRWD1	901	-	2.7203023	1.0029315	-1.0	-1.0
chr1	20485213	20485373	ENSG00000162545.5|CAMK2N1|GRWD1|GRWD1	943	-	2.9883919	1.2449975	-1.0	-1.0
chr1	20483744	20483859	ENSG00000162545.5|CAMK2N1|GRWD1|GRWD1	901	-	4.6572533	1.0029315	-1.0	-1.0
chr1	20483894	20484014	ENSG00000162545.5|CAMK2N1|GRWD1|GRWD1	901	-	4.7397585	1.0029315	-1.0	-1.0
chr1	20485618	20485853	ENSG00000162545.5|CAMK2N1|GRWD1|GRWD1	912	-	2.664536	1.0575875	-1.0	-1.0
chr1	20483400	20483719	ENSG00000162545.5|CAMK2N1|GRWD1|GRWD1	925	-	3.0471897	1.1251476	-1.0	-1.0
chr1	20485463	20485613	ENSG00000162545.5|CAMK2N1|GRWD1|GRWD1	901	-	2.3965337	1.0029315	-1.0	-1.0
chr1	20501092	20501197	ENSG00000090432.6|MUL1|GRWD1|GRWD1	901	-	4.8575273	1.0029315	-1.0	-1.0
chr1	20507904	20508059	ENSG00000090432.6|MUL1|GRWD1|GRWD1	901	-	5.188999	1.0029315	-1.0	-1.0
chr1	20500882	20500987	ENSG00000090432.6|MUL1|GRWD1|GRWD1	901	-	4.6572547	1.0029315	-1.0	-1.0
chr1	20501202	20501362	ENSG00000090432.6|MUL1|GRWD1|GRWD1	901	-	5.271761	1.0029315	-1.0	-1.0
chr1	20645562	20645662	ENSG00000158828.7|PINK1|GRWD1|GRWD1	901	+	4.657254	1.0029315	-1.0	-1.0
chr1	20644574	20644672	ENSG00000158828.7|PINK1|GRWD1|GRWD1	901	+	4.6572547	1.0029315	-1.0	-1.0
chr1	20649139	20649389	ENSG00000117242.7|PINK1-AS|GRWD1|GRWD1	912	-	5.32446	1.0531718	-1.0	-1.0
chr1	20660718	20660991	ENSG00000244038.9|DDOST|GRWD1|GRWD1	920	-	3.302548	1.0966034	-1.0	-1.0
chr1	20652895	20653065	ENSG00000244038.9|DDOST|GRWD1|GRWD1	901	-	4.637979	1.0029315	-1.0	-1.0
chr1	20661196	20661376	ENSG00000244038.9|DDOST|GRWD1|GRWD1	914	-	2.390423	1.0634679	-1.0	-1.0
chr1	20653109	20653249	ENSG00000244038.9|DDOST|GRWD1|GRWD1	901	-	4.657254	1.0029315	-1.0	-1.0
chr1	20655779	20655879	ENSG00000244038.9|DDOST|GRWD1|GRWD1	901	-	4.9202943	1.0029315	-1.0	-1.0
chr1	20655675	20655779	ENSG00000244038.9|DDOST|GRWD1|GRWD1	943	-	2.8076837	1.2433549	-1.0	-1.0
chr1	20767583	20767664	ENSG00000127483.17|HP1BP3|GRWD1|GRWD1	995	-	5.811538	2.346513	-1.0	-1.0
chr1	20773755	20773875	ENSG00000127483.17|HP1BP3|GRWD1|GRWD1	901	-	4.789971	1.0029315	-1.0	-1.0
chr1	20744325	20744505	ENSG00000127483.17|HP1BP3|GRWD1|GRWD1	901	-	2.3538103	1.002927	-1.0	-1.0
chr1	20776439	20776750	ENSG00000127483.17|HP1BP3|GRWD1|GRWD1	984	-	3.4296143	1.7865697	-1.0	-1.0
chr1	20742795	20743035	ENSG00000127483.17|HP1BP3|GRWD1|GRWD1	911	-	2.6274295	1.0507795	-1.0	-1.0
chr1	20744635	20745091	ENSG00000127483.17|HP1BP3|GRWD1|GRWD1	972	-	3.328624	1.5471177	-1.0	-1.0
chr1	20747543	20747655	ENSG00000127483.17|HP1BP3|GRWD1|GRWD1	989	-	4.256241	1.9684173	-1.0	-1.0
chr1	20787194	20787323	ENSG00000127483.17|HP1BP3|GRWD1|GRWD1	983	-	3.743857	1.7711838	-1.0	-1.0
chr1	20770929	20771073	ENSG00000127483.17|HP1BP3|GRWD1|GRWD1	981	-	3.6978092	1.7112033	-1.0	-1.0
chr1	20745542	20745656	ENSG00000127483.17|HP1BP3|GRWD1|GRWD1	980	-	3.306654	1.6902921	-1.0	-1.0
chr1	20757165	20757256	ENSG00000127483.17|HP1BP3|GRWD1|GRWD1	979	-	3.8234255	1.6719636	-1.0	-1.0
chr1	20779811	20779911	ENSG00000127483.17|HP1BP3|GRWD1|GRWD1	999	-	4.760585	2.9802845	-1.0	-1.0
chr1	20786570	20786688	ENSG00000127483.17|HP1BP3|GRWD1|GRWD1	913	-	3.173462	1.0586231	-1.0	-1.0
chr1	20765376	20765526	ENSG00000127483.17|HP1BP3|GRWD1|GRWD1	1000	-	7.9495425	4.422747	-1.0	-1.0
chr1	20773450	20773700	ENSG00000127483.17|HP1BP3|GRWD1|GRWD1	983	-	3.3536994	1.7802985	-1.0	-1.0
chr1	20749722	20750027	ENSG00000127483.17|HP1BP3|GRWD1|GRWD1	989	-	4.246948	1.963391	-1.0	-1.0
chr1	20765256	20765371	ENSG00000127483.17|HP1BP3|GRWD1|GRWD1	901	-	4.723015	1.0029315	-1.0	-1.0
chr1	20780344	20780541	ENSG00000127483.17|HP1BP3|GRWD1|GRWD1	978	-	4.1441216	1.6548008	-1.0	-1.0
chr1	20765531	20765631	ENSG00000127483.17|HP1BP3|GRWD1|GRWD1	901	-	4.657254	1.0029315	-1.0	-1.0
chr1	20829146	20829272	ENSG00000075151.20|EIF4G3|GRWD1|GRWD1	978	-	6.027795	1.6574066	-1.0	-1.0
chr1	20865115	20865262	ENSG00000075151.20|EIF4G3|GRWD1|GRWD1	988	-	5.2007723	1.9384108	-1.0	-1.0
chr1	20807071	20807236	ENSG00000075151.20|EIF4G3|GRWD1|GRWD1	901	-	4.832999	1.0029315	-1.0	-1.0
chr1	21089137	21089213	ENSG00000075151.20|EIF4G3|GRWD1|GRWD1	983	-	4.4472733	1.7669324	-1.0	-1.0
chr1	21176118	21176353	ENSG00000075151.20|EIF4G3|GRWD1|GRWD1	948	-	3.7075741	1.2858112	-1.0	-1.0
chr1	20973001	20973099	ENSG00000075151.20|EIF4G3|GRWD1|GRWD1	914	-	2.8623147	1.0635318	-1.0	-1.0
chr1	20860384	20860517	ENSG00000075151.20|EIF4G3|GRWD1|GRWD1	984	-	6.8426976	1.8029903	-1.0	-1.0
chr1	21176721	21176888	ENSG00000075151.20|EIF4G3|GRWD1|GRWD1	991	-	4.4737387	2.039409	-1.0	-1.0
chr1	20904882	20904971	ENSG00000075151.20|EIF4G3|GRWD1|GRWD1	923	-	3.3521175	1.1160327	-1.0	-1.0
chr1	20854977	20855071	ENSG00000075151.20|EIF4G3|GRWD1|GRWD1	989	-	6.950049	1.9490976	-1.0	-1.0
chr1	21050865	21050994	ENSG00000075151.20|EIF4G3|GRWD1|GRWD1	969	-	3.8899407	1.5121496	-1.0	-1.0
chr1	21111392	21111522	ENSG00000075151.20|EIF4G3|GRWD1|GRWD1	901	-	4.817473	1.0029315	-1.0	-1.0
chr1	20857402	20857497	ENSG00000075151.20|EIF4G3|GRWD1|GRWD1	930	-	3.384539	1.1538023	-1.0	-1.0
chr1	20810737	20810884	ENSG00000075151.20|EIF4G3|GRWD1|GRWD1	901	-	4.785763	1.0029315	-1.0	-1.0
chr1	20840855	20841028	ENSG00000075151.20|EIF4G3|GRWD1|GRWD1	992	-	6.897901	2.0827115	-1.0	-1.0
chr1	20817391	20817538	ENSG00000075151.20|EIF4G3|GRWD1|GRWD1	989	-	6.9161177	1.954555	-1.0	-1.0
chr1	21176358	21176513	ENSG00000075151.20|EIF4G3|GRWD1|GRWD1	938	-	4.541551	1.2048297	-1.0	-1.0
chr1	20980338	20980443	ENSG00000075151.20|EIF4G3|GRWD1|GRWD1	901	-	3.7000337	1.0029315	-1.0	-1.0
chr1	20827616	20827698	ENSG00000075151.20|EIF4G3|GRWD1|GRWD1	957	-	6.03578	1.3635163	-1.0	-1.0
chr1	20969473	20969596	ENSG00000075151.20|EIF4G3|GRWD1|GRWD1	955	-	4.2490625	1.3507208	-1.0	-1.0
chr1	20950002	20950111	ENSG00000075151.20|EIF4G3|GRWD1|GRWD1	977	-	6.4642305	1.6373729	-1.0	-1.0
chr1	20862227	20862327	ENSG00000075151.20|EIF4G3|GRWD1|GRWD1	925	-	3.250238	1.1263824	-1.0	-1.0
chr1	20941490	20942325	ENSG00000075151.20|EIF4G3|GRWD1|GRWD1	928	-	3.5818145	1.1407278	-1.0	-1.0
chr1	20851257	20851478	ENSG00000075151.20|EIF4G3|GRWD1|GRWD1	947	-	3.714226	1.2755376	-1.0	-1.0
chr1	20849414	20849519	ENSG00000075151.20|EIF4G3|GRWD1|GRWD1	918	-	3.5620503	1.085535	-1.0	-1.0
chr1	20893475	20893636	ENSG00000075151.20|EIF4G3|GRWD1|GRWD1	916	-	3.8090868	1.0736074	-1.0	-1.0
chr1	20899696	20899943	ENSG00000075151.20|EIF4G3|GRWD1|GRWD1	987	-	6.871453	1.8908429	-1.0	-1.0
chr1	20941241	20941476	ENSG00000075151.20|EIF4G3|GRWD1|GRWD1	909	-	5.37002	1.0407465	-1.0	-1.0
chr1	20879322	20879520	ENSG00000075151.20|EIF4G3|GRWD1|GRWD1	980	-	4.7778354	1.7090756	-1.0	-1.0
chr1	20895367	20895501	ENSG00000075151.20|EIF4G3|GRWD1|GRWD1	992	-	6.449494	2.0717545	-1.0	-1.0
chr1	20886200	20886371	ENSG00000075151.20|EIF4G3|GRWD1|GRWD1	959	-	4.0806937	1.3843431	-1.0	-1.0
chr1	21002712	21002808	ENSG00000075151.20|EIF4G3|GRWD1|GRWD1	953	-	3.5365417	1.329439	-1.0	-1.0
chr1	20807351	20807500	ENSG00000075151.20|EIF4G3|GRWD1|GRWD1	942	-	5.169293	1.239592	-1.0	-1.0
chr1	20825099	20825198	ENSG00000075151.20|EIF4G3|GRWD1|GRWD1	901	-	3.4776413	1.0029315	-1.0	-1.0
chr1	20864475	20864712	ENSG00000075151.20|EIF4G3|GRWD1|GRWD1	953	-	4.327128	1.327813	-1.0	-1.0
chr1	20981047	20981222	ENSG00000075151.20|EIF4G3|GRWD1|GRWD1	969	-	4.297065	1.5043308	-1.0	-1.0
chr1	20853559	20853677	ENSG00000075151.20|EIF4G3|GRWD1|GRWD1	975	-	4.6889796	1.6096969	-1.0	-1.0
chr1	21175923	21176033	ENSG00000075151.20|EIF4G3|GRWD1|GRWD1	901	-	5.165952	1.0029315	-1.0	-1.0
chr1	21219971	21220121	ENSG00000117298.14|ECE1|GRWD1|GRWD1	901	-	5.0104823	1.0029315	-1.0	-1.0
chr1	21219711	21219826	ENSG00000117298.14|ECE1|GRWD1|GRWD1	901	-	5.518168	1.0029315	-1.0	-1.0
chr1	21279190	21279405	ENSG00000117298.14|ECE1|GRWD1|GRWD1	943	-	5.701495	1.2453865	-1.0	-1.0
chr1	21218876	21218986	ENSG00000117298.14|ECE1|GRWD1|GRWD1	901	-	4.6572547	1.0029315	-1.0	-1.0
chr1	21244988	21245098	ENSG00000117298.14|ECE1|GRWD1|GRWD1	969	-	4.4569645	1.5077908	-1.0	-1.0
chr1	21235849	21235927	ENSG00000117298.14|ECE1|GRWD1|GRWD1	986	-	6.7616043	1.8397949	-1.0	-1.0
chr1	21290089	21290199	ENSG00000117298.14|ECE1|GRWD1|GRWD1	901	-	3.5365348	1.0029315	-1.0	-1.0
chr1	21225264	21225440	ENSG00000117298.14|ECE1|GRWD1|GRWD1	915	-	3.8159685	1.0694904	-1.0	-1.0
chr1	21272718	21272911	ENSG00000117298.14|ECE1|GRWD1|GRWD1	903	-	2.6724405	1.0123044	-1.0	-1.0
chr1	21219831	21219951	ENSG00000117298.14|ECE1|GRWD1|GRWD1	901	-	5.485186	1.0029315	-1.0	-1.0
chr1	21260270	21260392	ENSG00000117298.14|ECE1|GRWD1|GRWD1	928	-	3.8840895	1.1401666	-1.0	-1.0
chr1	21247225	21247363	ENSG00000117298.14|ECE1|GRWD1|GRWD1	908	-	3.0934389	1.0376368	-1.0	-1.0
chr1	21233509	21233661	ENSG00000117298.14|ECE1|GRWD1|GRWD1	904	-	2.9257119	1.0175076	-1.0	-1.0
chr1	21236745	21236844	ENSG00000117298.14|ECE1|GRWD1|GRWD1	979	-	4.8234143	1.6759337	-1.0	-1.0
chr1	21238133	21238323	ENSG00000117298.14|ECE1|GRWD1|GRWD1	928	-	4.0353746	1.1413362	-1.0	-1.0
chr1	21428302	21428432	ENSG00000187952.9|HS6ST1P1|GRWD1|GRWD1	901	+	4.6572547	1.0029315	-1.0	-1.0
chr1	21470631	21470734	ENSG00000142794.18|NBPF3|GRWD1|GRWD1	901	+	5.139	1.0029315	-1.0	-1.0
chr1	21478098	21478213	ENSG00000142794.18|NBPF3|GRWD1|GRWD1	901	+	4.794761	1.0029315	-1.0	-1.0
chr1	21473245	21473376	ENSG00000142794.18|NBPF3|GRWD1|GRWD1	901	+	4.8218937	1.0029315	-1.0	-1.0
chr1	21468687	21468892	ENSG00000142794.18|NBPF3|GRWD1|GRWD1	901	+	4.9142404	1.0029315	-1.0	-1.0
chr1	21467170	21467309	ENSG00000142794.18|NBPF3|GRWD1|GRWD1	901	+	4.6718583	1.0029315	-1.0	-1.0
chr1	21471603	21471778	ENSG00000142794.18|NBPF3|GRWD1|GRWD1	901	+	5.2460475	1.0029315	-1.0	-1.0
chr1	21453827	21453937	ENSG00000142794.18|NBPF3|GRWD1|GRWD1	901	+	4.7030897	1.0029315	-1.0	-1.0
chr1	21445093	21445218	ENSG00000142794.18|NBPF3|GRWD1|GRWD1	901	+	4.6572547	1.0029315	-1.0	-1.0
chr1	21597685	21597728	ENSG00000076864.19|RAP1GAP|GRWD1|GRWD1	901	-	5.0357723	1.0029315	-1.0	-1.0
chr1	21602803	21603128	ENSG00000076864.19|RAP1GAP|GRWD1|GRWD1	911	-	4.2496605	1.0521395	-1.0	-1.0
chr1	21606257	21606357	ENSG00000076864.19|RAP1GAP|GRWD1|GRWD1	901	-	4.657254	1.0029315	-1.0	-1.0
chr1	21611715	21611816	ENSG00000076864.19|RAP1GAP|GRWD1|GRWD1	917	-	3.2667823	1.0812489	-1.0	-1.0
chr1	21612025	21612109	ENSG00000076864.19|RAP1GAP|GRWD1|GRWD1	973	-	4.507387	1.5703975	-1.0	-1.0
chr1	21668510	21668593	ENSG00000076864.19|RAP1GAP|GRWD1|GRWD1	901	-	5.142689	1.0029315	-1.0	-1.0
chr1	21649760	21649796	ENSG00000076864.19|RAP1GAP|GRWD1|GRWD1	977	-	6.4646235	1.6323377	-1.0	-1.0
chr1	21617169	21617274	ENSG00000076864.19|RAP1GAP|GRWD1|GRWD1	901	-	4.794761	1.0029315	-1.0	-1.0
chr1	21599493	21599617	ENSG00000076864.19|RAP1GAP|GRWD1|GRWD1	965	-	4.4160123	1.4498191	-1.0	-1.0
chr1	21609574	21609646	ENSG00000076864.19|RAP1GAP|GRWD1|GRWD1	901	-	3.477641	1.0029315	-1.0	-1.0
chr1	21603148	21603328	ENSG00000076864.19|RAP1GAP|GRWD1|GRWD1	917	-	5.642314	1.0822294	-1.0	-1.0
chr1	21620670	21620770	ENSG00000076864.19|RAP1GAP|GRWD1|GRWD1	901	-	4.6572547	1.0029315	-1.0	-1.0
chr1	21597960	21598090	ENSG00000076864.19|RAP1GAP|GRWD1|GRWD1	901	-	3.4456134	1.0029315	-1.0	-1.0
chr1	21608212	21608350	ENSG00000076864.19|RAP1GAP|GRWD1|GRWD1	901	-	3.1435812	1.0029315	-1.0	-1.0
chr1	21596249	21596519	ENSG00000076864.19|RAP1GAP|GRWD1|GRWD1	901	-	5.2031026	1.0029315	-1.0	-1.0
chr1	21606065	21606197	ENSG00000076864.19|RAP1GAP|GRWD1|GRWD1	901	-	3.2510197	1.0026333	-1.0	-1.0
chr1	21665210	21665317	ENSG00000076864.19|RAP1GAP|GRWD1|GRWD1	925	-	4.4611263	1.1231264	-1.0	-1.0
chr1	21614264	21614424	ENSG00000076864.19|RAP1GAP|GRWD1|GRWD1	901	-	5.1239524	1.0029315	-1.0	-1.0
chr1	21667597	21667681	ENSG00000076864.19|RAP1GAP|GRWD1|GRWD1	901	-	4.920294	1.0029315	-1.0	-1.0
chr1	21598399	21598502	ENSG00000076864.19|RAP1GAP|GRWD1|GRWD1	901	-	2.665278	1.0029315	-1.0	-1.0
chr1	21609996	21610119	ENSG00000076864.19|RAP1GAP|GRWD1|GRWD1	901	-	4.6801724	1.0029315	-1.0	-1.0
chr1	21603718	21603818	ENSG00000076864.19|RAP1GAP|GRWD1|GRWD1	901	-	5.142689	1.0029315	-1.0	-1.0
chr1	21612379	21612524	ENSG00000076864.19|RAP1GAP|GRWD1|GRWD1	901	-	5.119343	1.0029315	-1.0	-1.0
chr1	21613627	21613706	ENSG00000076864.19|RAP1GAP|GRWD1|GRWD1	901	-	2.9515817	1.0029315	-1.0	-1.0
chr1	21666007	21666107	ENSG00000076864.19|RAP1GAP|GRWD1|GRWD1	901	-	4.6572547	1.0029315	-1.0	-1.0
chr1	21613359	21613484	ENSG00000076864.19|RAP1GAP|GRWD1|GRWD1	901	-	4.7887745	1.0029315	-1.0	-1.0
chr1	21610119	21610275	ENSG00000076864.19|RAP1GAP|GRWD1|GRWD1	957	-	4.123803	1.3667638	-1.0	-1.0
chr1	21626303	21626397	ENSG00000076864.19|RAP1GAP|GRWD1|GRWD1	901	-	2.8468828	1.0029315	-1.0	-1.0
chr1	21667711	21667816	ENSG00000076864.19|RAP1GAP|GRWD1|GRWD1	901	-	4.8575277	1.0029315	-1.0	-1.0
chr1	21613080	21613180	ENSG00000076864.19|RAP1GAP|GRWD1|GRWD1	901	-	4.79476	1.0029315	-1.0	-1.0
chr1	21611320	21611451	ENSG00000076864.19|RAP1GAP|GRWD1|GRWD1	901	-	4.7745786	1.0029315	-1.0	-1.0
chr1	21612574	21612674	ENSG00000076864.19|RAP1GAP|GRWD1|GRWD1	901	-	4.6572547	1.0029315	-1.0	-1.0
chr1	21617305	21617491	ENSG00000076864.19|RAP1GAP|GRWD1|GRWD1	960	-	5.909065	1.393258	-1.0	-1.0
chr1	21611461	21611576	ENSG00000076864.19|RAP1GAP|GRWD1|GRWD1	919	-	2.9169526	1.0899608	-1.0	-1.0
chr1	21601683	21601797	ENSG00000076864.19|RAP1GAP|GRWD1|GRWD1	985	-	6.79349	1.8269682	-1.0	-1.0
chr1	21596929	21597074	ENSG00000076864.19|RAP1GAP|GRWD1|GRWD1	901	-	5.225909	1.0029315	-1.0	-1.0
chr1	21612679	21612799	ENSG00000076864.19|RAP1GAP|GRWD1|GRWD1	901	-	5.217342	1.0029315	-1.0	-1.0
chr1	21613985	21614089	ENSG00000076864.19|RAP1GAP|GRWD1|GRWD1	907	-	2.9658666	1.0312922	-1.0	-1.0
chr1	21603333	21603483	ENSG00000076864.19|RAP1GAP|GRWD1|GRWD1	901	-	5.465395	1.0029315	-1.0	-1.0
chr1	21679439	21679544	ENSG00000090686.15|USP48|GRWD1|GRWD1	901	-	4.7260065	1.0029315	-1.0	-1.0
chr1	21686676	21686901	ENSG00000090686.15|USP48|GRWD1|GRWD1	901	-	4.970858	1.0029315	-1.0	-1.0
chr1	21723897	21724102	ENSG00000090686.15|USP48|GRWD1|GRWD1	961	-	3.2846906	1.409607	-1.0	-1.0
chr1	21721035	21721166	ENSG00000090686.15|USP48|GRWD1|GRWD1	972	-	3.8341541	1.5526295	-1.0	-1.0
chr1	21706466	21706589	ENSG00000090686.15|USP48|GRWD1|GRWD1	987	-	5.4603405	1.8961864	-1.0	-1.0
chr1	21754674	21754829	ENSG00000090686.15|USP48|GRWD1|GRWD1	901	-	4.9871073	1.0029315	-1.0	-1.0
chr1	21748137	21748271	ENSG00000090686.15|USP48|GRWD1|GRWD1	953	-	3.2669141	1.3236506	-1.0	-1.0
chr1	21703511	21703618	ENSG00000090686.15|USP48|GRWD1|GRWD1	982	-	6.2391925	1.7526025	-1.0	-1.0
chr1	21695065	21695221	ENSG00000090686.15|USP48|GRWD1|GRWD1	921	-	2.8957841	1.1011637	-1.0	-1.0
chr1	21729703	21729832	ENSG00000090686.15|USP48|GRWD1|GRWD1	975	-	3.655861	1.5943626	-1.0	-1.0
chr1	21704261	21704426	ENSG00000090686.15|USP48|GRWD1|GRWD1	950	-	3.8371997	1.2973058	-1.0	-1.0
chr1	21728420	21728719	ENSG00000090686.15|USP48|GRWD1|GRWD1	966	-	3.5183337	1.4666104	-1.0	-1.0
chr1	21752526	21752646	ENSG00000090686.15|USP48|GRWD1|GRWD1	993	-	5.556026	2.1413605	-1.0	-1.0
chr1	21736429	21736625	ENSG00000090686.15|USP48|GRWD1|GRWD1	909	-	2.8663568	1.042767	-1.0	-1.0
chr1	21715243	21715457	ENSG00000090686.15|USP48|GRWD1|GRWD1	928	-	4.681897	1.1408244	-1.0	-1.0
chr1	21751506	21751615	ENSG00000090686.15|USP48|GRWD1|GRWD1	949	-	3.4675238	1.292998	-1.0	-1.0
chr1	21706743	21706907	ENSG00000090686.15|USP48|GRWD1|GRWD1	935	-	3.258592	1.1841632	-1.0	-1.0
chr1	21756545	21756702	ENSG00000090686.15|USP48|GRWD1|GRWD1	974	-	3.6901925	1.584798	-1.0	-1.0
chr1	21705726	21705837	ENSG00000090686.15|USP48|GRWD1|GRWD1	956	-	3.4469888	1.3598504	-1.0	-1.0
chr1	21701497	21701597	ENSG00000090686.15|USP48|GRWD1|GRWD1	985	-	4.9801397	1.8282365	-1.0	-1.0
chr1	21756772	21756892	ENSG00000090686.15|USP48|GRWD1|GRWD1	901	-	4.726008	1.0029315	-1.0	-1.0
chr1	21782823	21783253	ENSG00000090686.15|USP48|GRWD1|GRWD1	940	-	4.181374	1.2192777	-1.0	-1.0
chr1	21689998	21690099	ENSG00000090686.15|USP48|GRWD1|GRWD1	901	-	2.9148834	1.0029315	-1.0	-1.0
chr1	21721649	21721759	ENSG00000090686.15|USP48|GRWD1|GRWD1	961	-	3.5610204	1.4081993	-1.0	-1.0
chr1	21747066	21747149	ENSG00000090686.15|USP48|GRWD1|GRWD1	990	-	5.4004703	2.0213885	-1.0	-1.0
chr1	21757605	21757783	ENSG00000090686.15|USP48|GRWD1|GRWD1	963	-	4.3229246	1.4283856	-1.0	-1.0
chr1	21751301	21751426	ENSG00000090686.15|USP48|GRWD1|GRWD1	901	-	5.219964	1.0029315	-1.0	-1.0
chr1	21752991	21753119	ENSG00000090686.15|USP48|GRWD1|GRWD1	986	-	5.154045	1.8544238	-1.0	-1.0
chr1	21706125	21706187	ENSG00000090686.15|USP48|GRWD1|GRWD1	955	-	4.214606	1.3508402	-1.0	-1.0
chr1	21874036	21874391	ENSG00000142798.17|HSPG2|GRWD1|GRWD1	903	-	3.3580496	1.0124136	-1.0	-1.0
chr1	21834778	21834903	ENSG00000142798.17|HSPG2|GRWD1|GRWD1	901	-	3.3637938	1.0029315	-1.0	-1.0
chr1	21887962	21888066	ENSG00000142798.17|HSPG2|GRWD1|GRWD1	901	-	2.4763985	1.0029315	-1.0	-1.0
chr1	21847688	21848073	ENSG00000142798.17|HSPG2|GRWD1|GRWD1	948	-	3.5149465	1.285742	-1.0	-1.0
chr1	21848243	21848478	ENSG00000142798.17|HSPG2|GRWD1|GRWD1	901	-	5.206623	1.0029315	-1.0	-1.0
chr1	21831666	21831766	ENSG00000142798.17|HSPG2|GRWD1|GRWD1	901	-	3.3521104	1.0029315	-1.0	-1.0
chr1	21839826	21839926	ENSG00000142798.17|HSPG2|GRWD1|GRWD1	901	-	2.8468828	1.0029315	-1.0	-1.0
chr1	21832494	21832606	ENSG00000142798.17|HSPG2|GRWD1|GRWD1	935	-	4.0603733	1.1875366	-1.0	-1.0
chr1	21838909	21839084	ENSG00000142798.17|HSPG2|GRWD1|GRWD1	901	-	3.3237748	1.0027782	-1.0	-1.0
chr1	21872190	21872330	ENSG00000142798.17|HSPG2|GRWD1|GRWD1	904	-	3.6691391	1.0184001	-1.0	-1.0
chr1	21890426	21890485	ENSG00000142798.17|HSPG2|GRWD1|GRWD1	925	-	3.846875	1.1276922	-1.0	-1.0
chr1	21884532	21884674	ENSG00000142798.17|HSPG2|GRWD1|GRWD1	908	-	2.991878	1.036138	-1.0	-1.0
chr1	21847497	21847688	ENSG00000142798.17|HSPG2|GRWD1|GRWD1	901	-	5.1458063	1.0029315	-1.0	-1.0
chr1	21829382	21829487	ENSG00000142798.17|HSPG2|GRWD1|GRWD1	901	-	2.8232298	1.0029315	-1.0	-1.0
chr1	21861987	21862115	ENSG00000142798.17|HSPG2|GRWD1|GRWD1	958	-	4.2749395	1.3801498	-1.0	-1.0
chr1	21889935	21890135	ENSG00000142798.17|HSPG2|GRWD1|GRWD1	919	-	2.9184766	1.0922415	-1.0	-1.0
chr1	21888721	21888871	ENSG00000142798.17|HSPG2|GRWD1|GRWD1	901	-	4.715577	1.0029315	-1.0	-1.0
chr1	21884776	21884918	ENSG00000142798.17|HSPG2|GRWD1|GRWD1	909	-	3.4176354	1.041832	-1.0	-1.0
chr1	21841100	21841255	ENSG00000142798.17|HSPG2|GRWD1|GRWD1	941	-	4.2499104	1.2295306	-1.0	-1.0
chr1	21829817	21830092	ENSG00000142798.17|HSPG2|GRWD1|GRWD1	901	-	5.0517316	1.0029315	-1.0	-1.0
chr1	21874615	21874729	ENSG00000142798.17|HSPG2|GRWD1|GRWD1	966	-	5.852483	1.470304	-1.0	-1.0
chr1	21887444	21887594	ENSG00000142798.17|HSPG2|GRWD1|GRWD1	901	-	2.4160242	1.0029315	-1.0	-1.0
chr1	21887214	21887329	ENSG00000142798.17|HSPG2|GRWD1|GRWD1	902	-	2.5243883	1.0089593	-1.0	-1.0
chr1	21851565	21851680	ENSG00000142798.17|HSPG2|GRWD1|GRWD1	908	-	2.8964326	1.0339442	-1.0	-1.0
chr1	21830986	21831090	ENSG00000142798.17|HSPG2|GRWD1|GRWD1	901	-	2.8697846	1.0029315	-1.0	-1.0
chr1	21875283	21875498	ENSG00000142798.17|HSPG2|GRWD1|GRWD1	901	-	4.9852157	1.0029315	-1.0	-1.0
chr1	21876511	21876651	ENSG00000142798.17|HSPG2|GRWD1|GRWD1	916	-	3.1115522	1.0737646	-1.0	-1.0
chr1	21849041	21849216	ENSG00000142798.17|HSPG2|GRWD1|GRWD1	901	-	4.741874	1.0029315	-1.0	-1.0
chr1	21885891	21886026	ENSG00000142798.17|HSPG2|GRWD1|GRWD1	901	-	4.6965423	1.0029315	-1.0	-1.0
chr1	21824305	21824376	ENSG00000142798.17|HSPG2|GRWD1|GRWD1	901	-	2.8468828	1.0029315	-1.0	-1.0
chr1	21890584	21890689	ENSG00000142798.17|HSPG2|GRWD1|GRWD1	936	-	3.256647	1.1914041	-1.0	-1.0
chr1	21843331	21843431	ENSG00000142798.17|HSPG2|GRWD1|GRWD1	901	-	2.9370804	1.0029315	-1.0	-1.0
chr1	21848892	21849031	ENSG00000142798.17|HSPG2|GRWD1|GRWD1	919	-	3.0531378	1.0897037	-1.0	-1.0
chr1	21861756	21861843	ENSG00000142798.17|HSPG2|GRWD1|GRWD1	901	-	2.799579	1.0029315	-1.0	-1.0
chr1	21885222	21885319	ENSG00000142798.17|HSPG2|GRWD1|GRWD1	901	-	4.9202943	1.0029315	-1.0	-1.0
chr1	21831462	21831562	ENSG00000142798.17|HSPG2|GRWD1|GRWD1	901	-	3.536535	1.0029315	-1.0	-1.0
chr1	21852699	21852819	ENSG00000142798.17|HSPG2|GRWD1|GRWD1	909	-	3.1639872	1.0423946	-1.0	-1.0
chr1	21842655	21842769	ENSG00000142798.17|HSPG2|GRWD1|GRWD1	901	-	4.7603846	1.0029315	-1.0	-1.0
chr1	21852943	21853070	ENSG00000142798.17|HSPG2|GRWD1|GRWD1	923	-	3.991375	1.1112119	-1.0	-1.0
chr1	21874405	21874533	ENSG00000142798.17|HSPG2|GRWD1|GRWD1	943	-	3.375783	1.2450948	-1.0	-1.0
chr1	21851976	21852087	ENSG00000142798.17|HSPG2|GRWD1|GRWD1	901	-	4.857527	1.0029315	-1.0	-1.0
chr1	21842001	21842142	ENSG00000142798.17|HSPG2|GRWD1|GRWD1	939	-	3.3946877	1.2156358	-1.0	-1.0
chr1	21844023	21844128	ENSG00000142798.17|HSPG2|GRWD1|GRWD1	901	-	4.7260075	1.0029315	-1.0	-1.0
chr1	21828834	21829004	ENSG00000142798.17|HSPG2|GRWD1|GRWD1	901	-	3.9374063	1.0029315	-1.0	-1.0
chr1	21872938	21873091	ENSG00000142798.17|HSPG2|GRWD1|GRWD1	921	-	3.7822456	1.1002334	-1.0	-1.0
chr1	21822329	21822494	ENSG00000142798.17|HSPG2|GRWD1|GRWD1	901	-	3.1971984	1.0025865	-1.0	-1.0
chr1	21885022	21885152	ENSG00000142798.17|HSPG2|GRWD1|GRWD1	901	-	2.8291762	1.0029315	-1.0	-1.0
chr1	21888226	21888331	ENSG00000142798.17|HSPG2|GRWD1|GRWD1	901	-	4.8575277	1.0029315	-1.0	-1.0
chr1	21848483	21848638	ENSG00000142798.17|HSPG2|GRWD1|GRWD1	931	-	5.117774	1.1598535	-1.0	-1.0
chr1	21880685	21880830	ENSG00000142798.17|HSPG2|GRWD1|GRWD1	908	-	4.285844	1.0382254	-1.0	-1.0
chr1	21851790	21851926	ENSG00000142798.17|HSPG2|GRWD1|GRWD1	975	-	4.8227696	1.6023089	-1.0	-1.0
chr1	21835193	21835313	ENSG00000142798.17|HSPG2|GRWD1|GRWD1	901	-	4.7648644	1.0029315	-1.0	-1.0
chr1	21838556	21838731	ENSG00000142798.17|HSPG2|GRWD1|GRWD1	901	-	4.8596063	1.0029315	-1.0	-1.0
chr1	21886796	21886971	ENSG00000142798.17|HSPG2|GRWD1|GRWD1	901	-	4.8632483	1.0029315	-1.0	-1.0
chr1	21854227	21854343	ENSG00000142798.17|HSPG2|GRWD1|GRWD1	909	-	3.000647	1.0420808	-1.0	-1.0
chr1	21823229	21823424	ENSG00000142798.17|HSPG2|GRWD1|GRWD1	905	-	4.82168	1.0225393	-1.0	-1.0
chr1	21875862	21876037	ENSG00000142798.17|HSPG2|GRWD1|GRWD1	911	-	3.1109645	1.0482556	-1.0	-1.0
chr1	21854625	21854760	ENSG00000142798.17|HSPG2|GRWD1|GRWD1	922	-	5.100151	1.1056048	-1.0	-1.0
chr1	21846447	21846599	ENSG00000142798.17|HSPG2|GRWD1|GRWD1	979	-	4.7709804	1.6753063	-1.0	-1.0
chr1	21875628	21875747	ENSG00000142798.17|HSPG2|GRWD1|GRWD1	951	-	3.6075397	1.3069955	-1.0	-1.0
chr1	21864877	21865007	ENSG00000142798.17|HSPG2|GRWD1|GRWD1	901	-	3.8392558	1.0029315	-1.0	-1.0
chr1	21847353	21847468	ENSG00000142798.17|HSPG2|GRWD1|GRWD1	901	-	2.5553427	1.0029315	-1.0	-1.0
chr1	21852087	21852233	ENSG00000142798.17|HSPG2|GRWD1|GRWD1	983	-	4.4215517	1.780027	-1.0	-1.0
chr1	21850392	21850498	ENSG00000142798.17|HSPG2|GRWD1|GRWD1	903	-	2.5733182	1.0121939	-1.0	-1.0
chr1	21852233	21852548	ENSG00000142798.17|HSPG2|GRWD1|GRWD1	915	-	3.5438805	1.0709232	-1.0	-1.0
chr1	21823660	21823765	ENSG00000142798.17|HSPG2|GRWD1|GRWD1	901	-	3.3521104	1.0029315	-1.0	-1.0
chr1	21828034	21828134	ENSG00000142798.17|HSPG2|GRWD1|GRWD1	901	-	2.799577	1.0029315	-1.0	-1.0
chr1	21841733	21841863	ENSG00000142798.17|HSPG2|GRWD1|GRWD1	901	-	4.7554736	1.0029315	-1.0	-1.0
chr1	21830863	21830973	ENSG00000142798.17|HSPG2|GRWD1|GRWD1	901	-	4.657254	1.0029315	-1.0	-1.0
chr1	21833815	21833920	ENSG00000142798.17|HSPG2|GRWD1|GRWD1	950	-	3.6068656	1.2989261	-1.0	-1.0
chr1	21857014	21857194	ENSG00000142798.17|HSPG2|GRWD1|GRWD1	903	-	3.2318585	1.0115944	-1.0	-1.0
chr1	21829597	21829777	ENSG00000142798.17|HSPG2|GRWD1|GRWD1	901	-	4.7361665	1.0029315	-1.0	-1.0
chr1	21885319	21885451	ENSG00000142798.17|HSPG2|GRWD1|GRWD1	922	-	2.7815583	1.1074679	-1.0	-1.0
chr1	21848642	21848794	ENSG00000142798.17|HSPG2|GRWD1|GRWD1	963	-	3.4401338	1.4313775	-1.0	-1.0
chr1	21896174	21896304	ENSG00000142798.17|HSPG2|GRWD1|GRWD1	912	-	3.146822	1.0575169	-1.0	-1.0
chr1	21859849	21859989	ENSG00000142798.17|HSPG2|GRWD1|GRWD1	920	-	3.646618	1.0992492	-1.0	-1.0
chr1	21839385	21839545	ENSG00000142798.17|HSPG2|GRWD1|GRWD1	940	-	3.737535	1.2200886	-1.0	-1.0
chr1	21833180	21833384	ENSG00000142798.17|HSPG2|GRWD1|GRWD1	945	-	4.81051	1.2595096	-1.0	-1.0
chr1	21878205	21878305	ENSG00000142798.17|HSPG2|GRWD1|GRWD1	901	-	2.8468828	1.0029315	-1.0	-1.0
chr1	21842550	21842655	ENSG00000142798.17|HSPG2|GRWD1|GRWD1	901	-	4.657253	1.0029315	-1.0	-1.0
chr1	21889171	21889286	ENSG00000142798.17|HSPG2|GRWD1|GRWD1	901	-	5.0873857	1.0029315	-1.0	-1.0
chr1	21850040	21850192	ENSG00000142798.17|HSPG2|GRWD1|GRWD1	970	-	4.3853283	1.5259695	-1.0	-1.0
chr1	21880362	21880559	ENSG00000142798.17|HSPG2|GRWD1|GRWD1	926	-	4.792532	1.129366	-1.0	-1.0
chr1	21828319	21828419	ENSG00000142798.17|HSPG2|GRWD1|GRWD1	901	-	3.3521104	1.0029315	-1.0	-1.0
chr1	21855303	21855446	ENSG00000142798.17|HSPG2|GRWD1|GRWD1	901	-	3.9976666	1.0029315	-1.0	-1.0
chr1	21852573	21852678	ENSG00000142798.17|HSPG2|GRWD1|GRWD1	901	-	3.3683248	1.0029315	-1.0	-1.0
chr1	21874890	21875208	ENSG00000142798.17|HSPG2|GRWD1|GRWD1	948	-	5.157703	1.2827454	-1.0	-1.0
chr1	21854847	21854962	ENSG00000142798.17|HSPG2|GRWD1|GRWD1	915	-	3.071436	1.0707175	-1.0	-1.0
chr1	21833506	21833614	ENSG00000142798.17|HSPG2|GRWD1|GRWD1	912	-	2.9029458	1.0542803	-1.0	-1.0
chr1	22030304	22030809	ENSG00000218510.7|LINC00339|GRWD1|GRWD1	953	+	5.3499227	1.3319441	-1.0	-1.0
chr1	22030849	22030949	ENSG00000218510.7|LINC00339|GRWD1|GRWD1	901	+	4.657253	1.0029315	-1.0	-1.0
chr1	22030085	22030279	ENSG00000218510.7|LINC00339|GRWD1|GRWD1	901	+	4.903431	1.0029315	-1.0	-1.0
chr1	22025697	22025822	ENSG00000218510.7|LINC00339|GRWD1|GRWD1	901	+	5.1166506	1.0029315	-1.0	-1.0
chr1	22091427	22091567	ENSG00000070831.15|CDC42|GRWD1|GRWD1	940	+	3.081464	1.2203076	-1.0	-1.0
chr1	22052631	22052731	ENSG00000070831.15|CDC42|GRWD1|GRWD1	901	+	4.920293	1.0029315	-1.0	-1.0
chr1	22086668	22086866	ENSG00000070831.15|CDC42|GRWD1|GRWD1	963	+	3.875483	1.4368216	-1.0	-1.0
chr1	22526991	22527131	ENSG00000184677.16|ZBTB40|GRWD1|GRWD1	901	+	4.7475953	1.0029315	-1.0	-1.0
chr1	22501859	22502019	ENSG00000184677.16|ZBTB40|GRWD1|GRWD1	967	+	5.825005	1.4818363	-1.0	-1.0
chr1	22490344	22490644	ENSG00000184677.16|ZBTB40|GRWD1|GRWD1	911	+	4.4797163	1.0522738	-1.0	-1.0
chr1	22508010	22508110	ENSG00000184677.16|ZBTB40|GRWD1|GRWD1	901	+	2.799577	1.0029315	-1.0	-1.0
chr1	22490139	22490339	ENSG00000184677.16|ZBTB40|GRWD1|GRWD1	905	+	5.345062	1.0233967	-1.0	-1.0
chr1	22524232	22524442	ENSG00000184677.16|ZBTB40|GRWD1|GRWD1	910	+	3.58387	1.0478258	-1.0	-1.0
chr1	22506048	22506241	ENSG00000184677.16|ZBTB40|GRWD1|GRWD1	981	+	5.401132	1.7146771	-1.0	-1.0
chr1	22519004	22519109	ENSG00000184677.16|ZBTB40|GRWD1|GRWD1	901	+	4.6572547	1.0029315	-1.0	-1.0
chr1	22520275	22520435	ENSG00000184677.16|ZBTB40|GRWD1|GRWD1	901	+	4.96224	1.0029315	-1.0	-1.0
chr1	22512259	22512429	ENSG00000184677.16|ZBTB40|GRWD1|GRWD1	901	+	5.1235566	1.0029315	-1.0	-1.0
chr1	22502298	22502441	ENSG00000184677.16|ZBTB40|GRWD1|GRWD1	954	+	3.4180226	1.3365185	-1.0	-1.0
chr1	22511675	22512134	ENSG00000184677.16|ZBTB40|GRWD1|GRWD1	955	+	3.7791648	1.3483237	-1.0	-1.0
chr1	22526461	22526631	ENSG00000184677.16|ZBTB40|GRWD1|GRWD1	901	+	5.1887755	1.0029315	-1.0	-1.0
chr1	22521505	22521658	ENSG00000184677.16|ZBTB40|GRWD1|GRWD1	945	+	4.5621767	1.2614475	-1.0	-1.0
chr1	22502641	22502781	ENSG00000184677.16|ZBTB40|GRWD1|GRWD1	901	+	4.7030897	1.0029315	-1.0	-1.0
chr1	22489934	22490034	ENSG00000184677.16|ZBTB40|GRWD1|GRWD1	901	+	5.1426888	1.0029315	-1.0	-1.0
chr1	22526201	22526426	ENSG00000184677.16|ZBTB40|GRWD1|GRWD1	901	+	4.145996	1.0029315	-1.0	-1.0
chr1	22512923	22513130	ENSG00000184677.16|ZBTB40|GRWD1|GRWD1	992	+	7.134565	2.0848956	-1.0	-1.0
chr1	22529621	22530021	ENSG00000184677.16|ZBTB40|GRWD1|GRWD1	901	+	4.761845	1.0029315	-1.0	-1.0
chr1	22512549	22512764	ENSG00000184677.16|ZBTB40|GRWD1|GRWD1	901	+	4.977021	1.0027343	-1.0	-1.0
chr1	22508529	22508731	ENSG00000184677.16|ZBTB40|GRWD1|GRWD1	952	+	4.781353	1.31437	-1.0	-1.0
chr1	22527211	22527366	ENSG00000184677.16|ZBTB40|GRWD1|GRWD1	901	+	4.672533	1.0029315	-1.0	-1.0
chr1	22501491	22501631	ENSG00000184677.16|ZBTB40|GRWD1|GRWD1	942	+	3.950639	1.2395594	-1.0	-1.0
chr1	22505431	22505541	ENSG00000184677.16|ZBTB40|GRWD1|GRWD1	901	+	4.657254	1.0029315	-1.0	-1.0
chr1	22509099	22509233	ENSG00000184677.16|ZBTB40|GRWD1|GRWD1	975	+	4.682007	1.6061958	-1.0	-1.0
chr1	22517299	22517459	ENSG00000184677.16|ZBTB40|GRWD1|GRWD1	985	+	6.7800636	1.8253365	-1.0	-1.0
chr1	22491399	22491533	ENSG00000184677.16|ZBTB40|GRWD1|GRWD1	933	+	4.6583953	1.1711832	-1.0	-1.0
chr1	22511178	22511347	ENSG00000184677.16|ZBTB40|GRWD1|GRWD1	955	+	3.9603837	1.3500267	-1.0	-1.0
chr1	22519819	22520060	ENSG00000184677.16|ZBTB40|GRWD1|GRWD1	910	+	5.2108636	1.0470489	-1.0	-1.0
chr1	22527651	22527881	ENSG00000184677.16|ZBTB40|GRWD1|GRWD1	901	+	4.959712	1.0029315	-1.0	-1.0
chr1	22520060	22520270	ENSG00000184677.16|ZBTB40|GRWD1|GRWD1	978	+	5.216383	1.6664841	-1.0	-1.0
chr1	22519008	22519108	ENSG00000237200.1|ZBTB40-IT1|GRWD1|GRWD1	901	+	4.6572547	1.0029315	-1.0	-1.0
chr1	22959941	22960086	ENSG00000215906.8|LACTBL1|GRWD1|GRWD1	901	-	4.8563304	1.0029315	-1.0	-1.0
chr1	22962909	22963009	ENSG00000215906.8|LACTBL1|GRWD1|GRWD1	901	-	4.6572547	1.0029315	-1.0	-1.0
chr1	23077227	23077360	ENSG00000004487.15|KDM1A|GRWD1|GRWD1	933	+	2.7864044	1.1730121	-1.0	-1.0
chr1	23054059	23054209	ENSG00000004487.15|KDM1A|GRWD1|GRWD1	901	+	4.697161	1.0029315	-1.0	-1.0
chr1	23078965	23079175	ENSG00000004487.15|KDM1A|GRWD1|GRWD1	923	+	2.8338575	1.1156151	-1.0	-1.0
chr1	23071026	23071201	ENSG00000004487.15|KDM1A|GRWD1|GRWD1	901	+	4.7913404	1.0029315	-1.0	-1.0
chr1	23030468	23030634	ENSG00000004487.15|KDM1A|GRWD1|GRWD1	978	+	3.6990592	1.6570688	-1.0	-1.0
chr1	23069471	23069611	ENSG00000004487.15|KDM1A|GRWD1|GRWD1	901	+	4.8339443	1.0029315	-1.0	-1.0
chr1	23071429	23071529	ENSG00000004487.15|KDM1A|GRWD1|GRWD1	901	+	4.657254	1.0029315	-1.0	-1.0
chr1	23069276	23069451	ENSG00000004487.15|KDM1A|GRWD1|GRWD1	901	+	5.066145	1.0029315	-1.0	-1.0
chr1	23079552	23079662	ENSG00000004487.15|KDM1A|GRWD1|GRWD1	922	+	2.8534527	1.1080842	-1.0	-1.0
chr1	23068538	23068681	ENSG00000004487.15|KDM1A|GRWD1|GRWD1	971	+	3.4545186	1.5342607	-1.0	-1.0
chr1	23057483	23057565	ENSG00000004487.15|KDM1A|GRWD1|GRWD1	984	+	3.9150558	1.7837709	-1.0	-1.0
chr1	23055068	23055253	ENSG00000004487.15|KDM1A|GRWD1|GRWD1	962	+	4.3337426	1.4226538	-1.0	-1.0
chr1	23082442	23082552	ENSG00000004487.15|KDM1A|GRWD1|GRWD1	900	+	3.168056	1.0017114	-1.0	-1.0
chr1	23083107	23083327	ENSG00000004487.15|KDM1A|GRWD1|GRWD1	964	+	3.6261368	1.4387009	-1.0	-1.0
chr1	23059072	23059167	ENSG00000004487.15|KDM1A|GRWD1|GRWD1	969	+	3.428742	1.5035185	-1.0	-1.0
chr1	23081317	23081632	ENSG00000004487.15|KDM1A|GRWD1|GRWD1	927	+	3.5781393	1.1357933	-1.0	-1.0
chr1	23019447	23019942	ENSG00000004487.15|KDM1A|GRWD1|GRWD1	991	+	4.688691	2.0299602	-1.0	-1.0
chr1	23050386	23050520	ENSG00000004487.15|KDM1A|GRWD1|GRWD1	986	+	3.9470005	1.83948	-1.0	-1.0
chr1	23044426	23044486	ENSG00000004487.15|KDM1A|GRWD1|GRWD1	996	+	7.657265	2.4246995	-1.0	-1.0
chr1	23071224	23071354	ENSG00000004487.15|KDM1A|GRWD1|GRWD1	993	+	4.446931	2.1727931	-1.0	-1.0
chr1	23055931	23056038	ENSG00000004487.15|KDM1A|GRWD1|GRWD1	991	+	4.1516304	2.0284324	-1.0	-1.0
chr1	23081167	23081287	ENSG00000004487.15|KDM1A|GRWD1|GRWD1	901	+	4.657254	1.0029315	-1.0	-1.0
chr1	23072123	23072197	ENSG00000004487.15|KDM1A|GRWD1|GRWD1	988	+	4.3630066	1.9063517	-1.0	-1.0
chr1	23079177	23079327	ENSG00000004487.15|KDM1A|GRWD1|GRWD1	901	+	4.6572547	1.0029315	-1.0	-1.0
chr1	23082147	23082407	ENSG00000004487.15|KDM1A|GRWD1|GRWD1	938	+	3.0574334	1.2083536	-1.0	-1.0
chr1	23069060	23069151	ENSG00000004487.15|KDM1A|GRWD1|GRWD1	981	+	4.0491915	1.7256353	-1.0	-1.0
chr1	23053760	23053839	ENSG00000004487.15|KDM1A|GRWD1|GRWD1	974	+	3.7506683	1.5913734	-1.0	-1.0
chr1	23030634	23030739	ENSG00000004487.15|KDM1A|GRWD1|GRWD1	901	+	4.794761	1.0029315	-1.0	-1.0
chr1	23068911	23069021	ENSG00000004487.15|KDM1A|GRWD1|GRWD1	901	+	4.657254	1.0029315	-1.0	-1.0
chr1	23019997	23020207	ENSG00000004487.15|KDM1A|GRWD1|GRWD1	901	+	4.8458695	1.0029315	-1.0	-1.0
chr1	23073273	23073398	ENSG00000004487.15|KDM1A|GRWD1|GRWD1	973	+	4.0846233	1.5748934	-1.0	-1.0
chr1	23086801	23086906	ENSG00000240553.1|AL031428.1|GRWD1|GRWD1	901	-	4.6572547	1.0029315	-1.0	-1.0
chr1	23109021	23109127	ENSG00000169641.13|LUZP1|GRWD1|GRWD1	971	-	6.334871	1.5409845	-1.0	-1.0
chr1	23087262	23087362	ENSG00000169641.13|LUZP1|GRWD1|GRWD1	901	-	4.7947607	1.0029315	-1.0	-1.0
chr1	23086802	23086907	ENSG00000169641.13|LUZP1|GRWD1|GRWD1	901	-	4.6572547	1.0029315	-1.0	-1.0
chr1	23088347	23088467	ENSG00000169641.13|LUZP1|GRWD1|GRWD1	901	-	4.8198667	1.0029315	-1.0	-1.0
chr1	23088542	23088727	ENSG00000169641.13|LUZP1|GRWD1|GRWD1	901	-	5.008386	1.0029315	-1.0	-1.0
chr1	23088062	23088182	ENSG00000169641.13|LUZP1|GRWD1|GRWD1	901	-	4.6572547	1.0029315	-1.0	-1.0
chr1	23091194	23091689	ENSG00000169641.13|LUZP1|GRWD1|GRWD1	943	-	5.825316	1.2445352	-1.0	-1.0
chr1	23093659	23094380	ENSG00000169641.13|LUZP1|GRWD1|GRWD1	959	-	5.127119	1.3879565	-1.0	-1.0
chr1	23088822	23089053	ENSG00000169641.13|LUZP1|GRWD1|GRWD1	901	-	4.3683867	1.0029315	-1.0	-1.0
chr1	23167569	23167739	ENSG00000169641.13|LUZP1|GRWD1|GRWD1	901	-	4.70309	1.0029315	-1.0	-1.0
chr1	23093354	23093629	ENSG00000169641.13|LUZP1|GRWD1|GRWD1	902	-	3.8441527	1.009157	-1.0	-1.0
chr1	23087727	23087877	ENSG00000169641.13|LUZP1|GRWD1|GRWD1	901	-	4.996761	1.0029315	-1.0	-1.0
chr1	23091739	23093244	ENSG00000169641.13|LUZP1|GRWD1|GRWD1	949	-	5.1736584	1.2926283	-1.0	-1.0
chr1	23282808	23283193	ENSG00000261326.2|LINC01355|GRWD1|GRWD1	937	-	3.4147506	1.2040364	-1.0	-1.0
chr1	23286433	23286538	ENSG00000261326.2|LINC01355|GRWD1|GRWD1	901	-	4.6572547	1.0029315	-1.0	-1.0
chr1	23286568	23286688	ENSG00000261326.2|LINC01355|GRWD1|GRWD1	901	-	4.6572547	1.0029315	-1.0	-1.0
chr1	23283948	23284158	ENSG00000261326.2|LINC01355|GRWD1|GRWD1	984	-	5.542487	1.7954069	-1.0	-1.0
chr1	23340851	23341020	ENSG00000125944.19|HNRNPR|GRWD1|GRWD1	972	-	3.4590523	1.555751	-1.0	-1.0
chr1	23311200	23311322	ENSG00000125944.19|HNRNPR|GRWD1|GRWD1	996	-	3.7910976	2.4110005	-1.0	-1.0
chr1	23321527	23321663	ENSG00000125944.19|HNRNPR|GRWD1|GRWD1	973	-	3.255037	1.5732634	-1.0	-1.0
chr1	23323732	23323832	ENSG00000125944.19|HNRNPR|GRWD1|GRWD1	901	-	4.9202943	1.0029315	-1.0	-1.0
chr1	23337753	23337861	ENSG00000125944.19|HNRNPR|GRWD1|GRWD1	995	-	4.018347	2.2790017	-1.0	-1.0
chr1	23323555	23323732	ENSG00000125944.19|HNRNPR|GRWD1|GRWD1	998	-	4.962078	2.8114066	-1.0	-1.0
chr1	23318482	23318692	ENSG00000125944.19|HNRNPR|GRWD1|GRWD1	995	-	4.2004933	2.3070261	-1.0	-1.0
chr1	23319852	23319992	ENSG00000125944.19|HNRNPR|GRWD1|GRWD1	901	-	4.955222	1.0029315	-1.0	-1.0
chr1	23313552	23313697	ENSG00000125944.19|HNRNPR|GRWD1|GRWD1	998	-	5.718963	2.6178515	-1.0	-1.0
chr1	23338404	23338608	ENSG00000125944.19|HNRNPR|GRWD1|GRWD1	946	-	3.338434	1.2657789	-1.0	-1.0
chr1	23323393	23323528	ENSG00000125944.19|HNRNPR|GRWD1|GRWD1	901	-	5.239766	1.0029315	-1.0	-1.0
chr1	23311071	23311181	ENSG00000125944.19|HNRNPR|GRWD1|GRWD1	901	-	4.744933	1.0029315	-1.0	-1.0
chr1	23320092	23320257	ENSG00000125944.19|HNRNPR|GRWD1|GRWD1	901	-	4.994854	1.0029315	-1.0	-1.0
chr1	23344210	23344336	ENSG00000125944.19|HNRNPR|GRWD1|GRWD1	932	-	2.6363952	1.1667379	-1.0	-1.0
chr1	23310282	23311066	ENSG00000125944.19|HNRNPR|GRWD1|GRWD1	987	-	3.6253276	1.8898724	-1.0	-1.0
chr1	23333517	23333631	ENSG00000125944.19|HNRNPR|GRWD1|GRWD1	996	-	4.3771553	2.3651361	-1.0	-1.0
chr1	23306387	23306517	ENSG00000125944.19|HNRNPR|GRWD1|GRWD1	901	-	5.045187	1.0029315	-1.0	-1.0
chr1	23362677	23362802	ENSG00000125945.14|ZNF436|GRWD1|GRWD1	901	-	4.6572547	1.0029315	-1.0	-1.0
chr1	23367972	23368112	ENSG00000125945.14|ZNF436|GRWD1|GRWD1	901	-	4.7921004	1.0029315	-1.0	-1.0
chr1	23369372	23369562	ENSG00000249087.6|ZNF436-AS1|GRWD1|GRWD1	901	+	4.8032265	1.0029315	-1.0	-1.0
chr1	23371532	23371632	ENSG00000249087.6|ZNF436-AS1|GRWD1|GRWD1	901	+	4.7947607	1.0029315	-1.0	-1.0
chr1	23419076	23419241	ENSG00000204219.9|TCEA3|GRWD1|GRWD1	976	-	4.086534	1.622115	-1.0	-1.0
chr1	23418808	23418993	ENSG00000204219.9|TCEA3|GRWD1|GRWD1	901	-	4.3925037	1.0029315	-1.0	-1.0
chr1	23393878	23394028	ENSG00000204219.9|TCEA3|GRWD1|GRWD1	996	-	4.722834	2.3771236	-1.0	-1.0
chr1	23396203	23396393	ENSG00000204219.9|TCEA3|GRWD1|GRWD1	901	-	4.9508953	1.0029315	-1.0	-1.0
chr1	23397791	23397955	ENSG00000204219.9|TCEA3|GRWD1|GRWD1	948	-	2.8347106	1.2862376	-1.0	-1.0
chr1	23423496	23423671	ENSG00000204219.9|TCEA3|GRWD1|GRWD1	918	-	4.953749	1.0839429	-1.0	-1.0
chr1	23383807	23384068	ENSG00000204219.9|TCEA3|GRWD1|GRWD1	954	-	3.7271714	1.3333683	-1.0	-1.0
chr1	23393634	23393854	ENSG00000204219.9|TCEA3|GRWD1|GRWD1	928	-	5.2166367	1.1435478	-1.0	-1.0
chr1	23416891	23417081	ENSG00000204219.9|TCEA3|GRWD1|GRWD1	901	-	5.1565766	1.0029315	-1.0	-1.0
chr1	23383642	23383752	ENSG00000204219.9|TCEA3|GRWD1|GRWD1	901	-	4.87845	1.0029315	-1.0	-1.0
chr1	23384198	23384345	ENSG00000204219.9|TCEA3|GRWD1|GRWD1	958	-	3.5007205	1.3796002	-1.0	-1.0
chr1	23384345	23384417	ENSG00000204219.9|TCEA3|GRWD1|GRWD1	999	-	8.368757	3.1318436	-1.0	-1.0
chr1	23417903	23418183	ENSG00000204219.9|TCEA3|GRWD1|GRWD1	990	-	5.052402	1.9908394	-1.0	-1.0
chr1	23424176	23424564	ENSG00000204219.9|TCEA3|GRWD1|GRWD1	966	-	4.6553345	1.4724537	-1.0	-1.0
chr1	23422536	23422636	ENSG00000204219.9|TCEA3|GRWD1|GRWD1	901	-	2.8468828	1.0029315	-1.0	-1.0
chr1	23394033	23394218	ENSG00000204219.9|TCEA3|GRWD1|GRWD1	920	-	4.8594947	1.098827	-1.0	-1.0
chr1	23417248	23417390	ENSG00000204219.9|TCEA3|GRWD1|GRWD1	998	-	5.923207	2.6507611	-1.0	-1.0
chr1	23384078	23384178	ENSG00000204219.9|TCEA3|GRWD1|GRWD1	901	-	2.2850077	1.0029315	-1.0	-1.0
chr1	23397308	23397544	ENSG00000204219.9|TCEA3|GRWD1|GRWD1	904	-	4.128395	1.0187445	-1.0	-1.0
chr1	23423771	23423911	ENSG00000204219.9|TCEA3|GRWD1|GRWD1	901	-	5.1535826	1.0029315	-1.0	-1.0
chr1	23397203	23397303	ENSG00000204219.9|TCEA3|GRWD1|GRWD1	901	-	5.583266	1.0029315	-1.0	-1.0
chr1	23421381	23421501	ENSG00000204219.9|TCEA3|GRWD1|GRWD1	901	-	5.03406	1.0029315	-1.0	-1.0
chr1	23381474	23381574	ENSG00000204219.9|TCEA3|GRWD1|GRWD1	901	-	2.4472783	1.0029315	-1.0	-1.0
chr1	23381325	23381474	ENSG00000204219.9|TCEA3|GRWD1|GRWD1	957	-	3.6435554	1.3649181	-1.0	-1.0
chr1	23408726	23408941	ENSG00000204219.9|TCEA3|GRWD1|GRWD1	901	-	4.9323483	1.0029315	-1.0	-1.0
chr1	23397544	23397601	ENSG00000204219.9|TCEA3|GRWD1|GRWD1	978	-	3.5171802	1.6618532	-1.0	-1.0
chr1	23422821	23422936	ENSG00000204219.9|TCEA3|GRWD1|GRWD1	901	-	3.6198082	1.0029315	-1.0	-1.0
chr1	23408574	23408726	ENSG00000204219.9|TCEA3|GRWD1|GRWD1	981	-	4.6310363	1.7265075	-1.0	-1.0
chr1	23396478	23396798	ENSG00000204219.9|TCEA3|GRWD1|GRWD1	903	-	5.284194	1.0111728	-1.0	-1.0
chr1	23387272	23387419	ENSG00000204219.9|TCEA3|GRWD1|GRWD1	995	-	4.551221	2.2889102	-1.0	-1.0
chr1	23424564	23424740	ENSG00000204219.9|TCEA3|GRWD1|GRWD1	1000	-	6.5591245	3.5478134	-1.0	-1.0
chr1	23433625	23433693	ENSG00000088280.18|ASAP3|GRWD1|GRWD1	901	-	5.794771	1.0029315	-1.0	-1.0
chr1	23439160	23439230	ENSG00000088280.18|ASAP3|GRWD1|GRWD1	986	-	6.889928	1.8481617	-1.0	-1.0
chr1	23438746	23439011	ENSG00000088280.18|ASAP3|GRWD1|GRWD1	959	-	6.107959	1.3837844	-1.0	-1.0
chr1	23441730	23441835	ENSG00000088280.18|ASAP3|GRWD1|GRWD1	901	-	5.692462	1.0029315	-1.0	-1.0
chr1	23452696	23452771	ENSG00000088280.18|ASAP3|GRWD1|GRWD1	931	-	3.8926785	1.1621286	-1.0	-1.0
chr1	23442185	23442271	ENSG00000088280.18|ASAP3|GRWD1|GRWD1	901	-	3.7506597	1.0029315	-1.0	-1.0
chr1	23456121	23456194	ENSG00000088280.18|ASAP3|GRWD1|GRWD1	930	-	4.0626035	1.1538023	-1.0	-1.0
chr1	23441349	23441473	ENSG00000088280.18|ASAP3|GRWD1|GRWD1	983	-	6.651065	1.7623421	-1.0	-1.0
chr1	23428692	23428847	ENSG00000088280.18|ASAP3|GRWD1|GRWD1	901	-	5.0717525	1.0029315	-1.0	-1.0
chr1	23436559	23436677	ENSG00000088280.18|ASAP3|GRWD1|GRWD1	980	-	5.860479	1.695971	-1.0	-1.0
chr1	23433532	23433625	ENSG00000088280.18|ASAP3|GRWD1|GRWD1	901	-	4.9202943	1.0029315	-1.0	-1.0
chr1	23433371	23433532	ENSG00000088280.18|ASAP3|GRWD1|GRWD1	925	-	3.8573534	1.1259042	-1.0	-1.0
chr1	23484004	23484192	ENSG00000088280.18|ASAP3|GRWD1|GRWD1	921	-	3.8757975	1.1015311	-1.0	-1.0
chr1	23436910	23437035	ENSG00000088280.18|ASAP3|GRWD1|GRWD1	914	-	6.0423307	1.0631678	-1.0	-1.0
chr1	23433076	23433272	ENSG00000088280.18|ASAP3|GRWD1|GRWD1	939	-	4.1561275	1.2130774	-1.0	-1.0
chr1	23437423	23437472	ENSG00000088280.18|ASAP3|GRWD1|GRWD1	901	-	5.3353367	1.0029315	-1.0	-1.0
chr1	23442045	23442180	ENSG00000088280.18|ASAP3|GRWD1|GRWD1	901	-	5.133609	1.0029315	-1.0	-1.0
chr1	23441654	23441730	ENSG00000088280.18|ASAP3|GRWD1|GRWD1	975	-	4.700032	1.6007205	-1.0	-1.0
chr1	23441473	23441613	ENSG00000088280.18|ASAP3|GRWD1|GRWD1	901	-	4.9541054	1.0029315	-1.0	-1.0
chr1	23437174	23437320	ENSG00000088280.18|ASAP3|GRWD1|GRWD1	903	-	2.6779141	1.012145	-1.0	-1.0
chr1	23434853	23434973	ENSG00000088280.18|ASAP3|GRWD1|GRWD1	901	-	5.139738	1.0029315	-1.0	-1.0
chr1	23455880	23456026	ENSG00000088280.18|ASAP3|GRWD1|GRWD1	914	-	5.6634817	1.0671155	-1.0	-1.0
chr1	23434253	23434369	ENSG00000088280.18|ASAP3|GRWD1|GRWD1	942	-	3.5742579	1.23319	-1.0	-1.0
chr1	23442500	23442630	ENSG00000088280.18|ASAP3|GRWD1|GRWD1	952	-	6.057981	1.3146651	-1.0	-1.0
chr1	23434532	23434618	ENSG00000088280.18|ASAP3|GRWD1|GRWD1	977	-	6.505265	1.6459373	-1.0	-1.0
chr1	23431695	23431918	ENSG00000088280.18|ASAP3|GRWD1|GRWD1	946	-	3.6775026	1.2651209	-1.0	-1.0
chr1	23435722	23436028	ENSG00000088280.18|ASAP3|GRWD1|GRWD1	959	-	4.265011	1.382771	-1.0	-1.0
chr1	23531106	23531206	ENSG00000007968.6|E2F2|GRWD1|GRWD1	901	-	4.6572547	1.0029315	-1.0	-1.0
chr1	23509939	23510109	ENSG00000007968.6|E2F2|GRWD1|GRWD1	901	-	4.7520523	1.0029315	-1.0	-1.0
chr1	23519015	23519180	ENSG00000007968.6|E2F2|GRWD1|GRWD1	917	-	5.535192	1.0806994	-1.0	-1.0
chr1	23520912	23521047	ENSG00000007968.6|E2F2|GRWD1|GRWD1	901	-	5.374897	1.0029315	-1.0	-1.0
chr1	23509789	23509914	ENSG00000007968.6|E2F2|GRWD1|GRWD1	901	-	4.7030888	1.0029315	-1.0	-1.0
chr1	23521836	23522051	ENSG00000007968.6|E2F2|GRWD1|GRWD1	901	-	5.22868	1.0029315	-1.0	-1.0
chr1	23558444	23558709	ENSG00000117318.8|ID3|GRWD1|GRWD1	901	-	4.797927	1.0029315	-1.0	-1.0
chr1	23558799	23559059	ENSG00000117318.8|ID3|GRWD1|GRWD1	902	-	3.7065024	1.0090687	-1.0	-1.0
chr1	23559126	23559541	ENSG00000117318.8|ID3|GRWD1|GRWD1	932	-	3.2531576	1.1689383	-1.0	-1.0
chr1	23558172	23558387	ENSG00000117318.8|ID3|GRWD1|GRWD1	906	-	2.9201407	1.0270946	-1.0	-1.0
chr1	23693806	23693913	ENSG00000142676.12|RPL11|GRWD1|GRWD1	988	+	2.6007228	1.9257051	-1.0	-1.0
chr1	23695797	23696087	ENSG00000142676.12|RPL11|GRWD1|GRWD1	912	+	3.5479765	1.0569965	-1.0	-1.0
chr1	23693639	23693799	ENSG00000142676.12|RPL11|GRWD1|GRWD1	901	+	5.0586863	1.0029315	-1.0	-1.0
chr1	23691834	23691964	ENSG00000142676.12|RPL11|GRWD1|GRWD1	970	+	6.457972	1.5215014	-1.0	-1.0
chr1	23692080	23692225	ENSG00000142676.12|RPL11|GRWD1|GRWD1	901	+	4.8538556	1.0029315	-1.0	-1.0
chr1	23694659	23695039	ENSG00000142676.12|RPL11|GRWD1|GRWD1	949	+	2.8990128	1.2922256	-1.0	-1.0
chr1	23693993	23694128	ENSG00000142676.12|RPL11|GRWD1|GRWD1	901	+	5.3353367	1.0029315	-1.0	-1.0
chr1	23692505	23692610	ENSG00000142676.12|RPL11|GRWD1|GRWD1	901	+	5.1278152	1.0029315	-1.0	-1.0
chr1	23694553	23694659	ENSG00000142676.12|RPL11|GRWD1|GRWD1	901	+	5.1735725	1.0029315	-1.0	-1.0
chr1	23754099	23754249	ENSG00000011007.12|ELOA|GRWD1|GRWD1	946	+	3.5400453	1.2637757	-1.0	-1.0
chr1	23750844	23752030	ENSG00000011007.12|ELOA|GRWD1|GRWD1	958	+	4.5341706	1.3752983	-1.0	-1.0
chr1	23749841	23749948	ENSG00000011007.12|ELOA|GRWD1|GRWD1	908	+	3.0264857	1.0365657	-1.0	-1.0
chr1	23756952	23757125	ENSG00000011007.12|ELOA|GRWD1|GRWD1	962	+	4.494922	1.4173589	-1.0	-1.0
chr1	23754362	23754460	ENSG00000011007.12|ELOA|GRWD1|GRWD1	901	+	3.7506597	1.0029315	-1.0	-1.0
chr1	23756273	23756385	ENSG00000011007.12|ELOA|GRWD1|GRWD1	979	+	5.1746583	1.6776309	-1.0	-1.0
chr1	23743578	23743778	ENSG00000011007.12|ELOA|GRWD1|GRWD1	901	+	4.881485	1.0029315	-1.0	-1.0
chr1	23749020	23749077	ENSG00000011007.12|ELOA|GRWD1|GRWD1	923	+	3.8468747	1.1112117	-1.0	-1.0
chr1	23755842	23756023	ENSG00000011007.12|ELOA|GRWD1|GRWD1	979	+	4.261829	1.6797057	-1.0	-1.0
chr1	23744033	23744168	ENSG00000011007.12|ELOA|GRWD1|GRWD1	901	+	4.696541	1.0029315	-1.0	-1.0
chr1	23759511	23759831	ENSG00000011007.12|ELOA|GRWD1|GRWD1	955	+	5.3063912	1.3489697	-1.0	-1.0
chr1	23756023	23756128	ENSG00000011007.12|ELOA|GRWD1|GRWD1	901	+	4.7260075	1.0029315	-1.0	-1.0
chr1	23752406	23752518	ENSG00000011007.12|ELOA|GRWD1|GRWD1	908	+	2.840882	1.0357897	-1.0	-1.0
chr1	23752030	23752295	ENSG00000011007.12|ELOA|GRWD1|GRWD1	901	+	5.050261	1.0029315	-1.0	-1.0
chr1	23752300	23752406	ENSG00000011007.12|ELOA|GRWD1|GRWD1	901	+	5.3043	1.0029315	-1.0	-1.0
chr1	23743374	23743574	ENSG00000011007.12|ELOA|GRWD1|GRWD1	901	+	4.5642643	1.0029315	-1.0	-1.0
chr1	23772267	23772426	ENSG00000236810.5|ELOA-AS1|GRWD1|GRWD1	959	-	4.030689	1.3870938	-1.0	-1.0
chr1	23778198	23778287	ENSG00000236810.5|ELOA-AS1|GRWD1|GRWD1	959	-	6.289537	1.3893998	-1.0	-1.0
chr1	23778011	23778198	ENSG00000236810.5|ELOA-AS1|GRWD1|GRWD1	916	-	5.8688846	1.0767362	-1.0	-1.0
chr1	23778524	23778629	ENSG00000057757.9|PITHD1|GRWD1|GRWD1	901	+	3.3521104	1.0029315	-1.0	-1.0
chr1	23787604	23787839	ENSG00000057757.9|PITHD1|GRWD1|GRWD1	901	+	4.9489975	1.0029315	-1.0	-1.0
chr1	23779003	23779123	ENSG00000057757.9|PITHD1|GRWD1|GRWD1	901	+	4.684756	1.0029315	-1.0	-1.0
chr1	23778738	23778993	ENSG00000057757.9|PITHD1|GRWD1|GRWD1	901	+	5.005915	1.0029315	-1.0	-1.0
chr1	23778404	23778509	ENSG00000057757.9|PITHD1|GRWD1|GRWD1	917	+	3.8697762	1.0811495	-1.0	-1.0
chr1	23787274	23787579	ENSG00000057757.9|PITHD1|GRWD1|GRWD1	958	+	6.1431513	1.3747197	-1.0	-1.0
chr1	23786314	23786423	ENSG00000057757.9|PITHD1|GRWD1|GRWD1	901	+	5.750028	1.0029315	-1.0	-1.0
chr1	23793150	23793216	ENSG00000011009.10|LYPLA2|GRWD1|GRWD1	957	+	4.2146063	1.3635163	-1.0	-1.0
chr1	23791089	23791239	ENSG00000011009.10|LYPLA2|GRWD1|GRWD1	909	+	3.5635674	1.0399811	-1.0	-1.0
chr1	23792626	23792760	ENSG00000011009.10|LYPLA2|GRWD1|GRWD1	952	+	4.186994	1.3221873	-1.0	-1.0
chr1	23792760	23792890	ENSG00000011009.10|LYPLA2|GRWD1|GRWD1	901	+	5.032103	1.0029315	-1.0	-1.0
chr1	23794062	23794136	ENSG00000011009.10|LYPLA2|GRWD1|GRWD1	901	+	4.794761	1.0029315	-1.0	-1.0
chr1	23793441	23793586	ENSG00000011009.10|LYPLA2|GRWD1|GRWD1	901	+	4.6916313	1.0029315	-1.0	-1.0
chr1	23794493	23794753	ENSG00000011009.10|LYPLA2|GRWD1|GRWD1	901	+	4.547531	1.0029315	-1.0	-1.0
chr1	23794778	23794878	ENSG00000011009.10|LYPLA2|GRWD1|GRWD1	901	+	2.8468828	1.0029315	-1.0	-1.0
chr1	23793216	23793341	ENSG00000011009.10|LYPLA2|GRWD1|GRWD1	901	+	5.159279	1.0029315	-1.0	-1.0
chr1	23794263	23794418	ENSG00000011009.10|LYPLA2|GRWD1|GRWD1	901	+	5.014553	1.0029315	-1.0	-1.0
chr1	23796488	23796782	ENSG00000117308.14|GALE|GRWD1|GRWD1	925	-	4.169608	1.1270117	-1.0	-1.0
chr1	23797694	23797871	ENSG00000117308.14|GALE|GRWD1|GRWD1	954	-	3.1281812	1.333617	-1.0	-1.0
chr1	23797387	23797694	ENSG00000117308.14|GALE|GRWD1|GRWD1	934	-	4.175356	1.1789685	-1.0	-1.0
chr1	23800440	23800540	ENSG00000117308.14|GALE|GRWD1|GRWD1	901	-	5.5052624	1.0029315	-1.0	-1.0
chr1	23799218	23799365	ENSG00000117308.14|GALE|GRWD1|GRWD1	901	-	5.1211686	1.0029315	-1.0	-1.0
chr1	23800580	23800804	ENSG00000117308.14|GALE|GRWD1|GRWD1	901	-	3.8524795	1.0029315	-1.0	-1.0
chr1	23798116	23799086	ENSG00000117308.14|GALE|GRWD1|GRWD1	962	-	4.0606117	1.4223286	-1.0	-1.0
chr1	23797147	23797287	ENSG00000117308.14|GALE|GRWD1|GRWD1	913	-	4.2086296	1.0584121	-1.0	-1.0
chr1	23795638	23796328	ENSG00000117308.14|GALE|GRWD1|GRWD1	942	-	4.1743608	1.2349228	-1.0	-1.0
chr1	23796875	23796942	ENSG00000117308.14|GALE|GRWD1|GRWD1	957	-	4.2146063	1.365485	-1.0	-1.0
chr1	23799365	23799510	ENSG00000117308.14|GALE|GRWD1|GRWD1	959	-	3.8112404	1.3902707	-1.0	-1.0
chr1	23817475	23817583	ENSG00000117305.14|HMGCL|GRWD1|GRWD1	917	-	2.8821373	1.079683	-1.0	-1.0
chr1	23825355	23825455	ENSG00000117305.14|HMGCL|GRWD1|GRWD1	901	-	2.7339904	1.0029315	-1.0	-1.0
chr1	23814181	23814338	ENSG00000117305.14|HMGCL|GRWD1|GRWD1	903	-	3.4569805	1.0132775	-1.0	-1.0
chr1	23824983	23825128	ENSG00000117305.14|HMGCL|GRWD1|GRWD1	901	-	4.6572547	1.0029315	-1.0	-1.0
chr1	23863133	23863271	ENSG00000179163.11|FUCA1|GRWD1|GRWD1	901	-	4.977423	1.0029315	-1.0	-1.0
chr1	23845571	23845721	ENSG00000179163.11|FUCA1|GRWD1|GRWD1	901	-	4.698506	1.0029315	-1.0	-1.0
chr1	23848728	23848828	ENSG00000179163.11|FUCA1|GRWD1|GRWD1	901	-	4.9202943	1.0029315	-1.0	-1.0
chr1	23854359	23854519	ENSG00000179163.11|FUCA1|GRWD1|GRWD1	901	-	4.986141	1.0029315	-1.0	-1.0
chr1	23868037	23868152	ENSG00000179163.11|FUCA1|GRWD1|GRWD1	901	-	4.657254	1.0029315	-1.0	-1.0
chr1	23960438	23960813	ENSG00000189266.11|PNRC2|GRWD1|GRWD1	901	+	5.0903463	1.0029315	-1.0	-1.0
chr1	23959998	23960098	ENSG00000189266.11|PNRC2|GRWD1|GRWD1	901	+	3.0219693	1.0029315	-1.0	-1.0
chr1	23960298	23960398	ENSG00000189266.11|PNRC2|GRWD1|GRWD1	901	+	5.035772	1.0029315	-1.0	-1.0
chr1	23961329	23961434	ENSG00000189266.11|PNRC2|GRWD1|GRWD1	901	+	4.8575277	1.0029315	-1.0	-1.0
chr1	23960103	23960203	ENSG00000189266.11|PNRC2|GRWD1|GRWD1	901	+	5.035773	1.0029315	-1.0	-1.0
chr1	23961439	23961694	ENSG00000189266.11|PNRC2|GRWD1|GRWD1	938	+	3.3328733	1.2109649	-1.0	-1.0
chr1	23972012	23972122	ENSG00000188529.14|SRSF10|GRWD1|GRWD1	932	-	5.1909456	1.1661696	-1.0	-1.0
chr1	23979806	23979906	ENSG00000188529.14|SRSF10|GRWD1|GRWD1	901	-	4.657254	1.0029315	-1.0	-1.0
chr1	23971747	23972007	ENSG00000188529.14|SRSF10|GRWD1|GRWD1	998	-	4.5007467	2.6978762	-1.0	-1.0
chr1	23967443	23967778	ENSG00000188529.14|SRSF10|GRWD1|GRWD1	946	-	3.1000729	1.2658145	-1.0	-1.0
chr1	23977824	23978224	ENSG00000188529.14|SRSF10|GRWD1|GRWD1	973	-	3.57879	1.5720912	-1.0	-1.0
chr1	23978652	23978907	ENSG00000188529.14|SRSF10|GRWD1|GRWD1	982	-	3.8758163	1.749663	-1.0	-1.0
chr1	23971172	23971682	ENSG00000188529.14|SRSF10|GRWD1|GRWD1	914	-	2.4973652	1.0647066	-1.0	-1.0
chr1	23980190	23980455	ENSG00000188529.14|SRSF10|GRWD1|GRWD1	948	-	3.442714	1.2835244	-1.0	-1.0
chr1	23974973	23975163	ENSG00000188529.14|SRSF10|GRWD1|GRWD1	970	-	3.2899725	1.5276407	-1.0	-1.0
chr1	24055770	24055935	ENSG00000225315.2|AL591178.1|GRWD1|GRWD1	901	+	4.8019514	1.0029315	-1.0	-1.0
chr1	24040834	24040942	ENSG00000225315.2|AL591178.1|GRWD1|GRWD1	901	+	4.70309	1.0029315	-1.0	-1.0
chr1	24064046	24064226	ENSG00000225315.2|AL591178.1|GRWD1|GRWD1	901	+	5.325767	1.0027738	-1.0	-1.0
chr1	24107072	24107227	ENSG00000142661.18|MYOM3|GRWD1|GRWD1	960	-	4.417005	1.3941541	-1.0	-1.0
chr1	24107992	24108307	ENSG00000142661.18|MYOM3|GRWD1|GRWD1	935	-	3.6369245	1.1884264	-1.0	-1.0
chr1	24074159	24074264	ENSG00000142661.18|MYOM3|GRWD1|GRWD1	991	-	7.3126173	2.0675592	-1.0	-1.0
chr1	24097922	24098011	ENSG00000142661.18|MYOM3|GRWD1|GRWD1	901	-	2.9801493	1.0029315	-1.0	-1.0
chr1	24063125	24063234	ENSG00000142661.18|MYOM3|GRWD1|GRWD1	972	-	6.5308933	1.5524154	-1.0	-1.0
chr1	24068084	24068199	ENSG00000142661.18|MYOM3|GRWD1|GRWD1	901	-	4.7917676	1.0029315	-1.0	-1.0
chr1	24079903	24080013	ENSG00000142661.18|MYOM3|GRWD1|GRWD1	901	-	4.70309	1.0029315	-1.0	-1.0
chr1	24092946	24093108	ENSG00000142661.18|MYOM3|GRWD1|GRWD1	904	-	3.1190002	1.0174539	-1.0	-1.0
chr1	24099679	24099775	ENSG00000142661.18|MYOM3|GRWD1|GRWD1	919	-	3.035646	1.0893441	-1.0	-1.0
chr1	24056999	24057129	ENSG00000142661.18|MYOM3|GRWD1|GRWD1	901	-	5.1736875	1.0029315	-1.0	-1.0
chr1	24061945	24062109	ENSG00000142661.18|MYOM3|GRWD1|GRWD1	918	-	3.4540737	1.0870616	-1.0	-1.0
chr1	24060724	24060919	ENSG00000142661.18|MYOM3|GRWD1|GRWD1	901	-	4.8899655	1.0029315	-1.0	-1.0
chr1	24080050	24080194	ENSG00000142661.18|MYOM3|GRWD1|GRWD1	901	-	3.1761742	1.0029315	-1.0	-1.0
chr1	24068222	24068362	ENSG00000142661.18|MYOM3|GRWD1|GRWD1	976	-	5.489559	1.6122166	-1.0	-1.0
chr1	24108312	24108439	ENSG00000142661.18|MYOM3|GRWD1|GRWD1	901	-	3.4509864	1.0029315	-1.0	-1.0
chr1	24105165	24105300	ENSG00000142661.18|MYOM3|GRWD1|GRWD1	901	-	4.7122564	1.0029315	-1.0	-1.0
chr1	24067813	24067938	ENSG00000142661.18|MYOM3|GRWD1|GRWD1	901	-	4.70309	1.0029315	-1.0	-1.0
chr1	24089537	24089665	ENSG00000142661.18|MYOM3|GRWD1|GRWD1	920	-	3.061215	1.0981338	-1.0	-1.0
chr1	24076158	24076268	ENSG00000142661.18|MYOM3|GRWD1|GRWD1	958	-	4.3186827	1.3814378	-1.0	-1.0
chr1	24090064	24090118	ENSG00000142661.18|MYOM3|GRWD1|GRWD1	901	-	5.1426897	1.0029315	-1.0	-1.0
chr1	24057339	24057627	ENSG00000142661.18|MYOM3|GRWD1|GRWD1	938	-	4.8147697	1.205966	-1.0	-1.0
chr1	24081903	24082263	ENSG00000142661.18|MYOM3|GRWD1|GRWD1	927	-	4.1308928	1.1386851	-1.0	-1.0
chr1	24057134	24057234	ENSG00000142661.18|MYOM3|GRWD1|GRWD1	901	-	3.536535	1.0029315	-1.0	-1.0
chr1	24090598	24090698	ENSG00000142661.18|MYOM3|GRWD1|GRWD1	901	-	4.6572547	1.0029315	-1.0	-1.0
chr1	24095441	24095486	ENSG00000142661.18|MYOM3|GRWD1|GRWD1	901	-	4.794761	1.0029315	-1.0	-1.0
chr1	24067020	24067088	ENSG00000142661.18|MYOM3|GRWD1|GRWD1	932	-	3.9370725	1.1695668	-1.0	-1.0
chr1	24081329	24081456	ENSG00000142661.18|MYOM3|GRWD1|GRWD1	962	-	6.283647	1.4164582	-1.0	-1.0
chr1	24086643	24086827	ENSG00000142661.18|MYOM3|GRWD1|GRWD1	950	-	3.39856	1.3028603	-1.0	-1.0
chr1	24094852	24094987	ENSG00000142661.18|MYOM3|GRWD1|GRWD1	933	-	3.9691682	1.1753726	-1.0	-1.0
chr1	24092173	24092278	ENSG00000142661.18|MYOM3|GRWD1|GRWD1	901	-	2.4317648	1.0029315	-1.0	-1.0
chr1	24090273	24090553	ENSG00000142661.18|MYOM3|GRWD1|GRWD1	901	-	4.673122	1.0029315	-1.0	-1.0
chr1	24090841	24090981	ENSG00000142661.18|MYOM3|GRWD1|GRWD1	913	-	3.988329	1.0589283	-1.0	-1.0
chr1	24086309	24086444	ENSG00000142661.18|MYOM3|GRWD1|GRWD1	901	-	4.807563	1.0029315	-1.0	-1.0
chr1	24071116	24071251	ENSG00000142661.18|MYOM3|GRWD1|GRWD1	957	-	4.5776505	1.3632493	-1.0	-1.0
chr1	24105919	24106074	ENSG00000142661.18|MYOM3|GRWD1|GRWD1	903	-	3.2243347	1.0148294	-1.0	-1.0
chr1	24075318	24075475	ENSG00000142661.18|MYOM3|GRWD1|GRWD1	907	-	5.741882	1.0298625	-1.0	-1.0
chr1	24098311	24098436	ENSG00000142661.18|MYOM3|GRWD1|GRWD1	901	-	4.7718434	1.0029315	-1.0	-1.0
chr1	24060954	24061054	ENSG00000142661.18|MYOM3|GRWD1|GRWD1	901	-	4.9202943	1.0029315	-1.0	-1.0
chr1	24067969	24068029	ENSG00000142661.18|MYOM3|GRWD1|GRWD1	901	-	5.920303	1.0029315	-1.0	-1.0
chr1	24082433	24082718	ENSG00000142661.18|MYOM3|GRWD1|GRWD1	928	-	4.571308	1.1421486	-1.0	-1.0
chr1	24084383	24084639	ENSG00000142661.18|MYOM3|GRWD1|GRWD1	903	-	3.0643117	1.0136501	-1.0	-1.0
chr1	24065890	24066001	ENSG00000142661.18|MYOM3|GRWD1|GRWD1	977	-	6.390502	1.632916	-1.0	-1.0
chr1	24128140	24128279	ENSG00000142677.3|IL22RA1|GRWD1|GRWD1	932	-	4.096919	1.164761	-1.0	-1.0
chr1	24138581	24138714	ENSG00000142677.3|IL22RA1|GRWD1|GRWD1	918	-	3.2155836	1.0842661	-1.0	-1.0
chr1	24137145	24137255	ENSG00000142677.3|IL22RA1|GRWD1|GRWD1	901	-	4.9169416	1.0029315	-1.0	-1.0
chr1	24163884	24163989	ENSG00000185436.11|IFNLR1|GRWD1|GRWD1	901	-	4.657254	1.0029315	-1.0	-1.0
chr1	24157206	24157346	ENSG00000185436.11|IFNLR1|GRWD1|GRWD1	901	-	5.0787973	1.0029315	-1.0	-1.0
chr1	24159523	24159628	ENSG00000185436.11|IFNLR1|GRWD1|GRWD1	901	-	3.3521106	1.0029315	-1.0	-1.0
chr1	24162104	24162344	ENSG00000185436.11|IFNLR1|GRWD1|GRWD1	901	-	4.6861057	1.0029315	-1.0	-1.0
chr1	24157736	24157836	ENSG00000185436.11|IFNLR1|GRWD1|GRWD1	901	-	4.6572547	1.0029315	-1.0	-1.0
chr1	24164099	24164224	ENSG00000185436.11|IFNLR1|GRWD1|GRWD1	901	-	4.836605	1.0029315	-1.0	-1.0
chr1	24159044	24159182	ENSG00000185436.11|IFNLR1|GRWD1|GRWD1	901	-	4.846775	1.0029315	-1.0	-1.0
chr1	24161969	24162079	ENSG00000185436.11|IFNLR1|GRWD1|GRWD1	901	-	4.657253	1.0029315	-1.0	-1.0
chr1	24156701	24156816	ENSG00000185436.11|IFNLR1|GRWD1|GRWD1	901	-	4.6572547	1.0029315	-1.0	-1.0
chr1	24164359	24164574	ENSG00000185436.11|IFNLR1|GRWD1|GRWD1	901	-	4.813405	1.0029315	-1.0	-1.0
chr1	24157491	24157721	ENSG00000185436.11|IFNLR1|GRWD1|GRWD1	901	-	4.7908764	1.0029315	-1.0	-1.0
chr1	24169441	24169596	ENSG00000185436.11|IFNLR1|GRWD1|GRWD1	901	-	3.6539984	1.0029315	-1.0	-1.0
chr1	24165419	24165519	ENSG00000185436.11|IFNLR1|GRWD1|GRWD1	901	-	4.657254	1.0029315	-1.0	-1.0
chr1	24163339	24163474	ENSG00000185436.11|IFNLR1|GRWD1|GRWD1	901	-	4.771696	1.0029315	-1.0	-1.0
chr1	24161522	24161684	ENSG00000185436.11|IFNLR1|GRWD1|GRWD1	901	-	4.967232	1.0029315	-1.0	-1.0
chr1	24157026	24157201	ENSG00000185436.11|IFNLR1|GRWD1|GRWD1	901	-	5.137147	1.0029315	-1.0	-1.0
chr1	24401298	24401448	ENSG00000001460.17|STPG1|GRWD1|GRWD1	901	-	5.437865	1.0029315	-1.0	-1.0
chr1	24383891	24384001	ENSG00000001460.17|STPG1|GRWD1|GRWD1	901	-	4.6572547	1.0029315	-1.0	-1.0
chr1	24442129	24442226	ENSG00000001461.16|NIPAL3|GRWD1|GRWD1	901	+	4.657253	1.0029315	-1.0	-1.0
chr1	24419420	24419690	ENSG00000001461.16|NIPAL3|GRWD1|GRWD1	901	+	4.922674	1.0029315	-1.0	-1.0
chr1	24449480	24449600	ENSG00000001461.16|NIPAL3|GRWD1|GRWD1	901	+	4.913877	1.0029315	-1.0	-1.0
chr1	24419290	24419410	ENSG00000001461.16|NIPAL3|GRWD1|GRWD1	901	+	4.9369736	1.0029315	-1.0	-1.0
chr1	24533082	24533242	ENSG00000117602.11|RCAN3|GRWD1|GRWD1	917	+	5.587898	1.083387	-1.0	-1.0
chr1	24502896	24503036	ENSG00000117602.11|RCAN3|GRWD1|GRWD1	901	+	5.362254	1.0029315	-1.0	-1.0
chr1	24531267	24531391	ENSG00000117602.11|RCAN3|GRWD1|GRWD1	928	+	4.501821	1.142095	-1.0	-1.0
chr1	24535092	24535292	ENSG00000117602.11|RCAN3|GRWD1|GRWD1	901	+	4.9037952	1.0029315	-1.0	-1.0
chr1	24535327	24535427	ENSG00000117602.11|RCAN3|GRWD1|GRWD1	901	+	4.7947607	1.0029315	-1.0	-1.0
chr1	24514313	24514567	ENSG00000117602.11|RCAN3|GRWD1|GRWD1	967	+	5.8321495	1.4825768	-1.0	-1.0
chr1	24605700	24605810	ENSG00000184454.6|NCMAP|GRWD1|GRWD1	901	+	3.862141	1.0029315	-1.0	-1.0
chr1	24565174	24565449	ENSG00000184454.6|NCMAP|GRWD1|GRWD1	901	+	4.654897	1.0029315	-1.0	-1.0
chr1	24556684	24556814	ENSG00000184454.6|NCMAP|GRWD1|GRWD1	901	+	5.17091	1.0029315	-1.0	-1.0
chr1	24669132	24669717	ENSG00000133226.16|SRRM1|GRWD1|GRWD1	971	+	4.122624	1.5425622	-1.0	-1.0
chr1	24653032	24653142	ENSG00000133226.16|SRRM1|GRWD1|GRWD1	901	+	4.7489257	1.0029315	-1.0	-1.0
chr1	24661309	24661396	ENSG00000133226.16|SRRM1|GRWD1|GRWD1	977	+	3.7506692	1.6351296	-1.0	-1.0
chr1	24671385	24671590	ENSG00000133226.16|SRRM1|GRWD1|GRWD1	937	+	4.067961	1.2016997	-1.0	-1.0
chr1	24649970	24650086	ENSG00000133226.16|SRRM1|GRWD1|GRWD1	990	+	4.7609415	2.013219	-1.0	-1.0
chr1	24660718	24660878	ENSG00000133226.16|SRRM1|GRWD1|GRWD1	975	+	4.483137	1.6068995	-1.0	-1.0
chr1	24643211	24643347	ENSG00000133226.16|SRRM1|GRWD1|GRWD1	949	+	3.3955948	1.2949908	-1.0	-1.0
chr1	24655139	24655269	ENSG00000133226.16|SRRM1|GRWD1|GRWD1	901	+	5.267692	1.0029315	-1.0	-1.0
chr1	24647001	24647306	ENSG00000133226.16|SRRM1|GRWD1|GRWD1	930	+	2.948452	1.1519063	-1.0	-1.0
chr1	24666925	24667030	ENSG00000133226.16|SRRM1|GRWD1|GRWD1	901	+	4.6572547	1.0029315	-1.0	-1.0
chr1	24672886	24672986	ENSG00000133226.16|SRRM1|GRWD1|GRWD1	901	+	2.524958	1.0029315	-1.0	-1.0
chr1	24651722	24651827	ENSG00000133226.16|SRRM1|GRWD1|GRWD1	901	+	4.6572547	1.0029315	-1.0	-1.0
chr1	24666724	24666925	ENSG00000133226.16|SRRM1|GRWD1|GRWD1	931	+	3.842367	1.1588304	-1.0	-1.0
chr1	24648736	24649029	ENSG00000133226.16|SRRM1|GRWD1|GRWD1	981	+	3.7818623	1.7269144	-1.0	-1.0
chr1	24672181	24672331	ENSG00000133226.16|SRRM1|GRWD1|GRWD1	987	+	4.8274007	1.8703353	-1.0	-1.0
chr1	24643568	24643693	ENSG00000133226.16|SRRM1|GRWD1|GRWD1	901	+	4.7718434	1.0029315	-1.0	-1.0
chr1	24672396	24672771	ENSG00000133226.16|SRRM1|GRWD1|GRWD1	947	+	4.4893756	1.2761551	-1.0	-1.0
chr1	24662659	24662904	ENSG00000133226.16|SRRM1|GRWD1|GRWD1	996	+	5.219685	2.3592713	-1.0	-1.0
chr1	24650106	24650231	ENSG00000133226.16|SRRM1|GRWD1|GRWD1	901	+	2.9534957	1.0029315	-1.0	-1.0
chr1	24666584	24666694	ENSG00000133226.16|SRRM1|GRWD1|GRWD1	901	+	4.70309	1.0029315	-1.0	-1.0
chr1	24655349	24655479	ENSG00000133226.16|SRRM1|GRWD1|GRWD1	901	+	5.050104	1.0029315	-1.0	-1.0
chr1	24647981	24648261	ENSG00000133226.16|SRRM1|GRWD1|GRWD1	975	+	3.4592655	1.6080998	-1.0	-1.0
chr1	24651408	24651612	ENSG00000133226.16|SRRM1|GRWD1|GRWD1	998	+	6.7328024	2.6271617	-1.0	-1.0
chr1	24645983	24646073	ENSG00000133226.16|SRRM1|GRWD1|GRWD1	991	+	4.4266653	2.024767	-1.0	-1.0
chr1	24652433	24652623	ENSG00000133226.16|SRRM1|GRWD1|GRWD1	979	+	4.7707973	1.6706896	-1.0	-1.0
chr1	24646666	24646891	ENSG00000133226.16|SRRM1|GRWD1|GRWD1	994	+	4.4288416	2.2302713	-1.0	-1.0
chr1	24652912	24653027	ENSG00000133226.16|SRRM1|GRWD1|GRWD1	987	+	4.208371	1.8875656	-1.0	-1.0
chr1	24654854	24655124	ENSG00000133226.16|SRRM1|GRWD1|GRWD1	997	+	4.9580197	2.574407	-1.0	-1.0
chr1	24651867	24652042	ENSG00000133226.16|SRRM1|GRWD1|GRWD1	901	+	4.9052935	1.0029315	-1.0	-1.0
chr1	24669782	24670315	ENSG00000133226.16|SRRM1|GRWD1|GRWD1	951	+	4.2148166	1.3062273	-1.0	-1.0
chr1	24745356	24745625	ENSG00000169504.14|CLIC4|GRWD1|GRWD1	975	+	3.8288581	1.6070309	-1.0	-1.0
chr1	24797741	24797936	ENSG00000169504.14|CLIC4|GRWD1|GRWD1	901	+	3.3112152	1.0029162	-1.0	-1.0
chr1	24839944	24840041	ENSG00000169504.14|CLIC4|GRWD1|GRWD1	907	+	2.8312876	1.0307188	-1.0	-1.0
chr1	24827009	24827109	ENSG00000169504.14|CLIC4|GRWD1|GRWD1	901	+	3.3521106	1.0029315	-1.0	-1.0
chr1	24745635	24745820	ENSG00000169504.14|CLIC4|GRWD1|GRWD1	901	+	4.8305316	1.0029315	-1.0	-1.0
chr1	24745995	24746095	ENSG00000169504.14|CLIC4|GRWD1|GRWD1	901	+	4.6572547	1.0029315	-1.0	-1.0
chr1	24814093	24814219	ENSG00000169504.14|CLIC4|GRWD1|GRWD1	975	+	5.4025626	1.607413	-1.0	-1.0
chr1	25222988	25223183	ENSG00000117614.9|SYF2|GRWD1|GRWD1	901	-	4.9826956	1.0029315	-1.0	-1.0
chr1	25232313	25232432	ENSG00000117614.9|SYF2|GRWD1|GRWD1	901	-	4.79476	1.0029315	-1.0	-1.0
chr1	25222758	25222983	ENSG00000117614.9|SYF2|GRWD1|GRWD1	901	-	5.503801	1.0029315	-1.0	-1.0
chr1	25232073	25232308	ENSG00000117614.9|SYF2|GRWD1|GRWD1	949	-	4.327422	1.2922771	-1.0	-1.0
chr1	25228117	25228235	ENSG00000117614.9|SYF2|GRWD1|GRWD1	959	-	3.5085316	1.3856902	-1.0	-1.0
chr1	25227441	25227532	ENSG00000117614.9|SYF2|GRWD1|GRWD1	989	-	6.979195	1.9656249	-1.0	-1.0
chr1	25227532	25227632	ENSG00000117614.9|SYF2|GRWD1|GRWD1	901	-	4.794761	1.0029315	-1.0	-1.0
chr1	25228235	25228335	ENSG00000117614.9|SYF2|GRWD1|GRWD1	901	-	5.1426888	1.0029315	-1.0	-1.0
chr1	25223253	25223431	ENSG00000117614.9|SYF2|GRWD1|GRWD1	970	-	6.379246	1.5277324	-1.0	-1.0
chr1	25225001	25225100	ENSG00000117614.9|SYF2|GRWD1|GRWD1	956	-	4.284995	1.3547791	-1.0	-1.0
chr1	25228997	25229123	ENSG00000117614.9|SYF2|GRWD1|GRWD1	934	-	3.37434	1.1834698	-1.0	-1.0
chr1	25232715	25232850	ENSG00000284602.1|AL031432.4|GRWD1|GRWD1	901	+	5.0926175	1.002706	-1.0	-1.0
chr1	25247308	25247508	ENSG00000117616.17|RSRP1|GRWD1|GRWD1	968	-	3.5848575	1.4985743	-1.0	-1.0
chr1	25264277	25264442	ENSG00000117616.17|RSRP1|GRWD1|GRWD1	901	-	4.892676	1.0029315	-1.0	-1.0
chr1	25245054	25245301	ENSG00000117616.17|RSRP1|GRWD1|GRWD1	996	-	4.575154	2.3482375	-1.0	-1.0
chr1	25247029	25247264	ENSG00000117616.17|RSRP1|GRWD1|GRWD1	901	-	4.763256	1.0029315	-1.0	-1.0
chr1	25333151	25333266	ENSG00000117616.17|RSRP1|GRWD1|GRWD1	901	-	4.657253	1.0029315	-1.0	-1.0
chr1	25337039	25337204	ENSG00000117616.17|RSRP1|GRWD1|GRWD1	920	-	4.286577	1.0976539	-1.0	-1.0
chr1	25337244	25337424	ENSG00000117616.17|RSRP1|GRWD1|GRWD1	901	-	5.053365	1.0029315	-1.0	-1.0
chr1	25242431	25242705	ENSG00000117616.17|RSRP1|GRWD1|GRWD1	981	-	4.158594	1.71182	-1.0	-1.0
chr1	25243549	25243704	ENSG00000117616.17|RSRP1|GRWD1|GRWD1	944	-	3.0449104	1.2537752	-1.0	-1.0
chr1	25246443	25247029	ENSG00000117616.17|RSRP1|GRWD1|GRWD1	989	-	4.582734	1.9612242	-1.0	-1.0
chr1	25244384	25244489	ENSG00000117616.17|RSRP1|GRWD1|GRWD1	901	-	2.9148834	1.0029315	-1.0	-1.0
chr1	25337999	25338194	ENSG00000117616.17|RSRP1|GRWD1|GRWD1	913	-	4.594517	1.059105	-1.0	-1.0
chr1	25337039	25337204	ENSG00000259984.1|AL928711.1|GRWD1|GRWD1	919	-	4.286577	1.0921403	-1.0	-1.0
chr1	25337244	25337429	ENSG00000259984.1|AL928711.1|GRWD1|GRWD1	901	-	5.038998	1.0029315	-1.0	-1.0
chr1	25338654	25338784	ENSG00000183726.10|TMEM50A|GRWD1|GRWD1	901	+	4.6965413	1.0029315	-1.0	-1.0
chr1	25338316	25338446	ENSG00000183726.10|TMEM50A|GRWD1|GRWD1	901	+	3.5260715	1.0029315	-1.0	-1.0
chr1	25498563	25498703	ENSG00000204178.9|TMEM57|GRWD1|GRWD1	901	+	4.9119434	1.0027926	-1.0	-1.0
chr1	25458605	25458892	ENSG00000204178.9|TMEM57|GRWD1|GRWD1	925	+	4.331667	1.1221412	-1.0	-1.0
chr1	25484115	25484274	ENSG00000204178.9|TMEM57|GRWD1|GRWD1	936	+	5.985427	1.1964582	-1.0	-1.0
chr1	25498159	25498263	ENSG00000204178.9|TMEM57|GRWD1|GRWD1	901	+	4.657254	1.0029315	-1.0	-1.0
chr1	25485662	25485795	ENSG00000204178.9|TMEM57|GRWD1|GRWD1	953	+	3.6370525	1.327561	-1.0	-1.0
chr1	25491414	25491579	ENSG00000204178.9|TMEM57|GRWD1|GRWD1	902	+	2.6568794	1.0067638	-1.0	-1.0
chr1	25456652	25456831	ENSG00000204178.9|TMEM57|GRWD1|GRWD1	915	+	3.1858327	1.0730457	-1.0	-1.0
chr1	25430957	25431178	ENSG00000204178.9|TMEM57|GRWD1|GRWD1	953	+	4.471907	1.3237104	-1.0	-1.0
chr1	25498263	25498523	ENSG00000204178.9|TMEM57|GRWD1|GRWD1	944	+	4.1932874	1.2510463	-1.0	-1.0
chr1	25458400	25458595	ENSG00000204178.9|TMEM57|GRWD1|GRWD1	901	+	2.8834984	1.0029315	-1.0	-1.0
chr1	25446766	25446903	ENSG00000204178.9|TMEM57|GRWD1|GRWD1	959	+	5.242492	1.3877585	-1.0	-1.0
chr1	25562643	25562716	ENSG00000157978.11|LDLRAP1|GRWD1|GRWD1	901	+	4.920293	1.0029315	-1.0	-1.0
chr1	25567427	25567532	ENSG00000157978.11|LDLRAP1|GRWD1|GRWD1	901	+	4.857527	1.0029315	-1.0	-1.0
chr1	25543584	25543704	ENSG00000157978.11|LDLRAP1|GRWD1|GRWD1	901	+	4.7373633	1.0029315	-1.0	-1.0
chr1	25554859	25554972	ENSG00000157978.11|LDLRAP1|GRWD1|GRWD1	901	+	3.4972723	1.0029315	-1.0	-1.0
chr1	25557152	25557287	ENSG00000157978.11|LDLRAP1|GRWD1|GRWD1	926	+	5.708639	1.1308931	-1.0	-1.0
chr1	25553873	25554064	ENSG00000157978.11|LDLRAP1|GRWD1|GRWD1	929	+	5.840507	1.14685	-1.0	-1.0
chr1	25563633	25563803	ENSG00000157978.11|LDLRAP1|GRWD1|GRWD1	939	+	5.7714915	1.211333	-1.0	-1.0
chr1	25563055	25563153	ENSG00000157978.11|LDLRAP1|GRWD1|GRWD1	901	+	4.657254	1.0029315	-1.0	-1.0
chr1	25812690	25812792	ENSG00000162430.16|SELENON|GRWD1|GRWD1	901	+	5.3353367	1.0029315	-1.0	-1.0
chr1	25811725	25811825	ENSG00000162430.16|SELENON|GRWD1|GRWD1	901	+	3.3521104	1.0029315	-1.0	-1.0
chr1	25815547	25815687	ENSG00000162430.16|SELENON|GRWD1|GRWD1	924	+	5.778036	1.1211969	-1.0	-1.0
chr1	25808609	25808714	ENSG00000162430.16|SELENON|GRWD1|GRWD1	901	+	5.373745	1.0029315	-1.0	-1.0
chr1	25801042	25801160	ENSG00000162430.16|SELENON|GRWD1|GRWD1	901	+	5.781348	1.0029315	-1.0	-1.0
chr1	25810170	25810375	ENSG00000162430.16|SELENON|GRWD1|GRWD1	901	+	5.0827656	1.0029315	-1.0	-1.0
chr1	25816002	25816187	ENSG00000162430.16|SELENON|GRWD1|GRWD1	901	+	4.982927	1.0029315	-1.0	-1.0
chr1	25823643	25823744	ENSG00000255054.3|AL020996.2|GRWD1|GRWD1	934	+	3.1397269	1.1773615	-1.0	-1.0
chr1	25820378	25820533	ENSG00000255054.3|AL020996.2|GRWD1|GRWD1	901	+	4.6572537	1.0029315	-1.0	-1.0
chr1	25823205	25823308	ENSG00000255054.3|AL020996.2|GRWD1|GRWD1	901	+	2.8154333	1.0029315	-1.0	-1.0
chr1	25820568	25820698	ENSG00000255054.3|AL020996.2|GRWD1|GRWD1	901	+	4.657253	1.0029315	-1.0	-1.0
chr1	25823015	25823175	ENSG00000255054.3|AL020996.2|GRWD1|GRWD1	927	+	3.1839457	1.1352928	-1.0	-1.0
chr1	25815523	25815688	ENSG00000255054.3|AL020996.2|GRWD1|GRWD1	917	+	5.726373	1.0789592	-1.0	-1.0
chr1	25811725	25811825	ENSG00000255054.3|AL020996.2|GRWD1|GRWD1	901	+	3.3521104	1.0029315	-1.0	-1.0
chr1	25812634	25812869	ENSG00000255054.3|AL020996.2|GRWD1|GRWD1	901	+	4.984888	1.0029315	-1.0	-1.0
chr1	25816018	25816188	ENSG00000255054.3|AL020996.2|GRWD1|GRWD1	901	+	5.0370884	1.0029315	-1.0	-1.0
chr1	25823308	25823408	ENSG00000255054.3|AL020996.2|GRWD1|GRWD1	901	+	2.7671573	1.0029315	-1.0	-1.0
chr1	25821883	25822018	ENSG00000255054.3|AL020996.2|GRWD1|GRWD1	901	+	4.817473	1.0029315	-1.0	-1.0
chr1	25819605	25819740	ENSG00000228172.5|AL020996.1|GRWD1|GRWD1	901	-	4.657254	1.0029315	-1.0	-1.0
chr1	25823012	25823177	ENSG00000117640.17|MTFR1L|GRWD1|GRWD1	925	+	3.1413774	1.1253769	-1.0	-1.0
chr1	25823577	25823748	ENSG00000117640.17|MTFR1L|GRWD1|GRWD1	920	+	3.0237124	1.0978612	-1.0	-1.0
chr1	25826636	25826816	ENSG00000117640.17|MTFR1L|GRWD1|GRWD1	903	+	2.7691188	1.0129671	-1.0	-1.0
chr1	25831920	25832255	ENSG00000117640.17|MTFR1L|GRWD1|GRWD1	941	+	4.068376	1.2267997	-1.0	-1.0
chr1	25821877	25822017	ENSG00000117640.17|MTFR1L|GRWD1|GRWD1	901	+	4.791768	1.0029315	-1.0	-1.0
chr1	25829523	25829831	ENSG00000117640.17|MTFR1L|GRWD1|GRWD1	934	+	4.3005204	1.1787779	-1.0	-1.0
chr1	25823202	25823427	ENSG00000117640.17|MTFR1L|GRWD1|GRWD1	949	+	3.8546474	1.2908142	-1.0	-1.0
chr1	25820377	25820532	ENSG00000117640.17|MTFR1L|GRWD1|GRWD1	901	+	4.6572537	1.0029315	-1.0	-1.0
chr1	25826211	25826501	ENSG00000117640.17|MTFR1L|GRWD1|GRWD1	955	+	3.78612	1.348999	-1.0	-1.0
chr1	25835750	25835846	ENSG00000127423.10|AUNIP|GRWD1|GRWD1	901	-	4.9202943	1.0029315	-1.0	-1.0
chr1	25837412	25837537	ENSG00000127423.10|AUNIP|GRWD1|GRWD1	901	-	5.018493	1.0029315	-1.0	-1.0
chr1	25834960	25835285	ENSG00000127423.10|AUNIP|GRWD1|GRWD1	913	-	5.589116	1.060469	-1.0	-1.0
chr1	25835305	25835615	ENSG00000127423.10|AUNIP|GRWD1|GRWD1	901	-	4.887761	1.0029315	-1.0	-1.0
chr1	25835620	25835745	ENSG00000127423.10|AUNIP|GRWD1|GRWD1	901	-	4.229788	1.0029315	-1.0	-1.0
chr1	25859752	25859862	ENSG00000236528.1|AL033528.2|GRWD1|GRWD1	901	+	5.209047	1.0029315	-1.0	-1.0
chr1	25870643	25870758	ENSG00000182749.5|PAQR7|GRWD1|GRWD1	901	-	5.6387663	1.0029315	-1.0	-1.0
chr1	25863399	25863594	ENSG00000182749.5|PAQR7|GRWD1|GRWD1	902	-	2.7113671	1.0103816	-1.0	-1.0
chr1	25863079	25863194	ENSG00000182749.5|PAQR7|GRWD1|GRWD1	901	-	5.035772	1.0029315	-1.0	-1.0
chr1	25900546	25901087	ENSG00000117632.22|STMN1|GRWD1|GRWD1	966	-	3.22378	1.4642947	-1.0	-1.0
chr1	25906388	25906466	ENSG00000117632.22|STMN1|GRWD1|GRWD1	977	-	4.035645	1.6440417	-1.0	-1.0
chr1	25903551	25903813	ENSG00000117632.22|STMN1|GRWD1|GRWD1	998	-	5.2236433	2.657022	-1.0	-1.0
chr1	25904663	25904738	ENSG00000117632.22|STMN1|GRWD1|GRWD1	997	-	5.0825105	2.5602276	-1.0	-1.0
chr1	25902846	25902966	ENSG00000117632.22|STMN1|GRWD1|GRWD1	901	-	4.895188	1.0029315	-1.0	-1.0
chr1	25903281	25903381	ENSG00000117632.22|STMN1|GRWD1|GRWD1	901	-	4.79476	1.0029315	-1.0	-1.0
chr1	25901406	25901776	ENSG00000117632.22|STMN1|GRWD1|GRWD1	996	-	5.1912775	2.449791	-1.0	-1.0
chr1	25906361	25906454	ENSG00000283938.1|MIR3917|GRWD1|GRWD1	977	-	4.035645	1.6440417	-1.0	-1.0
chr1	25983945	25984109	ENSG00000158006.13|PAFAH2|GRWD1|GRWD1	901	-	5.3022366	1.0029315	-1.0	-1.0
chr1	25988230	25988327	ENSG00000158006.13|PAFAH2|GRWD1|GRWD1	901	-	5.5052633	1.0029315	-1.0	-1.0
chr1	25972557	25972707	ENSG00000158006.13|PAFAH2|GRWD1|GRWD1	901	-	5.349699	1.0029315	-1.0	-1.0
chr1	25989447	25989601	ENSG00000158006.13|PAFAH2|GRWD1|GRWD1	901	-	4.871107	1.0029315	-1.0	-1.0
chr1	25961936	25962036	ENSG00000158006.13|PAFAH2|GRWD1|GRWD1	901	-	4.9202943	1.0029315	-1.0	-1.0
chr1	25976681	25976773	ENSG00000158006.13|PAFAH2|GRWD1|GRWD1	901	-	4.920294	1.0029315	-1.0	-1.0
chr1	25982363	25982473	ENSG00000158006.13|PAFAH2|GRWD1|GRWD1	901	-	3.3813186	1.0022414	-1.0	-1.0
chr1	25990726	25990831	ENSG00000158006.13|PAFAH2|GRWD1|GRWD1	901	-	4.978033	1.0029315	-1.0	-1.0
chr1	25974479	25974650	ENSG00000158006.13|PAFAH2|GRWD1|GRWD1	901	-	5.0058227	1.0029315	-1.0	-1.0
chr1	26114351	26114451	ENSG00000175087.9|PDIK1L|GRWD1|GRWD1	901	+	4.657253	1.0029315	-1.0	-1.0
chr1	26169895	26170075	ENSG00000142684.8|ZNF593|GRWD1|GRWD1	929	+	5.0167594	1.148748	-1.0	-1.0
chr1	26170422	26170873	ENSG00000142684.8|ZNF593|GRWD1|GRWD1	911	+	5.29309	1.0502568	-1.0	-1.0
chr1	26184165	26184287	ENSG00000142675.17|CNKSR1|GRWD1|GRWD1	913	+	5.7902827	1.0609163	-1.0	-1.0
chr1	26177492	26177599	ENSG00000142675.17|CNKSR1|GRWD1|GRWD1	901	+	4.6572547	1.0029315	-1.0	-1.0
chr1	26183728	26183830	ENSG00000142675.17|CNKSR1|GRWD1|GRWD1	901	+	5.5812645	1.0029315	-1.0	-1.0
chr1	26188233	26188368	ENSG00000142675.17|CNKSR1|GRWD1|GRWD1	901	+	5.0819955	1.0029315	-1.0	-1.0
chr1	26189478	26189613	ENSG00000142675.17|CNKSR1|GRWD1|GRWD1	901	+	4.6916313	1.0029315	-1.0	-1.0
chr1	26180387	26180592	ENSG00000142675.17|CNKSR1|GRWD1|GRWD1	914	+	5.6653576	1.0643665	-1.0	-1.0
chr1	26180784	26180979	ENSG00000142675.17|CNKSR1|GRWD1|GRWD1	901	+	4.6954503	1.0029315	-1.0	-1.0
chr1	26225539	26225664	ENSG00000236155.6|AL355877.1|GRWD1|GRWD1	901	+	4.657254	1.0029315	-1.0	-1.0
chr1	26269459	26269609	ENSG00000130695.14|CEP85|GRWD1|GRWD1	990	+	6.11777	2.0087967	-1.0	-1.0
chr1	26259802	26259927	ENSG00000130695.14|CEP85|GRWD1|GRWD1	901	+	4.8976965	1.0029315	-1.0	-1.0
chr1	26277132	26277427	ENSG00000130695.14|CEP85|GRWD1|GRWD1	981	+	6.447063	1.723929	-1.0	-1.0
chr1	26257596	26257730	ENSG00000130695.14|CEP85|GRWD1|GRWD1	988	+	6.9594812	1.9362186	-1.0	-1.0
chr1	26244165	26244318	ENSG00000130695.14|CEP85|GRWD1|GRWD1	969	+	6.372857	1.5115895	-1.0	-1.0
chr1	26239761	26239838	ENSG00000130695.14|CEP85|GRWD1|GRWD1	971	+	4.47764	1.5369201	-1.0	-1.0
chr1	26255170	26255860	ENSG00000130695.14|CEP85|GRWD1|GRWD1	966	+	5.3703775	1.4652935	-1.0	-1.0
chr1	26277892	26278097	ENSG00000130695.14|CEP85|GRWD1|GRWD1	901	+	5.07146	1.0029315	-1.0	-1.0
chr1	26271292	26271407	ENSG00000130695.14|CEP85|GRWD1|GRWD1	901	+	4.657254	1.0029315	-1.0	-1.0
chr1	26271919	26272169	ENSG00000130695.14|CEP85|GRWD1|GRWD1	945	+	5.873967	1.2587118	-1.0	-1.0
chr1	26268482	26268635	ENSG00000130695.14|CEP85|GRWD1|GRWD1	966	+	6.303483	1.4705768	-1.0	-1.0
chr1	26278187	26278502	ENSG00000130695.14|CEP85|GRWD1|GRWD1	927	+	5.5112524	1.1396033	-1.0	-1.0
chr1	26274963	26275071	ENSG00000130695.14|CEP85|GRWD1|GRWD1	982	+	5.4794335	1.7388567	-1.0	-1.0
chr1	26237755	26237915	ENSG00000130695.14|CEP85|GRWD1|GRWD1	901	+	4.707256	1.0029315	-1.0	-1.0
chr1	26259616	26259802	ENSG00000130695.14|CEP85|GRWD1|GRWD1	982	+	6.3531365	1.743093	-1.0	-1.0
chr1	26277532	26277767	ENSG00000130695.14|CEP85|GRWD1|GRWD1	901	+	5.3386974	1.0029315	-1.0	-1.0
chr1	26276815	26277132	ENSG00000130695.14|CEP85|GRWD1|GRWD1	901	+	4.907398	1.0029315	-1.0	-1.0
chr1	26276534	26276760	ENSG00000130695.14|CEP85|GRWD1|GRWD1	983	+	5.8136735	1.764129	-1.0	-1.0
chr1	26258142	26258257	ENSG00000130695.14|CEP85|GRWD1|GRWD1	903	+	2.7477999	1.0116984	-1.0	-1.0
chr1	26278577	26278702	ENSG00000130695.14|CEP85|GRWD1|GRWD1	901	+	4.7834272	1.0029315	-1.0	-1.0
chr1	26234187	26234310	ENSG00000130695.14|CEP85|GRWD1|GRWD1	910	+	3.7195094	1.0472717	-1.0	-1.0
chr1	26271013	26271107	ENSG00000130695.14|CEP85|GRWD1|GRWD1	986	+	6.827193	1.8467547	-1.0	-1.0
chr1	26280814	26280924	ENSG00000142669.14|SH3BGRL3|GRWD1|GRWD1	901	+	4.657254	1.0029315	-1.0	-1.0
chr1	26280100	26280200	ENSG00000142669.14|SH3BGRL3|GRWD1|GRWD1	901	+	2.799577	1.0029315	-1.0	-1.0
chr1	26296918	26296995	ENSG00000158062.20|UBXN11|GRWD1|GRWD1	901	-	5.5052633	1.0029315	-1.0	-1.0
chr1	26294191	26294326	ENSG00000158062.20|UBXN11|GRWD1|GRWD1	927	-	5.8079967	1.1343006	-1.0	-1.0
chr1	26297961	26298062	ENSG00000158062.20|UBXN11|GRWD1|GRWD1	943	-	3.4925218	1.2413478	-1.0	-1.0
chr1	26300925	26301053	ENSG00000158062.20|UBXN11|GRWD1|GRWD1	901	-	4.9202933	1.0029315	-1.0	-1.0
chr1	26284556	26284736	ENSG00000158062.20|UBXN11|GRWD1|GRWD1	923	-	4.0262227	1.1135235	-1.0	-1.0
chr1	26284361	26284546	ENSG00000158062.20|UBXN11|GRWD1|GRWD1	974	-	5.1565003	1.5919304	-1.0	-1.0
chr1	26282648	26282789	ENSG00000158062.20|UBXN11|GRWD1|GRWD1	974	-	6.4576497	1.5918801	-1.0	-1.0
chr1	26284741	26285016	ENSG00000158062.20|UBXN11|GRWD1|GRWD1	932	-	5.55834	1.1653658	-1.0	-1.0
chr1	26285021	26285536	ENSG00000158062.20|UBXN11|GRWD1|GRWD1	933	-	4.3073955	1.1709616	-1.0	-1.0
chr1	26302812	26302977	ENSG00000158062.20|UBXN11|GRWD1|GRWD1	922	-	5.591367	1.105812	-1.0	-1.0
chr1	26285822	26286032	ENSG00000158062.20|UBXN11|GRWD1|GRWD1	908	-	5.3261952	1.0347883	-1.0	-1.0
chr1	26297426	26297481	ENSG00000158062.20|UBXN11|GRWD1|GRWD1	901	-	3.5365345	1.0029315	-1.0	-1.0
chr1	26282382	26282569	ENSG00000158062.20|UBXN11|GRWD1|GRWD1	901	-	5.1452184	1.0029315	-1.0	-1.0
chr1	26284141	26284276	ENSG00000158062.20|UBXN11|GRWD1|GRWD1	973	-	6.4163537	1.5669173	-1.0	-1.0
chr1	26338360	26338477	ENSG00000176092.14|CRYBG2|GRWD1|GRWD1	901	-	4.7122564	1.0029315	-1.0	-1.0
chr1	26442707	26442952	ENSG00000117682.16|DHDDS|GRWD1|GRWD1	962	+	5.6346674	1.4179449	-1.0	-1.0
chr1	26438167	26438367	ENSG00000117682.16|DHDDS|GRWD1|GRWD1	951	+	5.751997	1.3079855	-1.0	-1.0
chr1	26447558	26447708	ENSG00000117682.16|DHDDS|GRWD1|GRWD1	918	+	3.4921124	1.0847741	-1.0	-1.0
chr1	26468936	26469131	ENSG00000117682.16|DHDDS|GRWD1|GRWD1	917	+	5.1988916	1.0789577	-1.0	-1.0
chr1	26432830	26433090	ENSG00000117682.16|DHDDS|GRWD1|GRWD1	953	+	3.9790676	1.3311883	-1.0	-1.0
chr1	26432586	26432691	ENSG00000117682.16|DHDDS|GRWD1|GRWD1	901	+	4.657253	1.0029315	-1.0	-1.0
chr1	26446315	26446420	ENSG00000117682.16|DHDDS|GRWD1|GRWD1	901	+	3.6182842	1.0029315	-1.0	-1.0
chr1	26465408	26465533	ENSG00000225891.1|AL513365.2|GRWD1|GRWD1	901	-	4.657254	1.0029315	-1.0	-1.0
chr1	26465113	26465348	ENSG00000225891.1|AL513365.2|GRWD1|GRWD1	901	-	5.0411196	1.0029315	-1.0	-1.0
chr1	26473205	26473305	ENSG00000198830.10|HMGN2|GRWD1|GRWD1	901	+	2.5073993	1.0029315	-1.0	-1.0
chr1	26473380	26474025	ENSG00000198830.10|HMGN2|GRWD1|GRWD1	951	+	3.8038046	1.3071383	-1.0	-1.0
chr1	26474891	26475116	ENSG00000198830.10|HMGN2|GRWD1|GRWD1	901	+	4.7596545	1.0029315	-1.0	-1.0
chr1	26474571	26474746	ENSG00000198830.10|HMGN2|GRWD1|GRWD1	939	+	4.608425	1.214417	-1.0	-1.0
chr1	26472449	26472627	ENSG00000198830.10|HMGN2|GRWD1|GRWD1	986	+	3.3252017	1.8647566	-1.0	-1.0
chr1	26472627	26472832	ENSG00000198830.10|HMGN2|GRWD1|GRWD1	964	+	4.2518864	1.4480088	-1.0	-1.0
chr1	26472832	26473117	ENSG00000198830.10|HMGN2|GRWD1|GRWD1	941	+	3.8055203	1.231116	-1.0	-1.0
chr1	26474025	26474130	ENSG00000198830.10|HMGN2|GRWD1|GRWD1	901	+	2.6870463	1.0023065	-1.0	-1.0
chr1	26558806	26558937	ENSG00000117676.13|RPS6KA1|GRWD1|GRWD1	935	+	5.970277	1.1845167	-1.0	-1.0
chr1	26572123	26572283	ENSG00000117676.13|RPS6KA1|GRWD1|GRWD1	901	+	5.251921	1.0029315	-1.0	-1.0
chr1	26547223	26547338	ENSG00000117676.13|RPS6KA1|GRWD1|GRWD1	901	+	4.9678726	1.0029315	-1.0	-1.0
chr1	26553395	26553495	ENSG00000117676.13|RPS6KA1|GRWD1|GRWD1	901	+	2.799577	1.0029315	-1.0	-1.0
chr1	26556653	26556718	ENSG00000117676.13|RPS6KA1|GRWD1|GRWD1	901	+	5.5832663	1.0029315	-1.0	-1.0
chr1	26571468	26571610	ENSG00000117676.13|RPS6KA1|GRWD1|GRWD1	901	+	5.1810284	1.0029315	-1.0	-1.0
chr1	26556768	26556883	ENSG00000117676.13|RPS6KA1|GRWD1|GRWD1	901	+	4.854534	1.0029315	-1.0	-1.0
chr1	26574638	26574788	ENSG00000117676.13|RPS6KA1|GRWD1|GRWD1	901	+	4.7197576	1.0029315	-1.0	-1.0
chr1	26536924	26536969	ENSG00000117676.13|RPS6KA1|GRWD1|GRWD1	901	+	5.1426897	1.0029315	-1.0	-1.0
chr1	26551396	26551566	ENSG00000117676.13|RPS6KA1|GRWD1|GRWD1	901	+	4.558621	1.0029315	-1.0	-1.0
chr1	26546866	26546983	ENSG00000117676.13|RPS6KA1|GRWD1|GRWD1	949	+	5.652319	1.2958634	-1.0	-1.0
chr1	26554595	26554738	ENSG00000117676.13|RPS6KA1|GRWD1|GRWD1	908	+	5.6837807	1.0382254	-1.0	-1.0
chr1	26529760	26529950	ENSG00000117676.13|RPS6KA1|GRWD1|GRWD1	901	+	3.6766589	1.0029315	-1.0	-1.0
chr1	26554213	26554338	ENSG00000117676.13|RPS6KA1|GRWD1|GRWD1	911	+	5.208172	1.050501	-1.0	-1.0
chr1	26560725	26560851	ENSG00000117676.13|RPS6KA1|GRWD1|GRWD1	901	+	5.646752	1.0029315	-1.0	-1.0
chr1	26732675	26732780	ENSG00000117713.18|ARID1A|GRWD1|GRWD1	901	+	2.4614418	1.0029315	-1.0	-1.0
chr1	26762151	26762319	ENSG00000117713.18|ARID1A|GRWD1|GRWD1	965	+	3.6523511	1.456804	-1.0	-1.0
chr1	26697980	26698090	ENSG00000117713.18|ARID1A|GRWD1|GRWD1	901	+	4.6572547	1.0029315	-1.0	-1.0
chr1	26772448	26772632	ENSG00000117713.18|ARID1A|GRWD1|GRWD1	984	+	6.744641	1.7997333	-1.0	-1.0
chr1	26696281	26696486	ENSG00000117713.18|ARID1A|GRWD1|GRWD1	925	+	3.1040032	1.1266278	-1.0	-1.0
chr1	26760855	26761096	ENSG00000117713.18|ARID1A|GRWD1|GRWD1	944	+	3.4551222	1.2526164	-1.0	-1.0
chr1	26766220	26766566	ENSG00000117713.18|ARID1A|GRWD1|GRWD1	913	+	3.0794976	1.0584664	-1.0	-1.0
chr1	26767789	26767974	ENSG00000117713.18|ARID1A|GRWD1|GRWD1	944	+	3.1353033	1.2547262	-1.0	-1.0
chr1	26766586	26766701	ENSG00000117713.18|ARID1A|GRWD1|GRWD1	901	+	3.3521101	1.0029315	-1.0	-1.0
chr1	26731431	26731561	ENSG00000117713.18|ARID1A|GRWD1|GRWD1	918	+	3.4987671	1.0882226	-1.0	-1.0
chr1	26774328	26775220	ENSG00000117713.18|ARID1A|GRWD1|GRWD1	952	+	3.938439	1.3208039	-1.0	-1.0
chr1	26773345	26773717	ENSG00000117713.18|ARID1A|GRWD1|GRWD1	944	+	4.256153	1.2513216	-1.0	-1.0
chr1	26729863	26730043	ENSG00000117713.18|ARID1A|GRWD1|GRWD1	901	+	4.8082075	1.0029315	-1.0	-1.0
chr1	26697286	26697540	ENSG00000117713.18|ARID1A|GRWD1|GRWD1	926	+	4.040386	1.132536	-1.0	-1.0
chr1	26763162	26763285	ENSG00000117713.18|ARID1A|GRWD1|GRWD1	902	+	2.9272	1.0108671	-1.0	-1.0
chr1	26696961	26697101	ENSG00000117713.18|ARID1A|GRWD1|GRWD1	913	+	3.988274	1.0601766	-1.0	-1.0
chr1	26778923	26780483	ENSG00000117713.18|ARID1A|GRWD1|GRWD1	955	+	3.7318196	1.3463274	-1.0	-1.0
chr1	26696151	26696276	ENSG00000117713.18|ARID1A|GRWD1|GRWD1	901	+	4.726008	1.0029315	-1.0	-1.0
chr1	26778393	26778633	ENSG00000117713.18|ARID1A|GRWD1|GRWD1	916	+	4.2868457	1.0762835	-1.0	-1.0
chr1	26772811	26772987	ENSG00000117713.18|ARID1A|GRWD1|GRWD1	941	+	3.3380342	1.2304461	-1.0	-1.0
chr1	26771048	26771388	ENSG00000117713.18|ARID1A|GRWD1|GRWD1	940	+	3.6534593	1.220966	-1.0	-1.0
chr1	26773247	26773345	ENSG00000117713.18|ARID1A|GRWD1|GRWD1	901	+	4.657254	1.0029315	-1.0	-1.0
chr1	26773998	26774108	ENSG00000117713.18|ARID1A|GRWD1|GRWD1	901	+	4.99728	1.0029315	-1.0	-1.0
chr1	26696576	26696891	ENSG00000117713.18|ARID1A|GRWD1|GRWD1	903	+	2.6969838	1.0119644	-1.0	-1.0
chr1	26733912	26734012	ENSG00000117713.18|ARID1A|GRWD1|GRWD1	901	+	4.6572547	1.0029315	-1.0	-1.0
chr1	26775591	26775707	ENSG00000117713.18|ARID1A|GRWD1|GRWD1	904	+	2.588994	1.0187434	-1.0	-1.0
chr1	26780518	26780833	ENSG00000117713.18|ARID1A|GRWD1|GRWD1	919	+	3.6651902	1.091099	-1.0	-1.0
chr1	26695677	26695807	ENSG00000117713.18|ARID1A|GRWD1|GRWD1	901	+	5.360001	1.0029315	-1.0	-1.0
chr1	26773801	26773898	ENSG00000117713.18|ARID1A|GRWD1|GRWD1	962	+	3.799576	1.4168369	-1.0	-1.0
chr1	26773047	26773152	ENSG00000117713.18|ARID1A|GRWD1|GRWD1	901	+	4.6572547	1.0029315	-1.0	-1.0
chr1	26731151	26731301	ENSG00000117713.18|ARID1A|GRWD1|GRWD1	935	+	4.4571857	1.1850998	-1.0	-1.0
chr1	26729591	26729863	ENSG00000117713.18|ARID1A|GRWD1|GRWD1	941	+	3.2639718	1.2326556	-1.0	-1.0
chr1	26788174	26788289	ENSG00000060642.10|PIGV|GRWD1|GRWD1	901	+	4.6572547	1.0029315	-1.0	-1.0
chr1	26794287	26794392	ENSG00000060642.10|PIGV|GRWD1|GRWD1	901	+	4.6572547	1.0029315	-1.0	-1.0
chr1	26794147	26794277	ENSG00000060642.10|PIGV|GRWD1|GRWD1	901	+	4.9755383	1.0029315	-1.0	-1.0
chr1	26848607	26848752	ENSG00000204160.11|ZDHHC18|GRWD1|GRWD1	917	+	3.1489253	1.0830697	-1.0	-1.0
chr1	26853725	26853845	ENSG00000204160.11|ZDHHC18|GRWD1|GRWD1	901	+	3.0784225	1.0029315	-1.0	-1.0
chr1	26826709	26826819	ENSG00000204160.11|ZDHHC18|GRWD1|GRWD1	901	+	5.173409	1.0029315	-1.0	-1.0
chr1	26832446	26832607	ENSG00000204160.11|ZDHHC18|GRWD1|GRWD1	958	+	3.708837	1.3790629	-1.0	-1.0
chr1	26832617	26832817	ENSG00000204160.11|ZDHHC18|GRWD1|GRWD1	901	+	5.116877	1.0029315	-1.0	-1.0
chr1	26852752	26852952	ENSG00000204160.11|ZDHHC18|GRWD1|GRWD1	901	+	5.1307783	1.0029315	-1.0	-1.0
chr1	26863167	26863277	ENSG00000175793.11|SFN|GRWD1|GRWD1	901	+	4.657254	1.0029315	-1.0	-1.0
chr1	26885972	26886222	ENSG00000142751.14|GPN2|GRWD1|GRWD1	927	-	4.5040827	1.1380806	-1.0	-1.0
chr1	26884159	26884290	ENSG00000142751.14|GPN2|GRWD1|GRWD1	975	-	6.4148107	1.6012169	-1.0	-1.0
chr1	26889685	26890115	ENSG00000142751.14|GPN2|GRWD1|GRWD1	919	-	5.0621643	1.0928726	-1.0	-1.0
chr1	26890567	26890677	ENSG00000198746.12|GPATCH3|GRWD1|GRWD1	901	-	4.6572547	1.0029315	-1.0	-1.0
chr1	26890787	26891077	ENSG00000198746.12|GPATCH3|GRWD1|GRWD1	901	-	5.033954	1.0029315	-1.0	-1.0
chr1	26900206	26900461	ENSG00000198746.12|GPATCH3|GRWD1|GRWD1	901	-	4.917177	1.0029315	-1.0	-1.0
chr1	26899991	26900201	ENSG00000198746.12|GPATCH3|GRWD1|GRWD1	901	-	4.915598	1.0029315	-1.0	-1.0
chr1	26897320	26897640	ENSG00000198746.12|GPATCH3|GRWD1|GRWD1	901	-	5.156287	1.0029315	-1.0	-1.0
chr1	26897180	26897280	ENSG00000198746.12|GPATCH3|GRWD1|GRWD1	901	-	4.6572547	1.0029315	-1.0	-1.0
chr1	26892669	26892814	ENSG00000198746.12|GPATCH3|GRWD1|GRWD1	908	-	5.68792	1.0382254	-1.0	-1.0
chr1	26894275	26894405	ENSG00000198746.12|GPATCH3|GRWD1|GRWD1	901	-	4.995924	1.0029315	-1.0	-1.0
chr1	26893388	26893448	ENSG00000198746.12|GPATCH3|GRWD1|GRWD1	901	-	5.7947702	1.0029315	-1.0	-1.0
chr1	26942659	26942776	ENSG00000090273.13|NUDC|GRWD1|GRWD1	1000	+	6.3202796	3.8661838	-1.0	-1.0
chr1	26942503	26942659	ENSG00000090273.13|NUDC|GRWD1|GRWD1	918	+	5.594772	1.0847006	-1.0	-1.0
chr1	26942870	26943060	ENSG00000090273.13|NUDC|GRWD1|GRWD1	989	+	4.3534455	1.9531898	-1.0	-1.0
chr1	26900615	26900725	ENSG00000090273.13|NUDC|GRWD1|GRWD1	901	+	4.6572547	1.0029315	-1.0	-1.0
chr1	26943065	26943230	ENSG00000090273.13|NUDC|GRWD1|GRWD1	901	+	5.4198	1.0029315	-1.0	-1.0
chr1	26921725	26921929	ENSG00000090273.13|NUDC|GRWD1|GRWD1	997	+	4.734112	2.486269	-1.0	-1.0
chr1	26924088	26924166	ENSG00000090273.13|NUDC|GRWD1|GRWD1	994	+	4.565113	2.2496336	-1.0	-1.0
chr1	26941752	26941818	ENSG00000090273.13|NUDC|GRWD1|GRWD1	1000	+	8.827186	3.5071864	-1.0	-1.0
chr1	26921989	26922099	ENSG00000090273.13|NUDC|GRWD1|GRWD1	901	+	4.906746	1.0029315	-1.0	-1.0
chr1	26941456	26941660	ENSG00000090273.13|NUDC|GRWD1|GRWD1	1000	+	7.802635	3.3855073	-1.0	-1.0
chr1	26942288	26942453	ENSG00000090273.13|NUDC|GRWD1|GRWD1	901	+	5.3672557	1.0029315	-1.0	-1.0
chr1	26924166	26924301	ENSG00000090273.13|NUDC|GRWD1|GRWD1	901	+	5.520338	1.0027343	-1.0	-1.0
chr1	26946129	26946554	ENSG00000090273.13|NUDC|GRWD1|GRWD1	983	+	5.134157	1.7689188	-1.0	-1.0
chr1	26945756	26945946	ENSG00000090273.13|NUDC|GRWD1|GRWD1	926	+	5.4341254	1.1311084	-1.0	-1.0
chr1	26945209	26945686	ENSG00000090273.13|NUDC|GRWD1|GRWD1	989	+	5.9197817	1.9640461	-1.0	-1.0
chr1	26934326	26934431	ENSG00000090273.13|NUDC|GRWD1|GRWD1	901	+	4.657254	1.0029315	-1.0	-1.0
chr1	26941818	26942028	ENSG00000090273.13|NUDC|GRWD1|GRWD1	923	+	4.050599	1.1142296	-1.0	-1.0
chr1	26941660	26941752	ENSG00000090273.13|NUDC|GRWD1|GRWD1	901	+	5.5052633	1.0029315	-1.0	-1.0
chr1	26912126	26912321	ENSG00000131910.4|NR0B2|GRWD1|GRWD1	908	-	3.0242836	1.0346464	-1.0	-1.0
chr1	26913408	26913853	ENSG00000131910.4|NR0B2|GRWD1|GRWD1	936	-	2.8540077	1.1947293	-1.0	-1.0
chr1	26911523	26911683	ENSG00000131910.4|NR0B2|GRWD1|GRWD1	901	-	2.913095	1.0029315	-1.0	-1.0
chr1	26952241	26952381	ENSG00000175707.8|KDF1|GRWD1|GRWD1	901	-	4.7745795	1.0029315	-1.0	-1.0
chr1	26994341	26994630	ENSG00000253368.3|TRNP1|GRWD1|GRWD1	960	+	3.1145906	1.3985019	-1.0	-1.0
chr1	26999635	26999735	ENSG00000253368.3|TRNP1|GRWD1|GRWD1	901	+	3.3521104	1.0029315	-1.0	-1.0
chr1	26993926	26994296	ENSG00000253368.3|TRNP1|GRWD1|GRWD1	901	+	2.6516767	1.0047947	-1.0	-1.0
chr1	26999846	27000006	ENSG00000253368.3|TRNP1|GRWD1|GRWD1	941	+	2.841865	1.2293093	-1.0	-1.0
chr1	27107677	27107782	ENSG00000090020.10|SLC9A1|GRWD1|GRWD1	901	-	4.657253	1.0029315	-1.0	-1.0
chr1	27153982	27154107	ENSG00000090020.10|SLC9A1|GRWD1|GRWD1	901	-	4.8694315	1.0029315	-1.0	-1.0
chr1	27102672	27102795	ENSG00000090020.10|SLC9A1|GRWD1|GRWD1	901	-	4.973255	1.0029315	-1.0	-1.0
chr1	27100374	27100569	ENSG00000090020.10|SLC9A1|GRWD1|GRWD1	901	-	4.886881	1.0029315	-1.0	-1.0
chr1	27113825	27113945	ENSG00000090020.10|SLC9A1|GRWD1|GRWD1	901	-	4.8931766	1.0029315	-1.0	-1.0
chr1	27154427	27154542	ENSG00000090020.10|SLC9A1|GRWD1|GRWD1	901	-	4.7260075	1.0029315	-1.0	-1.0
chr1	27113965	27114160	ENSG00000090020.10|SLC9A1|GRWD1|GRWD1	901	-	4.76976	1.0029315	-1.0	-1.0
chr1	27102015	27102125	ENSG00000090020.10|SLC9A1|GRWD1|GRWD1	901	-	4.9587874	1.0029315	-1.0	-1.0
chr1	27101724	27101824	ENSG00000090020.10|SLC9A1|GRWD1|GRWD1	901	-	4.6572547	1.0029315	-1.0	-1.0
chr1	27103247	27103347	ENSG00000090020.10|SLC9A1|GRWD1|GRWD1	901	-	4.657253	1.0029315	-1.0	-1.0
chr1	27155040	27155165	ENSG00000090020.10|SLC9A1|GRWD1|GRWD1	901	-	4.95344	1.0029315	-1.0	-1.0
chr1	27109666	27109777	ENSG00000090020.10|SLC9A1|GRWD1|GRWD1	901	-	4.6572547	1.0029315	-1.0	-1.0
chr1	27207219	27207419	ENSG00000225159.1|NPM1P39|GRWD1|GRWD1	937	+	5.643624	1.2029911	-1.0	-1.0
chr1	27297047	27297156	ENSG00000142784.15|WDTC1|GRWD1|GRWD1	901	+	5.4179797	1.0029315	-1.0	-1.0
chr1	27261000	27261102	ENSG00000142784.15|WDTC1|GRWD1|GRWD1	901	+	5.5442643	1.0029315	-1.0	-1.0
chr1	27287733	27287861	ENSG00000142784.15|WDTC1|GRWD1|GRWD1	901	+	5.1629333	1.0029315	-1.0	-1.0
chr1	27301340	27301461	ENSG00000142784.15|WDTC1|GRWD1|GRWD1	901	+	4.70309	1.0029315	-1.0	-1.0
chr1	27297952	27298057	ENSG00000142784.15|WDTC1|GRWD1|GRWD1	901	+	4.794761	1.0029315	-1.0	-1.0
chr1	27234645	27234835	ENSG00000142784.15|WDTC1|GRWD1|GRWD1	901	+	4.333009	1.0029315	-1.0	-1.0
chr1	27335705	27335920	ENSG00000186501.14|TMEM222|GRWD1|GRWD1	901	+	5.16668	1.0029315	-1.0	-1.0
chr1	27334155	27334335	ENSG00000186501.14|TMEM222|GRWD1|GRWD1	910	+	5.563134	1.0466945	-1.0	-1.0
chr1	27333930	27334054	ENSG00000186501.14|TMEM222|GRWD1|GRWD1	901	+	4.8555307	1.0029315	-1.0	-1.0
chr1	27325461	27325896	ENSG00000186501.14|TMEM222|GRWD1|GRWD1	908	+	5.373109	1.0344629	-1.0	-1.0
chr1	27336105	27336240	ENSG00000186501.14|TMEM222|GRWD1|GRWD1	901	+	4.73583	1.0029315	-1.0	-1.0
chr1	27335320	27335640	ENSG00000186501.14|TMEM222|GRWD1|GRWD1	901	+	4.49102	1.0029315	-1.0	-1.0
chr1	27330719	27330804	ENSG00000186501.14|TMEM222|GRWD1|GRWD1	901	+	5.9203024	1.0029315	-1.0	-1.0
chr1	27334370	27334500	ENSG00000186501.14|TMEM222|GRWD1|GRWD1	901	+	4.6572547	1.0029315	-1.0	-1.0
chr1	27325206	27325311	ENSG00000186501.14|TMEM222|GRWD1|GRWD1	901	+	4.9202943	1.0029315	-1.0	-1.0
chr1	27322451	27322571	ENSG00000186501.14|TMEM222|GRWD1|GRWD1	901	+	4.657254	1.0029315	-1.0	-1.0
chr1	27331039	27331137	ENSG00000186501.14|TMEM222|GRWD1|GRWD1	901	+	5.1426897	1.0029315	-1.0	-1.0
chr1	27325463	27325796	ENSG00000241547.1|ACTG1P20|GRWD1|GRWD1	907	+	5.4398146	1.0323431	-1.0	-1.0
chr1	27350717	27351142	ENSG00000142765.17|SYTL1|GRWD1|GRWD1	905	+	3.921359	1.0210928	-1.0	-1.0
chr1	27347966	27348012	ENSG00000142765.17|SYTL1|GRWD1|GRWD1	901	+	4.9202943	1.0029315	-1.0	-1.0
chr1	27347435	27347569	ENSG00000142765.17|SYTL1|GRWD1|GRWD1	901	+	2.909615	1.0029315	-1.0	-1.0
chr1	27347807	27347880	ENSG00000142765.17|SYTL1|GRWD1|GRWD1	901	+	3.477641	1.0029315	-1.0	-1.0
chr1	27351142	27351336	ENSG00000142765.17|SYTL1|GRWD1|GRWD1	901	+	4.427031	1.0029315	-1.0	-1.0
chr1	27353235	27353488	ENSG00000142765.17|SYTL1|GRWD1|GRWD1	921	+	4.9063945	1.10343	-1.0	-1.0
chr1	27351455	27351635	ENSG00000142765.17|SYTL1|GRWD1|GRWD1	958	+	6.0285945	1.3762604	-1.0	-1.0
chr1	27349397	27349852	ENSG00000142765.17|SYTL1|GRWD1|GRWD1	971	+	5.22493	1.5432734	-1.0	-1.0
chr1	27347709	27347807	ENSG00000142765.17|SYTL1|GRWD1|GRWD1	901	+	4.794761	1.0029315	-1.0	-1.0
chr1	27349852	27350652	ENSG00000142765.17|SYTL1|GRWD1|GRWD1	930	+	4.2844725	1.1524686	-1.0	-1.0
chr1	27349079	27349152	ENSG00000142765.17|SYTL1|GRWD1|GRWD1	977	+	6.5832677	1.6440402	-1.0	-1.0
chr1	27342034	27342239	ENSG00000142765.17|SYTL1|GRWD1|GRWD1	903	+	4.4856133	1.0141609	-1.0	-1.0
chr1	27342244	27342367	ENSG00000142765.17|SYTL1|GRWD1|GRWD1	901	+	5.293682	1.0029315	-1.0	-1.0
chr1	27345197	27345525	ENSG00000142765.17|SYTL1|GRWD1|GRWD1	938	+	4.487369	1.2073354	-1.0	-1.0
chr1	27353712	27353932	ENSG00000142765.17|SYTL1|GRWD1|GRWD1	907	+	5.6739116	1.0311667	-1.0	-1.0
chr1	27357014	27357119	ENSG00000142733.14|MAP3K6|GRWD1|GRWD1	901	-	4.657253	1.0029315	-1.0	-1.0
chr1	27363106	27363211	ENSG00000142733.14|MAP3K6|GRWD1|GRWD1	901	-	4.6572547	1.0029315	-1.0	-1.0
chr1	27357710	27357815	ENSG00000142733.14|MAP3K6|GRWD1|GRWD1	901	-	4.6572547	1.0029315	-1.0	-1.0
chr1	27355303	27355433	ENSG00000142733.14|MAP3K6|GRWD1|GRWD1	901	-	4.6768975	1.0029315	-1.0	-1.0
chr1	27415984	27416102	ENSG00000158195.10|WASF2|GRWD1|GRWD1	984	-	4.9454255	1.8093605	-1.0	-1.0
chr1	27428805	27428933	ENSG00000158195.10|WASF2|GRWD1|GRWD1	985	-	6.326631	1.8336031	-1.0	-1.0
chr1	27414712	27414812	ENSG00000158195.10|WASF2|GRWD1|GRWD1	901	-	4.6572547	1.0029315	-1.0	-1.0
chr1	27489828	27489928	ENSG00000158195.10|WASF2|GRWD1|GRWD1	901	-	4.6572547	1.0029315	-1.0	-1.0
chr1	27489985	27490158	ENSG00000158195.10|WASF2|GRWD1|GRWD1	935	-	2.9133666	1.1901511	-1.0	-1.0
chr1	27418268	27418422	ENSG00000158195.10|WASF2|GRWD1|GRWD1	905	-	3.177595	1.0203311	-1.0	-1.0
chr1	27408015	27408125	ENSG00000158195.10|WASF2|GRWD1|GRWD1	901	-	2.8306134	1.0029315	-1.0	-1.0
chr1	27408165	27408346	ENSG00000158195.10|WASF2|GRWD1|GRWD1	958	-	4.65775	1.373766	-1.0	-1.0
chr1	27409891	27410131	ENSG00000158195.10|WASF2|GRWD1|GRWD1	901	-	2.5556087	1.0029315	-1.0	-1.0
chr1	27409691	27409886	ENSG00000158195.10|WASF2|GRWD1|GRWD1	916	-	2.9738483	1.0778638	-1.0	-1.0
chr1	27418953	27419083	ENSG00000158195.10|WASF2|GRWD1|GRWD1	975	-	4.6683354	1.6032047	-1.0	-1.0
chr1	27414832	27414963	ENSG00000158195.10|WASF2|GRWD1|GRWD1	981	-	4.4078884	1.7261282	-1.0	-1.0
chr1	27418112	27418268	ENSG00000158195.10|WASF2|GRWD1|GRWD1	901	-	4.7489257	1.0029315	-1.0	-1.0
chr1	27553138	27553293	ENSG00000126705.13|AHDC1|GRWD1|GRWD1	901	-	5.0509343	1.0029315	-1.0	-1.0
chr1	27603396	27603586	ENSG00000126705.13|AHDC1|GRWD1|GRWD1	908	-	5.431054	1.038028	-1.0	-1.0
chr1	27551080	27551245	ENSG00000126705.13|AHDC1|GRWD1|GRWD1	901	-	4.8049316	1.0029315	-1.0	-1.0
chr1	27551420	27551550	ENSG00000126705.13|AHDC1|GRWD1|GRWD1	901	-	4.882717	1.0029315	-1.0	-1.0
chr1	27552065	27552189	ENSG00000126705.13|AHDC1|GRWD1|GRWD1	901	-	4.6801724	1.0029315	-1.0	-1.0
chr1	27548935	27549060	ENSG00000126705.13|AHDC1|GRWD1|GRWD1	901	-	4.8784485	1.0029315	-1.0	-1.0
chr1	27551690	27551790	ENSG00000126705.13|AHDC1|GRWD1|GRWD1	901	-	4.6572547	1.0029315	-1.0	-1.0
chr1	27550010	27550160	ENSG00000126705.13|AHDC1|GRWD1|GRWD1	901	-	4.696542	1.0029315	-1.0	-1.0
chr1	27552934	27553039	ENSG00000126705.13|AHDC1|GRWD1|GRWD1	901	-	4.657254	1.0029315	-1.0	-1.0
chr1	27760534	27760644	ENSG00000009780.15|FAM76A|GRWD1|GRWD1	901	+	4.657253	1.0029315	-1.0	-1.0
chr1	27734030	27734170	ENSG00000009780.15|FAM76A|GRWD1|GRWD1	901	+	4.716186	1.0029315	-1.0	-1.0
chr1	27759525	27759680	ENSG00000009780.15|FAM76A|GRWD1|GRWD1	930	+	5.5512767	1.1554242	-1.0	-1.0
chr1	27822300	27822455	ENSG00000117758.13|STX12|GRWD1|GRWD1	901	+	4.7803087	1.0029315	-1.0	-1.0
chr1	27817850	27817980	ENSG00000117758.13|STX12|GRWD1|GRWD1	901	+	5.548693	1.0029315	-1.0	-1.0
chr1	27773287	27773425	ENSG00000117758.13|STX12|GRWD1|GRWD1	939	+	4.2642694	1.2170938	-1.0	-1.0
chr1	27812162	27812268	ENSG00000117758.13|STX12|GRWD1|GRWD1	920	+	3.8131957	1.0991044	-1.0	-1.0
chr1	27793532	27793632	ENSG00000117758.13|STX12|GRWD1|GRWD1	977	+	6.5832677	1.6331795	-1.0	-1.0
chr1	27801687	27801817	ENSG00000117758.13|STX12|GRWD1|GRWD1	901	+	3.4662557	1.0029315	-1.0	-1.0
chr1	27838698	27838852	ENSG00000117751.17|PPP1R8|GRWD1|GRWD1	924	+	3.2446961	1.1175193	-1.0	-1.0
chr1	27843185	27843325	ENSG00000117751.17|PPP1R8|GRWD1|GRWD1	938	+	4.0625596	1.2071713	-1.0	-1.0
chr1	27830822	27830927	ENSG00000117751.17|PPP1R8|GRWD1|GRWD1	901	+	4.7947607	1.0029315	-1.0	-1.0
chr1	27847027	27847092	ENSG00000117751.17|PPP1R8|GRWD1|GRWD1	974	+	6.33534	1.5823956	-1.0	-1.0
chr1	27850092	27850462	ENSG00000117751.17|PPP1R8|GRWD1|GRWD1	952	+	5.2629147	1.3214892	-1.0	-1.0
chr1	27830977	27831147	ENSG00000117751.17|PPP1R8|GRWD1|GRWD1	901	+	4.732258	1.0029315	-1.0	-1.0
chr1	27841013	27841234	ENSG00000117751.17|PPP1R8|GRWD1|GRWD1	909	+	2.9723828	1.0410149	-1.0	-1.0
chr1	27907185	27907282	ENSG00000117748.9|RPA2|GRWD1|GRWD1	901	-	4.657253	1.0029315	-1.0	-1.0
chr1	27897004	27897121	ENSG00000117748.9|RPA2|GRWD1|GRWD1	901	-	4.870081	1.0029315	-1.0	-1.0
chr1	27914072	27914247	ENSG00000117748.9|RPA2|GRWD1|GRWD1	901	-	5.005313	1.0029315	-1.0	-1.0
chr1	27906927	27907041	ENSG00000117748.9|RPA2|GRWD1|GRWD1	932	-	5.8582187	1.1644852	-1.0	-1.0
chr1	27914477	27914592	ENSG00000117748.9|RPA2|GRWD1|GRWD1	901	-	5.02133	1.0029315	-1.0	-1.0
chr1	27978373	27978474	ENSG00000158161.15|EYA3|GRWD1|GRWD1	901	-	5.142689	1.0029315	-1.0	-1.0
chr1	28057993	28058094	ENSG00000158161.15|EYA3|GRWD1|GRWD1	901	-	3.6475663	1.0029315	-1.0	-1.0
chr1	27999959	28000049	ENSG00000158161.15|EYA3|GRWD1|GRWD1	901	-	5.5052633	1.0029315	-1.0	-1.0
chr1	28017153	28017239	ENSG00000158161.15|EYA3|GRWD1|GRWD1	959	-	4.2849956	1.3920286	-1.0	-1.0
chr1	28004335	28004419	ENSG00000158161.15|EYA3|GRWD1|GRWD1	901	-	3.4776413	1.0029315	-1.0	-1.0
chr1	28013110	28013294	ENSG00000158161.15|EYA3|GRWD1|GRWD1	901	-	3.562738	1.0029315	-1.0	-1.0
chr1	27988517	27988622	ENSG00000158161.15|EYA3|GRWD1|GRWD1	901	-	5.239013	1.0029315	-1.0	-1.0
chr1	28035543	28035680	ENSG00000158161.15|EYA3|GRWD1|GRWD1	920	-	3.1061711	1.0995694	-1.0	-1.0
chr1	28042570	28042650	ENSG00000158161.15|EYA3|GRWD1|GRWD1	901	-	5.9203024	1.0029315	-1.0	-1.0
chr1	27998283	27998351	ENSG00000158161.15|EYA3|GRWD1|GRWD1	901	-	4.9202943	1.0029315	-1.0	-1.0
chr1	27993399	27993560	ENSG00000158161.15|EYA3|GRWD1|GRWD1	938	-	6.062628	1.210133	-1.0	-1.0
chr1	27997319	27997378	ENSG00000158161.15|EYA3|GRWD1|GRWD1	901	-	4.6572547	1.0029315	-1.0	-1.0
chr1	28088523	28088653	ENSG00000158161.15|EYA3|GRWD1|GRWD1	929	-	5.7181487	1.1498761	-1.0	-1.0
chr1	28193746	28193871	ENSG00000169403.11|PTAFR|GRWD1|GRWD1	901	-	5.1713386	1.0029315	-1.0	-1.0
chr1	28210484	28210637	ENSG00000126698.10|DNAJC8|GRWD1|GRWD1	933	-	4.341492	1.1746294	-1.0	-1.0
chr1	28209971	28210066	ENSG00000126698.10|DNAJC8|GRWD1|GRWD1	984	-	5.1214943	1.8034558	-1.0	-1.0
chr1	28208341	28208506	ENSG00000126698.10|DNAJC8|GRWD1|GRWD1	912	-	3.780497	1.0545119	-1.0	-1.0
chr1	28228921	28229023	ENSG00000126698.10|DNAJC8|GRWD1|GRWD1	996	-	7.6020017	2.3617816	-1.0	-1.0
chr1	28232920	28233020	ENSG00000126698.10|DNAJC8|GRWD1|GRWD1	988	-	4.046494	1.9294763	-1.0	-1.0
chr1	28200547	28201370	ENSG00000126698.10|DNAJC8|GRWD1|GRWD1	958	-	4.303346	1.3785205	-1.0	-1.0
chr1	28203746	28203822	ENSG00000126698.10|DNAJC8|GRWD1|GRWD1	969	-	4.5931168	1.5074141	-1.0	-1.0
chr1	28205257	28205350	ENSG00000126698.10|DNAJC8|GRWD1|GRWD1	918	-	2.869969	1.0876343	-1.0	-1.0
chr1	28236360	28236545	ENSG00000130770.17|ATPIF1|GRWD1|GRWD1	993	+	6.2759824	2.1732037	-1.0	-1.0
chr1	28237750	28238100	ENSG00000130770.17|ATPIF1|GRWD1|GRWD1	997	+	4.757186	2.4885595	-1.0	-1.0
chr1	28236270	28236360	ENSG00000130770.17|ATPIF1|GRWD1|GRWD1	901	+	5.657267	1.0029315	-1.0	-1.0
chr1	28236108	28236270	ENSG00000130770.17|ATPIF1|GRWD1|GRWD1	985	+	3.8709912	1.8198088	-1.0	-1.0
chr1	28240653	28240823	ENSG00000270605.1|AL353622.1|GRWD1|GRWD1	901	-	4.899278	1.0029315	-1.0	-1.0
chr1	28271673	28271871	ENSG00000130766.4|SESN2|GRWD1|GRWD1	901	+	4.087906	1.0027561	-1.0	-1.0
chr1	28259696	28259876	ENSG00000130766.4|SESN2|GRWD1|GRWD1	901	+	4.7892237	1.0029315	-1.0	-1.0
chr1	28279096	28279206	ENSG00000130766.4|SESN2|GRWD1|GRWD1	901	+	5.240084	1.0029315	-1.0	-1.0
chr1	28272328	28272448	ENSG00000130766.4|SESN2|GRWD1|GRWD1	901	+	4.723014	1.0029315	-1.0	-1.0
chr1	28273357	28273487	ENSG00000130766.4|SESN2|GRWD1|GRWD1	901	+	3.3813188	1.0029315	-1.0	-1.0
chr1	28280715	28280950	ENSG00000130766.4|SESN2|GRWD1|GRWD1	902	+	4.274234	1.00955	-1.0	-1.0
chr1	28274039	28274158	ENSG00000130766.4|SESN2|GRWD1|GRWD1	917	+	3.6465762	1.0799096	-1.0	-1.0
chr1	28272793	28272948	ENSG00000130766.4|SESN2|GRWD1|GRWD1	901	+	4.977066	1.0029315	-1.0	-1.0
chr1	28329016	28329121	ENSG00000130772.13|MED18|GRWD1|GRWD1	901	+	4.9780335	1.0029315	-1.0	-1.0
chr1	28334416	28334536	ENSG00000130772.13|MED18|GRWD1|GRWD1	901	+	4.817473	1.0029315	-1.0	-1.0
chr1	28334861	28334986	ENSG00000130772.13|MED18|GRWD1|GRWD1	901	+	4.6572547	1.0029315	-1.0	-1.0
chr1	28490950	28491012	ENSG00000204138.12|PHACTR4|GRWD1|GRWD1	959	+	4.2849956	1.3920286	-1.0	-1.0
chr1	28453705	28453825	ENSG00000204138.12|PHACTR4|GRWD1|GRWD1	901	+	5.0158315	1.0029315	-1.0	-1.0
chr1	28453475	28453590	ENSG00000204138.12|PHACTR4|GRWD1|GRWD1	901	+	4.920294	1.0029315	-1.0	-1.0
chr1	28407409	28407463	ENSG00000204138.12|PHACTR4|GRWD1|GRWD1	925	+	4.1021314	1.1275258	-1.0	-1.0
chr1	28459084	28459258	ENSG00000204138.12|PHACTR4|GRWD1|GRWD1	957	+	4.0478864	1.3701547	-1.0	-1.0
chr1	28491649	28491787	ENSG00000204138.12|PHACTR4|GRWD1|GRWD1	970	+	3.7209475	1.525302	-1.0	-1.0
chr1	28497103	28497328	ENSG00000204138.12|PHACTR4|GRWD1|GRWD1	915	+	5.6499066	1.0709385	-1.0	-1.0
chr1	28409548	28409673	ENSG00000204138.12|PHACTR4|GRWD1|GRWD1	901	+	4.657253	1.0029315	-1.0	-1.0
chr1	28489169	28489225	ENSG00000204138.12|PHACTR4|GRWD1|GRWD1	901	+	6.090228	1.0029315	-1.0	-1.0
chr1	28473553	28474151	ENSG00000204138.12|PHACTR4|GRWD1|GRWD1	964	+	4.051977	1.4398837	-1.0	-1.0
chr1	28465684	28465844	ENSG00000204138.12|PHACTR4|GRWD1|GRWD1	920	+	2.9405446	1.0992095	-1.0	-1.0
chr1	28460211	28460292	ENSG00000204138.12|PHACTR4|GRWD1|GRWD1	921	+	3.3845387	1.1013476	-1.0	-1.0
chr1	28369651	28369825	ENSG00000204138.12|PHACTR4|GRWD1|GRWD1	924	+	3.8164408	1.1209723	-1.0	-1.0
chr1	28476106	28476286	ENSG00000204138.12|PHACTR4|GRWD1|GRWD1	995	+	7.2429867	2.3452024	-1.0	-1.0
chr1	28489225	28489335	ENSG00000204138.12|PHACTR4|GRWD1|GRWD1	901	+	4.8750987	1.0029315	-1.0	-1.0
chr1	28496533	28496848	ENSG00000204138.12|PHACTR4|GRWD1|GRWD1	973	+	4.6609955	1.5627716	-1.0	-1.0
chr1	28480450	28480604	ENSG00000204138.12|PHACTR4|GRWD1|GRWD1	997	+	7.7521577	2.4962788	-1.0	-1.0
chr1	28498373	28498488	ENSG00000204138.12|PHACTR4|GRWD1|GRWD1	901	+	4.9780326	1.0029315	-1.0	-1.0
chr1	28466381	28466856	ENSG00000204138.12|PHACTR4|GRWD1|GRWD1	960	+	4.0062037	1.3953489	-1.0	-1.0
chr1	28453705	28453825	ENSG00000229820.2|CR391992.1|GRWD1|GRWD1	901	+	5.0158315	1.0029315	-1.0	-1.0
chr1	28536781	28536886	ENSG00000180198.15|RCC1|GRWD1|GRWD1	901	+	2.9801488	1.0029315	-1.0	-1.0
chr1	28517177	28517277	ENSG00000180198.15|RCC1|GRWD1|GRWD1	901	+	4.794761	1.0029315	-1.0	-1.0
chr1	28530522	28530615	ENSG00000180198.15|RCC1|GRWD1|GRWD1	955	+	5.8589015	1.3508402	-1.0	-1.0
chr1	28536396	28536506	ENSG00000180198.15|RCC1|GRWD1|GRWD1	901	+	4.657254	1.0029315	-1.0	-1.0
chr1	28531802	28531990	ENSG00000180198.15|RCC1|GRWD1|GRWD1	915	+	2.950119	1.0729145	-1.0	-1.0
chr1	28530795	28530940	ENSG00000180198.15|RCC1|GRWD1|GRWD1	901	+	4.73583	1.0029315	-1.0	-1.0
chr1	28538626	28538731	ENSG00000180198.15|RCC1|GRWD1|GRWD1	901	+	4.7947607	1.0029315	-1.0	-1.0
chr1	28516764	28516867	ENSG00000180198.15|RCC1|GRWD1|GRWD1	901	+	5.7612123	1.0029315	-1.0	-1.0
chr1	28518145	28518308	ENSG00000180198.15|RCC1|GRWD1|GRWD1	914	+	4.499428	1.0663464	-1.0	-1.0
chr1	28536212	28536381	ENSG00000180198.15|RCC1|GRWD1|GRWD1	953	+	4.9629254	1.327212	-1.0	-1.0
chr1	28529857	28529939	ENSG00000180198.15|RCC1|GRWD1|GRWD1	922	+	3.1150804	1.1084565	-1.0	-1.0
chr1	28537831	28538026	ENSG00000180198.15|RCC1|GRWD1|GRWD1	938	+	4.092034	1.2076718	-1.0	-1.0
chr1	28505952	28506084	ENSG00000180198.15|RCC1|GRWD1|GRWD1	915	+	2.8754928	1.073069	-1.0	-1.0
chr1	28532170	28532320	ENSG00000180198.15|RCC1|GRWD1|GRWD1	958	+	4.219302	1.3776302	-1.0	-1.0
chr1	28508127	28508160	ENSG00000180198.15|RCC1|GRWD1|GRWD1	942	+	3.0464947	1.237716	-1.0	-1.0
chr1	28509930	28510076	ENSG00000180198.15|RCC1|GRWD1|GRWD1	902	+	2.7814972	1.0076928	-1.0	-1.0
chr1	28505979	28506079	ENSG00000242125.3|SNHG3|GRWD1|GRWD1	929	+	2.874542	1.1506948	-1.0	-1.0
chr1	28508035	28508230	ENSG00000242125.3|SNHG3|GRWD1|GRWD1	909	+	2.521666	1.0416638	-1.0	-1.0
chr1	28509929	28510079	ENSG00000242125.3|SNHG3|GRWD1|GRWD1	901	+	2.7722654	1.0029315	-1.0	-1.0
chr1	28566370	28566470	ENSG00000180098.9|TRNAU1AP|GRWD1|GRWD1	901	+	4.6572547	1.0029315	-1.0	-1.0
chr1	28565302	28565432	ENSG00000180098.9|TRNAU1AP|GRWD1|GRWD1	901	+	4.6572547	1.0029315	-1.0	-1.0
chr1	28561438	28561538	ENSG00000180098.9|TRNAU1AP|GRWD1|GRWD1	901	+	4.79476	1.0029315	-1.0	-1.0
chr1	28553114	28553334	ENSG00000180098.9|TRNAU1AP|GRWD1|GRWD1	923	+	5.2261457	1.1160443	-1.0	-1.0
chr1	28577499	28577709	ENSG00000180098.9|TRNAU1AP|GRWD1|GRWD1	958	+	6.1393704	1.3788174	-1.0	-1.0
chr1	28561267	28561398	ENSG00000180098.9|TRNAU1AP|GRWD1|GRWD1	911	+	5.0224195	1.0505046	-1.0	-1.0
chr1	28553574	28553814	ENSG00000180098.9|TRNAU1AP|GRWD1|GRWD1	962	+	4.229349	1.4171327	-1.0	-1.0
chr1	28566120	28566225	ENSG00000180098.9|TRNAU1AP|GRWD1|GRWD1	901	+	4.657253	1.0029315	-1.0	-1.0
chr1	28571175	28571338	ENSG00000180098.9|TRNAU1AP|GRWD1|GRWD1	906	+	2.6015952	1.0288002	-1.0	-1.0
chr1	28567293	28567408	ENSG00000180098.9|TRNAU1AP|GRWD1|GRWD1	958	+	3.9467528	1.3748465	-1.0	-1.0
chr1	28565905	28566020	ENSG00000180098.9|TRNAU1AP|GRWD1|GRWD1	901	+	3.3521104	1.0029315	-1.0	-1.0
chr1	28564702	28565062	ENSG00000180098.9|TRNAU1AP|GRWD1|GRWD1	921	+	3.8153095	1.100885	-1.0	-1.0
chr1	28579532	28579662	ENSG00000197989.13|SNHG12|GRWD1|GRWD1	901	-	2.377119	1.0029315	-1.0	-1.0
chr1	28580517	28580747	ENSG00000197989.13|SNHG12|GRWD1|GRWD1	991	-	4.097268	2.0301607	-1.0	-1.0
chr1	28579902	28580062	ENSG00000197989.13|SNHG12|GRWD1|GRWD1	903	-	2.510806	1.0134022	-1.0	-1.0
chr1	28581432	28581857	ENSG00000197989.13|SNHG12|GRWD1|GRWD1	981	-	5.094327	1.7297828	-1.0	-1.0
chr1	28578537	28578680	ENSG00000197989.13|SNHG12|GRWD1|GRWD1	977	-	4.494311	1.6422652	-1.0	-1.0
chr1	28581057	28581332	ENSG00000197989.13|SNHG12|GRWD1|GRWD1	969	-	3.7881942	1.5019146	-1.0	-1.0
chr1	28590276	28590381	ENSG00000120656.11|TAF12|GRWD1|GRWD1	901	-	4.657253	1.0029315	-1.0	-1.0
chr1	28642984	28643085	ENSG00000120656.11|TAF12|GRWD1|GRWD1	901	-	4.6572547	1.0029315	-1.0	-1.0
chr1	28621938	28622038	ENSG00000120656.11|TAF12|GRWD1|GRWD1	901	-	3.2849963	1.0029315	-1.0	-1.0
chr1	28622048	28622165	ENSG00000120656.11|TAF12|GRWD1|GRWD1	901	-	4.9895816	1.0029315	-1.0	-1.0
chr1	28593898	28594008	ENSG00000188060.7|RAB42|GRWD1|GRWD1	903	+	2.928717	1.0116057	-1.0	-1.0
chr1	28594923	28595043	ENSG00000188060.7|RAB42|GRWD1|GRWD1	901	+	3.4134264	1.0029315	-1.0	-1.0
chr1	28592499	28592739	ENSG00000188060.7|RAB42|GRWD1|GRWD1	965	+	5.1046867	1.4502496	-1.0	-1.0
chr1	28592879	28592994	ENSG00000188060.7|RAB42|GRWD1|GRWD1	901	+	5.1426888	1.0029315	-1.0	-1.0
chr1	28696926	28697084	ENSG00000162419.12|GMEB1|GRWD1|GRWD1	928	+	5.960378	1.1445825	-1.0	-1.0
chr1	28692941	28693045	ENSG00000162419.12|GMEB1|GRWD1|GRWD1	901	+	4.657254	1.0029315	-1.0	-1.0
chr1	28683568	28683740	ENSG00000162419.12|GMEB1|GRWD1|GRWD1	901	+	5.026063	1.0029315	-1.0	-1.0
chr1	28737570	28737680	ENSG00000198492.15|YTHDF2|GRWD1|GRWD1	901	+	3.5169039	1.0029315	-1.0	-1.0
chr1	28768928	28769078	ENSG00000198492.15|YTHDF2|GRWD1|GRWD1	901	+	3.7871583	1.0029315	-1.0	-1.0
chr1	28743007	28743272	ENSG00000198492.15|YTHDF2|GRWD1|GRWD1	908	+	3.710783	1.0383065	-1.0	-1.0
chr1	28738258	28738338	ENSG00000198492.15|YTHDF2|GRWD1|GRWD1	984	+	4.915045	1.8024344	-1.0	-1.0
chr1	28742457	28742707	ENSG00000198492.15|YTHDF2|GRWD1|GRWD1	908	+	2.4846716	1.0364122	-1.0	-1.0
chr1	28743572	28743777	ENSG00000198492.15|YTHDF2|GRWD1|GRWD1	901	+	2.7369351	1.0029315	-1.0	-1.0
chr1	28743822	28743986	ENSG00000198492.15|YTHDF2|GRWD1|GRWD1	983	+	6.463696	1.7615095	-1.0	-1.0
chr1	28736875	28737300	ENSG00000198492.15|YTHDF2|GRWD1|GRWD1	967	+	3.905046	1.4764106	-1.0	-1.0
chr1	28738563	28738663	ENSG00000198492.15|YTHDF2|GRWD1|GRWD1	901	+	4.657254	1.0029315	-1.0	-1.0
chr1	28743272	28743557	ENSG00000198492.15|YTHDF2|GRWD1|GRWD1	916	+	4.036438	1.0758668	-1.0	-1.0
chr1	29053001	29053103	ENSG00000159023.19|EPB41|GRWD1|GRWD1	901	+	4.8575273	1.0029315	-1.0	-1.0
chr1	28987430	28987900	ENSG00000159023.19|EPB41|GRWD1|GRWD1	971	+	4.1659613	1.5392287	-1.0	-1.0
chr1	28887220	28887360	ENSG00000159023.19|EPB41|GRWD1|GRWD1	901	+	5.250023	1.0029315	-1.0	-1.0
chr1	29064619	29064759	ENSG00000159023.19|EPB41|GRWD1|GRWD1	901	+	5.481502	1.0029315	-1.0	-1.0
chr1	29112523	29112663	ENSG00000159023.19|EPB41|GRWD1|GRWD1	901	+	5.0242968	1.0029315	-1.0	-1.0
chr1	29115698	29115798	ENSG00000159023.19|EPB41|GRWD1|GRWD1	990	+	6.9500494	1.9927464	-1.0	-1.0
chr1	29030399	29030487	ENSG00000159023.19|EPB41|GRWD1|GRWD1	975	+	6.3353405	1.6063832	-1.0	-1.0
chr1	28914578	28914763	ENSG00000159023.19|EPB41|GRWD1|GRWD1	911	+	4.88841	1.0493193	-1.0	-1.0
chr1	28893740	28893837	ENSG00000159023.19|EPB41|GRWD1|GRWD1	901	+	5.5052633	1.0029315	-1.0	-1.0
chr1	28993349	28993542	ENSG00000159023.19|EPB41|GRWD1|GRWD1	950	+	3.5392988	1.2985725	-1.0	-1.0
chr1	29039253	29039426	ENSG00000159023.19|EPB41|GRWD1|GRWD1	985	+	4.412666	1.8228368	-1.0	-1.0
chr1	29053103	29053312	ENSG00000159023.19|EPB41|GRWD1|GRWD1	987	+	5.754556	1.8793443	-1.0	-1.0
chr1	29112367	29112448	ENSG00000159023.19|EPB41|GRWD1|GRWD1	926	+	3.846875	1.1326052	-1.0	-1.0
chr1	29015691	29015767	ENSG00000159023.19|EPB41|GRWD1|GRWD1	958	+	6.1933217	1.3761789	-1.0	-1.0
chr1	29117323	29117473	ENSG00000159023.19|EPB41|GRWD1|GRWD1	901	+	5.233481	1.0029315	-1.0	-1.0
chr1	29064956	29065216	ENSG00000159023.19|EPB41|GRWD1|GRWD1	960	+	3.439185	1.3951182	-1.0	-1.0
chr1	29116818	29116938	ENSG00000159023.19|EPB41|GRWD1|GRWD1	901	+	5.5043707	1.0029315	-1.0	-1.0
chr1	29033092	29033245	ENSG00000159023.19|EPB41|GRWD1|GRWD1	928	+	3.8123865	1.1443108	-1.0	-1.0
chr1	29035825	29035923	ENSG00000159023.19|EPB41|GRWD1|GRWD1	916	+	3.1780882	1.0762959	-1.0	-1.0
chr1	28997214	28997314	ENSG00000159023.19|EPB41|GRWD1|GRWD1	954	+	3.1964693	1.3348598	-1.0	-1.0
chr1	29018223	29018442	ENSG00000159023.19|EPB41|GRWD1|GRWD1	975	+	4.3694873	1.5934769	-1.0	-1.0
chr1	29097761	29097935	ENSG00000159023.19|EPB41|GRWD1|GRWD1	958	+	4.4135523	1.3765005	-1.0	-1.0
chr1	29109335	29109525	ENSG00000159023.19|EPB41|GRWD1|GRWD1	973	+	6.2280636	1.5667354	-1.0	-1.0
chr1	29178769	29178949	ENSG00000116350.16|SRSF4|GRWD1|GRWD1	913	-	2.9737859	1.0585866	-1.0	-1.0
chr1	29181645	29181987	ENSG00000116350.16|SRSF4|GRWD1|GRWD1	949	-	3.3293989	1.2940515	-1.0	-1.0
chr1	29150102	29150192	ENSG00000116350.16|SRSF4|GRWD1|GRWD1	901	-	2.2431881	1.0029315	-1.0	-1.0
chr1	29166728	29166898	ENSG00000116350.16|SRSF4|GRWD1|GRWD1	901	-	2.568624	1.0029315	-1.0	-1.0
chr1	29150192	29150292	ENSG00000116350.16|SRSF4|GRWD1|GRWD1	901	-	4.6572547	1.0029315	-1.0	-1.0
chr1	29149281	29149501	ENSG00000116350.16|SRSF4|GRWD1|GRWD1	918	-	5.7080765	1.0880274	-1.0	-1.0
chr1	29165904	29166059	ENSG00000116350.16|SRSF4|GRWD1|GRWD1	952	-	3.6904984	1.3147081	-1.0	-1.0
chr1	29179204	29179314	ENSG00000116350.16|SRSF4|GRWD1|GRWD1	901	-	4.7887735	1.0029315	-1.0	-1.0
chr1	29147922	29149226	ENSG00000116350.16|SRSF4|GRWD1|GRWD1	980	-	4.360187	1.707115	-1.0	-1.0
chr1	29160288	29160558	ENSG00000116350.16|SRSF4|GRWD1|GRWD1	984	-	4.6142926	1.8045431	-1.0	-1.0
chr1	29154609	29154910	ENSG00000116350.16|SRSF4|GRWD1|GRWD1	990	-	5.484196	2.021208	-1.0	-1.0
chr1	29147742	29147912	ENSG00000116350.16|SRSF4|GRWD1|GRWD1	919	-	2.7781947	1.0897788	-1.0	-1.0
chr1	29159373	29159578	ENSG00000116350.16|SRSF4|GRWD1|GRWD1	957	-	3.3980834	1.3694934	-1.0	-1.0
chr1	29160588	29160773	ENSG00000116350.16|SRSF4|GRWD1|GRWD1	905	-	3.1465082	1.0236182	-1.0	-1.0
chr1	29149506	29150102	ENSG00000116350.16|SRSF4|GRWD1|GRWD1	901	-	3.9676876	1.0029315	-1.0	-1.0
chr1	29181464	29181645	ENSG00000116350.16|SRSF4|GRWD1|GRWD1	907	-	4.249926	1.0337573	-1.0	-1.0
chr1	29150642	29150757	ENSG00000116350.16|SRSF4|GRWD1|GRWD1	901	-	4.657253	1.0029315	-1.0	-1.0
chr1	29178979	29179169	ENSG00000116350.16|SRSF4|GRWD1|GRWD1	905	-	3.1133823	1.0231326	-1.0	-1.0
chr1	29179449	29179629	ENSG00000116350.16|SRSF4|GRWD1|GRWD1	901	-	3.329739	1.0029315	-1.0	-1.0
chr1	29193652	29193837	ENSG00000116353.15|MECR|GRWD1|GRWD1	901	-	4.7354703	1.0029315	-1.0	-1.0
chr1	29196258	29196358	ENSG00000116353.15|MECR|GRWD1|GRWD1	901	-	4.794761	1.0029315	-1.0	-1.0
chr1	29230830	29230942	ENSG00000116353.15|MECR|GRWD1|GRWD1	901	-	5.192458	1.0029315	-1.0	-1.0
chr1	29196100	29196210	ENSG00000116353.15|MECR|GRWD1|GRWD1	901	-	4.916942	1.0029315	-1.0	-1.0
chr1	29201942	29202042	ENSG00000116353.15|MECR|GRWD1|GRWD1	901	-	3.647566	1.0029315	-1.0	-1.0
chr1	29216587	29216732	ENSG00000116353.15|MECR|GRWD1|GRWD1	905	-	2.9336972	1.0238388	-1.0	-1.0
chr1	29194042	29194172	ENSG00000116353.15|MECR|GRWD1|GRWD1	901	-	5.3764606	1.0029315	-1.0	-1.0
chr1	29193447	29193572	ENSG00000116353.15|MECR|GRWD1|GRWD1	901	-	4.6572547	1.0029315	-1.0	-1.0
chr1	29222645	29222750	ENSG00000116353.15|MECR|GRWD1|GRWD1	901	-	4.7260075	1.0029315	-1.0	-1.0
chr1	29193902	29194007	ENSG00000116353.15|MECR|GRWD1|GRWD1	901	-	4.6572533	1.0029315	-1.0	-1.0
chr1	29206761	29206905	ENSG00000116353.15|MECR|GRWD1|GRWD1	958	-	6.1293015	1.3778975	-1.0	-1.0
chr1	29282765	29282945	ENSG00000060656.19|PTPRU|GRWD1|GRWD1	901	+	4.941736	1.0029315	-1.0	-1.0
chr1	29275562	29275717	ENSG00000060656.19|PTPRU|GRWD1|GRWD1	901	+	3.6378572	1.0029315	-1.0	-1.0
chr1	29260059	29260180	ENSG00000060656.19|PTPRU|GRWD1|GRWD1	901	+	4.657254	1.0029315	-1.0	-1.0
chr1	29284730	29284865	ENSG00000060656.19|PTPRU|GRWD1|GRWD1	901	+	5.060006	1.0029315	-1.0	-1.0
chr1	29320699	29320824	ENSG00000060656.19|PTPRU|GRWD1|GRWD1	901	+	5.4862123	1.0029315	-1.0	-1.0
chr1	29259342	29259448	ENSG00000060656.19|PTPRU|GRWD1|GRWD1	901	+	4.920294	1.0029315	-1.0	-1.0
chr1	29303854	29304045	ENSG00000060656.19|PTPRU|GRWD1|GRWD1	901	+	4.44843	1.0029315	-1.0	-1.0
chr1	29311125	29311230	ENSG00000060656.19|PTPRU|GRWD1|GRWD1	901	+	4.6572547	1.0029315	-1.0	-1.0
chr1	29280141	29280241	ENSG00000060656.19|PTPRU|GRWD1|GRWD1	901	+	5.1426897	1.0029315	-1.0	-1.0
chr1	29311425	29311525	ENSG00000060656.19|PTPRU|GRWD1|GRWD1	901	+	4.657254	1.0029315	-1.0	-1.0
chr1	29311642	29311742	ENSG00000060656.19|PTPRU|GRWD1|GRWD1	901	+	5.2422266	1.0029315	-1.0	-1.0
chr1	29260609	29260903	ENSG00000060656.19|PTPRU|GRWD1|GRWD1	901	+	3.1023538	1.0029315	-1.0	-1.0
chr1	29279490	29279650	ENSG00000060656.19|PTPRU|GRWD1|GRWD1	901	+	3.4690201	1.0029315	-1.0	-1.0
chr1	29283867	29283967	ENSG00000060656.19|PTPRU|GRWD1|GRWD1	901	+	4.657253	1.0029315	-1.0	-1.0
chr1	29317752	29317921	ENSG00000060656.19|PTPRU|GRWD1|GRWD1	927	+	5.2407365	1.1370803	-1.0	-1.0
chr1	29236595	29236705	ENSG00000060656.19|PTPRU|GRWD1|GRWD1	901	+	4.7449346	1.0029315	-1.0	-1.0
chr1	29291868	29292026	ENSG00000060656.19|PTPRU|GRWD1|GRWD1	933	+	3.1886375	1.176976	-1.0	-1.0
chr1	29259869	29259984	ENSG00000060656.19|PTPRU|GRWD1|GRWD1	901	+	5.4360237	1.0029315	-1.0	-1.0
chr1	30933175	30933342	ENSG00000134644.15|PUM1|GRWD1|GRWD1	947	-	3.1569898	1.2742248	-1.0	-1.0
chr1	30964673	30964888	ENSG00000134644.15|PUM1|GRWD1|GRWD1	938	-	2.9835029	1.2102609	-1.0	-1.0
chr1	31065615	31065795	ENSG00000134644.15|PUM1|GRWD1|GRWD1	951	-	2.8402166	1.3115413	-1.0	-1.0
chr1	31006993	31007102	ENSG00000134644.15|PUM1|GRWD1|GRWD1	990	-	4.027185	1.9989681	-1.0	-1.0
chr1	30965981	30966380	ENSG00000134644.15|PUM1|GRWD1|GRWD1	941	-	3.1564236	1.2293557	-1.0	-1.0
chr1	30936642	30936835	ENSG00000134644.15|PUM1|GRWD1|GRWD1	958	-	3.0225885	1.3802153	-1.0	-1.0
chr1	30995053	30995220	ENSG00000134644.15|PUM1|GRWD1|GRWD1	963	-	3.1012847	1.4276125	-1.0	-1.0
chr1	30982555	30982685	ENSG00000134644.15|PUM1|GRWD1|GRWD1	901	-	5.1197524	1.0029315	-1.0	-1.0
chr1	31059203	31059577	ENSG00000134644.15|PUM1|GRWD1|GRWD1	953	-	2.8924344	1.3243302	-1.0	-1.0
chr1	30980061	30980178	ENSG00000134644.15|PUM1|GRWD1|GRWD1	955	-	3.0242288	1.3460152	-1.0	-1.0
chr1	30950126	30950256	ENSG00000134644.15|PUM1|GRWD1|GRWD1	950	-	3.1549876	1.2996048	-1.0	-1.0
chr1	30968296	30968492	ENSG00000134644.15|PUM1|GRWD1|GRWD1	988	-	4.727884	1.9070588	-1.0	-1.0
chr1	31059085	31059203	ENSG00000134644.15|PUM1|GRWD1|GRWD1	901	-	5.012677	1.0029315	-1.0	-1.0
chr1	31005852	31006031	ENSG00000134644.15|PUM1|GRWD1|GRWD1	954	-	3.1357574	1.3371956	-1.0	-1.0
chr1	30965820	30965920	ENSG00000134644.15|PUM1|GRWD1|GRWD1	901	-	4.6572547	1.0029315	-1.0	-1.0
chr1	30941150	30941272	ENSG00000134644.15|PUM1|GRWD1|GRWD1	928	-	2.7072537	1.1437578	-1.0	-1.0
chr1	30941777	30941907	ENSG00000134644.15|PUM1|GRWD1|GRWD1	901	-	4.6572547	1.0029315	-1.0	-1.0
chr1	31028757	31028864	ENSG00000134644.15|PUM1|GRWD1|GRWD1	908	-	2.4206402	1.0379508	-1.0	-1.0
chr1	30945350	30945483	ENSG00000134644.15|PUM1|GRWD1|GRWD1	958	-	3.497255	1.3795872	-1.0	-1.0
chr1	30953713	30953981	ENSG00000134644.15|PUM1|GRWD1|GRWD1	983	-	4.1443253	1.7720178	-1.0	-1.0
chr1	30964561	30964673	ENSG00000134644.15|PUM1|GRWD1|GRWD1	935	-	5.8428984	1.1847014	-1.0	-1.0
chr1	30941961	30942123	ENSG00000134644.15|PUM1|GRWD1|GRWD1	930	-	2.8366027	1.1565944	-1.0	-1.0
chr1	30936492	30936637	ENSG00000134644.15|PUM1|GRWD1|GRWD1	926	-	4.5709167	1.1291709	-1.0	-1.0
chr1	30952233	30952358	ENSG00000134644.15|PUM1|GRWD1|GRWD1	932	-	2.9402137	1.1644598	-1.0	-1.0
chr1	30974648	30974858	ENSG00000134644.15|PUM1|GRWD1|GRWD1	949	-	2.8821175	1.2949921	-1.0	-1.0
chr1	30981311	30981405	ENSG00000134644.15|PUM1|GRWD1|GRWD1	901	-	2.4776525	1.0029315	-1.0	-1.0
chr1	30967098	30967208	ENSG00000134644.15|PUM1|GRWD1|GRWD1	901	-	2.4140356	1.0029315	-1.0	-1.0
chr1	30992389	30992660	ENSG00000134644.15|PUM1|GRWD1|GRWD1	954	-	3.095126	1.3361595	-1.0	-1.0
chr1	30953981	30954106	ENSG00000134644.15|PUM1|GRWD1|GRWD1	901	-	5.3768883	1.0029315	-1.0	-1.0
chr1	31291912	31292006	ENSG00000060688.12|SNRNP40|GRWD1|GRWD1	956	-	4.1780806	1.3558713	-1.0	-1.0
chr1	31289253	31289419	ENSG00000060688.12|SNRNP40|GRWD1|GRWD1	903	-	3.1576703	1.0125284	-1.0	-1.0
chr1	31269157	31269272	ENSG00000060688.12|SNRNP40|GRWD1|GRWD1	901	-	2.8583336	1.0029315	-1.0	-1.0
chr1	31293123	31293343	ENSG00000060688.12|SNRNP40|GRWD1|GRWD1	958	-	5.85009	1.3742384	-1.0	-1.0
chr1	31259827	31260121	ENSG00000060688.12|SNRNP40|GRWD1|GRWD1	977	-	4.662051	1.6406403	-1.0	-1.0
chr1	31291779	31291879	ENSG00000060688.12|SNRNP40|GRWD1|GRWD1	901	-	4.6572547	1.0029315	-1.0	-1.0
chr1	31261528	31261708	ENSG00000060688.12|SNRNP40|GRWD1|GRWD1	915	-	4.734127	1.0701921	-1.0	-1.0
chr1	31271499	31271599	ENSG00000060688.12|SNRNP40|GRWD1|GRWD1	901	-	4.6572547	1.0029315	-1.0	-1.0
chr1	31296610	31296782	ENSG00000060688.12|SNRNP40|GRWD1|GRWD1	968	-	4.6832333	1.4965773	-1.0	-1.0
chr1	31346639	31346779	ENSG00000121766.15|ZCCHC17|GRWD1|GRWD1	969	+	6.371786	1.5155685	-1.0	-1.0
chr1	31325431	31325546	ENSG00000121766.15|ZCCHC17|GRWD1|GRWD1	901	+	4.6572547	1.0029315	-1.0	-1.0
chr1	31310043	31310158	ENSG00000121766.15|ZCCHC17|GRWD1|GRWD1	910	+	3.0385175	1.0440735	-1.0	-1.0
chr1	31337174	31337275	ENSG00000121766.15|ZCCHC17|GRWD1|GRWD1	901	+	5.288781	1.0029315	-1.0	-1.0
chr1	31348833	31348958	ENSG00000121766.15|ZCCHC17|GRWD1|GRWD1	901	+	3.644156	1.0029315	-1.0	-1.0
chr1	31325231	31325391	ENSG00000121766.15|ZCCHC17|GRWD1|GRWD1	901	+	4.820046	1.0029315	-1.0	-1.0
chr1	31364031	31364906	ENSG00000121766.15|ZCCHC17|GRWD1|GRWD1	926	+	5.176051	1.1321977	-1.0	-1.0
chr1	31338956	31339048	ENSG00000121766.15|ZCCHC17|GRWD1|GRWD1	966	+	6.3353386	1.4734367	-1.0	-1.0
chr1	31426353	31426453	ENSG00000168528.11|SERINC2|GRWD1|GRWD1	901	+	5.035773	1.0029315	-1.0	-1.0
chr1	31432966	31433185	ENSG00000168528.11|SERINC2|GRWD1|GRWD1	935	+	3.3953905	1.1882744	-1.0	-1.0
chr1	31424923	31425153	ENSG00000168528.11|SERINC2|GRWD1|GRWD1	912	+	3.0785933	1.0534302	-1.0	-1.0
chr1	31426688	31426798	ENSG00000168528.11|SERINC2|GRWD1|GRWD1	912	+	3.1723151	1.0569085	-1.0	-1.0
chr1	31497576	31497683	ENSG00000206981.1|RNU6-40P|GRWD1|GRWD1	966	-	3.869965	1.4735311	-1.0	-1.0
chr1	31572109	31572279	ENSG00000229167.1|AC114488.1|GRWD1|GRWD1	901	-	3.6117504	1.0029315	-1.0	-1.0
chr1	31583148	31583293	ENSG00000284543.1|LINC01226|GRWD1|GRWD1	933	+	3.2666216	1.1719636	-1.0	-1.0
chr1	31576865	31576965	ENSG00000284543.1|LINC01226|GRWD1|GRWD1	901	+	5.0357733	1.0029315	-1.0	-1.0
chr1	31577110	31577220	ENSG00000284543.1|LINC01226|GRWD1|GRWD1	901	+	2.83106	1.0029315	-1.0	-1.0
chr1	31579215	31579315	ENSG00000284543.1|LINC01226|GRWD1|GRWD1	901	+	2.4472783	1.0029315	-1.0	-1.0
chr1	31583483	31583598	ENSG00000142910.15|TINAGL1|GRWD1|GRWD1	901	+	2.8511422	1.0022305	-1.0	-1.0
chr1	31584885	31585120	ENSG00000142910.15|TINAGL1|GRWD1|GRWD1	932	+	5.7782416	1.1650409	-1.0	-1.0
chr1	31585704	31585814	ENSG00000142910.15|TINAGL1|GRWD1|GRWD1	901	+	3.6292577	1.0055815	-1.0	-1.0
chr1	31583148	31583308	ENSG00000142910.15|TINAGL1|GRWD1|GRWD1	930	+	3.2270458	1.1566546	-1.0	-1.0
chr1	31585449	31585699	ENSG00000142910.15|TINAGL1|GRWD1|GRWD1	901	+	4.7522473	1.0029315	-1.0	-1.0
chr1	31577113	31577223	ENSG00000142910.15|TINAGL1|GRWD1|GRWD1	901	+	2.8312874	1.0029315	-1.0	-1.0
chr1	31576865	31576965	ENSG00000142910.15|TINAGL1|GRWD1|GRWD1	901	+	5.0357733	1.0029315	-1.0	-1.0
chr1	31585220	31585335	ENSG00000142910.15|TINAGL1|GRWD1|GRWD1	916	+	4.0411663	1.0772536	-1.0	-1.0
chr1	31584313	31584468	ENSG00000142910.15|TINAGL1|GRWD1|GRWD1	901	+	4.9028106	1.0029315	-1.0	-1.0
chr1	31585854	31586014	ENSG00000142910.15|TINAGL1|GRWD1|GRWD1	918	+	3.5026972	1.084832	-1.0	-1.0
chr1	31583688	31583878	ENSG00000142910.15|TINAGL1|GRWD1|GRWD1	901	+	4.7107525	1.0052907	-1.0	-1.0
chr1	31584658	31584801	ENSG00000142910.15|TINAGL1|GRWD1|GRWD1	912	+	3.0152767	1.0539751	-1.0	-1.0
chr1	31672723	31672840	ENSG00000084636.17|COL16A1|GRWD1|GRWD1	940	-	6.1317997	1.2247554	-1.0	-1.0
chr1	31680904	31680931	ENSG00000084636.17|COL16A1|GRWD1|GRWD1	901	-	4.6572547	1.0029315	-1.0	-1.0
chr1	31682933	31683002	ENSG00000084636.17|COL16A1|GRWD1|GRWD1	901	-	5.4228005	1.0029315	-1.0	-1.0
chr1	31662333	31662387	ENSG00000084636.17|COL16A1|GRWD1|GRWD1	901	-	5.5052633	1.0029315	-1.0	-1.0
chr1	31655383	31655548	ENSG00000084636.17|COL16A1|GRWD1|GRWD1	901	-	5.143798	1.0029315	-1.0	-1.0
chr1	31661413	31661458	ENSG00000084636.17|COL16A1|GRWD1|GRWD1	901	-	5.657267	1.0029315	-1.0	-1.0
chr1	31699812	31699930	ENSG00000084636.17|COL16A1|GRWD1|GRWD1	917	-	4.2269797	1.0798178	-1.0	-1.0
chr1	31653866	31654043	ENSG00000084636.17|COL16A1|GRWD1|GRWD1	914	-	5.570081	1.0653622	-1.0	-1.0
chr1	31687934	31688069	ENSG00000084636.17|COL16A1|GRWD1|GRWD1	901	-	4.716186	1.0029315	-1.0	-1.0
chr1	31653598	31653676	ENSG00000084636.17|COL16A1|GRWD1|GRWD1	901	-	4.657253	1.0029315	-1.0	-1.0
chr1	31665503	31665608	ENSG00000084636.17|COL16A1|GRWD1|GRWD1	901	-	4.6572547	1.0029315	-1.0	-1.0
chr1	31668801	31668855	ENSG00000084636.17|COL16A1|GRWD1|GRWD1	901	-	5.657267	1.0029315	-1.0	-1.0
chr1	31698482	31698606	ENSG00000084636.17|COL16A1|GRWD1|GRWD1	925	-	5.8255167	1.1223447	-1.0	-1.0
chr1	31702120	31702227	ENSG00000084636.17|COL16A1|GRWD1|GRWD1	958	-	6.1595707	1.3719802	-1.0	-1.0
chr1	31680041	31680101	ENSG00000084636.17|COL16A1|GRWD1|GRWD1	901	-	5.4228	1.0029315	-1.0	-1.0
chr1	31696087	31696141	ENSG00000084636.17|COL16A1|GRWD1|GRWD1	901	-	5.035773	1.0029315	-1.0	-1.0
chr1	31658487	31658577	ENSG00000084636.17|COL16A1|GRWD1|GRWD1	901	-	5.727657	1.0029315	-1.0	-1.0
chr1	31652601	31652786	ENSG00000084636.17|COL16A1|GRWD1|GRWD1	901	-	4.7082996	1.0029315	-1.0	-1.0
chr1	31703846	31704171	ENSG00000084636.17|COL16A1|GRWD1|GRWD1	912	-	5.1637087	1.0544598	-1.0	-1.0
chr1	31684108	31684231	ENSG00000084636.17|COL16A1|GRWD1|GRWD1	914	-	5.766733	1.0630289	-1.0	-1.0
chr1	31686559	31686704	ENSG00000084636.17|COL16A1|GRWD1|GRWD1	901	-	4.9507246	1.0029315	-1.0	-1.0
chr1	31662586	31662716	ENSG00000084636.17|COL16A1|GRWD1|GRWD1	944	-	5.873238	1.2511107	-1.0	-1.0
chr1	31672415	31672502	ENSG00000084636.17|COL16A1|GRWD1|GRWD1	901	-	5.657267	1.0029315	-1.0	-1.0
chr1	31700040	31700115	ENSG00000084636.17|COL16A1|GRWD1|GRWD1	901	-	5.0357733	1.0029315	-1.0	-1.0
chr1	31670520	31670646	ENSG00000084636.17|COL16A1|GRWD1|GRWD1	901	-	4.971259	1.0029315	-1.0	-1.0
chr1	31684522	31684630	ENSG00000084636.17|COL16A1|GRWD1|GRWD1	901	-	5.1426897	1.0029315	-1.0	-1.0
chr1	31661659	31661760	ENSG00000084636.17|COL16A1|GRWD1|GRWD1	901	-	5.3790684	1.0029315	-1.0	-1.0
chr1	31665171	31665234	ENSG00000084636.17|COL16A1|GRWD1|GRWD1	901	-	4.920294	1.0029315	-1.0	-1.0
chr1	31697905	31698172	ENSG00000084636.17|COL16A1|GRWD1|GRWD1	927	-	4.7711	1.1385542	-1.0	-1.0
chr1	31691416	31691512	ENSG00000084636.17|COL16A1|GRWD1|GRWD1	901	-	3.2849963	1.0029315	-1.0	-1.0
chr1	31661065	31661119	ENSG00000084636.17|COL16A1|GRWD1|GRWD1	901	-	4.6572547	1.0029315	-1.0	-1.0
chr1	31686090	31686135	ENSG00000084636.17|COL16A1|GRWD1|GRWD1	901	-	4.6572547	1.0029315	-1.0	-1.0
chr1	31938118	31938186	ENSG00000184007.18|PTP4A2|GRWD1|GRWD1	913	-	3.214614	1.0624657	-1.0	-1.0
chr1	31908660	31908865	ENSG00000184007.18|PTP4A2|GRWD1|GRWD1	906	-	3.5151916	1.0263981	-1.0	-1.0
chr1	31937986	31938059	ENSG00000184007.18|PTP4A2|GRWD1|GRWD1	901	-	4.794761	1.0029315	-1.0	-1.0
chr1	31908884	31909049	ENSG00000269967.1|AL136115.2|GRWD1|GRWD1	915	-	3.8432171	1.071345	-1.0	-1.0
chr1	31908684	31908859	ENSG00000269967.1|AL136115.2|GRWD1|GRWD1	908	-	3.3527145	1.0372144	-1.0	-1.0
chr1	32031523	32031640	ENSG00000121774.17|KHDRBS1|GRWD1|GRWD1	992	+	4.361176	2.0731232	-1.0	-1.0
chr1	32039514	32039573	ENSG00000121774.17|KHDRBS1|GRWD1|GRWD1	972	+	3.4776514	1.5486861	-1.0	-1.0
chr1	32042526	32042721	ENSG00000121774.17|KHDRBS1|GRWD1|GRWD1	929	+	2.9007337	1.1502919	-1.0	-1.0
chr1	32030297	32030417	ENSG00000121774.17|KHDRBS1|GRWD1|GRWD1	975	+	3.5539463	1.6103771	-1.0	-1.0
chr1	32033187	32033334	ENSG00000121774.17|KHDRBS1|GRWD1|GRWD1	988	+	3.8942122	1.9097153	-1.0	-1.0
chr1	32042428	32042526	ENSG00000121774.17|KHDRBS1|GRWD1|GRWD1	901	+	2.8468828	1.0029315	-1.0	-1.0
chr1	32037834	32038104	ENSG00000121774.17|KHDRBS1|GRWD1|GRWD1	963	+	3.393867	1.4366094	-1.0	-1.0
chr1	32036909	32037043	ENSG00000121774.17|KHDRBS1|GRWD1|GRWD1	984	+	3.6839454	1.8094863	-1.0	-1.0
chr1	32013888	32014377	ENSG00000121774.17|KHDRBS1|GRWD1|GRWD1	937	+	2.9718807	1.1992778	-1.0	-1.0
chr1	32038551	32038619	ENSG00000121774.17|KHDRBS1|GRWD1|GRWD1	975	+	4.140612	1.6009367	-1.0	-1.0
chr1	32014657	32014762	ENSG00000121774.17|KHDRBS1|GRWD1|GRWD1	901	+	5.1426888	1.0029315	-1.0	-1.0
chr1	32076762	32076846	ENSG00000121775.17|TMEM39B|GRWD1|GRWD1	901	+	4.7947607	1.0029315	-1.0	-1.0
chr1	32094793	32094971	ENSG00000121775.17|TMEM39B|GRWD1|GRWD1	901	+	5.178542	1.0029315	-1.0	-1.0
chr1	32091879	32091994	ENSG00000121775.17|TMEM39B|GRWD1|GRWD1	901	+	3.393954	1.0029315	-1.0	-1.0
chr1	32075602	32075802	ENSG00000121775.17|TMEM39B|GRWD1|GRWD1	901	+	5.027108	1.0029315	-1.0	-1.0
chr1	32102510	32102700	ENSG00000121775.17|TMEM39B|GRWD1|GRWD1	905	+	5.4802384	1.0215073	-1.0	-1.0
chr1	32091674	32091879	ENSG00000121775.17|TMEM39B|GRWD1|GRWD1	901	+	4.2083945	1.0028061	-1.0	-1.0
chr1	32074950	32075077	ENSG00000121775.17|TMEM39B|GRWD1|GRWD1	901	+	5.2397203	1.0029315	-1.0	-1.0
chr1	32163234	32163313	ENSG00000025800.13|KPNA6|GRWD1|GRWD1	901	+	2.8468828	1.0029315	-1.0	-1.0
chr1	32156945	32157320	ENSG00000025800.13|KPNA6|GRWD1|GRWD1	901	+	5.068849	1.0029315	-1.0	-1.0
chr1	32154587	32154721	ENSG00000025800.13|KPNA6|GRWD1|GRWD1	996	+	7.6560183	2.389615	-1.0	-1.0
chr1	32167168	32167293	ENSG00000025800.13|KPNA6|GRWD1|GRWD1	911	+	3.7647455	1.0510888	-1.0	-1.0
chr1	32162360	32162524	ENSG00000025800.13|KPNA6|GRWD1|GRWD1	977	+	4.187939	1.6380814	-1.0	-1.0
chr1	32108037	32108134	ENSG00000025800.13|KPNA6|GRWD1|GRWD1	901	+	2.7671576	1.0029315	-1.0	-1.0
chr1	32160614	32160703	ENSG00000025800.13|KPNA6|GRWD1|GRWD1	901	+	3.7995691	1.0029315	-1.0	-1.0
chr1	32169881	32170060	ENSG00000025800.13|KPNA6|GRWD1|GRWD1	983	+	6.1428013	1.7727166	-1.0	-1.0
chr1	32170706	32170906	ENSG00000025800.13|KPNA6|GRWD1|GRWD1	961	+	3.981669	1.4051465	-1.0	-1.0
chr1	32157345	32157445	ENSG00000025800.13|KPNA6|GRWD1|GRWD1	957	+	3.7995758	1.365485	-1.0	-1.0
chr1	32161946	32162046	ENSG00000025800.13|KPNA6|GRWD1|GRWD1	955	+	3.536542	1.3455946	-1.0	-1.0
chr1	32172191	32172311	ENSG00000025800.13|KPNA6|GRWD1|GRWD1	908	+	3.2257893	1.034251	-1.0	-1.0
chr1	32159399	32159531	ENSG00000025800.13|KPNA6|GRWD1|GRWD1	964	+	3.9811318	1.4395037	-1.0	-1.0
chr1	32156852	32156945	ENSG00000025800.13|KPNA6|GRWD1|GRWD1	994	+	5.687091	2.221057	-1.0	-1.0
chr1	32158266	32158361	ENSG00000025800.13|KPNA6|GRWD1|GRWD1	931	+	3.8926785	1.1621286	-1.0	-1.0
chr1	32172191	32172311	ENSG00000250135.1|AL049795.2|GRWD1|GRWD1	908	+	3.2257893	1.034251	-1.0	-1.0
chr1	32170732	32170907	ENSG00000250135.1|AL049795.2|GRWD1|GRWD1	956	+	3.8093235	1.3596362	-1.0	-1.0
chr1	32181577	32181697	ENSG00000084652.15|TXLNA|GRWD1|GRWD1	901	+	3.4757054	1.0029315	-1.0	-1.0
chr1	32187953	32188124	ENSG00000084652.15|TXLNA|GRWD1|GRWD1	998	+	7.593482	2.7346401	-1.0	-1.0
chr1	32192310	32192425	ENSG00000084652.15|TXLNA|GRWD1|GRWD1	999	+	8.246981	2.9574676	-1.0	-1.0
chr1	32196011	32196111	ENSG00000084652.15|TXLNA|GRWD1|GRWD1	901	+	2.4776518	1.0029315	-1.0	-1.0
chr1	32180064	32180509	ENSG00000084652.15|TXLNA|GRWD1|GRWD1	995	+	5.5875626	2.3063242	-1.0	-1.0
chr1	32181241	32181577	ENSG00000084652.15|TXLNA|GRWD1|GRWD1	996	+	6.3871727	2.3481824	-1.0	-1.0
chr1	32179776	32180064	ENSG00000084652.15|TXLNA|GRWD1|GRWD1	901	+	4.9826694	1.0029315	-1.0	-1.0
chr1	32194064	32194160	ENSG00000084652.15|TXLNA|GRWD1|GRWD1	999	+	8.583261	3.1901493	-1.0	-1.0
chr1	32198151	32198261	ENSG00000084652.15|TXLNA|GRWD1|GRWD1	901	+	4.7030888	1.0029315	-1.0	-1.0
chr1	32180604	32180829	ENSG00000084652.15|TXLNA|GRWD1|GRWD1	901	+	5.1112247	1.0029315	-1.0	-1.0
chr1	32187731	32187953	ENSG00000084652.15|TXLNA|GRWD1|GRWD1	901	+	5.173084	1.0029315	-1.0	-1.0
chr1	32184616	32184841	ENSG00000084652.15|TXLNA|GRWD1|GRWD1	901	+	4.06409	1.0029315	-1.0	-1.0
chr1	32192656	32192731	ENSG00000084652.15|TXLNA|GRWD1|GRWD1	935	+	3.021972	1.189821	-1.0	-1.0
chr1	32190679	32190799	ENSG00000084652.15|TXLNA|GRWD1|GRWD1	901	+	4.767259	1.0029315	-1.0	-1.0
chr1	32192430	32192565	ENSG00000084652.15|TXLNA|GRWD1|GRWD1	925	+	3.196765	1.1247218	-1.0	-1.0
chr1	32196711	32196811	ENSG00000084652.15|TXLNA|GRWD1|GRWD1	900	+	2.5931282	1.0008285	-1.0	-1.0
chr1	32190054	32190244	ENSG00000084652.15|TXLNA|GRWD1|GRWD1	984	+	4.66549	1.7910978	-1.0	-1.0
chr1	32192004	32192119	ENSG00000084652.15|TXLNA|GRWD1|GRWD1	901	+	4.7260075	1.0029315	-1.0	-1.0
chr1	32187466	32187566	ENSG00000084652.15|TXLNA|GRWD1|GRWD1	901	+	4.657253	1.0029315	-1.0	-1.0
chr1	32181782	32181927	ENSG00000084652.15|TXLNA|GRWD1|GRWD1	901	+	4.6878114	1.0029315	-1.0	-1.0
chr1	32179685	32179776	ENSG00000084652.15|TXLNA|GRWD1|GRWD1	928	+	3.384539	1.1402378	-1.0	-1.0
chr1	32191569	32191729	ENSG00000084652.15|TXLNA|GRWD1|GRWD1	901	+	5.2238374	1.0029315	-1.0	-1.0
chr1	32184524	32184616	ENSG00000084652.15|TXLNA|GRWD1|GRWD1	984	+	4.6069293	1.8056715	-1.0	-1.0
chr1	32190444	32190549	ENSG00000084652.15|TXLNA|GRWD1|GRWD1	901	+	4.7887726	1.0029315	-1.0	-1.0
chr1	32192124	32192254	ENSG00000084652.15|TXLNA|GRWD1|GRWD1	901	+	4.996619	1.0029315	-1.0	-1.0
chr1	32196331	32196451	ENSG00000084652.15|TXLNA|GRWD1|GRWD1	907	+	2.8493698	1.0294086	-1.0	-1.0
chr1	32193207	32193300	ENSG00000084652.15|TXLNA|GRWD1|GRWD1	975	+	3.9076374	1.6009214	-1.0	-1.0
chr1	32194901	32195966	ENSG00000084652.15|TXLNA|GRWD1|GRWD1	961	+	3.9166756	1.4049481	-1.0	-1.0
chr1	32191354	32191454	ENSG00000084652.15|TXLNA|GRWD1|GRWD1	901	+	4.6572547	1.0029315	-1.0	-1.0
chr1	32197916	32198016	ENSG00000084652.15|TXLNA|GRWD1|GRWD1	901	+	3.2849963	1.0029315	-1.0	-1.0
chr1	32193320	32193510	ENSG00000084652.15|TXLNA|GRWD1|GRWD1	909	+	4.60318	1.0421702	-1.0	-1.0
chr1	32193905	32194064	ENSG00000084652.15|TXLNA|GRWD1|GRWD1	901	+	4.9207554	1.0029315	-1.0	-1.0
chr1	32206114	32206308	ENSG00000224066.1|AL049795.1|GRWD1|GRWD1	901	-	4.9650445	1.0029315	-1.0	-1.0
chr1	32207001	32207120	ENSG00000160051.11|IQCC|GRWD1|GRWD1	901	+	5.088774	1.0029315	-1.0	-1.0
chr1	32206168	32206423	ENSG00000160051.11|IQCC|GRWD1|GRWD1	901	+	4.99446	1.0029315	-1.0	-1.0
chr1	32206423	32206713	ENSG00000160051.11|IQCC|GRWD1|GRWD1	901	+	4.937088	1.0029315	-1.0	-1.0
chr1	32217436	32217541	ENSG00000160055.19|TMEM234|GRWD1|GRWD1	901	-	5.379068	1.0029315	-1.0	-1.0
chr1	32214931	32215049	ENSG00000160055.19|TMEM234|GRWD1|GRWD1	952	-	6.1363773	1.3186644	-1.0	-1.0
chr1	32216090	32216275	ENSG00000160055.19|TMEM234|GRWD1|GRWD1	901	-	5.0700736	1.0029315	-1.0	-1.0
chr1	32216610	32216725	ENSG00000160055.19|TMEM234|GRWD1|GRWD1	901	-	5.242226	1.0029315	-1.0	-1.0
chr1	32216865	32217040	ENSG00000160055.19|TMEM234|GRWD1|GRWD1	901	-	5.2748694	1.0029315	-1.0	-1.0
chr1	32221130	32221197	ENSG00000160055.19|TMEM234|GRWD1|GRWD1	926	-	3.9370725	1.1326052	-1.0	-1.0
chr1	32222236	32222359	ENSG00000160055.19|TMEM234|GRWD1|GRWD1	901	-	5.0521655	1.0029315	-1.0	-1.0
chr1	32216335	32216585	ENSG00000160055.19|TMEM234|GRWD1|GRWD1	906	-	4.7645073	1.0287025	-1.0	-1.0
chr1	32215290	32215435	ENSG00000160055.19|TMEM234|GRWD1|GRWD1	901	-	4.8381724	1.0029315	-1.0	-1.0
chr1	32214681	32214926	ENSG00000160055.19|TMEM234|GRWD1|GRWD1	904	-	5.250577	1.0170491	-1.0	-1.0
chr1	32215525	32215840	ENSG00000160055.19|TMEM234|GRWD1|GRWD1	901	-	4.9406943	1.0029315	-1.0	-1.0
chr1	32215920	32216020	ENSG00000160055.19|TMEM234|GRWD1|GRWD1	901	-	4.657254	1.0029315	-1.0	-1.0
chr1	32221866	32222231	ENSG00000160055.19|TMEM234|GRWD1|GRWD1	901	-	5.2279725	1.0029033	-1.0	-1.0
chr1	32217225	32217400	ENSG00000160055.19|TMEM234|GRWD1|GRWD1	925	-	3.6564977	1.1258844	-1.0	-1.0
chr1	32215135	32215285	ENSG00000160055.19|TMEM234|GRWD1|GRWD1	901	-	5.4837685	1.0029315	-1.0	-1.0
chr1	32214526	32214631	ENSG00000160055.19|TMEM234|GRWD1|GRWD1	901	-	4.794761	1.0029315	-1.0	-1.0
chr1	32224033	32224121	ENSG00000084623.11|EIF3I|GRWD1|GRWD1	958	+	3.7506664	1.3804642	-1.0	-1.0
chr1	32224306	32224409	ENSG00000084623.11|EIF3I|GRWD1|GRWD1	901	+	4.788774	1.0029315	-1.0	-1.0
chr1	32228971	32229126	ENSG00000084623.11|EIF3I|GRWD1|GRWD1	901	+	4.9239945	1.0029315	-1.0	-1.0
chr1	32228726	32228816	ENSG00000084623.11|EIF3I|GRWD1|GRWD1	977	+	3.9076376	1.6323377	-1.0	-1.0
chr1	32230926	32231054	ENSG00000084623.11|EIF3I|GRWD1|GRWD1	901	+	2.7815053	1.0029315	-1.0	-1.0
chr1	32226148	32226320	ENSG00000084623.11|EIF3I|GRWD1|GRWD1	972	+	5.0541587	1.5585752	-1.0	-1.0
chr1	32224409	32224475	ENSG00000084623.11|EIF3I|GRWD1|GRWD1	900	+	5.727656	1.0000001	-1.0	-1.0
chr1	32226402	32226530	ENSG00000084623.11|EIF3I|GRWD1|GRWD1	915	+	2.9626672	1.0699105	-1.0	-1.0
chr1	32222487	32222630	ENSG00000084623.11|EIF3I|GRWD1|GRWD1	959	+	6.0531545	1.38937	-1.0	-1.0
chr1	32231439	32231599	ENSG00000084623.11|EIF3I|GRWD1|GRWD1	923	+	5.696336	1.116267	-1.0	-1.0
chr1	32228498	32228609	ENSG00000084623.11|EIF3I|GRWD1|GRWD1	917	+	2.8454223	1.0811216	-1.0	-1.0
chr1	32240038	32240178	ENSG00000220785.7|MTMR9LP|GRWD1|GRWD1	901	-	4.748925	1.0029315	-1.0	-1.0
chr1	32234951	32235151	ENSG00000220785.7|MTMR9LP|GRWD1|GRWD1	925	-	5.6093144	1.1235254	-1.0	-1.0
chr1	32232041	32232181	ENSG00000220785.7|MTMR9LP|GRWD1|GRWD1	901	-	4.923311	1.0029315	-1.0	-1.0
chr1	32234703	32234814	ENSG00000220785.7|MTMR9LP|GRWD1|GRWD1	901	-	5.0047626	1.0029315	-1.0	-1.0
chr1	32231842	32231947	ENSG00000220785.7|MTMR9LP|GRWD1|GRWD1	901	-	4.7887745	1.0029315	-1.0	-1.0
chr1	32240957	32241067	ENSG00000220785.7|MTMR9LP|GRWD1|GRWD1	901	-	4.6572547	1.0029315	-1.0	-1.0
chr1	32240573	32240718	ENSG00000220785.7|MTMR9LP|GRWD1|GRWD1	901	-	4.783427	1.0029315	-1.0	-1.0
chr1	32241316	32241556	ENSG00000220785.7|MTMR9LP|GRWD1|GRWD1	901	-	4.8132443	1.0029315	-1.0	-1.0
chr1	32329067	32329160	ENSG00000116478.11|HDAC1|GRWD1|GRWD1	979	+	4.214613	1.672121	-1.0	-1.0
chr1	32331473	32331582	ENSG00000116478.11|HDAC1|GRWD1|GRWD1	956	+	3.144669	1.3595392	-1.0	-1.0
chr1	32324382	32324478	ENSG00000116478.11|HDAC1|GRWD1|GRWD1	901	+	5.035773	1.0029315	-1.0	-1.0
chr1	32331675	32332242	ENSG00000116478.11|HDAC1|GRWD1|GRWD1	972	+	4.945675	1.5571543	-1.0	-1.0
chr1	32328557	32328732	ENSG00000116478.11|HDAC1|GRWD1|GRWD1	901	+	5.344002	1.0029315	-1.0	-1.0
chr1	32302620	32302733	ENSG00000116478.11|HDAC1|GRWD1|GRWD1	993	+	4.583343	2.1490028	-1.0	-1.0
chr1	32292085	32292218	ENSG00000116478.11|HDAC1|GRWD1|GRWD1	961	+	3.2136319	1.4054972	-1.0	-1.0
chr1	32330414	32330686	ENSG00000116478.11|HDAC1|GRWD1|GRWD1	941	+	3.4808817	1.2294664	-1.0	-1.0
chr1	32324478	32324553	ENSG00000116478.11|HDAC1|GRWD1|GRWD1	977	+	3.9076376	1.6314323	-1.0	-1.0
chr1	32333016	32333371	ENSG00000116478.11|HDAC1|GRWD1|GRWD1	939	+	3.0759425	1.2141354	-1.0	-1.0
chr1	32333476	32333581	ENSG00000116478.11|HDAC1|GRWD1|GRWD1	901	+	2.611391	1.0029315	-1.0	-1.0
chr1	32327862	32327972	ENSG00000116478.11|HDAC1|GRWD1|GRWD1	901	+	4.7030897	1.0029315	-1.0	-1.0
chr1	32326938	32327333	ENSG00000116478.11|HDAC1|GRWD1|GRWD1	966	+	3.215589	1.4662805	-1.0	-1.0
chr1	32327707	32327812	ENSG00000116478.11|HDAC1|GRWD1|GRWD1	901	+	2.400397	1.0023906	-1.0	-1.0
chr1	32327398	32327677	ENSG00000116478.11|HDAC1|GRWD1|GRWD1	992	+	5.1886053	2.1161327	-1.0	-1.0
chr1	32332267	32332700	ENSG00000116478.11|HDAC1|GRWD1|GRWD1	902	+	5.085949	1.0109192	-1.0	-1.0
chr1	32332749	32332944	ENSG00000116478.11|HDAC1|GRWD1|GRWD1	901	+	5.0861263	1.0029315	-1.0	-1.0
chr1	32330767	32330908	ENSG00000116478.11|HDAC1|GRWD1|GRWD1	993	+	5.5543694	2.1722722	-1.0	-1.0
chr1	32316664	32316782	ENSG00000116478.11|HDAC1|GRWD1|GRWD1	980	+	3.9808414	1.7090883	-1.0	-1.0
chr1	32330908	32331008	ENSG00000116478.11|HDAC1|GRWD1|GRWD1	901	+	4.6572547	1.0029315	-1.0	-1.0
chr1	32332700	32332749	ENSG00000116478.11|HDAC1|GRWD1|GRWD1	984	+	6.8589005	1.8009849	-1.0	-1.0
chr1	32335946	32336316	ENSG00000175130.6|MARCKSL1|GRWD1|GRWD1	960	-	3.1686797	1.3996233	-1.0	-1.0
chr1	32335382	32335577	ENSG00000175130.6|MARCKSL1|GRWD1|GRWD1	901	-	4.9742937	1.0029315	-1.0	-1.0
chr1	32335102	32335282	ENSG00000175130.6|MARCKSL1|GRWD1|GRWD1	901	-	4.8391027	1.0029315	-1.0	-1.0
chr1	32334601	32335097	ENSG00000175130.6|MARCKSL1|GRWD1|GRWD1	975	-	4.386646	1.6095209	-1.0	-1.0
chr1	32361304	32361559	ENSG00000225828.1|FAM229A|GRWD1|GRWD1	925	-	3.6736462	1.1261127	-1.0	-1.0
chr1	32361564	32361728	ENSG00000225828.1|FAM229A|GRWD1|GRWD1	901	-	5.1917195	1.0029315	-1.0	-1.0
chr1	32361828	32361973	ENSG00000225828.1|FAM229A|GRWD1|GRWD1	901	-	2.889863	1.0029315	-1.0	-1.0
chr1	32362383	32362483	ENSG00000225828.1|FAM229A|GRWD1|GRWD1	900	-	2.8926864	1.0009162	-1.0	-1.0
chr1	32364123	32364233	ENSG00000225828.1|FAM229A|GRWD1|GRWD1	901	-	2.3951123	1.0026402	-1.0	-1.0
chr1	32377969	32378048	ENSG00000160058.18|BSDC1|GRWD1|GRWD1	903	-	2.951582	1.0131909	-1.0	-1.0
chr1	32376741	32376846	ENSG00000160058.18|BSDC1|GRWD1|GRWD1	901	-	4.7260075	1.0029315	-1.0	-1.0
chr1	32381213	32381268	ENSG00000160058.18|BSDC1|GRWD1|GRWD1	958	-	4.3521094	1.3760855	-1.0	-1.0
chr1	32384078	32384338	ENSG00000160058.18|BSDC1|GRWD1|GRWD1	901	-	4.7463365	1.0029315	-1.0	-1.0
chr1	32394415	32394515	ENSG00000160058.18|BSDC1|GRWD1|GRWD1	901	-	3.5365348	1.0029315	-1.0	-1.0
chr1	32366487	32366617	ENSG00000160058.18|BSDC1|GRWD1|GRWD1	907	-	2.5565176	1.0326996	-1.0	-1.0
chr1	32387145	32387245	ENSG00000160058.18|BSDC1|GRWD1|GRWD1	901	-	4.657254	1.0029315	-1.0	-1.0
chr1	32366622	32366767	ENSG00000160058.18|BSDC1|GRWD1|GRWD1	901	-	2.554992	1.0029315	-1.0	-1.0
chr1	32393980	32394160	ENSG00000160058.18|BSDC1|GRWD1|GRWD1	922	-	4.41093	1.1097469	-1.0	-1.0
chr1	32378214	32378283	ENSG00000160058.18|BSDC1|GRWD1|GRWD1	967	-	3.6115057	1.4764805	-1.0	-1.0
chr1	32376261	32376736	ENSG00000160058.18|BSDC1|GRWD1|GRWD1	975	-	4.1720285	1.5934849	-1.0	-1.0
chr1	32378048	32378148	ENSG00000160058.18|BSDC1|GRWD1|GRWD1	901	-	5.1426897	1.0029315	-1.0	-1.0
chr1	32378934	32379124	ENSG00000160058.18|BSDC1|GRWD1|GRWD1	901	-	5.0885386	1.0029315	-1.0	-1.0
chr1	32368177	32368550	ENSG00000160058.18|BSDC1|GRWD1|GRWD1	947	-	3.1171367	1.2781307	-1.0	-1.0
chr1	32376122	32376232	ENSG00000160058.18|BSDC1|GRWD1|GRWD1	901	-	5.355906	1.0029315	-1.0	-1.0
chr1	32383829	32384048	ENSG00000160058.18|BSDC1|GRWD1|GRWD1	985	-	4.2484145	1.833202	-1.0	-1.0
chr1	32366812	32366912	ENSG00000160058.18|BSDC1|GRWD1|GRWD1	901	-	3.3521101	1.0029315	-1.0	-1.0
chr1	32386695	32386890	ENSG00000160058.18|BSDC1|GRWD1|GRWD1	966	-	3.8000443	1.4674487	-1.0	-1.0
chr1	32386895	32387045	ENSG00000160058.18|BSDC1|GRWD1|GRWD1	901	-	4.9771733	1.0029315	-1.0	-1.0
chr1	32593580	32593754	ENSG00000254553.1|AL033529.1|GRWD1|GRWD1	901	+	4.8138657	1.0029315	-1.0	-1.0
chr1	32593585	32593754	ENSG00000160062.14|ZBTB8A|GRWD1|GRWD1	901	+	4.8138657	1.0029315	-1.0	-1.0
chr1	32634530	32634790	ENSG00000176261.15|ZBTB8OS|GRWD1|GRWD1	904	-	5.3159885	1.0194807	-1.0	-1.0
chr1	32650292	32650401	ENSG00000176261.15|ZBTB8OS|GRWD1|GRWD1	901	-	5.104591	1.0029315	-1.0	-1.0
chr1	32650401	32650606	ENSG00000176261.15|ZBTB8OS|GRWD1|GRWD1	958	-	4.004791	1.3786105	-1.0	-1.0
chr1	32627507	32627544	ENSG00000176261.15|ZBTB8OS|GRWD1|GRWD1	901	-	4.920293	1.0029315	-1.0	-1.0
chr1	32633950	32634160	ENSG00000176261.15|ZBTB8OS|GRWD1|GRWD1	901	-	2.3963783	1.0029315	-1.0	-1.0
chr1	32621804	32621948	ENSG00000176261.15|ZBTB8OS|GRWD1|GRWD1	901	-	4.5405154	1.0029315	-1.0	-1.0
chr1	32651529	32651674	ENSG00000162521.18|RBBP4|GRWD1|GRWD1	901	+	4.882634	1.0029315	-1.0	-1.0
chr1	32679634	32679734	ENSG00000162521.18|RBBP4|GRWD1|GRWD1	901	+	2.453405	1.0029315	-1.0	-1.0
chr1	32668869	32668971	ENSG00000162521.18|RBBP4|GRWD1|GRWD1	953	+	5.94734	1.3257866	-1.0	-1.0
chr1	32672641	32672699	ENSG00000162521.18|RBBP4|GRWD1|GRWD1	930	+	3.5651107	1.1551824	-1.0	-1.0
chr1	32672449	32672526	ENSG00000162521.18|RBBP4|GRWD1|GRWD1	958	+	3.3020794	1.3757076	-1.0	-1.0
chr1	32668224	32668519	ENSG00000162521.18|RBBP4|GRWD1|GRWD1	958	+	3.8105245	1.3787767	-1.0	-1.0
chr1	32651913	32652183	ENSG00000162521.18|RBBP4|GRWD1|GRWD1	997	+	5.2060046	2.4657552	-1.0	-1.0
chr1	32669485	32669563	ENSG00000162521.18|RBBP4|GRWD1|GRWD1	957	+	6.1426954	1.3643491	-1.0	-1.0
chr1	32672790	32672901	ENSG00000162521.18|RBBP4|GRWD1|GRWD1	944	+	3.471013	1.250652	-1.0	-1.0
chr1	32651141	32651322	ENSG00000162521.18|RBBP4|GRWD1|GRWD1	979	+	3.618301	1.6773852	-1.0	-1.0
chr1	32668649	32668849	ENSG00000162521.18|RBBP4|GRWD1|GRWD1	965	+	3.6892476	1.4580148	-1.0	-1.0
chr1	32685739	32685844	ENSG00000162521.18|RBBP4|GRWD1|GRWD1	901	+	4.657254	1.0029315	-1.0	-1.0
chr1	32651355	32651432	ENSG00000162521.18|RBBP4|GRWD1|GRWD1	901	+	4.6572547	1.0029315	-1.0	-1.0
chr1	32668971	32669132	ENSG00000162521.18|RBBP4|GRWD1|GRWD1	982	+	4.0543256	1.7489626	-1.0	-1.0
chr1	32657426	32657674	ENSG00000162521.18|RBBP4|GRWD1|GRWD1	980	+	4.000609	1.6920274	-1.0	-1.0
chr1	32695114	32695294	ENSG00000162520.14|SYNC|GRWD1|GRWD1	901	-	4.706167	1.0029315	-1.0	-1.0
chr1	32770764	32770869	ENSG00000162522.10|KIAA1522|GRWD1|GRWD1	901	+	4.657254	1.0029315	-1.0	-1.0
chr1	32770649	32770749	ENSG00000162522.10|KIAA1522|GRWD1|GRWD1	901	+	2.8468828	1.0029315	-1.0	-1.0
chr1	32772864	32773179	ENSG00000162522.10|KIAA1522|GRWD1|GRWD1	937	+	3.8555293	1.2034861	-1.0	-1.0
chr1	32767786	32767921	ENSG00000162522.10|KIAA1522|GRWD1|GRWD1	945	+	3.8170912	1.2589726	-1.0	-1.0
chr1	32771229	32771464	ENSG00000162522.10|KIAA1522|GRWD1|GRWD1	901	+	5.0168185	1.0029315	-1.0	-1.0
chr1	32768706	32768831	ENSG00000162522.10|KIAA1522|GRWD1|GRWD1	901	+	4.5647855	1.002366	-1.0	-1.0
chr1	32772274	32772441	ENSG00000162522.10|KIAA1522|GRWD1|GRWD1	920	+	3.5384464	1.0989982	-1.0	-1.0
chr1	32772079	32772254	ENSG00000162522.10|KIAA1522|GRWD1|GRWD1	901	+	3.3831975	1.0028045	-1.0	-1.0
chr1	32768061	32768117	ENSG00000162522.10|KIAA1522|GRWD1|GRWD1	901	+	5.2422256	1.0029315	-1.0	-1.0
chr1	32769682	32769786	ENSG00000162522.10|KIAA1522|GRWD1|GRWD1	901	+	5.089231	1.0029315	-1.0	-1.0
chr1	32770109	32770209	ENSG00000162522.10|KIAA1522|GRWD1|GRWD1	901	+	2.8468828	1.0029315	-1.0	-1.0
chr1	32771919	32772019	ENSG00000162522.10|KIAA1522|GRWD1|GRWD1	901	+	3.3521106	1.0029315	-1.0	-1.0
chr1	32786361	32786621	ENSG00000134684.10|YARS|GRWD1|GRWD1	950	-	4.1357527	1.3051158	-1.0	-1.0
chr1	32797762	32797917	ENSG00000134684.10|YARS|GRWD1|GRWD1	927	-	3.6858869	1.1395199	-1.0	-1.0
chr1	32802214	32802354	ENSG00000134684.10|YARS|GRWD1|GRWD1	901	-	4.7894397	1.0029315	-1.0	-1.0
chr1	32779606	32779766	ENSG00000134684.10|YARS|GRWD1|GRWD1	901	-	4.857272	1.0029315	-1.0	-1.0
chr1	32810590	32810766	ENSG00000134684.10|YARS|GRWD1|GRWD1	988	-	5.103566	1.9151088	-1.0	-1.0
chr1	32817187	32817397	ENSG00000134684.10|YARS|GRWD1|GRWD1	955	-	3.1670766	1.3437996	-1.0	-1.0
chr1	32810471	32810590	ENSG00000134684.10|YARS|GRWD1|GRWD1	901	-	4.941379	1.0029315	-1.0	-1.0
chr1	32781047	32781217	ENSG00000134684.10|YARS|GRWD1|GRWD1	964	-	3.966912	1.4435737	-1.0	-1.0
chr1	32804589	32804734	ENSG00000134684.10|YARS|GRWD1|GRWD1	933	-	5.401447	1.1768858	-1.0	-1.0
chr1	32803489	32803709	ENSG00000134684.10|YARS|GRWD1|GRWD1	911	-	5.467937	1.0485972	-1.0	-1.0
chr1	32791097	32791254	ENSG00000134684.10|YARS|GRWD1|GRWD1	946	-	3.5538807	1.2684765	-1.0	-1.0
chr1	32782403	32782628	ENSG00000134684.10|YARS|GRWD1|GRWD1	969	-	3.6241562	1.50381	-1.0	-1.0
chr1	32775756	32776086	ENSG00000134684.10|YARS|GRWD1|GRWD1	938	-	3.2597244	1.2092662	-1.0	-1.0
chr1	32802524	32802629	ENSG00000134684.10|YARS|GRWD1|GRWD1	901	-	4.657254	1.0029315	-1.0	-1.0
chr1	32779871	32780011	ENSG00000134684.10|YARS|GRWD1|GRWD1	901	-	4.7475953	1.0029315	-1.0	-1.0
chr1	32780566	32780686	ENSG00000134684.10|YARS|GRWD1|GRWD1	901	-	4.684756	1.0029315	-1.0	-1.0
chr1	32816832	32816997	ENSG00000134684.10|YARS|GRWD1|GRWD1	901	-	4.815408	1.0029315	-1.0	-1.0
chr1	32775311	32775411	ENSG00000134684.10|YARS|GRWD1|GRWD1	901	-	3.2849963	1.0029315	-1.0	-1.0
chr1	32806481	32806606	ENSG00000134684.10|YARS|GRWD1|GRWD1	964	-	3.7577343	1.4489751	-1.0	-1.0
chr1	32801314	32801434	ENSG00000134684.10|YARS|GRWD1|GRWD1	901	-	4.6572547	1.0029315	-1.0	-1.0
chr1	32786824	32786934	ENSG00000134684.10|YARS|GRWD1|GRWD1	901	-	2.4529853	1.0029315	-1.0	-1.0
chr1	32816527	32816747	ENSG00000134684.10|YARS|GRWD1|GRWD1	901	-	5.0656133	1.0029315	-1.0	-1.0
chr1	32782288	32782393	ENSG00000134684.10|YARS|GRWD1|GRWD1	901	-	4.7260075	1.0029315	-1.0	-1.0
chr1	32779381	32779596	ENSG00000134684.10|YARS|GRWD1|GRWD1	942	-	3.284568	1.2395525	-1.0	-1.0
chr1	32786939	32787075	ENSG00000134684.10|YARS|GRWD1|GRWD1	947	-	3.09811	1.2723062	-1.0	-1.0
chr1	32780016	32780401	ENSG00000134684.10|YARS|GRWD1|GRWD1	948	-	3.897933	1.2862386	-1.0	-1.0
chr1	32810910	32811105	ENSG00000134684.10|YARS|GRWD1|GRWD1	981	-	4.2093678	1.7256889	-1.0	-1.0
chr1	32801639	32801779	ENSG00000134684.10|YARS|GRWD1|GRWD1	901	-	4.7754917	1.0029315	-1.0	-1.0
chr1	32775641	32775746	ENSG00000134684.10|YARS|GRWD1|GRWD1	901	-	5.4228005	1.0029315	-1.0	-1.0
chr1	32853018	32853166	ENSG00000116497.17|S100PBP|GRWD1|GRWD1	946	+	3.5071855	1.264621	-1.0	-1.0
chr1	32827992	32828081	ENSG00000116497.17|S100PBP|GRWD1|GRWD1	955	+	3.536542	1.3464022	-1.0	-1.0
chr1	32825251	32825481	ENSG00000116497.17|S100PBP|GRWD1|GRWD1	950	+	3.815867	1.297872	-1.0	-1.0
chr1	32855923	32856163	ENSG00000116497.17|S100PBP|GRWD1|GRWD1	930	+	3.7928696	1.1552937	-1.0	-1.0
chr1	32826097	32826807	ENSG00000116497.17|S100PBP|GRWD1|GRWD1	937	+	4.315913	1.2002114	-1.0	-1.0
chr1	32829963	32830067	ENSG00000116497.17|S100PBP|GRWD1|GRWD1	992	+	5.5147085	2.1195703	-1.0	-1.0
chr1	32944028	32944159	ENSG00000116514.16|RNF19B|GRWD1|GRWD1	901	-	5.5504093	1.0029315	-1.0	-1.0
chr1	32942251	32942411	ENSG00000116514.16|RNF19B|GRWD1|GRWD1	901	-	5.433605	1.0029315	-1.0	-1.0
chr1	32948226	32948361	ENSG00000116514.16|RNF19B|GRWD1|GRWD1	901	-	5.6145415	1.0029315	-1.0	-1.0
chr1	32946401	32946541	ENSG00000116514.16|RNF19B|GRWD1|GRWD1	901	-	4.860723	1.0029315	-1.0	-1.0
chr1	32949568	32949774	ENSG00000116514.16|RNF19B|GRWD1|GRWD1	931	-	5.5856814	1.1583124	-1.0	-1.0
chr1	32964570	32964675	ENSG00000116514.16|RNF19B|GRWD1|GRWD1	901	-	4.657253	1.0029315	-1.0	-1.0
chr1	32945513	32945623	ENSG00000116514.16|RNF19B|GRWD1|GRWD1	901	-	5.071411	1.0029315	-1.0	-1.0
chr1	32936774	32937204	ENSG00000116514.16|RNF19B|GRWD1|GRWD1	919	-	4.9503727	1.0919795	-1.0	-1.0
chr1	33021592	33021703	ENSG00000004455.16|AK2|GRWD1|GRWD1	902	-	2.706313	1.0071656	-1.0	-1.0
chr1	33024424	33024567	ENSG00000004455.16|AK2|GRWD1|GRWD1	901	-	4.5755253	1.0029315	-1.0	-1.0
chr1	33013043	33013402	ENSG00000004455.16|AK2|GRWD1|GRWD1	975	-	3.487411	1.5936395	-1.0	-1.0
chr1	33036735	33036965	ENSG00000004455.16|AK2|GRWD1|GRWD1	951	-	3.7910922	1.307199	-1.0	-1.0
chr1	33014384	33014589	ENSG00000004455.16|AK2|GRWD1|GRWD1	901	-	2.8435218	1.0050318	-1.0	-1.0
chr1	33018324	33018429	ENSG00000004455.16|AK2|GRWD1|GRWD1	901	-	4.978033	1.0029315	-1.0	-1.0
chr1	33013597	33013697	ENSG00000004455.16|AK2|GRWD1|GRWD1	901	-	3.2849963	1.0029315	-1.0	-1.0
chr1	33014132	33014247	ENSG00000004455.16|AK2|GRWD1|GRWD1	901	-	4.6916313	1.0029315	-1.0	-1.0
chr1	33019997	33020161	ENSG00000004455.16|AK2|GRWD1|GRWD1	917	-	5.7673016	1.0785614	-1.0	-1.0
chr1	33021853	33021953	ENSG00000004455.16|AK2|GRWD1|GRWD1	901	-	4.657254	1.0029315	-1.0	-1.0
chr1	33012447	33012567	ENSG00000004455.16|AK2|GRWD1|GRWD1	912	-	3.8740745	1.0569584	-1.0	-1.0
chr1	33022168	33022318	ENSG00000004455.16|AK2|GRWD1|GRWD1	901	-	5.07384	1.0029315	-1.0	-1.0
chr1	33008154	33008944	ENSG00000004455.16|AK2|GRWD1|GRWD1	943	-	3.9666476	1.2437668	-1.0	-1.0
chr1	33007954	33008149	ENSG00000004455.16|AK2|GRWD1|GRWD1	901	-	5.247851	1.0029315	-1.0	-1.0
chr1	33011462	33011567	ENSG00000004455.16|AK2|GRWD1|GRWD1	901	-	4.7887745	1.0029315	-1.0	-1.0
chr1	33021366	33021461	ENSG00000004455.16|AK2|GRWD1|GRWD1	990	-	6.9791956	2.0092716	-1.0	-1.0
chr1	33098036	33098179	ENSG00000142920.16|AZIN2|GRWD1|GRWD1	901	+	5.234928	1.0029315	-1.0	-1.0
chr1	33096706	33096921	ENSG00000142920.16|AZIN2|GRWD1|GRWD1	901	+	5.1925387	1.0029315	-1.0	-1.0
chr1	33282418	33282518	ENSG00000160094.14|ZNF362|GRWD1|GRWD1	901	+	4.6572547	1.0029315	-1.0	-1.0
chr1	33281377	33281527	ENSG00000160094.14|ZNF362|GRWD1|GRWD1	901	+	4.83514	1.0029315	-1.0	-1.0
chr1	33298934	33299034	ENSG00000160094.14|ZNF362|GRWD1|GRWD1	901	+	5.4227996	1.0029315	-1.0	-1.0
chr1	33270491	33270611	ENSG00000160094.14|ZNF362|GRWD1|GRWD1	901	+	3.3185534	1.0029315	-1.0	-1.0
chr1	33280343	33280457	ENSG00000160094.14|ZNF362|GRWD1|GRWD1	934	+	5.452338	1.183224	-1.0	-1.0
chr1	33256544	33256649	ENSG00000160094.14|ZNF362|GRWD1|GRWD1	901	+	5.031492	1.0029315	-1.0	-1.0
chr1	33276347	33276552	ENSG00000160094.14|ZNF362|GRWD1|GRWD1	954	+	4.79789	1.337817	-1.0	-1.0
chr1	33295146	33295305	ENSG00000160094.14|ZNF362|GRWD1|GRWD1	914	+	3.3325202	1.0653182	-1.0	-1.0
chr1	33280203	33280333	ENSG00000160094.14|ZNF362|GRWD1|GRWD1	901	+	2.9070287	1.0022451	-1.0	-1.0
chr1	33334124	33334292	ENSG00000134686.18|PHC2|GRWD1|GRWD1	915	-	2.7591956	1.0690414	-1.0	-1.0
chr1	33333319	33333564	ENSG00000134686.18|PHC2|GRWD1|GRWD1	901	-	3.7100966	1.0029315	-1.0	-1.0
chr1	33332274	33332399	ENSG00000134686.18|PHC2|GRWD1|GRWD1	936	-	2.8741825	1.1913884	-1.0	-1.0
chr1	33349596	33349756	ENSG00000134686.18|PHC2|GRWD1|GRWD1	923	-	3.18011	1.1119614	-1.0	-1.0
chr1	33330070	33330212	ENSG00000134686.18|PHC2|GRWD1|GRWD1	978	-	4.287536	1.6573524	-1.0	-1.0
chr1	33328939	33329146	ENSG00000134686.18|PHC2|GRWD1|GRWD1	910	-	2.868726	1.0443374	-1.0	-1.0
chr1	33333937	33334037	ENSG00000134686.18|PHC2|GRWD1|GRWD1	901	-	4.920293	1.0029315	-1.0	-1.0
chr1	33349201	33349306	ENSG00000134686.18|PHC2|GRWD1|GRWD1	901	-	4.467688	1.0029315	-1.0	-1.0
chr1	33328731	33328869	ENSG00000134686.18|PHC2|GRWD1|GRWD1	901	-	4.916524	1.0029315	-1.0	-1.0
chr1	33323912	33324017	ENSG00000134686.18|PHC2|GRWD1|GRWD1	901	-	4.978034	1.0029315	-1.0	-1.0
chr1	33332404	33332559	ENSG00000134686.18|PHC2|GRWD1|GRWD1	901	-	4.8878813	1.0029315	-1.0	-1.0
chr1	33324802	33325019	ENSG00000134686.18|PHC2|GRWD1|GRWD1	959	-	3.8010502	1.3854082	-1.0	-1.0
chr1	33332392	33332492	ENSG00000284154.1|MIR3605|GRWD1|GRWD1	901	-	3.35211	1.0029315	-1.0	-1.0
chr1	33479198	33479323	ENSG00000121903.14|ZSCAN20|GRWD1|GRWD1	901	+	4.9604006	1.0029315	-1.0	-1.0
chr1	33479573	33479705	ENSG00000121903.14|ZSCAN20|GRWD1|GRWD1	901	+	4.726008	1.0029315	-1.0	-1.0
chr1	33494967	33495072	ENSG00000121903.14|ZSCAN20|GRWD1|GRWD1	901	+	4.6572547	1.0029315	-1.0	-1.0
chr1	33488464	33488594	ENSG00000121903.14|ZSCAN20|GRWD1|GRWD1	901	+	4.8575273	1.0029315	-1.0	-1.0
chr1	33479378	33479553	ENSG00000121903.14|ZSCAN20|GRWD1|GRWD1	901	+	4.954425	1.0028263	-1.0	-1.0
chr1	34859629	34859816	ENSG00000163866.8|SMIM12|GRWD1|GRWD1	901	-	5.2736554	1.0029315	-1.0	-1.0
chr1	34855428	34855598	ENSG00000163866.8|SMIM12|GRWD1|GRWD1	901	-	4.996341	1.0029315	-1.0	-1.0
chr1	34855603	34855982	ENSG00000163866.8|SMIM12|GRWD1|GRWD1	904	-	4.0191593	1.0185187	-1.0	-1.0
chr1	34983821	34983926	ENSG00000241014.1|AC114490.1|GRWD1|GRWD1	901	-	4.657254	1.0029315	-1.0	-1.0
chr1	34976510	34976625	ENSG00000241014.1|AC114490.1|GRWD1|GRWD1	901	-	4.6572547	1.0029315	-1.0	-1.0
chr1	34983821	34983926	ENSG00000271741.1|AC114490.2|GRWD1|GRWD1	901	-	4.657254	1.0029315	-1.0	-1.0
chr1	35015047	35015157	ENSG00000271741.1|AC114490.2|GRWD1|GRWD1	901	-	5.5052633	1.0029315	-1.0	-1.0
chr1	35019487	35019592	ENSG00000271741.1|AC114490.2|GRWD1|GRWD1	901	-	4.915267	1.0029315	-1.0	-1.0
chr1	35012430	35012581	ENSG00000271741.1|AC114490.2|GRWD1|GRWD1	901	-	5.3903837	1.0029315	-1.0	-1.0
chr1	34988337	34988587	ENSG00000271741.1|AC114490.2|GRWD1|GRWD1	901	-	4.826916	1.0029315	-1.0	-1.0
chr1	35008811	35008924	ENSG00000271741.1|AC114490.2|GRWD1|GRWD1	941	-	5.0314956	1.228584	-1.0	-1.0
chr1	34992233	34992363	ENSG00000271741.1|AC114490.2|GRWD1|GRWD1	924	-	5.074509	1.1201055	-1.0	-1.0
chr1	35010757	35011002	ENSG00000271741.1|AC114490.2|GRWD1|GRWD1	901	-	4.4632783	1.0029315	-1.0	-1.0
chr1	35020382	35020467	ENSG00000271741.1|AC114490.2|GRWD1|GRWD1	901	-	5.505263	1.0029315	-1.0	-1.0
chr1	35006995	35007095	ENSG00000271741.1|AC114490.2|GRWD1|GRWD1	901	-	5.3353367	1.0029315	-1.0	-1.0
chr1	35030571	35030713	ENSG00000271741.1|AC114490.2|GRWD1|GRWD1	901	-	2.9445848	1.0029315	-1.0	-1.0
chr1	34983821	34983926	ENSG00000243749.1|TMEM35B|GRWD1|GRWD1	901	-	4.657254	1.0029315	-1.0	-1.0
chr1	34988339	34988584	ENSG00000163867.16|ZMYM6|GRWD1|GRWD1	901	-	4.8196106	1.0029315	-1.0	-1.0
chr1	35030493	35030748	ENSG00000163867.16|ZMYM6|GRWD1|GRWD1	901	-	4.4301095	1.0029315	-1.0	-1.0
chr1	35010746	35010996	ENSG00000163867.16|ZMYM6|GRWD1|GRWD1	901	-	4.6428165	1.0029315	-1.0	-1.0
chr1	35012430	35012581	ENSG00000163867.16|ZMYM6|GRWD1|GRWD1	901	-	5.3903837	1.0029315	-1.0	-1.0
chr1	35019423	35019593	ENSG00000163867.16|ZMYM6|GRWD1|GRWD1	901	-	4.564555	1.0025865	-1.0	-1.0
chr1	35006995	35007098	ENSG00000163867.16|ZMYM6|GRWD1|GRWD1	901	-	5.3353367	1.0029315	-1.0	-1.0
chr1	35015042	35015157	ENSG00000163867.16|ZMYM6|GRWD1|GRWD1	901	-	5.462782	1.0029315	-1.0	-1.0
chr1	35008811	35008924	ENSG00000163867.16|ZMYM6|GRWD1|GRWD1	941	-	5.0314956	1.228584	-1.0	-1.0
chr1	34992233	34992363	ENSG00000163867.16|ZMYM6|GRWD1|GRWD1	924	-	5.074509	1.1201055	-1.0	-1.0
chr1	35020382	35020467	ENSG00000163867.16|ZMYM6|GRWD1|GRWD1	901	-	5.505263	1.0029315	-1.0	-1.0
chr1	35019293	35019408	ENSG00000163867.16|ZMYM6|GRWD1|GRWD1	901	-	4.5773478	1.0029315	-1.0	-1.0
chr1	35110293	35110447	ENSG00000197056.9|ZMYM1|GRWD1|GRWD1	901	+	5.4839387	1.0029315	-1.0	-1.0
chr1	35093913	35094078	ENSG00000197056.9|ZMYM1|GRWD1|GRWD1	968	+	5.7633224	1.492124	-1.0	-1.0
chr1	35104666	35104769	ENSG00000197056.9|ZMYM1|GRWD1|GRWD1	901	+	3.414876	1.0029315	-1.0	-1.0
chr1	35111771	35111886	ENSG00000197056.9|ZMYM1|GRWD1|GRWD1	901	+	3.911621	1.0029315	-1.0	-1.0
chr1	35097316	35097586	ENSG00000197056.9|ZMYM1|GRWD1|GRWD1	932	+	3.6657217	1.1693937	-1.0	-1.0
chr1	35104252	35104469	ENSG00000197056.9|ZMYM1|GRWD1|GRWD1	943	+	5.0276027	1.2427306	-1.0	-1.0
chr1	35189002	35189087	ENSG00000116560.10|SFPQ|GRWD1|GRWD1	996	-	4.6475754	2.4355679	-1.0	-1.0
chr1	35187202	35187251	ENSG00000116560.10|SFPQ|GRWD1|GRWD1	948	-	6.5580087	1.2817429	-1.0	-1.0
chr1	35186823	35187000	ENSG00000116560.10|SFPQ|GRWD1|GRWD1	922	-	2.4891655	1.1076324	-1.0	-1.0
chr1	35184416	35184593	ENSG00000116560.10|SFPQ|GRWD1|GRWD1	937	-	3.09483	1.2024019	-1.0	-1.0
chr1	35187972	35188090	ENSG00000116560.10|SFPQ|GRWD1|GRWD1	1000	-	7.665849	5.024695	-1.0	-1.0
chr1	35191674	35191789	ENSG00000116560.10|SFPQ|GRWD1|GRWD1	901	-	2.4233255	1.0029315	-1.0	-1.0
chr1	35189087	35189185	ENSG00000116560.10|SFPQ|GRWD1|GRWD1	901	-	3.1021395	1.0029315	-1.0	-1.0
chr1	35188860	35189002	ENSG00000116560.10|SFPQ|GRWD1|GRWD1	973	-	3.7997093	1.5666335	-1.0	-1.0
chr1	35190995	35191140	ENSG00000116560.10|SFPQ|GRWD1|GRWD1	938	-	5.0635557	1.2080578	-1.0	-1.0
chr1	35184236	35184376	ENSG00000116560.10|SFPQ|GRWD1|GRWD1	910	-	3.321639	1.0442497	-1.0	-1.0
chr1	35188090	35188290	ENSG00000116560.10|SFPQ|GRWD1|GRWD1	914	-	3.6127772	1.065489	-1.0	-1.0
chr1	35177213	35177488	ENSG00000116560.10|SFPQ|GRWD1|GRWD1	989	-	3.8977978	1.9398868	-1.0	-1.0
chr1	35187871	35187972	ENSG00000116560.10|SFPQ|GRWD1|GRWD1	901	-	3.6738	1.0029315	-1.0	-1.0
chr1	35176377	35176474	ENSG00000116560.10|SFPQ|GRWD1|GRWD1	973	-	3.3045032	1.5766779	-1.0	-1.0
chr1	35188490	35188795	ENSG00000116560.10|SFPQ|GRWD1|GRWD1	918	-	3.1376169	1.0883533	-1.0	-1.0
chr1	35189185	35189382	ENSG00000116560.10|SFPQ|GRWD1|GRWD1	999	-	5.8915586	3.1207874	-1.0	-1.0
chr1	35189862	35190157	ENSG00000116560.10|SFPQ|GRWD1|GRWD1	901	-	4.4024796	1.0029315	-1.0	-1.0
chr1	35191909	35192219	ENSG00000116560.10|SFPQ|GRWD1|GRWD1	946	-	4.099655	1.2666489	-1.0	-1.0
chr1	35191340	35191529	ENSG00000116560.10|SFPQ|GRWD1|GRWD1	998	-	4.3706665	2.6719224	-1.0	-1.0
chr1	35190497	35190593	ENSG00000116560.10|SFPQ|GRWD1|GRWD1	999	-	4.919488	3.2142873	-1.0	-1.0
chr1	35192221	35193148	ENSG00000116560.10|SFPQ|GRWD1|GRWD1	992	-	4.0508184	2.1091006	-1.0	-1.0
chr1	35177988	35178108	ENSG00000116560.10|SFPQ|GRWD1|GRWD1	933	-	2.768013	1.1768116	-1.0	-1.0
chr1	35190372	35190492	ENSG00000116560.10|SFPQ|GRWD1|GRWD1	901	-	4.8449736	1.0029315	-1.0	-1.0
chr1	35187000	35187122	ENSG00000116560.10|SFPQ|GRWD1|GRWD1	1000	-	5.3770847	3.7998905	-1.0	-1.0
chr1	35187122	35187202	ENSG00000116560.10|SFPQ|GRWD1|GRWD1	985	-	6.761604	1.8198678	-1.0	-1.0
chr1	35190693	35190995	ENSG00000116560.10|SFPQ|GRWD1|GRWD1	1000	-	4.966626	3.4020832	-1.0	-1.0
chr1	35184593	35184813	ENSG00000116560.10|SFPQ|GRWD1|GRWD1	961	-	2.920394	1.4056871	-1.0	-1.0
chr1	35191145	35191335	ENSG00000116560.10|SFPQ|GRWD1|GRWD1	901	-	3.8519163	1.0029315	-1.0	-1.0
chr1	35388969	35389069	ENSG00000146463.11|ZMYM4|GRWD1|GRWD1	901	+	2.5171795	1.0029315	-1.0	-1.0
chr1	35385441	35385592	ENSG00000146463.11|ZMYM4|GRWD1|GRWD1	907	+	4.711583	1.0308362	-1.0	-1.0
chr1	35387849	35387969	ENSG00000146463.11|ZMYM4|GRWD1|GRWD1	901	+	4.8680696	1.0029315	-1.0	-1.0
chr1	35370371	35370711	ENSG00000146463.11|ZMYM4|GRWD1|GRWD1	925	+	3.7368689	1.1235194	-1.0	-1.0
chr1	35398863	35399038	ENSG00000146463.11|ZMYM4|GRWD1|GRWD1	936	+	3.740097	1.1953167	-1.0	-1.0
chr1	35381570	35381758	ENSG00000146463.11|ZMYM4|GRWD1|GRWD1	902	+	2.9172647	1.0109658	-1.0	-1.0
chr1	35399481	35399576	ENSG00000146463.11|ZMYM4|GRWD1|GRWD1	975	+	4.5651026	1.6007205	-1.0	-1.0
chr1	35405372	35405468	ENSG00000146463.11|ZMYM4|GRWD1|GRWD1	901	+	2.9370804	1.0029315	-1.0	-1.0
chr1	35396551	35396670	ENSG00000146463.11|ZMYM4|GRWD1|GRWD1	921	+	3.9963834	1.101569	-1.0	-1.0
chr1	35415480	35415714	ENSG00000146463.11|ZMYM4|GRWD1|GRWD1	924	+	3.3025315	1.1172638	-1.0	-1.0
chr1	35386078	35386189	ENSG00000146463.11|ZMYM4|GRWD1|GRWD1	944	+	4.635858	1.2489468	-1.0	-1.0
chr1	35418442	35418567	ENSG00000146463.11|ZMYM4|GRWD1|GRWD1	901	+	3.5602098	1.0029315	-1.0	-1.0
chr1	35389957	35390098	ENSG00000146463.11|ZMYM4|GRWD1|GRWD1	909	+	4.245083	1.041588	-1.0	-1.0
chr1	35408007	35408152	ENSG00000146463.11|ZMYM4|GRWD1|GRWD1	901	+	3.3828475	1.0029315	-1.0	-1.0
chr1	35419469	35419719	ENSG00000146463.11|ZMYM4|GRWD1|GRWD1	941	+	4.493629	1.2270154	-1.0	-1.0
chr1	35392211	35392352	ENSG00000146463.11|ZMYM4|GRWD1|GRWD1	981	+	6.2204113	1.7112502	-1.0	-1.0
chr1	35420054	35420194	ENSG00000146463.11|ZMYM4|GRWD1|GRWD1	901	+	4.760384	1.0029315	-1.0	-1.0
chr1	35404948	35405194	ENSG00000146463.11|ZMYM4|GRWD1|GRWD1	983	+	6.5289745	1.7722076	-1.0	-1.0
chr1	35397376	35397545	ENSG00000146463.11|ZMYM4|GRWD1|GRWD1	971	+	4.4747524	1.5304866	-1.0	-1.0
chr1	35398412	35398466	ENSG00000146463.11|ZMYM4|GRWD1|GRWD1	931	+	4.021961	1.1640816	-1.0	-1.0
chr1	35387002	35387278	ENSG00000146463.11|ZMYM4|GRWD1|GRWD1	932	+	4.3765454	1.1675801	-1.0	-1.0
chr1	35358929	35359189	ENSG00000146463.11|ZMYM4|GRWD1|GRWD1	905	+	2.8401873	1.021503	-1.0	-1.0
chr1	35351040	35351600	ENSG00000146463.11|ZMYM4|GRWD1|GRWD1	904	+	5.1915283	1.0191319	-1.0	-1.0
chr1	35393594	35393734	ENSG00000146463.11|ZMYM4|GRWD1|GRWD1	953	+	4.057794	1.3237975	-1.0	-1.0
chr1	35351041	35351586	ENSG00000229994.1|RPL5P4|GRWD1|GRWD1	903	+	5.180793	1.0136958	-1.0	-1.0
chr1	35440956	35441138	ENSG00000142687.17|KIAA0319L|GRWD1|GRWD1	955	-	3.9261858	1.3445116	-1.0	-1.0
chr1	35448172	35448322	ENSG00000142687.17|KIAA0319L|GRWD1|GRWD1	903	-	2.6339104	1.0144486	-1.0	-1.0
chr1	35470862	35470960	ENSG00000142687.17|KIAA0319L|GRWD1|GRWD1	951	-	3.7255752	1.3067067	-1.0	-1.0
chr1	35531360	35531475	ENSG00000142687.17|KIAA0319L|GRWD1|GRWD1	901	-	4.7947607	1.0029315	-1.0	-1.0
chr1	35434484	35434599	ENSG00000142687.17|KIAA0319L|GRWD1|GRWD1	901	-	4.91778	1.0029315	-1.0	-1.0
chr1	35456012	35456241	ENSG00000142687.17|KIAA0319L|GRWD1|GRWD1	968	-	4.4203653	1.491134	-1.0	-1.0
chr1	35460304	35460437	ENSG00000142687.17|KIAA0319L|GRWD1|GRWD1	963	-	3.460598	1.4361297	-1.0	-1.0
chr1	35442905	35443055	ENSG00000142687.17|KIAA0319L|GRWD1|GRWD1	939	-	3.099423	1.2152433	-1.0	-1.0
chr1	35442411	35442511	ENSG00000142687.17|KIAA0319L|GRWD1|GRWD1	901	-	4.6572547	1.0029315	-1.0	-1.0
chr1	35454361	35454531	ENSG00000142687.17|KIAA0319L|GRWD1|GRWD1	928	-	3.0475712	1.1444111	-1.0	-1.0
chr1	35462620	35462713	ENSG00000142687.17|KIAA0319L|GRWD1|GRWD1	997	-	7.692889	2.4577746	-1.0	-1.0
chr1	35531090	35531230	ENSG00000142687.17|KIAA0319L|GRWD1|GRWD1	901	-	5.2325487	1.0029315	-1.0	-1.0
chr1	35530770	35531020	ENSG00000142687.17|KIAA0319L|GRWD1|GRWD1	901	-	4.70309	1.0029315	-1.0	-1.0
chr1	35479030	35479212	ENSG00000142687.17|KIAA0319L|GRWD1|GRWD1	949	-	4.1904454	1.2934856	-1.0	-1.0
chr1	35435308	35435463	ENSG00000142687.17|KIAA0319L|GRWD1|GRWD1	907	-	5.2714944	1.0331442	-1.0	-1.0
chr1	35434644	35434849	ENSG00000142687.17|KIAA0319L|GRWD1|GRWD1	974	-	6.2536407	1.5816811	-1.0	-1.0
chr1	35451627	35451776	ENSG00000142687.17|KIAA0319L|GRWD1|GRWD1	963	-	5.28069	1.4282812	-1.0	-1.0
chr1	35435181	35435303	ENSG00000142687.17|KIAA0319L|GRWD1|GRWD1	901	-	3.1386092	1.0029315	-1.0	-1.0
chr1	35444035	35444135	ENSG00000142687.17|KIAA0319L|GRWD1|GRWD1	901	-	5.4228	1.0029315	-1.0	-1.0
chr1	35443115	35443245	ENSG00000142687.17|KIAA0319L|GRWD1|GRWD1	901	-	3.4715486	1.0029315	-1.0	-1.0
chr1	35474804	35474906	ENSG00000142687.17|KIAA0319L|GRWD1|GRWD1	956	-	4.2146063	1.3577034	-1.0	-1.0
chr1	35434909	35435081	ENSG00000142687.17|KIAA0319L|GRWD1|GRWD1	925	-	2.8956053	1.126062	-1.0	-1.0
chr1	35436257	35436357	ENSG00000142687.17|KIAA0319L|GRWD1|GRWD1	901	-	4.657253	1.0029315	-1.0	-1.0
chr1	35449866	35449966	ENSG00000142687.17|KIAA0319L|GRWD1|GRWD1	901	-	2.3951905	1.0029315	-1.0	-1.0
chr1	35554349	35554514	ENSG00000142687.17|KIAA0319L|GRWD1|GRWD1	973	-	3.8170097	1.5634696	-1.0	-1.0
chr1	35442245	35442336	ENSG00000142687.17|KIAA0319L|GRWD1|GRWD1	958	-	4.25023	1.377065	-1.0	-1.0
chr1	35442651	35442761	ENSG00000142687.17|KIAA0319L|GRWD1|GRWD1	901	-	4.9587874	1.0029315	-1.0	-1.0
chr1	35506611	35507131	ENSG00000142687.17|KIAA0319L|GRWD1|GRWD1	911	-	3.3675475	1.0512148	-1.0	-1.0
chr1	35443910	35444030	ENSG00000142687.17|KIAA0319L|GRWD1|GRWD1	901	-	4.953089	1.0026159	-1.0	-1.0
chr1	35528220	35528320	ENSG00000142687.17|KIAA0319L|GRWD1|GRWD1	901	-	4.657254	1.0029315	-1.0	-1.0
chr1	35453552	35453689	ENSG00000142687.17|KIAA0319L|GRWD1|GRWD1	966	-	4.1085215	1.471875	-1.0	-1.0
chr1	35450357	35450509	ENSG00000142687.17|KIAA0319L|GRWD1|GRWD1	919	-	2.8590755	1.0898225	-1.0	-1.0
chr1	35444145	35444303	ENSG00000142687.17|KIAA0319L|GRWD1|GRWD1	964	-	3.7976797	1.4430327	-1.0	-1.0
chr1	35560475	35560890	ENSG00000020129.15|NCDN|GRWD1|GRWD1	903	+	5.295762	1.0146699	-1.0	-1.0
chr1	35563766	35563906	ENSG00000020129.15|NCDN|GRWD1|GRWD1	945	+	5.589541	1.259336	-1.0	-1.0
chr1	35557797	35558032	ENSG00000020129.15|NCDN|GRWD1|GRWD1	901	+	4.8471985	1.0029315	-1.0	-1.0
chr1	35558262	35558422	ENSG00000020129.15|NCDN|GRWD1|GRWD1	901	+	5.157724	1.0029315	-1.0	-1.0
chr1	35562396	35562506	ENSG00000020129.15|NCDN|GRWD1|GRWD1	901	+	5.4502883	1.0029315	-1.0	-1.0
chr1	35558815	35558960	ENSG00000020129.15|NCDN|GRWD1|GRWD1	901	+	4.6572547	1.0029315	-1.0	-1.0
chr1	35561110	35561255	ENSG00000020129.15|NCDN|GRWD1|GRWD1	901	+	5.087637	1.0029315	-1.0	-1.0
chr1	35563974	35564119	ENSG00000020129.15|NCDN|GRWD1|GRWD1	901	+	4.9851027	1.0029315	-1.0	-1.0
chr1	35565891	35565991	ENSG00000020129.15|NCDN|GRWD1|GRWD1	901	+	4.657254	1.0029315	-1.0	-1.0
chr1	35559106	35559247	ENSG00000020129.15|NCDN|GRWD1|GRWD1	928	+	5.9815717	1.1450466	-1.0	-1.0
chr1	35563201	35563421	ENSG00000020129.15|NCDN|GRWD1|GRWD1	941	+	6.0123453	1.2310863	-1.0	-1.0
chr1	35636309	35636414	ENSG00000126067.11|PSMB2|GRWD1|GRWD1	901	-	2.8309467	1.0061321	-1.0	-1.0
chr1	35641341	35641561	ENSG00000126067.11|PSMB2|GRWD1|GRWD1	912	-	2.5500176	1.057076	-1.0	-1.0
chr1	35631273	35631344	ENSG00000126067.11|PSMB2|GRWD1|GRWD1	974	-	4.647565	1.5913705	-1.0	-1.0
chr1	35609245	35609408	ENSG00000126067.11|PSMB2|GRWD1|GRWD1	964	-	4.8216267	1.4497606	-1.0	-1.0
chr1	35715589	35715789	ENSG00000142686.7|C1orf216|GRWD1|GRWD1	901	-	5.4784207	1.0029315	-1.0	-1.0
chr1	35760341	35760846	ENSG00000092853.13|CLSPN|GRWD1|GRWD1	944	-	5.8767858	1.2534511	-1.0	-1.0
chr1	35764475	35764690	ENSG00000092853.13|CLSPN|GRWD1|GRWD1	901	-	4.9780164	1.0029315	-1.0	-1.0
chr1	35746765	35746992	ENSG00000092853.13|CLSPN|GRWD1|GRWD1	915	-	4.912265	1.0718868	-1.0	-1.0
chr1	35748419	35748679	ENSG00000092853.13|CLSPN|GRWD1|GRWD1	901	-	4.023317	1.0028061	-1.0	-1.0
chr1	35736913	35737075	ENSG00000092853.13|CLSPN|GRWD1|GRWD1	946	-	6.1179137	1.269165	-1.0	-1.0
chr1	35749466	35749531	ENSG00000092853.13|CLSPN|GRWD1|GRWD1	901	-	5.035773	1.0029315	-1.0	-1.0
chr1	35737991	35738096	ENSG00000092853.13|CLSPN|GRWD1|GRWD1	946	-	6.0074863	1.2647676	-1.0	-1.0
chr1	35753744	35753914	ENSG00000092853.13|CLSPN|GRWD1|GRWD1	930	-	5.645061	1.1560973	-1.0	-1.0
chr1	35743140	35743241	ENSG00000092853.13|CLSPN|GRWD1|GRWD1	901	-	3.35211	1.0029315	-1.0	-1.0
chr1	35769846	35769967	ENSG00000092853.13|CLSPN|GRWD1|GRWD1	901	-	5.2233353	1.0029315	-1.0	-1.0
chr1	35747906	35748056	ENSG00000092853.13|CLSPN|GRWD1|GRWD1	901	-	5.187445	1.0029315	-1.0	-1.0
chr1	35763164	35763321	ENSG00000092853.13|CLSPN|GRWD1|GRWD1	901	-	4.881138	1.0029315	-1.0	-1.0
chr1	35738464	35738582	ENSG00000092853.13|CLSPN|GRWD1|GRWD1	901	-	5.5972652	1.0029315	-1.0	-1.0
chr1	35751254	35751469	ENSG00000092853.13|CLSPN|GRWD1|GRWD1	901	-	4.866875	1.0029315	-1.0	-1.0
chr1	35743454	35743530	ENSG00000092853.13|CLSPN|GRWD1|GRWD1	901	-	5.2422256	1.0029315	-1.0	-1.0
chr1	35736365	35736520	ENSG00000092853.13|CLSPN|GRWD1|GRWD1	901	-	4.8090186	1.0029315	-1.0	-1.0
chr1	35739135	35739257	ENSG00000092853.13|CLSPN|GRWD1|GRWD1	949	-	6.0693336	1.2945912	-1.0	-1.0
chr1	35739419	35739519	ENSG00000092853.13|CLSPN|GRWD1|GRWD1	901	-	3.35211	1.0029315	-1.0	-1.0
chr1	35737338	35737421	ENSG00000092853.13|CLSPN|GRWD1|GRWD1	950	-	6.035778	1.2982652	-1.0	-1.0
chr1	35825362	35825494	ENSG00000134698.10|AGO4|GRWD1|GRWD1	901	+	5.372407	1.0029315	-1.0	-1.0
chr1	35831811	35831926	ENSG00000134698.10|AGO4|GRWD1|GRWD1	918	+	4.134892	1.0876777	-1.0	-1.0
chr1	35841615	35841745	ENSG00000134698.10|AGO4|GRWD1|GRWD1	901	+	5.2108965	1.0029315	-1.0	-1.0
chr1	35831941	35832051	ENSG00000134698.10|AGO4|GRWD1|GRWD1	901	+	4.952581	1.0029315	-1.0	-1.0
chr1	35853532	35853632	ENSG00000134698.10|AGO4|GRWD1|GRWD1	901	+	3.3521104	1.0029315	-1.0	-1.0
chr1	35833989	35834164	ENSG00000134698.10|AGO4|GRWD1|GRWD1	931	+	5.433309	1.1614897	-1.0	-1.0
chr1	35816916	35817031	ENSG00000134698.10|AGO4|GRWD1|GRWD1	901	+	5.217342	1.0029315	-1.0	-1.0
chr1	35835833	35835988	ENSG00000134698.10|AGO4|GRWD1|GRWD1	901	+	4.863702	1.0029315	-1.0	-1.0
chr1	35850156	35850256	ENSG00000134698.10|AGO4|GRWD1|GRWD1	901	+	3.2849963	1.0029315	-1.0	-1.0
chr1	35841164	35841480	ENSG00000134698.10|AGO4|GRWD1|GRWD1	949	+	5.018877	1.294861	-1.0	-1.0
chr1	35895121	35895269	ENSG00000092847.11|AGO1|GRWD1|GRWD1	955	+	3.6160882	1.3433601	-1.0	-1.0
chr1	35902080	35902203	ENSG00000092847.11|AGO1|GRWD1|GRWD1	901	+	4.70309	1.0029315	-1.0	-1.0
chr1	35902203	35902337	ENSG00000092847.11|AGO1|GRWD1|GRWD1	920	+	3.3695323	1.0989916	-1.0	-1.0
chr1	35919054	35919249	ENSG00000092847.11|AGO1|GRWD1|GRWD1	906	+	5.527287	1.0246757	-1.0	-1.0
chr1	35919498	35919698	ENSG00000092847.11|AGO1|GRWD1|GRWD1	929	+	5.153699	1.1481181	-1.0	-1.0
chr1	35914081	35914183	ENSG00000092847.11|AGO1|GRWD1|GRWD1	901	+	4.657254	1.0029315	-1.0	-1.0
chr1	35918321	35918421	ENSG00000092847.11|AGO1|GRWD1|GRWD1	901	+	2.799577	1.0029315	-1.0	-1.0
chr1	35922588	35922728	ENSG00000092847.11|AGO1|GRWD1|GRWD1	901	+	4.8307586	1.0029315	-1.0	-1.0
chr1	35893096	35893256	ENSG00000092847.11|AGO1|GRWD1|GRWD1	911	+	3.0458913	1.0513974	-1.0	-1.0
chr1	35888486	35888610	ENSG00000092847.11|AGO1|GRWD1|GRWD1	901	+	2.676444	1.0029315	-1.0	-1.0
chr1	35913841	35913996	ENSG00000092847.11|AGO1|GRWD1|GRWD1	901	+	5.581593	1.0029315	-1.0	-1.0
chr1	35883308	35883408	ENSG00000092847.11|AGO1|GRWD1|GRWD1	901	+	3.3521101	1.0029315	-1.0	-1.0
chr1	35892987	35893096	ENSG00000092847.11|AGO1|GRWD1|GRWD1	901	+	4.7907696	1.0029315	-1.0	-1.0
chr1	35917592	35917707	ENSG00000092847.11|AGO1|GRWD1|GRWD1	901	+	2.9027486	1.0029315	-1.0	-1.0
chr1	35906934	35907114	ENSG00000092847.11|AGO1|GRWD1|GRWD1	915	+	3.5326278	1.0716935	-1.0	-1.0
chr1	35915367	35915537	ENSG00000092847.11|AGO1|GRWD1|GRWD1	965	+	6.282156	1.4506673	-1.0	-1.0
chr1	35901947	35902070	ENSG00000092847.11|AGO1|GRWD1|GRWD1	943	+	6.0980053	1.240797	-1.0	-1.0
chr1	35894314	35894402	ENSG00000092847.11|AGO1|GRWD1|GRWD1	901	+	3.062611	1.0029315	-1.0	-1.0
chr1	35931297	35931445	ENSG00000126070.19|AGO3|GRWD1|GRWD1	903	+	2.7568412	1.0115732	-1.0	-1.0
chr1	36036176	36036267	ENSG00000126070.19|AGO3|GRWD1|GRWD1	901	+	2.8312876	1.0029315	-1.0	-1.0
chr1	36004340	36004470	ENSG00000126070.19|AGO3|GRWD1|GRWD1	933	+	4.073738	1.1732991	-1.0	-1.0
chr1	36008896	36009044	ENSG00000126070.19|AGO3|GRWD1|GRWD1	940	+	3.4113638	1.2208745	-1.0	-1.0
chr1	36013914	36014039	ENSG00000126070.19|AGO3|GRWD1|GRWD1	901	+	3.031262	1.0029315	-1.0	-1.0
chr1	36039809	36039959	ENSG00000126070.19|AGO3|GRWD1|GRWD1	908	+	5.6816735	1.0345595	-1.0	-1.0
chr1	35972023	35972232	ENSG00000126070.19|AGO3|GRWD1|GRWD1	973	+	3.8686502	1.5608236	-1.0	-1.0
chr1	36005610	36005718	ENSG00000126070.19|AGO3|GRWD1|GRWD1	901	+	4.916942	1.0029315	-1.0	-1.0
chr1	36009489	36009589	ENSG00000126070.19|AGO3|GRWD1|GRWD1	901	+	6.0902267	1.0029315	-1.0	-1.0
chr1	36027113	36027293	ENSG00000126070.19|AGO3|GRWD1|GRWD1	989	+	6.98726	1.9418657	-1.0	-1.0
chr1	36040316	36040436	ENSG00000126070.19|AGO3|GRWD1|GRWD1	939	+	3.2776816	1.2138127	-1.0	-1.0
chr1	36045983	36046093	ENSG00000126070.19|AGO3|GRWD1|GRWD1	901	+	4.8784485	1.0029315	-1.0	-1.0
chr1	36055671	36056021	ENSG00000126070.19|AGO3|GRWD1|GRWD1	903	+	5.40414	1.0121865	-1.0	-1.0
chr1	36005718	36005853	ENSG00000126070.19|AGO3|GRWD1|GRWD1	940	+	4.5298057	1.2211045	-1.0	-1.0
chr1	35945691	35945861	ENSG00000126070.19|AGO3|GRWD1|GRWD1	911	+	3.1031885	1.0503126	-1.0	-1.0
chr1	36013629	36013752	ENSG00000126070.19|AGO3|GRWD1|GRWD1	901	+	2.965364	1.0029315	-1.0	-1.0
chr1	35973374	35973554	ENSG00000126070.19|AGO3|GRWD1|GRWD1	926	+	3.4758296	1.1318706	-1.0	-1.0
chr1	35966954	35967075	ENSG00000126070.19|AGO3|GRWD1|GRWD1	959	+	5.2803826	1.3891253	-1.0	-1.0
chr1	36092421	36092521	ENSG00000116863.10|ADPRHL2|GRWD1|GRWD1	901	+	3.7995691	1.0029315	-1.0	-1.0
chr1	36089350	36089545	ENSG00000116863.10|ADPRHL2|GRWD1|GRWD1	918	+	3.1428928	1.0850905	-1.0	-1.0
chr1	36093386	36093616	ENSG00000116863.10|ADPRHL2|GRWD1|GRWD1	901	+	5.019514	1.0029315	-1.0	-1.0
chr1	36093096	36093226	ENSG00000116863.10|ADPRHL2|GRWD1|GRWD1	901	+	5.569255	1.0029315	-1.0	-1.0
chr1	36091637	36091742	ENSG00000116863.10|ADPRHL2|GRWD1|GRWD1	901	+	3.7000337	1.0029315	-1.0	-1.0
chr1	36090350	36090465	ENSG00000116863.10|ADPRHL2|GRWD1|GRWD1	901	+	4.70309	1.0029315	-1.0	-1.0
chr1	36088874	36089115	ENSG00000116863.10|ADPRHL2|GRWD1|GRWD1	901	+	5.4789777	1.0029315	-1.0	-1.0
chr1	36090000	36090265	ENSG00000116863.10|ADPRHL2|GRWD1|GRWD1	901	+	5.2362475	1.0029315	-1.0	-1.0
chr1	36093231	36093381	ENSG00000116863.10|ADPRHL2|GRWD1|GRWD1	901	+	5.037316	1.0029315	-1.0	-1.0
chr1	36136994	36137319	ENSG00000054116.11|TRAPPC3|GRWD1|GRWD1	907	-	3.5020752	1.0318456	-1.0	-1.0
chr1	36149091	36149301	ENSG00000054116.11|TRAPPC3|GRWD1|GRWD1	901	-	4.8939576	1.0029315	-1.0	-1.0
chr1	36139633	36139798	ENSG00000054116.11|TRAPPC3|GRWD1|GRWD1	907	-	4.3964996	1.0310667	-1.0	-1.0
chr1	36137719	36137819	ENSG00000054116.11|TRAPPC3|GRWD1|GRWD1	901	-	4.794761	1.0029315	-1.0	-1.0
chr1	36140068	36140193	ENSG00000054116.11|TRAPPC3|GRWD1|GRWD1	912	-	3.3339853	1.0547903	-1.0	-1.0
chr1	36156194	36156304	ENSG00000116871.15|MAP7D1|GRWD1|GRWD1	901	+	5.107051	1.0029315	-1.0	-1.0
chr1	36177902	36178097	ENSG00000116871.15|MAP7D1|GRWD1|GRWD1	901	+	4.820046	1.0029315	-1.0	-1.0
chr1	36178490	36178605	ENSG00000116871.15|MAP7D1|GRWD1|GRWD1	901	+	4.657254	1.0029315	-1.0	-1.0
chr1	36179185	36179400	ENSG00000116871.15|MAP7D1|GRWD1|GRWD1	901	+	5.4189596	1.0029315	-1.0	-1.0
chr1	36178690	36178805	ENSG00000116871.15|MAP7D1|GRWD1|GRWD1	901	+	4.6572547	1.0029315	-1.0	-1.0
chr1	36179913	36180067	ENSG00000116871.15|MAP7D1|GRWD1|GRWD1	901	+	4.706168	1.0029315	-1.0	-1.0
chr1	36180357	36180492	ENSG00000116871.15|MAP7D1|GRWD1|GRWD1	901	+	5.464645	1.0029315	-1.0	-1.0
chr1	36171145	36171255	ENSG00000116871.15|MAP7D1|GRWD1|GRWD1	901	+	4.7489257	1.0029315	-1.0	-1.0
chr1	36170970	36171135	ENSG00000116871.15|MAP7D1|GRWD1|GRWD1	901	+	5.031661	1.0029315	-1.0	-1.0
chr1	36156309	36156419	ENSG00000116871.15|MAP7D1|GRWD1|GRWD1	901	+	4.9587874	1.0029315	-1.0	-1.0
chr1	36180662	36180787	ENSG00000116871.15|MAP7D1|GRWD1|GRWD1	901	+	4.6572547	1.0029315	-1.0	-1.0
chr1	36172417	36172617	ENSG00000116871.15|MAP7D1|GRWD1|GRWD1	901	+	5.1878357	1.0029315	-1.0	-1.0
chr1	36179665	36179756	ENSG00000116871.15|MAP7D1|GRWD1|GRWD1	901	+	5.035773	1.0029315	-1.0	-1.0
chr1	36178905	36179055	ENSG00000116871.15|MAP7D1|GRWD1|GRWD1	901	+	4.8820524	1.0029315	-1.0	-1.0
chr1	36173363	36173463	ENSG00000116871.15|MAP7D1|GRWD1|GRWD1	901	+	3.2849963	1.0029315	-1.0	-1.0
chr1	36176408	36176523	ENSG00000116871.15|MAP7D1|GRWD1|GRWD1	901	+	4.948777	1.0029315	-1.0	-1.0
chr1	36176696	36176842	ENSG00000116871.15|MAP7D1|GRWD1|GRWD1	901	+	5.6518865	1.0029315	-1.0	-1.0
chr1	36291971	36292076	ENSG00000054118.13|THRAP3|GRWD1|GRWD1	901	+	4.657254	1.0029315	-1.0	-1.0
chr1	36289059	36289759	ENSG00000054118.13|THRAP3|GRWD1|GRWD1	983	+	4.168825	1.7628558	-1.0	-1.0
chr1	36302161	36302261	ENSG00000054118.13|THRAP3|GRWD1|GRWD1	901	+	4.6572547	1.0029315	-1.0	-1.0
chr1	36287270	36287400	ENSG00000054118.13|THRAP3|GRWD1|GRWD1	901	+	3.4750602	1.0029315	-1.0	-1.0
chr1	36259381	36259484	ENSG00000054118.13|THRAP3|GRWD1|GRWD1	965	+	3.1335895	1.450392	-1.0	-1.0
chr1	36291274	36291373	ENSG00000054118.13|THRAP3|GRWD1|GRWD1	901	+	4.657254	1.0029315	-1.0	-1.0
chr1	36304925	36305195	ENSG00000054118.13|THRAP3|GRWD1|GRWD1	947	+	3.7018704	1.2728037	-1.0	-1.0
chr1	36289844	36289949	ENSG00000054118.13|THRAP3|GRWD1|GRWD1	901	+	4.6572547	1.0029315	-1.0	-1.0
chr1	36301552	36301696	ENSG00000054118.13|THRAP3|GRWD1|GRWD1	994	+	5.0723257	2.2533317	-1.0	-1.0
chr1	36292597	36292709	ENSG00000054118.13|THRAP3|GRWD1|GRWD1	987	+	4.3015275	1.8948338	-1.0	-1.0
chr1	36294204	36294329	ENSG00000054118.13|THRAP3|GRWD1|GRWD1	901	+	5.2669888	1.0029315	-1.0	-1.0
chr1	36288955	36289059	ENSG00000054118.13|THRAP3|GRWD1|GRWD1	930	+	3.1093068	1.1559644	-1.0	-1.0
chr1	36293850	36293935	ENSG00000054118.13|THRAP3|GRWD1|GRWD1	973	+	3.2751594	1.5670346	-1.0	-1.0
chr1	36287475	36287815	ENSG00000054118.13|THRAP3|GRWD1|GRWD1	943	+	4.3047256	1.2407228	-1.0	-1.0
chr1	36300885	36301084	ENSG00000054118.13|THRAP3|GRWD1|GRWD1	997	+	5.5959563	2.5722444	-1.0	-1.0
chr1	36303506	36303611	ENSG00000054118.13|THRAP3|GRWD1|GRWD1	901	+	4.7260065	1.0029315	-1.0	-1.0
chr1	36291611	36291731	ENSG00000054118.13|THRAP3|GRWD1|GRWD1	901	+	5.2532578	1.0029315	-1.0	-1.0
chr1	36286035	36286190	ENSG00000054118.13|THRAP3|GRWD1|GRWD1	901	+	4.6985064	1.0029315	-1.0	-1.0
chr1	36296582	36296770	ENSG00000054118.13|THRAP3|GRWD1|GRWD1	977	+	3.7746289	1.6399456	-1.0	-1.0
chr1	36282547	36282700	ENSG00000054118.13|THRAP3|GRWD1|GRWD1	901	+	2.3441277	1.0049387	-1.0	-1.0
chr1	36288800	36288900	ENSG00000054118.13|THRAP3|GRWD1|GRWD1	901	+	4.657254	1.0029315	-1.0	-1.0
chr1	36304600	36304885	ENSG00000054118.13|THRAP3|GRWD1|GRWD1	922	+	2.9702322	1.1104575	-1.0	-1.0
chr1	36286367	36287270	ENSG00000054118.13|THRAP3|GRWD1|GRWD1	974	+	3.932103	1.584205	-1.0	-1.0
chr1	36303795	36304425	ENSG00000054118.13|THRAP3|GRWD1|GRWD1	986	+	4.719951	1.8561854	-1.0	-1.0
chr1	36292076	36292251	ENSG00000054118.13|THRAP3|GRWD1|GRWD1	901	+	4.9007654	1.0029315	-1.0	-1.0
chr1	36301084	36301552	ENSG00000054118.13|THRAP3|GRWD1|GRWD1	931	+	3.9333684	1.1626985	-1.0	-1.0
chr1	36301881	36302021	ENSG00000054118.13|THRAP3|GRWD1|GRWD1	901	+	4.73583	1.0029315	-1.0	-1.0
chr1	36291373	36291546	ENSG00000054118.13|THRAP3|GRWD1|GRWD1	950	+	2.97524	1.2994115	-1.0	-1.0
chr1	36323509	36323609	ENSG00000214193.10|SH3D21|GRWD1|GRWD1	901	+	4.657254	1.0029315	-1.0	-1.0
chr1	36319255	36319312	ENSG00000214193.10|SH3D21|GRWD1|GRWD1	977	+	6.4228034	1.6440417	-1.0	-1.0
chr1	36308388	36308475	ENSG00000214193.10|SH3D21|GRWD1|GRWD1	931	+	3.0219717	1.160671	-1.0	-1.0
chr1	36307917	36307963	ENSG00000214193.10|SH3D21|GRWD1|GRWD1	959	+	4.2849956	1.3920286	-1.0	-1.0
chr1	36319536	36319671	ENSG00000214193.10|SH3D21|GRWD1|GRWD1	901	+	5.4965806	1.0029315	-1.0	-1.0
chr1	36308108	36308209	ENSG00000214193.10|SH3D21|GRWD1|GRWD1	915	+	2.892375	1.0707042	-1.0	-1.0
chr1	36320978	36321055	ENSG00000214193.10|SH3D21|GRWD1|GRWD1	901	+	5.1426897	1.0029315	-1.0	-1.0
chr1	36323664	36323764	ENSG00000214193.10|SH3D21|GRWD1|GRWD1	901	+	4.6572547	1.0029315	-1.0	-1.0
chr1	36321055	36321285	ENSG00000214193.10|SH3D21|GRWD1|GRWD1	960	+	3.766862	1.399626	-1.0	-1.0
chr1	36307109	36307285	ENSG00000214193.10|SH3D21|GRWD1|GRWD1	968	+	4.3377995	1.4885454	-1.0	-1.0
chr1	36320914	36320978	ENSG00000214193.10|SH3D21|GRWD1|GRWD1	974	+	3.980148	1.5772038	-1.0	-1.0
chr1	36321305	36321730	ENSG00000214193.10|SH3D21|GRWD1|GRWD1	921	+	3.0602949	1.1017398	-1.0	-1.0
chr1	36319441	36319536	ENSG00000214193.10|SH3D21|GRWD1|GRWD1	971	+	4.47764	1.5369201	-1.0	-1.0
chr1	36307516	36307607	ENSG00000214193.10|SH3D21|GRWD1|GRWD1	959	+	3.2850065	1.3865136	-1.0	-1.0
chr1	36319164	36319255	ENSG00000214193.10|SH3D21|GRWD1|GRWD1	957	+	6.1426954	1.365485	-1.0	-1.0
chr1	36322448	36322583	ENSG00000214193.10|SH3D21|GRWD1|GRWD1	904	+	2.7302005	1.019695	-1.0	-1.0
chr1	36319070	36319164	ENSG00000214193.10|SH3D21|GRWD1|GRWD1	919	+	2.9224355	1.0893441	-1.0	-1.0
chr1	36309510	36309592	ENSG00000214193.10|SH3D21|GRWD1|GRWD1	954	+	4.17808	1.3380121	-1.0	-1.0
chr1	36322924	36323029	ENSG00000214193.10|SH3D21|GRWD1|GRWD1	901	+	3.6435974	1.0029315	-1.0	-1.0
chr1	36307607	36307717	ENSG00000214193.10|SH3D21|GRWD1|GRWD1	901	+	2.9330895	1.0029315	-1.0	-1.0
chr1	36307769	36307825	ENSG00000214193.10|SH3D21|GRWD1|GRWD1	959	+	4.4162393	1.3849708	-1.0	-1.0
chr1	36319674	36320798	ENSG00000214193.10|SH3D21|GRWD1|GRWD1	969	+	4.7123003	1.514951	-1.0	-1.0
chr1	36323819	36324084	ENSG00000214193.10|SH3D21|GRWD1|GRWD1	901	+	4.988173	1.0029315	-1.0	-1.0
chr1	36323064	36323319	ENSG00000214193.10|SH3D21|GRWD1|GRWD1	901	+	5.116879	1.0029315	-1.0	-1.0
chr1	36306597	36306742	ENSG00000214193.10|SH3D21|GRWD1|GRWD1	908	+	5.5304213	1.0377223	-1.0	-1.0
chr1	36321833	36322023	ENSG00000214193.10|SH3D21|GRWD1|GRWD1	921	+	3.6128156	1.100034	-1.0	-1.0
chr1	36323803	36323988	ENSG00000116883.8|AL591845.1|GRWD1|GRWD1	901	+	4.6835804	1.0029315	-1.0	-1.0
chr1	36339948	36340053	ENSG00000196182.10|STK40|GRWD1|GRWD1	901	-	5.2390127	1.0029315	-1.0	-1.0
chr1	36345634	36345734	ENSG00000196182.10|STK40|GRWD1|GRWD1	901	-	4.6572547	1.0029315	-1.0	-1.0
chr1	36342078	36342208	ENSG00000196182.10|STK40|GRWD1|GRWD1	901	-	4.6572547	1.0029315	-1.0	-1.0
chr1	36344264	36344379	ENSG00000196182.10|STK40|GRWD1|GRWD1	901	-	4.823151	1.0029315	-1.0	-1.0
chr1	36355204	36355429	ENSG00000196182.10|STK40|GRWD1|GRWD1	929	-	3.1943643	1.1472869	-1.0	-1.0
chr1	36343338	36343443	ENSG00000196182.10|STK40|GRWD1|GRWD1	901	-	3.2987714	1.0029315	-1.0	-1.0
chr1	36358273	36358382	ENSG00000196182.10|STK40|GRWD1|GRWD1	914	-	3.724547	1.0672972	-1.0	-1.0
chr1	36341838	36342028	ENSG00000196182.10|STK40|GRWD1|GRWD1	901	-	5.4248004	1.0029315	-1.0	-1.0
chr1	36361220	36361335	ENSG00000196182.10|STK40|GRWD1|GRWD1	904	-	2.9655833	1.0173287	-1.0	-1.0
chr1	36339768	36339928	ENSG00000196182.10|STK40|GRWD1|GRWD1	901	-	5.325401	1.0029315	-1.0	-1.0
chr1	36348709	36348815	ENSG00000196182.10|STK40|GRWD1|GRWD1	907	-	2.8803916	1.031757	-1.0	-1.0
chr1	36358622	36358736	ENSG00000196182.10|STK40|GRWD1|GRWD1	901	-	4.7230144	1.0029315	-1.0	-1.0
chr1	36358736	36358837	ENSG00000196182.10|STK40|GRWD1|GRWD1	956	-	3.6991196	1.3610944	-1.0	-1.0
chr1	36385722	36385896	ENSG00000196182.10|STK40|GRWD1|GRWD1	901	-	3.3065367	1.0029315	-1.0	-1.0
chr1	36340448	36340553	ENSG00000196182.10|STK40|GRWD1|GRWD1	901	-	4.9780326	1.0029315	-1.0	-1.0
chr1	36341538	36341733	ENSG00000196182.10|STK40|GRWD1|GRWD1	905	-	4.7130227	1.0205785	-1.0	-1.0
chr1	36354170	36354290	ENSG00000196182.10|STK40|GRWD1|GRWD1	901	-	4.684756	1.0029315	-1.0	-1.0
chr1	36393944	36394153	ENSG00000181817.5|LSM10|GRWD1|GRWD1	914	-	5.579043	1.0638192	-1.0	-1.0
chr1	36393764	36393919	ENSG00000181817.5|LSM10|GRWD1|GRWD1	901	-	3.903788	1.0029315	-1.0	-1.0
chr1	36393614	36393759	ENSG00000181817.5|LSM10|GRWD1|GRWD1	901	-	4.9276285	1.0029315	-1.0	-1.0
chr1	36397712	36397887	ENSG00000181817.5|LSM10|GRWD1|GRWD1	901	-	5.2054644	1.0029315	-1.0	-1.0
chr1	36458572	36458677	ENSG00000116898.11|MRPS15|GRWD1|GRWD1	901	-	4.657254	1.0029315	-1.0	-1.0
chr1	36460691	36460776	ENSG00000116898.11|MRPS15|GRWD1|GRWD1	995	-	5.8234124	2.314115	-1.0	-1.0
chr1	36457922	36458077	ENSG00000116898.11|MRPS15|GRWD1|GRWD1	957	-	3.1983624	1.3688849	-1.0	-1.0
chr1	36464145	36464425	ENSG00000116898.11|MRPS15|GRWD1|GRWD1	975	-	3.7990422	1.6039267	-1.0	-1.0
chr1	36460323	36460438	ENSG00000116898.11|MRPS15|GRWD1|GRWD1	901	-	4.6916313	1.0029315	-1.0	-1.0
chr1	36460458	36460583	ENSG00000116898.11|MRPS15|GRWD1|GRWD1	901	-	3.3185534	1.0022414	-1.0	-1.0
chr1	36461263	36461312	ENSG00000116898.11|MRPS15|GRWD1|GRWD1	935	-	3.1406155	1.1863525	-1.0	-1.0
chr1	36463805	36463850	ENSG00000116898.11|MRPS15|GRWD1|GRWD1	957	-	4.3189425	1.3681911	-1.0	-1.0
chr1	36457786	36457922	ENSG00000116898.11|MRPS15|GRWD1|GRWD1	901	-	5.1904798	1.0029315	-1.0	-1.0
chr1	36456186	36456456	ENSG00000116898.11|MRPS15|GRWD1|GRWD1	955	-	3.1991885	1.3501147	-1.0	-1.0
chr1	36458957	36459057	ENSG00000116898.11|MRPS15|GRWD1|GRWD1	901	-	4.657254	1.0029315	-1.0	-1.0
chr1	36462087	36462163	ENSG00000116898.11|MRPS15|GRWD1|GRWD1	957	-	3.395188	1.365485	-1.0	-1.0
chr1	36463698	36463805	ENSG00000116898.11|MRPS15|GRWD1|GRWD1	901	-	4.7489257	1.0029315	-1.0	-1.0
chr1	36455717	36455925	ENSG00000116898.11|MRPS15|GRWD1|GRWD1	990	-	6.4525766	2.004999	-1.0	-1.0
chr1	36467577	36467677	ENSG00000119535.17|CSF3R|GRWD1|GRWD1	901	-	5.505263	1.0029315	-1.0	-1.0
chr1	36473391	36473622	ENSG00000119535.17|CSF3R|GRWD1|GRWD1	919	-	3.8521845	1.0935277	-1.0	-1.0
chr1	36471982	36472112	ENSG00000119535.17|CSF3R|GRWD1|GRWD1	901	-	5.000662	1.0029315	-1.0	-1.0
chr1	36469136	36469257	ENSG00000119535.17|CSF3R|GRWD1|GRWD1	945	-	4.2927594	1.2587864	-1.0	-1.0
chr1	36466572	36466682	ENSG00000119535.17|CSF3R|GRWD1|GRWD1	901	-	5.4228	1.0029315	-1.0	-1.0
chr1	36472556	36472826	ENSG00000119535.17|CSF3R|GRWD1|GRWD1	953	-	5.281761	1.3282671	-1.0	-1.0
chr1	36466142	36466242	ENSG00000119535.17|CSF3R|GRWD1|GRWD1	901	-	4.6572547	1.0029315	-1.0	-1.0
chr1	36468186	36468291	ENSG00000119535.17|CSF3R|GRWD1|GRWD1	901	-	4.7887735	1.0029315	-1.0	-1.0
chr1	36478978	36479103	ENSG00000119535.17|CSF3R|GRWD1|GRWD1	901	-	5.1487584	1.0029315	-1.0	-1.0
chr1	36469741	36469840	ENSG00000119535.17|CSF3R|GRWD1|GRWD1	901	-	5.6572666	1.0029315	-1.0	-1.0
chr1	36472262	36472382	ENSG00000119535.17|CSF3R|GRWD1|GRWD1	901	-	3.5260715	1.0022435	-1.0	-1.0
chr1	36471497	36471722	ENSG00000119535.17|CSF3R|GRWD1|GRWD1	909	-	4.3833675	1.0389203	-1.0	-1.0
chr1	36479298	36479519	ENSG00000119535.17|CSF3R|GRWD1|GRWD1	945	-	3.4565775	1.2570014	-1.0	-1.0
chr1	36482810	36482910	ENSG00000119535.17|CSF3R|GRWD1|GRWD1	901	-	2.8468828	1.0029315	-1.0	-1.0
chr1	36481477	36481537	ENSG00000119535.17|CSF3R|GRWD1|GRWD1	901	-	3.7000337	1.0029315	-1.0	-1.0
chr1	36466307	36466567	ENSG00000119535.17|CSF3R|GRWD1|GRWD1	901	-	5.360787	1.0029315	-1.0	-1.0
chr1	36475376	36475736	ENSG00000119535.17|CSF3R|GRWD1|GRWD1	957	-	3.9925652	1.3683196	-1.0	-1.0
chr1	36473718	36473887	ENSG00000119535.17|CSF3R|GRWD1|GRWD1	948	-	4.1981506	1.2843468	-1.0	-1.0
chr1	37483261	37483366	ENSG00000163874.10|ZC3H12A|GRWD1|GRWD1	901	+	4.7260075	1.0029315	-1.0	-1.0
chr1	37483446	37483671	ENSG00000163874.10|ZC3H12A|GRWD1|GRWD1	901	+	4.8919134	1.0029315	-1.0	-1.0
chr1	37475463	37475578	ENSG00000163874.10|ZC3H12A|GRWD1|GRWD1	901	+	3.3521104	1.0029315	-1.0	-1.0
chr1	37480263	37480428	ENSG00000163874.10|ZC3H12A|GRWD1|GRWD1	901	+	4.2718544	1.0029315	-1.0	-1.0
chr1	37482374	37482524	ENSG00000163874.10|ZC3H12A|GRWD1|GRWD1	901	+	4.791496	1.0029315	-1.0	-1.0
chr1	37481124	37481284	ENSG00000163874.10|ZC3H12A|GRWD1|GRWD1	901	+	4.8346095	1.0029315	-1.0	-1.0
chr1	37482736	37482876	ENSG00000163874.10|ZC3H12A|GRWD1|GRWD1	901	+	4.143923	1.0029315	-1.0	-1.0
chr1	37481600	37481830	ENSG00000163874.10|ZC3H12A|GRWD1|GRWD1	948	+	5.9889545	1.2816839	-1.0	-1.0
chr1	37475588	37475939	ENSG00000163874.10|ZC3H12A|GRWD1|GRWD1	932	+	5.4783945	1.1670924	-1.0	-1.0
chr1	37481289	37481464	ENSG00000163874.10|ZC3H12A|GRWD1|GRWD1	901	+	4.719757	1.0029315	-1.0	-1.0
chr1	37509454	37509542	ENSG00000163875.15|MEAF6|GRWD1|GRWD1	956	-	4.1780806	1.3529094	-1.0	-1.0
chr1	37513422	37513607	ENSG00000163875.15|MEAF6|GRWD1|GRWD1	947	-	4.0217433	1.2748785	-1.0	-1.0
chr1	37501769	37501996	ENSG00000163875.15|MEAF6|GRWD1|GRWD1	930	-	3.4781783	1.1565934	-1.0	-1.0
chr1	37509277	37509323	ENSG00000163875.15|MEAF6|GRWD1|GRWD1	901	-	3.7000337	1.0029315	-1.0	-1.0
chr1	37540351	37540841	ENSG00000163877.10|SNIP1|GRWD1|GRWD1	926	-	4.9056334	1.1289978	-1.0	-1.0
chr1	37544919	37545084	ENSG00000163877.10|SNIP1|GRWD1|GRWD1	901	-	4.717038	1.0029315	-1.0	-1.0
chr1	37552611	37552747	ENSG00000163877.10|SNIP1|GRWD1|GRWD1	901	-	3.6875696	1.0029315	-1.0	-1.0
chr1	37554005	37554344	ENSG00000163877.10|SNIP1|GRWD1|GRWD1	936	-	5.125453	1.1910101	-1.0	-1.0
chr1	37540191	37540346	ENSG00000163877.10|SNIP1|GRWD1|GRWD1	901	-	5.113481	1.0029315	-1.0	-1.0
chr1	37595758	37595935	ENSG00000134697.12|GNL2|GRWD1|GRWD1	947	-	3.6644545	1.2758322	-1.0	-1.0
chr1	37567672	37567857	ENSG00000134697.12|GNL2|GRWD1|GRWD1	964	-	5.842949	1.4461422	-1.0	-1.0
chr1	37575594	37575694	ENSG00000134697.12|GNL2|GRWD1|GRWD1	994	-	7.335338	2.2061858	-1.0	-1.0
chr1	37582222	37582336	ENSG00000134697.12|GNL2|GRWD1|GRWD1	928	-	2.8960576	1.1397575	-1.0	-1.0
chr1	37581341	37581545	ENSG00000134697.12|GNL2|GRWD1|GRWD1	914	-	5.6927576	1.0657529	-1.0	-1.0
chr1	37583866	37583933	ENSG00000134697.12|GNL2|GRWD1|GRWD1	901	-	5.920303	1.0029315	-1.0	-1.0
chr1	37574342	37574456	ENSG00000134697.12|GNL2|GRWD1|GRWD1	974	-	4.633444	1.5813543	-1.0	-1.0
chr1	37574823	37574923	ENSG00000134697.12|GNL2|GRWD1|GRWD1	901	-	4.657254	1.0029315	-1.0	-1.0
chr1	37582777	37583017	ENSG00000134697.12|GNL2|GRWD1|GRWD1	974	-	5.4233007	1.5906835	-1.0	-1.0
chr1	37592711	37592806	ENSG00000134697.12|GNL2|GRWD1|GRWD1	901	-	5.5052633	1.0029315	-1.0	-1.0
chr1	37574456	37574661	ENSG00000134697.12|GNL2|GRWD1|GRWD1	901	-	4.8307905	1.0029315	-1.0	-1.0
chr1	37573528	37573643	ENSG00000134697.12|GNL2|GRWD1|GRWD1	901	-	4.6916313	1.0029315	-1.0	-1.0
chr1	37587310	37587490	ENSG00000134697.12|GNL2|GRWD1|GRWD1	979	-	5.3204427	1.6736143	-1.0	-1.0
chr1	37568274	37568394	ENSG00000134697.12|GNL2|GRWD1|GRWD1	919	-	3.2298954	1.0937839	-1.0	-1.0
chr1	37593729	37593914	ENSG00000134697.12|GNL2|GRWD1|GRWD1	905	-	5.539192	1.0225393	-1.0	-1.0
chr1	37590705	37590840	ENSG00000134697.12|GNL2|GRWD1|GRWD1	949	-	4.1589127	1.2956065	-1.0	-1.0
chr1	37581580	37581700	ENSG00000134697.12|GNL2|GRWD1|GRWD1	901	-	4.8951874	1.0029315	-1.0	-1.0
chr1	37568850	37569395	ENSG00000134697.12|GNL2|GRWD1|GRWD1	970	-	5.102876	1.5216254	-1.0	-1.0
chr1	37574664	37574823	ENSG00000134697.12|GNL2|GRWD1|GRWD1	962	-	4.2056684	1.4231668	-1.0	-1.0
chr1	37566840	37567007	ENSG00000134697.12|GNL2|GRWD1|GRWD1	963	-	6.3234763	1.433671	-1.0	-1.0
chr1	37682879	37683044	ENSG00000116922.14|C1orf109|GRWD1|GRWD1	901	-	4.691631	1.0029315	-1.0	-1.0
chr1	37689727	37689872	ENSG00000116922.14|C1orf109|GRWD1|GRWD1	917	-	4.8622293	1.0804884	-1.0	-1.0
chr1	37690201	37690426	ENSG00000116922.14|C1orf109|GRWD1|GRWD1	901	-	4.919802	1.0029315	-1.0	-1.0
chr1	37686332	37686432	ENSG00000116922.14|C1orf109|GRWD1|GRWD1	901	-	5.335336	1.0029315	-1.0	-1.0
chr1	37683389	37683514	ENSG00000116922.14|C1orf109|GRWD1|GRWD1	901	-	4.9487767	1.0029315	-1.0	-1.0
chr1	37689532	37689702	ENSG00000116922.14|C1orf109|GRWD1|GRWD1	901	-	4.7018366	1.0029315	-1.0	-1.0
chr1	37683049	37683244	ENSG00000116922.14|C1orf109|GRWD1|GRWD1	931	-	5.794757	1.1617569	-1.0	-1.0
chr1	37706977	37707064	ENSG00000134690.10|CDCA8|GRWD1|GRWD1	976	+	6.3797345	1.6196	-1.0	-1.0
chr1	37703153	37703251	ENSG00000134690.10|CDCA8|GRWD1|GRWD1	901	+	4.657254	1.0029315	-1.0	-1.0
chr1	37703251	37703347	ENSG00000134690.10|CDCA8|GRWD1|GRWD1	935	+	3.593125	1.184179	-1.0	-1.0
chr1	37709236	37709471	ENSG00000134690.10|CDCA8|GRWD1|GRWD1	901	+	5.375279	1.0029315	-1.0	-1.0
chr1	37692452	37692784	ENSG00000134690.10|CDCA8|GRWD1|GRWD1	972	+	5.0617213	1.5475632	-1.0	-1.0
chr1	37692904	37693033	ENSG00000134690.10|CDCA8|GRWD1|GRWD1	969	+	3.996068	1.5104264	-1.0	-1.0
chr1	37695909	37695950	ENSG00000134690.10|CDCA8|GRWD1|GRWD1	975	+	6.3353405	1.6042686	-1.0	-1.0
chr1	37701656	37701753	ENSG00000134690.10|CDCA8|GRWD1|GRWD1	901	+	4.657254	1.0029315	-1.0	-1.0
chr1	37701753	37701818	ENSG00000134690.10|CDCA8|GRWD1|GRWD1	901	+	3.0890849	1.0029315	-1.0	-1.0
chr1	37708321	37708936	ENSG00000134690.10|CDCA8|GRWD1|GRWD1	944	+	5.0590825	1.2510732	-1.0	-1.0
chr1	37709041	37709141	ENSG00000134690.10|CDCA8|GRWD1|GRWD1	901	+	4.657254	1.0029315	-1.0	-1.0
chr1	37705440	37705567	ENSG00000134690.10|CDCA8|GRWD1|GRWD1	928	+	3.1414776	1.1420457	-1.0	-1.0
chr1	37698904	37698977	ENSG00000134690.10|CDCA8|GRWD1|GRWD1	927	+	4.062603	1.1386188	-1.0	-1.0
chr1	37794511	37794732	ENSG00000185090.14|MANEAL|GRWD1|GRWD1	901	+	4.985069	1.0029315	-1.0	-1.0
chr1	37799631	37799796	ENSG00000185090.14|MANEAL|GRWD1|GRWD1	901	+	5.421787	1.0029315	-1.0	-1.0
chr1	37800016	37800226	ENSG00000185090.14|MANEAL|GRWD1|GRWD1	904	+	5.4777107	1.0197381	-1.0	-1.0
chr1	37794321	37794431	ENSG00000185090.14|MANEAL|GRWD1|GRWD1	901	+	4.945239	1.0029315	-1.0	-1.0
chr1	37795682	37795832	ENSG00000185090.14|MANEAL|GRWD1|GRWD1	908	+	5.154941	1.0350169	-1.0	-1.0
chr1	37796241	37796401	ENSG00000185090.14|MANEAL|GRWD1|GRWD1	901	+	5.0005684	1.0029315	-1.0	-1.0
chr1	37799821	37799936	ENSG00000185090.14|MANEAL|GRWD1|GRWD1	901	+	3.5218115	1.0029315	-1.0	-1.0
chr1	37804301	37804406	ENSG00000196449.3|YRDC|GRWD1|GRWD1	901	-	5.192457	1.0029315	-1.0	-1.0
chr1	37807100	37807210	ENSG00000196449.3|YRDC|GRWD1|GRWD1	901	-	5.555931	1.0029315	-1.0	-1.0
chr1	37803823	37803997	ENSG00000196449.3|YRDC|GRWD1|GRWD1	941	-	5.9814525	1.2257116	-1.0	-1.0
chr1	37806856	37806971	ENSG00000196449.3|YRDC|GRWD1|GRWD1	901	-	3.6606832	1.0029315	-1.0	-1.0
chr1	37808026	37808185	ENSG00000196449.3|YRDC|GRWD1|GRWD1	901	-	4.944288	1.0029315	-1.0	-1.0
chr1	37808992	37809147	ENSG00000197982.13|C1orf122|GRWD1|GRWD1	905	+	3.1872697	1.022041	-1.0	-1.0
chr1	37809237	37809367	ENSG00000197982.13|C1orf122|GRWD1|GRWD1	901	+	4.6916313	1.0029315	-1.0	-1.0
chr1	37808053	37808393	ENSG00000197982.13|C1orf122|GRWD1|GRWD1	901	+	4.9804263	1.0029315	-1.0	-1.0
chr1	37807723	37807898	ENSG00000197982.13|C1orf122|GRWD1|GRWD1	910	+	5.4739504	1.0467818	-1.0	-1.0
chr1	37808483	37808732	ENSG00000197982.13|C1orf122|GRWD1|GRWD1	959	+	5.069394	1.3907828	-1.0	-1.0
chr1	37822270	37822415	ENSG00000188786.9|MTF1|GRWD1|GRWD1	901	-	4.9005914	1.0029315	-1.0	-1.0
chr1	37859530	37859620	ENSG00000188786.9|MTF1|GRWD1|GRWD1	901	-	5.035773	1.0029315	-1.0	-1.0
chr1	37857315	37857709	ENSG00000188786.9|MTF1|GRWD1|GRWD1	906	-	5.3039217	1.0249902	-1.0	-1.0
chr1	37839939	37840064	ENSG00000188786.9|MTF1|GRWD1|GRWD1	901	-	4.83461	1.0029315	-1.0	-1.0
chr1	37822545	37822650	ENSG00000188786.9|MTF1|GRWD1|GRWD1	901	-	4.794761	1.0029315	-1.0	-1.0
chr1	37866458	37866543	ENSG00000204084.12|INPP5B|GRWD1|GRWD1	901	-	4.657254	1.0029315	-1.0	-1.0
chr1	37878408	37878553	ENSG00000204084.12|INPP5B|GRWD1|GRWD1	901	-	5.0363755	1.0029315	-1.0	-1.0
chr1	37865760	37865888	ENSG00000204084.12|INPP5B|GRWD1|GRWD1	901	-	5.588157	1.0029315	-1.0	-1.0
chr1	37891357	37891454	ENSG00000204084.12|INPP5B|GRWD1|GRWD1	901	-	5.727657	1.0029315	-1.0	-1.0
chr1	37888242	37888344	ENSG00000204084.12|INPP5B|GRWD1|GRWD1	901	-	4.9780326	1.0029315	-1.0	-1.0
chr1	37940687	37940798	ENSG00000204084.12|INPP5B|GRWD1|GRWD1	975	-	6.5044136	1.609846	-1.0	-1.0
chr1	37873992	37874132	ENSG00000204084.12|INPP5B|GRWD1|GRWD1	901	-	3.4763508	1.0029315	-1.0	-1.0
chr1	37880084	37880189	ENSG00000204084.12|INPP5B|GRWD1|GRWD1	957	-	6.216116	1.3700528	-1.0	-1.0
chr1	37946989	37947057	ENSG00000204084.12|INPP5B|GRWD1|GRWD1	901	-	4.7947607	1.0029315	-1.0	-1.0
chr1	37872969	37873214	ENSG00000204084.12|INPP5B|GRWD1|GRWD1	901	-	3.9687629	1.0029315	-1.0	-1.0
chr1	37887360	37887460	ENSG00000204084.12|INPP5B|GRWD1|GRWD1	901	-	3.4776413	1.0029315	-1.0	-1.0
chr1	37882806	37882918	ENSG00000204084.12|INPP5B|GRWD1|GRWD1	946	-	5.9804635	1.2694826	-1.0	-1.0
chr1	37862231	37862331	ENSG00000204084.12|INPP5B|GRWD1|GRWD1	901	-	4.794761	1.0029315	-1.0	-1.0
chr1	37885573	37885825	ENSG00000204084.12|INPP5B|GRWD1|GRWD1	901	-	4.603918	1.0029315	-1.0	-1.0
chr1	37957489	37957589	ENSG00000183431.11|SF3A3|GRWD1|GRWD1	901	-	4.657253	1.0029315	-1.0	-1.0
chr1	37990134	37990249	ENSG00000183431.11|SF3A3|GRWD1|GRWD1	901	-	4.7603846	1.0029315	-1.0	-1.0
chr1	37957599	37957709	ENSG00000183431.11|SF3A3|GRWD1|GRWD1	901	-	4.790769	1.0029315	-1.0	-1.0
chr1	37978719	37978904	ENSG00000183431.11|SF3A3|GRWD1|GRWD1	942	-	3.7276237	1.2372718	-1.0	-1.0
chr1	37969570	37969730	ENSG00000183431.11|SF3A3|GRWD1|GRWD1	983	-	3.9122438	1.7586907	-1.0	-1.0
chr1	37987783	37987836	ENSG00000183431.11|SF3A3|GRWD1|GRWD1	994	-	7.443862	2.200597	-1.0	-1.0
chr1	37989745	37989869	ENSG00000183431.11|SF3A3|GRWD1|GRWD1	914	-	5.8849244	1.0648917	-1.0	-1.0
chr1	37969353	37969464	ENSG00000183431.11|SF3A3|GRWD1|GRWD1	993	-	4.5735497	2.1612334	-1.0	-1.0
chr1	37968043	37968134	ENSG00000183431.11|SF3A3|GRWD1|GRWD1	969	-	4.6740365	1.5021497	-1.0	-1.0
chr1	37989401	37989547	ENSG00000183431.11|SF3A3|GRWD1|GRWD1	908	-	4.545866	1.0341561	-1.0	-1.0
chr1	37984706	37984779	ENSG00000183431.11|SF3A3|GRWD1|GRWD1	984	-	4.915045	1.7911392	-1.0	-1.0
chr1	37987836	37987936	ENSG00000183431.11|SF3A3|GRWD1|GRWD1	901	-	5.035773	1.0029315	-1.0	-1.0
chr1	37987572	37987678	ENSG00000183431.11|SF3A3|GRWD1|GRWD1	994	-	7.37655	2.2103972	-1.0	-1.0
chr1	37989547	37989650	ENSG00000183431.11|SF3A3|GRWD1|GRWD1	905	-	2.9221349	1.0223749	-1.0	-1.0
chr1	37960119	37960269	ENSG00000183431.11|SF3A3|GRWD1|GRWD1	955	-	5.949121	1.3513165	-1.0	-1.0
chr1	37984142	37984247	ENSG00000183431.11|SF3A3|GRWD1|GRWD1	901	-	2.3651192	1.0029315	-1.0	-1.0
chr1	37989869	37990104	ENSG00000183431.11|SF3A3|GRWD1|GRWD1	989	-	4.836014	1.9473668	-1.0	-1.0
chr1	37980585	37980789	ENSG00000183431.11|SF3A3|GRWD1|GRWD1	971	-	4.2343893	1.5409877	-1.0	-1.0
chr1	37984260	37984655	ENSG00000183431.11|SF3A3|GRWD1|GRWD1	909	-	4.966427	1.0406479	-1.0	-1.0
chr1	37987678	37987778	ENSG00000183431.11|SF3A3|GRWD1|GRWD1	901	-	4.920294	1.0029315	-1.0	-1.0
chr1	37978904	37979194	ENSG00000183431.11|SF3A3|GRWD1|GRWD1	971	-	3.8844693	1.5310732	-1.0	-1.0
chr1	37956974	37957164	ENSG00000183431.11|SF3A3|GRWD1|GRWD1	901	-	5.4743686	1.0029315	-1.0	-1.0
chr1	37957899	37958263	ENSG00000183431.11|SF3A3|GRWD1|GRWD1	979	-	4.5162477	1.680697	-1.0	-1.0
chr1	37979390	37979533	ENSG00000183431.11|SF3A3|GRWD1|GRWD1	974	-	4.5250382	1.5821831	-1.0	-1.0
chr1	37997738	37997863	ENSG00000183386.9|FHL3|GRWD1|GRWD1	901	-	5.1758676	1.0029315	-1.0	-1.0
chr1	37999306	37999431	ENSG00000183386.9|FHL3|GRWD1|GRWD1	901	-	4.855532	1.0029315	-1.0	-1.0
chr1	38023604	38023789	ENSG00000183520.11|UTP11|GRWD1|GRWD1	901	+	4.9235306	1.0029315	-1.0	-1.0
chr1	38019252	38019383	ENSG00000183520.11|UTP11|GRWD1|GRWD1	901	+	5.6818995	1.0029315	-1.0	-1.0
chr1	38012713	38012865	ENSG00000183520.11|UTP11|GRWD1|GRWD1	990	+	7.0873604	2.014818	-1.0	-1.0
chr1	38022698	38022809	ENSG00000183520.11|UTP11|GRWD1|GRWD1	919	+	6.076616	1.0930777	-1.0	-1.0
chr1	38018463	38018577	ENSG00000183520.11|UTP11|GRWD1|GRWD1	983	+	4.97911	1.7683637	-1.0	-1.0
chr1	38019058	38019152	ENSG00000183520.11|UTP11|GRWD1|GRWD1	926	+	3.980141	1.1312282	-1.0	-1.0
chr1	38859634	38859749	ENSG00000116954.7|RRAGC|GRWD1|GRWD1	901	-	4.6916313	1.0029315	-1.0	-1.0
chr1	38856878	38857018	ENSG00000116954.7|RRAGC|GRWD1|GRWD1	901	-	4.9529314	1.0029315	-1.0	-1.0
chr1	38855752	38855852	ENSG00000116954.7|RRAGC|GRWD1|GRWD1	901	-	4.6572547	1.0029315	-1.0	-1.0
chr1	38873017	38873090	ENSG00000273637.1|AL139260.2|GRWD1|GRWD1	918	-	3.8468745	1.0861926	-1.0	-1.0
chr1	38856878	38857018	ENSG00000273637.1|AL139260.2|GRWD1|GRWD1	901	-	4.9529314	1.0029315	-1.0	-1.0
chr1	38859622	38859752	ENSG00000273637.1|AL139260.2|GRWD1|GRWD1	901	-	4.7122574	1.0029315	-1.0	-1.0
chr1	38855752	38855852	ENSG00000273637.1|AL139260.2|GRWD1|GRWD1	901	-	4.6572547	1.0029315	-1.0	-1.0
chr1	38859999	38860234	ENSG00000228436.2|AL139260.1|GRWD1|GRWD1	936	+	6.022643	1.1964744	-1.0	-1.0
chr1	38873017	38873162	ENSG00000214114.8|MYCBP|GRWD1|GRWD1	936	-	5.5469823	1.1945462	-1.0	-1.0
chr1	38864598	38864714	ENSG00000214114.8|MYCBP|GRWD1|GRWD1	901	-	5.3322625	1.0029315	-1.0	-1.0
chr1	38873017	38873090	ENSG00000274944.4|AL139260.3|GRWD1|GRWD1	918	-	3.8468745	1.0860544	-1.0	-1.0
chr1	38864600	38864714	ENSG00000274944.4|AL139260.3|GRWD1|GRWD1	901	-	5.28878	1.0029315	-1.0	-1.0
chr1	38911321	38911434	ENSG00000158315.10|RHBDL2|GRWD1|GRWD1	901	-	5.217342	1.0029315	-1.0	-1.0
chr1	38915512	38915710	ENSG00000158315.10|RHBDL2|GRWD1|GRWD1	939	-	4.2392797	1.2156483	-1.0	-1.0
chr1	38909004	38909179	ENSG00000158315.10|RHBDL2|GRWD1|GRWD1	901	-	4.7331057	1.0029315	-1.0	-1.0
chr1	38919051	38919336	ENSG00000158315.10|RHBDL2|GRWD1|GRWD1	901	-	5.3013062	1.0029315	-1.0	-1.0
chr1	38941681	38941781	ENSG00000158315.10|RHBDL2|GRWD1|GRWD1	901	-	3.3521104	1.0029315	-1.0	-1.0
chr1	38998175	38998311	ENSG00000174574.15|AKIRIN1|GRWD1|GRWD1	935	+	2.8185956	1.1842433	-1.0	-1.0
chr1	39004044	39004219	ENSG00000174574.15|AKIRIN1|GRWD1|GRWD1	936	+	2.876729	1.1907537	-1.0	-1.0
chr1	39003346	39003418	ENSG00000174574.15|AKIRIN1|GRWD1|GRWD1	950	+	3.2619216	1.3031061	-1.0	-1.0
chr1	38991232	38991600	ENSG00000174574.15|AKIRIN1|GRWD1|GRWD1	961	+	3.5336404	1.4058375	-1.0	-1.0
chr1	38991900	38992020	ENSG00000174574.15|AKIRIN1|GRWD1|GRWD1	901	+	4.8326144	1.0029315	-1.0	-1.0
chr1	39000971	39001101	ENSG00000174574.15|AKIRIN1|GRWD1|GRWD1	968	+	3.150136	1.4927559	-1.0	-1.0
chr1	39034391	39034631	ENSG00000168653.10|NDUFS5|GRWD1|GRWD1	963	+	5.0478387	1.427708	-1.0	-1.0
chr1	39026317	39026402	ENSG00000168653.10|NDUFS5|GRWD1|GRWD1	920	+	2.767159	1.0958558	-1.0	-1.0
chr1	39028722	39028940	ENSG00000168653.10|NDUFS5|GRWD1|GRWD1	957	+	3.408163	1.3709025	-1.0	-1.0
chr1	39448032	39448147	ENSG00000127603.24|MACF1|GRWD1|GRWD1	983	+	4.3789515	1.7714496	-1.0	-1.0
chr1	39433047	39433155	ENSG00000127603.24|MACF1|GRWD1|GRWD1	938	+	3.129203	1.2080716	-1.0	-1.0
chr1	39357374	39357893	ENSG00000127603.24|MACF1|GRWD1|GRWD1	971	+	4.1951833	1.533915	-1.0	-1.0
chr1	39460794	39460909	ENSG00000127603.24|MACF1|GRWD1|GRWD1	901	+	4.726008	1.0029315	-1.0	-1.0
chr1	39324645	39324734	ENSG00000127603.24|MACF1|GRWD1|GRWD1	985	+	4.477647	1.8294027	-1.0	-1.0
chr1	39358696	39358873	ENSG00000127603.24|MACF1|GRWD1|GRWD1	953	+	3.1142104	1.330683	-1.0	-1.0
chr1	39442146	39442320	ENSG00000127603.24|MACF1|GRWD1|GRWD1	964	+	3.223021	1.4496166	-1.0	-1.0
chr1	39105570	39105717	ENSG00000127603.24|MACF1|GRWD1|GRWD1	932	+	5.94031	1.1671809	-1.0	-1.0
chr1	39413747	39414362	ENSG00000127603.24|MACF1|GRWD1|GRWD1	913	+	4.3077683	1.0628263	-1.0	-1.0
chr1	39436317	39436447	ENSG00000127603.24|MACF1|GRWD1|GRWD1	901	+	4.8176427	1.0029315	-1.0	-1.0
chr1	39340516	39340717	ENSG00000127603.24|MACF1|GRWD1|GRWD1	920	+	5.7421827	1.0943011	-1.0	-1.0
chr1	39460631	39460794	ENSG00000127603.24|MACF1|GRWD1|GRWD1	953	+	3.1965137	1.3250822	-1.0	-1.0
chr1	39084231	39084331	ENSG00000127603.24|MACF1|GRWD1|GRWD1	901	+	4.657254	1.0029315	-1.0	-1.0
chr1	39427454	39427609	ENSG00000127603.24|MACF1|GRWD1|GRWD1	932	+	2.9558547	1.1671181	-1.0	-1.0
chr1	39437776	39438008	ENSG00000127603.24|MACF1|GRWD1|GRWD1	972	+	3.5372522	1.5551542	-1.0	-1.0
chr1	39486535	39486635	ENSG00000127603.24|MACF1|GRWD1|GRWD1	901	+	5.035773	1.0029315	-1.0	-1.0
chr1	39257935	39258028	ENSG00000127603.24|MACF1|GRWD1|GRWD1	968	+	3.815519	1.4990788	-1.0	-1.0
chr1	39282207	39282374	ENSG00000127603.24|MACF1|GRWD1|GRWD1	974	+	4.7279844	1.5880605	-1.0	-1.0
chr1	39318452	39318615	ENSG00000127603.24|MACF1|GRWD1|GRWD1	987	+	4.9807386	1.8844948	-1.0	-1.0
chr1	39361359	39361677	ENSG00000127603.24|MACF1|GRWD1|GRWD1	968	+	3.866577	1.4925495	-1.0	-1.0
chr1	39297619	39297745	ENSG00000127603.24|MACF1|GRWD1|GRWD1	946	+	3.0517817	1.2677348	-1.0	-1.0
chr1	39327217	39327353	ENSG00000127603.24|MACF1|GRWD1|GRWD1	988	+	4.7946143	1.912164	-1.0	-1.0
chr1	39309569	39309696	ENSG00000127603.24|MACF1|GRWD1|GRWD1	977	+	4.1450872	1.6428363	-1.0	-1.0
chr1	39316390	39316529	ENSG00000127603.24|MACF1|GRWD1|GRWD1	930	+	2.7821136	1.1573398	-1.0	-1.0
chr1	39424027	39424194	ENSG00000127603.24|MACF1|GRWD1|GRWD1	986	+	4.6210785	1.848594	-1.0	-1.0
chr1	39347215	39347345	ENSG00000127603.24|MACF1|GRWD1|GRWD1	901	+	4.726008	1.0029315	-1.0	-1.0
chr1	39359140	39359260	ENSG00000127603.24|MACF1|GRWD1|GRWD1	918	+	2.907817	1.085119	-1.0	-1.0
chr1	39319663	39319747	ENSG00000127603.24|MACF1|GRWD1|GRWD1	901	+	3.7000337	1.0029315	-1.0	-1.0
chr1	39269474	39269720	ENSG00000127603.24|MACF1|GRWD1|GRWD1	901	+	4.97585	1.0029315	-1.0	-1.0
chr1	39292765	39292843	ENSG00000127603.24|MACF1|GRWD1|GRWD1	926	+	3.846875	1.1326052	-1.0	-1.0
chr1	39474790	39474910	ENSG00000127603.24|MACF1|GRWD1|GRWD1	901	+	4.657254	1.0029315	-1.0	-1.0
chr1	39337181	39337281	ENSG00000127603.24|MACF1|GRWD1|GRWD1	901	+	5.4228	1.0029315	-1.0	-1.0
chr1	39387186	39388658	ENSG00000127603.24|MACF1|GRWD1|GRWD1	968	+	4.294277	1.4889196	-1.0	-1.0
chr1	39349477	39349622	ENSG00000127603.24|MACF1|GRWD1|GRWD1	995	+	6.775072	2.3074012	-1.0	-1.0
chr1	39385433	39385929	ENSG00000127603.24|MACF1|GRWD1|GRWD1	971	+	4.231662	1.539408	-1.0	-1.0
chr1	39268734	39268984	ENSG00000127603.24|MACF1|GRWD1|GRWD1	901	+	5.0515046	1.0029315	-1.0	-1.0
chr1	39372478	39372678	ENSG00000127603.24|MACF1|GRWD1|GRWD1	922	+	3.012738	1.1086075	-1.0	-1.0
chr1	39231181	39231243	ENSG00000127603.24|MACF1|GRWD1|GRWD1	983	+	4.892677	1.7708846	-1.0	-1.0
chr1	39295786	39295882	ENSG00000127603.24|MACF1|GRWD1|GRWD1	958	+	6.193321	1.3795127	-1.0	-1.0
chr1	39324192	39324345	ENSG00000127603.24|MACF1|GRWD1|GRWD1	988	+	4.1799674	1.9279467	-1.0	-1.0
chr1	39441223	39441325	ENSG00000127603.24|MACF1|GRWD1|GRWD1	973	+	3.783094	1.5711658	-1.0	-1.0
chr1	39283408	39283515	ENSG00000127603.24|MACF1|GRWD1|GRWD1	982	+	4.0531654	1.7569126	-1.0	-1.0
chr1	39430701	39430908	ENSG00000127603.24|MACF1|GRWD1|GRWD1	958	+	3.4766898	1.3717985	-1.0	-1.0
chr1	39432534	39432649	ENSG00000127603.24|MACF1|GRWD1|GRWD1	950	+	3.119835	1.299432	-1.0	-1.0
chr1	39447691	39447898	ENSG00000127603.24|MACF1|GRWD1|GRWD1	929	+	2.722577	1.1505003	-1.0	-1.0
chr1	39327353	39327503	ENSG00000127603.24|MACF1|GRWD1|GRWD1	901	+	4.712025	1.0029315	-1.0	-1.0
chr1	39435557	39435862	ENSG00000127603.24|MACF1|GRWD1|GRWD1	977	+	4.553281	1.6367158	-1.0	-1.0
chr1	39453706	39453850	ENSG00000127603.24|MACF1|GRWD1|GRWD1	991	+	4.1412387	2.0465295	-1.0	-1.0
chr1	39439273	39439500	ENSG00000127603.24|MACF1|GRWD1|GRWD1	963	+	3.8207958	1.4368856	-1.0	-1.0
chr1	39293457	39293619	ENSG00000127603.24|MACF1|GRWD1|GRWD1	983	+	4.3280845	1.7584258	-1.0	-1.0
chr1	39336362	39336582	ENSG00000127603.24|MACF1|GRWD1|GRWD1	901	+	4.671005	1.0029315	-1.0	-1.0
chr1	39287285	39287613	ENSG00000127603.24|MACF1|GRWD1|GRWD1	950	+	3.156079	1.2988346	-1.0	-1.0
chr1	39458275	39458635	ENSG00000127603.24|MACF1|GRWD1|GRWD1	958	+	3.61164	1.3737442	-1.0	-1.0
chr1	39410897	39411032	ENSG00000127603.24|MACF1|GRWD1|GRWD1	901	+	3.187628	1.0029315	-1.0	-1.0
chr1	39250013	39250103	ENSG00000127603.24|MACF1|GRWD1|GRWD1	959	+	3.368422	1.3861895	-1.0	-1.0
chr1	39434413	39434632	ENSG00000127603.24|MACF1|GRWD1|GRWD1	978	+	4.1505094	1.652172	-1.0	-1.0
chr1	39328508	39328608	ENSG00000127603.24|MACF1|GRWD1|GRWD1	901	+	4.6572547	1.0029315	-1.0	-1.0
chr1	39481390	39481490	ENSG00000127603.24|MACF1|GRWD1|GRWD1	901	+	4.657253	1.0029315	-1.0	-1.0
chr1	39409632	39409732	ENSG00000127603.24|MACF1|GRWD1|GRWD1	901	+	5.1426897	1.0029315	-1.0	-1.0
chr1	39381952	39382147	ENSG00000127603.24|MACF1|GRWD1|GRWD1	956	+	3.6390038	1.3586046	-1.0	-1.0
chr1	39412252	39413127	ENSG00000127603.24|MACF1|GRWD1|GRWD1	911	+	4.284313	1.0490307	-1.0	-1.0
chr1	39451051	39451206	ENSG00000127603.24|MACF1|GRWD1|GRWD1	983	+	3.9970539	1.7810701	-1.0	-1.0
chr1	39285526	39285758	ENSG00000127603.24|MACF1|GRWD1|GRWD1	942	+	3.2987165	1.239229	-1.0	-1.0
chr1	39447431	39447587	ENSG00000127603.24|MACF1|GRWD1|GRWD1	946	+	3.0769057	1.2642807	-1.0	-1.0
chr1	39105410	39105535	ENSG00000127603.24|MACF1|GRWD1|GRWD1	901	+	5.452201	1.0029315	-1.0	-1.0
chr1	39443445	39443574	ENSG00000127603.24|MACF1|GRWD1|GRWD1	967	+	3.3775744	1.4838148	-1.0	-1.0
chr1	39317213	39317407	ENSG00000127603.24|MACF1|GRWD1|GRWD1	963	+	3.4616694	1.4336132	-1.0	-1.0
chr1	39484600	39484815	ENSG00000127603.24|MACF1|GRWD1|GRWD1	978	+	5.1473875	1.6488734	-1.0	-1.0
chr1	39452532	39452807	ENSG00000127603.24|MACF1|GRWD1|GRWD1	963	+	3.762619	1.4369265	-1.0	-1.0
chr1	39337331	39337441	ENSG00000127603.24|MACF1|GRWD1|GRWD1	901	+	4.7489243	1.0029315	-1.0	-1.0
chr1	39158822	39159087	ENSG00000127603.24|MACF1|GRWD1|GRWD1	942	+	5.1641455	1.2381661	-1.0	-1.0
chr1	39336207	39336312	ENSG00000127603.24|MACF1|GRWD1|GRWD1	901	+	4.657254	1.0029315	-1.0	-1.0
chr1	39291909	39292038	ENSG00000127603.24|MACF1|GRWD1|GRWD1	917	+	2.84461	1.0791657	-1.0	-1.0
chr1	39468592	39468727	ENSG00000127603.24|MACF1|GRWD1|GRWD1	948	+	3.2487059	1.2879006	-1.0	-1.0
chr1	39427960	39428287	ENSG00000127603.24|MACF1|GRWD1|GRWD1	944	+	3.5555663	1.251704	-1.0	-1.0
chr1	39322607	39322715	ENSG00000127603.24|MACF1|GRWD1|GRWD1	968	+	3.6105242	1.4999335	-1.0	-1.0
chr1	39480396	39480571	ENSG00000127603.24|MACF1|GRWD1|GRWD1	901	+	5.47918	1.0029315	-1.0	-1.0
chr1	39310830	39310995	ENSG00000127603.24|MACF1|GRWD1|GRWD1	989	+	5.476775	1.9606369	-1.0	-1.0
chr1	39452155	39452345	ENSG00000127603.24|MACF1|GRWD1|GRWD1	935	+	2.81049	1.1885785	-1.0	-1.0
chr1	39444661	39444835	ENSG00000127603.24|MACF1|GRWD1|GRWD1	971	+	3.8084009	1.5445753	-1.0	-1.0
chr1	39422383	39422535	ENSG00000127603.24|MACF1|GRWD1|GRWD1	924	+	2.760279	1.1218556	-1.0	-1.0
chr1	39370029	39370186	ENSG00000127603.24|MACF1|GRWD1|GRWD1	955	+	3.6484997	1.3459098	-1.0	-1.0
chr1	39409098	39409468	ENSG00000127603.24|MACF1|GRWD1|GRWD1	910	+	3.9281957	1.0468639	-1.0	-1.0
chr1	39360792	39361001	ENSG00000127603.24|MACF1|GRWD1|GRWD1	982	+	4.319835	1.7354177	-1.0	-1.0
chr1	39437660	39437776	ENSG00000127603.24|MACF1|GRWD1|GRWD1	901	+	5.07854	1.0029315	-1.0	-1.0
chr1	39442713	39442911	ENSG00000127603.24|MACF1|GRWD1|GRWD1	983	+	4.326289	1.7581276	-1.0	-1.0
chr1	39485555	39485840	ENSG00000127603.24|MACF1|GRWD1|GRWD1	927	+	3.2535057	1.1377381	-1.0	-1.0
chr1	39461882	39462032	ENSG00000127603.24|MACF1|GRWD1|GRWD1	998	+	7.0605187	2.7234745	-1.0	-1.0
chr1	39458880	39459249	ENSG00000127603.24|MACF1|GRWD1|GRWD1	970	+	4.172924	1.5263256	-1.0	-1.0
chr1	39315512	39315691	ENSG00000127603.24|MACF1|GRWD1|GRWD1	984	+	4.899877	1.7834262	-1.0	-1.0
chr1	39346976	39347176	ENSG00000127603.24|MACF1|GRWD1|GRWD1	901	+	4.8815575	1.0027853	-1.0	-1.0
chr1	39353006	39353226	ENSG00000127603.24|MACF1|GRWD1|GRWD1	968	+	3.457348	1.497922	-1.0	-1.0
chr1	39463611	39463916	ENSG00000127603.24|MACF1|GRWD1|GRWD1	955	+	5.159257	1.346694	-1.0	-1.0
chr1	39368152	39368314	ENSG00000127603.24|MACF1|GRWD1|GRWD1	901	+	2.6740322	1.0028117	-1.0	-1.0
chr1	39429241	39429326	ENSG00000127603.24|MACF1|GRWD1|GRWD1	901	+	2.5171795	1.0027938	-1.0	-1.0
chr1	39454908	39455097	ENSG00000127603.24|MACF1|GRWD1|GRWD1	969	+	3.5142353	1.5146409	-1.0	-1.0
chr1	39284065	39284428	ENSG00000127603.24|MACF1|GRWD1|GRWD1	933	+	4.897548	1.1731279	-1.0	-1.0
chr1	39332072	39332172	ENSG00000127603.24|MACF1|GRWD1|GRWD1	901	+	4.657253	1.0029315	-1.0	-1.0
chr1	39322909	39323008	ENSG00000127603.24|MACF1|GRWD1|GRWD1	970	+	4.4472666	1.5171208	-1.0	-1.0
chr1	39413137	39413237	ENSG00000127603.24|MACF1|GRWD1|GRWD1	901	+	4.657253	1.0029315	-1.0	-1.0
chr1	39479802	39480072	ENSG00000127603.24|MACF1|GRWD1|GRWD1	944	+	3.167016	1.2487694	-1.0	-1.0
chr1	39295045	39295145	ENSG00000127603.24|MACF1|GRWD1|GRWD1	974	+	3.8312867	1.5913705	-1.0	-1.0
chr1	39310244	39310428	ENSG00000127603.24|MACF1|GRWD1|GRWD1	985	+	4.761194	1.8114836	-1.0	-1.0
chr1	39332252	39332452	ENSG00000127603.24|MACF1|GRWD1|GRWD1	901	+	5.108949	1.0029315	-1.0	-1.0
chr1	39300209	39300362	ENSG00000127603.24|MACF1|GRWD1|GRWD1	964	+	3.4831395	1.4487301	-1.0	-1.0
chr1	39441951	39442053	ENSG00000127603.24|MACF1|GRWD1|GRWD1	967	+	3.8683276	1.484767	-1.0	-1.0
chr1	39448593	39448758	ENSG00000127603.24|MACF1|GRWD1|GRWD1	983	+	4.744459	1.7728521	-1.0	-1.0
chr1	39350784	39351018	ENSG00000127603.24|MACF1|GRWD1|GRWD1	966	+	3.716256	1.4737927	-1.0	-1.0
chr1	39436082	39436252	ENSG00000127603.24|MACF1|GRWD1|GRWD1	901	+	4.974764	1.0029315	-1.0	-1.0
chr1	39442411	39442567	ENSG00000127603.24|MACF1|GRWD1|GRWD1	985	+	4.466305	1.8139699	-1.0	-1.0
chr1	39458720	39458875	ENSG00000127603.24|MACF1|GRWD1|GRWD1	907	+	5.4751463	1.033649	-1.0	-1.0
chr1	39285082	39285210	ENSG00000127603.24|MACF1|GRWD1|GRWD1	960	+	3.1968112	1.401286	-1.0	-1.0
chr1	39285296	39285476	ENSG00000127603.24|MACF1|GRWD1|GRWD1	947	+	3.7423234	1.2762122	-1.0	-1.0
chr1	39409862	39410112	ENSG00000127603.24|MACF1|GRWD1|GRWD1	908	+	3.884784	1.0377544	-1.0	-1.0
chr1	39302923	39303073	ENSG00000127603.24|MACF1|GRWD1|GRWD1	976	+	3.741742	1.6185144	-1.0	-1.0
chr1	39254297	39254452	ENSG00000127603.24|MACF1|GRWD1|GRWD1	956	+	3.9406176	1.3581319	-1.0	-1.0
chr1	39408983	39409083	ENSG00000127603.24|MACF1|GRWD1|GRWD1	901	+	4.657253	1.0029315	-1.0	-1.0
chr1	39441002	39441125	ENSG00000127603.24|MACF1|GRWD1|GRWD1	995	+	5.702013	2.2967844	-1.0	-1.0
chr1	39388663	39388773	ENSG00000127603.24|MACF1|GRWD1|GRWD1	901	+	4.657254	1.0029315	-1.0	-1.0
chr1	39411267	39411577	ENSG00000127603.24|MACF1|GRWD1|GRWD1	934	+	4.8924923	1.1836754	-1.0	-1.0
chr1	39442320	39442411	ENSG00000127603.24|MACF1|GRWD1|GRWD1	955	+	5.9791965	1.3508402	-1.0	-1.0
chr1	39422729	39422900	ENSG00000127603.24|MACF1|GRWD1|GRWD1	980	+	3.9115763	1.6924077	-1.0	-1.0
chr1	39380243	39380368	ENSG00000127603.24|MACF1|GRWD1|GRWD1	902	+	2.54474	1.0081649	-1.0	-1.0
chr1	39379202	39379444	ENSG00000127603.24|MACF1|GRWD1|GRWD1	959	+	3.7462907	1.3847301	-1.0	-1.0
chr1	39429826	39430068	ENSG00000127603.24|MACF1|GRWD1|GRWD1	947	+	3.0090141	1.2753981	-1.0	-1.0
chr1	39283125	39283301	ENSG00000127603.24|MACF1|GRWD1|GRWD1	941	+	3.1962843	1.2322905	-1.0	-1.0
chr1	39378460	39378523	ENSG00000127603.24|MACF1|GRWD1|GRWD1	962	+	3.8234227	1.4210162	-1.0	-1.0
chr1	39411582	39411792	ENSG00000127603.24|MACF1|GRWD1|GRWD1	901	+	5.4405293	1.0029315	-1.0	-1.0
chr1	39427849	39427954	ENSG00000127603.24|MACF1|GRWD1|GRWD1	901	+	5.0184937	1.0029315	-1.0	-1.0
chr1	39410547	39410807	ENSG00000127603.24|MACF1|GRWD1|GRWD1	901	+	3.2240343	1.0029315	-1.0	-1.0
chr1	39571369	39571469	ENSG00000090621.13|PABPC4|GRWD1|GRWD1	901	-	4.6572547	1.0029315	-1.0	-1.0
chr1	39570767	39570872	ENSG00000090621.13|PABPC4|GRWD1|GRWD1	901	-	4.7947607	1.0029315	-1.0	-1.0
chr1	39569689	39569804	ENSG00000090621.13|PABPC4|GRWD1|GRWD1	901	-	4.751883	1.0029315	-1.0	-1.0
chr1	39565105	39565378	ENSG00000090621.13|PABPC4|GRWD1|GRWD1	976	-	3.8111513	1.6249669	-1.0	-1.0
chr1	39564973	39565105	ENSG00000090621.13|PABPC4|GRWD1|GRWD1	901	-	4.6744423	1.0029315	-1.0	-1.0
chr1	39576353	39576678	ENSG00000090621.13|PABPC4|GRWD1|GRWD1	949	-	3.3936708	1.294958	-1.0	-1.0
chr1	39561620	39561815	ENSG00000090621.13|PABPC4|GRWD1|GRWD1	966	-	4.8076425	1.4680259	-1.0	-1.0
chr1	39570002	39570102	ENSG00000090621.13|PABPC4|GRWD1|GRWD1	901	-	4.9202943	1.0029315	-1.0	-1.0
chr1	39562010	39562203	ENSG00000090621.13|PABPC4|GRWD1|GRWD1	967	-	3.5547755	1.4838281	-1.0	-1.0
chr1	39575396	39575496	ENSG00000090621.13|PABPC4|GRWD1|GRWD1	901	-	4.6572547	1.0029315	-1.0	-1.0
chr1	39560980	39561215	ENSG00000090621.13|PABPC4|GRWD1|GRWD1	977	-	5.1652555	1.6362786	-1.0	-1.0
chr1	39564377	39564537	ENSG00000090621.13|PABPC4|GRWD1|GRWD1	935	-	3.027409	1.1892017	-1.0	-1.0
chr1	39568742	39568922	ENSG00000090621.13|PABPC4|GRWD1|GRWD1	903	-	2.7582023	1.0144814	-1.0	-1.0
chr1	39575758	39576328	ENSG00000090621.13|PABPC4|GRWD1|GRWD1	946	-	3.1556315	1.2674589	-1.0	-1.0
chr1	39567750	39567850	ENSG00000090621.13|PABPC4|GRWD1|GRWD1	901	-	2.4072635	1.0029315	-1.0	-1.0
chr1	39575521	39575758	ENSG00000090621.13|PABPC4|GRWD1|GRWD1	906	-	4.786929	1.0287025	-1.0	-1.0
chr1	39564685	39564773	ENSG00000090621.13|PABPC4|GRWD1|GRWD1	901	-	2.6368508	1.0029315	-1.0	-1.0
chr1	39576683	39576790	ENSG00000090621.13|PABPC4|GRWD1|GRWD1	946	-	4.5180535	1.2663257	-1.0	-1.0
chr1	39563542	39564102	ENSG00000090621.13|PABPC4|GRWD1|GRWD1	938	-	3.8174984	1.2077458	-1.0	-1.0
chr1	39562322	39562497	ENSG00000090621.13|PABPC4|GRWD1|GRWD1	968	-	4.0167875	1.4921657	-1.0	-1.0
chr1	39563157	39563407	ENSG00000090621.13|PABPC4|GRWD1|GRWD1	930	-	4.920532	1.1536341	-1.0	-1.0
chr1	39570182	39570312	ENSG00000090621.13|PABPC4|GRWD1|GRWD1	901	-	4.657253	1.0029315	-1.0	-1.0
chr1	39572392	39572586	ENSG00000090621.13|PABPC4|GRWD1|GRWD1	970	-	3.845478	1.5200791	-1.0	-1.0
chr1	39569862	39569997	ENSG00000090621.13|PABPC4|GRWD1|GRWD1	950	-	3.4949608	1.3045216	-1.0	-1.0
chr1	39571096	39571349	ENSG00000090621.13|PABPC4|GRWD1|GRWD1	925	-	3.0288997	1.1277188	-1.0	-1.0
chr1	39752909	39753069	ENSG00000084072.16|PPIE|GRWD1|GRWD1	901	+	4.9925714	1.0029315	-1.0	-1.0
chr1	39748902	39749057	ENSG00000084072.16|PPIE|GRWD1|GRWD1	901	+	5.0487947	1.0029315	-1.0	-1.0
chr1	39745374	39745559	ENSG00000084072.16|PPIE|GRWD1|GRWD1	901	+	5.3864584	1.0029315	-1.0	-1.0
chr1	39753396	39753501	ENSG00000084072.16|PPIE|GRWD1|GRWD1	901	+	4.726008	1.0029315	-1.0	-1.0
chr1	39753291	39753391	ENSG00000084072.16|PPIE|GRWD1|GRWD1	901	+	4.6572547	1.0029315	-1.0	-1.0
chr1	39741365	39741490	ENSG00000084072.16|PPIE|GRWD1|GRWD1	941	+	5.846552	1.2269187	-1.0	-1.0
chr1	39740103	39740258	ENSG00000084072.16|PPIE|GRWD1|GRWD1	924	+	5.6611276	1.1190257	-1.0	-1.0
chr1	39852692	39852876	ENSG00000043514.15|TRIT1|GRWD1|GRWD1	917	-	3.263388	1.083164	-1.0	-1.0
chr1	39841601	39841913	ENSG00000043514.15|TRIT1|GRWD1|GRWD1	913	-	5.1313906	1.0597556	-1.0	-1.0
chr1	39847547	39847707	ENSG00000043514.15|TRIT1|GRWD1|GRWD1	919	-	3.0427897	1.0903989	-1.0	-1.0
chr1	39847143	39847297	ENSG00000043514.15|TRIT1|GRWD1|GRWD1	901	-	5.0822973	1.0029315	-1.0	-1.0
chr1	39844530	39844635	ENSG00000043514.15|TRIT1|GRWD1|GRWD1	901	-	3.1021395	1.0029315	-1.0	-1.0
chr1	39847985	39848097	ENSG00000043514.15|TRIT1|GRWD1|GRWD1	937	-	3.7930865	1.2027879	-1.0	-1.0
chr1	39850118	39850261	ENSG00000043514.15|TRIT1|GRWD1|GRWD1	972	-	3.8461094	1.5543987	-1.0	-1.0
chr1	39857276	39857417	ENSG00000043514.15|TRIT1|GRWD1|GRWD1	952	-	3.980092	1.3212306	-1.0	-1.0
chr1	39883317	39883462	ENSG00000043514.15|TRIT1|GRWD1|GRWD1	917	-	3.6129813	1.0798141	-1.0	-1.0
chr1	39841121	39841221	ENSG00000043514.15|TRIT1|GRWD1|GRWD1	901	-	3.2849963	1.0029315	-1.0	-1.0
chr1	39844100	39844218	ENSG00000043514.15|TRIT1|GRWD1|GRWD1	902	-	2.7033114	1.0080073	-1.0	-1.0
chr1	39854198	39854333	ENSG00000043514.15|TRIT1|GRWD1|GRWD1	901	-	5.019198	1.0029315	-1.0	-1.0
chr1	39847397	39847542	ENSG00000043514.15|TRIT1|GRWD1|GRWD1	901	-	4.7923665	1.0029315	-1.0	-1.0
chr1	40070474	40070974	ENSG00000131236.16|CAP1|GRWD1|GRWD1	919	+	5.2551713	1.0941353	-1.0	-1.0
chr1	40064241	40064361	ENSG00000131236.16|CAP1|GRWD1|GRWD1	901	+	2.7255692	1.0029315	-1.0	-1.0
chr1	40040647	40040801	ENSG00000131236.16|CAP1|GRWD1|GRWD1	907	+	4.96494	1.0323431	-1.0	-1.0
chr1	40069600	40069780	ENSG00000131236.16|CAP1|GRWD1|GRWD1	901	+	4.074197	1.0029315	-1.0	-1.0
chr1	40067609	40067717	ENSG00000131236.16|CAP1|GRWD1|GRWD1	901	+	3.329739	1.0029315	-1.0	-1.0
chr1	40071749	40071879	ENSG00000131236.16|CAP1|GRWD1|GRWD1	901	+	4.716186	1.0029315	-1.0	-1.0
chr1	40060066	40060170	ENSG00000131236.16|CAP1|GRWD1|GRWD1	916	+	3.0219057	1.0769773	-1.0	-1.0
chr1	40061734	40061812	ENSG00000131236.16|CAP1|GRWD1|GRWD1	901	+	2.8468828	1.0029315	-1.0	-1.0
chr1	40066214	40066320	ENSG00000131236.16|CAP1|GRWD1|GRWD1	901	+	2.6293535	1.0029315	-1.0	-1.0
chr1	40071449	40071584	ENSG00000131236.16|CAP1|GRWD1|GRWD1	901	+	4.0729623	1.0029315	-1.0	-1.0
chr1	40059333	40059453	ENSG00000131236.16|CAP1|GRWD1|GRWD1	917	+	3.1189096	1.0834591	-1.0	-1.0
chr1	40076754	40076864	ENSG00000131238.17|PPT1|GRWD1|GRWD1	901	-	4.9808774	1.0029315	-1.0	-1.0
chr1	40092344	40092507	ENSG00000131238.17|PPT1|GRWD1|GRWD1	915	-	2.8982291	1.0693603	-1.0	-1.0
chr1	40089419	40089564	ENSG00000131238.17|PPT1|GRWD1|GRWD1	901	-	2.4837492	1.0029315	-1.0	-1.0
chr1	40092054	40092264	ENSG00000131238.17|PPT1|GRWD1|GRWD1	971	-	5.835593	1.5404073	-1.0	-1.0
chr1	40097063	40097238	ENSG00000131238.17|PPT1|GRWD1|GRWD1	903	-	2.6324713	1.0128905	-1.0	-1.0
chr1	40222573	40222710	ENSG00000117000.8|RLF|GRWD1|GRWD1	970	+	5.805473	1.516671	-1.0	-1.0
chr1	40237266	40237431	ENSG00000117000.8|RLF|GRWD1|GRWD1	901	+	4.3241787	1.0029315	-1.0	-1.0
chr1	40161906	40162006	ENSG00000117000.8|RLF|GRWD1|GRWD1	901	+	4.7947607	1.0029315	-1.0	-1.0
chr1	40161387	40161636	ENSG00000117000.8|RLF|GRWD1|GRWD1	957	+	4.319012	1.3652816	-1.0	-1.0
chr1	40237651	40237756	ENSG00000117000.8|RLF|GRWD1|GRWD1	901	+	4.7947607	1.0029315	-1.0	-1.0
chr1	40195631	40195764	ENSG00000117000.8|RLF|GRWD1|GRWD1	908	+	3.2175486	1.038174	-1.0	-1.0
chr1	40189054	40189204	ENSG00000117000.8|RLF|GRWD1|GRWD1	976	+	4.1166105	1.6133964	-1.0	-1.0
chr1	40237131	40237256	ENSG00000117000.8|RLF|GRWD1|GRWD1	901	+	5.0892315	1.0029315	-1.0	-1.0
chr1	40236581	40236711	ENSG00000117000.8|RLF|GRWD1|GRWD1	919	+	4.010191	1.0911665	-1.0	-1.0
chr1	40202411	40202614	ENSG00000117000.8|RLF|GRWD1|GRWD1	920	+	3.8660126	1.0982187	-1.0	-1.0
chr1	40190771	40190853	ENSG00000117000.8|RLF|GRWD1|GRWD1	901	+	2.980149	1.0029315	-1.0	-1.0
chr1	40235791	40236106	ENSG00000117000.8|RLF|GRWD1|GRWD1	904	+	3.7164147	1.0176092	-1.0	-1.0
chr1	40189209	40189449	ENSG00000117000.8|RLF|GRWD1|GRWD1	920	+	5.364622	1.0972869	-1.0	-1.0
chr1	40236181	40236296	ENSG00000117000.8|RLF|GRWD1|GRWD1	901	+	4.760384	1.0029315	-1.0	-1.0
chr1	40236716	40236856	ENSG00000117000.8|RLF|GRWD1|GRWD1	901	+	4.807379	1.0029315	-1.0	-1.0
chr1	40237436	40237581	ENSG00000117000.8|RLF|GRWD1|GRWD1	901	+	4.6083803	1.0029315	-1.0	-1.0
chr1	40236911	40237011	ENSG00000117000.8|RLF|GRWD1|GRWD1	901	+	4.657254	1.0029315	-1.0	-1.0
chr1	40161666	40161796	ENSG00000117000.8|RLF|GRWD1|GRWD1	901	+	4.889694	1.0029315	-1.0	-1.0
chr1	40281372	40281522	ENSG00000084073.8|ZMPSTE24|GRWD1|GRWD1	938	+	5.6283836	1.2103621	-1.0	-1.0
chr1	40292554	40292684	ENSG00000084073.8|ZMPSTE24|GRWD1|GRWD1	901	+	4.810984	1.0029315	-1.0	-1.0
chr1	40290869	40290979	ENSG00000084073.8|ZMPSTE24|GRWD1|GRWD1	901	+	4.6572547	1.0029315	-1.0	-1.0
chr1	40260838	40260985	ENSG00000084073.8|ZMPSTE24|GRWD1|GRWD1	986	+	6.1481977	1.8505658	-1.0	-1.0
chr1	40258211	40258394	ENSG00000084073.8|ZMPSTE24|GRWD1|GRWD1	970	+	5.3350716	1.5298034	-1.0	-1.0
chr1	40313549	40313719	ENSG00000049089.13|COL9A2|GRWD1|GRWD1	901	-	4.7688503	1.0029315	-1.0	-1.0
chr1	40303529	40303649	ENSG00000049089.13|COL9A2|GRWD1|GRWD1	923	-	3.1443512	1.1126612	-1.0	-1.0
chr1	40304319	40304391	ENSG00000049089.13|COL9A2|GRWD1|GRWD1	991	-	7.0077643	2.0223358	-1.0	-1.0
chr1	40304609	40304793	ENSG00000049089.13|COL9A2|GRWD1|GRWD1	909	-	3.2875376	1.0430293	-1.0	-1.0
chr1	40309937	40309991	ENSG00000049089.13|COL9A2|GRWD1|GRWD1	910	-	3.1406136	1.0450953	-1.0	-1.0
chr1	40315392	40315567	ENSG00000049089.13|COL9A2|GRWD1|GRWD1	901	-	5.4066677	1.0029315	-1.0	-1.0
chr1	40304194	40304299	ENSG00000049089.13|COL9A2|GRWD1|GRWD1	901	-	4.7260075	1.0029315	-1.0	-1.0
chr1	40315899	40316019	ENSG00000049089.13|COL9A2|GRWD1|GRWD1	901	-	5.213728	1.0029315	-1.0	-1.0
chr1	40315237	40315342	ENSG00000049089.13|COL9A2|GRWD1|GRWD1	901	-	2.9221349	1.0029315	-1.0	-1.0
chr1	40311092	40311146	ENSG00000049089.13|COL9A2|GRWD1|GRWD1	970	-	4.6740365	1.5275171	-1.0	-1.0
chr1	40307445	40307499	ENSG00000049089.13|COL9A2|GRWD1|GRWD1	931	-	3.9801412	1.1595287	-1.0	-1.0
chr1	40305714	40305768	ENSG00000049089.13|COL9A2|GRWD1|GRWD1	974	-	6.3797336	1.577527	-1.0	-1.0
chr1	40308191	40308245	ENSG00000049089.13|COL9A2|GRWD1|GRWD1	962	-	3.892685	1.4149014	-1.0	-1.0
chr1	40301811	40301889	ENSG00000049089.13|COL9A2|GRWD1|GRWD1	959	-	4.384531	1.3921944	-1.0	-1.0
chr1	40315027	40315132	ENSG00000049089.13|COL9A2|GRWD1|GRWD1	901	-	4.7947607	1.0029315	-1.0	-1.0
chr1	40300911	40301081	ENSG00000049089.13|COL9A2|GRWD1|GRWD1	909	-	3.6104228	1.0424074	-1.0	-1.0
chr1	40307702	40307756	ENSG00000049089.13|COL9A2|GRWD1|GRWD1	959	-	4.3845305	1.38312	-1.0	-1.0
chr1	40306142	40306187	ENSG00000049089.13|COL9A2|GRWD1|GRWD1	969	-	6.3797326	1.5022359	-1.0	-1.0
chr1	40311229	40311286	ENSG00000049089.13|COL9A2|GRWD1|GRWD1	972	-	4.5365334	1.5600498	-1.0	-1.0
chr1	40310713	40310767	ENSG00000049089.13|COL9A2|GRWD1|GRWD1	971	-	4.4472666	1.5349168	-1.0	-1.0
chr1	40302620	40302809	ENSG00000049089.13|COL9A2|GRWD1|GRWD1	932	-	3.1900125	1.1663748	-1.0	-1.0
chr1	40303927	40303972	ENSG00000049089.13|COL9A2|GRWD1|GRWD1	956	-	5.858902	1.3558713	-1.0	-1.0
chr1	40312058	40312233	ENSG00000049089.13|COL9A2|GRWD1|GRWD1	901	-	2.4875524	1.0029315	-1.0	-1.0
chr1	40304475	40304529	ENSG00000049089.13|COL9A2|GRWD1|GRWD1	971	-	4.5365334	1.5339398	-1.0	-1.0
chr1	40301111	40301376	ENSG00000049089.13|COL9A2|GRWD1|GRWD1	961	-	4.3671036	1.4112451	-1.0	-1.0
chr1	40311499	40311547	ENSG00000049089.13|COL9A2|GRWD1|GRWD1	901	-	3.2849963	1.0029315	-1.0	-1.0
chr1	40312730	40312784	ENSG00000049089.13|COL9A2|GRWD1|GRWD1	901	-	2.9515817	1.0029315	-1.0	-1.0
chr1	40310482	40310602	ENSG00000049089.13|COL9A2|GRWD1|GRWD1	901	-	4.7260075	1.0029315	-1.0	-1.0
chr1	40305848	40306142	ENSG00000049089.13|COL9A2|GRWD1|GRWD1	937	-	4.9545617	1.2000948	-1.0	-1.0
chr1	40314457	40314557	ENSG00000049089.13|COL9A2|GRWD1|GRWD1	901	-	3.2849963	1.0029315	-1.0	-1.0
chr1	40310612	40310713	ENSG00000049089.13|COL9A2|GRWD1|GRWD1	901	-	4.920293	1.0029315	-1.0	-1.0
chr1	40311661	40311715	ENSG00000049089.13|COL9A2|GRWD1|GRWD1	976	-	6.464623	1.620752	-1.0	-1.0
chr1	40312233	40312479	ENSG00000049089.13|COL9A2|GRWD1|GRWD1	965	-	4.7760253	1.4614241	-1.0	-1.0
chr1	40312573	40312609	ENSG00000049089.13|COL9A2|GRWD1|GRWD1	901	-	5.505263	1.0029315	-1.0	-1.0
chr1	40303130	40303185	ENSG00000049089.13|COL9A2|GRWD1|GRWD1	944	-	3.6475728	1.2531106	-1.0	-1.0
chr1	40304793	40304847	ENSG00000049089.13|COL9A2|GRWD1|GRWD1	948	-	3.5931253	1.2808292	-1.0	-1.0
chr1	40314204	40314267	ENSG00000049089.13|COL9A2|GRWD1|GRWD1	901	-	3.536535	1.0029315	-1.0	-1.0
chr1	40317127	40317282	ENSG00000049089.13|COL9A2|GRWD1|GRWD1	905	-	3.6660273	1.0215074	-1.0	-1.0
chr1	40408652	40408738	ENSG00000084070.11|SMAP2|GRWD1|GRWD1	953	+	3.5073955	1.3271258	-1.0	-1.0
chr1	40408738	40408883	ENSG00000084070.11|SMAP2|GRWD1|GRWD1	901	+	5.2562523	1.0029315	-1.0	-1.0
chr1	40373696	40374223	ENSG00000084070.11|SMAP2|GRWD1|GRWD1	951	+	4.234736	1.3081933	-1.0	-1.0
chr1	40409756	40409835	ENSG00000084070.11|SMAP2|GRWD1|GRWD1	984	+	4.958766	1.803831	-1.0	-1.0
chr1	40388988	40389213	ENSG00000084070.11|SMAP2|GRWD1|GRWD1	901	+	5.2346015	1.0029315	-1.0	-1.0
chr1	40416879	40416994	ENSG00000084070.11|SMAP2|GRWD1|GRWD1	901	+	5.1475554	1.0029315	-1.0	-1.0
chr1	40406735	40406869	ENSG00000084070.11|SMAP2|GRWD1|GRWD1	974	+	4.5466347	1.5864211	-1.0	-1.0
chr1	40416175	40416341	ENSG00000084070.11|SMAP2|GRWD1|GRWD1	971	+	5.0038347	1.532886	-1.0	-1.0
chr1	40421975	40422120	ENSG00000084070.11|SMAP2|GRWD1|GRWD1	936	+	4.1641736	1.1954284	-1.0	-1.0
chr1	40409648	40409756	ENSG00000084070.11|SMAP2|GRWD1|GRWD1	901	+	5.024254	1.0029315	-1.0	-1.0
chr1	40415271	40415376	ENSG00000084070.11|SMAP2|GRWD1|GRWD1	948	+	3.8845348	1.2800792	-1.0	-1.0
chr1	40414026	40414240	ENSG00000084070.11|SMAP2|GRWD1|GRWD1	936	+	4.859958	1.1907128	-1.0	-1.0
chr1	40389458	40389588	ENSG00000084070.11|SMAP2|GRWD1|GRWD1	901	+	4.9142747	1.0029315	-1.0	-1.0
chr1	40462915	40463055	ENSG00000187801.14|ZFP69B|GRWD1|GRWD1	901	+	4.8309383	1.0029315	-1.0	-1.0
chr1	40463060	40463275	ENSG00000187801.14|ZFP69B|GRWD1|GRWD1	901	+	5.1365566	1.0029315	-1.0	-1.0
chr1	40462530	40462765	ENSG00000187801.14|ZFP69B|GRWD1|GRWD1	901	+	4.680172	1.0029315	-1.0	-1.0
chr1	40450705	40451075	ENSG00000187801.14|ZFP69B|GRWD1|GRWD1	920	+	4.794365	1.095078	-1.0	-1.0
chr1	40454202	40454288	ENSG00000187801.14|ZFP69B|GRWD1|GRWD1	901	+	4.6572547	1.0029315	-1.0	-1.0
chr1	40457309	40457434	ENSG00000187801.14|ZFP69B|GRWD1|GRWD1	901	+	5.500122	1.0029315	-1.0	-1.0
chr1	40456944	40457074	ENSG00000187801.14|ZFP69B|GRWD1|GRWD1	955	+	5.2976165	1.347211	-1.0	-1.0
chr1	40477299	40477424	ENSG00000187815.9|ZFP69|GRWD1|GRWD1	901	+	4.6572547	1.0029315	-1.0	-1.0
chr1	40479160	40479430	ENSG00000187815.9|ZFP69|GRWD1|GRWD1	941	+	5.3734083	1.230907	-1.0	-1.0
chr1	40479035	40479155	ENSG00000187815.9|ZFP69|GRWD1|GRWD1	901	+	5.2137284	1.0029315	-1.0	-1.0
chr1	40515794	40515959	ENSG00000164002.11|EXO5|GRWD1|GRWD1	901	+	4.6906333	1.0029315	-1.0	-1.0
chr1	40514789	40514889	ENSG00000164002.11|EXO5|GRWD1|GRWD1	901	+	4.79476	1.0029315	-1.0	-1.0
chr1	40514944	40515189	ENSG00000164002.11|EXO5|GRWD1|GRWD1	931	+	5.7887917	1.1614854	-1.0	-1.0
chr1	40515209	40515329	ENSG00000164002.11|EXO5|GRWD1|GRWD1	901	+	4.9624734	1.0029315	-1.0	-1.0
chr1	40515454	40515599	ENSG00000164002.11|EXO5|GRWD1|GRWD1	911	+	4.1699157	1.0512018	-1.0	-1.0
chr1	40509460	40509685	ENSG00000164002.11|EXO5|GRWD1|GRWD1	901	+	4.721178	1.0029315	-1.0	-1.0
chr1	40508750	40508935	ENSG00000164002.11|EXO5|GRWD1|GRWD1	901	+	5.225405	1.0029315	-1.0	-1.0
chr1	40509060	40509200	ENSG00000164002.11|EXO5|GRWD1|GRWD1	901	+	5.0873795	1.0029315	-1.0	-1.0
chr1	40514514	40514759	ENSG00000164002.11|EXO5|GRWD1|GRWD1	904	+	5.1033864	1.016397	-1.0	-1.0
chr1	40509210	40509325	ENSG00000164002.11|EXO5|GRWD1|GRWD1	901	+	4.823151	1.0029315	-1.0	-1.0
chr1	40531640	40531740	ENSG00000117010.15|ZNF684|GRWD1|GRWD1	901	+	3.3521106	1.0029315	-1.0	-1.0
chr1	40540585	40540712	ENSG00000117010.15|ZNF684|GRWD1|GRWD1	927	+	3.9326644	1.1382787	-1.0	-1.0
chr1	40547086	40547321	ENSG00000117010.15|ZNF684|GRWD1|GRWD1	901	+	4.726008	1.0029315	-1.0	-1.0
chr1	40547341	40547441	ENSG00000117010.15|ZNF684|GRWD1|GRWD1	901	+	5.035772	1.0029315	-1.0	-1.0
chr1	40546851	40547036	ENSG00000117010.15|ZNF684|GRWD1|GRWD1	901	+	5.277173	1.0029315	-1.0	-1.0
chr1	40546561	40546666	ENSG00000117010.15|ZNF684|GRWD1|GRWD1	901	+	4.7260075	1.0029315	-1.0	-1.0
chr1	40531787	40531922	ENSG00000117010.15|ZNF684|GRWD1|GRWD1	901	+	4.726008	1.0029315	-1.0	-1.0
chr1	40541603	40541710	ENSG00000117010.15|ZNF684|GRWD1|GRWD1	901	+	5.1426897	1.0029315	-1.0	-1.0
chr1	40635915	40636055	ENSG00000117016.9|RIMS3|GRWD1|GRWD1	901	-	4.7183685	1.0029315	-1.0	-1.0
chr1	40691904	40692066	ENSG00000272145.1|NFYC-AS1|GRWD1|GRWD1	955	-	4.140298	1.3448341	-1.0	-1.0
chr1	40691529	40691769	ENSG00000272145.1|NFYC-AS1|GRWD1|GRWD1	901	-	4.5414853	1.0028589	-1.0	-1.0
chr1	40749475	40749572	ENSG00000066136.20|NFYC|GRWD1|GRWD1	901	+	4.920293	1.0029315	-1.0	-1.0
chr1	40757281	40757591	ENSG00000066136.20|NFYC|GRWD1|GRWD1	953	+	5.211047	1.3317933	-1.0	-1.0
chr1	40758067	40758448	ENSG00000066136.20|NFYC|GRWD1|GRWD1	945	+	3.7287529	1.2608413	-1.0	-1.0
chr1	40768765	40768915	ENSG00000066136.20|NFYC|GRWD1|GRWD1	901	+	5.406031	1.0029315	-1.0	-1.0
chr1	40762887	40763046	ENSG00000066136.20|NFYC|GRWD1|GRWD1	941	+	3.4340315	1.2312549	-1.0	-1.0
chr1	40691647	40691792	ENSG00000066136.20|NFYC|GRWD1|GRWD1	901	+	4.5628395	1.0029315	-1.0	-1.0
chr1	40738833	40738943	ENSG00000066136.20|NFYC|GRWD1|GRWD1	923	+	2.739166	1.1132745	-1.0	-1.0
chr1	40766595	40767125	ENSG00000066136.20|NFYC|GRWD1|GRWD1	973	+	6.040095	1.5628929	-1.0	-1.0
chr1	40769235	40769410	ENSG00000066136.20|NFYC|GRWD1|GRWD1	905	+	4.497991	1.0216432	-1.0	-1.0
chr1	40770672	40770997	ENSG00000066136.20|NFYC|GRWD1|GRWD1	956	+	4.7505016	1.3559543	-1.0	-1.0
chr1	40749572	40749686	ENSG00000066136.20|NFYC|GRWD1|GRWD1	959	+	3.4836712	1.3876299	-1.0	-1.0
chr1	40753150	40753246	ENSG00000066136.20|NFYC|GRWD1|GRWD1	991	+	4.8468804	2.049912	-1.0	-1.0
chr1	40770477	40770612	ENSG00000066136.20|NFYC|GRWD1|GRWD1	901	+	5.5330005	1.0029315	-1.0	-1.0
chr1	40709426	40709611	ENSG00000066136.20|NFYC|GRWD1|GRWD1	937	+	3.8403752	1.200266	-1.0	-1.0
chr1	40747533	40747605	ENSG00000066136.20|NFYC|GRWD1|GRWD1	953	+	3.5073955	1.3242809	-1.0	-1.0
chr1	40862110	40862255	ENSG00000179862.6|CITED4|GRWD1|GRWD1	901	-	4.8164315	1.0029315	-1.0	-1.0
chr1	40861600	40861700	ENSG00000179862.6|CITED4|GRWD1|GRWD1	901	-	5.035772	1.0029315	-1.0	-1.0
chr1	41009444	41009584	ENSG00000171793.13|CTPS1|GRWD1|GRWD1	973	+	4.7054653	1.5737805	-1.0	-1.0
chr1	41007448	41007545	ENSG00000171793.13|CTPS1|GRWD1|GRWD1	978	+	6.505265	1.6483281	-1.0	-1.0
chr1	40995916	40996068	ENSG00000171793.13|CTPS1|GRWD1|GRWD1	972	+	6.0208254	1.5556393	-1.0	-1.0
chr1	41011657	41011762	ENSG00000171793.13|CTPS1|GRWD1|GRWD1	967	+	6.18556	1.4790726	-1.0	-1.0
chr1	40985016	40985131	ENSG00000171793.13|CTPS1|GRWD1|GRWD1	901	+	4.6572533	1.0029315	-1.0	-1.0
chr1	40979659	40979824	ENSG00000171793.13|CTPS1|GRWD1|GRWD1	917	+	5.660379	1.0788888	-1.0	-1.0
chr1	40987371	40987472	ENSG00000171793.13|CTPS1|GRWD1|GRWD1	952	+	4.3019686	1.323077	-1.0	-1.0
chr1	40997364	40997526	ENSG00000171793.13|CTPS1|GRWD1|GRWD1	937	+	3.822326	1.1985781	-1.0	-1.0
chr1	40996228	40996328	ENSG00000171793.13|CTPS1|GRWD1|GRWD1	901	+	4.920294	1.0029315	-1.0	-1.0
chr1	40984820	40984991	ENSG00000171793.13|CTPS1|GRWD1|GRWD1	930	+	4.0640373	1.152137	-1.0	-1.0
chr1	40983220	40983456	ENSG00000171793.13|CTPS1|GRWD1|GRWD1	946	+	5.9127765	1.2696333	-1.0	-1.0
chr1	41008658	41008890	ENSG00000171793.13|CTPS1|GRWD1|GRWD1	942	+	3.9488418	1.2347203	-1.0	-1.0
chr1	40991764	40991845	ENSG00000171793.13|CTPS1|GRWD1|GRWD1	901	+	5.242226	1.0029315	-1.0	-1.0
chr1	41010160	41010254	ENSG00000171793.13|CTPS1|GRWD1|GRWD1	957	+	4.284995	1.3698283	-1.0	-1.0
chr1	41006050	41006094	ENSG00000171793.13|CTPS1|GRWD1|GRWD1	901	+	5.4227996	1.0029315	-1.0	-1.0
chr1	41003113	41003176	ENSG00000171793.13|CTPS1|GRWD1|GRWD1	974	+	6.5832667	1.5861715	-1.0	-1.0
chr1	40997134	40997234	ENSG00000171793.13|CTPS1|GRWD1|GRWD1	901	+	4.794761	1.0029315	-1.0	-1.0
chr1	41009589	41009719	ENSG00000171793.13|CTPS1|GRWD1|GRWD1	901	+	5.1754293	1.0029315	-1.0	-1.0
chr1	40991164	40991248	ENSG00000171793.13|CTPS1|GRWD1|GRWD1	901	+	5.794771	1.0029315	-1.0	-1.0
chr1	41001002	41001112	ENSG00000171793.13|CTPS1|GRWD1|GRWD1	918	+	3.2825434	1.083736	-1.0	-1.0
chr1	40988501	40988710	ENSG00000171793.13|CTPS1|GRWD1|GRWD1	972	+	6.3184614	1.5455517	-1.0	-1.0
chr1	41002159	41002254	ENSG00000171793.13|CTPS1|GRWD1|GRWD1	986	+	6.8589015	1.8548962	-1.0	-1.0
chr1	41017709	41017814	ENSG00000281207.1|SLFNL1-AS1|GRWD1|GRWD1	901	+	4.657253	1.0029315	-1.0	-1.0
chr1	41028602	41028707	ENSG00000281207.1|SLFNL1-AS1|GRWD1|GRWD1	901	+	4.6572547	1.0029315	-1.0	-1.0
chr1	41028064	41028314	ENSG00000010803.16|SCMH1|GRWD1|GRWD1	962	-	5.147249	1.4212068	-1.0	-1.0
chr1	41070594	41070721	ENSG00000010803.16|SCMH1|GRWD1|GRWD1	983	-	4.3457446	1.7611363	-1.0	-1.0
chr1	41169317	41169497	ENSG00000010803.16|SCMH1|GRWD1|GRWD1	901	-	4.8391995	1.0029315	-1.0	-1.0
chr1	41166337	41166537	ENSG00000010803.16|SCMH1|GRWD1|GRWD1	901	-	5.4919367	1.0029315	-1.0	-1.0
chr1	41046061	41046206	ENSG00000010803.16|SCMH1|GRWD1|GRWD1	901	-	5.1754184	1.0029315	-1.0	-1.0
chr1	41028583	41028713	ENSG00000010803.16|SCMH1|GRWD1|GRWD1	901	-	2.676581	1.0029315	-1.0	-1.0
chr1	41041136	41041310	ENSG00000010803.16|SCMH1|GRWD1|GRWD1	901	-	4.7030888	1.0029315	-1.0	-1.0
chr1	41162186	41162291	ENSG00000010803.16|SCMH1|GRWD1|GRWD1	901	-	4.794761	1.0029315	-1.0	-1.0
chr1	41028726	41028901	ENSG00000010803.16|SCMH1|GRWD1|GRWD1	901	-	4.813067	1.0029315	-1.0	-1.0
chr1	41168157	41168352	ENSG00000010803.16|SCMH1|GRWD1|GRWD1	901	-	4.807652	1.0029315	-1.0	-1.0
chr1	41162803	41162968	ENSG00000010803.16|SCMH1|GRWD1|GRWD1	901	-	4.723144	1.002759	-1.0	-1.0
chr1	41113282	41113526	ENSG00000010803.16|SCMH1|GRWD1|GRWD1	975	-	4.0595765	1.6057076	-1.0	-1.0
chr1	41241270	41241565	ENSG00000010803.16|SCMH1|GRWD1|GRWD1	901	-	4.91835	1.0029315	-1.0	-1.0
chr1	41142877	41143107	ENSG00000010803.16|SCMH1|GRWD1|GRWD1	994	-	4.88359	2.1878698	-1.0	-1.0
chr1	41027224	41027329	ENSG00000010803.16|SCMH1|GRWD1|GRWD1	901	-	4.8575277	1.0029315	-1.0	-1.0
chr1	41165932	41166237	ENSG00000010803.16|SCMH1|GRWD1|GRWD1	901	-	4.8208957	1.0029315	-1.0	-1.0
chr1	41185827	41185927	ENSG00000010803.16|SCMH1|GRWD1|GRWD1	901	-	4.6572547	1.0029315	-1.0	-1.0
chr1	41028369	41028494	ENSG00000010803.16|SCMH1|GRWD1|GRWD1	901	-	4.6572547	1.0029315	-1.0	-1.0
chr1	41167002	41167187	ENSG00000010803.16|SCMH1|GRWD1|GRWD1	901	-	4.787098	1.0029315	-1.0	-1.0
chr1	41186098	41186250	ENSG00000010803.16|SCMH1|GRWD1|GRWD1	915	-	2.8116488	1.0690904	-1.0	-1.0
chr1	41033982	41034048	ENSG00000010803.16|SCMH1|GRWD1|GRWD1	901	-	4.657254	1.0029315	-1.0	-1.0
chr1	41041430	41041560	ENSG00000010803.16|SCMH1|GRWD1|GRWD1	953	-	4.886015	1.3268013	-1.0	-1.0
chr1	41169077	41169307	ENSG00000010803.16|SCMH1|GRWD1|GRWD1	901	-	3.1358573	1.0029315	-1.0	-1.0
chr1	41242058	41242154	ENSG00000010803.16|SCMH1|GRWD1|GRWD1	901	-	2.5171795	1.0025702	-1.0	-1.0
chr1	41152633	41152741	ENSG00000010803.16|SCMH1|GRWD1|GRWD1	901	-	4.5136404	1.0029315	-1.0	-1.0
chr1	41168882	41169062	ENSG00000010803.16|SCMH1|GRWD1|GRWD1	901	-	4.900136	1.0029315	-1.0	-1.0
chr1	41131090	41131250	ENSG00000010803.16|SCMH1|GRWD1|GRWD1	901	-	4.855577	1.0029315	-1.0	-1.0
chr1	41167192	41167777	ENSG00000010803.16|SCMH1|GRWD1|GRWD1	901	-	4.8780985	1.0029315	-1.0	-1.0
chr1	41160874	41160898	ENSG00000010803.16|SCMH1|GRWD1|GRWD1	901	-	5.0357733	1.0029315	-1.0	-1.0
chr1	41038206	41038331	ENSG00000010803.16|SCMH1|GRWD1|GRWD1	901	-	5.1197534	1.0029315	-1.0	-1.0
chr1	41159724	41159829	ENSG00000010803.16|SCMH1|GRWD1|GRWD1	901	-	5.1426897	1.0029315	-1.0	-1.0
chr1	41161363	41161481	ENSG00000010803.16|SCMH1|GRWD1|GRWD1	974	-	4.4912505	1.5913264	-1.0	-1.0
chr1	41168652	41168852	ENSG00000010803.16|SCMH1|GRWD1|GRWD1	901	-	5.1981654	1.0029315	-1.0	-1.0
chr1	41130520	41130620	ENSG00000010803.16|SCMH1|GRWD1|GRWD1	901	-	4.657253	1.0029315	-1.0	-1.0
chr1	41116921	41117010	ENSG00000010803.16|SCMH1|GRWD1|GRWD1	988	-	5.1214952	1.9180658	-1.0	-1.0
chr1	41037361	41037536	ENSG00000010803.16|SCMH1|GRWD1|GRWD1	954	-	3.2878854	1.3391455	-1.0	-1.0
chr1	41166697	41166922	ENSG00000010803.16|SCMH1|GRWD1|GRWD1	901	-	4.9048963	1.0029315	-1.0	-1.0
chr1	41075243	41075451	ENSG00000010803.16|SCMH1|GRWD1|GRWD1	911	-	2.716678	1.0509267	-1.0	-1.0
chr1	41046406	41046669	ENSG00000010803.16|SCMH1|GRWD1|GRWD1	991	-	5.6668243	2.0338597	-1.0	-1.0
chr1	41027484	41027584	ENSG00000010803.16|SCMH1|GRWD1|GRWD1	901	-	4.7947607	1.0029315	-1.0	-1.0
chr1	41048689	41048890	ENSG00000010803.16|SCMH1|GRWD1|GRWD1	948	-	3.199377	1.284459	-1.0	-1.0
chr1	42179568	42179825	ENSG00000198815.8|FOXJ3|GRWD1|GRWD1	920	-	3.5132313	1.0976791	-1.0	-1.0
chr1	42311049	42311110	ENSG00000198815.8|FOXJ3|GRWD1|GRWD1	901	-	3.3845384	1.0029315	-1.0	-1.0
chr1	42227882	42227966	ENSG00000198815.8|FOXJ3|GRWD1|GRWD1	975	-	4.750658	1.6076195	-1.0	-1.0
chr1	42278347	42278667	ENSG00000198815.8|FOXJ3|GRWD1|GRWD1	969	-	3.9784613	1.5085188	-1.0	-1.0
chr1	42189336	42189436	ENSG00000198815.8|FOXJ3|GRWD1|GRWD1	901	-	3.3521104	1.0029315	-1.0	-1.0
chr1	42264985	42265189	ENSG00000198815.8|FOXJ3|GRWD1|GRWD1	930	-	4.583334	1.1578132	-1.0	-1.0
chr1	42302007	42302242	ENSG00000198815.8|FOXJ3|GRWD1|GRWD1	901	-	4.7780805	1.0029315	-1.0	-1.0
chr1	42181916	42182024	ENSG00000198815.8|FOXJ3|GRWD1|GRWD1	927	-	3.9213626	1.1379678	-1.0	-1.0
chr1	42301677	42301777	ENSG00000198815.8|FOXJ3|GRWD1|GRWD1	901	-	4.6572547	1.0029315	-1.0	-1.0
chr1	42188806	42188921	ENSG00000198815.8|FOXJ3|GRWD1|GRWD1	901	-	5.006903	1.0029315	-1.0	-1.0
chr1	42194889	42195014	ENSG00000198815.8|FOXJ3|GRWD1|GRWD1	901	-	2.749556	1.0062319	-1.0	-1.0
chr1	42399473	42399634	ENSG00000177181.14|RIMKLA|GRWD1|GRWD1	901	+	4.982004	1.0029315	-1.0	-1.0
chr1	42380969	42381097	ENSG00000177181.14|RIMKLA|GRWD1|GRWD1	901	+	4.7161856	1.0029315	-1.0	-1.0
chr1	42457238	42457428	ENSG00000127125.8|PPCS|GRWD1|GRWD1	919	+	5.106932	1.0903639	-1.0	-1.0
chr1	42459777	42459892	ENSG00000127125.8|PPCS|GRWD1|GRWD1	901	+	4.6916313	1.0029315	-1.0	-1.0
chr1	42658754	42658908	ENSG00000171960.10|PPIH|GRWD1|GRWD1	953	+	5.900772	1.3320136	-1.0	-1.0
chr1	42658424	42658599	ENSG00000171960.10|PPIH|GRWD1|GRWD1	933	+	5.7451773	1.1743959	-1.0	-1.0
chr1	42659227	42659372	ENSG00000171960.10|PPIH|GRWD1|GRWD1	901	+	5.251794	1.0029315	-1.0	-1.0
chr1	42665979	42666067	ENSG00000171960.10|PPIH|GRWD1|GRWD1	901	+	4.657253	1.0029315	-1.0	-1.0
chr1	42666546	42666587	ENSG00000171960.10|PPIH|GRWD1|GRWD1	976	+	6.3797345	1.625102	-1.0	-1.0
chr1	42667350	42667440	ENSG00000171960.10|PPIH|GRWD1|GRWD1	974	+	6.33534	1.5926603	-1.0	-1.0
chr1	42667440	42667575	ENSG00000171960.10|PPIH|GRWD1|GRWD1	912	+	5.2256784	1.0567827	-1.0	-1.0
chr1	42675372	42675472	ENSG00000171960.10|PPIH|GRWD1|GRWD1	901	+	4.6572547	1.0029315	-1.0	-1.0
chr1	42659447	42659566	ENSG00000171960.10|PPIH|GRWD1|GRWD1	901	+	4.817473	1.0029315	-1.0	-1.0
chr1	42674880	42674980	ENSG00000171960.10|PPIH|GRWD1|GRWD1	901	+	4.6572547	1.0029315	-1.0	-1.0
chr1	42676583	42676753	ENSG00000171960.10|PPIH|GRWD1|GRWD1	980	+	5.6026707	1.689372	-1.0	-1.0
chr1	42700542	42700780	ENSG00000065978.18|YBX1|GRWD1|GRWD1	912	+	4.9942408	1.0564674	-1.0	-1.0
chr1	42696478	42696641	ENSG00000065978.18|YBX1|GRWD1|GRWD1	901	+	4.6398716	1.0029315	-1.0	-1.0
chr1	42693489	42693523	ENSG00000065978.18|YBX1|GRWD1|GRWD1	973	+	3.937081	1.5692575	-1.0	-1.0
chr1	42697179	42697262	ENSG00000065978.18|YBX1|GRWD1|GRWD1	959	+	2.9878476	1.3840935	-1.0	-1.0
chr1	42696641	42696944	ENSG00000065978.18|YBX1|GRWD1|GRWD1	910	+	2.4185414	1.046804	-1.0	-1.0
chr1	42696198	42696288	ENSG00000065978.18|YBX1|GRWD1|GRWD1	935	+	2.7875085	1.1900955	-1.0	-1.0
chr1	42683251	42683461	ENSG00000065978.18|YBX1|GRWD1|GRWD1	912	+	4.6204677	1.0554305	-1.0	-1.0
chr1	42696093	42696193	ENSG00000065978.18|YBX1|GRWD1|GRWD1	901	+	4.920293	1.0029315	-1.0	-1.0
chr1	42701980	42702095	ENSG00000065978.18|YBX1|GRWD1|GRWD1	901	+	2.174225	1.0029315	-1.0	-1.0
chr1	42702230	42702345	ENSG00000065978.18|YBX1|GRWD1|GRWD1	901	+	4.6572547	1.0029315	-1.0	-1.0
chr1	42701046	42701311	ENSG00000065978.18|YBX1|GRWD1|GRWD1	901	+	4.9917793	1.0029315	-1.0	-1.0
chr1	42682426	42682726	ENSG00000065978.18|YBX1|GRWD1|GRWD1	959	+	2.9790187	1.3911257	-1.0	-1.0
chr1	42683056	42683181	ENSG00000065978.18|YBX1|GRWD1|GRWD1	901	+	4.899971	1.0029315	-1.0	-1.0
chr1	42700780	42701046	ENSG00000065978.18|YBX1|GRWD1|GRWD1	975	+	3.1494288	1.6052169	-1.0	-1.0
chr1	42757782	42757945	ENSG00000117385.15|P3H1|GRWD1|GRWD1	973	-	3.7987847	1.5647148	-1.0	-1.0
chr1	42766516	42766616	ENSG00000117385.15|P3H1|GRWD1|GRWD1	901	-	2.428743	1.0029315	-1.0	-1.0
chr1	42748878	42749018	ENSG00000117385.15|P3H1|GRWD1|GRWD1	901	-	4.7475953	1.0029315	-1.0	-1.0
chr1	42766626	42767084	ENSG00000117385.15|P3H1|GRWD1|GRWD1	936	-	2.9933517	1.1951313	-1.0	-1.0
chr1	42755217	42755322	ENSG00000117385.15|P3H1|GRWD1|GRWD1	901	-	5.1202602	1.0029315	-1.0	-1.0
chr1	42750336	42750441	ENSG00000117385.15|P3H1|GRWD1|GRWD1	901	-	4.9497395	1.0029315	-1.0	-1.0
chr1	42758851	42758983	ENSG00000117385.15|P3H1|GRWD1|GRWD1	978	-	4.1349463	1.6581275	-1.0	-1.0
chr1	42752273	42752369	ENSG00000117385.15|P3H1|GRWD1|GRWD1	992	-	5.4925885	2.0971718	-1.0	-1.0
chr1	42747576	42747722	ENSG00000117385.15|P3H1|GRWD1|GRWD1	901	-	5.286401	1.0029315	-1.0	-1.0
chr1	42748624	42748743	ENSG00000117385.15|P3H1|GRWD1|GRWD1	901	-	4.884365	1.0029315	-1.0	-1.0
chr1	42758700	42758851	ENSG00000117385.15|P3H1|GRWD1|GRWD1	901	-	5.13858	1.0029315	-1.0	-1.0
chr1	42755547	42755637	ENSG00000117385.15|P3H1|GRWD1|GRWD1	991	-	4.858468	2.0561965	-1.0	-1.0
chr1	42748464	42748584	ENSG00000117385.15|P3H1|GRWD1|GRWD1	901	-	5.1365495	1.0029315	-1.0	-1.0
chr1	42754868	42755217	ENSG00000117385.15|P3H1|GRWD1|GRWD1	990	-	4.0052705	2.0086722	-1.0	-1.0
chr1	42754674	42754868	ENSG00000117385.15|P3H1|GRWD1|GRWD1	901	-	4.702092	1.0029315	-1.0	-1.0
chr1	42757320	42757420	ENSG00000117385.15|P3H1|GRWD1|GRWD1	901	-	4.6572547	1.0029315	-1.0	-1.0
chr1	42746354	42747576	ENSG00000117385.15|P3H1|GRWD1|GRWD1	957	-	4.28483	1.3635443	-1.0	-1.0
chr1	42750065	42750336	ENSG00000117385.15|P3H1|GRWD1|GRWD1	979	-	4.1742916	1.6704005	-1.0	-1.0
chr1	42762235	42762470	ENSG00000117385.15|P3H1|GRWD1|GRWD1	973	-	4.191402	1.5633048	-1.0	-1.0
chr1	42752536	42752664	ENSG00000117385.15|P3H1|GRWD1|GRWD1	999	-	5.6814384	3.061245	-1.0	-1.0
chr1	42759393	42759498	ENSG00000117385.15|P3H1|GRWD1|GRWD1	901	-	4.7260075	1.0029315	-1.0	-1.0
chr1	42749038	42749218	ENSG00000117385.15|P3H1|GRWD1|GRWD1	901	-	4.7122574	1.0029315	-1.0	-1.0
chr1	42759200	42759393	ENSG00000117385.15|P3H1|GRWD1|GRWD1	957	-	3.6243567	1.3710312	-1.0	-1.0
chr1	42748199	42748359	ENSG00000117385.15|P3H1|GRWD1|GRWD1	903	-	2.6207337	1.0154	-1.0	-1.0
chr1	42757575	42757770	ENSG00000117385.15|P3H1|GRWD1|GRWD1	901	-	4.8796883	1.0029315	-1.0	-1.0
chr1	42752089	42752194	ENSG00000117385.15|P3H1|GRWD1|GRWD1	901	-	4.726008	1.0029315	-1.0	-1.0
chr1	42747722	42747798	ENSG00000117385.15|P3H1|GRWD1|GRWD1	978	-	3.9659362	1.6674932	-1.0	-1.0
chr1	42767268	42767368	ENSG00000164008.14|C1orf50|GRWD1|GRWD1	901	+	5.4228	1.0029315	-1.0	-1.0
chr1	42773476	42773649	ENSG00000164008.14|C1orf50|GRWD1|GRWD1	901	+	5.27401	1.0029315	-1.0	-1.0
chr1	42767508	42767624	ENSG00000164008.14|C1orf50|GRWD1|GRWD1	901	+	5.055444	1.0029315	-1.0	-1.0
chr1	42775208	42775538	ENSG00000164008.14|C1orf50|GRWD1|GRWD1	904	+	4.3412724	1.0195018	-1.0	-1.0
chr1	42774736	42774868	ENSG00000164008.14|C1orf50|GRWD1|GRWD1	901	+	5.620267	1.0029315	-1.0	-1.0
chr1	42775208	42775522	ENSG00000283580.1|AC098484.3|GRWD1|GRWD1	905	+	4.286669	1.02081	-1.0	-1.0
chr1	42767306	42767406	ENSG00000283580.1|AC098484.3|GRWD1|GRWD1	901	+	3.3521104	1.0029315	-1.0	-1.0
chr1	42773545	42773649	ENSG00000283580.1|AC098484.3|GRWD1|GRWD1	901	+	5.575228	1.0029315	-1.0	-1.0
chr1	42774736	42774868	ENSG00000283580.1|AC098484.3|GRWD1|GRWD1	901	+	5.620267	1.0029315	-1.0	-1.0
chr1	42767451	42767624	ENSG00000283580.1|AC098484.3|GRWD1|GRWD1	901	+	4.8617554	1.0029315	-1.0	-1.0
chr1	42817189	42817252	ENSG00000177868.11|SVBP|GRWD1|GRWD1	977	-	6.5447936	1.6292074	-1.0	-1.0
chr1	42816430	42816575	ENSG00000177868.11|SVBP|GRWD1|GRWD1	972	-	6.372364	1.552262	-1.0	-1.0
chr1	42844510	42844635	ENSG00000228192.7|AL512353.1|GRWD1|GRWD1	901	-	4.994426	1.0029315	-1.0	-1.0
chr1	42851572	42852002	ENSG00000164011.17|ZNF691|GRWD1|GRWD1	910	+	5.2639737	1.0479153	-1.0	-1.0
chr1	42852067	42852292	ENSG00000164011.17|ZNF691|GRWD1|GRWD1	901	+	4.744547	1.0029315	-1.0	-1.0
chr1	42850922	42851417	ENSG00000164011.17|ZNF691|GRWD1|GRWD1	907	+	4.9583106	1.0335578	-1.0	-1.0
chr1	42851432	42851572	ENSG00000164011.17|ZNF691|GRWD1|GRWD1	901	+	4.7886167	1.0029315	-1.0	-1.0
chr1	42927873	42928048	ENSG00000117394.20|SLC2A1|GRWD1|GRWD1	901	-	5.0046377	1.0029315	-1.0	-1.0
chr1	42928243	42928433	ENSG00000117394.20|SLC2A1|GRWD1|GRWD1	901	-	4.7893486	1.0029315	-1.0	-1.0
chr1	42930443	42930633	ENSG00000117394.20|SLC2A1|GRWD1|GRWD1	959	-	3.877238	1.3904637	-1.0	-1.0
chr1	42930050	42930305	ENSG00000117394.20|SLC2A1|GRWD1|GRWD1	919	-	3.190062	1.0902232	-1.0	-1.0
chr1	42929314	42929592	ENSG00000117394.20|SLC2A1|GRWD1|GRWD1	950	-	3.71342	1.3030558	-1.0	-1.0
chr1	42929780	42929872	ENSG00000117394.20|SLC2A1|GRWD1|GRWD1	946	-	3.2384627	1.2697457	-1.0	-1.0
chr1	42930866	42930959	ENSG00000117394.20|SLC2A1|GRWD1|GRWD1	955	-	3.536542	1.3464022	-1.0	-1.0
chr1	42958411	42958633	ENSG00000117394.20|SLC2A1|GRWD1|GRWD1	911	-	3.8765903	1.0514094	-1.0	-1.0
chr1	42926789	42927224	ENSG00000117394.20|SLC2A1|GRWD1|GRWD1	920	-	2.1617339	1.0992799	-1.0	-1.0
chr1	42927604	42927709	ENSG00000117394.20|SLC2A1|GRWD1|GRWD1	901	-	2.2757444	1.0029315	-1.0	-1.0
chr1	42957801	42957931	ENSG00000117394.20|SLC2A1|GRWD1|GRWD1	901	-	3.4554288	1.0029315	-1.0	-1.0
chr1	42929033	42929209	ENSG00000117394.20|SLC2A1|GRWD1|GRWD1	980	-	6.5978303	1.702162	-1.0	-1.0
chr1	42943150	42943321	ENSG00000117394.20|SLC2A1|GRWD1|GRWD1	910	-	2.2149982	1.0446823	-1.0	-1.0
chr1	42930318	42930418	ENSG00000117394.20|SLC2A1|GRWD1|GRWD1	901	-	2.3077278	1.0029315	-1.0	-1.0
chr1	42929872	42929977	ENSG00000117394.20|SLC2A1|GRWD1|GRWD1	901	-	1.8547924	1.0029315	-1.0	-1.0
chr1	42931266	42931366	ENSG00000117394.20|SLC2A1|GRWD1|GRWD1	901	-	4.6572547	1.0029315	-1.0	-1.0
chr1	42928803	42928931	ENSG00000117394.20|SLC2A1|GRWD1|GRWD1	905	-	3.1940434	1.0222667	-1.0	-1.0
chr1	42943321	42943461	ENSG00000117394.20|SLC2A1|GRWD1|GRWD1	901	-	4.273415	1.0029315	-1.0	-1.0
chr1	42958633	42958903	ENSG00000117394.20|SLC2A1|GRWD1|GRWD1	981	-	2.3379488	1.7218914	-1.0	-1.0
chr1	42927346	42927604	ENSG00000117394.20|SLC2A1|GRWD1|GRWD1	918	-	4.4008355	1.0843097	-1.0	-1.0
chr1	42974148	42974258	ENSG00000227533.5|SLC2A1-AS1|GRWD1|GRWD1	901	+	4.657253	1.0029315	-1.0	-1.0
chr1	42973988	42974128	ENSG00000227533.5|SLC2A1-AS1|GRWD1|GRWD1	901	+	4.854773	1.0029315	-1.0	-1.0
chr1	43145182	43145292	ENSG00000186973.10|FAM183A|GRWD1|GRWD1	901	+	5.1349154	1.0029315	-1.0	-1.0
chr1	43152832	43152952	ENSG00000186973.10|FAM183A|GRWD1|GRWD1	901	+	4.6572547	1.0029315	-1.0	-1.0
chr1	43147926	43148071	ENSG00000186973.10|FAM183A|GRWD1|GRWD1	901	+	4.976172	1.0029315	-1.0	-1.0
chr1	43156205	43156370	ENSG00000186973.10|FAM183A|GRWD1|GRWD1	901	+	4.9866905	1.0029315	-1.0	-1.0
chr1	43171420	43171730	ENSG00000117395.12|EBNA1BP2|GRWD1|GRWD1	945	-	4.040049	1.2577376	-1.0	-1.0
chr1	43172052	43172377	ENSG00000117395.12|EBNA1BP2|GRWD1|GRWD1	966	-	3.9859483	1.4658067	-1.0	-1.0
chr1	43168938	43169028	ENSG00000117395.12|EBNA1BP2|GRWD1|GRWD1	989	-	7.168228	1.9753028	-1.0	-1.0
chr1	43164269	43164493	ENSG00000117395.12|EBNA1BP2|GRWD1|GRWD1	973	-	5.872937	1.5682436	-1.0	-1.0
chr1	43171815	43171969	ENSG00000117395.12|EBNA1BP2|GRWD1|GRWD1	969	-	6.236124	1.5086545	-1.0	-1.0
chr1	43167159	43167235	ENSG00000117395.12|EBNA1BP2|GRWD1|GRWD1	982	-	6.8589	1.7539185	-1.0	-1.0
chr1	43164642	43164805	ENSG00000117395.12|EBNA1BP2|GRWD1|GRWD1	979	-	4.6246824	1.684673	-1.0	-1.0
chr1	43170755	43170990	ENSG00000117395.12|EBNA1BP2|GRWD1|GRWD1	955	-	3.7612724	1.3478721	-1.0	-1.0
chr1	43166825	43166919	ENSG00000117395.12|EBNA1BP2|GRWD1|GRWD1	968	-	4.7255664	1.4893098	-1.0	-1.0
chr1	43362950	43363080	ENSG00000117399.13|CDC20|GRWD1|GRWD1	935	+	5.9610457	1.1897861	-1.0	-1.0
chr1	43359172	43359332	ENSG00000117399.13|CDC20|GRWD1|GRWD1	904	+	2.699819	1.0179901	-1.0	-1.0
chr1	43362194	43362299	ENSG00000117399.13|CDC20|GRWD1|GRWD1	901	+	3.3521104	1.0029315	-1.0	-1.0
chr1	43360752	43360961	ENSG00000117399.13|CDC20|GRWD1|GRWD1	921	+	4.853135	1.1003999	-1.0	-1.0
chr1	43359819	43360097	ENSG00000117399.13|CDC20|GRWD1|GRWD1	914	+	4.478151	1.0651535	-1.0	-1.0
chr1	43359396	43359489	ENSG00000117399.13|CDC20|GRWD1|GRWD1	901	+	4.657254	1.0029315	-1.0	-1.0
chr1	43360192	43360322	ENSG00000117399.13|CDC20|GRWD1|GRWD1	901	+	3.5554314	1.0029315	-1.0	-1.0
chr1	43364952	43365097	ENSG00000066322.14|ELOVL1|GRWD1|GRWD1	901	-	5.0217743	1.0029315	-1.0	-1.0
chr1	43363826	43363936	ENSG00000066322.14|ELOVL1|GRWD1|GRWD1	901	-	4.7260075	1.0029315	-1.0	-1.0
chr1	43363696	43363816	ENSG00000066322.14|ELOVL1|GRWD1|GRWD1	901	-	4.7329583	1.0029315	-1.0	-1.0
chr1	43364026	43364137	ENSG00000066322.14|ELOVL1|GRWD1|GRWD1	901	-	4.81299	1.0029315	-1.0	-1.0
chr1	43365207	43365347	ENSG00000066322.14|ELOVL1|GRWD1|GRWD1	912	-	4.7821817	1.0533514	-1.0	-1.0
chr1	43367964	43368064	ENSG00000066322.14|ELOVL1|GRWD1|GRWD1	901	-	4.9202943	1.0029315	-1.0	-1.0
chr1	43365431	43365531	ENSG00000066322.14|ELOVL1|GRWD1|GRWD1	901	-	4.6572547	1.0029315	-1.0	-1.0
chr1	43364541	43364676	ENSG00000066322.14|ELOVL1|GRWD1|GRWD1	901	-	5.5863633	1.0029315	-1.0	-1.0
chr1	43386517	43386670	ENSG00000159479.16|MED8|GRWD1|GRWD1	935	-	5.815167	1.1867827	-1.0	-1.0
chr1	43384771	43384911	ENSG00000159479.16|MED8|GRWD1|GRWD1	901	-	4.9723964	1.0029315	-1.0	-1.0
chr1	43387537	43387642	ENSG00000159479.16|MED8|GRWD1|GRWD1	901	-	3.507088	1.0029315	-1.0	-1.0
chr1	43385912	43386247	ENSG00000159479.16|MED8|GRWD1|GRWD1	937	-	4.527778	1.203663	-1.0	-1.0
chr1	43386857	43386998	ENSG00000159479.16|MED8|GRWD1|GRWD1	967	-	3.6940799	1.4879858	-1.0	-1.0
chr1	43388309	43388459	ENSG00000159479.16|MED8|GRWD1|GRWD1	949	-	4.10381	1.2959628	-1.0	-1.0
chr1	43384956	43385101	ENSG00000159479.16|MED8|GRWD1|GRWD1	942	-	4.103856	1.2361275	-1.0	-1.0
chr1	43427904	43428118	ENSG00000198198.15|SZT2|GRWD1|GRWD1	955	+	5.3718114	1.3447495	-1.0	-1.0
chr1	43389881	43389995	ENSG00000198198.15|SZT2|GRWD1|GRWD1	901	+	2.9475162	1.0024762	-1.0	-1.0
chr1	43447544	43447698	ENSG00000198198.15|SZT2|GRWD1|GRWD1	901	+	5.425904	1.0029315	-1.0	-1.0
chr1	43442145	43442267	ENSG00000198198.15|SZT2|GRWD1|GRWD1	901	+	4.855532	1.0029315	-1.0	-1.0
chr1	43420748	43420953	ENSG00000198198.15|SZT2|GRWD1|GRWD1	944	+	6.0098643	1.2552186	-1.0	-1.0
chr1	43410097	43410292	ENSG00000198198.15|SZT2|GRWD1|GRWD1	901	+	4.819344	1.0029315	-1.0	-1.0
chr1	43403635	43403810	ENSG00000198198.15|SZT2|GRWD1|GRWD1	915	+	5.634262	1.068616	-1.0	-1.0
chr1	43441213	43441380	ENSG00000198198.15|SZT2|GRWD1|GRWD1	928	+	5.6598406	1.1429121	-1.0	-1.0
chr1	43445816	43445984	ENSG00000198198.15|SZT2|GRWD1|GRWD1	906	+	5.392498	1.0254576	-1.0	-1.0
chr1	43428629	43428749	ENSG00000198198.15|SZT2|GRWD1|GRWD1	901	+	4.6572547	1.0029315	-1.0	-1.0
chr1	43434785	43434945	ENSG00000198198.15|SZT2|GRWD1|GRWD1	901	+	4.833386	1.0029315	-1.0	-1.0
chr1	43437727	43437972	ENSG00000198198.15|SZT2|GRWD1|GRWD1	901	+	4.4300447	1.0029315	-1.0	-1.0
chr1	43435199	43435324	ENSG00000198198.15|SZT2|GRWD1|GRWD1	977	+	6.101415	1.6451246	-1.0	-1.0
chr1	43443361	43443477	ENSG00000198198.15|SZT2|GRWD1|GRWD1	901	+	5.4392924	1.0029315	-1.0	-1.0
chr1	43450801	43450991	ENSG00000198198.15|SZT2|GRWD1|GRWD1	910	+	5.09481	1.0474726	-1.0	-1.0
chr1	43448656	43448761	ENSG00000198198.15|SZT2|GRWD1|GRWD1	901	+	5.035772	1.0029315	-1.0	-1.0
chr1	43431459	43431523	ENSG00000198198.15|SZT2|GRWD1|GRWD1	957	+	6.03578	1.3664715	-1.0	-1.0
chr1	43449796	43449896	ENSG00000198198.15|SZT2|GRWD1|GRWD1	901	+	4.7947607	1.0029315	-1.0	-1.0
chr1	43432501	43432604	ENSG00000198198.15|SZT2|GRWD1|GRWD1	901	+	4.3951297	1.0029315	-1.0	-1.0
chr1	43450391	43450621	ENSG00000198198.15|SZT2|GRWD1|GRWD1	901	+	4.7183104	1.0029315	-1.0	-1.0
chr1	43443487	43443596	ENSG00000198198.15|SZT2|GRWD1|GRWD1	901	+	4.6572533	1.0029315	-1.0	-1.0
chr1	43415959	43416099	ENSG00000198198.15|SZT2|GRWD1|GRWD1	901	+	4.953729	1.0029315	-1.0	-1.0
chr1	43431725	43431825	ENSG00000198198.15|SZT2|GRWD1|GRWD1	901	+	3.5365345	1.0029315	-1.0	-1.0
chr1	43420162	43420323	ENSG00000198198.15|SZT2|GRWD1|GRWD1	945	+	4.879814	1.2564145	-1.0	-1.0
chr1	43442004	43442130	ENSG00000198198.15|SZT2|GRWD1|GRWD1	901	+	5.6333113	1.0029315	-1.0	-1.0
chr1	43448158	43448484	ENSG00000198198.15|SZT2|GRWD1|GRWD1	922	+	5.369498	1.1102103	-1.0	-1.0
chr1	43442878	43442983	ENSG00000198198.15|SZT2|GRWD1|GRWD1	901	+	3.414876	1.0029315	-1.0	-1.0
chr1	43431130	43431372	ENSG00000198198.15|SZT2|GRWD1|GRWD1	950	+	5.9764857	1.3026927	-1.0	-1.0
chr1	43426714	43426809	ENSG00000198198.15|SZT2|GRWD1|GRWD1	901	+	5.2422266	1.0029315	-1.0	-1.0
chr1	43448033	43448148	ENSG00000198198.15|SZT2|GRWD1|GRWD1	941	+	5.8989973	1.2273892	-1.0	-1.0
chr1	43440452	43440586	ENSG00000198198.15|SZT2|GRWD1|GRWD1	950	+	6.2427287	1.2973297	-1.0	-1.0
chr1	43441685	43441785	ENSG00000198198.15|SZT2|GRWD1|GRWD1	901	+	5.4228005	1.0029315	-1.0	-1.0
chr1	43427529	43427899	ENSG00000198198.15|SZT2|GRWD1|GRWD1	946	+	5.2806067	1.2708821	-1.0	-1.0
chr1	43432727	43432799	ENSG00000198198.15|SZT2|GRWD1|GRWD1	901	+	5.794771	1.0029315	-1.0	-1.0
chr1	43446188	43446318	ENSG00000198198.15|SZT2|GRWD1|GRWD1	901	+	5.209558	1.0029315	-1.0	-1.0
chr1	43450036	43450166	ENSG00000198198.15|SZT2|GRWD1|GRWD1	901	+	5.054736	1.0029315	-1.0	-1.0
chr1	43432321	43432421	ENSG00000198198.15|SZT2|GRWD1|GRWD1	901	+	3.647566	1.0029315	-1.0	-1.0
chr1	43423098	43423313	ENSG00000198198.15|SZT2|GRWD1|GRWD1	936	+	5.894083	1.1941932	-1.0	-1.0
chr1	43419743	43419961	ENSG00000198198.15|SZT2|GRWD1|GRWD1	955	+	5.2050247	1.3474643	-1.0	-1.0
chr1	43425112	43425207	ENSG00000198198.15|SZT2|GRWD1|GRWD1	935	+	4.021961	1.1844107	-1.0	-1.0
chr1	43426171	43426367	ENSG00000198198.15|SZT2|GRWD1|GRWD1	901	+	4.7521896	1.0029315	-1.0	-1.0
chr1	43438698	43438817	ENSG00000198198.15|SZT2|GRWD1|GRWD1	917	+	3.7007296	1.0810217	-1.0	-1.0
chr1	43439880	43440048	ENSG00000198198.15|SZT2|GRWD1|GRWD1	934	+	4.287488	1.1790888	-1.0	-1.0
chr1	43446878	43447143	ENSG00000198198.15|SZT2|GRWD1|GRWD1	910	+	5.4379435	1.0444539	-1.0	-1.0
chr1	43424216	43424426	ENSG00000198198.15|SZT2|GRWD1|GRWD1	927	+	4.4501023	1.1369362	-1.0	-1.0
chr1	43426367	43426538	ENSG00000198198.15|SZT2|GRWD1|GRWD1	906	+	5.471703	1.0261254	-1.0	-1.0
chr1	43432988	43433190	ENSG00000198198.15|SZT2|GRWD1|GRWD1	970	+	6.454181	1.5256542	-1.0	-1.0
chr1	43439457	43439604	ENSG00000198198.15|SZT2|GRWD1|GRWD1	901	+	5.3401036	1.0029315	-1.0	-1.0
chr1	43442267	43442368	ENSG00000198198.15|SZT2|GRWD1|GRWD1	955	+	6.142695	1.3508402	-1.0	-1.0
chr1	43443601	43443791	ENSG00000198198.15|SZT2|GRWD1|GRWD1	901	+	5.174242	1.0029315	-1.0	-1.0
chr1	43427280	43427440	ENSG00000198198.15|SZT2|GRWD1|GRWD1	946	+	4.047987	1.271245	-1.0	-1.0
chr1	43438928	43439088	ENSG00000198198.15|SZT2|GRWD1|GRWD1	956	+	5.9786453	1.354523	-1.0	-1.0
chr1	43428244	43428534	ENSG00000198198.15|SZT2|GRWD1|GRWD1	961	+	6.064176	1.408249	-1.0	-1.0
chr1	43430968	43431090	ENSG00000198198.15|SZT2|GRWD1|GRWD1	901	+	4.769847	1.0029315	-1.0	-1.0
chr1	43439604	43439764	ENSG00000198198.15|SZT2|GRWD1|GRWD1	923	+	5.7468367	1.1118317	-1.0	-1.0
chr1	43404415	43404570	ENSG00000198198.15|SZT2|GRWD1|GRWD1	904	+	3.182346	1.01945	-1.0	-1.0
chr1	43421173	43421283	ENSG00000198198.15|SZT2|GRWD1|GRWD1	901	+	2.831114	1.0021771	-1.0	-1.0
chr1	43427060	43427179	ENSG00000198198.15|SZT2|GRWD1|GRWD1	917	+	3.9200692	1.079784	-1.0	-1.0
chr1	43433190	43433315	ENSG00000198198.15|SZT2|GRWD1|GRWD1	901	+	5.749482	1.0029315	-1.0	-1.0
chr1	43433900	43434335	ENSG00000198198.15|SZT2|GRWD1|GRWD1	942	+	4.5990357	1.2379358	-1.0	-1.0
chr1	43451381	43451486	ENSG00000198198.15|SZT2|GRWD1|GRWD1	901	+	4.657253	1.0029315	-1.0	-1.0
chr1	43437502	43437712	ENSG00000198198.15|SZT2|GRWD1|GRWD1	901	+	3.3666072	1.0025543	-1.0	-1.0
chr1	43430535	43430730	ENSG00000198198.15|SZT2|GRWD1|GRWD1	919	+	5.8088117	1.0916793	-1.0	-1.0
chr1	43426809	43427055	ENSG00000198198.15|SZT2|GRWD1|GRWD1	952	+	5.6629357	1.3201307	-1.0	-1.0
chr1	43437127	43437322	ENSG00000198198.15|SZT2|GRWD1|GRWD1	908	+	3.1792943	1.0346859	-1.0	-1.0
chr1	43442446	43442581	ENSG00000198198.15|SZT2|GRWD1|GRWD1	901	+	4.7598042	1.0029315	-1.0	-1.0
chr1	43416534	43416641	ENSG00000198198.15|SZT2|GRWD1|GRWD1	943	+	6.063787	1.2418917	-1.0	-1.0
chr1	43426037	43426151	ENSG00000198198.15|SZT2|GRWD1|GRWD1	919	+	5.9474335	1.0904576	-1.0	-1.0
chr1	43603650	43603955	ENSG00000142949.16|PTPRF|GRWD1|GRWD1	905	+	2.3998392	1.0217394	-1.0	-1.0
chr1	43604902	43605000	ENSG00000142949.16|PTPRF|GRWD1|GRWD1	989	+	4.6608686	1.9559454	-1.0	-1.0
chr1	43591011	43591126	ENSG00000142949.16|PTPRF|GRWD1|GRWD1	906	+	2.7236376	1.0254102	-1.0	-1.0
chr1	43606458	43606683	ENSG00000142949.16|PTPRF|GRWD1|GRWD1	921	+	3.3564265	1.1046143	-1.0	-1.0
chr1	43592601	43592786	ENSG00000142949.16|PTPRF|GRWD1|GRWD1	933	+	4.6497293	1.1728557	-1.0	-1.0
chr1	43553491	43553637	ENSG00000142949.16|PTPRF|GRWD1|GRWD1	913	+	2.6007214	1.0584772	-1.0	-1.0
chr1	43598413	43598598	ENSG00000142949.16|PTPRF|GRWD1|GRWD1	920	+	3.7780507	1.0951107	-1.0	-1.0
chr1	43603187	43603397	ENSG00000142949.16|PTPRF|GRWD1|GRWD1	942	+	5.1129017	1.2362385	-1.0	-1.0
chr1	43606838	43606963	ENSG00000142949.16|PTPRF|GRWD1|GRWD1	913	+	2.5383422	1.0583202	-1.0	-1.0
chr1	43609382	43609498	ENSG00000142949.16|PTPRF|GRWD1|GRWD1	947	+	2.887027	1.2736502	-1.0	-1.0
chr1	43617916	43618036	ENSG00000142949.16|PTPRF|GRWD1|GRWD1	901	+	5.5190797	1.0029315	-1.0	-1.0
chr1	43538197	43538277	ENSG00000142949.16|PTPRF|GRWD1|GRWD1	959	+	3.4574723	1.387363	-1.0	-1.0
chr1	43604209	43604409	ENSG00000142949.16|PTPRF|GRWD1|GRWD1	905	+	5.3997593	1.0224698	-1.0	-1.0
chr1	43619067	43619172	ENSG00000142949.16|PTPRF|GRWD1|GRWD1	901	+	2.463318	1.0029315	-1.0	-1.0
chr1	43530940	43531085	ENSG00000142949.16|PTPRF|GRWD1|GRWD1	902	+	2.5758095	1.0093739	-1.0	-1.0
chr1	43619287	43619532	ENSG00000142949.16|PTPRF|GRWD1|GRWD1	927	+	2.8160787	1.1353813	-1.0	-1.0
chr1	43569589	43569778	ENSG00000142949.16|PTPRF|GRWD1|GRWD1	901	+	2.3274465	1.0058959	-1.0	-1.0
chr1	43604499	43604619	ENSG00000142949.16|PTPRF|GRWD1|GRWD1	901	+	4.657253	1.0029315	-1.0	-1.0
chr1	43621096	43621221	ENSG00000142949.16|PTPRF|GRWD1|GRWD1	932	+	2.8937569	1.170516	-1.0	-1.0
chr1	43545030	43545166	ENSG00000142949.16|PTPRF|GRWD1|GRWD1	906	+	2.5122933	1.0277729	-1.0	-1.0
chr1	43597516	43597621	ENSG00000142949.16|PTPRF|GRWD1|GRWD1	901	+	4.8465137	1.0029315	-1.0	-1.0
chr1	43602332	43602437	ENSG00000142949.16|PTPRF|GRWD1|GRWD1	901	+	4.794761	1.0029315	-1.0	-1.0
chr1	43621362	43621482	ENSG00000142949.16|PTPRF|GRWD1|GRWD1	901	+	4.6916313	1.0029315	-1.0	-1.0
chr1	43605070	43605189	ENSG00000142949.16|PTPRF|GRWD1|GRWD1	901	+	4.791767	1.0029315	-1.0	-1.0
chr1	43617220	43617425	ENSG00000142949.16|PTPRF|GRWD1|GRWD1	901	+	4.7260075	1.0029315	-1.0	-1.0
chr1	43616325	43616435	ENSG00000142949.16|PTPRF|GRWD1|GRWD1	901	+	4.6572547	1.0029315	-1.0	-1.0
chr1	43601288	43601393	ENSG00000142949.16|PTPRF|GRWD1|GRWD1	901	+	4.6572547	1.0029315	-1.0	-1.0
chr1	43553799	43553899	ENSG00000142949.16|PTPRF|GRWD1|GRWD1	901	+	2.3300965	1.0029315	-1.0	-1.0
chr1	43605528	43605622	ENSG00000142949.16|PTPRF|GRWD1|GRWD1	901	+	2.395191	1.0029315	-1.0	-1.0
chr1	43606239	43606389	ENSG00000142949.16|PTPRF|GRWD1|GRWD1	944	+	3.0407686	1.2509537	-1.0	-1.0
chr1	43613790	43613945	ENSG00000142949.16|PTPRF|GRWD1|GRWD1	901	+	4.657254	1.0029315	-1.0	-1.0
chr1	43576082	43576212	ENSG00000142949.16|PTPRF|GRWD1|GRWD1	901	+	4.6572547	1.0029315	-1.0	-1.0
chr1	43602812	43603027	ENSG00000142949.16|PTPRF|GRWD1|GRWD1	921	+	4.1858788	1.1040496	-1.0	-1.0
chr1	43599563	43599693	ENSG00000142949.16|PTPRF|GRWD1|GRWD1	901	+	4.7907696	1.0029315	-1.0	-1.0
chr1	43617735	43617835	ENSG00000142949.16|PTPRF|GRWD1|GRWD1	901	+	2.2947888	1.0029315	-1.0	-1.0
chr1	43588800	43588950	ENSG00000142949.16|PTPRF|GRWD1|GRWD1	905	+	2.7375016	1.0228469	-1.0	-1.0
chr1	43619858	43620094	ENSG00000142949.16|PTPRF|GRWD1|GRWD1	915	+	5.0007606	1.0694164	-1.0	-1.0
chr1	43592456	43592566	ENSG00000142949.16|PTPRF|GRWD1|GRWD1	901	+	2.3300006	1.0029315	-1.0	-1.0
chr1	43591206	43591306	ENSG00000142949.16|PTPRF|GRWD1|GRWD1	901	+	2.5556536	1.0029315	-1.0	-1.0
chr1	43618421	43618551	ENSG00000142949.16|PTPRF|GRWD1|GRWD1	901	+	5.115971	1.0029315	-1.0	-1.0
chr1	43554011	43554131	ENSG00000142949.16|PTPRF|GRWD1|GRWD1	901	+	4.978264	1.0029315	-1.0	-1.0
chr1	43581688	43581818	ENSG00000142949.16|PTPRF|GRWD1|GRWD1	901	+	4.9652023	1.0029315	-1.0	-1.0
chr1	43617469	43617568	ENSG00000142949.16|PTPRF|GRWD1|GRWD1	901	+	2.6551907	1.0029315	-1.0	-1.0
chr1	43609283	43609382	ENSG00000142949.16|PTPRF|GRWD1|GRWD1	901	+	4.657253	1.0029315	-1.0	-1.0
chr1	43591361	43591466	ENSG00000142949.16|PTPRF|GRWD1|GRWD1	901	+	2.5815988	1.0029315	-1.0	-1.0
chr1	43598113	43598218	ENSG00000142949.16|PTPRF|GRWD1|GRWD1	901	+	3.3813188	1.0029315	-1.0	-1.0
chr1	43602632	43602747	ENSG00000142949.16|PTPRF|GRWD1|GRWD1	901	+	4.8465123	1.0029315	-1.0	-1.0
chr1	43603975	43604189	ENSG00000142949.16|PTPRF|GRWD1|GRWD1	912	+	2.679314	1.0561717	-1.0	-1.0
chr1	43605762	43605912	ENSG00000142949.16|PTPRF|GRWD1|GRWD1	901	+	5.037099	1.0029315	-1.0	-1.0
chr1	43578814	43578939	ENSG00000142949.16|PTPRF|GRWD1|GRWD1	901	+	2.433612	1.0029315	-1.0	-1.0
chr1	43602492	43602597	ENSG00000142949.16|PTPRF|GRWD1|GRWD1	901	+	3.3521104	1.0029315	-1.0	-1.0
chr1	43605443	43605528	ENSG00000142949.16|PTPRF|GRWD1|GRWD1	901	+	5.583266	1.0029315	-1.0	-1.0
chr1	43591811	43591948	ENSG00000142949.16|PTPRF|GRWD1|GRWD1	902	+	2.4253004	1.009241	-1.0	-1.0
chr1	43619684	43619858	ENSG00000142949.16|PTPRF|GRWD1|GRWD1	920	+	2.7582874	1.0947655	-1.0	-1.0
chr1	43597872	43597987	ENSG00000142949.16|PTPRF|GRWD1|GRWD1	900	+	2.2146187	1.0004201	-1.0	-1.0
chr1	43605189	43605319	ENSG00000142949.16|PTPRF|GRWD1|GRWD1	901	+	2.421752	1.0029315	-1.0	-1.0
chr1	43620094	43620329	ENSG00000142949.16|PTPRF|GRWD1|GRWD1	928	+	3.3927715	1.1402977	-1.0	-1.0
chr1	43598053	43598073	ENSG00000142949.16|PTPRF|GRWD1|GRWD1	901	+	5.035773	1.0029315	-1.0	-1.0
chr1	43613449	43613715	ENSG00000142949.16|PTPRF|GRWD1|GRWD1	935	+	4.1362762	1.1891295	-1.0	-1.0
chr1	43604639	43604884	ENSG00000142949.16|PTPRF|GRWD1|GRWD1	901	+	4.989446	1.0029315	-1.0	-1.0
chr1	43603415	43603533	ENSG00000142949.16|PTPRF|GRWD1|GRWD1	936	+	2.997488	1.1969123	-1.0	-1.0
chr1	43692841	43692941	ENSG00000066135.12|KDM4A|GRWD1|GRWD1	901	+	4.657254	1.0029315	-1.0	-1.0
chr1	43663087	43663192	ENSG00000066135.12|KDM4A|GRWD1|GRWD1	901	+	4.7260075	1.0029315	-1.0	-1.0
chr1	43670154	43670289	ENSG00000066135.12|KDM4A|GRWD1|GRWD1	901	+	4.852447	1.0029315	-1.0	-1.0
chr1	43703616	43703731	ENSG00000066135.12|KDM4A|GRWD1|GRWD1	934	+	6.0630035	1.1818048	-1.0	-1.0
chr1	43662893	43663087	ENSG00000066135.12|KDM4A|GRWD1|GRWD1	992	+	7.1575685	2.087606	-1.0	-1.0
chr1	43667771	43668019	ENSG00000066135.12|KDM4A|GRWD1|GRWD1	953	+	3.8060935	1.3279067	-1.0	-1.0
chr1	43665695	43665745	ENSG00000066135.12|KDM4A|GRWD1|GRWD1	901	+	4.9202943	1.0029315	-1.0	-1.0
chr1	43704284	43704674	ENSG00000066135.12|KDM4A|GRWD1|GRWD1	944	+	5.825549	1.2499615	-1.0	-1.0
chr1	43655590	43655766	ENSG00000066135.12|KDM4A|GRWD1|GRWD1	967	+	4.354636	1.4799252	-1.0	-1.0
chr1	43694733	43694893	ENSG00000066135.12|KDM4A|GRWD1|GRWD1	928	+	5.1327085	1.1448637	-1.0	-1.0
chr1	43671504	43671875	ENSG00000066135.12|KDM4A|GRWD1|GRWD1	965	+	5.630434	1.4544328	-1.0	-1.0
chr1	43653136	43653313	ENSG00000066135.12|KDM4A|GRWD1|GRWD1	906	+	3.0767856	1.0257995	-1.0	-1.0
chr1	43683683	43683804	ENSG00000066135.12|KDM4A|GRWD1|GRWD1	943	+	4.0990057	1.2417235	-1.0	-1.0
chr1	43666359	43666555	ENSG00000066135.12|KDM4A|GRWD1|GRWD1	959	+	5.7040095	1.3854707	-1.0	-1.0
chr1	43650157	43650252	ENSG00000066135.12|KDM4A|GRWD1|GRWD1	901	+	5.4228005	1.0029315	-1.0	-1.0
chr1	43704019	43704112	ENSG00000066135.12|KDM4A|GRWD1|GRWD1	901	+	5.794771	1.0029315	-1.0	-1.0
chr1	43660297	43660407	ENSG00000066135.12|KDM4A|GRWD1|GRWD1	920	+	3.830071	1.0949907	-1.0	-1.0
chr1	43688799	43688913	ENSG00000066135.12|KDM4A|GRWD1|GRWD1	901	+	4.7230144	1.0029315	-1.0	-1.0
chr1	43697842	43698013	ENSG00000066135.12|KDM4A|GRWD1|GRWD1	918	+	5.582889	1.0846803	-1.0	-1.0
chr1	43692255	43692311	ENSG00000066135.12|KDM4A|GRWD1|GRWD1	901	+	5.5052633	1.0029315	-1.0	-1.0
chr1	43669099	43669294	ENSG00000066135.12|KDM4A|GRWD1|GRWD1	977	+	4.3162084	1.6308029	-1.0	-1.0
chr1	43690814	43691044	ENSG00000066135.12|KDM4A|GRWD1|GRWD1	959	+	6.1211905	1.3914601	-1.0	-1.0
chr1	43688913	43689028	ENSG00000066135.12|KDM4A|GRWD1|GRWD1	947	+	5.509559	1.2787688	-1.0	-1.0
chr1	43698018	43698143	ENSG00000066135.12|KDM4A|GRWD1|GRWD1	901	+	5.0865746	1.0029315	-1.0	-1.0
chr1	43692311	43692751	ENSG00000066135.12|KDM4A|GRWD1|GRWD1	912	+	5.3277044	1.0574337	-1.0	-1.0
chr1	43666953	43667091	ENSG00000066135.12|KDM4A|GRWD1|GRWD1	923	+	3.2377758	1.113306	-1.0	-1.0
chr1	43707058	43707263	ENSG00000236200.5|KDM4A-AS1|GRWD1|GRWD1	901	-	5.0709925	1.0029315	-1.0	-1.0
chr1	43702601	43702728	ENSG00000236200.5|KDM4A-AS1|GRWD1|GRWD1	901	-	4.7397585	1.0029315	-1.0	-1.0
chr1	43703504	43703647	ENSG00000236200.5|KDM4A-AS1|GRWD1|GRWD1	901	-	5.042502	1.0029315	-1.0	-1.0
chr1	43704313	43704503	ENSG00000236200.5|KDM4A-AS1|GRWD1|GRWD1	901	-	5.0536795	1.0029315	-1.0	-1.0
chr1	43899369	43899508	ENSG00000126091.19|ST3GAL3|GRWD1|GRWD1	901	+	4.992489	1.0029315	-1.0	-1.0
chr1	43898234	43898298	ENSG00000126091.19|ST3GAL3|GRWD1|GRWD1	901	+	5.727657	1.0029315	-1.0	-1.0
chr1	43899523	43899703	ENSG00000126091.19|ST3GAL3|GRWD1|GRWD1	924	+	4.2418137	1.1196523	-1.0	-1.0
chr1	43894382	43894477	ENSG00000126091.19|ST3GAL3|GRWD1|GRWD1	901	+	5.4228005	1.0029315	-1.0	-1.0
chr1	43736232	43736425	ENSG00000126091.19|ST3GAL3|GRWD1|GRWD1	935	+	5.110845	1.1843218	-1.0	-1.0
chr1	43894117	43894222	ENSG00000126091.19|ST3GAL3|GRWD1|GRWD1	901	+	4.6572547	1.0029315	-1.0	-1.0
chr1	43930093	43930268	ENSG00000126091.19|ST3GAL3|GRWD1|GRWD1	901	+	5.0582013	1.0029315	-1.0	-1.0
chr1	43899187	43899289	ENSG00000126091.19|ST3GAL3|GRWD1|GRWD1	901	+	5.0812593	1.0029315	-1.0	-1.0
chr1	43879036	43879161	ENSG00000126091.19|ST3GAL3|GRWD1|GRWD1	901	+	4.726008	1.0029315	-1.0	-1.0
chr1	43949376	43949536	ENSG00000117408.10|IPO13|GRWD1|GRWD1	901	+	4.8865366	1.0029315	-1.0	-1.0
chr1	43960885	43961013	ENSG00000117408.10|IPO13|GRWD1|GRWD1	901	+	4.7751174	1.0029315	-1.0	-1.0
chr1	43947814	43947914	ENSG00000117408.10|IPO13|GRWD1|GRWD1	901	+	4.6572547	1.0029315	-1.0	-1.0
chr1	43956809	43956919	ENSG00000117408.10|IPO13|GRWD1|GRWD1	901	+	4.8366055	1.0029315	-1.0	-1.0
chr1	43957401	43957549	ENSG00000117408.10|IPO13|GRWD1|GRWD1	951	+	3.677408	1.3131183	-1.0	-1.0
chr1	43946938	43947333	ENSG00000117408.10|IPO13|GRWD1|GRWD1	915	+	5.414453	1.0727264	-1.0	-1.0
chr1	43947573	43947684	ENSG00000117408.10|IPO13|GRWD1|GRWD1	901	+	4.1215878	1.0029315	-1.0	-1.0
chr1	43957976	43958158	ENSG00000117408.10|IPO13|GRWD1|GRWD1	949	+	3.6460667	1.2937453	-1.0	-1.0
chr1	43957188	43957315	ENSG00000117408.10|IPO13|GRWD1|GRWD1	901	+	5.1734076	1.0029315	-1.0	-1.0
chr1	43967319	43967474	ENSG00000117408.10|IPO13|GRWD1|GRWD1	901	+	4.921183	1.0029315	-1.0	-1.0
chr1	43949741	43950153	ENSG00000117408.10|IPO13|GRWD1|GRWD1	904	+	5.1337333	1.0164516	-1.0	-1.0
chr1	43958745	43958889	ENSG00000117408.10|IPO13|GRWD1|GRWD1	981	+	6.70951	1.7258978	-1.0	-1.0
chr1	43958889	43959084	ENSG00000117408.10|IPO13|GRWD1|GRWD1	901	+	4.8169594	1.0029315	-1.0	-1.0
chr1	43970079	43970319	ENSG00000132768.13|DPH2|GRWD1|GRWD1	901	+	5.1428833	1.0029315	-1.0	-1.0
chr1	43970845	43971040	ENSG00000132768.13|DPH2|GRWD1|GRWD1	901	+	4.1224637	1.0029315	-1.0	-1.0
chr1	43970665	43970780	ENSG00000132768.13|DPH2|GRWD1|GRWD1	901	+	4.9693937	1.0029315	-1.0	-1.0
chr1	43971710	43971900	ENSG00000132768.13|DPH2|GRWD1|GRWD1	901	+	4.732317	1.0029315	-1.0	-1.0
chr1	43972429	43972604	ENSG00000132768.13|DPH2|GRWD1|GRWD1	901	+	4.8993583	1.0029315	-1.0	-1.0
chr1	43972619	43972789	ENSG00000132768.13|DPH2|GRWD1|GRWD1	901	+	4.657254	1.0029315	-1.0	-1.0
chr1	43971045	43971190	ENSG00000132768.13|DPH2|GRWD1|GRWD1	901	+	5.010109	1.0029315	-1.0	-1.0
chr1	43971305	43971475	ENSG00000132768.13|DPH2|GRWD1|GRWD1	901	+	4.6985064	1.0029315	-1.0	-1.0
chr1	43971905	43972030	ENSG00000132768.13|DPH2|GRWD1|GRWD1	901	+	4.813688	1.0029315	-1.0	-1.0
chr1	43976062	43976172	ENSG00000117410.13|ATP6V0B|GRWD1|GRWD1	901	+	2.5428288	1.0029315	-1.0	-1.0
chr1	43976772	43976902	ENSG00000117410.13|ATP6V0B|GRWD1|GRWD1	901	+	4.978478	1.0029315	-1.0	-1.0
chr1	43975577	43975937	ENSG00000117410.13|ATP6V0B|GRWD1|GRWD1	901	+	4.3601665	1.0029315	-1.0	-1.0
chr1	43974962	43975177	ENSG00000117410.13|ATP6V0B|GRWD1|GRWD1	913	+	3.6030288	1.0614263	-1.0	-1.0
chr1	43976301	43976659	ENSG00000117410.13|ATP6V0B|GRWD1|GRWD1	934	+	5.0266705	1.1796174	-1.0	-1.0
chr1	43977117	43977317	ENSG00000117410.13|ATP6V0B|GRWD1|GRWD1	933	+	4.3338785	1.1747836	-1.0	-1.0
chr1	43984864	43985044	ENSG00000117411.16|B4GALT2|GRWD1|GRWD1	934	+	3.0779889	1.1822445	-1.0	-1.0
chr1	43979496	43979606	ENSG00000117411.16|B4GALT2|GRWD1|GRWD1	901	+	4.657254	1.0029315	-1.0	-1.0
chr1	43990617	43990757	ENSG00000117411.16|B4GALT2|GRWD1|GRWD1	901	+	4.7934303	1.0029315	-1.0	-1.0
chr1	43984449	43984699	ENSG00000117411.16|B4GALT2|GRWD1|GRWD1	901	+	4.772744	1.0029315	-1.0	-1.0
chr1	43990857	43991052	ENSG00000117411.16|B4GALT2|GRWD1|GRWD1	901	+	5.2680182	1.0029315	-1.0	-1.0
chr1	43981688	43981924	ENSG00000117411.16|B4GALT2|GRWD1|GRWD1	941	+	4.435458	1.2326442	-1.0	-1.0
chr1	43990307	43990547	ENSG00000117411.16|B4GALT2|GRWD1|GRWD1	901	+	3.3163874	1.0029315	-1.0	-1.0
chr1	43985277	43985400	ENSG00000117411.16|B4GALT2|GRWD1|GRWD1	906	+	4.1828694	1.0285908	-1.0	-1.0
chr1	43985516	43985801	ENSG00000117411.16|B4GALT2|GRWD1|GRWD1	927	+	5.144031	1.137593	-1.0	-1.0
chr1	43981188	43981323	ENSG00000117411.16|B4GALT2|GRWD1|GRWD1	901	+	2.495895	1.0029315	-1.0	-1.0
chr1	43991888	43992073	ENSG00000159214.12|CCDC24|GRWD1|GRWD1	901	+	5.036915	1.0029315	-1.0	-1.0
chr1	43995742	43995842	ENSG00000159214.12|CCDC24|GRWD1|GRWD1	901	+	4.657253	1.0029315	-1.0	-1.0
chr1	43992338	43992443	ENSG00000159214.12|CCDC24|GRWD1|GRWD1	901	+	4.6572547	1.0029315	-1.0	-1.0
chr1	43992198	43992333	ENSG00000159214.12|CCDC24|GRWD1|GRWD1	901	+	4.8793235	1.0029315	-1.0	-1.0
chr1	43993803	43994008	ENSG00000159214.12|CCDC24|GRWD1|GRWD1	901	+	5.5006723	1.0029315	-1.0	-1.0
chr1	44031310	44031467	ENSG00000196517.11|SLC6A9|GRWD1|GRWD1	901	-	5.362928	1.0029315	-1.0	-1.0
chr1	44002852	44002982	ENSG00000196517.11|SLC6A9|GRWD1|GRWD1	901	-	5.1100335	1.0029315	-1.0	-1.0
chr1	44024257	44024357	ENSG00000196517.11|SLC6A9|GRWD1|GRWD1	901	-	4.920293	1.0029315	-1.0	-1.0
chr1	44000615	44000766	ENSG00000196517.11|SLC6A9|GRWD1|GRWD1	901	-	4.840754	1.0029315	-1.0	-1.0
chr1	44000766	44000906	ENSG00000196517.11|SLC6A9|GRWD1|GRWD1	901	-	4.9971924	1.0029315	-1.0	-1.0
chr1	44008407	44008623	ENSG00000196517.11|SLC6A9|GRWD1|GRWD1	941	-	5.507787	1.226188	-1.0	-1.0
chr1	44010736	44010836	ENSG00000196517.11|SLC6A9|GRWD1|GRWD1	901	-	4.6572547	1.0029315	-1.0	-1.0
chr1	44001419	44001624	ENSG00000196517.11|SLC6A9|GRWD1|GRWD1	901	-	4.7890935	1.0029315	-1.0	-1.0
chr1	44000435	44000545	ENSG00000196517.11|SLC6A9|GRWD1|GRWD1	901	-	4.79476	1.0029315	-1.0	-1.0
chr1	43996582	43996687	ENSG00000196517.11|SLC6A9|GRWD1|GRWD1	901	-	4.657254	1.0029315	-1.0	-1.0
chr1	44214349	44214529	ENSG00000178028.13|DMAP1|GRWD1|GRWD1	941	+	4.139383	1.2286277	-1.0	-1.0
chr1	44213654	44213858	ENSG00000178028.13|DMAP1|GRWD1|GRWD1	963	+	6.190847	1.4350542	-1.0	-1.0
chr1	44219918	44220016	ENSG00000178028.13|DMAP1|GRWD1|GRWD1	901	+	4.6572547	1.0029315	-1.0	-1.0
chr1	44219405	44219477	ENSG00000178028.13|DMAP1|GRWD1|GRWD1	957	+	6.242231	1.3664715	-1.0	-1.0
chr1	44219507	44219632	ENSG00000178028.13|DMAP1|GRWD1|GRWD1	901	+	4.953768	1.0029315	-1.0	-1.0
chr1	44219657	44219779	ENSG00000178028.13|DMAP1|GRWD1|GRWD1	901	+	4.8575277	1.0029315	-1.0	-1.0
chr1	44218159	44218464	ENSG00000178028.13|DMAP1|GRWD1|GRWD1	966	+	6.0861354	1.4722695	-1.0	-1.0
chr1	44220016	44220221	ENSG00000178028.13|DMAP1|GRWD1|GRWD1	942	+	5.6102295	1.2362093	-1.0	-1.0
chr1	44213454	44213569	ENSG00000178028.13|DMAP1|GRWD1|GRWD1	901	+	3.6869168	1.0029315	-1.0	-1.0
chr1	44214594	44214979	ENSG00000178028.13|DMAP1|GRWD1|GRWD1	965	+	4.8651676	1.4519296	-1.0	-1.0
chr1	44217789	44217954	ENSG00000178028.13|DMAP1|GRWD1|GRWD1	901	+	4.9118443	1.0029315	-1.0	-1.0
chr1	44219779	44219878	ENSG00000178028.13|DMAP1|GRWD1|GRWD1	901	+	2.5556536	1.0029315	-1.0	-1.0
chr1	44219055	44219241	ENSG00000178028.13|DMAP1|GRWD1|GRWD1	938	+	5.084043	1.2064296	-1.0	-1.0
chr1	44220558	44220681	ENSG00000178028.13|DMAP1|GRWD1|GRWD1	901	+	5.3900967	1.0029315	-1.0	-1.0
chr1	44218587	44218755	ENSG00000178028.13|DMAP1|GRWD1|GRWD1	931	+	3.9034863	1.1611009	-1.0	-1.0
chr1	44247938	44248038	ENSG00000117419.14|ERI3|GRWD1|GRWD1	901	-	3.062611	1.0029315	-1.0	-1.0
chr1	44221124	44221224	ENSG00000117419.14|ERI3|GRWD1|GRWD1	901	-	4.6572547	1.0029315	-1.0	-1.0
chr1	44352849	44352925	ENSG00000117419.14|ERI3|GRWD1|GRWD1	901	-	5.5832663	1.0029315	-1.0	-1.0
chr1	44284829	44284907	ENSG00000117419.14|ERI3|GRWD1|GRWD1	901	-	5.920303	1.0029315	-1.0	-1.0
chr1	44355151	44355260	ENSG00000117419.14|ERI3|GRWD1|GRWD1	901	-	5.0685577	1.0029315	-1.0	-1.0
chr1	44339044	44339322	ENSG00000117419.14|ERI3|GRWD1|GRWD1	933	-	4.010091	1.1748106	-1.0	-1.0
chr1	44221950	44222160	ENSG00000117419.14|ERI3|GRWD1|GRWD1	901	-	5.1330285	1.0029315	-1.0	-1.0
chr1	44221494	44221640	ENSG00000117419.14|ERI3|GRWD1|GRWD1	901	-	2.990766	1.0029315	-1.0	-1.0
chr1	44221249	44221479	ENSG00000117419.14|ERI3|GRWD1|GRWD1	901	-	5.2499876	1.0029315	-1.0	-1.0
chr1	44221745	44221850	ENSG00000117419.14|ERI3|GRWD1|GRWD1	901	-	5.4227996	1.0029315	-1.0	-1.0
chr1	44308309	44308401	ENSG00000117419.14|ERI3|GRWD1|GRWD1	957	-	4.3189425	1.3696846	-1.0	-1.0
chr1	44354951	44355071	ENSG00000117419.14|ERI3|GRWD1|GRWD1	901	-	4.6572547	1.0029315	-1.0	-1.0
chr1	44319627	44319750	ENSG00000117419.14|ERI3|GRWD1|GRWD1	979	-	6.613245	1.6803455	-1.0	-1.0
chr1	44614164	44614297	ENSG00000187147.17|RNF220|GRWD1|GRWD1	940	+	3.7902048	1.2212894	-1.0	-1.0
chr1	44649597	44649769	ENSG00000187147.17|RNF220|GRWD1|GRWD1	935	+	3.399307	1.1874317	-1.0	-1.0
chr1	44650607	44650782	ENSG00000187147.17|RNF220|GRWD1|GRWD1	912	+	3.1972084	1.0551366	-1.0	-1.0
chr1	44540202	44540302	ENSG00000187147.17|RNF220|GRWD1|GRWD1	901	+	4.920293	1.0029315	-1.0	-1.0
chr1	44645220	44645276	ENSG00000187147.17|RNF220|GRWD1|GRWD1	901	+	5.9203024	1.0029315	-1.0	-1.0
chr1	44635544	44635666	ENSG00000187147.17|RNF220|GRWD1|GRWD1	990	+	5.3140264	2.0085316	-1.0	-1.0
chr1	44651332	44651432	ENSG00000187147.17|RNF220|GRWD1|GRWD1	901	+	3.2849963	1.0029315	-1.0	-1.0
chr1	44632264	44632385	ENSG00000187147.17|RNF220|GRWD1|GRWD1	906	+	3.0353	1.0248823	-1.0	-1.0
chr1	44645409	44645488	ENSG00000187147.17|RNF220|GRWD1|GRWD1	957	+	3.8468812	1.3664715	-1.0	-1.0
chr1	44622741	44622787	ENSG00000187147.17|RNF220|GRWD1|GRWD1	901	+	5.2422256	1.0029315	-1.0	-1.0
chr1	44615642	44615752	ENSG00000187147.17|RNF220|GRWD1|GRWD1	901	+	4.7489243	1.0029315	-1.0	-1.0
chr1	44644994	44645081	ENSG00000187147.17|RNF220|GRWD1|GRWD1	959	+	3.4574723	1.3820432	-1.0	-1.0
chr1	44644301	44644436	ENSG00000187147.17|RNF220|GRWD1|GRWD1	901	+	4.7489247	1.0029315	-1.0	-1.0
chr1	44580130	44580295	ENSG00000187147.17|RNF220|GRWD1|GRWD1	901	+	4.6744432	1.0029315	-1.0	-1.0
chr1	44471497	44471597	ENSG00000187147.17|RNF220|GRWD1|GRWD1	901	+	3.3521101	1.0029315	-1.0	-1.0
chr1	44536297	44536457	ENSG00000187147.17|RNF220|GRWD1|GRWD1	901	+	5.052379	1.0029315	-1.0	-1.0
chr1	44644651	44644794	ENSG00000187147.17|RNF220|GRWD1|GRWD1	943	+	3.2178767	1.2472231	-1.0	-1.0
chr1	44582125	44582365	ENSG00000187147.17|RNF220|GRWD1|GRWD1	901	+	5.1171193	1.0029315	-1.0	-1.0
chr1	44581760	44581955	ENSG00000187147.17|RNF220|GRWD1|GRWD1	901	+	4.7966266	1.0029315	-1.0	-1.0
chr1	44635771	44635936	ENSG00000187147.17|RNF220|GRWD1|GRWD1	906	+	3.6229827	1.0286348	-1.0	-1.0
chr1	44626296	44626546	ENSG00000187147.17|RNF220|GRWD1|GRWD1	924	+	4.253119	1.1213653	-1.0	-1.0
chr1	44405263	44405378	ENSG00000187147.17|RNF220|GRWD1|GRWD1	933	+	4.7856236	1.1709219	-1.0	-1.0
chr1	44481707	44481832	ENSG00000187147.17|RNF220|GRWD1|GRWD1	901	+	4.8575277	1.0029315	-1.0	-1.0
chr1	44636029	44636254	ENSG00000187147.17|RNF220|GRWD1|GRWD1	960	+	3.4695616	1.3983921	-1.0	-1.0
chr1	44650137	44650277	ENSG00000187147.17|RNF220|GRWD1|GRWD1	901	+	3.329739	1.0029315	-1.0	-1.0
chr1	44419333	44419448	ENSG00000187147.17|RNF220|GRWD1|GRWD1	925	+	4.3081417	1.1231264	-1.0	-1.0
chr1	44631866	44632201	ENSG00000187147.17|RNF220|GRWD1|GRWD1	915	+	3.4122555	1.0724766	-1.0	-1.0
chr1	44545082	44545192	ENSG00000187147.17|RNF220|GRWD1|GRWD1	901	+	4.958787	1.0029315	-1.0	-1.0
chr1	44411985	44412726	ENSG00000187147.17|RNF220|GRWD1|GRWD1	945	+	3.5539327	1.2565767	-1.0	-1.0
chr1	44636374	44636479	ENSG00000187147.17|RNF220|GRWD1|GRWD1	901	+	4.6572547	1.0029315	-1.0	-1.0
chr1	44660173	44660295	ENSG00000126106.13|TMEM53|GRWD1|GRWD1	901	-	4.819867	1.0029315	-1.0	-1.0
chr1	44674330	44674460	ENSG00000126106.13|TMEM53|GRWD1|GRWD1	901	-	3.727055	1.0029315	-1.0	-1.0
chr1	44654486	44654661	ENSG00000126106.13|TMEM53|GRWD1|GRWD1	901	-	4.779464	1.0029315	-1.0	-1.0
chr1	44754749	44754845	ENSG00000142945.12|KIF2C|GRWD1|GRWD1	959	+	3.937079	1.3893998	-1.0	-1.0
chr1	44753848	44753958	ENSG00000142945.12|KIF2C|GRWD1|GRWD1	901	+	5.1402297	1.0029315	-1.0	-1.0
chr1	44747651	44747700	ENSG00000142945.12|KIF2C|GRWD1|GRWD1	901	+	3.7995691	1.0029315	-1.0	-1.0
chr1	44739827	44740037	ENSG00000142945.12|KIF2C|GRWD1|GRWD1	931	+	3.1789005	1.1614761	-1.0	-1.0
chr1	44762194	44762451	ENSG00000142945.12|KIF2C|GRWD1|GRWD1	934	+	5.5396485	1.1809663	-1.0	-1.0
chr1	44750398	44750564	ENSG00000142945.12|KIF2C|GRWD1|GRWD1	958	+	5.1831546	1.3797965	-1.0	-1.0
chr1	44758048	44758140	ENSG00000142945.12|KIF2C|GRWD1|GRWD1	943	+	3.565111	1.2473642	-1.0	-1.0
chr1	44767396	44767496	ENSG00000142945.12|KIF2C|GRWD1|GRWD1	901	+	3.3521101	1.0029315	-1.0	-1.0
chr1	44767096	44767366	ENSG00000142945.12|KIF2C|GRWD1|GRWD1	917	+	4.7504816	1.0825417	-1.0	-1.0
chr1	44759205	44759348	ENSG00000142945.12|KIF2C|GRWD1|GRWD1	989	+	6.966332	1.971418	-1.0	-1.0
chr1	44758140	44758265	ENSG00000142945.12|KIF2C|GRWD1|GRWD1	901	+	4.769847	1.0029315	-1.0	-1.0
chr1	44753732	44753833	ENSG00000142945.12|KIF2C|GRWD1|GRWD1	979	+	5.1497855	1.6716554	-1.0	-1.0
chr1	44760304	44760479	ENSG00000142945.12|KIF2C|GRWD1|GRWD1	923	+	3.0558262	1.113059	-1.0	-1.0
chr1	44760591	44760702	ENSG00000142945.12|KIF2C|GRWD1|GRWD1	908	+	3.073228	1.0341216	-1.0	-1.0
chr1	44762544	44762658	ENSG00000142945.12|KIF2C|GRWD1|GRWD1	983	+	4.356005	1.7757268	-1.0	-1.0
chr1	44757555	44757646	ENSG00000142945.12|KIF2C|GRWD1|GRWD1	942	+	3.285005	1.2337294	-1.0	-1.0
chr1	44754628	44754733	ENSG00000142945.12|KIF2C|GRWD1|GRWD1	901	+	4.7887745	1.0029315	-1.0	-1.0
chr1	44740912	44741007	ENSG00000142945.12|KIF2C|GRWD1|GRWD1	901	+	3.7000332	1.0029315	-1.0	-1.0
chr1	44761915	44761983	ENSG00000142945.12|KIF2C|GRWD1|GRWD1	974	+	6.379734	1.5926603	-1.0	-1.0
chr1	44760702	44760827	ENSG00000142945.12|KIF2C|GRWD1|GRWD1	901	+	4.7489257	1.0029315	-1.0	-1.0
chr1	44756042	44756232	ENSG00000142945.12|KIF2C|GRWD1|GRWD1	995	+	7.1944814	2.304685	-1.0	-1.0
chr1	44753284	44753404	ENSG00000142945.12|KIF2C|GRWD1|GRWD1	901	+	4.6572547	1.0029315	-1.0	-1.0
chr1	44747383	44747485	ENSG00000142945.12|KIF2C|GRWD1|GRWD1	963	+	3.869965	1.4294024	-1.0	-1.0
chr1	44758970	44759080	ENSG00000142945.12|KIF2C|GRWD1|GRWD1	901	+	4.6572547	1.0029315	-1.0	-1.0
chr1	44762658	44762828	ENSG00000142945.12|KIF2C|GRWD1|GRWD1	901	+	5.0030675	1.0029315	-1.0	-1.0
chr1	44766825	44766949	ENSG00000142945.12|KIF2C|GRWD1|GRWD1	995	+	7.504895	2.314343	-1.0	-1.0
chr1	44753131	44753254	ENSG00000142945.12|KIF2C|GRWD1|GRWD1	926	+	3.331128	1.1295784	-1.0	-1.0
chr1	44775935	44776135	ENSG00000142937.11|RPS8|GRWD1|GRWD1	999	+	3.5122747	3.1523526	-1.0	-1.0
chr1	44775635	44775750	ENSG00000142937.11|RPS8|GRWD1|GRWD1	937	+	4.0894723	1.2008684	-1.0	-1.0
chr1	44777902	44778387	ENSG00000142937.11|RPS8|GRWD1|GRWD1	999	+	3.3663452	2.9718883	-1.0	-1.0
chr1	44777394	44777784	ENSG00000142937.11|RPS8|GRWD1|GRWD1	993	+	2.799265	2.1706364	-1.0	-1.0
chr1	44778437	44778767	ENSG00000142937.11|RPS8|GRWD1|GRWD1	976	+	3.2463746	1.628295	-1.0	-1.0
chr1	44775755	44775860	ENSG00000142937.11|RPS8|GRWD1|GRWD1	920	+	3.317388	1.0976982	-1.0	-1.0
chr1	44775480	44775595	ENSG00000142937.11|RPS8|GRWD1|GRWD1	948	+	2.2967997	1.2828453	-1.0	-1.0
chr1	44776674	44776859	ENSG00000142937.11|RPS8|GRWD1|GRWD1	998	+	3.2030263	2.8217278	-1.0	-1.0
chr1	44784673	44784778	ENSG00000142959.4|BEST4|GRWD1|GRWD1	901	-	4.6572547	1.0029315	-1.0	-1.0
chr1	44800349	44800454	ENSG00000173846.12|PLK3|GRWD1|GRWD1	901	+	4.657253	1.0029315	-1.0	-1.0
chr1	44801844	44801932	ENSG00000173846.12|PLK3|GRWD1|GRWD1	957	+	6.193321	1.3664715	-1.0	-1.0
chr1	44805486	44805701	ENSG00000173846.12|PLK3|GRWD1|GRWD1	901	+	4.915168	1.0029315	-1.0	-1.0
chr1	44803599	44803764	ENSG00000173846.12|PLK3|GRWD1|GRWD1	916	+	5.5997467	1.076649	-1.0	-1.0
chr1	44804353	44804558	ENSG00000173846.12|PLK3|GRWD1|GRWD1	901	+	5.3677835	1.0029315	-1.0	-1.0
chr1	44802759	44802855	ENSG00000173846.12|PLK3|GRWD1|GRWD1	957	+	6.03578	1.365485	-1.0	-1.0
chr1	44801621	44801736	ENSG00000173846.12|PLK3|GRWD1|GRWD1	901	+	4.70309	1.0029315	-1.0	-1.0
chr1	44802954	44803244	ENSG00000173846.12|PLK3|GRWD1|GRWD1	901	+	5.1011014	1.0029315	-1.0	-1.0
chr1	44803894	44804019	ENSG00000173846.12|PLK3|GRWD1|GRWD1	901	+	5.8784585	1.0029315	-1.0	-1.0
chr1	44800839	44800947	ENSG00000173846.12|PLK3|GRWD1|GRWD1	901	+	5.2921243	1.0029315	-1.0	-1.0
chr1	44800494	44800673	ENSG00000173846.12|PLK3|GRWD1|GRWD1	906	+	5.6867476	1.0246757	-1.0	-1.0
chr1	44801040	44801152	ENSG00000173846.12|PLK3|GRWD1|GRWD1	932	+	5.701583	1.1681814	-1.0	-1.0
chr1	44804162	44804246	ENSG00000173846.12|PLK3|GRWD1|GRWD1	901	+	5.142689	1.0029315	-1.0	-1.0
chr1	44805223	44805368	ENSG00000173846.12|PLK3|GRWD1|GRWD1	901	+	4.6572537	1.0029315	-1.0	-1.0
chr1	44803254	44803391	ENSG00000173846.12|PLK3|GRWD1|GRWD1	901	+	4.7921	1.0029315	-1.0	-1.0
chr1	44810659	44810722	ENSG00000222009.8|BTBD19|GRWD1|GRWD1	901	+	4.920294	1.0029315	-1.0	-1.0
chr1	44809236	44809356	ENSG00000222009.8|BTBD19|GRWD1|GRWD1	901	+	5.6811457	1.0029315	-1.0	-1.0
chr1	44808576	44808691	ENSG00000222009.8|BTBD19|GRWD1|GRWD1	917	+	3.630877	1.0809425	-1.0	-1.0
chr1	44810802	44810907	ENSG00000222009.8|BTBD19|GRWD1|GRWD1	901	+	4.794761	1.0029315	-1.0	-1.0
chr1	44810212	44810382	ENSG00000222009.8|BTBD19|GRWD1|GRWD1	901	+	3.0382543	1.0029315	-1.0	-1.0
chr1	44812038	44812098	ENSG00000222009.8|BTBD19|GRWD1|GRWD1	901	+	4.9202943	1.0029315	-1.0	-1.0
chr1	44813005	44813330	ENSG00000222009.8|BTBD19|GRWD1|GRWD1	906	+	4.694057	1.0266305	-1.0	-1.0
chr1	44813370	44813520	ENSG00000222009.8|BTBD19|GRWD1|GRWD1	901	+	4.917834	1.0029315	-1.0	-1.0
chr1	44813642	44813897	ENSG00000222009.8|BTBD19|GRWD1|GRWD1	941	+	3.6985042	1.2290027	-1.0	-1.0
chr1	44826667	44826768	ENSG00000117425.13|PTCH2|GRWD1|GRWD1	901	-	5.3790684	1.0029315	-1.0	-1.0
chr1	44823247	44823385	ENSG00000117425.13|PTCH2|GRWD1|GRWD1	901	-	4.834158	1.0029315	-1.0	-1.0
chr1	44822372	44822472	ENSG00000117425.13|PTCH2|GRWD1|GRWD1	901	-	4.657253	1.0029315	-1.0	-1.0
chr1	44826931	44827082	ENSG00000117425.13|PTCH2|GRWD1|GRWD1	901	-	5.300042	1.0029315	-1.0	-1.0
chr1	44826487	44826662	ENSG00000117425.13|PTCH2|GRWD1|GRWD1	918	-	5.4008083	1.0884882	-1.0	-1.0
chr1	44981025	44981155	ENSG00000070785.16|EIF2B3|GRWD1|GRWD1	901	-	3.3409245	1.0027232	-1.0	-1.0
chr1	44986492	44986692	ENSG00000070785.16|EIF2B3|GRWD1|GRWD1	921	-	5.710433	1.1040086	-1.0	-1.0
chr1	44879842	44880008	ENSG00000070785.16|EIF2B3|GRWD1|GRWD1	914	-	3.408748	1.0680152	-1.0	-1.0
chr1	44875617	44875695	ENSG00000070785.16|EIF2B3|GRWD1|GRWD1	901	-	5.5052633	1.0029315	-1.0	-1.0
chr1	44874631	44874821	ENSG00000070785.16|EIF2B3|GRWD1|GRWD1	955	-	6.0590634	1.3422177	-1.0	-1.0
chr1	44926627	44926739	ENSG00000070785.16|EIF2B3|GRWD1|GRWD1	919	-	6.0341344	1.0930777	-1.0	-1.0
chr1	44941505	44941660	ENSG00000070785.16|EIF2B3|GRWD1|GRWD1	934	-	5.9483595	1.1788715	-1.0	-1.0
chr1	44978314	44978460	ENSG00000070785.16|EIF2B3|GRWD1|GRWD1	967	-	4.246259	1.4780457	-1.0	-1.0
chr1	45008249	45008399	ENSG00000126107.14|HECTD3|GRWD1|GRWD1	932	-	5.702188	1.1651803	-1.0	-1.0
chr1	45010978	45011128	ENSG00000126107.14|HECTD3|GRWD1|GRWD1	901	-	5.0796456	1.0029315	-1.0	-1.0
chr1	45002539	45002649	ENSG00000126107.14|HECTD3|GRWD1|GRWD1	901	-	4.7489257	1.0029315	-1.0	-1.0
chr1	45010200	45010293	ENSG00000126107.14|HECTD3|GRWD1|GRWD1	901	-	5.1426897	1.0029315	-1.0	-1.0
chr1	45009567	45009682	ENSG00000126107.14|HECTD3|GRWD1|GRWD1	901	-	5.421133	1.0029315	-1.0	-1.0
chr1	45003419	45003576	ENSG00000126107.14|HECTD3|GRWD1|GRWD1	901	-	5.460735	1.0029315	-1.0	-1.0
chr1	45006691	45006795	ENSG00000126107.14|HECTD3|GRWD1|GRWD1	901	-	5.5052633	1.0029315	-1.0	-1.0
chr1	45004059	45004134	ENSG00000126107.14|HECTD3|GRWD1|GRWD1	901	-	5.0357723	1.0029315	-1.0	-1.0
chr1	45003668	45003740	ENSG00000126107.14|HECTD3|GRWD1|GRWD1	901	-	4.7947607	1.0029315	-1.0	-1.0
chr1	45003854	45003936	ENSG00000126107.14|HECTD3|GRWD1|GRWD1	901	-	4.920294	1.0029315	-1.0	-1.0
chr1	45007412	45007557	ENSG00000126107.14|HECTD3|GRWD1|GRWD1	918	-	3.7360916	1.0845792	-1.0	-1.0
chr1	45009683	45009985	ENSG00000126107.14|HECTD3|GRWD1|GRWD1	901	-	4.816202	1.0029315	-1.0	-1.0
chr1	45005719	45005944	ENSG00000126107.14|HECTD3|GRWD1|GRWD1	901	-	5.330788	1.0029315	-1.0	-1.0
chr1	45010545	45010706	ENSG00000126107.14|HECTD3|GRWD1|GRWD1	901	-	5.1420183	1.0029315	-1.0	-1.0
chr1	45008559	45008699	ENSG00000126107.14|HECTD3|GRWD1|GRWD1	905	-	3.6422637	1.0212595	-1.0	-1.0
chr1	45009368	45009478	ENSG00000126107.14|HECTD3|GRWD1|GRWD1	901	-	3.0215764	1.0029315	-1.0	-1.0
chr1	45003029	45003209	ENSG00000126107.14|HECTD3|GRWD1|GRWD1	901	-	4.9854407	1.0029315	-1.0	-1.0
chr1	45011158	45011303	ENSG00000126107.14|HECTD3|GRWD1|GRWD1	901	-	5.1881113	1.0029315	-1.0	-1.0
chr1	45009985	45010121	ENSG00000126107.14|HECTD3|GRWD1|GRWD1	937	-	5.8932123	1.1986537	-1.0	-1.0
chr1	45009143	45009226	ENSG00000126107.14|HECTD3|GRWD1|GRWD1	956	-	5.858902	1.3558713	-1.0	-1.0
chr1	45006970	45007070	ENSG00000126107.14|HECTD3|GRWD1|GRWD1	901	-	4.657254	1.0029315	-1.0	-1.0
chr1	45003259	45003359	ENSG00000126107.14|HECTD3|GRWD1|GRWD1	901	-	4.6572547	1.0029315	-1.0	-1.0
chr1	45004599	45004824	ENSG00000126107.14|HECTD3|GRWD1|GRWD1	916	-	4.635701	1.0765781	-1.0	-1.0
chr1	45013480	45013815	ENSG00000126088.13|UROD|GRWD1|GRWD1	977	+	6.078904	1.6382627	-1.0	-1.0
chr1	45012850	45013019	ENSG00000126088.13|UROD|GRWD1|GRWD1	901	+	2.5563264	1.0029315	-1.0	-1.0
chr1	45012176	45012285	ENSG00000126088.13|UROD|GRWD1|GRWD1	901	+	5.0660977	1.0029315	-1.0	-1.0
chr1	45014410	45014585	ENSG00000126088.13|UROD|GRWD1|GRWD1	927	+	5.585668	1.1359184	-1.0	-1.0
chr1	45015265	45015365	ENSG00000126088.13|UROD|GRWD1|GRWD1	901	+	4.657254	1.0029315	-1.0	-1.0
chr1	45014870	45015090	ENSG00000126088.13|UROD|GRWD1|GRWD1	935	+	5.8091493	1.1894695	-1.0	-1.0
chr1	45013875	45014230	ENSG00000126088.13|UROD|GRWD1|GRWD1	909	+	4.958769	1.0391561	-1.0	-1.0
chr1	45013135	45013455	ENSG00000126088.13|UROD|GRWD1|GRWD1	916	+	4.3322186	1.0780233	-1.0	-1.0
chr1	45019376	45019561	ENSG00000162415.6|ZSWIM5|GRWD1|GRWD1	901	-	5.408294	1.0029315	-1.0	-1.0
chr1	45058618	45058759	ENSG00000162415.6|ZSWIM5|GRWD1|GRWD1	904	-	3.6899524	1.0160325	-1.0	-1.0
chr1	45051083	45051248	ENSG00000162415.6|ZSWIM5|GRWD1|GRWD1	901	-	3.3637936	1.0029315	-1.0	-1.0
chr1	45115232	45115417	ENSG00000162415.6|ZSWIM5|GRWD1|GRWD1	901	-	4.9721556	1.0029315	-1.0	-1.0
chr1	45206005	45206295	ENSG00000162415.6|ZSWIM5|GRWD1|GRWD1	906	-	2.891506	1.0287708	-1.0	-1.0
chr1	45060098	45060247	ENSG00000162415.6|ZSWIM5|GRWD1|GRWD1	963	-	6.2168283	1.4306728	-1.0	-1.0
chr1	45018778	45018888	ENSG00000162415.6|ZSWIM5|GRWD1|GRWD1	901	-	4.6572547	1.0029315	-1.0	-1.0
chr1	45034311	45034469	ENSG00000162415.6|ZSWIM5|GRWD1|GRWD1	921	-	5.772698	1.1037364	-1.0	-1.0
chr1	45206435	45206556	ENSG00000162415.6|ZSWIM5|GRWD1|GRWD1	913	-	5.783088	1.0617548	-1.0	-1.0
chr1	45018388	45018523	ENSG00000162415.6|ZSWIM5|GRWD1|GRWD1	901	-	4.8863974	1.0029315	-1.0	-1.0
chr1	45019093	45019193	ENSG00000162415.6|ZSWIM5|GRWD1|GRWD1	901	-	3.2849963	1.0029315	-1.0	-1.0
chr1	45019881	45020065	ENSG00000162415.6|ZSWIM5|GRWD1|GRWD1	926	-	5.586029	1.1301765	-1.0	-1.0
chr1	45043223	45043338	ENSG00000162415.6|ZSWIM5|GRWD1|GRWD1	911	-	3.0034924	1.0501232	-1.0	-1.0
chr1	45036038	45036299	ENSG00000162415.6|ZSWIM5|GRWD1|GRWD1	907	-	3.0339122	1.0333906	-1.0	-1.0
chr1	45020065	45020147	ENSG00000162415.6|ZSWIM5|GRWD1|GRWD1	901	-	3.6475663	1.0029315	-1.0	-1.0
chr1	45020624	45020788	ENSG00000162415.6|ZSWIM5|GRWD1|GRWD1	949	-	4.220894	1.288252	-1.0	-1.0
chr1	45040391	45040521	ENSG00000162415.6|ZSWIM5|GRWD1|GRWD1	901	-	3.6803217	1.0029315	-1.0	-1.0
chr1	45087880	45088237	ENSG00000162415.6|ZSWIM5|GRWD1|GRWD1	917	-	3.9229598	1.0812665	-1.0	-1.0
chr1	45205755	45206000	ENSG00000162415.6|ZSWIM5|GRWD1|GRWD1	957	-	4.982584	1.364382	-1.0	-1.0
chr1	45038935	45039073	ENSG00000162415.6|ZSWIM5|GRWD1|GRWD1	981	-	6.6238394	1.7124215	-1.0	-1.0
chr1	45018188	45018358	ENSG00000162415.6|ZSWIM5|GRWD1|GRWD1	901	-	5.082892	1.0029315	-1.0	-1.0
chr1	45303919	45304024	ENSG00000281912.1|LINC01144|GRWD1|GRWD1	901	+	4.6572547	1.0029315	-1.0	-1.0
chr1	45304104	45304314	ENSG00000281912.1|LINC01144|GRWD1|GRWD1	901	+	4.7669735	1.0029315	-1.0	-1.0
chr1	45332165	45332330	ENSG00000132781.17|MUTYH|GRWD1|GRWD1	901	-	5.203869	1.0029315	-1.0	-1.0
chr1	45332390	45332488	ENSG00000132781.17|MUTYH|GRWD1|GRWD1	901	-	5.727657	1.0029315	-1.0	-1.0
chr1	45333603	45333763	ENSG00000132781.17|MUTYH|GRWD1|GRWD1	901	-	4.81039	1.0029315	-1.0	-1.0
chr1	45334099	45334269	ENSG00000132781.17|MUTYH|GRWD1|GRWD1	901	-	4.9364777	1.0029315	-1.0	-1.0
chr1	45331660	45331885	ENSG00000132781.17|MUTYH|GRWD1|GRWD1	928	-	3.5376668	1.1401398	-1.0	-1.0
chr1	45334399	45334511	ENSG00000132781.17|MUTYH|GRWD1|GRWD1	901	-	5.6183634	1.0029315	-1.0	-1.0
chr1	45331419	45331556	ENSG00000132781.17|MUTYH|GRWD1|GRWD1	909	-	5.675916	1.042147	-1.0	-1.0
chr1	45329252	45329432	ENSG00000132781.17|MUTYH|GRWD1|GRWD1	901	-	5.016393	1.0029315	-1.0	-1.0
chr1	45331181	45331326	ENSG00000132781.17|MUTYH|GRWD1|GRWD1	901	-	4.5050564	1.0029315	-1.0	-1.0
chr1	45332566	45333311	ENSG00000132781.17|MUTYH|GRWD1|GRWD1	906	-	4.755876	1.0285262	-1.0	-1.0
chr1	45341472	45341569	ENSG00000132773.11|TOE1|GRWD1|GRWD1	901	+	5.7276554	1.0029315	-1.0	-1.0
chr1	45343081	45343181	ENSG00000132773.11|TOE1|GRWD1|GRWD1	901	+	2.799577	1.0029315	-1.0	-1.0
chr1	45343181	45343361	ENSG00000132773.11|TOE1|GRWD1|GRWD1	901	+	3.4617643	1.0029227	-1.0	-1.0
chr1	45343406	45343516	ENSG00000132773.11|TOE1|GRWD1|GRWD1	901	+	4.9972787	1.0029315	-1.0	-1.0
chr1	45343686	45343876	ENSG00000132773.11|TOE1|GRWD1|GRWD1	901	+	4.79098	1.0029315	-1.0	-1.0
chr1	45341072	45341215	ENSG00000132773.11|TOE1|GRWD1|GRWD1	964	+	6.2618227	1.4486516	-1.0	-1.0
chr1	45340792	45340892	ENSG00000132773.11|TOE1|GRWD1|GRWD1	901	+	4.6572547	1.0029315	-1.0	-1.0
chr1	45340557	45340687	ENSG00000132773.11|TOE1|GRWD1|GRWD1	901	+	4.7734065	1.0029315	-1.0	-1.0
chr1	45342734	45342939	ENSG00000132773.11|TOE1|GRWD1|GRWD1	901	+	5.233468	1.0029315	-1.0	-1.0
chr1	45342383	45342638	ENSG00000132773.11|TOE1|GRWD1|GRWD1	901	+	4.482045	1.0029315	-1.0	-1.0
chr1	45343516	45343681	ENSG00000132773.11|TOE1|GRWD1|GRWD1	901	+	4.7573905	1.0029315	-1.0	-1.0
chr1	45340379	45340542	ENSG00000132773.11|TOE1|GRWD1|GRWD1	901	+	4.836265	1.0029315	-1.0	-1.0
chr1	45341958	45342093	ENSG00000132773.11|TOE1|GRWD1|GRWD1	909	+	3.534701	1.0412061	-1.0	-1.0
chr1	45340119	45340379	ENSG00000132773.11|TOE1|GRWD1|GRWD1	901	+	4.2152977	1.0029315	-1.0	-1.0
chr1	45340952	45341067	ENSG00000132773.11|TOE1|GRWD1|GRWD1	901	+	4.6572547	1.0029315	-1.0	-1.0
chr1	45491011	45491161	ENSG00000070759.16|TESK2|GRWD1|GRWD1	901	-	5.254239	1.0029315	-1.0	-1.0
chr1	45346978	45347062	ENSG00000070759.16|TESK2|GRWD1|GRWD1	901	-	5.4228	1.0029315	-1.0	-1.0
chr1	45345397	45345557	ENSG00000070759.16|TESK2|GRWD1|GRWD1	901	-	4.701094	1.0029315	-1.0	-1.0
chr1	45457563	45457833	ENSG00000070759.16|TESK2|GRWD1|GRWD1	929	-	5.338882	1.1461232	-1.0	-1.0
chr1	45495417	45495517	ENSG00000280670.2|CCDC163|GRWD1|GRWD1	901	-	4.6572547	1.0029315	-1.0	-1.0
chr1	45495050	45495166	ENSG00000280670.2|CCDC163|GRWD1|GRWD1	901	-	3.427429	1.0029315	-1.0	-1.0
chr1	45499896	45499996	ENSG00000280670.2|CCDC163|GRWD1|GRWD1	901	-	4.794761	1.0029315	-1.0	-1.0
chr1	45499344	45499443	ENSG00000280670.2|CCDC163|GRWD1|GRWD1	901	-	5.5832663	1.0029315	-1.0	-1.0
chr1	45499591	45499816	ENSG00000280670.2|CCDC163|GRWD1|GRWD1	901	-	5.5082383	1.0029315	-1.0	-1.0
chr1	45508795	45509115	ENSG00000132763.14|MMACHC|GRWD1|GRWD1	949	+	5.8463197	1.2921624	-1.0	-1.0
chr1	45510165	45510325	ENSG00000132763.14|MMACHC|GRWD1|GRWD1	901	+	4.8507333	1.0029315	-1.0	-1.0
chr1	45508211	45508364	ENSG00000132763.14|MMACHC|GRWD1|GRWD1	901	+	5.572381	1.0029315	-1.0	-1.0
chr1	45500232	45500402	ENSG00000132763.14|MMACHC|GRWD1|GRWD1	911	+	5.3877807	1.0489869	-1.0	-1.0
chr1	45509125	45509270	ENSG00000132763.14|MMACHC|GRWD1|GRWD1	901	+	5.0050387	1.0029315	-1.0	-1.0
chr1	45514872	45514995	ENSG00000117450.13|PRDX1|GRWD1|GRWD1	957	-	2.96007	1.3701124	-1.0	-1.0
chr1	45515653	45515807	ENSG00000117450.13|PRDX1|GRWD1|GRWD1	947	-	2.877841	1.2725098	-1.0	-1.0
chr1	45521439	45521608	ENSG00000117450.13|PRDX1|GRWD1|GRWD1	901	-	5.0565853	1.0029315	-1.0	-1.0
chr1	45522792	45522892	ENSG00000117450.13|PRDX1|GRWD1|GRWD1	901	-	3.35211	1.0029315	-1.0	-1.0
chr1	45514506	45514631	ENSG00000117450.13|PRDX1|GRWD1|GRWD1	901	-	2.3919353	1.0047368	-1.0	-1.0
chr1	45518937	45519054	ENSG00000117450.13|PRDX1|GRWD1|GRWD1	992	-	3.4006672	2.115935	-1.0	-1.0
chr1	45511419	45511519	ENSG00000117450.13|PRDX1|GRWD1|GRWD1	901	-	4.6572547	1.0029315	-1.0	-1.0
chr1	45521733	45521948	ENSG00000117450.13|PRDX1|GRWD1|GRWD1	962	-	2.693514	1.4228216	-1.0	-1.0
chr1	45568809	45569006	ENSG00000117448.13|AKR1A1|GRWD1|GRWD1	901	+	3.2539551	1.0029315	-1.0	-1.0
chr1	45568257	45568377	ENSG00000117448.13|AKR1A1|GRWD1|GRWD1	901	+	4.657253	1.0029315	-1.0	-1.0
chr1	45567928	45568177	ENSG00000117448.13|AKR1A1|GRWD1|GRWD1	947	+	3.1201453	1.2758148	-1.0	-1.0
chr1	45551790	45551890	ENSG00000117448.13|AKR1A1|GRWD1|GRWD1	901	+	4.6572547	1.0029315	-1.0	-1.0
chr1	45561788	45561878	ENSG00000117448.13|AKR1A1|GRWD1|GRWD1	943	+	3.285005	1.2476633	-1.0	-1.0
chr1	45566868	45567083	ENSG00000117448.13|AKR1A1|GRWD1|GRWD1	975	+	3.9536932	1.6101834	-1.0	-1.0
chr1	45569254	45569429	ENSG00000117448.13|AKR1A1|GRWD1|GRWD1	901	+	5.3420715	1.0029315	-1.0	-1.0
chr1	45569059	45569224	ENSG00000117448.13|AKR1A1|GRWD1|GRWD1	954	+	4.2106056	1.3369356	-1.0	-1.0
chr1	45568504	45568684	ENSG00000117448.13|AKR1A1|GRWD1|GRWD1	922	+	3.67687	1.108641	-1.0	-1.0
chr1	45550797	45551155	ENSG00000117448.13|AKR1A1|GRWD1|GRWD1	918	+	2.7382107	1.0874937	-1.0	-1.0
chr1	45615206	45615304	ENSG00000132780.16|NASP|GRWD1|GRWD1	901	+	5.2422256	1.0029315	-1.0	-1.0
chr1	45604916	45605016	ENSG00000132780.16|NASP|GRWD1|GRWD1	997	+	5.0424333	2.5292144	-1.0	-1.0
chr1	45607320	45608337	ENSG00000132780.16|NASP|GRWD1|GRWD1	984	+	4.865282	1.8075757	-1.0	-1.0
chr1	45612849	45612949	ENSG00000132780.16|NASP|GRWD1|GRWD1	901	+	2.352121	1.0029315	-1.0	-1.0
chr1	45594693	45594773	ENSG00000132780.16|NASP|GRWD1|GRWD1	901	+	5.505263	1.0029315	-1.0	-1.0
chr1	45617596	45617786	ENSG00000132780.16|NASP|GRWD1|GRWD1	923	+	5.5691752	1.111676	-1.0	-1.0
chr1	45606845	45607140	ENSG00000132780.16|NASP|GRWD1|GRWD1	909	+	2.9392397	1.039205	-1.0	-1.0
chr1	45618060	45618235	ENSG00000132780.16|NASP|GRWD1|GRWD1	990	+	5.707926	1.9947232	-1.0	-1.0
chr1	45613094	45613248	ENSG00000132780.16|NASP|GRWD1|GRWD1	972	+	4.1009245	1.5577394	-1.0	-1.0
chr1	45617356	45617586	ENSG00000132780.16|NASP|GRWD1|GRWD1	998	+	6.007343	2.6110196	-1.0	-1.0
chr1	45584510	45584625	ENSG00000132780.16|NASP|GRWD1|GRWD1	901	+	4.9871645	1.0029315	-1.0	-1.0
chr1	45614095	45614181	ENSG00000132780.16|NASP|GRWD1|GRWD1	993	+	4.3845415	2.1782763	-1.0	-1.0
chr1	45618485	45618805	ENSG00000132780.16|NASP|GRWD1|GRWD1	901	+	4.8345222	1.0029315	-1.0	-1.0
chr1	45616336	45616393	ENSG00000132780.16|NASP|GRWD1|GRWD1	998	+	6.3020644	2.6898754	-1.0	-1.0
chr1	45616625	45616703	ENSG00000132780.16|NASP|GRWD1|GRWD1	991	+	4.4162498	2.0406115	-1.0	-1.0
chr1	45609152	45609252	ENSG00000132780.16|NASP|GRWD1|GRWD1	901	+	4.9202943	1.0029315	-1.0	-1.0
chr1	45591222	45591270	ENSG00000132780.16|NASP|GRWD1|GRWD1	973	+	3.9587743	1.5632285	-1.0	-1.0
chr1	45615304	45615569	ENSG00000132780.16|NASP|GRWD1|GRWD1	999	+	6.080062	2.9255795	-1.0	-1.0
chr1	45614962	45615201	ENSG00000132780.16|NASP|GRWD1|GRWD1	993	+	4.03381	2.1629024	-1.0	-1.0
chr1	45606481	45606671	ENSG00000132780.16|NASP|GRWD1|GRWD1	953	+	2.9889336	1.3245615	-1.0	-1.0
chr1	45606690	45606825	ENSG00000132780.16|NASP|GRWD1|GRWD1	901	+	2.900736	1.0029315	-1.0	-1.0
chr1	45614292	45614366	ENSG00000132780.16|NASP|GRWD1|GRWD1	997	+	5.1903663	2.576747	-1.0	-1.0
chr1	45607180	45607315	ENSG00000132780.16|NASP|GRWD1|GRWD1	927	+	3.112386	1.1396011	-1.0	-1.0
chr1	45608337	45608447	ENSG00000132780.16|NASP|GRWD1|GRWD1	901	+	2.5116	1.0029315	-1.0	-1.0
chr1	45583987	45584205	ENSG00000132780.16|NASP|GRWD1|GRWD1	974	+	3.4930708	1.582752	-1.0	-1.0
chr1	45602254	45602365	ENSG00000132780.16|NASP|GRWD1|GRWD1	951	+	2.9475915	1.3074164	-1.0	-1.0
chr1	45623605	45623750	ENSG00000159588.14|CCDC17|GRWD1|GRWD1	901	-	4.993876	1.0029315	-1.0	-1.0
chr1	45621612	45621812	ENSG00000159588.14|CCDC17|GRWD1|GRWD1	912	-	5.267574	1.0553846	-1.0	-1.0
chr1	45620547	45620652	ENSG00000159588.14|CCDC17|GRWD1|GRWD1	901	-	4.920293	1.0029315	-1.0	-1.0
chr1	45623425	45623565	ENSG00000159588.14|CCDC17|GRWD1|GRWD1	901	-	4.7917676	1.0029315	-1.0	-1.0
chr1	45623750	45623850	ENSG00000159588.14|CCDC17|GRWD1|GRWD1	901	-	3.35211	1.0029315	-1.0	-1.0
chr1	45620223	45620378	ENSG00000159588.14|CCDC17|GRWD1|GRWD1	901	-	5.136209	1.0029315	-1.0	-1.0
chr1	45622548	45622667	ENSG00000159588.14|CCDC17|GRWD1|GRWD1	901	-	5.2732625	1.0024056	-1.0	-1.0
chr1	45621327	45621437	ENSG00000159588.14|CCDC17|GRWD1|GRWD1	901	-	3.3521104	1.0029315	-1.0	-1.0
chr1	45623875	45623975	ENSG00000159588.14|CCDC17|GRWD1|GRWD1	901	-	4.7947607	1.0029315	-1.0	-1.0
chr1	45622393	45622543	ENSG00000159588.14|CCDC17|GRWD1|GRWD1	901	-	4.9694	1.0029315	-1.0	-1.0
chr1	45622800	45622900	ENSG00000159588.14|CCDC17|GRWD1|GRWD1	901	-	4.9202943	1.0029315	-1.0	-1.0
chr1	45620907	45621007	ENSG00000159588.14|CCDC17|GRWD1|GRWD1	901	-	4.6572547	1.0029315	-1.0	-1.0
chr1	45620722	45620833	ENSG00000159588.14|CCDC17|GRWD1|GRWD1	901	-	5.443585	1.0029315	-1.0	-1.0
chr1	45640209	45640403	ENSG00000159592.10|GPBP1L1|GRWD1|GRWD1	982	-	3.9996862	1.7461872	-1.0	-1.0
chr1	45651689	45651864	ENSG00000159592.10|GPBP1L1|GRWD1|GRWD1	901	-	4.768902	1.0029315	-1.0	-1.0
chr1	45646069	45646189	ENSG00000159592.10|GPBP1L1|GRWD1|GRWD1	901	-	4.7397585	1.0029315	-1.0	-1.0
chr1	45633392	45633488	ENSG00000159592.10|GPBP1L1|GRWD1|GRWD1	901	-	3.4776413	1.0029315	-1.0	-1.0
chr1	45634095	45634295	ENSG00000159592.10|GPBP1L1|GRWD1|GRWD1	946	-	3.298386	1.2667193	-1.0	-1.0
chr1	45633488	45633823	ENSG00000159592.10|GPBP1L1|GRWD1|GRWD1	987	-	4.866857	1.8729484	-1.0	-1.0
chr1	45655189	45655389	ENSG00000159592.10|GPBP1L1|GRWD1|GRWD1	916	-	2.5129845	1.0741669	-1.0	-1.0
chr1	45658959	45659142	ENSG00000159592.10|GPBP1L1|GRWD1|GRWD1	949	-	3.2129989	1.2917327	-1.0	-1.0
chr1	45670000	45670125	ENSG00000159592.10|GPBP1L1|GRWD1|GRWD1	901	-	4.7489257	1.0029315	-1.0	-1.0
chr1	45628188	45628403	ENSG00000159592.10|GPBP1L1|GRWD1|GRWD1	974	-	3.9974096	1.5800552	-1.0	-1.0
chr1	45645644	45645794	ENSG00000159592.10|GPBP1L1|GRWD1|GRWD1	901	-	4.9485216	1.0029315	-1.0	-1.0
chr1	45629575	45629710	ENSG00000159592.10|GPBP1L1|GRWD1|GRWD1	939	-	2.9334872	1.2117776	-1.0	-1.0
chr1	45645809	45645989	ENSG00000159592.10|GPBP1L1|GRWD1|GRWD1	905	-	2.9244163	1.0242281	-1.0	-1.0
chr1	45686411	45686591	ENSG00000159592.10|GPBP1L1|GRWD1|GRWD1	949	-	3.8942764	1.2912489	-1.0	-1.0
chr1	45659142	45659242	ENSG00000159592.10|GPBP1L1|GRWD1|GRWD1	901	-	4.657254	1.0029315	-1.0	-1.0
chr1	45642426	45642499	ENSG00000159592.10|GPBP1L1|GRWD1|GRWD1	949	-	3.1406162	1.2900496	-1.0	-1.0
chr1	45670425	45670580	ENSG00000159592.10|GPBP1L1|GRWD1|GRWD1	901	-	5.043216	1.0029315	-1.0	-1.0
chr1	45651139	45651674	ENSG00000159592.10|GPBP1L1|GRWD1|GRWD1	949	-	5.5516214	1.2883759	-1.0	-1.0
chr1	45660183	45660363	ENSG00000159592.10|GPBP1L1|GRWD1|GRWD1	982	-	3.6614707	1.7554276	-1.0	-1.0
chr1	45660978	45661225	ENSG00000159592.10|GPBP1L1|GRWD1|GRWD1	968	-	3.2246575	1.4943842	-1.0	-1.0
chr1	45654460	45654829	ENSG00000159592.10|GPBP1L1|GRWD1|GRWD1	968	-	3.9743915	1.495988	-1.0	-1.0
chr1	45630481	45630701	ENSG00000159592.10|GPBP1L1|GRWD1|GRWD1	948	-	3.4114268	1.2858572	-1.0	-1.0
chr1	45646070	45646185	ENSG00000225447.1|RPS15AP10|GRWD1|GRWD1	901	-	4.794761	1.0029315	-1.0	-1.0
chr1	45645825	45645990	ENSG00000225447.1|RPS15AP10|GRWD1|GRWD1	903	-	2.8794913	1.0150454	-1.0	-1.0
chr1	45651693	45651826	ENSG00000234329.1|AL604028.2|GRWD1|GRWD1	901	-	5.1556997	1.0029315	-1.0	-1.0
chr1	45651138	45651673	ENSG00000234329.1|AL604028.2|GRWD1|GRWD1	949	-	5.5235324	1.2953053	-1.0	-1.0
chr1	45693203	45693408	ENSG00000159596.6|TMEM69|GRWD1|GRWD1	934	+	3.6769419	1.1825976	-1.0	-1.0
chr1	45687413	45687553	ENSG00000159596.6|TMEM69|GRWD1|GRWD1	901	+	4.732317	1.0029315	-1.0	-1.0
chr1	45690993	45691110	ENSG00000159596.6|TMEM69|GRWD1|GRWD1	901	+	2.544514	1.0029315	-1.0	-1.0
chr1	45729613	45729758	ENSG00000197429.10|IPP|GRWD1|GRWD1	901	-	5.2153015	1.0029315	-1.0	-1.0
chr1	45740900	45741255	ENSG00000197429.10|IPP|GRWD1|GRWD1	901	-	5.1758413	1.0029315	-1.0	-1.0
chr1	46028782	46028933	ENSG00000086015.20|MAST2|GRWD1|GRWD1	910	+	3.2606456	1.0437118	-1.0	-1.0
chr1	46031116	46031290	ENSG00000086015.20|MAST2|GRWD1|GRWD1	919	+	5.6408734	1.0904546	-1.0	-1.0
chr1	46034077	46034420	ENSG00000086015.20|MAST2|GRWD1|GRWD1	926	+	4.853296	1.1321014	-1.0	-1.0
chr1	46023516	46023766	ENSG00000086015.20|MAST2|GRWD1|GRWD1	939	+	5.5392356	1.2167464	-1.0	-1.0
chr1	46029384	46029567	ENSG00000086015.20|MAST2|GRWD1|GRWD1	953	+	5.8880544	1.3260998	-1.0	-1.0
chr1	45997723	45997799	ENSG00000086015.20|MAST2|GRWD1|GRWD1	926	+	3.3521175	1.1292788	-1.0	-1.0
chr1	46034742	46034887	ENSG00000086015.20|MAST2|GRWD1|GRWD1	901	+	3.2197173	1.0029315	-1.0	-1.0
chr1	46033973	46034072	ENSG00000086015.20|MAST2|GRWD1|GRWD1	901	+	4.6572547	1.0029315	-1.0	-1.0
chr1	46010471	46010729	ENSG00000086015.20|MAST2|GRWD1|GRWD1	911	+	3.7836576	1.0498116	-1.0	-1.0
chr1	46022909	46022971	ENSG00000086015.20|MAST2|GRWD1|GRWD1	993	+	7.242229	2.147204	-1.0	-1.0
chr1	46027730	46027863	ENSG00000086015.20|MAST2|GRWD1|GRWD1	901	+	2.56942	1.0029315	-1.0	-1.0
chr1	46034892	46035432	ENSG00000086015.20|MAST2|GRWD1|GRWD1	930	+	4.6936746	1.1526814	-1.0	-1.0
chr1	46024404	46024569	ENSG00000086015.20|MAST2|GRWD1|GRWD1	901	+	4.860646	1.0029315	-1.0	-1.0
chr1	46002804	46002883	ENSG00000086015.20|MAST2|GRWD1|GRWD1	901	+	2.352121	1.0029315	-1.0	-1.0
chr1	45824432	45824580	ENSG00000086015.20|MAST2|GRWD1|GRWD1	945	+	4.0637865	1.2600275	-1.0	-1.0
chr1	46035437	46035727	ENSG00000086015.20|MAST2|GRWD1|GRWD1	901	+	4.6118636	1.0029315	-1.0	-1.0
chr1	46030393	46030502	ENSG00000086015.20|MAST2|GRWD1|GRWD1	901	+	5.032918	1.0029315	-1.0	-1.0
chr1	46008371	46008571	ENSG00000086015.20|MAST2|GRWD1|GRWD1	965	+	5.7970986	1.4541411	-1.0	-1.0
chr1	45803612	45803747	ENSG00000086015.20|MAST2|GRWD1|GRWD1	901	+	3.2913465	1.0029315	-1.0	-1.0
chr1	46021949	46022082	ENSG00000086015.20|MAST2|GRWD1|GRWD1	981	+	4.354439	1.7246197	-1.0	-1.0
chr1	46009301	46009456	ENSG00000086015.20|MAST2|GRWD1|GRWD1	901	+	4.8981256	1.0029315	-1.0	-1.0
chr1	46034537	46034642	ENSG00000086015.20|MAST2|GRWD1|GRWD1	901	+	5.4228	1.0029315	-1.0	-1.0
chr1	46030023	46030123	ENSG00000086015.20|MAST2|GRWD1|GRWD1	901	+	4.6572547	1.0029315	-1.0	-1.0
chr1	46008656	46008786	ENSG00000086015.20|MAST2|GRWD1|GRWD1	901	+	4.9756174	1.0029315	-1.0	-1.0
chr1	46022971	46023232	ENSG00000086015.20|MAST2|GRWD1|GRWD1	925	+	5.7317176	1.1268551	-1.0	-1.0
chr1	46008866	46009021	ENSG00000086015.20|MAST2|GRWD1|GRWD1	901	+	4.8022285	1.0029315	-1.0	-1.0
chr1	46019595	46019697	ENSG00000086015.20|MAST2|GRWD1|GRWD1	975	+	4.6865664	1.6103666	-1.0	-1.0
chr1	46030856	46030956	ENSG00000086015.20|MAST2|GRWD1|GRWD1	901	+	4.6572547	1.0029315	-1.0	-1.0
chr1	46032182	46032332	ENSG00000086015.20|MAST2|GRWD1|GRWD1	905	+	3.2623053	1.0238173	-1.0	-1.0
chr1	46030278	46030378	ENSG00000086015.20|MAST2|GRWD1|GRWD1	901	+	4.79476	1.0029315	-1.0	-1.0
chr1	46002674	46002779	ENSG00000086015.20|MAST2|GRWD1|GRWD1	901	+	4.657253	1.0029315	-1.0	-1.0
chr1	46006240	46006475	ENSG00000086015.20|MAST2|GRWD1|GRWD1	961	+	4.26751	1.4055607	-1.0	-1.0
chr1	45882395	45882500	ENSG00000086015.20|MAST2|GRWD1|GRWD1	901	+	4.657253	1.0029315	-1.0	-1.0
chr1	46010729	46011044	ENSG00000086015.20|MAST2|GRWD1|GRWD1	951	+	3.5954356	1.3137668	-1.0	-1.0
chr1	46023232	46023427	ENSG00000086015.20|MAST2|GRWD1|GRWD1	980	+	5.4718323	1.6931975	-1.0	-1.0
chr1	45803882	45804067	ENSG00000086015.20|MAST2|GRWD1|GRWD1	914	+	5.6394873	1.0633571	-1.0	-1.0
chr1	46025945	46026135	ENSG00000086015.20|MAST2|GRWD1|GRWD1	909	+	4.9267445	1.0399338	-1.0	-1.0
chr1	46009026	46009136	ENSG00000086015.20|MAST2|GRWD1|GRWD1	901	+	4.6572547	1.0029315	-1.0	-1.0
chr1	46030128	46030278	ENSG00000086015.20|MAST2|GRWD1|GRWD1	921	+	3.2587788	1.0998048	-1.0	-1.0
chr1	46035727	46036027	ENSG00000086015.20|MAST2|GRWD1|GRWD1	948	+	5.4142494	1.2816855	-1.0	-1.0
chr1	46023771	46024206	ENSG00000086015.20|MAST2|GRWD1|GRWD1	966	+	4.5830364	1.4669155	-1.0	-1.0
chr1	46030606	46030756	ENSG00000086015.20|MAST2|GRWD1|GRWD1	988	+	6.5026717	1.9350199	-1.0	-1.0
chr1	46029830	46029953	ENSG00000086015.20|MAST2|GRWD1|GRWD1	926	+	3.3154309	1.1333517	-1.0	-1.0
chr1	46034430	46034537	ENSG00000086015.20|MAST2|GRWD1|GRWD1	901	+	5.264637	1.0029315	-1.0	-1.0
chr1	45972172	45972287	ENSG00000086015.20|MAST2|GRWD1|GRWD1	901	+	4.726008	1.0029315	-1.0	-1.0
chr1	46031290	46031390	ENSG00000086015.20|MAST2|GRWD1|GRWD1	901	+	4.657254	1.0029315	-1.0	-1.0
chr1	45959385	45959477	ENSG00000086015.20|MAST2|GRWD1|GRWD1	953	+	3.647573	1.3313918	-1.0	-1.0
chr1	46025676	46025815	ENSG00000086015.20|MAST2|GRWD1|GRWD1	982	+	5.2756543	1.733261	-1.0	-1.0
chr1	45829438	45829581	ENSG00000086015.20|MAST2|GRWD1|GRWD1	980	+	4.1217594	1.6908352	-1.0	-1.0
chr1	46197701	46197961	ENSG00000085998.13|POMGNT1|GRWD1|GRWD1	951	-	4.0720706	1.3091666	-1.0	-1.0
chr1	46188901	46189061	ENSG00000085998.13|POMGNT1|GRWD1|GRWD1	901	-	5.2189226	1.0029315	-1.0	-1.0
chr1	46190786	46190901	ENSG00000085998.13|POMGNT1|GRWD1|GRWD1	901	-	4.7518845	1.0029315	-1.0	-1.0
chr1	46190401	46190651	ENSG00000085998.13|POMGNT1|GRWD1|GRWD1	950	-	5.878108	1.3027592	-1.0	-1.0
chr1	46193304	46193434	ENSG00000085998.13|POMGNT1|GRWD1|GRWD1	915	-	3.7708874	1.0683863	-1.0	-1.0
chr1	46196969	46197079	ENSG00000085998.13|POMGNT1|GRWD1|GRWD1	913	-	2.9502103	1.0591366	-1.0	-1.0
chr1	46189989	46190094	ENSG00000085998.13|POMGNT1|GRWD1|GRWD1	901	-	4.6572547	1.0029315	-1.0	-1.0
chr1	46194843	46194961	ENSG00000085998.13|POMGNT1|GRWD1|GRWD1	923	-	3.9044976	1.1134478	-1.0	-1.0
chr1	46189457	46189562	ENSG00000085998.13|POMGNT1|GRWD1|GRWD1	959	-	6.2895365	1.3822417	-1.0	-1.0
chr1	46194273	46194398	ENSG00000085998.13|POMGNT1|GRWD1|GRWD1	914	-	2.9663742	1.0638847	-1.0	-1.0
chr1	46195813	46195913	ENSG00000085998.13|POMGNT1|GRWD1|GRWD1	901	-	3.3521101	1.0029315	-1.0	-1.0
chr1	46189186	46189321	ENSG00000085998.13|POMGNT1|GRWD1|GRWD1	901	-	4.7947607	1.0029315	-1.0	-1.0
chr1	46192337	46192436	ENSG00000085998.13|POMGNT1|GRWD1|GRWD1	901	-	2.9370804	1.0029315	-1.0	-1.0
chr1	46192517	46192590	ENSG00000085998.13|POMGNT1|GRWD1|GRWD1	901	-	2.8926864	1.0029315	-1.0	-1.0
chr1	46196092	46196192	ENSG00000085998.13|POMGNT1|GRWD1|GRWD1	901	-	4.657254	1.0029315	-1.0	-1.0
chr1	46193454	46193814	ENSG00000085998.13|POMGNT1|GRWD1|GRWD1	932	-	5.820136	1.1671201	-1.0	-1.0
chr1	46193173	46193215	ENSG00000085998.13|POMGNT1|GRWD1|GRWD1	901	-	4.6572547	1.0029315	-1.0	-1.0
chr1	46189853	46189989	ENSG00000085998.13|POMGNT1|GRWD1|GRWD1	975	-	5.0046844	1.6011474	-1.0	-1.0
chr1	46191936	46192223	ENSG00000085998.13|POMGNT1|GRWD1|GRWD1	907	-	3.6902227	1.0308716	-1.0	-1.0
chr1	46196730	46196849	ENSG00000085998.13|POMGNT1|GRWD1|GRWD1	916	-	3.2342434	1.075129	-1.0	-1.0
chr1	46196011	46196077	ENSG00000085998.13|POMGNT1|GRWD1|GRWD1	901	-	5.4228	1.0029315	-1.0	-1.0
chr1	46270658	46270785	ENSG00000085999.11|RAD54L|GRWD1|GRWD1	951	+	3.2944827	1.306335	-1.0	-1.0
chr1	46260726	46261074	ENSG00000085999.11|RAD54L|GRWD1|GRWD1	949	+	3.6881688	1.2962359	-1.0	-1.0
chr1	46248267	46248408	ENSG00000085999.11|RAD54L|GRWD1|GRWD1	963	+	4.655658	1.4327074	-1.0	-1.0
chr1	46274537	46274712	ENSG00000085999.11|RAD54L|GRWD1|GRWD1	929	+	3.5688598	1.1478355	-1.0	-1.0
chr1	46273747	46274017	ENSG00000085999.11|RAD54L|GRWD1|GRWD1	901	+	4.8460608	1.0029315	-1.0	-1.0
chr1	46260229	46260541	ENSG00000085999.11|RAD54L|GRWD1|GRWD1	945	+	4.1213875	1.2570145	-1.0	-1.0
chr1	46278071	46278346	ENSG00000085999.11|RAD54L|GRWD1|GRWD1	944	+	3.8270254	1.2554343	-1.0	-1.0
chr1	46277816	46277980	ENSG00000085999.11|RAD54L|GRWD1|GRWD1	994	+	7.655299	2.2373557	-1.0	-1.0
chr1	46247907	46248007	ENSG00000085999.11|RAD54L|GRWD1|GRWD1	901	+	3.2849963	1.0029315	-1.0	-1.0
chr1	46274137	46274216	ENSG00000085999.11|RAD54L|GRWD1|GRWD1	942	+	3.0626137	1.2349503	-1.0	-1.0
chr1	46258685	46258746	ENSG00000085999.11|RAD54L|GRWD1|GRWD1	936	+	4.1406054	1.1940259	-1.0	-1.0
chr1	46272540	46272671	ENSG00000085999.11|RAD54L|GRWD1|GRWD1	901	+	4.827836	1.0029315	-1.0	-1.0
chr1	46273354	46273465	ENSG00000085999.11|RAD54L|GRWD1|GRWD1	933	+	2.9559662	1.1728516	-1.0	-1.0
chr1	46248511	46248598	ENSG00000085999.11|RAD54L|GRWD1|GRWD1	948	+	3.725575	1.2864802	-1.0	-1.0
chr1	46272671	46272802	ENSG00000085999.11|RAD54L|GRWD1|GRWD1	993	+	6.219543	2.175277	-1.0	-1.0
chr1	46260541	46260611	ENSG00000085999.11|RAD54L|GRWD1|GRWD1	901	+	2.9370804	1.0029315	-1.0	-1.0
chr1	46259963	46260099	ENSG00000085999.11|RAD54L|GRWD1|GRWD1	993	+	7.308683	2.1853611	-1.0	-1.0
chr1	46273623	46273747	ENSG00000085999.11|RAD54L|GRWD1|GRWD1	963	+	3.618556	1.437085	-1.0	-1.0
chr1	46272832	46273312	ENSG00000085999.11|RAD54L|GRWD1|GRWD1	921	+	5.1959515	1.1028234	-1.0	-1.0
chr1	46249999	46250114	ENSG00000085999.11|RAD54L|GRWD1|GRWD1	984	+	4.3636394	1.7888408	-1.0	-1.0
chr1	46272465	46272540	ENSG00000085999.11|RAD54L|GRWD1|GRWD1	978	+	4.77532	1.6510099	-1.0	-1.0
chr1	46261260	46261380	ENSG00000085999.11|RAD54L|GRWD1|GRWD1	998	+	8.1212225	2.696213	-1.0	-1.0
chr1	46267458	46267609	ENSG00000085999.11|RAD54L|GRWD1|GRWD1	979	+	3.9995418	1.6692766	-1.0	-1.0
chr1	46260124	46260224	ENSG00000085999.11|RAD54L|GRWD1|GRWD1	901	+	3.2849963	1.0029315	-1.0	-1.0
chr1	46273465	46273623	ENSG00000085999.11|RAD54L|GRWD1|GRWD1	951	+	3.714333	1.3121464	-1.0	-1.0
chr1	46301405	46301510	ENSG00000132128.16|LRRC41|GRWD1|GRWD1	901	-	4.657253	1.0029315	-1.0	-1.0
chr1	46285649	46285779	ENSG00000132128.16|LRRC41|GRWD1|GRWD1	921	-	3.3656182	1.1036284	-1.0	-1.0
chr1	46285804	46286024	ENSG00000132128.16|LRRC41|GRWD1|GRWD1	918	-	3.3184605	1.0852385	-1.0	-1.0
chr1	46296771	46296901	ENSG00000132128.16|LRRC41|GRWD1|GRWD1	901	-	5.1050963	1.0029315	-1.0	-1.0
chr1	46278881	46279084	ENSG00000132128.16|LRRC41|GRWD1|GRWD1	945	-	3.383288	1.2587333	-1.0	-1.0
chr1	46303153	46303338	ENSG00000132128.16|LRRC41|GRWD1|GRWD1	903	-	2.7376943	1.012954	-1.0	-1.0
chr1	46279181	46279321	ENSG00000132128.16|LRRC41|GRWD1|GRWD1	921	-	3.5580044	1.1001053	-1.0	-1.0
chr1	46286169	46286424	ENSG00000132128.16|LRRC41|GRWD1|GRWD1	911	-	2.8255343	1.0508722	-1.0	-1.0
chr1	46285339	46285644	ENSG00000132128.16|LRRC41|GRWD1|GRWD1	933	-	3.5162206	1.1713175	-1.0	-1.0
chr1	46281199	46281354	ENSG00000132128.16|LRRC41|GRWD1|GRWD1	909	-	2.775792	1.0417945	-1.0	-1.0
chr1	46284825	46284935	ENSG00000132128.16|LRRC41|GRWD1|GRWD1	901	-	4.7030897	1.0029315	-1.0	-1.0
chr1	46278036	46278151	ENSG00000132128.16|LRRC41|GRWD1|GRWD1	901	-	4.6572547	1.0029315	-1.0	-1.0
chr1	46298283	46298433	ENSG00000132128.16|LRRC41|GRWD1|GRWD1	917	-	2.9437466	1.0796274	-1.0	-1.0
chr1	46278186	46278356	ENSG00000132128.16|LRRC41|GRWD1|GRWD1	901	-	4.7101417	1.0029315	-1.0	-1.0
chr1	46280191	46280290	ENSG00000132128.16|LRRC41|GRWD1|GRWD1	901	-	3.7995691	1.0029315	-1.0	-1.0
chr1	46297496	46297633	ENSG00000132128.16|LRRC41|GRWD1|GRWD1	976	-	4.685412	1.613426	-1.0	-1.0
chr1	46279411	46279614	ENSG00000132128.16|LRRC41|GRWD1|GRWD1	928	-	3.1731834	1.1396782	-1.0	-1.0
chr1	46280395	46280550	ENSG00000132128.16|LRRC41|GRWD1|GRWD1	901	-	2.7590542	1.0029315	-1.0	-1.0
chr1	46309728	46309833	ENSG00000173660.11|UQCRH|GRWD1|GRWD1	901	+	4.657253	1.0029315	-1.0	-1.0
chr1	46309921	46310026	ENSG00000173660.11|UQCRH|GRWD1|GRWD1	901	+	3.3185534	1.0029315	-1.0	-1.0
chr1	46310041	46310291	ENSG00000173660.11|UQCRH|GRWD1|GRWD1	928	+	3.0125227	1.1406924	-1.0	-1.0
chr1	46303680	46303815	ENSG00000173660.11|UQCRH|GRWD1|GRWD1	901	+	2.3204117	1.0029315	-1.0	-1.0
chr1	46352887	46353028	ENSG00000117481.10|NSUN4|GRWD1|GRWD1	923	+	3.3635507	1.1142416	-1.0	-1.0
chr1	46344796	46344991	ENSG00000117481.10|NSUN4|GRWD1|GRWD1	901	+	4.4206414	1.0029315	-1.0	-1.0
chr1	46340766	46340919	ENSG00000117481.10|NSUN4|GRWD1|GRWD1	955	+	4.6495814	1.3485997	-1.0	-1.0
chr1	46346920	46347070	ENSG00000117481.10|NSUN4|GRWD1|GRWD1	941	+	5.8523045	1.2275295	-1.0	-1.0
chr1	46345006	46345231	ENSG00000117481.10|NSUN4|GRWD1|GRWD1	906	+	3.324823	1.0269705	-1.0	-1.0
chr1	46360703	46360823	ENSG00000117481.10|NSUN4|GRWD1|GRWD1	956	+	6.055971	1.3516783	-1.0	-1.0
chr1	46341336	46341471	ENSG00000117481.10|NSUN4|GRWD1|GRWD1	901	+	4.680172	1.0029315	-1.0	-1.0
chr1	46410497	46410717	ENSG00000117480.15|FAAH|GRWD1|GRWD1	901	+	4.9864974	1.0029315	-1.0	-1.0
chr1	46408458	46408584	ENSG00000117480.15|FAAH|GRWD1|GRWD1	911	+	5.851577	1.0512018	-1.0	-1.0
chr1	46410391	46410497	ENSG00000117480.15|FAAH|GRWD1|GRWD1	901	+	5.7041936	1.0029315	-1.0	-1.0
chr1	46394354	46394454	ENSG00000117480.15|FAAH|GRWD1|GRWD1	901	+	4.6572547	1.0029315	-1.0	-1.0
chr1	46405962	46406078	ENSG00000117480.15|FAAH|GRWD1|GRWD1	901	+	5.502679	1.0029315	-1.0	-1.0
chr1	46410813	46410854	ENSG00000117480.15|FAAH|GRWD1|GRWD1	901	+	4.7947607	1.0029315	-1.0	-1.0
chr1	46405013	46405143	ENSG00000117480.15|FAAH|GRWD1|GRWD1	901	+	5.2447624	1.0029315	-1.0	-1.0
chr1	46409100	46409235	ENSG00000117480.15|FAAH|GRWD1|GRWD1	901	+	4.737364	1.0029315	-1.0	-1.0
chr1	46412142	46412251	ENSG00000117480.15|FAAH|GRWD1|GRWD1	928	+	3.3629246	1.1400502	-1.0	-1.0
chr1	46406253	46406353	ENSG00000117480.15|FAAH|GRWD1|GRWD1	901	+	5.1426897	1.0029315	-1.0	-1.0
chr1	46405822	46405937	ENSG00000117480.15|FAAH|GRWD1|GRWD1	901	+	4.657254	1.0029315	-1.0	-1.0
chr1	46411434	46411611	ENSG00000117480.15|FAAH|GRWD1|GRWD1	901	+	4.773407	1.0029315	-1.0	-1.0
chr1	46413446	46413751	ENSG00000117480.15|FAAH|GRWD1|GRWD1	901	+	5.113226	1.0029315	-1.0	-1.0
chr1	46405627	46405797	ENSG00000117480.15|FAAH|GRWD1|GRWD1	901	+	5.0573425	1.0029315	-1.0	-1.0
chr1	46405371	46405471	ENSG00000117480.15|FAAH|GRWD1|GRWD1	901	+	5.0357733	1.0029315	-1.0	-1.0
chr1	46411611	46411651	ENSG00000117480.15|FAAH|GRWD1|GRWD1	901	+	4.9202943	1.0029315	-1.0	-1.0
chr1	46402105	46402204	ENSG00000117480.15|FAAH|GRWD1|GRWD1	901	+	5.1426897	1.0029315	-1.0	-1.0
chr1	46558672	46558800	ENSG00000079277.19|MKNK1|GRWD1|GRWD1	901	-	4.786483	1.0029315	-1.0	-1.0
chr1	46583227	46583329	ENSG00000079277.19|MKNK1|GRWD1|GRWD1	936	-	4.121369	1.1944296	-1.0	-1.0
chr1	46574818	46575068	ENSG00000079277.19|MKNK1|GRWD1|GRWD1	901	-	5.237059	1.0029315	-1.0	-1.0
chr1	46561546	46561671	ENSG00000079277.19|MKNK1|GRWD1|GRWD1	901	-	5.0219493	1.0029315	-1.0	-1.0
chr1	46613054	46613219	ENSG00000079277.19|MKNK1|GRWD1|GRWD1	901	-	5.500366	1.0028188	-1.0	-1.0
chr1	46616710	46616843	ENSG00000079277.19|MKNK1|GRWD1|GRWD1	901	-	4.819141	1.0029315	-1.0	-1.0
chr1	46558287	46558432	ENSG00000079277.19|MKNK1|GRWD1|GRWD1	901	-	4.6572547	1.0029315	-1.0	-1.0
chr1	46584593	46584798	ENSG00000079277.19|MKNK1|GRWD1|GRWD1	901	-	5.2981796	1.0029315	-1.0	-1.0
chr1	46610049	46610149	ENSG00000079277.19|MKNK1|GRWD1|GRWD1	901	-	4.657253	1.0029315	-1.0	-1.0
chr1	46580498	46580627	ENSG00000079277.19|MKNK1|GRWD1|GRWD1	957	-	6.1962094	1.3634192	-1.0	-1.0
chr1	46576508	46576654	ENSG00000079277.19|MKNK1|GRWD1|GRWD1	901	-	5.150251	1.0029315	-1.0	-1.0
chr1	46572152	46572257	ENSG00000079277.19|MKNK1|GRWD1|GRWD1	901	-	5.192458	1.0029315	-1.0	-1.0
chr1	46594112	46594280	ENSG00000079277.19|MKNK1|GRWD1|GRWD1	947	-	4.474431	1.2748297	-1.0	-1.0
chr1	46604164	46604289	ENSG00000079277.19|MKNK1|GRWD1|GRWD1	901	-	4.99728	1.0029315	-1.0	-1.0
chr1	46562648	46562858	ENSG00000079277.19|MKNK1|GRWD1|GRWD1	901	-	5.3255363	1.0029315	-1.0	-1.0
chr1	46616710	46616891	ENSG00000142961.14|MOB3C|GRWD1|GRWD1	901	-	4.746792	1.0029315	-1.0	-1.0
chr1	46613048	46613218	ENSG00000142961.14|MOB3C|GRWD1|GRWD1	901	-	5.5197887	1.0029315	-1.0	-1.0
chr1	46643193	46643301	ENSG00000123472.12|ATPAF1|GRWD1|GRWD1	901	-	5.032919	1.0029315	-1.0	-1.0
chr1	46668171	46668451	ENSG00000123472.12|ATPAF1|GRWD1|GRWD1	970	-	5.3566914	1.5246876	-1.0	-1.0
chr1	46635756	46635931	ENSG00000123472.12|ATPAF1|GRWD1|GRWD1	921	-	5.1633754	1.1035689	-1.0	-1.0
chr1	46684446	46684571	ENSG00000159658.10|EFCAB14|GRWD1|GRWD1	901	-	4.813688	1.0029315	-1.0	-1.0
chr1	46689586	46689686	ENSG00000159658.10|EFCAB14|GRWD1|GRWD1	956	-	4.284995	1.360308	-1.0	-1.0
chr1	46678203	46678388	ENSG00000159658.10|EFCAB14|GRWD1|GRWD1	901	-	4.983982	1.0029315	-1.0	-1.0
chr1	46689314	46689586	ENSG00000159658.10|EFCAB14|GRWD1|GRWD1	901	-	4.8357706	1.0029315	-1.0	-1.0
chr1	46686783	46686928	ENSG00000159658.10|EFCAB14|GRWD1|GRWD1	901	-	5.5118876	1.0029315	-1.0	-1.0
chr1	46691826	46691931	ENSG00000159658.10|EFCAB14|GRWD1|GRWD1	901	-	3.5070882	1.0029315	-1.0	-1.0
chr1	46683261	46683425	ENSG00000159658.10|EFCAB14|GRWD1|GRWD1	913	-	3.5244806	1.0600675	-1.0	-1.0
chr1	46707905	46708051	ENSG00000159658.10|EFCAB14|GRWD1|GRWD1	984	-	6.691995	1.7841128	-1.0	-1.0
chr1	46717917	46718402	ENSG00000159658.10|EFCAB14|GRWD1|GRWD1	940	-	5.463074	1.2194015	-1.0	-1.0
chr1	46678498	46678636	ENSG00000159658.10|EFCAB14|GRWD1|GRWD1	969	-	5.651996	1.5091528	-1.0	-1.0
chr1	46718407	46718737	ENSG00000159658.10|EFCAB14|GRWD1|GRWD1	901	-	3.394837	1.0029315	-1.0	-1.0
chr1	46716294	46716443	ENSG00000159658.10|EFCAB14|GRWD1|GRWD1	901	-	5.321893	1.0029315	-1.0	-1.0
chr1	46718882	46719064	ENSG00000159658.10|EFCAB14|GRWD1|GRWD1	955	-	5.6157	1.3454858	-1.0	-1.0
chr1	46718752	46718877	ENSG00000159658.10|EFCAB14|GRWD1|GRWD1	915	-	3.722803	1.0710696	-1.0	-1.0
chr1	47251763	47251922	ENSG00000123473.15|STIL|GRWD1|GRWD1	901	-	4.90585	1.0029315	-1.0	-1.0
chr1	47272075	47272241	ENSG00000123473.15|STIL|GRWD1|GRWD1	974	-	5.3324785	1.5825332	-1.0	-1.0
chr1	47251228	47251408	ENSG00000123473.15|STIL|GRWD1|GRWD1	901	-	5.4454155	1.0029315	-1.0	-1.0
chr1	47282344	47282539	ENSG00000123473.15|STIL|GRWD1|GRWD1	968	-	5.532999	1.49997	-1.0	-1.0
chr1	47251463	47251693	ENSG00000123473.15|STIL|GRWD1|GRWD1	906	-	4.62948	1.0259283	-1.0	-1.0
chr1	47302123	47302228	ENSG00000123473.15|STIL|GRWD1|GRWD1	901	-	4.915267	1.0029315	-1.0	-1.0
chr1	47289434	47289585	ENSG00000123473.15|STIL|GRWD1|GRWD1	939	-	3.9742079	1.2160183	-1.0	-1.0
chr1	47280240	47280945	ENSG00000123473.15|STIL|GRWD1|GRWD1	929	-	4.0922117	1.1494541	-1.0	-1.0
chr1	47293457	47293544	ENSG00000123473.15|STIL|GRWD1|GRWD1	901	-	5.657267	1.0029315	-1.0	-1.0
chr1	47263002	47263107	ENSG00000123473.15|STIL|GRWD1|GRWD1	901	-	3.3521104	1.0029315	-1.0	-1.0
chr1	47314035	47314147	ENSG00000123473.15|STIL|GRWD1|GRWD1	901	-	5.657267	1.0029315	-1.0	-1.0
chr1	47304888	47305088	ENSG00000123473.15|STIL|GRWD1|GRWD1	955	-	4.7060733	1.344695	-1.0	-1.0
chr1	47287550	47287655	ENSG00000123473.15|STIL|GRWD1|GRWD1	901	-	3.5070882	1.0029315	-1.0	-1.0
chr1	47300026	47300152	ENSG00000123473.15|STIL|GRWD1|GRWD1	955	-	5.8324084	1.3475282	-1.0	-1.0
chr1	47301560	47301748	ENSG00000123473.15|STIL|GRWD1|GRWD1	942	-	3.9113867	1.2372533	-1.0	-1.0
chr1	47302233	47302346	ENSG00000123473.15|STIL|GRWD1|GRWD1	969	-	4.430372	1.5050151	-1.0	-1.0
chr1	47260288	47260508	ENSG00000123473.15|STIL|GRWD1|GRWD1	935	-	5.8992043	1.18535	-1.0	-1.0
chr1	47299871	47300006	ENSG00000123473.15|STIL|GRWD1|GRWD1	901	-	5.1835113	1.0029315	-1.0	-1.0
chr1	47280955	47281209	ENSG00000123473.15|STIL|GRWD1|GRWD1	936	-	4.0424623	1.1964784	-1.0	-1.0
chr1	47269634	47269866	ENSG00000123473.15|STIL|GRWD1|GRWD1	915	-	3.8477843	1.0700426	-1.0	-1.0
chr1	47375196	47375293	ENSG00000162368.13|CMPK1|GRWD1|GRWD1	901	+	2.7000434	1.0029315	-1.0	-1.0
chr1	47372954	47373154	ENSG00000162368.13|CMPK1|GRWD1|GRWD1	925	+	2.8420904	1.1274806	-1.0	-1.0
chr1	47368468	47368615	ENSG00000162368.13|CMPK1|GRWD1|GRWD1	951	+	3.4293878	1.3099912	-1.0	-1.0
chr1	47334561	47334666	ENSG00000162368.13|CMPK1|GRWD1|GRWD1	901	+	4.726008	1.0029315	-1.0	-1.0
chr1	47333796	47334111	ENSG00000162368.13|CMPK1|GRWD1|GRWD1	926	+	2.6560972	1.1307375	-1.0	-1.0
chr1	47349131	47349241	ENSG00000162368.13|CMPK1|GRWD1|GRWD1	901	+	4.6572547	1.0029315	-1.0	-1.0
chr1	47334116	47334241	ENSG00000162368.13|CMPK1|GRWD1|GRWD1	901	+	5.6254215	1.0029315	-1.0	-1.0
chr1	48239321	48239537	ENSG00000117834.12|SLC5A9|GRWD1|GRWD1	964	+	3.2574902	1.4402018	-1.0	-1.0
chr1	48239206	48239316	ENSG00000117834.12|SLC5A9|GRWD1|GRWD1	901	+	4.8292627	1.0029315	-1.0	-1.0
chr1	48239957	48240132	ENSG00000117834.12|SLC5A9|GRWD1|GRWD1	901	+	4.8627386	1.0029315	-1.0	-1.0
chr1	48230599	48230705	ENSG00000117834.12|SLC5A9|GRWD1|GRWD1	992	+	4.032874	2.0727358	-1.0	-1.0
chr1	48237678	48237847	ENSG00000117834.12|SLC5A9|GRWD1|GRWD1	989	+	4.282402	1.9729568	-1.0	-1.0
chr1	48222709	48222898	ENSG00000117834.12|SLC5A9|GRWD1|GRWD1	958	+	3.2988122	1.3765708	-1.0	-1.0
chr1	48242456	48242611	ENSG00000117834.12|SLC5A9|GRWD1|GRWD1	968	+	3.530354	1.4979372	-1.0	-1.0
chr1	48233654	48233762	ENSG00000117834.12|SLC5A9|GRWD1|GRWD1	977	+	3.542226	1.6418463	-1.0	-1.0
chr1	48224723	48224795	ENSG00000117834.12|SLC5A9|GRWD1|GRWD1	999	+	6.5437255	3.2665417	-1.0	-1.0
chr1	48248424	48248639	ENSG00000117834.12|SLC5A9|GRWD1|GRWD1	952	+	4.739504	1.3179871	-1.0	-1.0
chr1	48224870	48225020	ENSG00000117834.12|SLC5A9|GRWD1|GRWD1	901	+	4.0733366	1.0029315	-1.0	-1.0
chr1	48245266	48245371	ENSG00000117834.12|SLC5A9|GRWD1|GRWD1	901	+	4.6572547	1.0029315	-1.0	-1.0
chr1	48247824	48247959	ENSG00000117834.12|SLC5A9|GRWD1|GRWD1	901	+	5.3324823	1.0029315	-1.0	-1.0
chr1	48233552	48233654	ENSG00000117834.12|SLC5A9|GRWD1|GRWD1	901	+	4.726008	1.0029315	-1.0	-1.0
chr1	48247334	48247799	ENSG00000117834.12|SLC5A9|GRWD1|GRWD1	946	+	3.3843	1.2680444	-1.0	-1.0
chr1	48231544	48232151	ENSG00000117834.12|SLC5A9|GRWD1|GRWD1	935	+	3.1720526	1.1898953	-1.0	-1.0
chr1	48232151	48232346	ENSG00000117834.12|SLC5A9|GRWD1|GRWD1	931	+	2.883656	1.1597064	-1.0	-1.0
chr1	48228849	48229454	ENSG00000117834.12|SLC5A9|GRWD1|GRWD1	973	+	3.5232267	1.5748093	-1.0	-1.0
chr1	48232366	48232502	ENSG00000117834.12|SLC5A9|GRWD1|GRWD1	974	+	3.456538	1.5785279	-1.0	-1.0
chr1	48237504	48237678	ENSG00000117834.12|SLC5A9|GRWD1|GRWD1	953	+	3.4337568	1.3315914	-1.0	-1.0
chr1	48237917	48238057	ENSG00000117834.12|SLC5A9|GRWD1|GRWD1	901	+	4.779483	1.0029315	-1.0	-1.0
chr1	48236429	48236529	ENSG00000117834.12|SLC5A9|GRWD1|GRWD1	901	+	4.6572547	1.0029315	-1.0	-1.0
chr1	48235879	48236094	ENSG00000117834.12|SLC5A9|GRWD1|GRWD1	946	+	3.1744215	1.2656223	-1.0	-1.0
chr1	48237179	48237479	ENSG00000117834.12|SLC5A9|GRWD1|GRWD1	919	+	3.1392026	1.091923	-1.0	-1.0
chr1	48229964	48230064	ENSG00000117834.12|SLC5A9|GRWD1|GRWD1	901	+	4.920294	1.0029315	-1.0	-1.0
chr1	48229459	48229569	ENSG00000117834.12|SLC5A9|GRWD1|GRWD1	901	+	2.9187922	1.0029315	-1.0	-1.0
chr1	48235728	48235879	ENSG00000117834.12|SLC5A9|GRWD1|GRWD1	974	+	3.5455322	1.5847487	-1.0	-1.0
chr1	48399376	48399521	ENSG00000132122.11|SPATA6|GRWD1|GRWD1	901	-	4.733647	1.0029315	-1.0	-1.0
chr1	48298766	48298876	ENSG00000132122.11|SPATA6|GRWD1|GRWD1	901	-	4.6572547	1.0029315	-1.0	-1.0
chr1	48452993	48453128	ENSG00000132122.11|SPATA6|GRWD1|GRWD1	901	-	4.7088194	1.0029315	-1.0	-1.0
chr1	48436106	48436281	ENSG00000235105.1|AL356968.2|GRWD1|GRWD1	901	+	4.8960085	1.0029315	-1.0	-1.0
chr1	50491720	50491801	ENSG00000185104.19|FAF1|GRWD1|GRWD1	956	-	4.3189425	1.3551002	-1.0	-1.0
chr1	50744683	50744775	ENSG00000185104.19|FAF1|GRWD1|GRWD1	910	-	2.7753322	1.0469849	-1.0	-1.0
chr1	50441352	50441507	ENSG00000185104.19|FAF1|GRWD1|GRWD1	901	-	3.4107656	1.0029315	-1.0	-1.0
chr1	50539591	50539728	ENSG00000185104.19|FAF1|GRWD1|GRWD1	934	-	6.0293217	1.1782722	-1.0	-1.0
chr1	50475463	50475679	ENSG00000185104.19|FAF1|GRWD1|GRWD1	964	-	4.283944	1.4440379	-1.0	-1.0
chr1	50779030	50779270	ENSG00000185104.19|FAF1|GRWD1|GRWD1	901	-	5.21728	1.0029315	-1.0	-1.0
chr1	50655441	50655528	ENSG00000185104.19|FAF1|GRWD1|GRWD1	944	-	3.4162478	1.2543492	-1.0	-1.0
chr1	50583651	50583715	ENSG00000185104.19|FAF1|GRWD1|GRWD1	901	-	5.657267	1.0029315	-1.0	-1.0
chr1	50959766	50960241	ENSG00000185104.19|FAF1|GRWD1|GRWD1	974	-	5.204943	1.583418	-1.0	-1.0
chr1	50644864	50645009	ENSG00000185104.19|FAF1|GRWD1|GRWD1	901	-	4.895188	1.0029315	-1.0	-1.0
chr1	50932577	50932712	ENSG00000185104.19|FAF1|GRWD1|GRWD1	901	-	4.7397575	1.0029315	-1.0	-1.0
chr1	50787999	50788205	ENSG00000185104.19|FAF1|GRWD1|GRWD1	958	-	3.3675003	1.3716562	-1.0	-1.0
chr1	50780700	50780955	ENSG00000185104.19|FAF1|GRWD1|GRWD1	904	-	4.857223	1.0155364	-1.0	-1.0
chr1	50567076	50567221	ENSG00000185104.19|FAF1|GRWD1|GRWD1	914	-	2.7698002	1.0667236	-1.0	-1.0
chr1	50584565	50584684	ENSG00000185104.19|FAF1|GRWD1|GRWD1	901	-	4.9393673	1.0029315	-1.0	-1.0
chr1	50781025	50781140	ENSG00000185104.19|FAF1|GRWD1|GRWD1	901	-	4.6916304	1.0029315	-1.0	-1.0
chr1	50857928	50857997	ENSG00000185104.19|FAF1|GRWD1|GRWD1	932	-	3.9801414	1.1672518	-1.0	-1.0
chr1	50705783	50705983	ENSG00000185104.19|FAF1|GRWD1|GRWD1	977	-	5.5835915	1.6338596	-1.0	-1.0
chr1	50584684	50584811	ENSG00000185104.19|FAF1|GRWD1|GRWD1	912	-	2.8853652	1.0542011	-1.0	-1.0
chr1	50801630	50801677	ENSG00000185104.19|FAF1|GRWD1|GRWD1	901	-	5.3353367	1.0029315	-1.0	-1.0
chr1	50582617	50582699	ENSG00000185104.19|FAF1|GRWD1|GRWD1	986	-	6.7276573	1.8438306	-1.0	-1.0
chr1	50738862	50738954	ENSG00000185104.19|FAF1|GRWD1|GRWD1	972	-	4.47764	1.5452029	-1.0	-1.0
chr1	50644564	50644669	ENSG00000185104.19|FAF1|GRWD1|GRWD1	901	-	4.6572547	1.0029315	-1.0	-1.0
chr1	50596120	50596216	ENSG00000185104.19|FAF1|GRWD1|GRWD1	997	-	7.874495	2.5784752	-1.0	-1.0
chr1	50490587	50490665	ENSG00000185104.19|FAF1|GRWD1|GRWD1	901	-	2.9370804	1.0029315	-1.0	-1.0
chr1	50755650	50755780	ENSG00000185104.19|FAF1|GRWD1|GRWD1	901	-	4.657253	1.0029315	-1.0	-1.0
chr1	50778730	50778850	ENSG00000185104.19|FAF1|GRWD1|GRWD1	901	-	5.004053	1.0029315	-1.0	-1.0
chr1	50973892	50974167	ENSG00000123080.10|CDKN2C|GRWD1|GRWD1	901	+	4.8666844	1.0029315	-1.0	-1.0
chr1	50970363	50970497	ENSG00000123080.10|CDKN2C|GRWD1|GRWD1	901	+	5.5318413	1.0029315	-1.0	-1.0
chr1	50968865	50969070	ENSG00000123080.10|CDKN2C|GRWD1|GRWD1	901	+	4.833846	1.0029315	-1.0	-1.0
chr1	50969125	50969290	ENSG00000123080.10|CDKN2C|GRWD1|GRWD1	901	+	4.9824333	1.0029315	-1.0	-1.0
chr1	51236894	51236994	ENSG00000123091.4|RNF11|GRWD1|GRWD1	901	+	4.6572547	1.0029315	-1.0	-1.0
chr1	51271180	51271450	ENSG00000123091.4|RNF11|GRWD1|GRWD1	901	+	4.8984213	1.0029315	-1.0	-1.0
chr1	51236330	51236430	ENSG00000123091.4|RNF11|GRWD1|GRWD1	901	+	5.035773	1.0029315	-1.0	-1.0
chr1	51269917	51270072	ENSG00000123091.4|RNF11|GRWD1|GRWD1	919	+	4.71426	1.0893539	-1.0	-1.0
chr1	51465260	51465326	ENSG00000085832.16|EPS15|GRWD1|GRWD1	948	-	3.285005	1.2878218	-1.0	-1.0
chr1	51519198	51519318	ENSG00000085832.16|EPS15|GRWD1|GRWD1	952	-	5.063308	1.319778	-1.0	-1.0
chr1	51444888	51445038	ENSG00000085832.16|EPS15|GRWD1|GRWD1	915	-	3.8233838	1.0716016	-1.0	-1.0
chr1	51361170	51361350	ENSG00000085832.16|EPS15|GRWD1|GRWD1	964	-	4.9291778	1.4405222	-1.0	-1.0
chr1	51408134	51408332	ENSG00000085832.16|EPS15|GRWD1|GRWD1	914	-	3.1323817	1.065443	-1.0	-1.0
chr1	51394311	51394447	ENSG00000085832.16|EPS15|GRWD1|GRWD1	917	-	5.703888	1.0834072	-1.0	-1.0
chr1	51409534	51409696	ENSG00000085832.16|EPS15|GRWD1|GRWD1	941	-	3.4825964	1.2304809	-1.0	-1.0
chr1	51356657	51356846	ENSG00000085832.16|EPS15|GRWD1|GRWD1	930	-	3.4200284	1.1570015	-1.0	-1.0
chr1	51471689	51471737	ENSG00000085832.16|EPS15|GRWD1|GRWD1	901	-	5.242226	1.0029315	-1.0	-1.0
chr1	51403418	51403532	ENSG00000085832.16|EPS15|GRWD1|GRWD1	901	-	5.2122836	1.0029315	-1.0	-1.0
chr1	51363865	51364028	ENSG00000085832.16|EPS15|GRWD1|GRWD1	986	-	4.4134407	1.8454006	-1.0	-1.0
chr1	51421785	51421930	ENSG00000085832.16|EPS15|GRWD1|GRWD1	909	-	5.2681403	1.0433248	-1.0	-1.0
chr1	51402434	51402525	ENSG00000085832.16|EPS15|GRWD1|GRWD1	985	-	6.692892	1.8281122	-1.0	-1.0
chr1	51399031	51399165	ENSG00000085832.16|EPS15|GRWD1|GRWD1	984	-	6.669439	1.8034832	-1.0	-1.0
chr1	51405904	51406108	ENSG00000085832.16|EPS15|GRWD1|GRWD1	944	-	3.9538088	1.2554866	-1.0	-1.0
chr1	51518754	51518954	ENSG00000085832.16|EPS15|GRWD1|GRWD1	901	-	5.147921	1.0029315	-1.0	-1.0
chr1	51448045	51448135	ENSG00000085832.16|EPS15|GRWD1|GRWD1	901	-	3.4776413	1.0029315	-1.0	-1.0
chr1	51481272	51481314	ENSG00000085832.16|EPS15|GRWD1|GRWD1	901	-	4.794761	1.0029315	-1.0	-1.0
chr1	51463672	51463798	ENSG00000085832.16|EPS15|GRWD1|GRWD1	982	-	6.6591115	1.7512501	-1.0	-1.0
chr1	51446959	51447105	ENSG00000085832.16|EPS15|GRWD1|GRWD1	969	-	4.5017886	1.5085616	-1.0	-1.0
chr1	51468472	51468568	ENSG00000085832.16|EPS15|GRWD1|GRWD1	993	-	7.2895346	2.1349618	-1.0	-1.0
chr1	51518308	51518458	ENSG00000227070.1|AC104170.1|GRWD1|GRWD1	901	+	5.022311	1.0029315	-1.0	-1.0
chr1	51669443	51669603	ENSG00000117859.18|OSBPL9|GRWD1|GRWD1	901	+	3.4769528	1.0026486	-1.0	-1.0
chr1	51772392	51772492	ENSG00000117859.18|OSBPL9|GRWD1|GRWD1	901	+	4.657254	1.0029315	-1.0	-1.0
chr1	51780503	51780668	ENSG00000117859.18|OSBPL9|GRWD1|GRWD1	901	+	4.9565854	1.0029315	-1.0	-1.0
chr1	51772604	51772714	ENSG00000117859.18|OSBPL9|GRWD1|GRWD1	901	+	2.504924	1.0029315	-1.0	-1.0
chr1	51756389	51756544	ENSG00000117859.18|OSBPL9|GRWD1|GRWD1	901	+	4.836328	1.0029315	-1.0	-1.0
chr1	51777003	51777103	ENSG00000117859.18|OSBPL9|GRWD1|GRWD1	901	+	4.794761	1.0029315	-1.0	-1.0
chr1	51785779	51785879	ENSG00000117859.18|OSBPL9|GRWD1|GRWD1	901	+	2.8926864	1.0029315	-1.0	-1.0
chr1	51787488	51787673	ENSG00000117859.18|OSBPL9|GRWD1|GRWD1	910	+	5.3070626	1.0438619	-1.0	-1.0
chr1	51784424	51784649	ENSG00000117859.18|OSBPL9|GRWD1|GRWD1	915	+	3.3475444	1.0694338	-1.0	-1.0
chr1	51784179	51784384	ENSG00000117859.18|OSBPL9|GRWD1|GRWD1	927	+	4.67241	1.1357943	-1.0	-1.0
chr1	51729827	51730117	ENSG00000117859.18|OSBPL9|GRWD1|GRWD1	956	+	4.0255923	1.3592792	-1.0	-1.0
chr1	51750144	51750195	ENSG00000117859.18|OSBPL9|GRWD1|GRWD1	935	+	3.9370725	1.1864796	-1.0	-1.0
chr1	51745489	51745631	ENSG00000117859.18|OSBPL9|GRWD1|GRWD1	963	+	4.450396	1.4349117	-1.0	-1.0
chr1	51617018	51617183	ENSG00000117859.18|OSBPL9|GRWD1|GRWD1	901	+	5.173143	1.0029315	-1.0	-1.0
chr1	51761866	51761966	ENSG00000117859.18|OSBPL9|GRWD1|GRWD1	955	+	3.1557236	1.3435242	-1.0	-1.0
chr1	51783914	51784084	ENSG00000117859.18|OSBPL9|GRWD1|GRWD1	904	+	2.5560017	1.0164772	-1.0	-1.0
chr1	51787232	51787332	ENSG00000117859.18|OSBPL9|GRWD1|GRWD1	901	+	4.6572547	1.0029315	-1.0	-1.0
chr1	51772069	51772182	ENSG00000117859.18|OSBPL9|GRWD1|GRWD1	976	+	4.313336	1.6149939	-1.0	-1.0
chr1	51782558	51782643	ENSG00000117859.18|OSBPL9|GRWD1|GRWD1	901	+	2.9370804	1.0029315	-1.0	-1.0
chr1	51787714	51788029	ENSG00000117859.18|OSBPL9|GRWD1|GRWD1	934	+	3.9107065	1.1778576	-1.0	-1.0
chr1	51765759	51765981	ENSG00000117859.18|OSBPL9|GRWD1|GRWD1	957	+	3.493443	1.3654246	-1.0	-1.0
chr1	51781178	51781335	ENSG00000117859.18|OSBPL9|GRWD1|GRWD1	901	+	2.844921	1.0028266	-1.0	-1.0
chr1	51760633	51760780	ENSG00000117859.18|OSBPL9|GRWD1|GRWD1	918	+	2.9535675	1.0861926	-1.0	-1.0
chr1	51786439	51786617	ENSG00000117859.18|OSBPL9|GRWD1|GRWD1	946	+	4.2512574	1.2696468	-1.0	-1.0
chr1	51746709	51746757	ENSG00000117859.18|OSBPL9|GRWD1|GRWD1	932	+	3.1406155	1.1663922	-1.0	-1.0
chr1	51714002	51714079	ENSG00000117859.18|OSBPL9|GRWD1|GRWD1	901	+	2.7671573	1.0029315	-1.0	-1.0
chr1	51787352	51787488	ENSG00000117859.18|OSBPL9|GRWD1|GRWD1	967	+	3.5893466	1.4863145	-1.0	-1.0
chr1	51814692	51814813	ENSG00000078618.21|NRDC|GRWD1|GRWD1	924	-	3.9576797	1.1173493	-1.0	-1.0
chr1	51792045	51792098	ENSG00000078618.21|NRDC|GRWD1|GRWD1	901	-	6.0902276	1.0029315	-1.0	-1.0
chr1	51800555	51800683	ENSG00000078618.21|NRDC|GRWD1|GRWD1	965	-	4.6916003	1.4564835	-1.0	-1.0
chr1	51794471	51794610	ENSG00000078618.21|NRDC|GRWD1|GRWD1	925	-	2.878199	1.1268846	-1.0	-1.0
chr1	51806793	51806908	ENSG00000078618.21|NRDC|GRWD1|GRWD1	906	-	2.751677	1.0251154	-1.0	-1.0
chr1	51816268	51816389	ENSG00000078618.21|NRDC|GRWD1|GRWD1	903	-	2.9398952	1.014364	-1.0	-1.0
chr1	51791577	51791661	ENSG00000078618.21|NRDC|GRWD1|GRWD1	916	-	3.2850034	1.0760286	-1.0	-1.0
chr1	51823663	51823786	ENSG00000078618.21|NRDC|GRWD1|GRWD1	986	-	5.023642	1.8539491	-1.0	-1.0
chr1	51878274	51878829	ENSG00000078618.21|NRDC|GRWD1|GRWD1	989	-	4.3999166	1.9709212	-1.0	-1.0
chr1	51803813	51803964	ENSG00000078618.21|NRDC|GRWD1|GRWD1	969	-	4.7581177	1.5076592	-1.0	-1.0
chr1	51792376	51792425	ENSG00000078618.21|NRDC|GRWD1|GRWD1	901	-	3.536535	1.0029315	-1.0	-1.0
chr1	51790367	51790472	ENSG00000078618.21|NRDC|GRWD1|GRWD1	901	-	5.0892305	1.0029315	-1.0	-1.0
chr1	51834016	51834170	ENSG00000078618.21|NRDC|GRWD1|GRWD1	971	-	3.6763587	1.538486	-1.0	-1.0
chr1	51825286	51825382	ENSG00000078618.21|NRDC|GRWD1|GRWD1	983	-	4.892677	1.7709419	-1.0	-1.0
chr1	51798248	51798411	ENSG00000078618.21|NRDC|GRWD1|GRWD1	930	-	2.8439147	1.1549151	-1.0	-1.0
chr1	51819799	51819873	ENSG00000078618.21|NRDC|GRWD1|GRWD1	977	-	6.5832677	1.6440402	-1.0	-1.0
chr1	51789567	51789717	ENSG00000078618.21|NRDC|GRWD1|GRWD1	962	-	5.3562093	1.420408	-1.0	-1.0
chr1	51789205	51789433	ENSG00000078618.21|NRDC|GRWD1|GRWD1	904	-	2.6003082	1.0172596	-1.0	-1.0
chr1	51836130	51836212	ENSG00000078618.21|NRDC|GRWD1|GRWD1	981	-	4.352116	1.7325485	-1.0	-1.0
chr1	51790899	51790990	ENSG00000078618.21|NRDC|GRWD1|GRWD1	986	-	5.0626016	1.8518301	-1.0	-1.0
chr1	51840131	51840476	ENSG00000078618.21|NRDC|GRWD1|GRWD1	966	-	4.135485	1.473645	-1.0	-1.0
chr1	51794822	51794927	ENSG00000078618.21|NRDC|GRWD1|GRWD1	901	-	3.7498012	1.0029315	-1.0	-1.0
chr1	51811993	51812093	ENSG00000078618.21|NRDC|GRWD1|GRWD1	982	-	4.892677	1.7539208	-1.0	-1.0
chr1	51827795	51827869	ENSG00000078618.21|NRDC|GRWD1|GRWD1	916	-	2.767159	1.0775653	-1.0	-1.0
chr1	51837068	51837183	ENSG00000078618.21|NRDC|GRWD1|GRWD1	901	-	4.657254	1.0029315	-1.0	-1.0
chr1	51790532	51790649	ENSG00000078618.21|NRDC|GRWD1|GRWD1	962	-	3.7884676	1.4221704	-1.0	-1.0
chr1	51809314	51809401	ENSG00000078618.21|NRDC|GRWD1|GRWD1	978	-	4.214613	1.6607488	-1.0	-1.0
chr1	51818065	51818135	ENSG00000078618.21|NRDC|GRWD1|GRWD1	921	-	3.3845387	1.1013087	-1.0	-1.0
chr1	51814034	51814184	ENSG00000078618.21|NRDC|GRWD1|GRWD1	953	-	5.8512425	1.3278518	-1.0	-1.0
chr1	51810280	51810404	ENSG00000078618.21|NRDC|GRWD1|GRWD1	987	-	6.809066	1.8871197	-1.0	-1.0
chr1	52041406	52041531	ENSG00000117862.11|TXNDC12|GRWD1|GRWD1	901	-	5.018084	1.0029315	-1.0	-1.0
chr1	52055369	52055469	ENSG00000117862.11|TXNDC12|GRWD1|GRWD1	901	-	4.657254	1.0029315	-1.0	-1.0
chr1	52020890	52021012	ENSG00000117862.11|TXNDC12|GRWD1|GRWD1	919	-	2.9138553	1.0932727	-1.0	-1.0
chr1	52032293	52032528	ENSG00000117862.11|TXNDC12|GRWD1|GRWD1	901	-	5.0186853	1.0029315	-1.0	-1.0
chr1	52054999	52055274	ENSG00000117862.11|TXNDC12|GRWD1|GRWD1	958	-	3.7590516	1.3797699	-1.0	-1.0
chr1	52036946	52037071	ENSG00000117862.11|TXNDC12|GRWD1|GRWD1	901	-	5.0468516	1.0029315	-1.0	-1.0
chr1	52024509	52024629	ENSG00000117862.11|TXNDC12|GRWD1|GRWD1	928	-	3.3029015	1.1432828	-1.0	-1.0
chr1	52033038	52033158	ENSG00000117862.11|TXNDC12|GRWD1|GRWD1	901	-	4.787961	1.0029315	-1.0	-1.0
chr1	52033498	52033758	ENSG00000117862.11|TXNDC12|GRWD1|GRWD1	916	-	5.3392487	1.0741439	-1.0	-1.0
chr1	52037966	52038106	ENSG00000117862.11|TXNDC12|GRWD1|GRWD1	901	-	4.8481064	1.0029315	-1.0	-1.0
chr1	52027274	52027348	ENSG00000117862.11|TXNDC12|GRWD1|GRWD1	956	-	4.1780806	1.3558713	-1.0	-1.0
chr1	52032553	52032978	ENSG00000117862.11|TXNDC12|GRWD1|GRWD1	901	-	4.54087	1.0029315	-1.0	-1.0
chr1	52041536	52041597	ENSG00000117862.11|TXNDC12|GRWD1|GRWD1	952	-	3.647573	1.3144908	-1.0	-1.0
chr1	52033163	52033478	ENSG00000117862.11|TXNDC12|GRWD1|GRWD1	901	-	4.9887986	1.0029315	-1.0	-1.0
chr1	52032557	52032982	ENSG00000198841.3|KTI12|GRWD1|GRWD1	901	-	4.683943	1.0028822	-1.0	-1.0
chr1	52032292	52032527	ENSG00000198841.3|KTI12|GRWD1|GRWD1	901	-	5.013603	1.0029315	-1.0	-1.0
chr1	52033162	52033757	ENSG00000198841.3|KTI12|GRWD1|GRWD1	916	-	5.303044	1.0742779	-1.0	-1.0
chr1	52033037	52033157	ENSG00000198841.3|KTI12|GRWD1|GRWD1	901	-	4.7604594	1.0029315	-1.0	-1.0
chr1	52059834	52059901	ENSG00000134717.17|BTF3L4|GRWD1|GRWD1	901	+	2.7671576	1.0029315	-1.0	-1.0
chr1	52064834	52065034	ENSG00000134717.17|BTF3L4|GRWD1|GRWD1	908	+	5.549314	1.0382254	-1.0	-1.0
chr1	52346059	52346339	ENSG00000157077.14|ZFYVE9|GRWD1|GRWD1	901	+	5.322511	1.0029315	-1.0	-1.0
chr1	52167728	52167863	ENSG00000157077.14|ZFYVE9|GRWD1|GRWD1	901	+	5.1264095	1.0029315	-1.0	-1.0
chr1	52239337	52239512	ENSG00000157077.14|ZFYVE9|GRWD1|GRWD1	911	+	4.0167103	1.0499896	-1.0	-1.0
chr1	52266654	52266831	ENSG00000157077.14|ZFYVE9|GRWD1|GRWD1	950	+	6.1573315	1.3051687	-1.0	-1.0
chr1	52268462	52268627	ENSG00000157077.14|ZFYVE9|GRWD1|GRWD1	952	+	6.174592	1.3201561	-1.0	-1.0
chr1	52142098	52142308	ENSG00000157077.14|ZFYVE9|GRWD1|GRWD1	901	+	4.594894	1.0029315	-1.0	-1.0
chr1	52238312	52238527	ENSG00000157077.14|ZFYVE9|GRWD1|GRWD1	901	+	3.638163	1.0029315	-1.0	-1.0
chr1	52344772	52344944	ENSG00000157077.14|ZFYVE9|GRWD1|GRWD1	961	+	5.495066	1.4085734	-1.0	-1.0
chr1	52180333	52180583	ENSG00000157077.14|ZFYVE9|GRWD1|GRWD1	901	+	5.1679554	1.0029315	-1.0	-1.0
chr1	52238652	52238867	ENSG00000157077.14|ZFYVE9|GRWD1|GRWD1	901	+	4.2726007	1.0029315	-1.0	-1.0
chr1	52238052	52238272	ENSG00000157077.14|ZFYVE9|GRWD1|GRWD1	930	+	5.3726993	1.1559242	-1.0	-1.0
chr1	52340125	52340231	ENSG00000157077.14|ZFYVE9|GRWD1|GRWD1	901	+	4.794761	1.0029315	-1.0	-1.0
chr1	52238542	52238642	ENSG00000157077.14|ZFYVE9|GRWD1|GRWD1	901	+	5.4228	1.0029315	-1.0	-1.0
chr1	52274463	52274584	ENSG00000157077.14|ZFYVE9|GRWD1|GRWD1	914	+	5.841532	1.0630289	-1.0	-1.0
chr1	52263827	52263927	ENSG00000157077.14|ZFYVE9|GRWD1|GRWD1	901	+	4.920294	1.0029315	-1.0	-1.0
chr1	52238972	52239212	ENSG00000157077.14|ZFYVE9|GRWD1|GRWD1	901	+	3.6651351	1.0029315	-1.0	-1.0
chr1	52278491	52278614	ENSG00000157077.14|ZFYVE9|GRWD1|GRWD1	901	+	5.105821	1.0029315	-1.0	-1.0
chr1	52160413	52160603	ENSG00000157077.14|ZFYVE9|GRWD1|GRWD1	901	+	5.2964787	1.0029315	-1.0	-1.0
chr1	52332767	52332902	ENSG00000157077.14|ZFYVE9|GRWD1|GRWD1	901	+	5.7343664	1.0029315	-1.0	-1.0
chr1	52237487	52237922	ENSG00000157077.14|ZFYVE9|GRWD1|GRWD1	933	+	4.6210012	1.1732056	-1.0	-1.0
chr1	52314915	52315050	ENSG00000157077.14|ZFYVE9|GRWD1|GRWD1	901	+	4.657254	1.0029315	-1.0	-1.0
chr1	52216368	52216474	ENSG00000157077.14|ZFYVE9|GRWD1|GRWD1	901	+	5.3334546	1.0029315	-1.0	-1.0
chr1	52233170	52233276	ENSG00000157077.14|ZFYVE9|GRWD1|GRWD1	943	+	5.3785286	1.2443069	-1.0	-1.0
chr1	52337771	52337934	ENSG00000157077.14|ZFYVE9|GRWD1|GRWD1	927	+	4.1130767	1.1395361	-1.0	-1.0
chr1	52281685	52281816	ENSG00000157077.14|ZFYVE9|GRWD1|GRWD1	935	+	4.7642784	1.1866603	-1.0	-1.0
chr1	52180332	52180553	ENSG00000224255.2|PDCL3P6|GRWD1|GRWD1	901	+	5.2065845	1.0029315	-1.0	-1.0
chr1	52358055	52358190	ENSG00000154222.14|CC2D1B|GRWD1|GRWD1	901	-	5.0058327	1.0029315	-1.0	-1.0
chr1	52361132	52361472	ENSG00000154222.14|CC2D1B|GRWD1|GRWD1	901	-	4.8993077	1.0029315	-1.0	-1.0
chr1	52358763	52358953	ENSG00000154222.14|CC2D1B|GRWD1|GRWD1	901	-	4.7502937	1.0029315	-1.0	-1.0
chr1	52356383	52356503	ENSG00000154222.14|CC2D1B|GRWD1|GRWD1	901	-	5.4392924	1.0029315	-1.0	-1.0
chr1	52359026	52359157	ENSG00000154222.14|CC2D1B|GRWD1|GRWD1	910	-	3.9288707	1.0464201	-1.0	-1.0
chr1	52356883	52356988	ENSG00000154222.14|CC2D1B|GRWD1|GRWD1	901	-	4.794761	1.0029315	-1.0	-1.0
chr1	52364551	52364634	ENSG00000154222.14|CC2D1B|GRWD1|GRWD1	901	-	5.242226	1.0029315	-1.0	-1.0
chr1	52355844	52355944	ENSG00000154222.14|CC2D1B|GRWD1|GRWD1	901	-	4.657254	1.0029315	-1.0	-1.0
chr1	52358195	52358461	ENSG00000154222.14|CC2D1B|GRWD1|GRWD1	949	-	5.9883738	1.2927048	-1.0	-1.0
chr1	52359249	52359357	ENSG00000154222.14|CC2D1B|GRWD1|GRWD1	958	-	6.1764464	1.3755449	-1.0	-1.0
chr1	52362601	52362741	ENSG00000154222.14|CC2D1B|GRWD1|GRWD1	983	-	6.6716156	1.7727602	-1.0	-1.0
chr1	52359759	52359883	ENSG00000154222.14|CC2D1B|GRWD1|GRWD1	901	-	3.3116035	1.002261	-1.0	-1.0
chr1	52360423	52360883	ENSG00000154222.14|CC2D1B|GRWD1|GRWD1	912	-	5.378149	1.0536066	-1.0	-1.0
chr1	52354839	52354965	ENSG00000154222.14|CC2D1B|GRWD1|GRWD1	957	-	4.114315	1.3670336	-1.0	-1.0
chr1	52353112	52353272	ENSG00000154222.14|CC2D1B|GRWD1|GRWD1	949	-	5.0178747	1.2914457	-1.0	-1.0
chr1	52360073	52360228	ENSG00000154222.14|CC2D1B|GRWD1|GRWD1	946	-	6.1347094	1.269348	-1.0	-1.0
chr1	52360888	52361132	ENSG00000154222.14|CC2D1B|GRWD1|GRWD1	949	-	4.981503	1.2951834	-1.0	-1.0
chr1	52357890	52358010	ENSG00000154222.14|CC2D1B|GRWD1|GRWD1	901	-	3.3185534	1.0029315	-1.0	-1.0
chr1	52355442	52355567	ENSG00000154222.14|CC2D1B|GRWD1|GRWD1	901	-	4.7573905	1.0029315	-1.0	-1.0
chr1	52357525	52357698	ENSG00000154222.14|CC2D1B|GRWD1|GRWD1	917	-	4.731065	1.0806584	-1.0	-1.0
chr1	52356185	52356302	ENSG00000154222.14|CC2D1B|GRWD1|GRWD1	949	-	6.172016	1.2918994	-1.0	-1.0
chr1	52355567	52355666	ENSG00000154222.14|CC2D1B|GRWD1|GRWD1	901	-	3.3521104	1.0029315	-1.0	-1.0
chr1	52359458	52359534	ENSG00000154222.14|CC2D1B|GRWD1|GRWD1	901	-	5.505263	1.0029315	-1.0	-1.0
chr1	52361477	52361616	ENSG00000154222.14|CC2D1B|GRWD1|GRWD1	953	-	6.1454453	1.329096	-1.0	-1.0
chr1	52354607	52354698	ENSG00000154222.14|CC2D1B|GRWD1|GRWD1	957	-	6.2895365	1.3664715	-1.0	-1.0
chr1	52353377	52353642	ENSG00000154222.14|CC2D1B|GRWD1|GRWD1	930	-	5.6465774	1.1556482	-1.0	-1.0
chr1	52385160	52385262	ENSG00000085840.12|ORC1|GRWD1|GRWD1	953	-	5.979196	1.3262949	-1.0	-1.0
chr1	52396045	52396364	ENSG00000085840.12|ORC1|GRWD1|GRWD1	936	-	5.0396714	1.1954749	-1.0	-1.0
chr1	52384564	52384694	ENSG00000085840.12|ORC1|GRWD1|GRWD1	912	-	5.68245	1.0567827	-1.0	-1.0
chr1	52374809	52374897	ENSG00000085840.12|ORC1|GRWD1|GRWD1	901	-	4.6572547	1.0029315	-1.0	-1.0
chr1	52393567	52393767	ENSG00000085840.12|ORC1|GRWD1|GRWD1	913	-	5.3454695	1.0619737	-1.0	-1.0
chr1	52383424	52383564	ENSG00000085840.12|ORC1|GRWD1|GRWD1	901	-	5.5910234	1.0029315	-1.0	-1.0
chr1	52388461	52388637	ENSG00000085840.12|ORC1|GRWD1|GRWD1	934	-	5.177915	1.1807764	-1.0	-1.0
chr1	52389216	52389316	ENSG00000085840.12|ORC1|GRWD1|GRWD1	901	-	5.7276564	1.0029315	-1.0	-1.0
chr1	52401371	52401471	ENSG00000085840.12|ORC1|GRWD1|GRWD1	901	-	5.7947693	1.0029315	-1.0	-1.0
chr1	52404245	52404370	ENSG00000085840.12|ORC1|GRWD1|GRWD1	901	-	3.4750597	1.0029315	-1.0	-1.0
chr1	52397719	52397863	ENSG00000085840.12|ORC1|GRWD1|GRWD1	901	-	5.647661	1.0029315	-1.0	-1.0
chr1	52415337	52415386	ENSG00000134748.12|PRPF38A|GRWD1|GRWD1	939	+	4.140606	1.2121605	-1.0	-1.0
chr1	52417862	52418077	ENSG00000134748.12|PRPF38A|GRWD1|GRWD1	901	+	4.8782315	1.0029315	-1.0	-1.0
chr1	52414246	52414396	ENSG00000134748.12|PRPF38A|GRWD1|GRWD1	901	+	4.657254	1.0029315	-1.0	-1.0
chr1	52412513	52412624	ENSG00000134748.12|PRPF38A|GRWD1|GRWD1	916	+	3.0881305	1.0745103	-1.0	-1.0
chr1	52416957	52417172	ENSG00000134748.12|PRPF38A|GRWD1|GRWD1	931	+	5.7404737	1.1595142	-1.0	-1.0
chr1	52408568	52408783	ENSG00000134748.12|PRPF38A|GRWD1|GRWD1	932	+	5.127217	1.1682783	-1.0	-1.0
chr1	52405679	52405834	ENSG00000134748.12|PRPF38A|GRWD1|GRWD1	939	+	4.3504825	1.2166709	-1.0	-1.0
chr1	52404563	52404879	ENSG00000134748.12|PRPF38A|GRWD1|GRWD1	985	+	5.577175	1.8228416	-1.0	-1.0
chr1	52414761	52414859	ENSG00000134748.12|PRPF38A|GRWD1|GRWD1	976	+	4.0825095	1.625102	-1.0	-1.0
chr1	52413878	52413991	ENSG00000134748.12|PRPF38A|GRWD1|GRWD1	987	+	4.631887	1.8705261	-1.0	-1.0
chr1	52416662	52416957	ENSG00000134748.12|PRPF38A|GRWD1|GRWD1	913	+	3.4009938	1.0624467	-1.0	-1.0
chr1	52411114	52411200	ENSG00000134748.12|PRPF38A|GRWD1|GRWD1	957	+	4.25023	1.3650719	-1.0	-1.0
chr1	52525847	52526012	ENSG00000134744.13|ZCCHC11|GRWD1|GRWD1	901	-	3.40018	1.0029315	-1.0	-1.0
chr1	52438219	52438335	ENSG00000134744.13|ZCCHC11|GRWD1|GRWD1	925	-	2.803784	1.1277349	-1.0	-1.0
chr1	52463632	52463772	ENSG00000134744.13|ZCCHC11|GRWD1|GRWD1	903	-	2.6065147	1.0145969	-1.0	-1.0
chr1	52481422	52481635	ENSG00000134744.13|ZCCHC11|GRWD1|GRWD1	983	-	5.0533996	1.7824092	-1.0	-1.0
chr1	52439390	52439610	ENSG00000134744.13|ZCCHC11|GRWD1|GRWD1	910	-	5.497805	1.0443677	-1.0	-1.0
chr1	52461512	52461677	ENSG00000134744.13|ZCCHC11|GRWD1|GRWD1	901	-	4.0996256	1.0029315	-1.0	-1.0
chr1	52490731	52490801	ENSG00000134744.13|ZCCHC11|GRWD1|GRWD1	960	-	4.4162397	1.3930564	-1.0	-1.0
chr1	52481803	52481918	ENSG00000134744.13|ZCCHC11|GRWD1|GRWD1	942	-	3.4157286	1.2359736	-1.0	-1.0
chr1	52431012	52431537	ENSG00000134744.13|ZCCHC11|GRWD1|GRWD1	943	-	3.2749512	1.2422951	-1.0	-1.0
chr1	52515827	52516054	ENSG00000134744.13|ZCCHC11|GRWD1|GRWD1	996	-	7.4835806	2.4219007	-1.0	-1.0
chr1	52445956	52446004	ENSG00000134744.13|ZCCHC11|GRWD1|GRWD1	910	-	2.8312879	1.0438776	-1.0	-1.0
chr1	52552138	52552278	ENSG00000134744.13|ZCCHC11|GRWD1|GRWD1	901	-	4.840929	1.0029315	-1.0	-1.0
chr1	52525562	52525842	ENSG00000134744.13|ZCCHC11|GRWD1|GRWD1	964	-	3.6680794	1.4402555	-1.0	-1.0
chr1	52529787	52529885	ENSG00000134744.13|ZCCHC11|GRWD1|GRWD1	901	-	4.6572547	1.0029315	-1.0	-1.0
chr1	52423784	52424014	ENSG00000134744.13|ZCCHC11|GRWD1|GRWD1	959	-	4.6627836	1.383447	-1.0	-1.0
chr1	52552930	52553095	ENSG00000134744.13|ZCCHC11|GRWD1|GRWD1	951	-	3.602671	1.3059349	-1.0	-1.0
chr1	52436754	52437049	ENSG00000134744.13|ZCCHC11|GRWD1|GRWD1	982	-	3.6539958	1.750125	-1.0	-1.0
chr1	52464987	52465173	ENSG00000134744.13|ZCCHC11|GRWD1|GRWD1	948	-	3.7595084	1.2799472	-1.0	-1.0
chr1	52468180	52468280	ENSG00000134744.13|ZCCHC11|GRWD1|GRWD1	901	-	2.8468828	1.0029315	-1.0	-1.0
chr1	52526137	52526373	ENSG00000134744.13|ZCCHC11|GRWD1|GRWD1	920	-	3.289989	1.0957246	-1.0	-1.0
chr1	52458335	52458449	ENSG00000134744.13|ZCCHC11|GRWD1|GRWD1	904	-	3.0614963	1.015646	-1.0	-1.0
chr1	52488908	52489035	ENSG00000134744.13|ZCCHC11|GRWD1|GRWD1	901	-	2.3174608	1.0029315	-1.0	-1.0
chr1	52461091	52461223	ENSG00000134744.13|ZCCHC11|GRWD1|GRWD1	921	-	3.2032735	1.1049584	-1.0	-1.0
chr1	52497005	52497183	ENSG00000134744.13|ZCCHC11|GRWD1|GRWD1	945	-	3.0623887	1.2601959	-1.0	-1.0
chr1	52446264	52446399	ENSG00000134744.13|ZCCHC11|GRWD1|GRWD1	906	-	2.4940264	1.0258929	-1.0	-1.0
chr1	52553295	52553410	ENSG00000134744.13|ZCCHC11|GRWD1|GRWD1	901	-	4.6572547	1.0029315	-1.0	-1.0
chr1	52474831	52475221	ENSG00000134744.13|ZCCHC11|GRWD1|GRWD1	929	-	3.3357882	1.1477987	-1.0	-1.0
chr1	52435337	52435465	ENSG00000134744.13|ZCCHC11|GRWD1|GRWD1	909	-	2.8083863	1.0416783	-1.0	-1.0
chr1	52425259	52425507	ENSG00000134744.13|ZCCHC11|GRWD1|GRWD1	976	-	5.5307817	1.625609	-1.0	-1.0
chr1	52475251	52475535	ENSG00000134744.13|ZCCHC11|GRWD1|GRWD1	957	-	3.4321594	1.3647783	-1.0	-1.0
chr1	52477707	52477877	ENSG00000134744.13|ZCCHC11|GRWD1|GRWD1	941	-	3.1141245	1.2290076	-1.0	-1.0
chr1	52495426	52495515	ENSG00000134744.13|ZCCHC11|GRWD1|GRWD1	901	-	2.5171795	1.0025702	-1.0	-1.0
chr1	52471996	52472102	ENSG00000134744.13|ZCCHC11|GRWD1|GRWD1	901	-	2.593129	1.0029315	-1.0	-1.0
chr1	52687515	52687640	ENSG00000162377.5|COA7|GRWD1|GRWD1	901	-	4.691631	1.0029315	-1.0	-1.0
chr1	52698220	52698360	ENSG00000162377.5|COA7|GRWD1|GRWD1	929	-	3.2923627	1.1517184	-1.0	-1.0
chr1	52692726	52692867	ENSG00000162377.5|COA7|GRWD1|GRWD1	909	-	2.9235635	1.0397661	-1.0	-1.0
chr1	52687860	52688120	ENSG00000162377.5|COA7|GRWD1|GRWD1	901	-	5.083401	1.0029315	-1.0	-1.0
chr1	52771459	52771769	ENSG00000162378.12|ZYG11B|GRWD1|GRWD1	901	+	5.1161427	1.0029315	-1.0	-1.0
chr1	52813605	52813733	ENSG00000162378.12|ZYG11B|GRWD1|GRWD1	901	+	5.319454	1.0029315	-1.0	-1.0
chr1	52771169	52771344	ENSG00000162378.12|ZYG11B|GRWD1|GRWD1	901	+	3.53216	1.0029315	-1.0	-1.0
chr1	52726516	52726676	ENSG00000162378.12|ZYG11B|GRWD1|GRWD1	901	+	4.982601	1.0029315	-1.0	-1.0
chr1	52771019	52771139	ENSG00000162378.12|ZYG11B|GRWD1|GRWD1	901	+	5.7270017	1.0029315	-1.0	-1.0
chr1	52821438	52821613	ENSG00000162378.12|ZYG11B|GRWD1|GRWD1	901	+	5.4188986	1.0029315	-1.0	-1.0
chr1	52784876	52785053	ENSG00000162378.12|ZYG11B|GRWD1|GRWD1	901	+	4.9287176	1.0029315	-1.0	-1.0
chr1	52796291	52796391	ENSG00000162378.12|ZYG11B|GRWD1|GRWD1	901	+	4.9202943	1.0029315	-1.0	-1.0
chr1	52816531	52816638	ENSG00000162378.12|ZYG11B|GRWD1|GRWD1	901	+	5.142689	1.0029315	-1.0	-1.0
chr1	52756482	52756602	ENSG00000162378.12|ZYG11B|GRWD1|GRWD1	901	+	3.4330575	1.0029315	-1.0	-1.0
chr1	52897244	52897349	ENSG00000121310.16|ECHDC2|GRWD1|GRWD1	901	-	4.657254	1.0029315	-1.0	-1.0
chr1	52899119	52899319	ENSG00000121310.16|ECHDC2|GRWD1|GRWD1	943	-	4.1603646	1.2419659	-1.0	-1.0
chr1	52911563	52911676	ENSG00000121310.16|ECHDC2|GRWD1|GRWD1	984	-	4.0644026	1.795822	-1.0	-1.0
chr1	52904645	52904920	ENSG00000121310.16|ECHDC2|GRWD1|GRWD1	931	-	3.0929956	1.1618364	-1.0	-1.0
chr1	52911722	52911867	ENSG00000121310.16|ECHDC2|GRWD1|GRWD1	947	-	3.3286552	1.2738343	-1.0	-1.0
chr1	52921517	52921672	ENSG00000121310.16|ECHDC2|GRWD1|GRWD1	915	-	2.8995755	1.0710826	-1.0	-1.0
chr1	52904955	52905125	ENSG00000121310.16|ECHDC2|GRWD1|GRWD1	901	-	2.5313241	1.0028176	-1.0	-1.0
chr1	52907851	52907954	ENSG00000121310.16|ECHDC2|GRWD1|GRWD1	905	-	2.7255793	1.0219154	-1.0	-1.0
chr1	52897354	52897564	ENSG00000121310.16|ECHDC2|GRWD1|GRWD1	954	-	4.500937	1.3415581	-1.0	-1.0
chr1	52896184	52896799	ENSG00000121310.16|ECHDC2|GRWD1|GRWD1	951	-	3.8145864	1.3068212	-1.0	-1.0
chr1	52988038	52988136	ENSG00000116171.17|SCP2|GRWD1|GRWD1	901	+	3.5365345	1.0029315	-1.0	-1.0
chr1	53005055	53005225	ENSG00000116171.17|SCP2|GRWD1|GRWD1	901	+	4.9597454	1.0029315	-1.0	-1.0
chr1	52994737	52995007	ENSG00000116171.17|SCP2|GRWD1|GRWD1	901	+	5.063769	1.0029315	-1.0	-1.0
chr1	52980395	52980535	ENSG00000116171.17|SCP2|GRWD1|GRWD1	912	+	2.9887223	1.0553012	-1.0	-1.0
chr1	53005225	53005490	ENSG00000116171.17|SCP2|GRWD1|GRWD1	901	+	5.232376	1.0029315	-1.0	-1.0
chr1	52927308	52927433	ENSG00000116171.17|SCP2|GRWD1|GRWD1	902	+	2.771334	1.0078831	-1.0	-1.0
chr1	52995117	52995447	ENSG00000116171.17|SCP2|GRWD1|GRWD1	916	+	4.7685924	1.0748982	-1.0	-1.0
chr1	52996000	52996185	ENSG00000116171.17|SCP2|GRWD1|GRWD1	901	+	4.8746915	1.0029315	-1.0	-1.0
chr1	53014889	53015043	ENSG00000116171.17|SCP2|GRWD1|GRWD1	910	+	3.0057015	1.0472814	-1.0	-1.0
chr1	53027968	53028071	ENSG00000116171.17|SCP2|GRWD1|GRWD1	964	+	3.8347707	1.4452274	-1.0	-1.0
chr1	53038916	53039041	ENSG00000116171.17|SCP2|GRWD1|GRWD1	982	+	4.2897415	1.7553728	-1.0	-1.0
chr1	52995722	52995977	ENSG00000116171.17|SCP2|GRWD1|GRWD1	956	+	5.690276	1.3602064	-1.0	-1.0
chr1	52978216	52978361	ENSG00000116171.17|SCP2|GRWD1|GRWD1	902	+	2.8976257	1.0068413	-1.0	-1.0
chr1	53050522	53050712	ENSG00000116171.17|SCP2|GRWD1|GRWD1	946	+	4.8014	1.2701715	-1.0	-1.0
chr1	52961502	52961629	ENSG00000116171.17|SCP2|GRWD1|GRWD1	901	+	3.3430912	1.0029315	-1.0	-1.0
chr1	52941795	52941853	ENSG00000116171.17|SCP2|GRWD1|GRWD1	938	+	4.140606	1.2078673	-1.0	-1.0
chr1	53004530	53004725	ENSG00000116171.17|SCP2|GRWD1|GRWD1	901	+	4.931971	1.0029315	-1.0	-1.0
chr1	52976682	52976769	ENSG00000116171.17|SCP2|GRWD1|GRWD1	901	+	3.2849963	1.0029315	-1.0	-1.0
chr1	52948008	52948080	ENSG00000116171.17|SCP2|GRWD1|GRWD1	901	+	2.980149	1.0029315	-1.0	-1.0
chr1	52994740	52995010	ENSG00000226147.1|TUBBP10|GRWD1|GRWD1	901	+	5.086385	1.0029315	-1.0	-1.0
chr1	52995115	52995450	ENSG00000226147.1|TUBBP10|GRWD1|GRWD1	914	+	4.727158	1.0648042	-1.0	-1.0
chr1	52995735	52995985	ENSG00000226147.1|TUBBP10|GRWD1|GRWD1	957	+	5.855068	1.3653245	-1.0	-1.0
chr1	53196753	53197058	ENSG00000157184.6|CPT2|GRWD1|GRWD1	918	+	5.3017287	1.0868361	-1.0	-1.0
chr1	53210824	53210934	ENSG00000157184.6|CPT2|GRWD1|GRWD1	901	+	4.6572547	1.0029315	-1.0	-1.0
chr1	53210589	53210699	ENSG00000157184.6|CPT2|GRWD1|GRWD1	901	+	5.236059	1.0029315	-1.0	-1.0
chr1	53210274	53210434	ENSG00000157184.6|CPT2|GRWD1|GRWD1	901	+	4.955276	1.0029315	-1.0	-1.0
chr1	53218783	53218973	ENSG00000162384.13|C1orf123|GRWD1|GRWD1	901	-	3.4047668	1.0029315	-1.0	-1.0
chr1	53218091	53218276	ENSG00000162384.13|C1orf123|GRWD1|GRWD1	937	-	5.206976	1.1990092	-1.0	-1.0
chr1	53216781	53216921	ENSG00000162384.13|C1orf123|GRWD1|GRWD1	928	-	3.6875653	1.1397841	-1.0	-1.0
chr1	53214268	53214408	ENSG00000162384.13|C1orf123|GRWD1|GRWD1	901	-	5.291165	1.0029315	-1.0	-1.0
chr1	53220423	53220613	ENSG00000162384.13|C1orf123|GRWD1|GRWD1	901	-	5.116419	1.0029315	-1.0	-1.0
chr1	53214558	53214736	ENSG00000162384.13|C1orf123|GRWD1|GRWD1	959	-	5.733582	1.3824005	-1.0	-1.0
chr1	53220153	53220348	ENSG00000162384.13|C1orf123|GRWD1|GRWD1	923	-	4.4190836	1.1156975	-1.0	-1.0
chr1	53220857	53221002	ENSG00000259818.1|AL606760.3|GRWD1|GRWD1	901	+	4.698507	1.0029315	-1.0	-1.0
chr1	53235576	53235635	ENSG00000162385.10|MAGOH|GRWD1|GRWD1	965	-	4.447266	1.4583024	-1.0	-1.0
chr1	53228871	53228954	ENSG00000162385.10|MAGOH|GRWD1|GRWD1	957	-	3.593127	1.3680214	-1.0	-1.0
chr1	53226901	53227006	ENSG00000162385.10|MAGOH|GRWD1|GRWD1	901	-	4.8575273	1.0029315	-1.0	-1.0
chr1	53233481	53233706	ENSG00000162385.10|MAGOH|GRWD1|GRWD1	942	-	3.3570535	1.233616	-1.0	-1.0
chr1	53227016	53227144	ENSG00000162385.10|MAGOH|GRWD1|GRWD1	920	-	4.397764	1.0977123	-1.0	-1.0
chr1	53238360	53238605	ENSG00000162385.10|MAGOH|GRWD1|GRWD1	957	-	4.297056	1.3641343	-1.0	-1.0
chr1	53264168	53264396	ENSG00000157193.15|LRP8|GRWD1|GRWD1	917	-	5.0368285	1.0805666	-1.0	-1.0
chr1	53327798	53327963	ENSG00000157193.15|LRP8|GRWD1|GRWD1	924	-	5.177519	1.119633	-1.0	-1.0
chr1	53262445	53262564	ENSG00000157193.15|LRP8|GRWD1|GRWD1	949	-	6.171695	1.2941643	-1.0	-1.0
chr1	53250689	53250862	ENSG00000157193.15|LRP8|GRWD1|GRWD1	989	-	7.022215	1.9611485	-1.0	-1.0
chr1	53262097	53262197	ENSG00000157193.15|LRP8|GRWD1|GRWD1	901	-	3.2849963	1.0029315	-1.0	-1.0
chr1	53260463	53260605	ENSG00000157193.15|LRP8|GRWD1|GRWD1	905	-	4.8902416	1.0221229	-1.0	-1.0
chr1	53271226	53271341	ENSG00000157193.15|LRP8|GRWD1|GRWD1	955	-	6.1954412	1.3458445	-1.0	-1.0
chr1	53245788	53245988	ENSG00000157193.15|LRP8|GRWD1|GRWD1	909	-	5.5852413	1.0409441	-1.0	-1.0
chr1	53247061	53247161	ENSG00000157193.15|LRP8|GRWD1|GRWD1	901	-	4.79476	1.0029315	-1.0	-1.0
chr1	53257239	53257459	ENSG00000157193.15|LRP8|GRWD1|GRWD1	920	-	4.800456	1.0956179	-1.0	-1.0
chr1	53266472	53266712	ENSG00000157193.15|LRP8|GRWD1|GRWD1	931	-	3.848086	1.1630079	-1.0	-1.0
chr1	53246298	53246433	ENSG00000157193.15|LRP8|GRWD1|GRWD1	901	-	5.6790705	1.0029315	-1.0	-1.0
chr1	53271027	53271153	ENSG00000157193.15|LRP8|GRWD1|GRWD1	941	-	4.6028748	1.2321513	-1.0	-1.0
chr1	53258318	53258471	ENSG00000157193.15|LRP8|GRWD1|GRWD1	929	-	4.136154	1.150344	-1.0	-1.0
chr1	53289331	53289689	ENSG00000157193.15|LRP8|GRWD1|GRWD1	945	-	5.1629014	1.2579325	-1.0	-1.0
chr1	53276736	53277066	ENSG00000157193.15|LRP8|GRWD1|GRWD1	901	-	4.6683855	1.0029315	-1.0	-1.0
chr1	53326872	53326987	ENSG00000157193.15|LRP8|GRWD1|GRWD1	980	-	4.7910614	1.6908318	-1.0	-1.0
chr1	53246558	53246658	ENSG00000157193.15|LRP8|GRWD1|GRWD1	901	-	4.657253	1.0029315	-1.0	-1.0
chr1	53275630	53275745	ENSG00000157193.15|LRP8|GRWD1|GRWD1	932	-	5.216171	1.1681814	-1.0	-1.0
chr1	53254842	53254942	ENSG00000157193.15|LRP8|GRWD1|GRWD1	901	-	4.657253	1.0029315	-1.0	-1.0
chr1	53245168	53245333	ENSG00000157193.15|LRP8|GRWD1|GRWD1	901	-	4.867076	1.0029315	-1.0	-1.0
chr1	53255116	53255185	ENSG00000157193.15|LRP8|GRWD1|GRWD1	901	-	3.35211	1.0029315	-1.0	-1.0
chr1	53246683	53246783	ENSG00000157193.15|LRP8|GRWD1|GRWD1	901	-	4.657254	1.0029315	-1.0	-1.0
chr1	53828038	53828168	ENSG00000058804.11|NDC1|GRWD1|GRWD1	901	-	2.9845128	1.0025284	-1.0	-1.0
chr1	53807670	53807791	ENSG00000058804.11|NDC1|GRWD1|GRWD1	901	-	3.2016478	1.0029315	-1.0	-1.0
chr1	53772328	53772458	ENSG00000058804.11|NDC1|GRWD1|GRWD1	938	-	5.1053414	1.2076845	-1.0	-1.0
chr1	53767884	53767999	ENSG00000058804.11|NDC1|GRWD1|GRWD1	901	-	5.0336328	1.0029315	-1.0	-1.0
chr1	53800692	53800848	ENSG00000058804.11|NDC1|GRWD1|GRWD1	903	-	2.582909	1.0112898	-1.0	-1.0
chr1	53866767	53866867	ENSG00000058799.14|YIPF1|GRWD1|GRWD1	901	-	4.6572547	1.0029315	-1.0	-1.0
chr1	53889712	53889834	ENSG00000058799.14|YIPF1|GRWD1|GRWD1	901	-	5.0892315	1.0029315	-1.0	-1.0
chr1	53889348	53889458	ENSG00000058799.14|YIPF1|GRWD1|GRWD1	901	-	4.8326144	1.0029315	-1.0	-1.0
chr1	53878641	53878722	ENSG00000058799.14|YIPF1|GRWD1|GRWD1	901	-	5.3353367	1.0029315	-1.0	-1.0
chr1	53860055	53860153	ENSG00000058799.14|YIPF1|GRWD1|GRWD1	901	-	5.142689	1.0029315	-1.0	-1.0
chr1	53883127	53883276	ENSG00000058799.14|YIPF1|GRWD1|GRWD1	901	-	5.441287	1.0029315	-1.0	-1.0
chr1	53866259	53866359	ENSG00000058799.14|YIPF1|GRWD1|GRWD1	901	-	4.6572547	1.0029315	-1.0	-1.0
chr1	53878314	53878402	ENSG00000058799.14|YIPF1|GRWD1|GRWD1	901	-	4.6572547	1.0029315	-1.0	-1.0
chr1	53904735	53904835	ENSG00000211452.10|DIO1|GRWD1|GRWD1	901	+	4.657253	1.0029315	-1.0	-1.0
chr1	53894186	53894541	ENSG00000211452.10|DIO1|GRWD1|GRWD1	901	+	5.3441525	1.0028979	-1.0	-1.0
chr1	53909930	53910150	ENSG00000211452.10|DIO1|GRWD1|GRWD1	901	+	5.247031	1.0029315	-1.0	-1.0
chr1	53906094	53906284	ENSG00000211452.10|DIO1|GRWD1|GRWD1	923	+	5.74214	1.1126735	-1.0	-1.0
chr1	53939897	53940100	ENSG00000081870.11|HSPB11|GRWD1|GRWD1	919	-	4.590207	1.0902865	-1.0	-1.0
chr1	53945604	53945704	ENSG00000081870.11|HSPB11|GRWD1|GRWD1	901	-	4.6572547	1.0029315	-1.0	-1.0
chr1	53929991	53930145	ENSG00000081870.11|HSPB11|GRWD1|GRWD1	916	-	3.7155674	1.0754019	-1.0	-1.0
chr1	53921605	53921745	ENSG00000081870.11|HSPB11|GRWD1|GRWD1	901	-	4.0046816	1.0029315	-1.0	-1.0
chr1	53928371	53928491	ENSG00000081870.11|HSPB11|GRWD1|GRWD1	941	-	4.041788	1.2313219	-1.0	-1.0
chr1	53962227	53962409	ENSG00000116212.14|LRRC42|GRWD1|GRWD1	901	+	4.8675685	1.0029315	-1.0	-1.0
chr1	53946356	53946549	ENSG00000116212.14|LRRC42|GRWD1|GRWD1	927	+	5.187731	1.1373223	-1.0	-1.0
chr1	53966295	53966380	ENSG00000116212.14|LRRC42|GRWD1|GRWD1	901	+	5.657267	1.0029315	-1.0	-1.0
chr1	53960355	53960474	ENSG00000116212.14|LRRC42|GRWD1|GRWD1	928	+	5.894695	1.1397094	-1.0	-1.0
chr1	53967664	53968024	ENSG00000116212.14|LRRC42|GRWD1|GRWD1	901	+	4.9610257	1.0029315	-1.0	-1.0
chr1	53952085	53952472	ENSG00000116212.14|LRRC42|GRWD1|GRWD1	945	+	5.448936	1.2604156	-1.0	-1.0
chr1	54052892	54052997	ENSG00000116209.11|TMEM59|GRWD1|GRWD1	901	-	4.6572547	1.0029315	-1.0	-1.0
chr1	54053014	54053494	ENSG00000116209.11|TMEM59|GRWD1|GRWD1	906	-	2.959617	1.0291588	-1.0	-1.0
chr1	54047296	54047481	ENSG00000116209.11|TMEM59|GRWD1|GRWD1	901	-	2.860036	1.0029315	-1.0	-1.0
chr1	54043372	54043602	ENSG00000116209.11|TMEM59|GRWD1|GRWD1	949	-	3.6964316	1.2936833	-1.0	-1.0
chr1	54036598	54036713	ENSG00000116209.11|TMEM59|GRWD1|GRWD1	917	-	2.904301	1.0810237	-1.0	-1.0
chr1	54045610	54045710	ENSG00000116209.11|TMEM59|GRWD1|GRWD1	901	-	4.794761	1.0029315	-1.0	-1.0
chr1	54032115	54032225	ENSG00000116209.11|TMEM59|GRWD1|GRWD1	901	-	4.7173557	1.0029315	-1.0	-1.0
chr1	54096349	54096489	ENSG00000116205.12|TCEANC2|GRWD1|GRWD1	901	+	5.0308495	1.0029315	-1.0	-1.0
chr1	54088596	54088711	ENSG00000116205.12|TCEANC2|GRWD1|GRWD1	901	+	4.7489257	1.0029315	-1.0	-1.0
chr1	54054353	54054518	ENSG00000116205.12|TCEANC2|GRWD1|GRWD1	901	+	3.6300511	1.0029216	-1.0	-1.0
chr1	54096809	54096934	ENSG00000116205.12|TCEANC2|GRWD1|GRWD1	901	+	4.657253	1.0029315	-1.0	-1.0
chr1	54195488	54195715	ENSG00000256407.2|AL357673.1|GRWD1|GRWD1	911	-	5.496884	1.0489671	-1.0	-1.0
chr1	54179104	54179219	ENSG00000256407.2|AL357673.1|GRWD1|GRWD1	901	-	4.760384	1.0029315	-1.0	-1.0
chr1	54195488	54195715	ENSG00000215883.10|CYB5RL|GRWD1|GRWD1	911	-	5.496884	1.0489671	-1.0	-1.0
chr1	54200441	54200561	ENSG00000116221.15|MRPL37|GRWD1|GRWD1	910	+	3.123769	1.0456781	-1.0	-1.0
chr1	54205047	54205201	ENSG00000116221.15|MRPL37|GRWD1|GRWD1	901	+	2.404096	1.0029315	-1.0	-1.0
chr1	54209950	54210132	ENSG00000116221.15|MRPL37|GRWD1|GRWD1	969	+	4.2610445	1.506131	-1.0	-1.0
chr1	54200166	54200436	ENSG00000116221.15|MRPL37|GRWD1|GRWD1	904	+	2.80381	1.0179323	-1.0	-1.0
chr1	54200589	54200689	ENSG00000116221.15|MRPL37|GRWD1|GRWD1	901	+	4.657254	1.0029315	-1.0	-1.0
chr1	54218236	54218383	ENSG00000116221.15|MRPL37|GRWD1|GRWD1	901	+	5.2869577	1.0029315	-1.0	-1.0
chr1	54216160	54216325	ENSG00000116221.15|MRPL37|GRWD1|GRWD1	905	+	2.5958772	1.0231162	-1.0	-1.0
chr1	54212500	54212658	ENSG00000116221.15|MRPL37|GRWD1|GRWD1	935	+	3.2986157	1.1882895	-1.0	-1.0
chr1	54205294	54205410	ENSG00000116221.15|MRPL37|GRWD1|GRWD1	947	+	3.531971	1.2767619	-1.0	-1.0
chr1	54216604	54216729	ENSG00000116221.15|MRPL37|GRWD1|GRWD1	901	+	4.826144	1.0029315	-1.0	-1.0
chr1	54404575	54404637	ENSG00000157216.15|SSBP3|GRWD1|GRWD1	956	-	5.858902	1.3558713	-1.0	-1.0
chr1	54401860	54401945	ENSG00000157216.15|SSBP3|GRWD1|GRWD1	901	-	3.7995691	1.0029315	-1.0	-1.0
chr1	54239073	54239178	ENSG00000157216.15|SSBP3|GRWD1|GRWD1	901	-	3.3521101	1.0029315	-1.0	-1.0
chr1	54228254	54228356	ENSG00000157216.15|SSBP3|GRWD1|GRWD1	901	-	5.6554613	1.0029315	-1.0	-1.0
chr1	54334777	54334902	ENSG00000157216.15|SSBP3|GRWD1|GRWD1	901	-	4.6572547	1.0029315	-1.0	-1.0
chr1	54226096	54226226	ENSG00000157216.15|SSBP3|GRWD1|GRWD1	901	-	4.7489247	1.0029315	-1.0	-1.0
chr1	54406217	54406407	ENSG00000157216.15|SSBP3|GRWD1|GRWD1	905	-	5.0228014	1.0225393	-1.0	-1.0
chr1	54601283	54601388	ENSG00000162390.17|ACOT11|GRWD1|GRWD1	901	+	4.8575273	1.0029315	-1.0	-1.0
chr1	54593940	54594039	ENSG00000162390.17|ACOT11|GRWD1|GRWD1	901	+	5.1426888	1.0029315	-1.0	-1.0
chr1	54594570	54594691	ENSG00000162390.17|ACOT11|GRWD1|GRWD1	901	+	5.1557474	1.0029315	-1.0	-1.0
chr1	54599300	54599475	ENSG00000162390.17|ACOT11|GRWD1|GRWD1	901	+	4.9330325	1.0029315	-1.0	-1.0
chr1	54715846	54716041	ENSG00000243725.6|TTC4|GRWD1|GRWD1	901	+	5.011402	1.0029315	-1.0	-1.0
chr1	54716598	54716717	ENSG00000243725.6|TTC4|GRWD1|GRWD1	932	+	3.9449065	1.1699073	-1.0	-1.0
chr1	54741445	54741570	ENSG00000243725.6|TTC4|GRWD1|GRWD1	901	+	4.8326144	1.0029315	-1.0	-1.0
chr1	54717506	54717701	ENSG00000243725.6|TTC4|GRWD1|GRWD1	902	+	2.9725885	1.0075167	-1.0	-1.0
chr1	54722674	54722794	ENSG00000243725.6|TTC4|GRWD1|GRWD1	931	+	4.013126	1.1597569	-1.0	-1.0
chr1	54731530	54731650	ENSG00000243725.6|TTC4|GRWD1|GRWD1	901	+	5.278185	1.0029315	-1.0	-1.0
chr1	54715855	54716045	ENSG00000271723.5|MROH7-TTC4|GRWD1|GRWD1	901	+	5.209765	1.0029315	-1.0	-1.0
chr1	54741445	54741570	ENSG00000271723.5|MROH7-TTC4|GRWD1|GRWD1	901	+	4.8326144	1.0029315	-1.0	-1.0
chr1	54717506	54717653	ENSG00000271723.5|MROH7-TTC4|GRWD1|GRWD1	902	+	2.9182563	1.0096183	-1.0	-1.0
chr1	54716599	54716717	ENSG00000271723.5|MROH7-TTC4|GRWD1|GRWD1	931	+	3.9182532	1.16354	-1.0	-1.0
chr1	54722674	54722794	ENSG00000271723.5|MROH7-TTC4|GRWD1|GRWD1	931	+	4.013126	1.1597569	-1.0	-1.0
chr1	54737581	54737664	ENSG00000271723.5|MROH7-TTC4|GRWD1|GRWD1	901	+	5.3353367	1.0029315	-1.0	-1.0
chr1	54731530	54731650	ENSG00000271723.5|MROH7-TTC4|GRWD1|GRWD1	901	+	5.263897	1.0029315	-1.0	-1.0
chr1	54757817	54757957	ENSG00000162396.5|PARS2|GRWD1|GRWD1	901	-	4.672533	1.0029315	-1.0	-1.0
chr1	54864949	54865049	ENSG00000116133.11|DHCR24|GRWD1|GRWD1	901	-	5.2422256	1.0029315	-1.0	-1.0
chr1	54853907	54854012	ENSG00000116133.11|DHCR24|GRWD1|GRWD1	901	-	3.2849963	1.0029315	-1.0	-1.0
chr1	54862339	54862509	ENSG00000116133.11|DHCR24|GRWD1|GRWD1	910	-	3.1631982	1.04632	-1.0	-1.0
chr1	54865302	54865446	ENSG00000116133.11|DHCR24|GRWD1|GRWD1	928	-	2.3748302	1.1428386	-1.0	-1.0
chr1	54875097	54875211	ENSG00000116133.11|DHCR24|GRWD1|GRWD1	901	-	2.1534774	1.0029315	-1.0	-1.0
chr1	54853236	54853433	ENSG00000116133.11|DHCR24|GRWD1|GRWD1	901	-	3.2288692	1.0029315	-1.0	-1.0
chr1	54886888	54887213	ENSG00000116133.11|DHCR24|GRWD1|GRWD1	951	-	2.4694104	1.3078493	-1.0	-1.0
chr1	54886588	54886883	ENSG00000116133.11|DHCR24|GRWD1|GRWD1	901	-	4.9458957	1.0029315	-1.0	-1.0
chr1	54852801	54853106	ENSG00000116133.11|DHCR24|GRWD1|GRWD1	905	-	3.507629	1.0200499	-1.0	-1.0
chr1	54853443	54853608	ENSG00000116133.11|DHCR24|GRWD1|GRWD1	901	-	2.13068	1.0042826	-1.0	-1.0
chr1	54870431	54870531	ENSG00000116133.11|DHCR24|GRWD1|GRWD1	901	-	4.657253	1.0029315	-1.0	-1.0
chr1	54854234	54854349	ENSG00000116133.11|DHCR24|GRWD1|GRWD1	934	-	5.71138	1.1807936	-1.0	-1.0
chr1	54883617	54883773	ENSG00000116133.11|DHCR24|GRWD1|GRWD1	983	-	2.9818213	1.7755642	-1.0	-1.0
chr1	54854036	54854234	ENSG00000116133.11|DHCR24|GRWD1|GRWD1	933	-	2.2721622	1.1756117	-1.0	-1.0
chr1	54865184	54865302	ENSG00000116133.11|DHCR24|GRWD1|GRWD1	935	-	3.0553057	1.1845009	-1.0	-1.0
chr1	54875701	54875861	ENSG00000116133.11|DHCR24|GRWD1|GRWD1	923	-	4.906445	1.1110327	-1.0	-1.0
chr1	54883778	54883903	ENSG00000116133.11|DHCR24|GRWD1|GRWD1	934	-	4.4858103	1.181461	-1.0	-1.0
chr1	54871176	54871349	ENSG00000116133.11|DHCR24|GRWD1|GRWD1	917	-	3.143429	1.0814421	-1.0	-1.0
chr1	54852112	54852386	ENSG00000116133.11|DHCR24|GRWD1|GRWD1	903	-	2.1099496	1.0116948	-1.0	-1.0
chr1	54871349	54871613	ENSG00000116133.11|DHCR24|GRWD1|GRWD1	961	-	2.4649792	1.404839	-1.0	-1.0
chr1	54884543	54884698	ENSG00000116133.11|DHCR24|GRWD1|GRWD1	901	-	5.024723	1.0029315	-1.0	-1.0
chr1	54865741	54865841	ENSG00000116133.11|DHCR24|GRWD1|GRWD1	901	-	5.0357723	1.0029315	-1.0	-1.0
chr1	54872558	54872673	ENSG00000116133.11|DHCR24|GRWD1|GRWD1	901	-	5.1141148	1.0029315	-1.0	-1.0
chr1	54875941	54876047	ENSG00000116133.11|DHCR24|GRWD1|GRWD1	987	-	3.0194702	1.876975	-1.0	-1.0
chr1	54887657	54887772	ENSG00000233203.6|AC096536.1|GRWD1|GRWD1	901	+	4.657254	1.0029315	-1.0	-1.0
chr1	55050988	55051328	ENSG00000169174.10|PCSK9|GRWD1|GRWD1	950	+	4.410567	1.3002275	-1.0	-1.0
chr1	55052476	55052631	ENSG00000169174.10|PCSK9|GRWD1|GRWD1	935	+	5.7219644	1.1873868	-1.0	-1.0
chr1	55050421	55050696	ENSG00000169174.10|PCSK9|GRWD1|GRWD1	901	+	3.8317966	1.002862	-1.0	-1.0
chr1	55057889	55058035	ENSG00000169174.10|PCSK9|GRWD1|GRWD1	921	+	5.6372995	1.1040515	-1.0	-1.0
chr1	55056289	55056619	ENSG00000169174.10|PCSK9|GRWD1|GRWD1	916	+	5.4855013	1.0776818	-1.0	-1.0
chr1	55063271	55063368	ENSG00000169174.10|PCSK9|GRWD1|GRWD1	901	+	4.657254	1.0029315	-1.0	-1.0
chr1	55047816	55048026	ENSG00000169174.10|PCSK9|GRWD1|GRWD1	901	+	5.017581	1.0029315	-1.0	-1.0
chr1	55048576	55048686	ENSG00000169174.10|PCSK9|GRWD1|GRWD1	901	+	4.875098	1.0029315	-1.0	-1.0
chr1	55046522	55046646	ENSG00000169174.10|PCSK9|GRWD1|GRWD1	944	+	2.8255372	1.2522095	-1.0	-1.0
chr1	55051363	55051558	ENSG00000169174.10|PCSK9|GRWD1|GRWD1	918	+	4.089058	1.0846233	-1.0	-1.0
chr1	55040059	55040229	ENSG00000169174.10|PCSK9|GRWD1|GRWD1	901	+	3.874168	1.0029315	-1.0	-1.0
chr1	55059555	55059655	ENSG00000169174.10|PCSK9|GRWD1|GRWD1	901	+	2.352121	1.0029315	-1.0	-1.0
chr1	55049276	55049401	ENSG00000169174.10|PCSK9|GRWD1|GRWD1	901	+	4.815683	1.0029315	-1.0	-1.0
chr1	55063973	55064098	ENSG00000169174.10|PCSK9|GRWD1|GRWD1	901	+	2.7434173	1.0022312	-1.0	-1.0
chr1	55056799	55056979	ENSG00000169174.10|PCSK9|GRWD1|GRWD1	902	+	4.2696357	1.0101502	-1.0	-1.0
chr1	55052654	55052754	ENSG00000169174.10|PCSK9|GRWD1|GRWD1	901	+	2.352121	1.0029315	-1.0	-1.0
chr1	55049791	55049911	ENSG00000169174.10|PCSK9|GRWD1|GRWD1	901	+	4.941379	1.0029315	-1.0	-1.0
chr1	55057569	55057674	ENSG00000169174.10|PCSK9|GRWD1|GRWD1	901	+	4.6572547	1.0029315	-1.0	-1.0
chr1	55040624	55040819	ENSG00000169174.10|PCSK9|GRWD1|GRWD1	901	+	4.9350443	1.0029315	-1.0	-1.0
chr1	55059332	55059485	ENSG00000169174.10|PCSK9|GRWD1|GRWD1	907	+	5.3770256	1.0323431	-1.0	-1.0
chr1	55058777	55058877	ENSG00000169174.10|PCSK9|GRWD1|GRWD1	901	+	4.79476	1.0029315	-1.0	-1.0
chr1	55052243	55052368	ENSG00000169174.10|PCSK9|GRWD1|GRWD1	901	+	2.5430183	1.0029315	-1.0	-1.0
chr1	55100838	55100964	ENSG00000162402.13|USP24|GRWD1|GRWD1	991	-	7.041431	2.022995	-1.0	-1.0
chr1	55107238	55107430	ENSG00000162402.13|USP24|GRWD1|GRWD1	970	-	3.412473	1.5276463	-1.0	-1.0
chr1	55141615	55141731	ENSG00000162402.13|USP24|GRWD1|GRWD1	968	-	3.894576	1.498794	-1.0	-1.0
chr1	55143904	55144019	ENSG00000162402.13|USP24|GRWD1|GRWD1	901	-	5.5041485	1.0029315	-1.0	-1.0
chr1	55171938	55172043	ENSG00000162402.13|USP24|GRWD1|GRWD1	901	-	4.7947607	1.0029315	-1.0	-1.0
chr1	55144126	55144203	ENSG00000162402.13|USP24|GRWD1|GRWD1	901	-	2.7671576	1.0029315	-1.0	-1.0
chr1	55085941	55086116	ENSG00000162402.13|USP24|GRWD1|GRWD1	911	-	2.6272357	1.0512012	-1.0	-1.0
chr1	55124638	55124773	ENSG00000162402.13|USP24|GRWD1|GRWD1	901	-	4.6572533	1.0029315	-1.0	-1.0
chr1	55125662	55125758	ENSG00000162402.13|USP24|GRWD1|GRWD1	962	-	3.7753284	1.4185656	-1.0	-1.0
chr1	55138943	55139010	ENSG00000162402.13|USP24|GRWD1|GRWD1	927	-	3.9370725	1.1390498	-1.0	-1.0
chr1	55157255	55157365	ENSG00000162402.13|USP24|GRWD1|GRWD1	917	-	2.77245	1.0799172	-1.0	-1.0
chr1	55146928	55147060	ENSG00000162402.13|USP24|GRWD1|GRWD1	969	-	3.986372	1.5122596	-1.0	-1.0
chr1	55066658	55066968	ENSG00000162402.13|USP24|GRWD1|GRWD1	901	-	4.952164	1.0029315	-1.0	-1.0
chr1	55177966	55178132	ENSG00000162402.13|USP24|GRWD1|GRWD1	996	-	5.363987	2.3618548	-1.0	-1.0
chr1	55072316	55072403	ENSG00000162402.13|USP24|GRWD1|GRWD1	985	-	5.0219593	1.8237919	-1.0	-1.0
chr1	55071964	55072169	ENSG00000162402.13|USP24|GRWD1|GRWD1	901	-	4.929712	1.0029315	-1.0	-1.0
chr1	55124468	55124623	ENSG00000162402.13|USP24|GRWD1|GRWD1	971	-	4.395767	1.5414104	-1.0	-1.0
chr1	55067153	55067268	ENSG00000162402.13|USP24|GRWD1|GRWD1	901	-	4.657253	1.0029315	-1.0	-1.0
chr1	55134069	55134163	ENSG00000162402.13|USP24|GRWD1|GRWD1	975	-	4.700032	1.6007205	-1.0	-1.0
chr1	55101583	55101698	ENSG00000162402.13|USP24|GRWD1|GRWD1	938	-	3.1441967	1.2061987	-1.0	-1.0
chr1	55096951	55097172	ENSG00000162402.13|USP24|GRWD1|GRWD1	973	-	3.7651935	1.5705246	-1.0	-1.0
chr1	55071505	55071685	ENSG00000162402.13|USP24|GRWD1|GRWD1	909	-	3.2538788	1.0428379	-1.0	-1.0
chr1	55162198	55162264	ENSG00000162402.13|USP24|GRWD1|GRWD1	921	-	3.3845387	1.1010993	-1.0	-1.0
chr1	55098475	55098558	ENSG00000162402.13|USP24|GRWD1|GRWD1	981	-	4.3684177	1.7301378	-1.0	-1.0
chr1	55083271	55083364	ENSG00000162402.13|USP24|GRWD1|GRWD1	980	-	4.384537	1.6940868	-1.0	-1.0
chr1	55142741	55142795	ENSG00000162402.13|USP24|GRWD1|GRWD1	958	-	3.7255754	1.3760855	-1.0	-1.0
chr1	55092022	55092126	ENSG00000162402.13|USP24|GRWD1|GRWD1	928	-	2.9257336	1.145638	-1.0	-1.0
chr1	55147648	55147793	ENSG00000162402.13|USP24|GRWD1|GRWD1	991	-	4.1882486	2.0482423	-1.0	-1.0
chr1	55066493	55066593	ENSG00000162402.13|USP24|GRWD1|GRWD1	901	-	4.920293	1.0029315	-1.0	-1.0
chr1	55137514	55137688	ENSG00000162402.13|USP24|GRWD1|GRWD1	995	-	6.9424124	2.3131993	-1.0	-1.0
chr1	55148462	55148570	ENSG00000162402.13|USP24|GRWD1|GRWD1	933	-	3.0951502	1.1732643	-1.0	-1.0
chr1	55068738	55068858	ENSG00000162402.13|USP24|GRWD1|GRWD1	901	-	3.5120587	1.0029315	-1.0	-1.0
chr1	55093812	55094082	ENSG00000162402.13|USP24|GRWD1|GRWD1	981	-	6.1878815	1.7248923	-1.0	-1.0
chr1	55099770	55099869	ENSG00000162402.13|USP24|GRWD1|GRWD1	901	-	2.5365462	1.0029315	-1.0	-1.0
chr1	55106030	55106130	ENSG00000162402.13|USP24|GRWD1|GRWD1	901	-	2.5931282	1.0029315	-1.0	-1.0
chr1	55138607	55138718	ENSG00000162402.13|USP24|GRWD1|GRWD1	971	-	3.5957274	1.5447819	-1.0	-1.0
chr1	55071312	55071490	ENSG00000162402.13|USP24|GRWD1|GRWD1	901	-	4.5530224	1.0029315	-1.0	-1.0
chr1	55078542	55078651	ENSG00000162402.13|USP24|GRWD1|GRWD1	912	-	3.3688474	1.0532217	-1.0	-1.0
chr1	55158877	55159036	ENSG00000162402.13|USP24|GRWD1|GRWD1	927	-	2.9605393	1.1345054	-1.0	-1.0
chr1	55079537	55079659	ENSG00000162402.13|USP24|GRWD1|GRWD1	980	-	5.5436726	1.6924393	-1.0	-1.0
chr1	55171555	55171678	ENSG00000162402.13|USP24|GRWD1|GRWD1	982	-	4.3070807	1.7352879	-1.0	-1.0
chr1	55083771	55083888	ENSG00000162402.13|USP24|GRWD1|GRWD1	955	-	3.9169073	1.3446118	-1.0	-1.0
chr1	55095254	55095396	ENSG00000162402.13|USP24|GRWD1|GRWD1	911	-	2.5738373	1.0504264	-1.0	-1.0
chr1	55081321	55081424	ENSG00000162402.13|USP24|GRWD1|GRWD1	976	-	3.7995777	1.6168402	-1.0	-1.0
chr1	55097942	55098084	ENSG00000162402.13|USP24|GRWD1|GRWD1	957	-	4.619467	1.3688121	-1.0	-1.0
chr1	55120595	55120756	ENSG00000162402.13|USP24|GRWD1|GRWD1	977	-	3.943052	1.6310606	-1.0	-1.0
chr1	55066988	55067138	ENSG00000162402.13|USP24|GRWD1|GRWD1	901	-	4.843033	1.0029315	-1.0	-1.0
chr1	55129476	55129574	ENSG00000162402.13|USP24|GRWD1|GRWD1	918	-	3.2850034	1.0868542	-1.0	-1.0
chr1	55096497	55096617	ENSG00000162402.13|USP24|GRWD1|GRWD1	927	-	2.8543096	1.1343738	-1.0	-1.0
chr1	55165884	55165950	ENSG00000162402.13|USP24|GRWD1|GRWD1	986	-	5.121495	1.8654566	-1.0	-1.0
chr1	55121435	55121506	ENSG00000162402.13|USP24|GRWD1|GRWD1	901	-	2.75067	1.0029315	-1.0	-1.0
chr1	55214789	55215113	ENSG00000162402.13|USP24|GRWD1|GRWD1	984	-	6.030302	1.7917372	-1.0	-1.0
chr1	55156947	55157051	ENSG00000162402.13|USP24|GRWD1|GRWD1	912	-	2.6974635	1.0565243	-1.0	-1.0
chr1	55125193	55125303	ENSG00000162402.13|USP24|GRWD1|GRWD1	901	-	4.703089	1.0029315	-1.0	-1.0
chr1	55153869	55153917	ENSG00000162402.13|USP24|GRWD1|GRWD1	901	-	3.3521104	1.0029315	-1.0	-1.0
chr1	55075456	55075523	ENSG00000162402.13|USP24|GRWD1|GRWD1	959	-	4.2849956	1.3920286	-1.0	-1.0
chr1	55172376	55172520	ENSG00000162402.13|USP24|GRWD1|GRWD1	965	-	3.4518237	1.4592401	-1.0	-1.0
chr1	55154280	55154370	ENSG00000162402.13|USP24|GRWD1|GRWD1	901	-	5.1426897	1.0029315	-1.0	-1.0
chr1	55106145	55106263	ENSG00000162402.13|USP24|GRWD1|GRWD1	904	-	2.6594467	1.0163873	-1.0	-1.0
chr1	55071695	55071805	ENSG00000162402.13|USP24|GRWD1|GRWD1	920	-	3.7677264	1.0957389	-1.0	-1.0
chr1	55103875	55104015	ENSG00000162402.13|USP24|GRWD1|GRWD1	916	-	2.7517939	1.0748718	-1.0	-1.0
chr1	55137805	55137904	ENSG00000162402.13|USP24|GRWD1|GRWD1	953	-	4.17808	1.3255342	-1.0	-1.0
chr1	55159610	55159685	ENSG00000162402.13|USP24|GRWD1|GRWD1	901	-	2.6475768	1.0029315	-1.0	-1.0
chr1	55145997	55146109	ENSG00000162402.13|USP24|GRWD1|GRWD1	911	-	2.7086074	1.0488857	-1.0	-1.0
chr1	55134327	55134413	ENSG00000162402.13|USP24|GRWD1|GRWD1	933	-	4.021961	1.1759429	-1.0	-1.0
chr1	55132544	55132700	ENSG00000162402.13|USP24|GRWD1|GRWD1	980	-	4.0978117	1.7000724	-1.0	-1.0
chr1	55121261	55121366	ENSG00000162402.13|USP24|GRWD1|GRWD1	901	-	4.657254	1.0029315	-1.0	-1.0
chr1	55214642	55214777	ENSG00000162402.13|USP24|GRWD1|GRWD1	901	-	4.9466496	1.0029315	-1.0	-1.0
chr1	55125319	55125548	ENSG00000162402.13|USP24|GRWD1|GRWD1	978	-	4.074592	1.6596721	-1.0	-1.0
chr1	55123276	55123416	ENSG00000162402.13|USP24|GRWD1|GRWD1	901	-	5.009159	1.0029315	-1.0	-1.0
chr1	55154670	55154778	ENSG00000162402.13|USP24|GRWD1|GRWD1	932	-	3.2482746	1.1699617	-1.0	-1.0
chr1	55089626	55089740	ENSG00000162402.13|USP24|GRWD1|GRWD1	961	-	4.179149	1.4067364	-1.0	-1.0
chr1	55154118	55154280	ENSG00000162402.13|USP24|GRWD1|GRWD1	944	-	2.99643	1.2552004	-1.0	-1.0
chr1	55107430	55107530	ENSG00000162402.13|USP24|GRWD1|GRWD1	901	-	5.4228	1.0029315	-1.0	-1.0
chr1	55123446	55123602	ENSG00000162402.13|USP24|GRWD1|GRWD1	953	-	3.4042733	1.3300726	-1.0	-1.0
chr1	55072785	55072940	ENSG00000162402.13|USP24|GRWD1|GRWD1	962	-	4.0150805	1.4165252	-1.0	-1.0
chr1	55154370	55154466	ENSG00000162402.13|USP24|GRWD1|GRWD1	932	-	2.8926897	1.1670585	-1.0	-1.0
chr1	55068888	55069107	ENSG00000162402.13|USP24|GRWD1|GRWD1	971	-	5.1125693	1.5307769	-1.0	-1.0
chr1	55067578	55067688	ENSG00000162402.13|USP24|GRWD1|GRWD1	901	-	5.2400837	1.0029315	-1.0	-1.0
chr1	55142978	55143119	ENSG00000162402.13|USP24|GRWD1|GRWD1	978	-	4.7892404	1.651906	-1.0	-1.0
chr1	55071812	55071924	ENSG00000162402.13|USP24|GRWD1|GRWD1	956	-	3.3332253	1.3540552	-1.0	-1.0
chr1	56415781	56415881	ENSG00000223956.2|LINC01767|GRWD1|GRWD1	901	+	5.0357733	1.0029315	-1.0	-1.0
chr1	56415022	56415150	ENSG00000223956.2|LINC01767|GRWD1|GRWD1	901	+	4.860201	1.0029315	-1.0	-1.0
chr1	56536954	56537112	ENSG00000162407.8|PLPP3|GRWD1|GRWD1	972	-	4.6339025	1.5497007	-1.0	-1.0
chr1	56495821	56495971	ENSG00000162407.8|PLPP3|GRWD1|GRWD1	901	-	4.680172	1.0029315	-1.0	-1.0
chr1	56578877	56579497	ENSG00000162407.8|PLPP3|GRWD1|GRWD1	952	-	3.6314838	1.3180465	-1.0	-1.0
chr1	56578757	56578872	ENSG00000162407.8|PLPP3|GRWD1|GRWD1	923	-	5.1405115	1.1107193	-1.0	-1.0
chr1	56496571	56496671	ENSG00000162407.8|PLPP3|GRWD1|GRWD1	901	-	2.799577	1.0029315	-1.0	-1.0
chr1	56511975	56512190	ENSG00000162407.8|PLPP3|GRWD1|GRWD1	975	-	5.9447336	1.6104358	-1.0	-1.0
chr1	56524276	56524554	ENSG00000162407.8|PLPP3|GRWD1|GRWD1	935	-	3.2374597	1.1869441	-1.0	-1.0
chr1	56535904	56536004	ENSG00000162407.8|PLPP3|GRWD1|GRWD1	901	-	4.79476	1.0029315	-1.0	-1.0
chr1	56496291	56496391	ENSG00000162407.8|PLPP3|GRWD1|GRWD1	901	-	4.920293	1.0029315	-1.0	-1.0
chr1	56495611	56495721	ENSG00000162407.8|PLPP3|GRWD1|GRWD1	901	-	4.657253	1.0029315	-1.0	-1.0
chr1	56523822	56523880	ENSG00000162407.8|PLPP3|GRWD1|GRWD1	934	-	4.102132	1.1829417	-1.0	-1.0
chr1	56495844	56495974	ENSG00000284686.1|AC119674.2|GRWD1|GRWD1	901	-	4.7030897	1.0029315	-1.0	-1.0
chr1	56496569	56496676	ENSG00000284686.1|AC119674.2|GRWD1|GRWD1	901	-	2.799577	1.0029315	-1.0	-1.0
chr1	56496284	56496394	ENSG00000284686.1|AC119674.2|GRWD1|GRWD1	901	-	4.857527	1.0029315	-1.0	-1.0
chr1	56511975	56512152	ENSG00000284686.1|AC119674.2|GRWD1|GRWD1	984	-	6.7059016	1.7990091	-1.0	-1.0
chr1	56524276	56524495	ENSG00000284686.1|AC119674.2|GRWD1|GRWD1	941	-	3.399424	1.227884	-1.0	-1.0
chr1	56495614	56495719	ENSG00000284686.1|AC119674.2|GRWD1|GRWD1	901	-	4.657253	1.0029315	-1.0	-1.0
chr1	56523822	56523880	ENSG00000284686.1|AC119674.2|GRWD1|GRWD1	934	-	4.102132	1.1829417	-1.0	-1.0
chr1	56706091	56706218	ENSG00000162409.10|PRKAA2|GRWD1|GRWD1	934	+	4.259495	1.182785	-1.0	-1.0
chr1	56645481	56645691	ENSG00000162409.10|PRKAA2|GRWD1|GRWD1	901	+	3.586201	1.0029315	-1.0	-1.0
chr1	56645871	56645976	ENSG00000162409.10|PRKAA2|GRWD1|GRWD1	901	+	2.799577	1.0029315	-1.0	-1.0
chr1	56693764	56693852	ENSG00000162409.10|PRKAA2|GRWD1|GRWD1	957	+	3.4162495	1.366458	-1.0	-1.0
chr1	56695934	56696154	ENSG00000162409.10|PRKAA2|GRWD1|GRWD1	987	+	6.6891484	1.9007821	-1.0	-1.0
chr1	56706558	56706663	ENSG00000162409.10|PRKAA2|GRWD1|GRWD1	901	+	4.657253	1.0029315	-1.0	-1.0
chr1	56674380	56674522	ENSG00000162409.10|PRKAA2|GRWD1|GRWD1	966	+	6.095444	1.4685006	-1.0	-1.0
chr1	56692357	56692497	ENSG00000162409.10|PRKAA2|GRWD1|GRWD1	982	+	4.1345706	1.7406957	-1.0	-1.0
chr1	56706218	56706543	ENSG00000162409.10|PRKAA2|GRWD1|GRWD1	912	+	4.079996	1.0558372	-1.0	-1.0
chr1	56703970	56704470	ENSG00000162409.10|PRKAA2|GRWD1|GRWD1	932	+	3.620372	1.1689616	-1.0	-1.0
chr1	56692247	56692352	ENSG00000162409.10|PRKAA2|GRWD1|GRWD1	901	+	4.915267	1.0029315	-1.0	-1.0
chr1	56656831	56656951	ENSG00000162409.10|PRKAA2|GRWD1|GRWD1	901	+	4.9895816	1.0029315	-1.0	-1.0
chr1	56645321	56645476	ENSG00000162409.10|PRKAA2|GRWD1|GRWD1	968	+	3.5518894	1.494037	-1.0	-1.0
chr1	56707474	56707794	ENSG00000162409.10|PRKAA2|GRWD1|GRWD1	975	+	5.115392	1.596988	-1.0	-1.0
chr1	56646001	56646126	ENSG00000162409.10|PRKAA2|GRWD1|GRWD1	901	+	5.167649	1.0029315	-1.0	-1.0
chr1	56720172	56720277	ENSG00000187889.12|FYB2|GRWD1|GRWD1	901	-	4.794761	1.0029315	-1.0	-1.0
chr1	56719573	56719673	ENSG00000187889.12|FYB2|GRWD1|GRWD1	901	-	4.6572547	1.0029315	-1.0	-1.0
chr1	56751043	56751193	ENSG00000187889.12|FYB2|GRWD1|GRWD1	901	-	5.0158434	1.0029315	-1.0	-1.0
chr1	56788972	56789134	ENSG00000187889.12|FYB2|GRWD1|GRWD1	901	-	5.113645	1.0029315	-1.0	-1.0
chr1	56767828	56767933	ENSG00000187889.12|FYB2|GRWD1|GRWD1	901	-	5.0357733	1.0029315	-1.0	-1.0
chr1	56792055	56792225	ENSG00000187889.12|FYB2|GRWD1|GRWD1	901	-	4.9720607	1.0029315	-1.0	-1.0
chr1	56738457	56738562	ENSG00000187889.12|FYB2|GRWD1|GRWD1	901	-	4.657254	1.0029315	-1.0	-1.0
chr1	56726496	56726583	ENSG00000187889.12|FYB2|GRWD1|GRWD1	901	-	4.920294	1.0029315	-1.0	-1.0
chr1	56792455	56792745	ENSG00000187889.12|FYB2|GRWD1|GRWD1	901	-	4.9365745	1.0029315	-1.0	-1.0
chr1	56876061	56876209	ENSG00000157131.10|C8A|GRWD1|GRWD1	920	+	2.8667817	1.0974194	-1.0	-1.0
chr1	56885926	56886091	ENSG00000157131.10|C8A|GRWD1|GRWD1	935	+	3.7701077	1.184048	-1.0	-1.0
chr1	56873047	56873227	ENSG00000157131.10|C8A|GRWD1|GRWD1	901	+	4.684756	1.0029315	-1.0	-1.0
chr1	56874167	56874347	ENSG00000157131.10|C8A|GRWD1|GRWD1	901	+	4.674443	1.0029315	-1.0	-1.0
chr1	56917789	56918004	ENSG00000157131.10|C8A|GRWD1|GRWD1	901	+	4.9929214	1.0029315	-1.0	-1.0
chr1	56874948	56875088	ENSG00000157131.10|C8A|GRWD1|GRWD1	938	+	4.1137323	1.2106644	-1.0	-1.0
chr1	56917644	56917784	ENSG00000157131.10|C8A|GRWD1|GRWD1	901	+	4.9041114	1.0029315	-1.0	-1.0
chr1	56912427	56912602	ENSG00000157131.10|C8A|GRWD1|GRWD1	908	+	4.60409	1.0378169	-1.0	-1.0
chr1	56874412	56874532	ENSG00000157131.10|C8A|GRWD1|GRWD1	901	+	4.712257	1.0029315	-1.0	-1.0
chr1	56854845	56854978	ENSG00000157131.10|C8A|GRWD1|GRWD1	901	+	2.6061192	1.0029315	-1.0	-1.0
chr1	56906666	56906766	ENSG00000157131.10|C8A|GRWD1|GRWD1	901	+	4.920294	1.0029315	-1.0	-1.0
chr1	56883480	56883660	ENSG00000157131.10|C8A|GRWD1|GRWD1	945	+	4.7370443	1.2621406	-1.0	-1.0
chr1	56867608	56867702	ENSG00000157131.10|C8A|GRWD1|GRWD1	956	+	6.0357795	1.3558713	-1.0	-1.0
chr1	56881454	56881629	ENSG00000157131.10|C8A|GRWD1|GRWD1	931	+	5.192091	1.1637762	-1.0	-1.0
chr1	56956778	56956878	ENSG00000021852.12|C8B|GRWD1|GRWD1	901	-	4.6572547	1.0029315	-1.0	-1.0
chr1	56933364	56933488	ENSG00000021852.12|C8B|GRWD1|GRWD1	901	-	4.684756	1.0029315	-1.0	-1.0
chr1	58480083	58480248	ENSG00000173406.15|DAB1|GRWD1|GRWD1	901	-	4.674443	1.0029315	-1.0	-1.0
chr1	58506059	58506204	ENSG00000173406.15|DAB1|GRWD1|GRWD1	901	-	5.2170653	1.0029315	-1.0	-1.0
chr1	58480083	58480248	ENSG00000162600.11|OMA1|GRWD1|GRWD1	901	-	4.674443	1.0029315	-1.0	-1.0
chr1	58506059	58506204	ENSG00000162600.11|OMA1|GRWD1|GRWD1	901	-	5.2039237	1.0029315	-1.0	-1.0
chr1	58695128	58695207	ENSG00000162601.9|MYSM1|GRWD1|GRWD1	997	-	7.905192	2.596745	-1.0	-1.0
chr1	58676821	58677051	ENSG00000162601.9|MYSM1|GRWD1|GRWD1	985	-	5.384629	1.8357989	-1.0	-1.0
chr1	58668469	58668566	ENSG00000162601.9|MYSM1|GRWD1|GRWD1	901	-	3.2849963	1.0029315	-1.0	-1.0
chr1	58673572	58673650	ENSG00000162601.9|MYSM1|GRWD1|GRWD1	971	-	3.9150531	1.5318341	-1.0	-1.0
chr1	58668983	58669038	ENSG00000162601.9|MYSM1|GRWD1|GRWD1	901	-	3.1021395	1.0029315	-1.0	-1.0
chr1	58689037	58689116	ENSG00000162601.9|MYSM1|GRWD1|GRWD1	953	-	3.647573	1.3237023	-1.0	-1.0
chr1	58690339	58690417	ENSG00000162601.9|MYSM1|GRWD1|GRWD1	982	-	4.937071	1.7508848	-1.0	-1.0
chr1	58661169	58661227	ENSG00000162601.9|MYSM1|GRWD1|GRWD1	939	-	3.565111	1.2118695	-1.0	-1.0
chr1	58690249	58690339	ENSG00000162601.9|MYSM1|GRWD1|GRWD1	901	-	4.920294	1.0029315	-1.0	-1.0
chr1	58699984	58700092	ENSG00000162601.9|MYSM1|GRWD1|GRWD1	996	-	5.671341	2.433298	-1.0	-1.0
chr1	58692931	58693031	ENSG00000162601.9|MYSM1|GRWD1|GRWD1	901	-	4.9202943	1.0029315	-1.0	-1.0
chr1	58685152	58685251	ENSG00000162601.9|MYSM1|GRWD1|GRWD1	976	-	3.674048	1.625102	-1.0	-1.0
chr1	58661405	58661511	ENSG00000162601.9|MYSM1|GRWD1|GRWD1	957	-	4.3397636	1.3689736	-1.0	-1.0
chr1	58681784	58682545	ENSG00000162601.9|MYSM1|GRWD1|GRWD1	969	-	4.057124	1.5050508	-1.0	-1.0
chr1	58675590	58675690	ENSG00000162601.9|MYSM1|GRWD1|GRWD1	901	-	4.657254	1.0029315	-1.0	-1.0
chr1	58671869	58671958	ENSG00000162601.9|MYSM1|GRWD1|GRWD1	975	-	3.8775802	1.6096711	-1.0	-1.0
chr1	58675476	58675580	ENSG00000162601.9|MYSM1|GRWD1|GRWD1	988	-	5.13029	1.908184	-1.0	-1.0
chr1	58667846	58667921	ENSG00000162601.9|MYSM1|GRWD1|GRWD1	970	-	3.5791888	1.5174059	-1.0	-1.0
chr1	58659953	58660155	ENSG00000162601.9|MYSM1|GRWD1|GRWD1	936	-	3.104164	1.1915843	-1.0	-1.0
chr1	58699832	58699932	ENSG00000162601.9|MYSM1|GRWD1|GRWD1	901	-	4.6572547	1.0029315	-1.0	-1.0
chr1	58692785	58692931	ENSG00000162601.9|MYSM1|GRWD1|GRWD1	982	-	4.911147	1.7413653	-1.0	-1.0
chr1	58690037	58690182	ENSG00000162601.9|MYSM1|GRWD1|GRWD1	936	-	4.8802	1.1907576	-1.0	-1.0
chr1	58667037	58667226	ENSG00000162601.9|MYSM1|GRWD1|GRWD1	933	-	3.711875	1.1762991	-1.0	-1.0
chr1	58689293	58689408	ENSG00000162601.9|MYSM1|GRWD1|GRWD1	901	-	2.7122078	1.0029315	-1.0	-1.0
chr1	58783557	58784137	ENSG00000177606.6|JUN|GRWD1|GRWD1	944	-	4.5713844	1.2542176	-1.0	-1.0
chr1	58781732	58782062	ENSG00000177606.6|JUN|GRWD1|GRWD1	920	-	3.5594919	1.0971669	-1.0	-1.0
chr1	58782407	58782642	ENSG00000177606.6|JUN|GRWD1|GRWD1	938	-	4.7483606	1.206076	-1.0	-1.0
chr1	58783227	58783472	ENSG00000177606.6|JUN|GRWD1|GRWD1	944	-	4.818811	1.2533705	-1.0	-1.0
chr1	58782662	58783117	ENSG00000177606.6|JUN|GRWD1|GRWD1	933	-	3.8654122	1.1755933	-1.0	-1.0
chr1	58782137	58782357	ENSG00000177606.6|JUN|GRWD1|GRWD1	913	-	3.7686005	1.0615978	-1.0	-1.0
chr1	59512310	59512439	ENSG00000172456.17|FGGY|GRWD1|GRWD1	966	+	3.8477635	1.4746999	-1.0	-1.0
chr1	59331842	59331967	ENSG00000172456.17|FGGY|GRWD1|GRWD1	901	+	4.726008	1.0029315	-1.0	-1.0
chr1	59321535	59321715	ENSG00000172456.17|FGGY|GRWD1|GRWD1	926	+	5.5008626	1.1295954	-1.0	-1.0
chr1	59346301	59346398	ENSG00000172456.17|FGGY|GRWD1|GRWD1	901	+	3.3521106	1.0029315	-1.0	-1.0
chr1	59378748	59378837	ENSG00000172456.17|FGGY|GRWD1|GRWD1	901	+	5.6572666	1.0029315	-1.0	-1.0
chr1	59554123	59554223	ENSG00000172456.17|FGGY|GRWD1|GRWD1	901	+	3.5365345	1.0029315	-1.0	-1.0
chr1	59849072	59849183	ENSG00000134709.10|HOOK1|GRWD1|GRWD1	904	+	3.070865	1.0197014	-1.0	-1.0
chr1	59870951	59871110	ENSG00000134709.10|HOOK1|GRWD1|GRWD1	946	+	5.8028173	1.2670165	-1.0	-1.0
chr1	59836872	59836935	ENSG00000134709.10|HOOK1|GRWD1|GRWD1	901	+	3.536535	1.0029315	-1.0	-1.0
chr1	59843431	59843598	ENSG00000134709.10|HOOK1|GRWD1|GRWD1	979	+	5.173001	1.6697075	-1.0	-1.0
chr1	59872794	59872954	ENSG00000134709.10|HOOK1|GRWD1|GRWD1	923	+	3.3285165	1.1159616	-1.0	-1.0
chr1	59865871	59865972	ENSG00000134709.10|HOOK1|GRWD1|GRWD1	969	+	3.9257298	1.5147922	-1.0	-1.0
chr1	59814915	59815250	ENSG00000134709.10|HOOK1|GRWD1|GRWD1	951	+	3.6860209	1.3075653	-1.0	-1.0
chr1	59828779	59828852	ENSG00000134709.10|HOOK1|GRWD1|GRWD1	978	+	6.505265	1.6483281	-1.0	-1.0
chr1	59835344	59835412	ENSG00000134709.10|HOOK1|GRWD1|GRWD1	930	+	4.0626035	1.1551807	-1.0	-1.0
chr1	59821857	59821943	ENSG00000134709.10|HOOK1|GRWD1|GRWD1	953	+	3.674045	1.3247731	-1.0	-1.0
chr1	59865011	59865245	ENSG00000134709.10|HOOK1|GRWD1|GRWD1	944	+	5.741082	1.2493305	-1.0	-1.0
chr1	59840307	59840391	ENSG00000134709.10|HOOK1|GRWD1|GRWD1	974	+	4.536534	1.5917528	-1.0	-1.0
chr1	59832162	59832213	ENSG00000134709.10|HOOK1|GRWD1|GRWD1	901	+	5.0357733	1.0029315	-1.0	-1.0
chr1	59860187	59860328	ENSG00000134709.10|HOOK1|GRWD1|GRWD1	977	+	3.793668	1.6452739	-1.0	-1.0
chr1	59868249	59868349	ENSG00000134709.10|HOOK1|GRWD1|GRWD1	901	+	2.7339907	1.0029315	-1.0	-1.0
chr1	59862783	59862877	ENSG00000134709.10|HOOK1|GRWD1|GRWD1	972	+	4.593117	1.5521625	-1.0	-1.0
chr1	59847044	59847185	ENSG00000134709.10|HOOK1|GRWD1|GRWD1	941	+	3.4881332	1.2258136	-1.0	-1.0
chr1	59848314	59848419	ENSG00000134709.10|HOOK1|GRWD1|GRWD1	901	+	2.352121	1.0029315	-1.0	-1.0
chr1	59858427	59858515	ENSG00000134709.10|HOOK1|GRWD1|GRWD1	956	+	3.7000403	1.3558713	-1.0	-1.0
chr1	59833404	59833537	ENSG00000134709.10|HOOK1|GRWD1|GRWD1	979	+	4.739839	1.6762775	-1.0	-1.0
chr1	59904905	59905058	ENSG00000134716.9|CYP2J2|GRWD1|GRWD1	901	-	4.942265	1.0029315	-1.0	-1.0
chr1	59915828	59915937	ENSG00000134716.9|CYP2J2|GRWD1|GRWD1	901	-	5.10705	1.0029315	-1.0	-1.0
chr1	59893707	59893827	ENSG00000134716.9|CYP2J2|GRWD1|GRWD1	901	-	4.8449745	1.0029315	-1.0	-1.0
chr1	59926520	59926650	ENSG00000134716.9|CYP2J2|GRWD1|GRWD1	953	-	5.281324	1.3274754	-1.0	-1.0
chr1	59907785	59907927	ENSG00000134716.9|CYP2J2|GRWD1|GRWD1	923	-	3.8998513	1.115246	-1.0	-1.0
chr1	59909828	59909933	ENSG00000134716.9|CYP2J2|GRWD1|GRWD1	901	-	5.0184927	1.0029315	-1.0	-1.0
chr1	59911632	59911768	ENSG00000134716.9|CYP2J2|GRWD1|GRWD1	943	-	5.588716	1.2468604	-1.0	-1.0
chr1	59912166	59912271	ENSG00000134716.9|CYP2J2|GRWD1|GRWD1	913	-	3.869776	1.0607405	-1.0	-1.0
chr1	61082317	61082692	ENSG00000162599.15|NFIA|GRWD1|GRWD1	929	+	3.1921833	1.1467681	-1.0	-1.0
chr1	61370429	61370539	ENSG00000162599.15|NFIA|GRWD1|GRWD1	901	+	4.7260075	1.0029315	-1.0	-1.0
chr1	61370164	61370279	ENSG00000162599.15|NFIA|GRWD1|GRWD1	901	+	4.757391	1.0029315	-1.0	-1.0
chr1	61359274	61359374	ENSG00000162599.15|NFIA|GRWD1|GRWD1	901	+	4.657254	1.0029315	-1.0	-1.0
chr1	61404075	61404282	ENSG00000162599.15|NFIA|GRWD1|GRWD1	963	+	3.6710744	1.4376619	-1.0	-1.0
chr1	61170368	61170473	ENSG00000162599.15|NFIA|GRWD1|GRWD1	901	+	4.6572547	1.0029315	-1.0	-1.0
chr1	61277519	61277585	ENSG00000162599.15|NFIA|GRWD1|GRWD1	973	+	4.620598	1.5722872	-1.0	-1.0
chr1	61426464	61426556	ENSG00000162599.15|NFIA|GRWD1|GRWD1	984	+	6.657268	1.8064386	-1.0	-1.0
chr1	61377659	61377844	ENSG00000162599.15|NFIA|GRWD1|GRWD1	901	+	4.858679	1.0029315	-1.0	-1.0
chr1	61310220	61310380	ENSG00000162599.15|NFIA|GRWD1|GRWD1	901	+	4.7887745	1.0029315	-1.0	-1.0
chr1	61422462	61422562	ENSG00000162599.15|NFIA|GRWD1|GRWD1	901	+	4.657254	1.0029315	-1.0	-1.0
chr1	61088148	61088680	ENSG00000162599.15|NFIA|GRWD1|GRWD1	987	+	3.7830439	1.89718	-1.0	-1.0
chr1	61088695	61088825	ENSG00000162599.15|NFIA|GRWD1|GRWD1	901	+	2.4654703	1.0029315	-1.0	-1.0
chr1	61406742	61406882	ENSG00000162599.15|NFIA|GRWD1|GRWD1	901	+	4.9028735	1.0029315	-1.0	-1.0
chr1	61383236	61383365	ENSG00000162599.15|NFIA|GRWD1|GRWD1	950	+	3.373227	1.3004423	-1.0	-1.0
chr1	61082717	61082818	ENSG00000162599.15|NFIA|GRWD1|GRWD1	901	+	2.4364214	1.0029315	-1.0	-1.0
chr1	61406561	61406727	ENSG00000162599.15|NFIA|GRWD1|GRWD1	977	+	5.155722	1.6299275	-1.0	-1.0
chr1	61455317	61455527	ENSG00000162599.15|NFIA|GRWD1|GRWD1	915	+	5.1572886	1.0685251	-1.0	-1.0
chr1	61082127	61082242	ENSG00000162599.15|NFIA|GRWD1|GRWD1	901	+	5.002249	1.0029315	-1.0	-1.0
chr1	61352449	61352567	ENSG00000162599.15|NFIA|GRWD1|GRWD1	998	+	7.886118	2.6155438	-1.0	-1.0
chr1	61359146	61359274	ENSG00000162599.15|NFIA|GRWD1|GRWD1	955	+	3.2488122	1.3491269	-1.0	-1.0
chr1	61383365	61383480	ENSG00000162599.15|NFIA|GRWD1|GRWD1	901	+	4.757391	1.0029315	-1.0	-1.0
chr1	61332511	61332586	ENSG00000162599.15|NFIA|GRWD1|GRWD1	959	+	3.7506664	1.3849708	-1.0	-1.0
chr1	61700933	61701025	ENSG00000162604.12|TM2D1|GRWD1|GRWD1	957	-	4.3189425	1.3696846	-1.0	-1.0
chr1	61724916	61725191	ENSG00000162604.12|TM2D1|GRWD1|GRWD1	921	-	3.7420487	1.1017998	-1.0	-1.0
chr1	61709328	61709437	ENSG00000162604.12|TM2D1|GRWD1|GRWD1	982	-	6.6569676	1.7540903	-1.0	-1.0
chr1	61683436	61683611	ENSG00000162604.12|TM2D1|GRWD1|GRWD1	901	-	4.715758	1.0027529	-1.0	-1.0
chr1	61766278	61766468	ENSG00000132849.19|PATJ|GRWD1|GRWD1	910	+	2.638771	1.0442308	-1.0	-1.0
chr1	61808473	61808530	ENSG00000132849.19|PATJ|GRWD1|GRWD1	957	+	6.2422314	1.3668723	-1.0	-1.0
chr1	61943174	61943324	ENSG00000132849.19|PATJ|GRWD1|GRWD1	901	+	4.951922	1.0029315	-1.0	-1.0
chr1	62116531	62116679	ENSG00000132849.19|PATJ|GRWD1|GRWD1	929	+	3.6535995	1.1488899	-1.0	-1.0
chr1	61827421	61827583	ENSG00000132849.19|PATJ|GRWD1|GRWD1	963	+	4.2068405	1.4341831	-1.0	-1.0
chr1	61856029	61856234	ENSG00000132849.19|PATJ|GRWD1|GRWD1	943	+	3.3769872	1.2405235	-1.0	-1.0
chr1	61927729	61927829	ENSG00000132849.19|PATJ|GRWD1|GRWD1	989	+	6.950049	1.9747822	-1.0	-1.0
chr1	61875242	61875447	ENSG00000132849.19|PATJ|GRWD1|GRWD1	953	+	4.3705745	1.3301083	-1.0	-1.0
chr1	61822944	61823049	ENSG00000132849.19|PATJ|GRWD1|GRWD1	901	+	2.3189116	1.0029315	-1.0	-1.0
chr1	61791347	61791447	ENSG00000132849.19|PATJ|GRWD1|GRWD1	926	+	3.3521175	1.1336861	-1.0	-1.0
chr1	61833785	61833905	ENSG00000132849.19|PATJ|GRWD1|GRWD1	901	+	4.6572547	1.0029315	-1.0	-1.0
chr1	61769282	61769417	ENSG00000132849.19|PATJ|GRWD1|GRWD1	973	+	4.60017	1.565246	-1.0	-1.0
chr1	61864237	61864633	ENSG00000132849.19|PATJ|GRWD1|GRWD1	921	+	2.9193413	1.1037743	-1.0	-1.0
chr1	61771430	61771626	ENSG00000132849.19|PATJ|GRWD1|GRWD1	930	+	2.8968334	1.15386	-1.0	-1.0
chr1	61927829	61927944	ENSG00000132849.19|PATJ|GRWD1|GRWD1	901	+	4.9678717	1.0029315	-1.0	-1.0
chr1	61797286	61797428	ENSG00000132849.19|PATJ|GRWD1|GRWD1	987	+	5.073678	1.8735259	-1.0	-1.0
chr1	62121113	62121293	ENSG00000132849.19|PATJ|GRWD1|GRWD1	923	+	5.282668	1.1122818	-1.0	-1.0
chr1	61901281	61901459	ENSG00000132849.19|PATJ|GRWD1|GRWD1	929	+	3.4777174	1.1464213	-1.0	-1.0
chr1	62116305	62116470	ENSG00000132849.19|PATJ|GRWD1|GRWD1	901	+	5.0777316	1.0029315	-1.0	-1.0
chr1	61787753	61787972	ENSG00000132849.19|PATJ|GRWD1|GRWD1	945	+	3.8890908	1.2602379	-1.0	-1.0
chr1	62050965	62051058	ENSG00000132849.19|PATJ|GRWD1|GRWD1	901	+	5.794771	1.0029315	-1.0	-1.0
chr1	61763012	61763179	ENSG00000132849.19|PATJ|GRWD1|GRWD1	914	+	2.7244394	1.0638834	-1.0	-1.0
chr1	61990167	61990387	ENSG00000132849.19|PATJ|GRWD1|GRWD1	965	+	4.523882	1.4508895	-1.0	-1.0
chr1	62148410	62148545	ENSG00000132849.19|PATJ|GRWD1|GRWD1	901	+	4.6801724	1.0029315	-1.0	-1.0
chr1	62128840	62128940	ENSG00000132849.19|PATJ|GRWD1|GRWD1	975	+	4.674037	1.5944444	-1.0	-1.0
chr1	61884236	61884408	ENSG00000132849.19|PATJ|GRWD1|GRWD1	918	+	3.2413263	1.088558	-1.0	-1.0
chr1	61914586	61914664	ENSG00000132849.19|PATJ|GRWD1|GRWD1	901	+	3.7000334	1.0029315	-1.0	-1.0
chr1	61908371	61908482	ENSG00000132849.19|PATJ|GRWD1|GRWD1	987	+	6.2588377	1.874687	-1.0	-1.0
chr1	62160992	62161092	ENSG00000132849.19|PATJ|GRWD1|GRWD1	901	+	4.6572547	1.0029315	-1.0	-1.0
chr1	62037976	62038049	ENSG00000132849.19|PATJ|GRWD1|GRWD1	901	+	3.6475658	1.0029315	-1.0	-1.0
chr1	62117131	62117331	ENSG00000132849.19|PATJ|GRWD1|GRWD1	949	+	4.0000267	1.2918252	-1.0	-1.0
chr1	61833653	61833785	ENSG00000132849.19|PATJ|GRWD1|GRWD1	964	+	4.3776016	1.4481117	-1.0	-1.0
chr1	61801662	61801769	ENSG00000132849.19|PATJ|GRWD1|GRWD1	901	+	3.56657	1.0029315	-1.0	-1.0
chr1	62127971	62128161	ENSG00000132849.19|PATJ|GRWD1|GRWD1	961	+	6.112872	1.4053954	-1.0	-1.0
chr1	61775220	61775334	ENSG00000132849.19|PATJ|GRWD1|GRWD1	901	+	2.6981802	1.0029315	-1.0	-1.0
chr1	62114052	62114292	ENSG00000132849.19|PATJ|GRWD1|GRWD1	942	+	4.4250546	1.2385151	-1.0	-1.0
chr1	61899582	61899654	ENSG00000132849.19|PATJ|GRWD1|GRWD1	901	+	2.9515817	1.0029315	-1.0	-1.0
chr1	62281548	62281634	ENSG00000132854.18|KANK4|GRWD1|GRWD1	969	-	4.5931168	1.5073073	-1.0	-1.0
chr1	62268840	62268995	ENSG00000132854.18|KANK4|GRWD1|GRWD1	901	-	4.732258	1.0029315	-1.0	-1.0
chr1	62247471	62247672	ENSG00000132854.18|KANK4|GRWD1|GRWD1	901	-	5.1776757	1.0029315	-1.0	-1.0
chr1	62272202	62272427	ENSG00000132854.18|KANK4|GRWD1|GRWD1	921	-	4.3796043	1.1025869	-1.0	-1.0
chr1	62319190	62319414	ENSG00000132854.18|KANK4|GRWD1|GRWD1	902	-	2.9175136	1.0094819	-1.0	-1.0
chr1	62274028	62274298	ENSG00000132854.18|KANK4|GRWD1|GRWD1	958	-	5.0250673	1.3725126	-1.0	-1.0
chr1	62271477	62271682	ENSG00000132854.18|KANK4|GRWD1|GRWD1	901	-	3.7629437	1.0029315	-1.0	-1.0
chr1	62253066	62253209	ENSG00000132854.18|KANK4|GRWD1|GRWD1	909	-	3.7103753	1.0418336	-1.0	-1.0
chr1	62271987	62272197	ENSG00000132854.18|KANK4|GRWD1|GRWD1	901	-	4.8642735	1.0029315	-1.0	-1.0
chr1	62272517	62272632	ENSG00000132854.18|KANK4|GRWD1|GRWD1	901	-	4.657254	1.0029315	-1.0	-1.0
chr1	62268505	62268745	ENSG00000132854.18|KANK4|GRWD1|GRWD1	901	-	4.851478	1.0029315	-1.0	-1.0
chr1	62273203	62274028	ENSG00000132854.18|KANK4|GRWD1|GRWD1	946	-	4.9582825	1.2637731	-1.0	-1.0
chr1	62273101	62273203	ENSG00000132854.18|KANK4|GRWD1|GRWD1	901	-	5.138999	1.0029315	-1.0	-1.0
chr1	62268286	62268505	ENSG00000132854.18|KANK4|GRWD1|GRWD1	949	-	3.9744053	1.2892151	-1.0	-1.0
chr1	62274333	62275087	ENSG00000132854.18|KANK4|GRWD1|GRWD1	945	-	4.187359	1.2564957	-1.0	-1.0
chr1	62238128	62238381	ENSG00000132854.18|KANK4|GRWD1|GRWD1	901	-	5.5597353	1.0029315	-1.0	-1.0
chr1	62263091	62263371	ENSG00000132854.18|KANK4|GRWD1|GRWD1	919	-	3.7197974	1.0922887	-1.0	-1.0
chr1	62444737	62445429	ENSG00000162607.12|USP1|GRWD1|GRWD1	964	+	4.876554	1.4392314	-1.0	-1.0
chr1	62436929	62437400	ENSG00000162607.12|USP1|GRWD1|GRWD1	947	+	4.1203127	1.272667	-1.0	-1.0
chr1	62442194	62442294	ENSG00000162607.12|USP1|GRWD1|GRWD1	960	+	3.9150527	1.3954225	-1.0	-1.0
chr1	62443158	62443320	ENSG00000162607.12|USP1|GRWD1|GRWD1	942	+	3.4657648	1.2369977	-1.0	-1.0
chr1	62437400	62437575	ENSG00000162607.12|USP1|GRWD1|GRWD1	901	+	4.7144747	1.0029315	-1.0	-1.0
chr1	62450245	62450475	ENSG00000162607.12|USP1|GRWD1|GRWD1	918	+	4.765719	1.0852495	-1.0	-1.0
chr1	62439798	62440037	ENSG00000162607.12|USP1|GRWD1|GRWD1	956	+	4.565906	1.3583273	-1.0	-1.0
chr1	62441487	62441608	ENSG00000162607.12|USP1|GRWD1|GRWD1	925	+	3.4598842	1.1249951	-1.0	-1.0
chr1	62448464	62448666	ENSG00000162607.12|USP1|GRWD1|GRWD1	965	+	4.152306	1.4534223	-1.0	-1.0
chr1	62447340	62447511	ENSG00000162607.12|USP1|GRWD1|GRWD1	982	+	4.9351892	1.7381979	-1.0	-1.0
chr1	62633497	62633578	ENSG00000116641.17|DOCK7|GRWD1|GRWD1	969	-	3.8926852	1.5049938	-1.0	-1.0
chr1	62688226	62688368	ENSG00000116641.17|DOCK7|GRWD1|GRWD1	912	-	2.72338	1.0535849	-1.0	-1.0
chr1	62488893	62489065	ENSG00000116641.17|DOCK7|GRWD1|GRWD1	951	-	4.194541	1.3110156	-1.0	-1.0
chr1	62528150	62528300	ENSG00000116641.17|DOCK7|GRWD1|GRWD1	924	-	3.2270641	1.1199462	-1.0	-1.0
chr1	62653983	62654159	ENSG00000116641.17|DOCK7|GRWD1|GRWD1	985	-	4.2421203	1.8369774	-1.0	-1.0
chr1	62537890	62538061	ENSG00000116641.17|DOCK7|GRWD1|GRWD1	943	-	3.4452066	1.2412549	-1.0	-1.0
chr1	62495580	62495681	ENSG00000116641.17|DOCK7|GRWD1|GRWD1	950	-	4.212801	1.301909	-1.0	-1.0
chr1	62513443	62513606	ENSG00000116641.17|DOCK7|GRWD1|GRWD1	947	-	3.5456204	1.2767136	-1.0	-1.0
chr1	62641649	62641754	ENSG00000116641.17|DOCK7|GRWD1|GRWD1	901	-	4.6572547	1.0029315	-1.0	-1.0
chr1	62510576	62510766	ENSG00000116641.17|DOCK7|GRWD1|GRWD1	901	-	2.7891655	1.0029315	-1.0	-1.0
chr1	62647690	62647776	ENSG00000116641.17|DOCK7|GRWD1|GRWD1	933	-	2.9587781	1.1746126	-1.0	-1.0
chr1	62648414	62648539	ENSG00000116641.17|DOCK7|GRWD1|GRWD1	993	-	6.078774	2.1595402	-1.0	-1.0
chr1	62475207	62475427	ENSG00000116641.17|DOCK7|GRWD1|GRWD1	990	-	5.9377995	2.0038207	-1.0	-1.0
chr1	62476066	62476189	ENSG00000116641.17|DOCK7|GRWD1|GRWD1	947	-	4.1221557	1.2720894	-1.0	-1.0
chr1	62641309	62641554	ENSG00000116641.17|DOCK7|GRWD1|GRWD1	901	-	5.0902376	1.0029315	-1.0	-1.0
chr1	62636536	62636603	ENSG00000116641.17|DOCK7|GRWD1|GRWD1	935	-	3.9370725	1.1864796	-1.0	-1.0
chr1	62530361	62530521	ENSG00000116641.17|DOCK7|GRWD1|GRWD1	901	-	4.7397585	1.0029315	-1.0	-1.0
chr1	62496338	62496497	ENSG00000116641.17|DOCK7|GRWD1|GRWD1	983	-	6.120872	1.7637483	-1.0	-1.0
chr1	62618740	62618845	ENSG00000116641.17|DOCK7|GRWD1|GRWD1	901	-	2.2146187	1.0029315	-1.0	-1.0
chr1	62457537	62457797	ENSG00000116641.17|DOCK7|GRWD1|GRWD1	941	-	3.3661942	1.2284446	-1.0	-1.0
chr1	62687661	62687761	ENSG00000116641.17|DOCK7|GRWD1|GRWD1	901	-	4.7947607	1.0029315	-1.0	-1.0
chr1	62648105	62648318	ENSG00000116641.17|DOCK7|GRWD1|GRWD1	978	-	3.8415637	1.653686	-1.0	-1.0
chr1	62653724	62653793	ENSG00000116641.17|DOCK7|GRWD1|GRWD1	993	-	7.242229	2.137658	-1.0	-1.0
chr1	62475642	62475943	ENSG00000116641.17|DOCK7|GRWD1|GRWD1	948	-	4.1476746	1.279855	-1.0	-1.0
chr1	62492660	62492847	ENSG00000116641.17|DOCK7|GRWD1|GRWD1	951	-	3.8016257	1.3092436	-1.0	-1.0
chr1	62455167	62455456	ENSG00000116641.17|DOCK7|GRWD1|GRWD1	971	-	5.21296	1.5366071	-1.0	-1.0
chr1	62539544	62539658	ENSG00000116641.17|DOCK7|GRWD1|GRWD1	940	-	4.1208553	1.2224524	-1.0	-1.0
chr1	62634691	62634981	ENSG00000116641.17|DOCK7|GRWD1|GRWD1	955	-	4.552865	1.3510472	-1.0	-1.0
chr1	62685250	62685370	ENSG00000116641.17|DOCK7|GRWD1|GRWD1	901	-	4.6572547	1.0029315	-1.0	-1.0
chr1	62687350	62687510	ENSG00000116641.17|DOCK7|GRWD1|GRWD1	901	-	5.075009	1.0029315	-1.0	-1.0
chr1	62529276	62529436	ENSG00000116641.17|DOCK7|GRWD1|GRWD1	938	-	3.1374166	1.2085255	-1.0	-1.0
chr1	62559028	62559220	ENSG00000116641.17|DOCK7|GRWD1|GRWD1	902	-	2.6304123	1.0099535	-1.0	-1.0
chr1	62477699	62477899	ENSG00000116641.17|DOCK7|GRWD1|GRWD1	949	-	5.026507	1.2945571	-1.0	-1.0
chr1	62619899	62619993	ENSG00000116641.17|DOCK7|GRWD1|GRWD1	991	-	5.3521075	2.0248566	-1.0	-1.0
chr1	62631239	62631405	ENSG00000116641.17|DOCK7|GRWD1|GRWD1	948	-	3.2525885	1.2857553	-1.0	-1.0
chr1	62507961	62508058	ENSG00000116641.17|DOCK7|GRWD1|GRWD1	901	-	2.5556536	1.0029315	-1.0	-1.0
chr1	62653793	62653893	ENSG00000116641.17|DOCK7|GRWD1|GRWD1	901	-	5.0357733	1.0029315	-1.0	-1.0
chr1	62641064	62641234	ENSG00000116641.17|DOCK7|GRWD1|GRWD1	901	-	4.9240704	1.0029315	-1.0	-1.0
chr1	62647776	62647876	ENSG00000116641.17|DOCK7|GRWD1|GRWD1	901	-	4.79476	1.0029315	-1.0	-1.0
chr1	62542607	62542703	ENSG00000116641.17|DOCK7|GRWD1|GRWD1	957	-	6.2895365	1.3664715	-1.0	-1.0
chr1	62535492	62535627	ENSG00000116641.17|DOCK7|GRWD1|GRWD1	930	-	3.1030226	1.1520981	-1.0	-1.0
chr1	62504629	62504782	ENSG00000116641.17|DOCK7|GRWD1|GRWD1	933	-	3.98547	1.1758486	-1.0	-1.0
chr1	62539751	62539892	ENSG00000116641.17|DOCK7|GRWD1|GRWD1	967	-	4.061181	1.4863461	-1.0	-1.0
chr1	62555824	62555984	ENSG00000116641.17|DOCK7|GRWD1|GRWD1	952	-	3.3697865	1.3219848	-1.0	-1.0
chr1	62687590	62687656	ENSG00000116641.17|DOCK7|GRWD1|GRWD1	957	-	6.03578	1.365485	-1.0	-1.0
chr1	62473981	62474088	ENSG00000116641.17|DOCK7|GRWD1|GRWD1	935	-	3.7496154	1.184157	-1.0	-1.0
chr1	62494274	62494539	ENSG00000116641.17|DOCK7|GRWD1|GRWD1	971	-	5.6296945	1.5425225	-1.0	-1.0
chr1	62640954	62641059	ENSG00000116641.17|DOCK7|GRWD1|GRWD1	901	-	4.657253	1.0029315	-1.0	-1.0
chr1	62625197	62625392	ENSG00000116641.17|DOCK7|GRWD1|GRWD1	901	-	3.0374432	1.0029315	-1.0	-1.0
chr1	62663024	62663130	ENSG00000116641.17|DOCK7|GRWD1|GRWD1	943	-	2.9741218	1.2449379	-1.0	-1.0
chr1	62577261	62577363	ENSG00000116641.17|DOCK7|GRWD1|GRWD1	901	-	2.5581474	1.0029315	-1.0	-1.0
chr1	62513715	62513898	ENSG00000116641.17|DOCK7|GRWD1|GRWD1	946	-	3.8029685	1.2638179	-1.0	-1.0
chr1	62641311	62641556	ENSG00000213703.2|AL138847.1|GRWD1|GRWD1	901	-	5.037687	1.0029315	-1.0	-1.0
chr1	62641121	62641236	ENSG00000213703.2|AL138847.1|GRWD1|GRWD1	901	-	4.826144	1.0029315	-1.0	-1.0
chr1	62688481	62688652	ENSG00000235545.1|AC103923.1|GRWD1|GRWD1	977	+	4.6538534	1.6445825	-1.0	-1.0
chr1	62834775	62834852	ENSG00000125703.14|ATG4C|GRWD1|GRWD1	901	+	4.7947607	1.0029315	-1.0	-1.0
chr1	62819174	62819335	ENSG00000125703.14|ATG4C|GRWD1|GRWD1	921	+	5.254283	1.1049796	-1.0	-1.0
chr1	62864056	62864231	ENSG00000125703.14|ATG4C|GRWD1|GRWD1	924	+	4.741934	1.1185312	-1.0	-1.0
chr1	62816614	62816764	ENSG00000125703.14|ATG4C|GRWD1|GRWD1	901	+	3.414876	1.0029315	-1.0	-1.0
chr1	62803738	62803862	ENSG00000125703.14|ATG4C|GRWD1|GRWD1	901	+	4.246605	1.002435	-1.0	-1.0
chr1	62819004	62819169	ENSG00000125703.14|ATG4C|GRWD1|GRWD1	901	+	4.9181395	1.0029315	-1.0	-1.0
chr1	62829039	62829169	ENSG00000125703.14|ATG4C|GRWD1|GRWD1	901	+	4.8078365	1.0029315	-1.0	-1.0
chr1	63370769	63371074	ENSG00000088035.15|ALG6|GRWD1|GRWD1	901	+	4.8806157	1.0029315	-1.0	-1.0
chr1	63446757	63446942	ENSG00000142856.16|ITGB3BP|GRWD1|GRWD1	901	-	4.9285502	1.0029315	-1.0	-1.0
chr1	63441004	63441103	ENSG00000142856.16|ITGB3BP|GRWD1|GRWD1	901	-	5.0357733	1.0029315	-1.0	-1.0
chr1	63454379	63454473	ENSG00000142856.16|ITGB3BP|GRWD1|GRWD1	901	-	5.794771	1.0029315	-1.0	-1.0
chr1	63593524	63593684	ENSG00000142856.16|ITGB3BP|GRWD1|GRWD1	901	-	5.0443263	1.0027343	-1.0	-1.0
chr1	63490082	63490218	ENSG00000142856.16|ITGB3BP|GRWD1|GRWD1	976	-	6.5157666	1.6229477	-1.0	-1.0
chr1	63593386	63593486	ENSG00000142856.16|ITGB3BP|GRWD1|GRWD1	901	-	4.657253	1.0029315	-1.0	-1.0
chr1	63457788	63457953	ENSG00000142856.16|ITGB3BP|GRWD1|GRWD1	901	-	4.8822722	1.0029315	-1.0	-1.0
chr1	63454889	63454968	ENSG00000142856.16|ITGB3BP|GRWD1|GRWD1	901	-	4.7947607	1.0029315	-1.0	-1.0
chr1	63561708	63561818	ENSG00000203965.12|EFCAB7|GRWD1|GRWD1	901	+	4.9972787	1.0029315	-1.0	-1.0
chr1	63534094	63534199	ENSG00000203965.12|EFCAB7|GRWD1|GRWD1	901	+	5.3325133	1.0029315	-1.0	-1.0
chr1	63525616	63525759	ENSG00000203965.12|EFCAB7|GRWD1|GRWD1	901	+	4.826981	1.0029315	-1.0	-1.0
chr1	63623417	63623517	ENSG00000079739.15|PGM1|GRWD1|GRWD1	901	+	4.657254	1.0029315	-1.0	-1.0
chr1	63636458	63636638	ENSG00000079739.15|PGM1|GRWD1|GRWD1	901	+	4.707323	1.0029315	-1.0	-1.0
chr1	63629792	63629941	ENSG00000079739.15|PGM1|GRWD1|GRWD1	924	+	4.5470114	1.116594	-1.0	-1.0
chr1	63594144	63594319	ENSG00000079739.15|PGM1|GRWD1|GRWD1	906	+	5.4457994	1.0264608	-1.0	-1.0
chr1	63651624	63651852	ENSG00000079739.15|PGM1|GRWD1|GRWD1	925	+	2.938976	1.1263418	-1.0	-1.0
chr1	63593405	63593705	ENSG00000079739.15|PGM1|GRWD1|GRWD1	959	+	2.9823651	1.3890369	-1.0	-1.0
chr1	63594509	63594639	ENSG00000079739.15|PGM1|GRWD1|GRWD1	901	+	5.3790684	1.0029315	-1.0	-1.0
chr1	63629941	63630088	ENSG00000079739.15|PGM1|GRWD1|GRWD1	915	+	2.7334518	1.0696876	-1.0	-1.0
chr1	63629617	63629727	ENSG00000079739.15|PGM1|GRWD1|GRWD1	901	+	4.6572547	1.0029315	-1.0	-1.0
chr1	63631661	63631782	ENSG00000079739.15|PGM1|GRWD1|GRWD1	915	+	2.6793537	1.0688248	-1.0	-1.0
chr1	63659585	63659785	ENSG00000079739.15|PGM1|GRWD1|GRWD1	916	+	2.9729195	1.0776174	-1.0	-1.0
chr1	63634828	63635019	ENSG00000079739.15|PGM1|GRWD1|GRWD1	956	+	3.4421256	1.3610077	-1.0	-1.0
chr1	63593280	63593380	ENSG00000079739.15|PGM1|GRWD1|GRWD1	901	+	2.799577	1.0029315	-1.0	-1.0
chr1	63629424	63629587	ENSG00000079739.15|PGM1|GRWD1|GRWD1	923	+	2.7322252	1.1146746	-1.0	-1.0
chr1	63593823	63593983	ENSG00000079739.15|PGM1|GRWD1|GRWD1	921	+	4.4083614	1.1006577	-1.0	-1.0
chr1	63654331	63654461	ENSG00000079739.15|PGM1|GRWD1|GRWD1	935	+	2.9774034	1.1850699	-1.0	-1.0
chr1	64814703	64814843	ENSG00000162437.14|RAVER2|GRWD1|GRWD1	901	+	3.3617048	1.0029315	-1.0	-1.0
chr1	64745234	64745421	ENSG00000162437.14|RAVER2|GRWD1|GRWD1	901	+	4.9340196	1.0029315	-1.0	-1.0
chr1	64781379	64781571	ENSG00000162437.14|RAVER2|GRWD1|GRWD1	913	+	4.033499	1.0608761	-1.0	-1.0
chr1	64807205	64807470	ENSG00000162437.14|RAVER2|GRWD1|GRWD1	927	+	5.718109	1.1366713	-1.0	-1.0
chr1	64777742	64778017	ENSG00000162437.14|RAVER2|GRWD1|GRWD1	924	+	4.0637174	1.1213663	-1.0	-1.0
chr1	64789392	64789492	ENSG00000162437.14|RAVER2|GRWD1|GRWD1	901	+	3.35211	1.0029315	-1.0	-1.0
chr1	64855508	64855693	ENSG00000162434.11|JAK1|GRWD1|GRWD1	974	-	4.3881774	1.5804328	-1.0	-1.0
chr1	64927271	64927386	ENSG00000162434.11|JAK1|GRWD1|GRWD1	901	-	4.794761	1.0029315	-1.0	-1.0
chr1	64833908	64834008	ENSG00000162434.11|JAK1|GRWD1|GRWD1	901	-	4.657254	1.0029315	-1.0	-1.0
chr1	64873369	64873523	ENSG00000162434.11|JAK1|GRWD1|GRWD1	969	-	4.4011846	1.5109113	-1.0	-1.0
chr1	64848162	64848267	ENSG00000162434.11|JAK1|GRWD1|GRWD1	901	-	4.857527	1.0029315	-1.0	-1.0
chr1	64966332	64966504	ENSG00000162434.11|JAK1|GRWD1|GRWD1	974	-	4.4152045	1.5792323	-1.0	-1.0
chr1	64844753	64844889	ENSG00000162434.11|JAK1|GRWD1|GRWD1	974	-	4.8119326	1.5907115	-1.0	-1.0
chr1	64859896	64860011	ENSG00000162434.11|JAK1|GRWD1|GRWD1	901	-	4.657254	1.0029315	-1.0	-1.0
chr1	64850803	64850910	ENSG00000162434.11|JAK1|GRWD1|GRWD1	972	-	4.609663	1.5556679	-1.0	-1.0
chr1	64845655	64845810	ENSG00000162434.11|JAK1|GRWD1|GRWD1	901	-	4.8930273	1.0029315	-1.0	-1.0
chr1	64879024	64879148	ENSG00000162434.11|JAK1|GRWD1|GRWD1	916	-	2.9134035	1.0764287	-1.0	-1.0
chr1	64838469	64838569	ENSG00000162434.11|JAK1|GRWD1|GRWD1	901	-	2.4162514	1.0029315	-1.0	-1.0
chr1	64859409	64859624	ENSG00000162434.11|JAK1|GRWD1|GRWD1	901	-	4.8552237	1.0029315	-1.0	-1.0
chr1	64866865	64867208	ENSG00000162434.11|JAK1|GRWD1|GRWD1	968	-	4.0399876	1.4976681	-1.0	-1.0
chr1	64860051	64860262	ENSG00000162434.11|JAK1|GRWD1|GRWD1	955	-	3.7041938	1.3431195	-1.0	-1.0
chr1	64839495	64839750	ENSG00000162434.11|JAK1|GRWD1|GRWD1	930	-	5.2566047	1.1575581	-1.0	-1.0
chr1	64846320	64846525	ENSG00000162434.11|JAK1|GRWD1|GRWD1	901	-	5.35758	1.0029315	-1.0	-1.0
chr1	64883276	64883475	ENSG00000162434.11|JAK1|GRWD1|GRWD1	965	-	3.6950176	1.4501305	-1.0	-1.0
chr1	64873029	64873139	ENSG00000162434.11|JAK1|GRWD1|GRWD1	901	-	4.7030897	1.0029315	-1.0	-1.0
chr1	64850477	64850577	ENSG00000162434.11|JAK1|GRWD1|GRWD1	901	-	4.6572547	1.0029315	-1.0	-1.0
chr1	64847531	64847675	ENSG00000162434.11|JAK1|GRWD1|GRWD1	991	-	7.139784	2.0472584	-1.0	-1.0
chr1	64841450	64841601	ENSG00000162434.11|JAK1|GRWD1|GRWD1	952	-	4.193751	1.3227916	-1.0	-1.0
chr1	64872584	64872694	ENSG00000162434.11|JAK1|GRWD1|GRWD1	901	-	4.8784494	1.0029315	-1.0	-1.0
chr1	64886258	64886341	ENSG00000162434.11|JAK1|GRWD1|GRWD1	975	-	4.021968	1.6039056	-1.0	-1.0
chr1	64835400	64835506	ENSG00000162434.11|JAK1|GRWD1|GRWD1	901	-	3.5169039	1.0029315	-1.0	-1.0
chr1	64841244	64841339	ENSG00000162434.11|JAK1|GRWD1|GRWD1	985	-	6.7276573	1.8336786	-1.0	-1.0
chr1	64869709	64869814	ENSG00000162434.11|JAK1|GRWD1|GRWD1	901	-	4.6572547	1.0029315	-1.0	-1.0
chr1	64857655	64857779	ENSG00000162434.11|JAK1|GRWD1|GRWD1	984	-	4.9318485	1.7831297	-1.0	-1.0
chr1	64864786	64864972	ENSG00000162434.11|JAK1|GRWD1|GRWD1	975	-	4.839587	1.6017866	-1.0	-1.0
chr1	64836097	64836215	ENSG00000162434.11|JAK1|GRWD1|GRWD1	901	-	2.678677	1.0029315	-1.0	-1.0
chr1	64869310	64869474	ENSG00000162434.11|JAK1|GRWD1|GRWD1	990	-	5.3014154	1.9805332	-1.0	-1.0
chr1	64960506	64960611	ENSG00000162434.11|JAK1|GRWD1|GRWD1	901	-	4.79476	1.0029315	-1.0	-1.0
chr1	64845512	64845640	ENSG00000162434.11|JAK1|GRWD1|GRWD1	953	-	3.4171424	1.3264921	-1.0	-1.0
chr1	64844063	64844215	ENSG00000162434.11|JAK1|GRWD1|GRWD1	978	-	5.592969	1.651299	-1.0	-1.0
chr1	64846648	64846828	ENSG00000162434.11|JAK1|GRWD1|GRWD1	918	-	3.559339	1.0870576	-1.0	-1.0
chr1	64837931	64838104	ENSG00000162434.11|JAK1|GRWD1|GRWD1	983	-	6.4864264	1.7730657	-1.0	-1.0
chr1	65149520	65149665	ENSG00000162433.14|AK4|GRWD1|GRWD1	901	+	4.726008	1.0029315	-1.0	-1.0
chr1	65218773	65218926	ENSG00000162433.14|AK4|GRWD1|GRWD1	907	+	5.315035	1.0323431	-1.0	-1.0
chr1	65190709	65190824	ENSG00000162433.14|AK4|GRWD1|GRWD1	901	+	2.6911476	1.0029315	-1.0	-1.0
chr1	65434857	65434957	ENSG00000213625.8|LEPROT|GRWD1|GRWD1	901	+	5.242226	1.0029315	-1.0	-1.0
chr1	65433172	65433287	ENSG00000213625.8|LEPROT|GRWD1|GRWD1	901	+	4.757391	1.0029315	-1.0	-1.0
chr1	65420740	65420840	ENSG00000213625.8|LEPROT|GRWD1|GRWD1	901	+	4.6572547	1.0029315	-1.0	-1.0
chr1	65433173	65433283	ENSG00000116678.19|LEPR|GRWD1|GRWD1	901	+	4.79077	1.0029315	-1.0	-1.0
chr1	65420740	65420840	ENSG00000116678.19|LEPR|GRWD1|GRWD1	901	+	4.6572547	1.0029315	-1.0	-1.0
chr1	66924731	66924871	ENSG00000152763.16|WDR78|GRWD1|GRWD1	901	-	4.8186665	1.0029315	-1.0	-1.0
chr1	66958850	66958983	ENSG00000198160.14|MIER1|GRWD1|GRWD1	938	+	3.3411489	1.21077	-1.0	-1.0
chr1	66984571	66984736	ENSG00000198160.14|MIER1|GRWD1|GRWD1	901	+	4.760002	1.0026815	-1.0	-1.0
chr1	66930242	66930397	ENSG00000198160.14|MIER1|GRWD1|GRWD1	901	+	5.382168	1.0029315	-1.0	-1.0
chr1	66976594	66976722	ENSG00000198160.14|MIER1|GRWD1|GRWD1	912	+	5.9009333	1.0547248	-1.0	-1.0
chr1	66959678	66959823	ENSG00000198160.14|MIER1|GRWD1|GRWD1	926	+	5.0264926	1.1283962	-1.0	-1.0
chr1	66984796	66984901	ENSG00000198160.14|MIER1|GRWD1|GRWD1	901	+	5.332514	1.0029315	-1.0	-1.0
chr1	66958058	66958220	ENSG00000198160.14|MIER1|GRWD1|GRWD1	978	+	4.578497	1.657775	-1.0	-1.0
chr1	66926141	66926242	ENSG00000198160.14|MIER1|GRWD1|GRWD1	901	+	4.3951297	1.0029315	-1.0	-1.0
chr1	66970807	66970959	ENSG00000198160.14|MIER1|GRWD1|GRWD1	967	+	4.4366474	1.4801855	-1.0	-1.0
chr1	66971654	66971736	ENSG00000198160.14|MIER1|GRWD1|GRWD1	901	+	3.536535	1.0029315	-1.0	-1.0
chr1	66972896	66972991	ENSG00000198160.14|MIER1|GRWD1|GRWD1	927	+	3.8926783	1.1359856	-1.0	-1.0
chr1	66946149	66946364	ENSG00000198160.14|MIER1|GRWD1|GRWD1	951	+	3.6503549	1.3132169	-1.0	-1.0
chr1	66981788	66981913	ENSG00000198160.14|MIER1|GRWD1|GRWD1	901	+	3.2410812	1.0029315	-1.0	-1.0
chr1	66985186	66985316	ENSG00000198160.14|MIER1|GRWD1|GRWD1	901	+	4.657254	1.0029315	-1.0	-1.0
chr1	66924944	66925095	ENSG00000198160.14|MIER1|GRWD1|GRWD1	901	+	5.358072	1.0029315	-1.0	-1.0
chr1	67052011	67052079	ENSG00000116704.7|SLC35D1|GRWD1|GRWD1	975	-	6.3353405	1.6063832	-1.0	-1.0
chr1	67003876	67004041	ENSG00000116704.7|SLC35D1|GRWD1|GRWD1	901	-	5.1661997	1.0029315	-1.0	-1.0
chr1	67049781	67049850	ENSG00000116704.7|SLC35D1|GRWD1|GRWD1	901	-	3.6475663	1.0029315	-1.0	-1.0
chr1	67053594	67053754	ENSG00000116704.7|SLC35D1|GRWD1|GRWD1	901	-	4.838726	1.0029315	-1.0	-1.0
chr1	67042235	67042328	ENSG00000116704.7|SLC35D1|GRWD1|GRWD1	901	-	5.583266	1.0029315	-1.0	-1.0
chr1	67009084	67009167	ENSG00000116704.7|SLC35D1|GRWD1|GRWD1	901	-	4.9202943	1.0029315	-1.0	-1.0
chr1	67053820	67054095	ENSG00000116704.7|SLC35D1|GRWD1|GRWD1	905	-	3.5521212	1.0204386	-1.0	-1.0
chr1	67053369	67053474	ENSG00000116704.7|SLC35D1|GRWD1|GRWD1	901	-	4.8465123	1.0029315	-1.0	-1.0
chr1	67004266	67004448	ENSG00000116704.7|SLC35D1|GRWD1|GRWD1	902	-	2.974591	1.0088658	-1.0	-1.0
chr1	67052989	67053114	ENSG00000116704.7|SLC35D1|GRWD1|GRWD1	901	-	4.878449	1.0029315	-1.0	-1.0
chr1	67429260	67429365	ENSG00000142864.14|SERBP1|GRWD1|GRWD1	901	-	3.7235675	1.0029315	-1.0	-1.0
chr1	67429987	67430415	ENSG00000142864.14|SERBP1|GRWD1|GRWD1	1000	-	5.18096	5.31982	-1.0	-1.0
chr1	67425858	67425958	ENSG00000142864.14|SERBP1|GRWD1|GRWD1	901	-	5.1426897	1.0029315	-1.0	-1.0
chr1	67424199	67424384	ENSG00000142864.14|SERBP1|GRWD1|GRWD1	943	-	3.1758604	1.2461706	-1.0	-1.0
chr1	67429817	67429982	ENSG00000142864.14|SERBP1|GRWD1|GRWD1	971	-	5.4269743	1.5328536	-1.0	-1.0
chr1	67426134	67426285	ENSG00000142864.14|SERBP1|GRWD1|GRWD1	1000	-	4.5454507	3.89467	-1.0	-1.0
chr1	67416289	67416394	ENSG00000142864.14|SERBP1|GRWD1|GRWD1	901	-	4.6572547	1.0029315	-1.0	-1.0
chr1	67424769	67424887	ENSG00000142864.14|SERBP1|GRWD1|GRWD1	901	-	3.5011988	1.0029315	-1.0	-1.0
chr1	67424887	67424977	ENSG00000142864.14|SERBP1|GRWD1|GRWD1	993	-	4.2642474	2.170074	-1.0	-1.0
chr1	67429657	67429797	ENSG00000142864.14|SERBP1|GRWD1|GRWD1	901	-	3.4138114	1.0029315	-1.0	-1.0
chr1	67415165	67415339	ENSG00000142864.14|SERBP1|GRWD1|GRWD1	996	-	3.6942308	2.3539224	-1.0	-1.0
chr1	67426013	67426134	ENSG00000142864.14|SERBP1|GRWD1|GRWD1	903	-	2.7103183	1.0150964	-1.0	-1.0
chr1	67425082	67425223	ENSG00000142864.14|SERBP1|GRWD1|GRWD1	993	-	5.595117	2.1590347	-1.0	-1.0
chr1	67412994	67413263	ENSG00000142864.14|SERBP1|GRWD1|GRWD1	982	-	3.7858555	1.7452706	-1.0	-1.0
chr1	67413263	67413363	ENSG00000142864.14|SERBP1|GRWD1|GRWD1	901	-	5.4228	1.0029315	-1.0	-1.0
chr1	67429520	67429645	ENSG00000142864.14|SERBP1|GRWD1|GRWD1	932	-	5.6820817	1.1644852	-1.0	-1.0
chr1	67419919	67420239	ENSG00000142864.14|SERBP1|GRWD1|GRWD1	969	-	3.4494116	1.5055172	-1.0	-1.0
chr1	67685855	67686588	ENSG00000116717.11|GADD45A|GRWD1|GRWD1	948	+	4.0328207	1.2851573	-1.0	-1.0
chr1	67685538	67685675	ENSG00000116717.11|GADD45A|GRWD1|GRWD1	901	+	5.79566	1.0029315	-1.0	-1.0
chr1	67687248	67687383	ENSG00000116717.11|GADD45A|GRWD1|GRWD1	901	+	4.9839907	1.0029315	-1.0	-1.0
chr1	67685710	67685850	ENSG00000116717.11|GADD45A|GRWD1|GRWD1	901	+	5.0191884	1.0029315	-1.0	-1.0
chr1	67687660	67687805	ENSG00000116717.11|GADD45A|GRWD1|GRWD1	974	+	5.719758	1.5869013	-1.0	-1.0
chr1	67685120	67685538	ENSG00000116717.11|GADD45A|GRWD1|GRWD1	917	+	3.1455216	1.0817896	-1.0	-1.0
chr1	67686628	67686763	ENSG00000116717.11|GADD45A|GRWD1|GRWD1	901	+	5.1524835	1.0029315	-1.0	-1.0
chr1	67687805	67687995	ENSG00000116717.11|GADD45A|GRWD1|GRWD1	940	+	3.7523215	1.2202533	-1.0	-1.0
chr1	68479158	68479320	ENSG00000024526.16|DEPDC1|GRWD1|GRWD1	901	-	4.245323	1.0029315	-1.0	-1.0
chr1	68481439	68481554	ENSG00000024526.16|DEPDC1|GRWD1|GRWD1	901	-	5.273263	1.0029315	-1.0	-1.0
chr1	68482529	68482669	ENSG00000024526.16|DEPDC1|GRWD1|GRWD1	901	-	4.7864814	1.0029315	-1.0	-1.0
chr1	68483949	68484090	ENSG00000024526.16|DEPDC1|GRWD1|GRWD1	901	-	5.5181794	1.0029315	-1.0	-1.0
chr1	68494429	68494549	ENSG00000024526.16|DEPDC1|GRWD1|GRWD1	901	-	4.9315376	1.0029315	-1.0	-1.0
chr1	68482694	68482814	ENSG00000024526.16|DEPDC1|GRWD1|GRWD1	901	-	4.943389	1.0029315	-1.0	-1.0
chr1	68482249	68482359	ENSG00000024526.16|DEPDC1|GRWD1|GRWD1	901	-	4.6572547	1.0029315	-1.0	-1.0
chr1	68488925	68489025	ENSG00000024526.16|DEPDC1|GRWD1|GRWD1	901	-	3.3521101	1.0029315	-1.0	-1.0
chr1	68494559	68494669	ENSG00000024526.16|DEPDC1|GRWD1|GRWD1	901	-	4.958786	1.0029315	-1.0	-1.0
chr1	70145789	70145905	ENSG00000066557.5|LRRC40|GRWD1|GRWD1	908	-	3.183754	1.035587	-1.0	-1.0
chr1	70157171	70157331	ENSG00000066557.5|LRRC40|GRWD1|GRWD1	901	-	4.7207193	1.0029315	-1.0	-1.0
chr1	70152432	70152543	ENSG00000066557.5|LRRC40|GRWD1|GRWD1	901	-	4.1376724	1.0029315	-1.0	-1.0
chr1	70178850	70178975	ENSG00000066557.5|LRRC40|GRWD1|GRWD1	928	-	5.3184686	1.1441075	-1.0	-1.0
chr1	70173464	70173510	ENSG00000066557.5|LRRC40|GRWD1|GRWD1	901	-	5.035773	1.0029315	-1.0	-1.0
chr1	70205389	70205604	ENSG00000066557.5|LRRC40|GRWD1|GRWD1	962	-	4.3027716	1.42236	-1.0	-1.0
chr1	70184784	70184904	ENSG00000066557.5|LRRC40|GRWD1|GRWD1	901	-	5.4869866	1.0029315	-1.0	-1.0
chr1	70148486	70148672	ENSG00000066557.5|LRRC40|GRWD1|GRWD1	973	-	4.4254947	1.5623895	-1.0	-1.0
chr1	70155688	70155796	ENSG00000066557.5|LRRC40|GRWD1|GRWD1	924	-	3.87644	1.1170825	-1.0	-1.0
chr1	70175809	70175974	ENSG00000066557.5|LRRC40|GRWD1|GRWD1	951	-	4.328503	1.3084054	-1.0	-1.0
chr1	70187264	70187338	ENSG00000066557.5|LRRC40|GRWD1|GRWD1	901	-	5.4228005	1.0029315	-1.0	-1.0
chr1	70181085	70181209	ENSG00000066557.5|LRRC40|GRWD1|GRWD1	956	-	6.240032	1.3521888	-1.0	-1.0
chr1	70189111	70189273	ENSG00000066557.5|LRRC40|GRWD1|GRWD1	927	-	3.5099914	1.1382978	-1.0	-1.0
chr1	70159334	70159438	ENSG00000066557.5|LRRC40|GRWD1|GRWD1	901	-	3.4776413	1.0029315	-1.0	-1.0
chr1	70246729	70246907	ENSG00000116754.13|SRSF11|GRWD1|GRWD1	959	+	3.8374152	1.3861743	-1.0	-1.0
chr1	70232193	70232377	ENSG00000116754.13|SRSF11|GRWD1|GRWD1	992	+	3.63998	2.118198	-1.0	-1.0
chr1	70249683	70250118	ENSG00000116754.13|SRSF11|GRWD1|GRWD1	957	+	3.817011	1.36776	-1.0	-1.0
chr1	70234695	70234788	ENSG00000116754.13|SRSF11|GRWD1|GRWD1	1000	+	4.9094973	4.255657	-1.0	-1.0
chr1	70244815	70244940	ENSG00000116754.13|SRSF11|GRWD1|GRWD1	901	+	5.252258	1.0029315	-1.0	-1.0
chr1	70205681	70205780	ENSG00000116754.13|SRSF11|GRWD1|GRWD1	999	+	8.103519	2.8319461	-1.0	-1.0
chr1	70250268	70250498	ENSG00000116754.13|SRSF11|GRWD1|GRWD1	983	+	5.5823727	1.7622529	-1.0	-1.0
chr1	70239438	70239520	ENSG00000116754.13|SRSF11|GRWD1|GRWD1	999	+	4.860779	3.2127223	-1.0	-1.0
chr1	70250503	70250603	ENSG00000116754.13|SRSF11|GRWD1|GRWD1	901	+	5.035772	1.0029315	-1.0	-1.0
chr1	70235403	70235500	ENSG00000116754.13|SRSF11|GRWD1|GRWD1	901	+	4.920294	1.0029315	-1.0	-1.0
chr1	70237424	70237552	ENSG00000116754.13|SRSF11|GRWD1|GRWD1	993	+	4.3191586	2.1519122	-1.0	-1.0
chr1	70246907	70247067	ENSG00000116754.13|SRSF11|GRWD1|GRWD1	901	+	4.074903	1.0029315	-1.0	-1.0
chr1	70235500	70235550	ENSG00000116754.13|SRSF11|GRWD1|GRWD1	973	+	3.489624	1.5658991	-1.0	-1.0
chr1	70251402	70251552	ENSG00000116754.13|SRSF11|GRWD1|GRWD1	901	+	2.7328277	1.0029315	-1.0	-1.0
chr1	70231818	70232043	ENSG00000116754.13|SRSF11|GRWD1|GRWD1	965	+	3.0852523	1.4591824	-1.0	-1.0
chr1	70228421	70228651	ENSG00000116754.13|SRSF11|GRWD1|GRWD1	1000	+	4.193557	3.9040055	-1.0	-1.0
chr1	70251812	70252037	ENSG00000116754.13|SRSF11|GRWD1|GRWD1	939	+	4.4014335	1.2161605	-1.0	-1.0
chr1	70231078	70231203	ENSG00000116754.13|SRSF11|GRWD1|GRWD1	901	+	2.243471	1.0029315	-1.0	-1.0
chr1	70221374	70221834	ENSG00000116754.13|SRSF11|GRWD1|GRWD1	980	+	3.002973	1.7003641	-1.0	-1.0
chr1	70250607	70251357	ENSG00000116754.13|SRSF11|GRWD1|GRWD1	997	+	5.09348	2.5856662	-1.0	-1.0
chr1	70244683	70244815	ENSG00000116754.13|SRSF11|GRWD1|GRWD1	986	+	3.5402443	1.8394413	-1.0	-1.0
chr1	70244580	70244683	ENSG00000116754.13|SRSF11|GRWD1|GRWD1	901	+	4.9497404	1.0029315	-1.0	-1.0
chr1	70305840	70305957	ENSG00000118454.12|ANKRD13C|GRWD1|GRWD1	901	-	4.76726	1.0029315	-1.0	-1.0
chr1	70300788	70300888	ENSG00000118454.12|ANKRD13C|GRWD1|GRWD1	901	-	3.7000337	1.0029315	-1.0	-1.0
chr1	70324852	70324952	ENSG00000118454.12|ANKRD13C|GRWD1|GRWD1	941	-	3.1903684	1.2282362	-1.0	-1.0
chr1	70292405	70292540	ENSG00000118454.12|ANKRD13C|GRWD1|GRWD1	904	-	3.5947313	1.0189686	-1.0	-1.0
chr1	70324681	70324791	ENSG00000118454.12|ANKRD13C|GRWD1|GRWD1	901	-	4.6572547	1.0029315	-1.0	-1.0
chr1	70296129	70296261	ENSG00000118454.12|ANKRD13C|GRWD1|GRWD1	935	-	4.016642	1.1869853	-1.0	-1.0
chr1	70354218	70354734	ENSG00000118454.12|ANKRD13C|GRWD1|GRWD1	952	-	4.29094	1.3169172	-1.0	-1.0
chr1	70353978	70354183	ENSG00000118454.12|ANKRD13C|GRWD1|GRWD1	967	-	5.5569444	1.4834434	-1.0	-1.0
chr1	70292235	70292370	ENSG00000118454.12|ANKRD13C|GRWD1|GRWD1	901	-	4.701094	1.0029315	-1.0	-1.0
chr1	70353829	70353949	ENSG00000118454.12|ANKRD13C|GRWD1|GRWD1	901	-	5.0785394	1.0029315	-1.0	-1.0
chr1	70262532	70262827	ENSG00000118454.12|ANKRD13C|GRWD1|GRWD1	901	-	3.324955	1.0044284	-1.0	-1.0
chr1	70354889	70354989	ENSG00000197568.13|HHLA3|GRWD1|GRWD1	901	+	4.7947607	1.0029315	-1.0	-1.0
chr1	70411332	70411583	ENSG00000116761.11|CTH|GRWD1|GRWD1	921	+	5.8083878	1.099838	-1.0	-1.0
chr1	70439120	70439245	ENSG00000116761.11|CTH|GRWD1|GRWD1	901	+	4.9571114	1.0029315	-1.0	-1.0
chr1	70433827	70433949	ENSG00000116761.11|CTH|GRWD1|GRWD1	901	+	4.83461	1.0029315	-1.0	-1.0
chr1	71072471	71072548	ENSG00000132485.13|ZRANB2|GRWD1|GRWD1	901	-	3.477641	1.0029315	-1.0	-1.0
chr1	71065020	71065137	ENSG00000132485.13|ZRANB2|GRWD1|GRWD1	903	-	2.4559686	1.0113474	-1.0	-1.0
chr1	71080939	71081099	ENSG00000132485.13|ZRANB2|GRWD1|GRWD1	932	-	2.782238	1.1687897	-1.0	-1.0
chr1	71069620	71069730	ENSG00000132485.13|ZRANB2|GRWD1|GRWD1	901	-	4.657254	1.0029315	-1.0	-1.0
chr1	71078456	71078565	ENSG00000132485.13|ZRANB2|GRWD1|GRWD1	996	-	5.1210504	2.3612223	-1.0	-1.0
chr1	71072120	71072250	ENSG00000132485.13|ZRANB2|GRWD1|GRWD1	944	-	3.5685883	1.2520891	-1.0	-1.0
chr1	71078655	71078708	ENSG00000132485.13|ZRANB2|GRWD1|GRWD1	991	-	4.775327	2.0534089	-1.0	-1.0
chr1	71070826	71070991	ENSG00000132485.13|ZRANB2|GRWD1|GRWD1	996	-	5.67694	2.4414186	-1.0	-1.0
chr1	71069275	71069445	ENSG00000132485.13|ZRANB2|GRWD1|GRWD1	974	-	3.5141952	1.5789249	-1.0	-1.0
chr1	71070285	71070430	ENSG00000132485.13|ZRANB2|GRWD1|GRWD1	901	-	4.9875536	1.0029315	-1.0	-1.0
chr1	71076794	71076877	ENSG00000132485.13|ZRANB2|GRWD1|GRWD1	932	-	3.9801412	1.1667709	-1.0	-1.0
chr1	71066697	71066982	ENSG00000132485.13|ZRANB2|GRWD1|GRWD1	993	-	3.7620785	2.1575985	-1.0	-1.0
chr1	72301681	72301829	ENSG00000227207.2|RPL31P12|GRWD1|GRWD1	901	+	4.6572547	1.0029315	-1.0	-1.0
chr1	74199663	74199845	ENSG00000254685.6|FPGT|GRWD1|GRWD1	913	+	5.491301	1.0598034	-1.0	-1.0
chr1	74201317	74201410	ENSG00000254685.6|FPGT|GRWD1|GRWD1	901	+	5.3353367	1.0029315	-1.0	-1.0
chr1	74199663	74199831	ENSG00000259030.6|FPGT-TNNI3K|GRWD1|GRWD1	906	+	5.422056	1.0261254	-1.0	-1.0
chr1	74719208	74719372	ENSG00000116791.13|CRYZ|GRWD1|GRWD1	979	-	5.527358	1.6769085	-1.0	-1.0
chr1	74710097	74710242	ENSG00000116791.13|CRYZ|GRWD1|GRWD1	904	-	2.7016091	1.019166	-1.0	-1.0
chr1	74723117	74723270	ENSG00000116791.13|CRYZ|GRWD1|GRWD1	962	-	4.7973056	1.4250143	-1.0	-1.0
chr1	74725009	74725154	ENSG00000116791.13|CRYZ|GRWD1|GRWD1	901	-	4.6572547	1.0029315	-1.0	-1.0
chr1	74724710	74724834	ENSG00000116791.13|CRYZ|GRWD1|GRWD1	946	-	3.0477293	1.2661184	-1.0	-1.0
chr1	74732955	74733150	ENSG00000116791.13|CRYZ|GRWD1|GRWD1	901	-	3.6385908	1.0029315	-1.0	-1.0
chr1	74706281	74706457	ENSG00000116791.13|CRYZ|GRWD1|GRWD1	933	-	2.8545175	1.1758956	-1.0	-1.0
chr1	74748690	74748790	ENSG00000162623.15|TYW3|GRWD1|GRWD1	901	+	4.7947607	1.0029315	-1.0	-1.0
chr1	74763892	74764057	ENSG00000162623.15|TYW3|GRWD1|GRWD1	901	+	5.407751	1.0029315	-1.0	-1.0
chr1	74733211	74733386	ENSG00000162623.15|TYW3|GRWD1|GRWD1	923	+	3.799923	1.1139009	-1.0	-1.0
chr1	74752291	74752425	ENSG00000162623.15|TYW3|GRWD1|GRWD1	901	+	5.3038716	1.0029315	-1.0	-1.0
chr1	74764202	74764317	ENSG00000162623.15|TYW3|GRWD1|GRWD1	901	+	5.2157345	1.002537	-1.0	-1.0
chr1	74736478	74736583	ENSG00000162623.15|TYW3|GRWD1|GRWD1	901	+	4.726008	1.0029315	-1.0	-1.0
chr1	75203605	75203833	ENSG00000137968.16|SLC44A5|GRWD1|GRWD1	965	-	4.7226677	1.4606478	-1.0	-1.0
chr1	75218499	75218639	ENSG00000137968.16|SLC44A5|GRWD1|GRWD1	916	-	4.6931944	1.0756395	-1.0	-1.0
chr1	75233990	75234098	ENSG00000137968.16|SLC44A5|GRWD1|GRWD1	901	-	3.1486762	1.0021771	-1.0	-1.0
chr1	75367435	75367640	ENSG00000137968.16|SLC44A5|GRWD1|GRWD1	901	-	4.7253428	1.0029315	-1.0	-1.0
chr1	75211364	75211464	ENSG00000137968.16|SLC44A5|GRWD1|GRWD1	901	-	3.3521101	1.0029315	-1.0	-1.0
chr1	75206554	75206714	ENSG00000137968.16|SLC44A5|GRWD1|GRWD1	918	-	2.8306937	1.0884587	-1.0	-1.0
chr1	75222360	75222460	ENSG00000137968.16|SLC44A5|GRWD1|GRWD1	984	-	6.6928916	1.8025248	-1.0	-1.0
chr1	75300611	75300685	ENSG00000137968.16|SLC44A5|GRWD1|GRWD1	978	-	6.6207423	1.665531	-1.0	-1.0
chr1	75211467	75211552	ENSG00000137968.16|SLC44A5|GRWD1|GRWD1	901	-	2.5073993	1.0029315	-1.0	-1.0
chr1	75219799	75219892	ENSG00000137968.16|SLC44A5|GRWD1|GRWD1	901	-	5.5832663	1.0029315	-1.0	-1.0
chr1	75227725	75227857	ENSG00000137968.16|SLC44A5|GRWD1|GRWD1	947	-	5.406006	1.2775102	-1.0	-1.0
chr1	75251209	75251294	ENSG00000137968.16|SLC44A5|GRWD1|GRWD1	960	-	4.4162397	1.3930564	-1.0	-1.0
chr1	75339581	75339630	ENSG00000137968.16|SLC44A5|GRWD1|GRWD1	901	-	5.4228	1.0029315	-1.0	-1.0
chr1	75242885	75243011	ENSG00000137968.16|SLC44A5|GRWD1|GRWD1	937	-	5.7951975	1.2027688	-1.0	-1.0
chr1	75641780	75641885	ENSG00000230863.2|AL096829.2|GRWD1|GRWD1	901	-	4.6572547	1.0029315	-1.0	-1.0
chr1	75742545	75742770	ENSG00000117054.13|ACADM|GRWD1|GRWD1	901	+	4.743196	1.0029315	-1.0	-1.0
chr1	75754631	75754932	ENSG00000117054.13|ACADM|GRWD1|GRWD1	901	+	4.1434402	1.0028763	-1.0	-1.0
chr1	75742840	75743025	ENSG00000117054.13|ACADM|GRWD1|GRWD1	901	+	5.1055727	1.0029315	-1.0	-1.0
chr1	75755889	75755989	ENSG00000117054.13|ACADM|GRWD1|GRWD1	901	+	4.657253	1.0029315	-1.0	-1.0
chr1	75735156	75735271	ENSG00000117054.13|ACADM|GRWD1|GRWD1	901	+	4.6572547	1.0029315	-1.0	-1.0
chr1	75745776	75745914	ENSG00000117054.13|ACADM|GRWD1|GRWD1	904	+	2.8204188	1.0167937	-1.0	-1.0
chr1	75739979	75740110	ENSG00000117054.13|ACADM|GRWD1|GRWD1	931	+	3.0815659	1.1624653	-1.0	-1.0
chr1	75750450	75750546	ENSG00000117054.13|ACADM|GRWD1|GRWD1	957	+	6.2422314	1.3668723	-1.0	-1.0
chr1	75754932	75755057	ENSG00000117054.13|ACADM|GRWD1|GRWD1	901	+	5.4219666	1.0029315	-1.0	-1.0
chr1	75724721	75724817	ENSG00000117054.13|ACADM|GRWD1|GRWD1	901	+	2.8468826	1.0029315	-1.0	-1.0
chr1	75732550	75732741	ENSG00000117054.13|ACADM|GRWD1|GRWD1	932	+	3.2875786	1.16624	-1.0	-1.0
chr1	75734735	75734871	ENSG00000117054.13|ACADM|GRWD1|GRWD1	952	+	3.4897575	1.317864	-1.0	-1.0
chr1	75743965	75744095	ENSG00000117054.13|ACADM|GRWD1|GRWD1	901	+	4.87845	1.0029315	-1.0	-1.0
chr1	75744460	75744690	ENSG00000117054.13|ACADM|GRWD1|GRWD1	901	+	5.116553	1.0029315	-1.0	-1.0
chr1	75733447	75733552	ENSG00000117054.13|ACADM|GRWD1|GRWD1	901	+	4.7887745	1.0029315	-1.0	-1.0
chr1	75786734	75786944	ENSG00000117054.13|ACADM|GRWD1|GRWD1	975	+	5.125372	1.6065066	-1.0	-1.0
chr1	75759329	75759459	ENSG00000117054.13|ACADM|GRWD1|GRWD1	901	+	5.1853476	1.0029315	-1.0	-1.0
chr1	75743060	75743190	ENSG00000117054.13|ACADM|GRWD1|GRWD1	901	+	5.109864	1.0029315	-1.0	-1.0
chr1	75787496	75787575	ENSG00000117054.13|ACADM|GRWD1|GRWD1	994	+	4.6137867	2.218652	-1.0	-1.0
chr1	75759159	75759324	ENSG00000117054.13|ACADM|GRWD1|GRWD1	901	+	4.8572254	1.0029315	-1.0	-1.0
chr1	75761151	75761316	ENSG00000117054.13|ACADM|GRWD1|GRWD1	901	+	3.1455612	1.0029315	-1.0	-1.0
chr1	75755089	75755359	ENSG00000117054.13|ACADM|GRWD1|GRWD1	901	+	4.951892	1.0029315	-1.0	-1.0
chr1	75742230	75742340	ENSG00000117054.13|ACADM|GRWD1|GRWD1	901	+	4.7947607	1.0029315	-1.0	-1.0
chr1	75744320	75744420	ENSG00000117054.13|ACADM|GRWD1|GRWD1	901	+	4.794761	1.0029315	-1.0	-1.0
chr1	75749418	75749559	ENSG00000117054.13|ACADM|GRWD1|GRWD1	951	+	4.2371273	1.3130655	-1.0	-1.0
chr1	75743760	75743865	ENSG00000117054.13|ACADM|GRWD1|GRWD1	901	+	5.5030336	1.0029315	-1.0	-1.0
chr1	75743225	75743395	ENSG00000117054.13|ACADM|GRWD1|GRWD1	901	+	4.950418	1.0029315	-1.0	-1.0
chr1	75732837	75732957	ENSG00000117054.13|ACADM|GRWD1|GRWD1	901	+	2.5629487	1.0029029	-1.0	-1.0
chr1	75757869	75757984	ENSG00000117054.13|ACADM|GRWD1|GRWD1	901	+	4.826144	1.0029315	-1.0	-1.0
chr1	75793846	75794233	ENSG00000137955.15|RABGGTB|GRWD1|GRWD1	940	+	3.20716	1.2238082	-1.0	-1.0
chr1	75791268	75791337	ENSG00000137955.15|RABGGTB|GRWD1|GRWD1	917	+	2.7802148	1.0783933	-1.0	-1.0
chr1	75794413	75794509	ENSG00000137955.15|RABGGTB|GRWD1|GRWD1	901	+	4.657253	1.0029315	-1.0	-1.0
chr1	75787423	75787653	ENSG00000137955.15|RABGGTB|GRWD1|GRWD1	976	+	3.4949613	1.6242237	-1.0	-1.0
chr1	75788858	75788963	ENSG00000137955.15|RABGGTB|GRWD1|GRWD1	901	+	4.978034	1.0029315	-1.0	-1.0
chr1	75789923	75790113	ENSG00000137955.15|RABGGTB|GRWD1|GRWD1	901	+	2.456846	1.0038787	-1.0	-1.0
chr1	75794509	75794704	ENSG00000137955.15|RABGGTB|GRWD1|GRWD1	965	+	3.8269455	1.4505074	-1.0	-1.0
chr1	75792180	75792306	ENSG00000137955.15|RABGGTB|GRWD1|GRWD1	908	+	2.551608	1.0367575	-1.0	-1.0
chr1	75791460	75791650	ENSG00000137955.15|RABGGTB|GRWD1|GRWD1	941	+	3.5293837	1.227645	-1.0	-1.0
chr1	75786733	75786943	ENSG00000137955.15|RABGGTB|GRWD1|GRWD1	975	+	5.1104913	1.59931	-1.0	-1.0
chr1	75789108	75789403	ENSG00000137955.15|RABGGTB|GRWD1|GRWD1	971	+	3.331249	1.5415695	-1.0	-1.0
chr1	75797066	75797211	ENSG00000057468.6|MSH4|GRWD1|GRWD1	901	+	4.7260075	1.0029315	-1.0	-1.0
chr1	76700033	76700153	ENSG00000226415.1|TPI1P1|GRWD1|GRWD1	901	+	4.657253	1.0029315	-1.0	-1.0
chr1	77632409	77632509	ENSG00000036549.12|ZZZ3|GRWD1|GRWD1	901	-	3.7000337	1.0029315	-1.0	-1.0
chr1	77581978	77582126	ENSG00000036549.12|ZZZ3|GRWD1|GRWD1	915	-	5.4750514	1.068066	-1.0	-1.0
chr1	77581775	77581880	ENSG00000036549.12|ZZZ3|GRWD1|GRWD1	901	-	2.9801493	1.0029315	-1.0	-1.0
chr1	77683261	77683406	ENSG00000036549.12|ZZZ3|GRWD1|GRWD1	916	-	5.657982	1.0735195	-1.0	-1.0
chr1	77632679	77632934	ENSG00000036549.12|ZZZ3|GRWD1|GRWD1	901	-	4.627866	1.0029315	-1.0	-1.0
chr1	77565605	77565735	ENSG00000036549.12|ZZZ3|GRWD1|GRWD1	901	-	5.0510883	1.0029315	-1.0	-1.0
chr1	77675460	77675675	ENSG00000036549.12|ZZZ3|GRWD1|GRWD1	901	-	5.1275415	1.0029315	-1.0	-1.0
chr1	77639448	77639598	ENSG00000036549.12|ZZZ3|GRWD1|GRWD1	910	-	3.1406517	1.0458492	-1.0	-1.0
chr1	77576067	77576220	ENSG00000036549.12|ZZZ3|GRWD1|GRWD1	973	-	4.691646	1.5747255	-1.0	-1.0
chr1	77565495	77565600	ENSG00000036549.12|ZZZ3|GRWD1|GRWD1	901	-	4.6572547	1.0029315	-1.0	-1.0
chr1	77566080	77566181	ENSG00000036549.12|ZZZ3|GRWD1|GRWD1	957	-	6.2422314	1.3668723	-1.0	-1.0
chr1	77579526	77579671	ENSG00000036549.12|ZZZ3|GRWD1|GRWD1	906	-	2.8525908	1.0291401	-1.0	-1.0
chr1	77633134	77633379	ENSG00000036549.12|ZZZ3|GRWD1|GRWD1	916	-	3.0352628	1.0772943	-1.0	-1.0
chr1	77631849	77632069	ENSG00000036549.12|ZZZ3|GRWD1|GRWD1	975	-	4.780965	1.6023128	-1.0	-1.0
chr1	77632104	77632379	ENSG00000036549.12|ZZZ3|GRWD1|GRWD1	920	-	3.4845107	1.0954334	-1.0	-1.0
chr1	77568331	77568461	ENSG00000036549.12|ZZZ3|GRWD1|GRWD1	901	-	5.282786	1.0029315	-1.0	-1.0
chr1	77715741	77715868	ENSG00000077254.14|USP33|GRWD1|GRWD1	913	-	5.0218973	1.0617548	-1.0	-1.0
chr1	77730617	77730731	ENSG00000077254.14|USP33|GRWD1|GRWD1	965	-	3.8334332	1.4579507	-1.0	-1.0
chr1	77728384	77728712	ENSG00000077254.14|USP33|GRWD1|GRWD1	976	-	5.1832232	1.6208206	-1.0	-1.0
chr1	77736055	77736158	ENSG00000077254.14|USP33|GRWD1|GRWD1	928	-	3.368328	1.1432037	-1.0	-1.0
chr1	77720257	77720407	ENSG00000077254.14|USP33|GRWD1|GRWD1	901	-	4.976513	1.0029315	-1.0	-1.0
chr1	77739264	77739417	ENSG00000077254.14|USP33|GRWD1|GRWD1	928	-	4.0745115	1.1419886	-1.0	-1.0
chr1	77722979	77723159	ENSG00000077254.14|USP33|GRWD1|GRWD1	901	-	4.456549	1.0029315	-1.0	-1.0
chr1	77725621	77725756	ENSG00000077254.14|USP33|GRWD1|GRWD1	952	-	3.333306	1.3202758	-1.0	-1.0
chr1	77722023	77722253	ENSG00000077254.14|USP33|GRWD1|GRWD1	942	-	4.1686077	1.2394468	-1.0	-1.0
chr1	77734346	77734416	ENSG00000077254.14|USP33|GRWD1|GRWD1	928	-	3.9801412	1.1423883	-1.0	-1.0
chr1	77741616	77741748	ENSG00000077254.14|USP33|GRWD1|GRWD1	947	-	4.1938176	1.2794259	-1.0	-1.0
chr1	77723340	77723440	ENSG00000077254.14|USP33|GRWD1|GRWD1	901	-	2.5171795	1.0029315	-1.0	-1.0
chr1	77708536	77708641	ENSG00000077254.14|USP33|GRWD1|GRWD1	901	-	5.035772	1.0029315	-1.0	-1.0
chr1	77723204	77723330	ENSG00000077254.14|USP33|GRWD1|GRWD1	901	-	4.771696	1.0029315	-1.0	-1.0
chr1	77717794	77717989	ENSG00000077254.14|USP33|GRWD1|GRWD1	901	-	2.593913	1.0029315	-1.0	-1.0
chr1	77711741	77711855	ENSG00000077254.14|USP33|GRWD1|GRWD1	928	-	3.7748628	1.1403942	-1.0	-1.0
chr1	77759642	77759847	ENSG00000077254.14|USP33|GRWD1|GRWD1	901	-	3.6320844	1.0029315	-1.0	-1.0
chr1	77813743	77813848	ENSG00000180488.14|MIGA1|GRWD1|GRWD1	901	+	3.3185534	1.0029315	-1.0	-1.0
chr1	77806974	77807101	ENSG00000180488.14|MIGA1|GRWD1|GRWD1	901	+	5.510277	1.0029315	-1.0	-1.0
chr1	77779628	77779736	ENSG00000180488.14|MIGA1|GRWD1|GRWD1	901	+	5.5052624	1.0029315	-1.0	-1.0
chr1	77803269	77803406	ENSG00000180488.14|MIGA1|GRWD1|GRWD1	901	+	5.3666134	1.0029315	-1.0	-1.0
chr1	77815107	77815231	ENSG00000180488.14|MIGA1|GRWD1|GRWD1	960	+	5.354289	1.3978242	-1.0	-1.0
chr1	77843306	77843407	ENSG00000180488.14|MIGA1|GRWD1|GRWD1	956	+	5.858902	1.3558713	-1.0	-1.0
chr1	77858967	77859072	ENSG00000180488.14|MIGA1|GRWD1|GRWD1	901	+	3.3521104	1.0029315	-1.0	-1.0
chr1	77801370	77801508	ENSG00000180488.14|MIGA1|GRWD1|GRWD1	946	+	4.30174	1.2651517	-1.0	-1.0
chr1	77783242	77783351	ENSG00000180488.14|MIGA1|GRWD1|GRWD1	901	+	3.7669628	1.0029315	-1.0	-1.0
chr1	77965068	77965231	ENSG00000162613.16|FUBP1|GRWD1|GRWD1	990	-	4.911614	2.020578	-1.0	-1.0
chr1	77966883	77966955	ENSG00000162613.16|FUBP1|GRWD1|GRWD1	999	-	6.3189387	2.8917606	-1.0	-1.0
chr1	77947371	77947476	ENSG00000162613.16|FUBP1|GRWD1|GRWD1	901	-	5.0812607	1.0029315	-1.0	-1.0
chr1	77964253	77964356	ENSG00000162613.16|FUBP1|GRWD1|GRWD1	942	-	3.0464947	1.238951	-1.0	-1.0
chr1	77963780	77963935	ENSG00000162613.16|FUBP1|GRWD1|GRWD1	901	-	5.2211165	1.0029315	-1.0	-1.0
chr1	77955254	77955424	ENSG00000162613.16|FUBP1|GRWD1|GRWD1	983	-	5.450663	1.7822657	-1.0	-1.0
chr1	77960343	77960578	ENSG00000162613.16|FUBP1|GRWD1|GRWD1	991	-	5.241413	2.069522	-1.0	-1.0
chr1	77956571	77956700	ENSG00000162613.16|FUBP1|GRWD1|GRWD1	993	-	4.0968866	2.1370754	-1.0	-1.0
chr1	77960183	77960263	ENSG00000162613.16|FUBP1|GRWD1|GRWD1	955	-	3.2325387	1.3508402	-1.0	-1.0
chr1	77964869	77964968	ENSG00000162613.16|FUBP1|GRWD1|GRWD1	956	-	3.0395312	1.3530358	-1.0	-1.0
chr1	77968164	77968203	ENSG00000162613.16|FUBP1|GRWD1|GRWD1	904	-	2.980151	1.0194732	-1.0	-1.0
chr1	77962769	77962930	ENSG00000162613.16|FUBP1|GRWD1|GRWD1	981	-	3.540576	1.7168772	-1.0	-1.0
chr1	77964162	77964253	ENSG00000162613.16|FUBP1|GRWD1|GRWD1	901	-	4.794761	1.0029315	-1.0	-1.0
chr1	77963573	77963715	ENSG00000162613.16|FUBP1|GRWD1|GRWD1	992	-	4.7868867	2.1182852	-1.0	-1.0
chr1	77967626	77967666	ENSG00000162613.16|FUBP1|GRWD1|GRWD1	980	-	4.232535	1.6883243	-1.0	-1.0
chr1	77964061	77964162	ENSG00000162613.16|FUBP1|GRWD1|GRWD1	996	-	5.116613	2.3557339	-1.0	-1.0
chr1	77967048	77967101	ENSG00000162613.16|FUBP1|GRWD1|GRWD1	954	-	3.3300931	1.3327243	-1.0	-1.0
chr1	77969924	77970015	ENSG00000162613.16|FUBP1|GRWD1|GRWD1	952	-	3.0219727	1.3196278	-1.0	-1.0
chr1	77962940	77963045	ENSG00000162613.16|FUBP1|GRWD1|GRWD1	901	-	4.978034	1.0029315	-1.0	-1.0
chr1	77949109	77949300	ENSG00000162613.16|FUBP1|GRWD1|GRWD1	962	-	3.0499132	1.4146961	-1.0	-1.0
chr1	77966693	77966751	ENSG00000162613.16|FUBP1|GRWD1|GRWD1	987	-	5.082501	1.8900256	-1.0	-1.0
chr1	77961535	77961650	ENSG00000162613.16|FUBP1|GRWD1|GRWD1	901	-	4.78626	1.0029315	-1.0	-1.0
chr1	77964645	77964747	ENSG00000162613.16|FUBP1|GRWD1|GRWD1	959	-	3.2986815	1.3921944	-1.0	-1.0
chr1	77969794	77969919	ENSG00000162613.16|FUBP1|GRWD1|GRWD1	901	-	5.1388025	1.0029315	-1.0	-1.0
chr1	77944144	77944254	ENSG00000162613.16|FUBP1|GRWD1|GRWD1	901	-	2.2734196	1.0029315	-1.0	-1.0
chr1	77978884	77979034	ENSG00000162613.16|FUBP1|GRWD1|GRWD1	933	-	2.8442388	1.1734024	-1.0	-1.0
chr1	77960263	77960343	ENSG00000162613.16|FUBP1|GRWD1|GRWD1	901	-	4.657254	1.0029315	-1.0	-1.0
chr1	78013245	78013350	ENSG00000162616.8|DNAJB4|GRWD1|GRWD1	901	+	4.657254	1.0029315	-1.0	-1.0
chr1	78016013	78016198	ENSG00000162616.8|DNAJB4|GRWD1|GRWD1	901	+	4.7521896	1.0029315	-1.0	-1.0
chr1	77979454	77979609	ENSG00000162616.8|DNAJB4|GRWD1|GRWD1	901	+	5.1029005	1.0029315	-1.0	-1.0
chr1	78005093	78005268	ENSG00000162616.8|DNAJB4|GRWD1|GRWD1	901	+	4.7635846	1.0029315	-1.0	-1.0
chr1	78005089	78005269	ENSG00000137960.5|GIPC2|GRWD1|GRWD1	901	+	4.7583885	1.0029315	-1.0	-1.0
chr1	78045976	78046334	ENSG00000137960.5|GIPC2|GRWD1|GRWD1	972	+	4.140343	1.5515254	-1.0	-1.0
chr1	78080860	78081010	ENSG00000137960.5|GIPC2|GRWD1|GRWD1	901	+	5.001808	1.0029315	-1.0	-1.0
chr1	78093599	78093739	ENSG00000137960.5|GIPC2|GRWD1|GRWD1	901	+	4.6878114	1.0029315	-1.0	-1.0
chr1	78080674	78080860	ENSG00000137960.5|GIPC2|GRWD1|GRWD1	959	+	3.6580312	1.3834671	-1.0	-1.0
chr1	78091505	78091690	ENSG00000137960.5|GIPC2|GRWD1|GRWD1	901	+	5.3406286	1.0029315	-1.0	-1.0
chr1	78013244	78013354	ENSG00000137960.5|GIPC2|GRWD1|GRWD1	901	+	4.657254	1.0029315	-1.0	-1.0
chr1	78091780	78091920	ENSG00000137960.5|GIPC2|GRWD1|GRWD1	901	+	4.6572547	1.0029315	-1.0	-1.0
chr1	78135591	78135891	ENSG00000137960.5|GIPC2|GRWD1|GRWD1	967	+	4.193446	1.4751133	-1.0	-1.0
chr1	78119392	78119499	ENSG00000137960.5|GIPC2|GRWD1|GRWD1	925	+	2.929571	1.1235459	-1.0	-1.0
chr1	78015949	78016199	ENSG00000137960.5|GIPC2|GRWD1|GRWD1	901	+	4.799767	1.0029315	-1.0	-1.0
chr1	78091275	78091380	ENSG00000137960.5|GIPC2|GRWD1|GRWD1	901	+	4.657254	1.0029315	-1.0	-1.0
chr1	78087455	78087575	ENSG00000137960.5|GIPC2|GRWD1|GRWD1	901	+	4.6572547	1.0029315	-1.0	-1.0
chr1	78125880	78125962	ENSG00000137960.5|GIPC2|GRWD1|GRWD1	901	+	3.4776413	1.0029315	-1.0	-1.0
chr1	78091783	78091923	ENSG00000213560.4|AC103591.1|GRWD1|GRWD1	901	+	4.6572547	1.0029315	-1.0	-1.0
chr1	78091503	78091693	ENSG00000213560.4|AC103591.1|GRWD1|GRWD1	905	+	5.314072	1.0225393	-1.0	-1.0
chr1	81942968	81943078	ENSG00000117114.19|ADGRL2|GRWD1|GRWD1	901	+	4.8366055	1.0029315	-1.0	-1.0
chr1	81991080	81991190	ENSG00000117114.19|ADGRL2|GRWD1|GRWD1	901	+	4.657254	1.0029315	-1.0	-1.0
chr1	81943633	81943733	ENSG00000117114.19|ADGRL2|GRWD1|GRWD1	901	+	4.7947607	1.0029315	-1.0	-1.0
chr1	81801552	81801652	ENSG00000117114.19|ADGRL2|GRWD1|GRWD1	901	+	3.3521104	1.0029315	-1.0	-1.0
chr1	81951956	81952142	ENSG00000117114.19|ADGRL2|GRWD1|GRWD1	909	+	5.567816	1.0418675	-1.0	-1.0
chr1	81990705	81990995	ENSG00000117114.19|ADGRL2|GRWD1|GRWD1	901	+	5.247289	1.0029315	-1.0	-1.0
chr1	81966062	81966183	ENSG00000117114.19|ADGRL2|GRWD1|GRWD1	901	+	5.046851	1.0029315	-1.0	-1.0
chr1	81943468	81943568	ENSG00000117114.19|ADGRL2|GRWD1|GRWD1	901	+	5.505263	1.0029315	-1.0	-1.0
chr1	81966408	81966588	ENSG00000117114.19|ADGRL2|GRWD1|GRWD1	901	+	5.1128297	1.0029315	-1.0	-1.0
chr1	81836929	81837057	ENSG00000117114.19|ADGRL2|GRWD1|GRWD1	912	+	3.2992868	1.0538161	-1.0	-1.0
chr1	81950218	81950473	ENSG00000117114.19|ADGRL2|GRWD1|GRWD1	958	+	5.646223	1.3758854	-1.0	-1.0
chr1	81951017	81951121	ENSG00000117114.19|ADGRL2|GRWD1|GRWD1	922	+	3.8697762	1.1062756	-1.0	-1.0
chr1	81970313	81970463	ENSG00000117114.19|ADGRL2|GRWD1|GRWD1	901	+	4.981726	1.0029315	-1.0	-1.0
chr1	81943278	81943458	ENSG00000117114.19|ADGRL2|GRWD1|GRWD1	901	+	4.9263577	1.0029315	-1.0	-1.0
chr1	81907031	81907230	ENSG00000117114.19|ADGRL2|GRWD1|GRWD1	904	+	3.5892603	1.0187476	-1.0	-1.0
chr1	81801877	81802042	ENSG00000117114.19|ADGRL2|GRWD1|GRWD1	901	+	5.0261073	1.0029315	-1.0	-1.0
chr1	81968030	81968130	ENSG00000117114.19|ADGRL2|GRWD1|GRWD1	901	+	3.2849963	1.0029315	-1.0	-1.0
chr1	81955791	81956060	ENSG00000117114.19|ADGRL2|GRWD1|GRWD1	903	+	3.6019018	1.0118977	-1.0	-1.0
chr1	81800917	81801067	ENSG00000117114.19|ADGRL2|GRWD1|GRWD1	901	+	4.657253	1.0029315	-1.0	-1.0
chr1	81990390	81990570	ENSG00000117114.19|ADGRL2|GRWD1|GRWD1	901	+	4.9620805	1.0029315	-1.0	-1.0
chr1	81984576	81984706	ENSG00000117114.19|ADGRL2|GRWD1|GRWD1	901	+	5.211815	1.0029315	-1.0	-1.0
chr1	84077440	84077710	ENSG00000271576.1|AL359504.2|GRWD1|GRWD1	927	-	3.066832	1.1386589	-1.0	-1.0
chr1	84077710	84077895	ENSG00000271576.1|AL359504.2|GRWD1|GRWD1	933	-	4.152736	1.1757052	-1.0	-1.0
chr1	84085866	84086046	ENSG00000142875.19|PRKACB|GRWD1|GRWD1	901	+	4.760294	1.0029315	-1.0	-1.0
chr1	84078941	84079146	ENSG00000142875.19|PRKACB|GRWD1|GRWD1	908	+	5.4271636	1.0341561	-1.0	-1.0
chr1	84086156	84086296	ENSG00000142875.19|PRKACB|GRWD1|GRWD1	901	+	4.804718	1.0029315	-1.0	-1.0
chr1	84078526	84078916	ENSG00000142875.19|PRKACB|GRWD1|GRWD1	901	+	4.9192233	1.0029315	-1.0	-1.0
chr1	84078086	84078351	ENSG00000142875.19|PRKACB|GRWD1|GRWD1	910	+	4.734155	1.0464201	-1.0	-1.0
chr1	84085870	84086050	ENSG00000213540.3|AL359504.1|GRWD1|GRWD1	901	+	4.7581396	1.0029315	-1.0	-1.0
chr1	84479258	84479509	ENSG00000117133.10|RPF1|GRWD1|GRWD1	979	+	6.562451	1.6739542	-1.0	-1.0
chr1	84489632	84489728	ENSG00000117133.10|RPF1|GRWD1|GRWD1	933	+	4.021961	1.1758626	-1.0	-1.0
chr1	84480955	84481012	ENSG00000117133.10|RPF1|GRWD1|GRWD1	901	+	5.142689	1.0029315	-1.0	-1.0
chr1	84495881	84496001	ENSG00000117133.10|RPF1|GRWD1|GRWD1	901	+	4.616168	1.0029315	-1.0	-1.0
chr1	84496243	84496368	ENSG00000117133.10|RPF1|GRWD1|GRWD1	901	+	4.913599	1.0029315	-1.0	-1.0
chr1	84497453	84497648	ENSG00000117133.10|RPF1|GRWD1|GRWD1	901	+	4.4162865	1.0028061	-1.0	-1.0
chr1	84495372	84495455	ENSG00000117133.10|RPF1|GRWD1|GRWD1	901	+	5.7276564	1.0029315	-1.0	-1.0
chr1	84490318	84490472	ENSG00000117133.10|RPF1|GRWD1|GRWD1	943	+	6.022445	1.2406002	-1.0	-1.0
chr1	84482914	84483034	ENSG00000117133.10|RPF1|GRWD1|GRWD1	901	+	5.169249	1.0029315	-1.0	-1.0
chr1	84505903	84506008	ENSG00000174021.10|GNG5|GRWD1|GRWD1	901	-	4.657254	1.0029315	-1.0	-1.0
chr1	84506010	84506225	ENSG00000174021.10|GNG5|GRWD1|GRWD1	995	-	4.2386136	2.297683	-1.0	-1.0
chr1	84501835	84501965	ENSG00000174021.10|GNG5|GRWD1|GRWD1	912	-	4.5818934	1.0533514	-1.0	-1.0
chr1	84565905	84566010	ENSG00000117151.12|CTBS|GRWD1|GRWD1	901	-	4.6572547	1.0029315	-1.0	-1.0
chr1	84647476	84647607	ENSG00000117155.16|SSX2IP|GRWD1|GRWD1	901	-	4.9112034	1.0029315	-1.0	-1.0
chr1	84662232	84662332	ENSG00000117155.16|SSX2IP|GRWD1|GRWD1	901	-	4.657253	1.0029315	-1.0	-1.0
chr1	84670710	84670810	ENSG00000117155.16|SSX2IP|GRWD1|GRWD1	901	-	5.2422256	1.0029315	-1.0	-1.0
chr1	84655831	84655991	ENSG00000117155.16|SSX2IP|GRWD1|GRWD1	901	-	5.320853	1.0029315	-1.0	-1.0
chr1	84658321	84658456	ENSG00000117155.16|SSX2IP|GRWD1|GRWD1	901	-	4.940499	1.0029315	-1.0	-1.0
chr1	84666128	84666232	ENSG00000117155.16|SSX2IP|GRWD1|GRWD1	901	-	5.035772	1.0029315	-1.0	-1.0
chr1	85200526	85200831	ENSG00000097096.8|SYDE2|GRWD1|GRWD1	901	-	4.968462	1.0029315	-1.0	-1.0
chr1	85200311	85200496	ENSG00000097096.8|SYDE2|GRWD1|GRWD1	901	-	5.363788	1.0029315	-1.0	-1.0
chr1	85200836	85200936	ENSG00000097096.8|SYDE2|GRWD1|GRWD1	901	-	4.6572547	1.0029315	-1.0	-1.0
chr1	85190621	85190741	ENSG00000097096.8|SYDE2|GRWD1|GRWD1	901	-	5.330663	1.0029315	-1.0	-1.0
chr1	85164555	85164750	ENSG00000097096.8|SYDE2|GRWD1|GRWD1	901	-	4.860723	1.0029315	-1.0	-1.0
chr1	85259251	85259357	ENSG00000162642.13|C1orf52|GRWD1|GRWD1	901	-	5.6572666	1.0029315	-1.0	-1.0
chr1	85259357	85259667	ENSG00000162642.13|C1orf52|GRWD1|GRWD1	957	-	3.84891	1.3647702	-1.0	-1.0
chr1	85258934	85259054	ENSG00000162642.13|C1orf52|GRWD1|GRWD1	922	-	4.365156	1.1102173	-1.0	-1.0
chr1	85258396	85258511	ENSG00000162642.13|C1orf52|GRWD1|GRWD1	901	-	4.791767	1.0029315	-1.0	-1.0
chr1	85259146	85259246	ENSG00000162642.13|C1orf52|GRWD1|GRWD1	901	-	5.583266	1.0029315	-1.0	-1.0
chr1	85252452	85252607	ENSG00000162642.13|C1orf52|GRWD1|GRWD1	901	-	4.750616	1.0029315	-1.0	-1.0
chr1	85258523	85258722	ENSG00000162642.13|C1orf52|GRWD1|GRWD1	973	-	3.9552763	1.5717682	-1.0	-1.0
chr1	85275901	85276011	ENSG00000142867.12|BCL10|GRWD1|GRWD1	901	-	4.9587874	1.0029315	-1.0	-1.0
chr1	85276295	85276545	ENSG00000142867.12|BCL10|GRWD1|GRWD1	906	-	4.7877936	1.0256528	-1.0	-1.0
chr1	85276091	85276291	ENSG00000142867.12|BCL10|GRWD1|GRWD1	901	-	4.71464	1.0029315	-1.0	-1.0
chr1	85270682	85270906	ENSG00000142867.12|BCL10|GRWD1|GRWD1	907	-	4.980679	1.0334032	-1.0	-1.0
chr1	85409593	85409693	ENSG00000153904.18|DDAH1|GRWD1|GRWD1	901	-	4.6572547	1.0029315	-1.0	-1.0
chr1	85464742	85464932	ENSG00000153904.18|DDAH1|GRWD1|GRWD1	917	-	2.8545854	1.0787826	-1.0	-1.0
chr1	85431343	85431508	ENSG00000153904.18|DDAH1|GRWD1|GRWD1	901	-	4.6670766	1.0029315	-1.0	-1.0
chr1	85465144	85465254	ENSG00000153904.18|DDAH1|GRWD1|GRWD1	901	-	5.1659527	1.0029315	-1.0	-1.0
chr1	85464947	85465144	ENSG00000153904.18|DDAH1|GRWD1|GRWD1	948	-	3.5815775	1.2853807	-1.0	-1.0
chr1	85447958	85448068	ENSG00000153904.18|DDAH1|GRWD1|GRWD1	901	-	4.6572547	1.0029315	-1.0	-1.0
chr1	85441798	85441933	ENSG00000153904.18|DDAH1|GRWD1|GRWD1	901	-	4.9334717	1.0029315	-1.0	-1.0
chr1	85444558	85444713	ENSG00000153904.18|DDAH1|GRWD1|GRWD1	901	-	5.16691	1.0029315	-1.0	-1.0
chr1	85351505	85351579	ENSG00000153904.18|DDAH1|GRWD1|GRWD1	959	-	6.1933217	1.3849708	-1.0	-1.0
chr1	85582864	85583024	ENSG00000142871.16|CYR61|GRWD1|GRWD1	901	+	5.0753503	1.0029315	-1.0	-1.0
chr1	85582415	85582515	ENSG00000142871.16|CYR61|GRWD1|GRWD1	901	+	4.9202943	1.0029315	-1.0	-1.0
chr1	85582087	85582197	ENSG00000142871.16|CYR61|GRWD1|GRWD1	901	+	5.242226	1.0029315	-1.0	-1.0
chr1	85580760	85580930	ENSG00000142871.16|CYR61|GRWD1|GRWD1	901	+	4.9713516	1.0029315	-1.0	-1.0
chr1	85702156	85702260	ENSG00000117174.10|ZNHIT6|GRWD1|GRWD1	950	-	5.8589005	1.3044869	-1.0	-1.0
chr1	85706077	85706163	ENSG00000117174.10|ZNHIT6|GRWD1|GRWD1	901	-	3.536535	1.0029315	-1.0	-1.0
chr1	85653952	85654098	ENSG00000117174.10|ZNHIT6|GRWD1|GRWD1	901	-	4.7752156	1.0029315	-1.0	-1.0
chr1	85706441	85706507	ENSG00000117174.10|ZNHIT6|GRWD1|GRWD1	975	-	6.3797345	1.6104116	-1.0	-1.0
chr1	85708248	85708428	ENSG00000117174.10|ZNHIT6|GRWD1|GRWD1	901	-	4.7636676	1.0029315	-1.0	-1.0
chr1	85657856	85657961	ENSG00000117174.10|ZNHIT6|GRWD1|GRWD1	901	-	4.657253	1.0029315	-1.0	-1.0
chr1	85707628	85707848	ENSG00000117174.10|ZNHIT6|GRWD1|GRWD1	976	-	6.396313	1.6188391	-1.0	-1.0
chr1	86742287	86742427	ENSG00000097033.14|SH3GLB1|GRWD1|GRWD1	901	+	5.1337695	1.002619	-1.0	-1.0
chr1	86715723	86715838	ENSG00000097033.14|SH3GLB1|GRWD1|GRWD1	903	+	3.091202	1.0123227	-1.0	-1.0
chr1	86735078	86735179	ENSG00000097033.14|SH3GLB1|GRWD1|GRWD1	987	+	6.873747	1.8868189	-1.0	-1.0
chr1	86722554	86722654	ENSG00000097033.14|SH3GLB1|GRWD1|GRWD1	901	+	3.536535	1.0029315	-1.0	-1.0
chr1	86704971	86705281	ENSG00000097033.14|SH3GLB1|GRWD1|GRWD1	901	+	5.165616	1.0028629	-1.0	-1.0
chr1	86734553	86734691	ENSG00000097033.14|SH3GLB1|GRWD1|GRWD1	912	+	3.1042893	1.056875	-1.0	-1.0
chr1	86724312	86724405	ENSG00000097033.14|SH3GLB1|GRWD1|GRWD1	901	+	5.920303	1.0029315	-1.0	-1.0
chr1	86704589	86704971	ENSG00000097033.14|SH3GLB1|GRWD1|GRWD1	959	+	3.9694705	1.3859236	-1.0	-1.0
chr1	86903280	86903448	ENSG00000183291.15|SELENOF|GRWD1|GRWD1	935	-	2.9361713	1.1884859	-1.0	-1.0
chr1	87097837	87098007	ENSG00000153936.16|HS2ST1|GRWD1|GRWD1	906	+	4.9460893	1.0248141	-1.0	-1.0
chr1	86914867	86914972	ENSG00000153936.16|HS2ST1|GRWD1|GRWD1	900	+	2.9148834	1.0018799	-1.0	-1.0
chr1	87103461	87103589	ENSG00000153936.16|HS2ST1|GRWD1|GRWD1	915	+	2.9967365	1.0718149	-1.0	-1.0
chr1	87025102	87025202	ENSG00000153936.16|HS2ST1|GRWD1|GRWD1	901	+	4.6572547	1.0029315	-1.0	-1.0
chr1	87072933	87073063	ENSG00000153936.16|HS2ST1|GRWD1|GRWD1	913	+	3.03296	1.0596441	-1.0	-1.0
chr1	87104469	87104599	ENSG00000153936.16|HS2ST1|GRWD1|GRWD1	901	+	2.7390213	1.0029315	-1.0	-1.0
chr1	86915052	86915160	ENSG00000153936.16|HS2ST1|GRWD1|GRWD1	903	+	2.475744	1.0144502	-1.0	-1.0
chr1	86915600	86915705	ENSG00000153936.16|HS2ST1|GRWD1|GRWD1	901	+	4.657254	1.0029315	-1.0	-1.0
chr1	87025207	87025307	ENSG00000153936.16|HS2ST1|GRWD1|GRWD1	901	+	4.657254	1.0029315	-1.0	-1.0
chr1	87046557	87046682	ENSG00000153936.16|HS2ST1|GRWD1|GRWD1	901	+	5.059892	1.0029315	-1.0	-1.0
chr1	87103461	87103589	ENSG00000267561.2|AC093155.3|GRWD1|GRWD1	915	+	2.9967365	1.0718155	-1.0	-1.0
chr1	87097837	87097935	ENSG00000267561.2|AC093155.3|GRWD1|GRWD1	941	+	3.4472744	1.2277186	-1.0	-1.0
chr1	87025102	87025202	ENSG00000267561.2|AC093155.3|GRWD1|GRWD1	901	+	4.6572547	1.0029315	-1.0	-1.0
chr1	87072933	87073063	ENSG00000267561.2|AC093155.3|GRWD1|GRWD1	913	+	3.03296	1.0595613	-1.0	-1.0
chr1	87025207	87025307	ENSG00000267561.2|AC093155.3|GRWD1|GRWD1	901	+	4.657254	1.0029315	-1.0	-1.0
chr1	87046557	87046682	ENSG00000267561.2|AC093155.3|GRWD1|GRWD1	901	+	5.059892	1.0029315	-1.0	-1.0
chr1	87104384	87104599	ENSG00000267561.2|AC093155.3|GRWD1|GRWD1	910	+	3.5022783	1.0443302	-1.0	-1.0
chr1	87046559	87046694	ENSG00000225568.1|AC093155.1|GRWD1|GRWD1	901	+	5.085417	1.0029315	-1.0	-1.0
chr1	87331972	87332117	ENSG00000143013.12|LMO4|GRWD1|GRWD1	901	+	5.2304525	1.0029315	-1.0	-1.0
chr1	87328917	87329017	ENSG00000143013.12|LMO4|GRWD1|GRWD1	901	+	3.3521104	1.0029315	-1.0	-1.0
chr1	87340061	87340202	ENSG00000143013.12|LMO4|GRWD1|GRWD1	913	+	3.7307813	1.0583807	-1.0	-1.0
chr1	87332122	87332251	ENSG00000143013.12|LMO4|GRWD1|GRWD1	901	+	4.9862823	1.0029315	-1.0	-1.0
chr1	88771662	88771879	ENSG00000065243.19|PKN2|GRWD1|GRWD1	989	+	4.5122533	1.9413524	-1.0	-1.0
chr1	88805901	88806086	ENSG00000065243.19|PKN2|GRWD1|GRWD1	915	+	3.3715372	1.068932	-1.0	-1.0
chr1	88832993	88833157	ENSG00000065243.19|PKN2|GRWD1|GRWD1	919	+	4.8147635	1.0904291	-1.0	-1.0
chr1	88768786	88768926	ENSG00000065243.19|PKN2|GRWD1|GRWD1	901	+	5.0860925	1.0029315	-1.0	-1.0
chr1	88817493	88817653	ENSG00000065243.19|PKN2|GRWD1|GRWD1	901	+	4.760384	1.0029315	-1.0	-1.0
chr1	88816623	88816793	ENSG00000065243.19|PKN2|GRWD1|GRWD1	901	+	4.8125706	1.0029315	-1.0	-1.0
chr1	88833244	88833564	ENSG00000065243.19|PKN2|GRWD1|GRWD1	952	+	3.6712105	1.3154652	-1.0	-1.0
chr1	88824309	88824386	ENSG00000065243.19|PKN2|GRWD1|GRWD1	971	+	4.4472666	1.5349199	-1.0	-1.0
chr1	88771420	88771566	ENSG00000065243.19|PKN2|GRWD1|GRWD1	960	+	4.05388	1.3999593	-1.0	-1.0
chr1	88784638	88784824	ENSG00000065243.19|PKN2|GRWD1|GRWD1	964	+	3.6448894	1.4478618	-1.0	-1.0
chr1	88684221	88684628	ENSG00000065243.19|PKN2|GRWD1|GRWD1	981	+	4.639617	1.7267805	-1.0	-1.0
chr1	88805496	88805741	ENSG00000065243.19|PKN2|GRWD1|GRWD1	967	+	4.117448	1.4823736	-1.0	-1.0
chr1	88770351	88770469	ENSG00000065243.19|PKN2|GRWD1|GRWD1	985	+	4.6339846	1.8230149	-1.0	-1.0
chr1	88760221	88760371	ENSG00000065243.19|PKN2|GRWD1|GRWD1	914	+	2.6299195	1.0677664	-1.0	-1.0
chr1	88831027	88831172	ENSG00000065243.19|PKN2|GRWD1|GRWD1	901	+	4.9867134	1.0029315	-1.0	-1.0
chr1	88807528	88807604	ENSG00000065243.19|PKN2|GRWD1|GRWD1	957	+	4.2146063	1.365485	-1.0	-1.0
chr1	88760461	88760561	ENSG00000065243.19|PKN2|GRWD1|GRWD1	901	+	4.6572547	1.0029315	-1.0	-1.0
chr1	88786103	88786208	ENSG00000065243.19|PKN2|GRWD1|GRWD1	989	+	5.250121	1.958138	-1.0	-1.0
chr1	88804390	88804534	ENSG00000065243.19|PKN2|GRWD1|GRWD1	914	+	3.7980032	1.06373	-1.0	-1.0
chr1	88740987	88741288	ENSG00000065243.19|PKN2|GRWD1|GRWD1	961	+	4.3242335	1.4097422	-1.0	-1.0
chr1	88887260	88887367	ENSG00000137947.11|GTF2B|GRWD1|GRWD1	901	-	3.610556	1.0029315	-1.0	-1.0
chr1	88853176	88853336	ENSG00000137947.11|GTF2B|GRWD1|GRWD1	901	-	5.172775	1.0029315	-1.0	-1.0
chr1	88857265	88857385	ENSG00000137947.11|GTF2B|GRWD1|GRWD1	901	-	5.018475	1.0029315	-1.0	-1.0
chr1	88859881	88859991	ENSG00000137947.11|GTF2B|GRWD1|GRWD1	901	-	5.7041936	1.0029315	-1.0	-1.0
chr1	88949090	88949255	ENSG00000137944.17|KYAT3|GRWD1|GRWD1	933	-	3.414508	1.171857	-1.0	-1.0
chr1	88982757	88982942	ENSG00000137944.17|KYAT3|GRWD1|GRWD1	901	-	3.6791623	1.0029315	-1.0	-1.0
chr1	88936775	88936910	ENSG00000137944.17|KYAT3|GRWD1|GRWD1	901	-	4.806203	1.0029315	-1.0	-1.0
chr1	88969408	88969467	ENSG00000137944.17|KYAT3|GRWD1|GRWD1	901	-	5.035773	1.0029315	-1.0	-1.0
chr1	88983697	88984102	ENSG00000137944.17|KYAT3|GRWD1|GRWD1	917	-	5.4758863	1.0809635	-1.0	-1.0
chr1	88961400	88961500	ENSG00000137944.17|KYAT3|GRWD1|GRWD1	901	-	3.3521106	1.0029315	-1.0	-1.0
chr1	88968669	88968809	ENSG00000137944.17|KYAT3|GRWD1|GRWD1	910	-	3.2593784	1.0467347	-1.0	-1.0
chr1	88964848	88964963	ENSG00000137944.17|KYAT3|GRWD1|GRWD1	901	-	5.393646	1.0029315	-1.0	-1.0
chr1	88955148	88955225	ENSG00000137944.17|KYAT3|GRWD1|GRWD1	901	-	3.3521104	1.0029315	-1.0	-1.0
chr1	88983222	88983397	ENSG00000137944.17|KYAT3|GRWD1|GRWD1	912	-	5.149842	1.0540382	-1.0	-1.0
chr1	88982977	88983087	ENSG00000137944.17|KYAT3|GRWD1|GRWD1	901	-	4.6572547	1.0029315	-1.0	-1.0
chr1	88936042	88936245	ENSG00000137944.17|KYAT3|GRWD1|GRWD1	926	-	4.2751775	1.1318294	-1.0	-1.0
chr1	88943349	88943423	ENSG00000137944.17|KYAT3|GRWD1|GRWD1	901	-	5.505263	1.0029315	-1.0	-1.0
chr1	88962058	88962145	ENSG00000137944.17|KYAT3|GRWD1|GRWD1	922	-	3.2146142	1.1068349	-1.0	-1.0
chr1	88983452	88983577	ENSG00000137944.17|KYAT3|GRWD1|GRWD1	901	-	3.35211	1.0029315	-1.0	-1.0
chr1	88943004	88943091	ENSG00000137944.17|KYAT3|GRWD1|GRWD1	975	-	6.3353405	1.6063832	-1.0	-1.0
chr1	88983695	88983820	ENSG00000213516.9|RBMXL1|GRWD1|GRWD1	901	-	4.9571114	1.0029315	-1.0	-1.0
chr1	88983455	88983645	ENSG00000213516.9|RBMXL1|GRWD1|GRWD1	901	-	3.7871575	1.0029315	-1.0	-1.0
chr1	88982980	88983085	ENSG00000213516.9|RBMXL1|GRWD1|GRWD1	901	-	4.7260075	1.0029315	-1.0	-1.0
chr1	88982750	88982940	ENSG00000213516.9|RBMXL1|GRWD1|GRWD1	901	-	3.4035404	1.0029315	-1.0	-1.0
chr1	88983825	88984066	ENSG00000213516.9|RBMXL1|GRWD1|GRWD1	919	-	5.6863246	1.0907094	-1.0	-1.0
chr1	88982640	88982740	ENSG00000213516.9|RBMXL1|GRWD1|GRWD1	901	-	4.657254	1.0029315	-1.0	-1.0
chr1	88983225	88983395	ENSG00000213516.9|RBMXL1|GRWD1|GRWD1	918	-	5.10709	1.0836507	-1.0	-1.0
chr1	89117011	89117161	ENSG00000162645.12|GBP2|GRWD1|GRWD1	901	-	4.69163	1.0029315	-1.0	-1.0
chr1	89121776	89121921	ENSG00000162645.12|GBP2|GRWD1|GRWD1	901	-	4.811691	1.0029315	-1.0	-1.0
chr1	89117596	89117711	ENSG00000162645.12|GBP2|GRWD1|GRWD1	901	-	4.6916313	1.0029315	-1.0	-1.0
chr1	89125862	89125997	ENSG00000162645.12|GBP2|GRWD1|GRWD1	932	-	5.899001	1.1698874	-1.0	-1.0
chr1	89108054	89108159	ENSG00000162645.12|GBP2|GRWD1|GRWD1	901	-	4.7887745	1.0029315	-1.0	-1.0
chr1	89584659	89584784	ENSG00000197147.13|LRRC8B|GRWD1|GRWD1	901	+	4.680172	1.0029315	-1.0	-1.0
chr1	89584494	89584644	ENSG00000197147.13|LRRC8B|GRWD1|GRWD1	901	+	4.7072573	1.0029315	-1.0	-1.0
chr1	89584114	89584374	ENSG00000197147.13|LRRC8B|GRWD1|GRWD1	901	+	4.9626784	1.0029315	-1.0	-1.0
chr1	89843637	89843777	ENSG00000271949.1|AC093423.3|GRWD1|GRWD1	965	+	3.4779203	1.4516693	-1.0	-1.0
chr1	89868897	89869467	ENSG00000271949.1|AC093423.3|GRWD1|GRWD1	951	+	5.674847	1.3066962	-1.0	-1.0
chr1	89843256	89843376	ENSG00000271949.1|AC093423.3|GRWD1|GRWD1	901	+	4.826144	1.0029315	-1.0	-1.0
chr1	89868162	89868267	ENSG00000271949.1|AC093423.3|GRWD1|GRWD1	901	+	4.657254	1.0029315	-1.0	-1.0
chr1	89870677	89870792	ENSG00000271949.1|AC093423.3|GRWD1|GRWD1	901	+	4.952581	1.0029315	-1.0	-1.0
chr1	89821191	89821296	ENSG00000271949.1|AC093423.3|GRWD1|GRWD1	901	+	3.35211	1.0029315	-1.0	-1.0
chr1	89923897	89924002	ENSG00000271949.1|AC093423.3|GRWD1|GRWD1	901	+	5.335336	1.0029315	-1.0	-1.0
chr1	89933101	89933236	ENSG00000271949.1|AC093423.3|GRWD1|GRWD1	948	+	5.6544943	1.2851713	-1.0	-1.0
chr1	89869642	89869922	ENSG00000271949.1|AC093423.3|GRWD1|GRWD1	901	+	4.991946	1.0029315	-1.0	-1.0
chr1	89868898	89869033	ENSG00000171492.14|LRRC8D|GRWD1|GRWD1	901	+	4.7760763	1.0029315	-1.0	-1.0
chr1	89869643	89869918	ENSG00000171492.14|LRRC8D|GRWD1|GRWD1	901	+	4.9941764	1.0029315	-1.0	-1.0
chr1	89843592	89843777	ENSG00000171492.14|LRRC8D|GRWD1|GRWD1	952	+	3.2735388	1.3172113	-1.0	-1.0
chr1	89933886	89934286	ENSG00000171492.14|LRRC8D|GRWD1|GRWD1	905	+	4.4698353	1.0232822	-1.0	-1.0
chr1	89934696	89934806	ENSG00000171492.14|LRRC8D|GRWD1|GRWD1	901	+	4.955435	1.0029315	-1.0	-1.0
chr1	89923898	89924003	ENSG00000171492.14|LRRC8D|GRWD1|GRWD1	901	+	5.3790684	1.0029315	-1.0	-1.0
chr1	89869033	89869468	ENSG00000171492.14|LRRC8D|GRWD1|GRWD1	956	+	5.801435	1.354377	-1.0	-1.0
chr1	89933251	89933461	ENSG00000171492.14|LRRC8D|GRWD1|GRWD1	914	+	4.084264	1.0652235	-1.0	-1.0
chr1	89935286	89935461	ENSG00000171492.14|LRRC8D|GRWD1|GRWD1	901	+	5.022446	1.002759	-1.0	-1.0
chr1	89935506	89935706	ENSG00000171492.14|LRRC8D|GRWD1|GRWD1	901	+	4.8847165	1.0029315	-1.0	-1.0
chr1	89870678	89870793	ENSG00000171492.14|LRRC8D|GRWD1|GRWD1	901	+	4.9067454	1.0029315	-1.0	-1.0
chr1	89821193	89821291	ENSG00000171492.14|LRRC8D|GRWD1|GRWD1	901	+	3.35211	1.0029315	-1.0	-1.0
chr1	89933101	89933236	ENSG00000171492.14|LRRC8D|GRWD1|GRWD1	948	+	5.6544943	1.2851713	-1.0	-1.0
chr1	89843256	89843371	ENSG00000171492.14|LRRC8D|GRWD1|GRWD1	901	+	4.826144	1.0029315	-1.0	-1.0
chr1	89868158	89868263	ENSG00000171492.14|LRRC8D|GRWD1|GRWD1	901	+	4.657254	1.0029315	-1.0	-1.0
chr1	89995293	89995398	ENSG00000162664.16|ZNF326|GRWD1|GRWD1	901	+	3.3185534	1.0029315	-1.0	-1.0
chr1	90010087	90010286	ENSG00000162664.16|ZNF326|GRWD1|GRWD1	983	+	5.122107	1.764828	-1.0	-1.0
chr1	90005002	90005092	ENSG00000162664.16|ZNF326|GRWD1|GRWD1	939	+	3.1903684	1.2181888	-1.0	-1.0
chr1	90007344	90007454	ENSG00000162664.16|ZNF326|GRWD1|GRWD1	901	+	5.370857	1.0029315	-1.0	-1.0
chr1	90007509	90007750	ENSG00000162664.16|ZNF326|GRWD1|GRWD1	926	+	3.2446516	1.1290846	-1.0	-1.0
chr1	89998109	89998154	ENSG00000162664.16|ZNF326|GRWD1|GRWD1	923	+	3.3189507	1.1116462	-1.0	-1.0
chr1	90013125	90013237	ENSG00000162664.16|ZNF326|GRWD1|GRWD1	984	+	5.7502837	1.797421	-1.0	-1.0
chr1	90017316	90017464	ENSG00000162664.16|ZNF326|GRWD1|GRWD1	992	+	7.2385826	2.1226044	-1.0	-1.0
chr1	89995408	89995513	ENSG00000162664.16|ZNF326|GRWD1|GRWD1	901	+	3.2849963	1.0029315	-1.0	-1.0
chr1	90005132	90005322	ENSG00000162664.16|ZNF326|GRWD1|GRWD1	922	+	4.603968	1.1054412	-1.0	-1.0
chr1	89995111	89995273	ENSG00000162664.16|ZNF326|GRWD1|GRWD1	949	+	3.6592565	1.2918664	-1.0	-1.0
chr1	90837564	90837754	ENSG00000233593.8|AL590094.1|GRWD1|GRWD1	901	-	4.798624	1.0029315	-1.0	-1.0
chr1	90831851	90832051	ENSG00000233593.8|AL590094.1|GRWD1|GRWD1	901	-	4.8761787	1.0029315	-1.0	-1.0
chr1	91020997	91021201	ENSG00000122482.20|ZNF644|GRWD1|GRWD1	929	-	3.002068	1.1485602	-1.0	-1.0
chr1	91019650	91019765	ENSG00000122482.20|ZNF644|GRWD1|GRWD1	901	-	5.287175	1.0029315	-1.0	-1.0
chr1	91019985	91020085	ENSG00000122482.20|ZNF644|GRWD1|GRWD1	901	-	4.6572547	1.0029315	-1.0	-1.0
chr1	90938090	90938190	ENSG00000122482.20|ZNF644|GRWD1|GRWD1	901	-	4.6572547	1.0029315	-1.0	-1.0
chr1	90965209	90965379	ENSG00000122482.20|ZNF644|GRWD1|GRWD1	901	-	5.436662	1.0029315	-1.0	-1.0
chr1	90938541	90938756	ENSG00000122482.20|ZNF644|GRWD1|GRWD1	938	-	5.8500967	1.2067326	-1.0	-1.0
chr1	91022089	91022244	ENSG00000122482.20|ZNF644|GRWD1|GRWD1	901	-	4.728537	1.0029315	-1.0	-1.0
chr1	90938961	90939131	ENSG00000122482.20|ZNF644|GRWD1|GRWD1	901	-	4.5760303	1.0029315	-1.0	-1.0
chr1	90939506	90939651	ENSG00000122482.20|ZNF644|GRWD1|GRWD1	901	-	5.131917	1.0029315	-1.0	-1.0
chr1	90940451	90940626	ENSG00000122482.20|ZNF644|GRWD1|GRWD1	901	-	5.129748	1.0029315	-1.0	-1.0
chr1	90916787	90916982	ENSG00000122482.20|ZNF644|GRWD1|GRWD1	916	-	4.488415	1.076904	-1.0	-1.0
chr1	91007745	91007850	ENSG00000122482.20|ZNF644|GRWD1|GRWD1	901	-	3.3185534	1.0029315	-1.0	-1.0
chr1	91006815	91006915	ENSG00000122482.20|ZNF644|GRWD1|GRWD1	901	-	4.657254	1.0029315	-1.0	-1.0
chr1	90938761	90938936	ENSG00000122482.20|ZNF644|GRWD1|GRWD1	907	-	4.873828	1.0323049	-1.0	-1.0
chr1	90940861	90941309	ENSG00000122482.20|ZNF644|GRWD1|GRWD1	923	-	3.3230107	1.1114081	-1.0	-1.0
chr1	90939736	90940231	ENSG00000122482.20|ZNF644|GRWD1|GRWD1	963	-	4.750315	1.437252	-1.0	-1.0
chr1	90939151	90939491	ENSG00000122482.20|ZNF644|GRWD1|GRWD1	907	-	4.66364	1.0292487	-1.0	-1.0
chr1	90918051	90918196	ENSG00000122482.20|ZNF644|GRWD1|GRWD1	978	-	6.3119645	1.6546109	-1.0	-1.0
chr1	90954909	90955009	ENSG00000122482.20|ZNF644|GRWD1|GRWD1	901	-	4.6572547	1.0029315	-1.0	-1.0
chr1	91007095	91007200	ENSG00000122482.20|ZNF644|GRWD1|GRWD1	901	-	3.4776413	1.0029315	-1.0	-1.0
chr1	90955399	90955519	ENSG00000122482.20|ZNF644|GRWD1|GRWD1	901	-	5.222319	1.0029315	-1.0	-1.0
chr1	90937484	90938089	ENSG00000122482.20|ZNF644|GRWD1|GRWD1	923	-	4.8918386	1.1116276	-1.0	-1.0
chr1	91387459	91387654	ENSG00000162669.15|HFM1|GRWD1|GRWD1	952	-	3.7565453	1.321388	-1.0	-1.0
chr1	91513117	91513302	ENSG00000097046.12|CDC7|GRWD1|GRWD1	901	+	4.9167285	1.0029315	-1.0	-1.0
chr1	91727668	91727883	ENSG00000069702.10|TGFBR3|GRWD1|GRWD1	954	-	3.4720957	1.3415234	-1.0	-1.0
chr1	91683627	91683777	ENSG00000069702.10|TGFBR3|GRWD1|GRWD1	902	-	2.8090553	1.008231	-1.0	-1.0
chr1	91716394	91716494	ENSG00000069702.10|TGFBR3|GRWD1|GRWD1	901	-	5.035772	1.0029315	-1.0	-1.0
chr1	91721954	91722139	ENSG00000069702.10|TGFBR3|GRWD1|GRWD1	964	-	3.593052	1.4438851	-1.0	-1.0
chr1	91708505	91708662	ENSG00000069702.10|TGFBR3|GRWD1|GRWD1	901	-	4.32439	1.0029315	-1.0	-1.0
chr1	91719464	91719674	ENSG00000069702.10|TGFBR3|GRWD1|GRWD1	901	-	5.162993	1.0029315	-1.0	-1.0
chr1	91712242	91712397	ENSG00000069702.10|TGFBR3|GRWD1|GRWD1	941	-	2.8914924	1.2259609	-1.0	-1.0
chr1	91719168	91719311	ENSG00000069702.10|TGFBR3|GRWD1|GRWD1	923	-	5.7899475	1.1119936	-1.0	-1.0
chr1	91861470	91861705	ENSG00000069702.10|TGFBR3|GRWD1|GRWD1	960	-	2.7704394	1.3964348	-1.0	-1.0
chr1	91758612	91758750	ENSG00000069702.10|TGFBR3|GRWD1|GRWD1	967	-	3.1362677	1.4749583	-1.0	-1.0
chr1	91716567	91716707	ENSG00000069702.10|TGFBR3|GRWD1|GRWD1	934	-	2.803416	1.1801667	-1.0	-1.0
chr1	91797291	91797466	ENSG00000069702.10|TGFBR3|GRWD1|GRWD1	963	-	3.247326	1.429222	-1.0	-1.0
chr1	91712552	91712707	ENSG00000069702.10|TGFBR3|GRWD1|GRWD1	901	-	3.1233473	1.0026686	-1.0	-1.0
chr1	91708662	91708783	ENSG00000069702.10|TGFBR3|GRWD1|GRWD1	974	-	3.2694802	1.5916544	-1.0	-1.0
chr1	91885877	91886147	ENSG00000069702.10|TGFBR3|GRWD1|GRWD1	914	-	2.473362	1.0680047	-1.0	-1.0
chr1	91719892	91720230	ENSG00000069702.10|TGFBR3|GRWD1|GRWD1	968	-	3.395522	1.4897896	-1.0	-1.0
chr1	91827470	91827575	ENSG00000069702.10|TGFBR3|GRWD1|GRWD1	901	-	4.7260075	1.0029315	-1.0	-1.0
chr1	91729804	91729973	ENSG00000069702.10|TGFBR3|GRWD1|GRWD1	930	-	2.5607302	1.1577022	-1.0	-1.0
chr1	91729433	91729533	ENSG00000069702.10|TGFBR3|GRWD1|GRWD1	901	-	4.6572547	1.0029315	-1.0	-1.0
chr1	91693122	91693247	ENSG00000069702.10|TGFBR3|GRWD1|GRWD1	901	-	5.191228	1.0029315	-1.0	-1.0
chr1	91695589	91695704	ENSG00000069702.10|TGFBR3|GRWD1|GRWD1	901	-	2.6363351	1.0029315	-1.0	-1.0
chr1	91729678	91729804	ENSG00000069702.10|TGFBR3|GRWD1|GRWD1	901	-	5.5789447	1.0026685	-1.0	-1.0
chr1	91719311	91719464	ENSG00000069702.10|TGFBR3|GRWD1|GRWD1	945	-	2.839558	1.2580272	-1.0	-1.0
chr1	91734503	91734623	ENSG00000069702.10|TGFBR3|GRWD1|GRWD1	901	-	4.8130674	1.0029315	-1.0	-1.0
chr1	91734775	91734959	ENSG00000069702.10|TGFBR3|GRWD1|GRWD1	985	-	3.839568	1.8386148	-1.0	-1.0
chr1	91718893	91719008	ENSG00000069702.10|TGFBR3|GRWD1|GRWD1	901	-	4.7260075	1.0029315	-1.0	-1.0
chr1	91719754	91719874	ENSG00000069702.10|TGFBR3|GRWD1|GRWD1	901	-	4.8636646	1.0029315	-1.0	-1.0
chr1	92102527	92102669	ENSG00000284413.2|BTBD8|GRWD1|GRWD1	901	+	5.045608	1.0029315	-1.0	-1.0
chr1	92107883	92107998	ENSG00000284413.2|BTBD8|GRWD1|GRWD1	901	+	4.7917666	1.0029315	-1.0	-1.0
chr1	92102527	92102669	ENSG00000189195.11|AC104836.1|GRWD1|GRWD1	901	+	5.045608	1.0029315	-1.0	-1.0
chr1	92107883	92107993	ENSG00000189195.11|AC104836.1|GRWD1|GRWD1	901	+	4.7907686	1.0029315	-1.0	-1.0
chr1	92271479	92271589	ENSG00000174842.16|GLMN|GRWD1|GRWD1	901	-	2.568145	1.0029315	-1.0	-1.0
chr1	92247892	92248022	ENSG00000174842.16|GLMN|GRWD1|GRWD1	901	-	4.9836226	1.0029315	-1.0	-1.0
chr1	92288983	92289151	ENSG00000174842.16|GLMN|GRWD1|GRWD1	975	-	4.954744	1.6050245	-1.0	-1.0
chr1	92297923	92298029	ENSG00000174842.16|GLMN|GRWD1|GRWD1	901	-	4.9554358	1.0029315	-1.0	-1.0
chr1	92247061	92247144	ENSG00000174842.16|GLMN|GRWD1|GRWD1	901	-	5.4228005	1.0029315	-1.0	-1.0
chr1	92291417	92291532	ENSG00000174842.16|GLMN|GRWD1|GRWD1	901	-	5.062502	1.0029315	-1.0	-1.0
chr1	92286489	92286592	ENSG00000174842.16|GLMN|GRWD1|GRWD1	934	-	4.062046	1.1802045	-1.0	-1.0
chr1	92297403	92297578	ENSG00000174842.16|GLMN|GRWD1|GRWD1	909	-	3.370335	1.0419394	-1.0	-1.0
chr1	92266418	92266492	ENSG00000174842.16|GLMN|GRWD1|GRWD1	901	-	4.657254	1.0029315	-1.0	-1.0
chr1	92290207	92290306	ENSG00000174842.16|GLMN|GRWD1|GRWD1	901	-	3.3521104	1.0029315	-1.0	-1.0
chr1	92246476	92246601	ENSG00000174842.16|GLMN|GRWD1|GRWD1	901	-	4.684756	1.0029315	-1.0	-1.0
chr1	92333311	92333473	ENSG00000122484.8|RPAP2|GRWD1|GRWD1	901	+	5.018553	1.0029315	-1.0	-1.0
chr1	92388580	92388805	ENSG00000122484.8|RPAP2|GRWD1|GRWD1	901	+	4.823586	1.0029315	-1.0	-1.0
chr1	92324184	92324294	ENSG00000122484.8|RPAP2|GRWD1|GRWD1	901	+	5.6560636	1.0029315	-1.0	-1.0
chr1	92303976	92304075	ENSG00000122484.8|RPAP2|GRWD1|GRWD1	983	+	6.6928916	1.7738017	-1.0	-1.0
chr1	92380723	92380868	ENSG00000122484.8|RPAP2|GRWD1|GRWD1	901	+	5.5430183	1.0029315	-1.0	-1.0
chr1	92300193	92300239	ENSG00000122484.8|RPAP2|GRWD1|GRWD1	901	+	4.657253	1.0029315	-1.0	-1.0
chr1	92320634	92320799	ENSG00000122484.8|RPAP2|GRWD1|GRWD1	901	+	5.0566773	1.0029315	-1.0	-1.0
chr1	92387705	92387905	ENSG00000122484.8|RPAP2|GRWD1|GRWD1	901	+	5.193489	1.0029315	-1.0	-1.0
chr1	92389005	92389140	ENSG00000122484.8|RPAP2|GRWD1|GRWD1	901	+	4.774579	1.0029315	-1.0	-1.0
chr1	92301475	92301585	ENSG00000122484.8|RPAP2|GRWD1|GRWD1	985	+	6.737373	1.8356771	-1.0	-1.0
chr1	92298994	92299146	ENSG00000122484.8|RPAP2|GRWD1|GRWD1	964	+	6.030338	1.4489311	-1.0	-1.0
chr1	92475221	92475406	ENSG00000162676.11|GFI1|GRWD1|GRWD1	901	-	4.7552342	1.0029315	-1.0	-1.0
chr1	92482948	92483046	ENSG00000162676.11|GFI1|GRWD1|GRWD1	901	-	4.6572547	1.0029315	-1.0	-1.0
chr1	92478587	92478732	ENSG00000162676.11|GFI1|GRWD1|GRWD1	901	-	5.1382384	1.0029315	-1.0	-1.0
chr1	92476031	92476207	ENSG00000162676.11|GFI1|GRWD1|GRWD1	901	-	4.9988236	1.0029315	-1.0	-1.0
chr1	92480910	92481088	ENSG00000162676.11|GFI1|GRWD1|GRWD1	901	-	4.9732366	1.0029315	-1.0	-1.0
chr1	92480347	92480482	ENSG00000162676.11|GFI1|GRWD1|GRWD1	901	-	4.8889112	1.0029315	-1.0	-1.0
chr1	92636206	92636331	ENSG00000067208.14|EVI5|GRWD1|GRWD1	935	-	4.02658	1.1845361	-1.0	-1.0
chr1	92513785	92513885	ENSG00000067208.14|EVI5|GRWD1|GRWD1	901	-	5.035773	1.0029315	-1.0	-1.0
chr1	92605306	92605402	ENSG00000067208.14|EVI5|GRWD1|GRWD1	986	-	6.827193	1.854956	-1.0	-1.0
chr1	92513615	92513780	ENSG00000067208.14|EVI5|GRWD1|GRWD1	901	-	4.8337717	1.0029315	-1.0	-1.0
chr1	92736512	92736622	ENSG00000067208.14|EVI5|GRWD1|GRWD1	901	-	4.185803	1.0029315	-1.0	-1.0
chr1	92607588	92607727	ENSG00000067208.14|EVI5|GRWD1|GRWD1	948	-	6.019077	1.2817084	-1.0	-1.0
chr1	92697864	92697984	ENSG00000067208.14|EVI5|GRWD1|GRWD1	901	-	3.3521104	1.0029315	-1.0	-1.0
chr1	92624175	92624320	ENSG00000067208.14|EVI5|GRWD1|GRWD1	901	-	5.5741506	1.0029315	-1.0	-1.0
chr1	92563641	92563737	ENSG00000067208.14|EVI5|GRWD1|GRWD1	901	-	5.583266	1.0029315	-1.0	-1.0
chr1	92695309	92695429	ENSG00000067208.14|EVI5|GRWD1|GRWD1	901	-	4.9895816	1.0029315	-1.0	-1.0
chr1	92625714	92625894	ENSG00000067208.14|EVI5|GRWD1|GRWD1	901	-	4.271619	1.0029315	-1.0	-1.0
chr1	92693801	92693899	ENSG00000067208.14|EVI5|GRWD1|GRWD1	901	-	4.79476	1.0029315	-1.0	-1.0
chr1	92703404	92703614	ENSG00000067208.14|EVI5|GRWD1|GRWD1	901	-	5.3122597	1.0029315	-1.0	-1.0
chr1	92784835	92785075	ENSG00000067208.14|EVI5|GRWD1|GRWD1	946	-	5.64511	1.2682871	-1.0	-1.0
chr1	92677157	92677218	ENSG00000067208.14|EVI5|GRWD1|GRWD1	901	-	4.9202943	1.0029315	-1.0	-1.0
chr1	92832936	92833081	ENSG00000122406.12|RPL5|GRWD1|GRWD1	901	+	2.7634017	1.0029315	-1.0	-1.0
chr1	92841765	92841924	ENSG00000122406.12|RPL5|GRWD1|GRWD1	1000	+	4.584453	5.6822405	-1.0	-1.0
chr1	92832351	92832456	ENSG00000122406.12|RPL5|GRWD1|GRWD1	901	+	4.6572547	1.0029315	-1.0	-1.0
chr1	92836189	92836392	ENSG00000122406.12|RPL5|GRWD1|GRWD1	999	+	3.8526614	3.2096694	-1.0	-1.0
chr1	92840550	92840639	ENSG00000122406.12|RPL5|GRWD1|GRWD1	1000	+	3.7220523	8.569054	-1.0	-1.0
chr1	92834778	92834908	ENSG00000122406.12|RPL5|GRWD1|GRWD1	1000	+	3.5315151	4.5089173	-1.0	-1.0
chr1	92837359	92837633	ENSG00000122406.12|RPL5|GRWD1|GRWD1	1000	+	4.5528784	6.094865	-1.0	-1.0
chr1	92836038	92836148	ENSG00000122406.12|RPL5|GRWD1|GRWD1	901	+	4.8366046	1.0029315	-1.0	-1.0
chr1	92840448	92840550	ENSG00000122406.12|RPL5|GRWD1|GRWD1	936	+	3.3216763	1.19502	-1.0	-1.0
chr1	92841664	92841765	ENSG00000122406.12|RPL5|GRWD1|GRWD1	979	+	3.8232317	1.675894	-1.0	-1.0
chr1	92832044	92832189	ENSG00000122406.12|RPL5|GRWD1|GRWD1	900	+	2.1633039	1.0021763	-1.0	-1.0
chr1	92833216	92833660	ENSG00000122406.12|RPL5|GRWD1|GRWD1	999	+	3.163411	3.0687227	-1.0	-1.0
chr1	92924915	92925015	ENSG00000154511.11|FAM69A|GRWD1|GRWD1	901	-	4.6572547	1.0029315	-1.0	-1.0
chr1	92876295	92876415	ENSG00000154511.11|FAM69A|GRWD1|GRWD1	901	-	5.405308	1.0029315	-1.0	-1.0
chr1	92843714	92844009	ENSG00000154511.11|FAM69A|GRWD1|GRWD1	901	-	4.81456	1.0029315	-1.0	-1.0
chr1	92847197	92847347	ENSG00000154511.11|FAM69A|GRWD1|GRWD1	901	-	4.7874894	1.0029315	-1.0	-1.0
chr1	93114987	93115088	ENSG00000143033.17|MTF2|GRWD1|GRWD1	956	+	3.3845012	1.3606782	-1.0	-1.0
chr1	93110544	93110630	ENSG00000143033.17|MTF2|GRWD1|GRWD1	977	+	6.5447936	1.6293626	-1.0	-1.0
chr1	93115469	93115618	ENSG00000143033.17|MTF2|GRWD1|GRWD1	991	+	6.6119485	2.0265143	-1.0	-1.0
chr1	93136669	93137074	ENSG00000143033.17|MTF2|GRWD1|GRWD1	965	+	3.7884696	1.4593698	-1.0	-1.0
chr1	93110229	93110428	ENSG00000143033.17|MTF2|GRWD1|GRWD1	986	+	6.363867	1.845824	-1.0	-1.0
chr1	93119332	93119492	ENSG00000143033.17|MTF2|GRWD1|GRWD1	985	+	6.7086186	1.8137017	-1.0	-1.0
chr1	93133702	93133808	ENSG00000143033.17|MTF2|GRWD1|GRWD1	901	+	2.4767299	1.0029315	-1.0	-1.0
chr1	93129274	93129448	ENSG00000143033.17|MTF2|GRWD1|GRWD1	920	+	2.9820094	1.0948406	-1.0	-1.0
chr1	93134090	93134325	ENSG00000143033.17|MTF2|GRWD1|GRWD1	967	+	5.28548	1.4803909	-1.0	-1.0
chr1	93118344	93118440	ENSG00000143033.17|MTF2|GRWD1|GRWD1	957	+	3.4370081	1.3642107	-1.0	-1.0
chr1	93079239	93079531	ENSG00000143033.17|MTF2|GRWD1|GRWD1	952	+	4.534412	1.3144623	-1.0	-1.0
chr1	93114687	93114783	ENSG00000143033.17|MTF2|GRWD1|GRWD1	974	+	4.647565	1.5890639	-1.0	-1.0
chr1	93120548	93120672	ENSG00000143033.17|MTF2|GRWD1|GRWD1	935	+	3.3045468	1.1898246	-1.0	-1.0
chr1	93156210	93156483	ENSG00000117500.12|TMED5|GRWD1|GRWD1	981	-	4.0342116	1.7210041	-1.0	-1.0
chr1	93180053	93180493	ENSG00000117500.12|TMED5|GRWD1|GRWD1	972	-	3.5895813	1.5573468	-1.0	-1.0
chr1	93154686	93154888	ENSG00000117500.12|TMED5|GRWD1|GRWD1	928	-	3.0064332	1.1448709	-1.0	-1.0
chr1	93179740	93180020	ENSG00000117500.12|TMED5|GRWD1|GRWD1	901	-	4.9916344	1.0029315	-1.0	-1.0
chr1	93160128	93160293	ENSG00000117500.12|TMED5|GRWD1|GRWD1	919	-	2.9748166	1.0932996	-1.0	-1.0
chr1	93154546	93154676	ENSG00000117500.12|TMED5|GRWD1|GRWD1	901	-	4.9398217	1.0029315	-1.0	-1.0
chr1	93180738	93180882	ENSG00000122483.17|CCDC18|GRWD1|GRWD1	935	+	5.8274026	1.1845803	-1.0	-1.0
chr1	93191999	93192099	ENSG00000122483.17|CCDC18|GRWD1|GRWD1	901	+	4.920294	1.0029315	-1.0	-1.0
chr1	93264700	93264935	ENSG00000122483.17|CCDC18|GRWD1|GRWD1	901	+	4.993161	1.0029315	-1.0	-1.0
chr1	93270571	93270671	ENSG00000122483.17|CCDC18|GRWD1|GRWD1	901	+	4.79476	1.0029315	-1.0	-1.0
chr1	93258885	93258985	ENSG00000122483.17|CCDC18|GRWD1|GRWD1	901	+	4.657253	1.0029315	-1.0	-1.0
chr1	93232425	93232590	ENSG00000122483.17|CCDC18|GRWD1|GRWD1	901	+	4.640999	1.0029315	-1.0	-1.0
chr1	93221608	93221738	ENSG00000122483.17|CCDC18|GRWD1|GRWD1	901	+	4.7648654	1.0029315	-1.0	-1.0
chr1	93239319	93239459	ENSG00000122483.17|CCDC18|GRWD1|GRWD1	901	+	4.691631	1.0029315	-1.0	-1.0
chr1	93216640	93216746	ENSG00000122483.17|CCDC18|GRWD1|GRWD1	901	+	4.7947607	1.0029315	-1.0	-1.0
chr1	93186364	93186503	ENSG00000122483.17|CCDC18|GRWD1|GRWD1	901	+	5.3012557	1.0029315	-1.0	-1.0
chr1	93239682	93239847	ENSG00000122483.17|CCDC18|GRWD1|GRWD1	901	+	5.0987115	1.0029315	-1.0	-1.0
chr1	93221858	93221936	ENSG00000122483.17|CCDC18|GRWD1|GRWD1	901	+	5.2422256	1.0029315	-1.0	-1.0
chr1	93183359	93183495	ENSG00000122483.17|CCDC18|GRWD1|GRWD1	917	+	3.8389297	1.0791082	-1.0	-1.0
chr1	93214742	93214966	ENSG00000122483.17|CCDC18|GRWD1|GRWD1	901	+	4.21421	1.0029315	-1.0	-1.0
chr1	93258752	93258885	ENSG00000122483.17|CCDC18|GRWD1|GRWD1	901	+	5.1663775	1.0029315	-1.0	-1.0
chr1	93256339	93256534	ENSG00000122483.17|CCDC18|GRWD1|GRWD1	934	+	5.7432942	1.17791	-1.0	-1.0
chr1	93236247	93236390	ENSG00000122483.17|CCDC18|GRWD1|GRWD1	901	+	5.635774	1.0029315	-1.0	-1.0
chr1	93212100	93212245	ENSG00000122483.17|CCDC18|GRWD1|GRWD1	901	+	4.941273	1.0029315	-1.0	-1.0
chr1	93226332	93226449	ENSG00000122483.17|CCDC18|GRWD1|GRWD1	901	+	4.964773	1.0029315	-1.0	-1.0
chr1	93183977	93184146	ENSG00000122483.17|CCDC18|GRWD1|GRWD1	916	+	5.6904917	1.0779538	-1.0	-1.0
chr1	93345590	93345645	ENSG00000223745.7|CCDC18-AS1|GRWD1|GRWD1	901	-	4.657254	1.0029315	-1.0	-1.0
chr1	93338331	93338446	ENSG00000223745.7|CCDC18-AS1|GRWD1|GRWD1	901	-	2.3843646	1.0029315	-1.0	-1.0
chr1	93339176	93339531	ENSG00000223745.7|CCDC18-AS1|GRWD1|GRWD1	938	-	3.5487447	1.2041421	-1.0	-1.0
chr1	93345660	93345785	ENSG00000223745.7|CCDC18-AS1|GRWD1|GRWD1	926	-	4.319531	1.1328568	-1.0	-1.0
chr1	93345355	93345510	ENSG00000223745.7|CCDC18-AS1|GRWD1|GRWD1	901	-	4.737467	1.0029315	-1.0	-1.0
chr1	93346617	93346865	ENSG00000117505.12|DR1|GRWD1|GRWD1	927	+	3.3047907	1.1356683	-1.0	-1.0
chr1	93346880	93346990	ENSG00000117505.12|DR1|GRWD1|GRWD1	901	+	4.8326144	1.0029315	-1.0	-1.0
chr1	93345912	93346372	ENSG00000117505.12|DR1|GRWD1|GRWD1	912	+	3.1567345	1.0551513	-1.0	-1.0
chr1	93360492	93360882	ENSG00000117505.12|DR1|GRWD1|GRWD1	913	+	3.6879017	1.0614421	-1.0	-1.0
chr1	93353907	93354071	ENSG00000117505.12|DR1|GRWD1|GRWD1	973	+	4.5571613	1.5619222	-1.0	-1.0
chr1	93346442	93346557	ENSG00000117505.12|DR1|GRWD1|GRWD1	901	+	2.5931282	1.0029315	-1.0	-1.0
chr1	93544035	93544216	ENSG00000137942.16|FNBP1L|GRWD1|GRWD1	930	+	3.2547622	1.1570477	-1.0	-1.0
chr1	93509638	93509828	ENSG00000137942.16|FNBP1L|GRWD1|GRWD1	901	+	4.818133	1.0029315	-1.0	-1.0
chr1	93546841	93546974	ENSG00000137942.16|FNBP1L|GRWD1|GRWD1	981	+	4.1526527	1.7247784	-1.0	-1.0
chr1	93458580	93458710	ENSG00000137942.16|FNBP1L|GRWD1|GRWD1	901	+	4.676898	1.0029315	-1.0	-1.0
chr1	93549277	93549426	ENSG00000137942.16|FNBP1L|GRWD1|GRWD1	932	+	3.102582	1.16627	-1.0	-1.0
chr1	93522081	93522135	ENSG00000137942.16|FNBP1L|GRWD1|GRWD1	901	+	3.799569	1.0029315	-1.0	-1.0
chr1	93553046	93553371	ENSG00000137942.16|FNBP1L|GRWD1|GRWD1	933	+	3.044112	1.1743324	-1.0	-1.0
chr1	93511578	93511753	ENSG00000137942.16|FNBP1L|GRWD1|GRWD1	901	+	4.8618393	1.0029315	-1.0	-1.0
chr1	93532921	93533068	ENSG00000137942.16|FNBP1L|GRWD1|GRWD1	985	+	4.651318	1.8115276	-1.0	-1.0
chr1	93534704	93534908	ENSG00000137942.16|FNBP1L|GRWD1|GRWD1	990	+	5.009209	1.9791226	-1.0	-1.0
chr1	93547346	93547441	ENSG00000137942.16|FNBP1L|GRWD1|GRWD1	994	+	7.335338	2.2095337	-1.0	-1.0
chr1	93550946	93551201	ENSG00000137942.16|FNBP1L|GRWD1|GRWD1	980	+	4.7432857	1.7006909	-1.0	-1.0
chr1	93530754	93530883	ENSG00000137942.16|FNBP1L|GRWD1|GRWD1	963	+	4.639462	1.4367235	-1.0	-1.0
chr1	93448130	93448300	ENSG00000137942.16|FNBP1L|GRWD1|GRWD1	961	+	3.5820005	1.4143518	-1.0	-1.0
chr1	93529651	93529751	ENSG00000137942.16|FNBP1L|GRWD1|GRWD1	924	+	2.7406864	1.1189922	-1.0	-1.0
chr1	93509393	93509553	ENSG00000137942.16|FNBP1L|GRWD1|GRWD1	901	+	4.7122574	1.0029315	-1.0	-1.0
chr1	93642303	93642343	ENSG00000137936.16|BCAR3|GRWD1|GRWD1	901	-	3.2849963	1.0029315	-1.0	-1.0
chr1	93681627	93681742	ENSG00000137936.16|BCAR3|GRWD1|GRWD1	901	-	5.3764067	1.0029315	-1.0	-1.0
chr1	93589066	93589196	ENSG00000137936.16|BCAR3|GRWD1|GRWD1	901	-	4.657253	1.0029315	-1.0	-1.0
chr1	93674793	93674941	ENSG00000137936.16|BCAR3|GRWD1|GRWD1	901	-	4.8614054	1.0029315	-1.0	-1.0
chr1	93582300	93582420	ENSG00000137936.16|BCAR3|GRWD1|GRWD1	901	-	4.657253	1.0029315	-1.0	-1.0
chr1	93589211	93589419	ENSG00000137936.16|BCAR3|GRWD1|GRWD1	901	-	4.807068	1.0029315	-1.0	-1.0
chr1	93592264	93592379	ENSG00000137936.16|BCAR3|GRWD1|GRWD1	901	-	4.817643	1.0029315	-1.0	-1.0
chr1	93674683	93674793	ENSG00000137936.16|BCAR3|GRWD1|GRWD1	901	-	4.7030897	1.0029315	-1.0	-1.0
chr1	93592283	93592503	ENSG00000224093.5|AL109613.1|GRWD1|GRWD1	927	+	2.8986819	1.1380044	-1.0	-1.0
chr1	93597509	93597609	ENSG00000224093.5|AL109613.1|GRWD1|GRWD1	901	+	5.5832663	1.0029315	-1.0	-1.0
chr1	93597784	93597939	ENSG00000224093.5|AL109613.1|GRWD1|GRWD1	901	+	2.5159328	1.0029315	-1.0	-1.0
chr1	93603680	93603830	ENSG00000224093.5|AL109613.1|GRWD1|GRWD1	901	+	3.3772166	1.0029315	-1.0	-1.0
chr1	93597964	93598299	ENSG00000224093.5|AL109613.1|GRWD1|GRWD1	923	+	3.0154428	1.1114222	-1.0	-1.0
chr1	93597634	93597759	ENSG00000224093.5|AL109613.1|GRWD1|GRWD1	907	+	2.836209	1.0321202	-1.0	-1.0
chr1	93595414	93595564	ENSG00000224093.5|AL109613.1|GRWD1|GRWD1	901	+	4.83953	1.0029315	-1.0	-1.0
chr1	93598990	93599155	ENSG00000224093.5|AL109613.1|GRWD1|GRWD1	901	+	2.806251	1.0029315	-1.0	-1.0
chr1	93598454	93598554	ENSG00000224093.5|AL109613.1|GRWD1|GRWD1	901	+	3.6475658	1.0029315	-1.0	-1.0
chr1	93599570	93599685	ENSG00000224093.5|AL109613.1|GRWD1|GRWD1	917	+	3.263773	1.0812199	-1.0	-1.0
chr1	93598916	93598990	ENSG00000224093.5|AL109613.1|GRWD1|GRWD1	906	+	3.1406136	1.0282017	-1.0	-1.0
chr1	93600832	93600947	ENSG00000224093.5|AL109613.1|GRWD1|GRWD1	901	+	3.590444	1.0029315	-1.0	-1.0
chr1	93605070	93605225	ENSG00000224093.5|AL109613.1|GRWD1|GRWD1	915	+	3.2296276	1.0681338	-1.0	-1.0
chr1	93592913	93593013	ENSG00000224093.5|AL109613.1|GRWD1|GRWD1	901	+	4.657254	1.0029315	-1.0	-1.0
chr1	93598624	93598884	ENSG00000224093.5|AL109613.1|GRWD1|GRWD1	939	+	4.4252462	1.2114015	-1.0	-1.0
chr1	93599160	93599435	ENSG00000224093.5|AL109613.1|GRWD1|GRWD1	968	+	3.4834092	1.4882586	-1.0	-1.0
chr1	93873123	93873228	ENSG00000067334.13|DNTTIP2|GRWD1|GRWD1	901	-	3.507088	1.0029315	-1.0	-1.0
chr1	93872071	93872231	ENSG00000067334.13|DNTTIP2|GRWD1|GRWD1	965	-	6.373755	1.4599694	-1.0	-1.0
chr1	93870682	93870857	ENSG00000067334.13|DNTTIP2|GRWD1|GRWD1	946	-	5.585118	1.2636951	-1.0	-1.0
chr1	93878977	93879247	ENSG00000067334.13|DNTTIP2|GRWD1|GRWD1	946	-	5.7668014	1.2693769	-1.0	-1.0
chr1	93869747	93869944	ENSG00000067334.13|DNTTIP2|GRWD1|GRWD1	965	-	6.225382	1.4560418	-1.0	-1.0
chr1	93876267	93877883	ENSG00000067334.13|DNTTIP2|GRWD1|GRWD1	942	-	4.8774734	1.2347881	-1.0	-1.0
chr1	93875644	93875783	ENSG00000067334.13|DNTTIP2|GRWD1|GRWD1	918	-	3.84616	1.0838304	-1.0	-1.0
chr1	93896632	93896820	ENSG00000023909.9|GCLM|GRWD1|GRWD1	901	-	4.7560544	1.0029315	-1.0	-1.0
chr1	93909237	93909357	ENSG00000023909.9|GCLM|GRWD1|GRWD1	901	-	5.300151	1.0029315	-1.0	-1.0
chr1	93909042	93909217	ENSG00000023909.9|GCLM|GRWD1|GRWD1	901	-	3.6440578	1.0029315	-1.0	-1.0
chr1	93894613	93894723	ENSG00000023909.9|GCLM|GRWD1|GRWD1	901	-	4.7489247	1.0029315	-1.0	-1.0
chr1	94189215	94189352	ENSG00000137962.12|ARHGAP29|GRWD1|GRWD1	948	-	6.133645	1.2818584	-1.0	-1.0
chr1	94179779	94179904	ENSG00000137962.12|ARHGAP29|GRWD1|GRWD1	901	-	5.029816	1.0029315	-1.0	-1.0
chr1	94184155	94184285	ENSG00000137962.12|ARHGAP29|GRWD1|GRWD1	901	-	4.6935587	1.0029315	-1.0	-1.0
chr1	94185341	94185446	ENSG00000137962.12|ARHGAP29|GRWD1|GRWD1	901	-	5.242226	1.0029315	-1.0	-1.0
chr1	94174375	94174595	ENSG00000137962.12|ARHGAP29|GRWD1|GRWD1	914	-	5.1389723	1.0664499	-1.0	-1.0
chr1	94177906	94178006	ENSG00000137962.12|ARHGAP29|GRWD1|GRWD1	901	-	3.4776413	1.0029315	-1.0	-1.0
chr1	94188836	94188936	ENSG00000137962.12|ARHGAP29|GRWD1|GRWD1	911	-	3.1406136	1.0505453	-1.0	-1.0
chr1	94237449	94237629	ENSG00000137962.12|ARHGAP29|GRWD1|GRWD1	906	-	2.970779	1.0288695	-1.0	-1.0
chr1	94203099	94203210	ENSG00000137962.12|ARHGAP29|GRWD1|GRWD1	904	-	2.8238554	1.0155041	-1.0	-1.0
chr1	94177567	94177720	ENSG00000137962.12|ARHGAP29|GRWD1|GRWD1	901	-	3.999741	1.0029315	-1.0	-1.0
chr1	94201719	94201857	ENSG00000137962.12|ARHGAP29|GRWD1|GRWD1	937	-	3.3144832	1.1997358	-1.0	-1.0
chr1	94186498	94186597	ENSG00000137962.12|ARHGAP29|GRWD1|GRWD1	901	-	3.0626113	1.0029315	-1.0	-1.0
chr1	94220257	94220387	ENSG00000137962.12|ARHGAP29|GRWD1|GRWD1	903	-	2.637586	1.0118657	-1.0	-1.0
chr1	94231406	94231643	ENSG00000137962.12|ARHGAP29|GRWD1|GRWD1	915	-	2.9558394	1.0682652	-1.0	-1.0
chr1	94173845	94174015	ENSG00000137962.12|ARHGAP29|GRWD1|GRWD1	915	-	5.0567565	1.073028	-1.0	-1.0
chr1	94202334	94202732	ENSG00000137962.12|ARHGAP29|GRWD1|GRWD1	976	-	4.4781246	1.6156442	-1.0	-1.0
chr1	94174065	94174365	ENSG00000137962.12|ARHGAP29|GRWD1|GRWD1	915	-	4.82832	1.0730028	-1.0	-1.0
chr1	94201857	94201894	ENSG00000137962.12|ARHGAP29|GRWD1|GRWD1	901	-	5.505263	1.0029315	-1.0	-1.0
chr1	94189925	94190165	ENSG00000137962.12|ARHGAP29|GRWD1|GRWD1	967	-	5.0004053	1.4790971	-1.0	-1.0
chr1	94184926	94185060	ENSG00000137962.12|ARHGAP29|GRWD1|GRWD1	901	-	3.6735697	1.0029315	-1.0	-1.0
chr1	94506537	94506637	ENSG00000117528.11|ABCD3|GRWD1|GRWD1	968	+	3.6827643	1.4917778	-1.0	-1.0
chr1	94437027	94437142	ENSG00000117528.11|ABCD3|GRWD1|GRWD1	901	+	4.657253	1.0029315	-1.0	-1.0
chr1	94467918	94468007	ENSG00000117528.11|ABCD3|GRWD1|GRWD1	901	+	2.7000442	1.0029315	-1.0	-1.0
chr1	94448937	94449047	ENSG00000117528.11|ABCD3|GRWD1|GRWD1	901	+	4.657254	1.0029315	-1.0	-1.0
chr1	94515068	94515202	ENSG00000117528.11|ABCD3|GRWD1|GRWD1	952	+	4.1653132	1.3173273	-1.0	-1.0
chr1	94484449	94484609	ENSG00000117528.11|ABCD3|GRWD1|GRWD1	901	+	5.157389	1.0029315	-1.0	-1.0
chr1	94464774	94464873	ENSG00000117528.11|ABCD3|GRWD1|GRWD1	935	+	2.9587781	1.1846153	-1.0	-1.0
chr1	94498944	94499034	ENSG00000117528.11|ABCD3|GRWD1|GRWD1	993	+	5.5931153	2.1737442	-1.0	-1.0
chr1	94437152	94437337	ENSG00000117528.11|ABCD3|GRWD1|GRWD1	901	+	5.0265646	1.0029315	-1.0	-1.0
chr1	94487693	94487791	ENSG00000117528.11|ABCD3|GRWD1|GRWD1	959	+	3.3521202	1.3920286	-1.0	-1.0
chr1	94498601	94498679	ENSG00000117528.11|ABCD3|GRWD1|GRWD1	967	+	4.447266	1.476473	-1.0	-1.0
chr1	94418454	94418588	ENSG00000117528.11|ABCD3|GRWD1|GRWD1	957	+	3.174601	1.3683984	-1.0	-1.0
chr1	94489902	94489975	ENSG00000117528.11|ABCD3|GRWD1|GRWD1	901	+	6.0902276	1.0029315	-1.0	-1.0
chr1	94460363	94460493	ENSG00000117528.11|ABCD3|GRWD1|GRWD1	901	+	4.752053	1.0029315	-1.0	-1.0
chr1	94424051	94424181	ENSG00000117528.11|ABCD3|GRWD1|GRWD1	901	+	4.921724	1.0029315	-1.0	-1.0
chr1	94449072	94449477	ENSG00000117528.11|ABCD3|GRWD1|GRWD1	952	+	4.6811423	1.3225577	-1.0	-1.0
chr1	94498782	94498848	ENSG00000117528.11|ABCD3|GRWD1|GRWD1	900	+	2.799577	1.0004991	-1.0	-1.0
chr1	94473765	94473835	ENSG00000117528.11|ABCD3|GRWD1|GRWD1	925	+	3.250238	1.1264966	-1.0	-1.0
chr1	94483082	94483239	ENSG00000117528.11|ABCD3|GRWD1|GRWD1	909	+	3.3570454	1.040788	-1.0	-1.0
chr1	94475613	94475723	ENSG00000117528.11|ABCD3|GRWD1|GRWD1	901	+	2.7224147	1.0029315	-1.0	-1.0
chr1	94499494	94499609	ENSG00000117528.11|ABCD3|GRWD1|GRWD1	989	+	4.6628666	1.967284	-1.0	-1.0
chr1	94480401	94480601	ENSG00000117528.11|ABCD3|GRWD1|GRWD1	909	+	2.8880029	1.0420893	-1.0	-1.0
chr1	94437817	94438012	ENSG00000117528.11|ABCD3|GRWD1|GRWD1	902	+	4.876219	1.0094151	-1.0	-1.0
chr1	94429796	94429916	ENSG00000117528.11|ABCD3|GRWD1|GRWD1	901	+	4.657253	1.0029315	-1.0	-1.0
chr1	94517051	94517166	ENSG00000117528.11|ABCD3|GRWD1|GRWD1	901	+	2.6267798	1.0029315	-1.0	-1.0
chr1	94450282	94450392	ENSG00000117528.11|ABCD3|GRWD1|GRWD1	901	+	4.794761	1.0029315	-1.0	-1.0
chr1	94487891	94487983	ENSG00000117528.11|ABCD3|GRWD1|GRWD1	956	+	3.2502406	1.35685	-1.0	-1.0
chr1	94438552	94438677	ENSG00000117528.11|ABCD3|GRWD1|GRWD1	901	+	5.413995	1.0029315	-1.0	-1.0
chr1	94489724	94489816	ENSG00000117528.11|ABCD3|GRWD1|GRWD1	955	+	3.2325387	1.3508402	-1.0	-1.0
chr1	94532350	94532460	ENSG00000117525.13|F3|GRWD1|GRWD1	901	-	4.6572547	1.0029315	-1.0	-1.0
chr1	94535964	94536159	ENSG00000117525.13|F3|GRWD1|GRWD1	901	-	5.578877	1.0029315	-1.0	-1.0
chr1	94541541	94541791	ENSG00000117525.13|F3|GRWD1|GRWD1	901	-	5.258776	1.0029315	-1.0	-1.0
chr1	94530279	94530464	ENSG00000117525.13|F3|GRWD1|GRWD1	901	-	4.7197576	1.0029315	-1.0	-1.0
chr1	94541386	94541521	ENSG00000117525.13|F3|GRWD1|GRWD1	901	-	4.6572537	1.0029315	-1.0	-1.0
chr1	94540256	94540368	ENSG00000117525.13|F3|GRWD1|GRWD1	901	-	5.523649	1.0029315	-1.0	-1.0
chr1	94541146	94541246	ENSG00000117525.13|F3|GRWD1|GRWD1	901	-	4.9202943	1.0029315	-1.0	-1.0
chr1	94742278	94742403	ENSG00000224081.8|SLC44A3-AS1|GRWD1|GRWD1	901	-	4.6572547	1.0029315	-1.0	-1.0
chr1	94679424	94679554	ENSG00000224081.8|SLC44A3-AS1|GRWD1|GRWD1	901	-	4.8485613	1.0029315	-1.0	-1.0
chr1	94732212	94732347	ENSG00000224081.8|SLC44A3-AS1|GRWD1|GRWD1	901	-	4.8092737	1.0029315	-1.0	-1.0
chr1	94827528	94827638	ENSG00000143036.16|SLC44A3|GRWD1|GRWD1	901	+	4.7030897	1.0029315	-1.0	-1.0
chr1	94824527	94824635	ENSG00000143036.16|SLC44A3|GRWD1|GRWD1	901	+	3.3521104	1.0029315	-1.0	-1.0
chr1	94837710	94837871	ENSG00000143036.16|SLC44A3|GRWD1|GRWD1	901	+	4.9064345	1.0029315	-1.0	-1.0
chr1	94892405	94892517	ENSG00000143036.16|SLC44A3|GRWD1|GRWD1	901	+	4.6572547	1.0029315	-1.0	-1.0
chr1	94903321	94903402	ENSG00000117519.15|CNN3|GRWD1|GRWD1	901	-	2.799577	1.0029315	-1.0	-1.0
chr1	94910074	94910264	ENSG00000117519.15|CNN3|GRWD1|GRWD1	901	-	5.0243874	1.0029315	-1.0	-1.0
chr1	94926837	94927252	ENSG00000117519.15|CNN3|GRWD1|GRWD1	986	-	3.8674903	1.8645504	-1.0	-1.0
chr1	94903402	94903524	ENSG00000117519.15|CNN3|GRWD1|GRWD1	999	-	4.4204636	3.092755	-1.0	-1.0
chr1	94926738	94926837	ENSG00000117519.15|CNN3|GRWD1|GRWD1	901	-	5.794771	1.0029315	-1.0	-1.0
chr1	94902120	94902235	ENSG00000117519.15|CNN3|GRWD1|GRWD1	910	-	2.4629378	1.0448203	-1.0	-1.0
chr1	94908359	94908519	ENSG00000117519.15|CNN3|GRWD1|GRWD1	901	-	4.792121	1.0029315	-1.0	-1.0
chr1	94908164	94908269	ENSG00000117519.15|CNN3|GRWD1|GRWD1	901	-	4.8575277	1.0029315	-1.0	-1.0
chr1	94901668	94901868	ENSG00000117519.15|CNN3|GRWD1|GRWD1	944	-	3.8677528	1.2535394	-1.0	-1.0
chr1	94897708	94898078	ENSG00000117519.15|CNN3|GRWD1|GRWD1	973	-	3.4651923	1.560793	-1.0	-1.0
chr1	94926503	94926603	ENSG00000117519.15|CNN3|GRWD1|GRWD1	901	-	4.920293	1.0029315	-1.0	-1.0
chr1	94899370	94899517	ENSG00000117519.15|CNN3|GRWD1|GRWD1	992	-	5.2396975	2.0933986	-1.0	-1.0
chr1	94926313	94926483	ENSG00000117519.15|CNN3|GRWD1|GRWD1	901	-	4.992127	1.0029315	-1.0	-1.0
chr1	94962999	94963209	ENSG00000235501.5|AC105942.1|GRWD1|GRWD1	901	+	4.868818	1.0029315	-1.0	-1.0
chr1	95027128	95027233	ENSG00000172339.9|ALG14|GRWD1|GRWD1	901	-	4.9202943	1.0029315	-1.0	-1.0
chr1	94983071	94983301	ENSG00000172339.9|ALG14|GRWD1|GRWD1	901	-	4.888257	1.0029315	-1.0	-1.0
chr1	95143930	95144056	ENSG00000152078.9|TMEM56|GRWD1|GRWD1	906	+	3.255892	1.0288376	-1.0	-1.0
chr1	95138274	95138459	ENSG00000152078.9|TMEM56|GRWD1|GRWD1	901	+	4.948614	1.0029315	-1.0	-1.0
chr1	95117457	95117582	ENSG00000152078.9|TMEM56|GRWD1|GRWD1	922	+	3.5077548	1.1071208	-1.0	-1.0
chr1	95138274	95138459	ENSG00000231992.1|AC092802.3|GRWD1|GRWD1	901	+	4.8507543	1.0029315	-1.0	-1.0
chr1	95143930	95144056	ENSG00000271092.5|TMEM56-RWDD3|GRWD1|GRWD1	906	+	3.255892	1.0287939	-1.0	-1.0
chr1	95237339	95237499	ENSG00000271092.5|TMEM56-RWDD3|GRWD1|GRWD1	901	+	4.6744423	1.0029315	-1.0	-1.0
chr1	95138276	95138456	ENSG00000271092.5|TMEM56-RWDD3|GRWD1|GRWD1	901	+	5.2378864	1.0029315	-1.0	-1.0
chr1	95246755	95246945	ENSG00000271092.5|TMEM56-RWDD3|GRWD1|GRWD1	909	+	3.5572312	1.042482	-1.0	-1.0
chr1	95246460	95246665	ENSG00000271092.5|TMEM56-RWDD3|GRWD1|GRWD1	913	+	3.904133	1.0613716	-1.0	-1.0
chr1	95234144	95234379	ENSG00000271092.5|TMEM56-RWDD3|GRWD1|GRWD1	901	+	3.7479928	1.0029315	-1.0	-1.0
chr1	95191504	95191604	ENSG00000271092.5|TMEM56-RWDD3|GRWD1|GRWD1	901	+	4.657253	1.0029315	-1.0	-1.0
chr1	95244430	95244745	ENSG00000271092.5|TMEM56-RWDD3|GRWD1|GRWD1	901	+	4.8656106	1.0029315	-1.0	-1.0
chr1	95239804	95239974	ENSG00000271092.5|TMEM56-RWDD3|GRWD1|GRWD1	901	+	5.0104995	1.0027881	-1.0	-1.0
chr1	95234154	95234309	ENSG00000122481.16|RWDD3|GRWD1|GRWD1	901	+	3.4211006	1.0029315	-1.0	-1.0
chr1	95246755	95246945	ENSG00000122481.16|RWDD3|GRWD1|GRWD1	908	+	3.5572312	1.038256	-1.0	-1.0
chr1	95244430	95244710	ENSG00000122481.16|RWDD3|GRWD1|GRWD1	901	+	4.854308	1.0029315	-1.0	-1.0
chr1	95239806	95239909	ENSG00000122481.16|RWDD3|GRWD1|GRWD1	901	+	5.242226	1.0029315	-1.0	-1.0
chr1	95237347	95237457	ENSG00000122481.16|RWDD3|GRWD1|GRWD1	901	+	4.7449336	1.0029315	-1.0	-1.0
chr1	95246457	95246652	ENSG00000122481.16|RWDD3|GRWD1|GRWD1	914	+	3.9693046	1.0677786	-1.0	-1.0
chr1	96769702	96769875	ENSG00000117569.18|PTBP2|GRWD1|GRWD1	975	+	4.8678293	1.6095394	-1.0	-1.0
chr1	96723563	96723594	ENSG00000117569.18|PTBP2|GRWD1|GRWD1	901	+	2.403652	1.0029315	-1.0	-1.0
chr1	96777584	96777744	ENSG00000117569.18|PTBP2|GRWD1|GRWD1	957	+	4.38908	1.3650872	-1.0	-1.0
chr1	96806810	96806958	ENSG00000117569.18|PTBP2|GRWD1|GRWD1	959	+	3.6785	1.3924606	-1.0	-1.0
chr1	96812711	96812928	ENSG00000117569.18|PTBP2|GRWD1|GRWD1	966	+	3.5818093	1.472421	-1.0	-1.0
chr1	96813272	96813427	ENSG00000117569.18|PTBP2|GRWD1|GRWD1	925	+	3.312412	1.1246597	-1.0	-1.0
chr1	96785409	96785584	ENSG00000117569.18|PTBP2|GRWD1|GRWD1	904	+	2.5115535	1.019588	-1.0	-1.0
chr1	96813166	96813266	ENSG00000117569.18|PTBP2|GRWD1|GRWD1	901	+	4.657253	1.0029315	-1.0	-1.0
chr1	96777485	96777584	ENSG00000117569.18|PTBP2|GRWD1|GRWD1	901	+	4.657254	1.0029315	-1.0	-1.0
chr1	96751424	96751500	ENSG00000117569.18|PTBP2|GRWD1|GRWD1	968	+	4.4472666	1.4922935	-1.0	-1.0
chr1	96804784	96804929	ENSG00000117569.18|PTBP2|GRWD1|GRWD1	909	+	3.3887362	1.0424426	-1.0	-1.0
chr1	96721714	96721872	ENSG00000117569.18|PTBP2|GRWD1|GRWD1	941	+	3.723157	1.2307369	-1.0	-1.0
chr1	96777835	96777946	ENSG00000117569.18|PTBP2|GRWD1|GRWD1	988	+	6.9005218	1.9328271	-1.0	-1.0
chr1	96812928	96813028	ENSG00000117569.18|PTBP2|GRWD1|GRWD1	957	+	6.1426954	1.3643491	-1.0	-1.0
chr1	96785052	96785254	ENSG00000117569.18|PTBP2|GRWD1|GRWD1	976	+	4.6070266	1.6134866	-1.0	-1.0
chr1	96770707	96770942	ENSG00000117569.18|PTBP2|GRWD1|GRWD1	983	+	6.5828395	1.7649014	-1.0	-1.0
chr1	97450068	97450168	ENSG00000188641.12|DPYD|GRWD1|GRWD1	901	-	4.6572547	1.0029315	-1.0	-1.0
chr1	97306176	97306297	ENSG00000188641.12|DPYD|GRWD1|GRWD1	901	-	5.0357733	1.0029315	-1.0	-1.0
chr1	97883263	97883374	ENSG00000188641.12|DPYD|GRWD1|GRWD1	901	-	5.4616666	1.0029315	-1.0	-1.0
chr1	97920883	97921018	ENSG00000188641.12|DPYD|GRWD1|GRWD1	901	-	4.6572533	1.0029315	-1.0	-1.0
chr1	97721524	97721671	ENSG00000188641.12|DPYD|GRWD1|GRWD1	901	-	5.481088	1.0029315	-1.0	-1.0
chr1	97595058	97595166	ENSG00000188641.12|DPYD|GRWD1|GRWD1	901	-	5.242226	1.0029315	-1.0	-1.0
chr1	97828113	97828196	ENSG00000188641.12|DPYD|GRWD1|GRWD1	901	-	3.7000337	1.0029315	-1.0	-1.0
chr1	98760088	98760318	ENSG00000162627.16|SNX7|GRWD1|GRWD1	901	+	4.778923	1.0029315	-1.0	-1.0
chr1	98684884	98685044	ENSG00000162627.16|SNX7|GRWD1|GRWD1	901	+	4.6129327	1.0029315	-1.0	-1.0
chr1	98661815	98661911	ENSG00000162627.16|SNX7|GRWD1|GRWD1	901	+	3.2849963	1.0029315	-1.0	-1.0
chr1	98695517	98695627	ENSG00000162627.16|SNX7|GRWD1|GRWD1	901	+	4.8292627	1.0029315	-1.0	-1.0
chr1	98662696	98662811	ENSG00000162627.16|SNX7|GRWD1|GRWD1	901	+	4.8889112	1.0029315	-1.0	-1.0
chr1	99694018	99694183	ENSG00000099260.10|PALMD|GRWD1|GRWD1	901	+	4.9155493	1.0029315	-1.0	-1.0
chr1	99662318	99662399	ENSG00000099260.10|PALMD|GRWD1|GRWD1	901	+	5.583266	1.0029315	-1.0	-1.0
chr1	99667604	99667989	ENSG00000099260.10|PALMD|GRWD1|GRWD1	910	+	4.2440686	1.0441324	-1.0	-1.0
chr1	99649417	99649532	ENSG00000099260.10|PALMD|GRWD1|GRWD1	901	+	4.657253	1.0029315	-1.0	-1.0
chr1	99645987	99646357	ENSG00000099260.10|PALMD|GRWD1|GRWD1	949	+	4.2154765	1.2896323	-1.0	-1.0
chr1	99687075	99687189	ENSG00000099260.10|PALMD|GRWD1|GRWD1	946	+	5.8870883	1.2650769	-1.0	-1.0
chr1	99688774	99689954	ENSG00000099260.10|PALMD|GRWD1|GRWD1	960	+	6.084747	1.3976884	-1.0	-1.0
chr1	99686620	99686785	ENSG00000099260.10|PALMD|GRWD1|GRWD1	950	+	5.9141684	1.3007544	-1.0	-1.0
chr1	99747293	99747430	ENSG00000156869.12|FRRS1|GRWD1|GRWD1	959	-	4.772469	1.3864024	-1.0	-1.0
chr1	99712417	99712515	ENSG00000156869.12|FRRS1|GRWD1|GRWD1	901	-	3.1780875	1.0029315	-1.0	-1.0
chr1	99719543	99719647	ENSG00000156869.12|FRRS1|GRWD1|GRWD1	900	-	2.8683286	1.0017153	-1.0	-1.0
chr1	99728492	99728640	ENSG00000156869.12|FRRS1|GRWD1|GRWD1	924	-	3.1090226	1.1172825	-1.0	-1.0
chr1	99710824	99710924	ENSG00000156869.12|FRRS1|GRWD1|GRWD1	901	-	2.674049	1.0029315	-1.0	-1.0
chr1	99738125	99738268	ENSG00000156869.12|FRRS1|GRWD1|GRWD1	939	-	3.2703187	1.2151235	-1.0	-1.0
chr1	99740792	99740917	ENSG00000156869.12|FRRS1|GRWD1|GRWD1	918	-	3.1339011	1.0863578	-1.0	-1.0
chr1	99708957	99709082	ENSG00000156869.12|FRRS1|GRWD1|GRWD1	901	-	2.426848	1.0029315	-1.0	-1.0
chr1	99870757	99870857	ENSG00000162688.16|AGL|GRWD1|GRWD1	901	+	5.3353367	1.0029315	-1.0	-1.0
chr1	99887977	99888108	ENSG00000162688.16|AGL|GRWD1|GRWD1	901	+	5.4721212	1.0029315	-1.0	-1.0
chr1	99876482	99876582	ENSG00000162688.16|AGL|GRWD1|GRWD1	901	+	3.536535	1.0029315	-1.0	-1.0
chr1	99870409	99870581	ENSG00000162688.16|AGL|GRWD1|GRWD1	935	+	3.9775457	1.1873541	-1.0	-1.0
chr1	99891640	99891739	ENSG00000162688.16|AGL|GRWD1|GRWD1	901	+	5.142689	1.0029315	-1.0	-1.0
chr1	99874654	99874754	ENSG00000162688.16|AGL|GRWD1|GRWD1	901	+	3.4776413	1.0029315	-1.0	-1.0
chr1	99875357	99875455	ENSG00000162688.16|AGL|GRWD1|GRWD1	901	+	5.727656	1.0029315	-1.0	-1.0
chr1	99910726	99910847	ENSG00000162688.16|AGL|GRWD1|GRWD1	901	+	3.4140062	1.0029315	-1.0	-1.0
chr1	99851004	99851119	ENSG00000162688.16|AGL|GRWD1|GRWD1	908	+	3.2991722	1.0341216	-1.0	-1.0
chr1	99875153	99875256	ENSG00000162688.16|AGL|GRWD1|GRWD1	901	+	5.4228005	1.0029315	-1.0	-1.0
chr1	99892431	99892551	ENSG00000162688.16|AGL|GRWD1|GRWD1	901	+	5.484294	1.0029315	-1.0	-1.0
chr1	99891239	99891356	ENSG00000162688.16|AGL|GRWD1|GRWD1	901	+	5.642467	1.0029315	-1.0	-1.0
chr1	99884139	99884239	ENSG00000162688.16|AGL|GRWD1|GRWD1	901	+	4.794761	1.0029315	-1.0	-1.0
chr1	99884343	99884443	ENSG00000162688.16|AGL|GRWD1|GRWD1	901	+	5.0357733	1.0029315	-1.0	-1.0
chr1	99900635	99900861	ENSG00000162688.16|AGL|GRWD1|GRWD1	901	+	5.147464	1.0029315	-1.0	-1.0
chr1	99881296	99881447	ENSG00000162688.16|AGL|GRWD1|GRWD1	901	+	4.86834	1.0029315	-1.0	-1.0
chr1	99877640	99877828	ENSG00000162688.16|AGL|GRWD1|GRWD1	927	+	5.42371	1.1350509	-1.0	-1.0
chr1	99999275	99999380	ENSG00000117620.14|SLC35A3|GRWD1|GRWD1	901	+	4.6572547	1.0029315	-1.0	-1.0
chr1	99969985	99970235	ENSG00000117620.14|SLC35A3|GRWD1|GRWD1	903	+	3.1454208	1.013026	-1.0	-1.0
chr1	99993536	99993741	ENSG00000117620.14|SLC35A3|GRWD1|GRWD1	911	+	4.4093113	1.0528761	-1.0	-1.0
chr1	100022510	100022645	ENSG00000117620.14|SLC35A3|GRWD1|GRWD1	901	+	4.9890876	1.0029315	-1.0	-1.0
chr1	100067976	100068195	ENSG00000283761.1|AC118553.2|GRWD1|GRWD1	916	+	5.292402	1.0748467	-1.0	-1.0
chr1	100038085	100038470	ENSG00000283761.1|AC118553.2|GRWD1|GRWD1	970	+	4.6133504	1.518052	-1.0	-1.0
chr1	99970020	99970162	ENSG00000283761.1|AC118553.2|GRWD1|GRWD1	901	+	2.794911	1.0029315	-1.0	-1.0
chr1	100022505	100022645	ENSG00000283761.1|AC118553.2|GRWD1|GRWD1	901	+	5.094074	1.0029315	-1.0	-1.0
chr1	100080475	100080655	ENSG00000283761.1|AC118553.2|GRWD1|GRWD1	950	+	4.9065046	1.3040702	-1.0	-1.0
chr1	99993536	99993741	ENSG00000283761.1|AC118553.2|GRWD1|GRWD1	911	+	4.453408	1.0504978	-1.0	-1.0
chr1	100059877	100059982	ENSG00000283761.1|AC118553.2|GRWD1|GRWD1	901	+	2.5556536	1.0029315	-1.0	-1.0
chr1	99999275	99999380	ENSG00000283761.1|AC118553.2|GRWD1|GRWD1	901	+	4.6572547	1.0029315	-1.0	-1.0
chr1	100038670	100038805	ENSG00000283761.1|AC118553.2|GRWD1|GRWD1	901	+	4.844032	1.0029315	-1.0	-1.0
chr1	100078450	100078590	ENSG00000283761.1|AC118553.2|GRWD1|GRWD1	901	+	5.0211267	1.0029315	-1.0	-1.0
chr1	100082022	100082127	ENSG00000283761.1|AC118553.2|GRWD1|GRWD1	901	+	3.2849963	1.0029315	-1.0	-1.0
chr1	100038316	100038466	ENSG00000156875.13|MFSD14A|GRWD1|GRWD1	940	+	5.914037	1.2253841	-1.0	-1.0
chr1	100061849	100061949	ENSG00000156875.13|MFSD14A|GRWD1|GRWD1	901	+	2.799577	1.0029315	-1.0	-1.0
chr1	100067976	100068195	ENSG00000156875.13|MFSD14A|GRWD1|GRWD1	916	+	5.292402	1.0748467	-1.0	-1.0
chr1	100080495	100080655	ENSG00000156875.13|MFSD14A|GRWD1|GRWD1	958	+	5.23799	1.3735642	-1.0	-1.0
chr1	100059877	100059982	ENSG00000156875.13|MFSD14A|GRWD1|GRWD1	901	+	2.5556536	1.0029315	-1.0	-1.0
chr1	100038666	100038806	ENSG00000156875.13|MFSD14A|GRWD1|GRWD1	901	+	4.90958	1.0029315	-1.0	-1.0
chr1	100078450	100078548	ENSG00000156875.13|MFSD14A|GRWD1|GRWD1	901	+	5.4228	1.0029315	-1.0	-1.0
chr1	100038096	100038311	ENSG00000156875.13|MFSD14A|GRWD1|GRWD1	972	+	3.7100844	1.5540956	-1.0	-1.0
chr1	100125881	100125942	ENSG00000156876.9|SASS6|GRWD1|GRWD1	901	-	5.1426897	1.0029315	-1.0	-1.0
chr1	100102954	100103083	ENSG00000156876.9|SASS6|GRWD1|GRWD1	901	-	3.4912233	1.0029315	-1.0	-1.0
chr1	100110301	100110483	ENSG00000156876.9|SASS6|GRWD1|GRWD1	916	-	4.3992066	1.0771124	-1.0	-1.0
chr1	100121377	100121549	ENSG00000156876.9|SASS6|GRWD1|GRWD1	910	-	4.7550173	1.0462762	-1.0	-1.0
chr1	100088138	100088236	ENSG00000156876.9|SASS6|GRWD1|GRWD1	901	-	4.6572547	1.0029315	-1.0	-1.0
chr1	100125679	100125834	ENSG00000156876.9|SASS6|GRWD1|GRWD1	901	-	4.657253	1.0029315	-1.0	-1.0
chr1	100106911	100106993	ENSG00000156876.9|SASS6|GRWD1|GRWD1	901	-	5.0357723	1.0029315	-1.0	-1.0
chr1	100107373	100107548	ENSG00000156876.9|SASS6|GRWD1|GRWD1	901	-	5.396525	1.0029315	-1.0	-1.0
chr1	100107727	100108004	ENSG00000156876.9|SASS6|GRWD1|GRWD1	920	-	5.450218	1.094764	-1.0	-1.0
chr1	100122379	100122479	ENSG00000156876.9|SASS6|GRWD1|GRWD1	901	-	6.090228	1.0029315	-1.0	-1.0
chr1	100085535	100085630	ENSG00000156876.9|SASS6|GRWD1|GRWD1	901	-	4.7947607	1.0029315	-1.0	-1.0
chr1	100105766	100105903	ENSG00000156876.9|SASS6|GRWD1|GRWD1	960	-	4.045537	1.3984452	-1.0	-1.0
chr1	100147943	100148078	ENSG00000122435.9|TRMT13|GRWD1|GRWD1	901	+	5.3093166	1.0029315	-1.0	-1.0
chr1	100140181	100140251	ENSG00000122435.9|TRMT13|GRWD1|GRWD1	901	+	5.1426897	1.0029315	-1.0	-1.0
chr1	100140407	100140572	ENSG00000122435.9|TRMT13|GRWD1|GRWD1	935	+	5.7254133	1.1843781	-1.0	-1.0
chr1	100136881	100136928	ENSG00000122435.9|TRMT13|GRWD1|GRWD1	957	+	6.03578	1.3664715	-1.0	-1.0
chr1	100137018	100137085	ENSG00000122435.9|TRMT13|GRWD1|GRWD1	901	+	5.1426897	1.0029315	-1.0	-1.0
chr1	100140882	100141019	ENSG00000122435.9|TRMT13|GRWD1|GRWD1	901	+	3.3493125	1.0029315	-1.0	-1.0
chr1	100144068	100144238	ENSG00000122435.9|TRMT13|GRWD1|GRWD1	916	+	4.7504983	1.0736328	-1.0	-1.0
chr1	100143066	100143209	ENSG00000122435.9|TRMT13|GRWD1|GRWD1	901	+	5.312391	1.0029315	-1.0	-1.0
chr1	100133149	100133315	ENSG00000122435.9|TRMT13|GRWD1|GRWD1	990	+	7.0359454	1.9889446	-1.0	-1.0
chr1	100148674	100148834	ENSG00000122435.9|TRMT13|GRWD1|GRWD1	901	+	4.6572547	1.0029315	-1.0	-1.0
chr1	100230787	100230914	ENSG00000137992.14|DBT|GRWD1|GRWD1	901	-	4.8437037	1.0029315	-1.0	-1.0
chr1	100215987	100216199	ENSG00000137992.14|DBT|GRWD1|GRWD1	901	-	5.034833	1.0029315	-1.0	-1.0
chr1	100218625	100218747	ENSG00000137992.14|DBT|GRWD1|GRWD1	901	-	5.3781276	1.0029315	-1.0	-1.0
chr1	100235435	100235511	ENSG00000137992.14|DBT|GRWD1|GRWD1	901	-	5.0357733	1.0029315	-1.0	-1.0
chr1	100210647	100210817	ENSG00000137992.14|DBT|GRWD1|GRWD1	901	-	4.907776	1.0029315	-1.0	-1.0
chr1	100206529	100206634	ENSG00000137992.14|DBT|GRWD1|GRWD1	901	-	4.6572547	1.0029315	-1.0	-1.0
chr1	100196178	100196308	ENSG00000137992.14|DBT|GRWD1|GRWD1	901	-	4.6801724	1.0029315	-1.0	-1.0
chr1	100214871	100214983	ENSG00000137992.14|DBT|GRWD1|GRWD1	901	-	3.3185534	1.0029315	-1.0	-1.0
chr1	100240760	100240884	ENSG00000137992.14|DBT|GRWD1|GRWD1	901	-	5.015099	1.0029315	-1.0	-1.0
chr1	100265814	100265917	ENSG00000224616.1|RTCA-AS1|GRWD1|GRWD1	901	-	4.7947607	1.0029315	-1.0	-1.0
chr1	100268073	100268295	ENSG00000137996.12|RTCA|GRWD1|GRWD1	960	+	4.0883074	1.3927335	-1.0	-1.0
chr1	100273452	100273562	ENSG00000137996.12|RTCA|GRWD1|GRWD1	901	+	4.657253	1.0029315	-1.0	-1.0
chr1	100291587	100291732	ENSG00000137996.12|RTCA|GRWD1|GRWD1	901	+	5.2697225	1.0029315	-1.0	-1.0
chr1	100291402	100291577	ENSG00000137996.12|RTCA|GRWD1|GRWD1	925	+	4.180619	1.1245787	-1.0	-1.0
chr1	100275598	100275718	ENSG00000137996.12|RTCA|GRWD1|GRWD1	974	+	4.5526342	1.5840386	-1.0	-1.0
chr1	100266246	100266420	ENSG00000137996.12|RTCA|GRWD1|GRWD1	928	+	3.3502731	1.1404505	-1.0	-1.0
chr1	100270556	100270680	ENSG00000137996.12|RTCA|GRWD1|GRWD1	994	+	7.3934135	2.2578394	-1.0	-1.0
chr1	100498928	100499153	ENSG00000079335.18|CDC14A|GRWD1|GRWD1	901	+	4.687812	1.0029315	-1.0	-1.0
chr1	100498084	100498204	ENSG00000079335.18|CDC14A|GRWD1|GRWD1	901	+	4.9393682	1.0029315	-1.0	-1.0
chr1	100499188	100499288	ENSG00000079335.18|CDC14A|GRWD1|GRWD1	901	+	3.2849963	1.0029315	-1.0	-1.0
chr1	100390731	100390824	ENSG00000079335.18|CDC14A|GRWD1|GRWD1	901	+	5.2422266	1.0029315	-1.0	-1.0
chr1	100424196	100424296	ENSG00000079335.18|CDC14A|GRWD1|GRWD1	901	+	4.6572547	1.0029315	-1.0	-1.0
chr1	100877690	100877820	ENSG00000162694.13|EXTL2|GRWD1|GRWD1	901	-	5.6350365	1.0029315	-1.0	-1.0
chr1	100877475	100877650	ENSG00000162694.13|EXTL2|GRWD1|GRWD1	911	-	3.220055	1.051856	-1.0	-1.0
chr1	100874311	100874430	ENSG00000162694.13|EXTL2|GRWD1|GRWD1	916	-	4.929409	1.0735195	-1.0	-1.0
chr1	100877339	100877475	ENSG00000162694.13|EXTL2|GRWD1|GRWD1	901	-	4.691631	1.0029315	-1.0	-1.0
chr1	100895122	100895272	ENSG00000273204.1|AC104506.1|GRWD1|GRWD1	901	+	4.830026	1.0029315	-1.0	-1.0
chr1	100912126	100912236	ENSG00000162695.11|SLC30A7|GRWD1|GRWD1	901	+	3.3521104	1.0029315	-1.0	-1.0
chr1	100896569	100896671	ENSG00000162695.11|SLC30A7|GRWD1|GRWD1	901	+	2.3520005	1.0029315	-1.0	-1.0
chr1	100896342	100896497	ENSG00000162695.11|SLC30A7|GRWD1|GRWD1	906	+	4.250828	1.0264355	-1.0	-1.0
chr1	100896100	100896342	ENSG00000162695.11|SLC30A7|GRWD1|GRWD1	983	+	4.8487115	1.7725383	-1.0	-1.0
chr1	100913702	100913806	ENSG00000162695.11|SLC30A7|GRWD1|GRWD1	901	+	5.4227996	1.0029315	-1.0	-1.0
chr1	101025679	101025819	ENSG00000117543.20|DPH5|GRWD1|GRWD1	901	-	4.5748796	1.0029315	-1.0	-1.0
chr1	101013688	101013793	ENSG00000117543.20|DPH5|GRWD1|GRWD1	901	-	4.6572547	1.0029315	-1.0	-1.0
chr1	100990412	100990597	ENSG00000117543.20|DPH5|GRWD1|GRWD1	901	-	4.6062174	1.0029315	-1.0	-1.0
chr1	101025194	101025466	ENSG00000117543.20|DPH5|GRWD1|GRWD1	915	-	4.397743	1.0698397	-1.0	-1.0
chr1	101021640	101021745	ENSG00000117543.20|DPH5|GRWD1|GRWD1	901	-	3.1593504	1.0029315	-1.0	-1.0
chr1	100992636	100992736	ENSG00000117543.20|DPH5|GRWD1|GRWD1	901	-	3.4776413	1.0029315	-1.0	-1.0
chr1	101025877	101026047	ENSG00000233184.6|AC093157.1|GRWD1|GRWD1	924	+	5.440624	1.1198016	-1.0	-1.0
chr1	103553278	103553473	ENSG00000185946.15|RNPC3|GRWD1|GRWD1	901	+	4.6818743	1.0029315	-1.0	-1.0
chr1	103544940	103545140	ENSG00000185946.15|RNPC3|GRWD1|GRWD1	901	+	5.182927	1.0029315	-1.0	-1.0
chr1	103550955	103551140	ENSG00000185946.15|RNPC3|GRWD1|GRWD1	909	+	5.71236	1.0418675	-1.0	-1.0
chr1	103554988	103555163	ENSG00000185946.15|RNPC3|GRWD1|GRWD1	934	+	4.079479	1.1799977	-1.0	-1.0
chr1	103535329	103535441	ENSG00000185946.15|RNPC3|GRWD1|GRWD1	934	+	5.8715143	1.1774347	-1.0	-1.0
chr1	103526155	103526262	ENSG00000185946.15|RNPC3|GRWD1|GRWD1	901	+	5.750027	1.0029315	-1.0	-1.0
chr1	103534773	103534857	ENSG00000185946.15|RNPC3|GRWD1|GRWD1	901	+	3.3521106	1.0029315	-1.0	-1.0
chr1	103537341	103537484	ENSG00000185946.15|RNPC3|GRWD1|GRWD1	963	+	4.533861	1.4307313	-1.0	-1.0
chr1	103536125	103536194	ENSG00000185946.15|RNPC3|GRWD1|GRWD1	901	+	5.4228	1.0029315	-1.0	-1.0
chr1	103551720	103551835	ENSG00000185946.15|RNPC3|GRWD1|GRWD1	901	+	5.248266	1.0029315	-1.0	-1.0
chr1	103554989	103555104	ENSG00000240038.6|AMY2B|GRWD1|GRWD1	934	+	4.0515914	1.1814097	-1.0	-1.0
chr1	107056678	107057268	ENSG00000198890.7|PRMT6|GRWD1|GRWD1	907	+	5.442423	1.0313443	-1.0	-1.0
chr1	107057298	107057533	ENSG00000198890.7|PRMT6|GRWD1|GRWD1	901	+	5.0115595	1.0029315	-1.0	-1.0
chr1	107057568	107057818	ENSG00000198890.7|PRMT6|GRWD1|GRWD1	901	+	5.022932	1.0029315	-1.0	-1.0
chr1	107596216	107596326	ENSG00000134215.15|VAV3|GRWD1|GRWD1	901	-	5.242226	1.0029315	-1.0	-1.0
chr1	107642618	107642755	ENSG00000134215.15|VAV3|GRWD1|GRWD1	931	-	3.463197	1.1615418	-1.0	-1.0
chr1	108185827	108185937	ENSG00000085491.15|SLC25A24|GRWD1|GRWD1	901	-	4.952582	1.0029315	-1.0	-1.0
chr1	108148278	108148383	ENSG00000085491.15|SLC25A24|GRWD1|GRWD1	901	-	4.794761	1.0029315	-1.0	-1.0
chr1	108199962	108200382	ENSG00000085491.15|SLC25A24|GRWD1|GRWD1	901	-	4.866611	1.0029315	-1.0	-1.0
chr1	108157461	108157611	ENSG00000085491.15|SLC25A24|GRWD1|GRWD1	914	-	5.708369	1.065277	-1.0	-1.0
chr1	108560453	108560565	ENSG00000162636.15|FAM102B|GRWD1|GRWD1	901	+	4.760384	1.0029315	-1.0	-1.0
chr1	108700466	108700566	ENSG00000134186.11|PRPF38B|GRWD1|GRWD1	901	+	4.6572547	1.0029315	-1.0	-1.0
chr1	108695701	108695770	ENSG00000134186.11|PRPF38B|GRWD1|GRWD1	985	+	6.692892	1.8176503	-1.0	-1.0
chr1	108698524	108698827	ENSG00000134186.11|PRPF38B|GRWD1|GRWD1	973	+	4.342169	1.5611919	-1.0	-1.0
chr1	108699161	108699346	ENSG00000134186.11|PRPF38B|GRWD1|GRWD1	913	+	3.3923783	1.0593761	-1.0	-1.0
chr1	108692552	108692862	ENSG00000134186.11|PRPF38B|GRWD1|GRWD1	964	+	4.121523	1.4470557	-1.0	-1.0
chr1	108696276	108696476	ENSG00000134186.11|PRPF38B|GRWD1|GRWD1	941	+	5.730535	1.2310684	-1.0	-1.0
chr1	108697929	108698084	ENSG00000134186.11|PRPF38B|GRWD1|GRWD1	904	+	3.2340317	1.0159	-1.0	-1.0
chr1	108696042	108696194	ENSG00000134186.11|PRPF38B|GRWD1|GRWD1	984	+	5.1310506	1.8001585	-1.0	-1.0
chr1	108796248	108796358	ENSG00000116266.10|STXBP3|GRWD1|GRWD1	901	+	5.373744	1.0029315	-1.0	-1.0
chr1	108752256	108752306	ENSG00000116266.10|STXBP3|GRWD1|GRWD1	901	+	5.1426897	1.0029315	-1.0	-1.0
chr1	108753062	108753177	ENSG00000116266.10|STXBP3|GRWD1|GRWD1	910	+	3.11216	1.0455005	-1.0	-1.0
chr1	108794826	108794907	ENSG00000116266.10|STXBP3|GRWD1|GRWD1	956	+	5.858902	1.3558713	-1.0	-1.0
chr1	108759984	108760084	ENSG00000116266.10|STXBP3|GRWD1|GRWD1	901	+	4.657254	1.0029315	-1.0	-1.0
chr1	108782395	108782495	ENSG00000116266.10|STXBP3|GRWD1|GRWD1	900	+	3.284996	1.0016816	-1.0	-1.0
chr1	108746683	108746786	ENSG00000116266.10|STXBP3|GRWD1|GRWD1	901	+	2.9370804	1.0029315	-1.0	-1.0
chr1	108779285	108779405	ENSG00000116266.10|STXBP3|GRWD1|GRWD1	901	+	3.2849963	1.0029315	-1.0	-1.0
chr1	108796558	108796726	ENSG00000116266.10|STXBP3|GRWD1|GRWD1	901	+	5.303958	1.0029315	-1.0	-1.0
chr1	108896863	108897003	ENSG00000121957.12|GPSM2|GRWD1|GRWD1	901	+	4.0615225	1.0029315	-1.0	-1.0
chr1	108918612	108918712	ENSG00000121957.12|GPSM2|GRWD1|GRWD1	901	+	4.657254	1.0029315	-1.0	-1.0
chr1	108924104	108924214	ENSG00000121957.12|GPSM2|GRWD1|GRWD1	901	+	4.70309	1.0029315	-1.0	-1.0
chr1	108903125	108903234	ENSG00000121957.12|GPSM2|GRWD1|GRWD1	901	+	5.1426888	1.0029315	-1.0	-1.0
chr1	108898641	108898751	ENSG00000121957.12|GPSM2|GRWD1|GRWD1	901	+	3.5169039	1.0029315	-1.0	-1.0
chr1	108922426	108922571	ENSG00000121957.12|GPSM2|GRWD1|GRWD1	901	+	4.8838506	1.0029315	-1.0	-1.0
chr1	108885274	108885444	ENSG00000121957.12|GPSM2|GRWD1|GRWD1	901	+	5.1719737	1.0029315	-1.0	-1.0
chr1	108901789	108901945	ENSG00000121957.12|GPSM2|GRWD1|GRWD1	901	+	4.8986063	1.0029315	-1.0	-1.0
chr1	108898878	108898994	ENSG00000121957.12|GPSM2|GRWD1|GRWD1	901	+	5.021031	1.0029315	-1.0	-1.0
chr1	108885464	108885578	ENSG00000121957.12|GPSM2|GRWD1|GRWD1	901	+	4.7887745	1.0029315	-1.0	-1.0
chr1	108943880	108944057	ENSG00000121940.15|CLCC1|GRWD1|GRWD1	924	-	4.933364	1.1194376	-1.0	-1.0
chr1	108930032	108930192	ENSG00000121940.15|CLCC1|GRWD1|GRWD1	901	-	3.831811	1.0029315	-1.0	-1.0
chr1	108934211	108934316	ENSG00000121940.15|CLCC1|GRWD1|GRWD1	901	-	4.657254	1.0029315	-1.0	-1.0
chr1	108940044	108940142	ENSG00000121940.15|CLCC1|GRWD1|GRWD1	901	-	2.7339907	1.0029315	-1.0	-1.0
chr1	108939635	108939782	ENSG00000121940.15|CLCC1|GRWD1|GRWD1	965	-	4.1705513	1.4574085	-1.0	-1.0
chr1	108949819	108949921	ENSG00000121940.15|CLCC1|GRWD1|GRWD1	956	-	6.0074883	1.3586559	-1.0	-1.0
chr1	108934511	108934624	ENSG00000121940.15|CLCC1|GRWD1|GRWD1	931	-	3.075941	1.1641369	-1.0	-1.0
chr1	108947347	108947547	ENSG00000121940.15|CLCC1|GRWD1|GRWD1	901	-	5.1378317	1.0029315	-1.0	-1.0
chr1	108937076	108937418	ENSG00000121940.15|CLCC1|GRWD1|GRWD1	942	-	3.443882	1.2349007	-1.0	-1.0
chr1	108941404	108941498	ENSG00000121940.15|CLCC1|GRWD1|GRWD1	956	-	4.1780806	1.3549523	-1.0	-1.0
chr1	108934624	108934942	ENSG00000121940.15|CLCC1|GRWD1|GRWD1	974	-	4.0500565	1.5865209	-1.0	-1.0
chr1	108947610	108947718	ENSG00000121940.15|CLCC1|GRWD1|GRWD1	901	-	3.7162952	1.0029315	-1.0	-1.0
chr1	108943474	108943604	ENSG00000121940.15|CLCC1|GRWD1|GRWD1	905	-	3.6846259	1.0243143	-1.0	-1.0
chr1	108950308	108950443	ENSG00000121940.15|CLCC1|GRWD1|GRWD1	982	-	5.545217	1.7500588	-1.0	-1.0
chr1	108932416	108932566	ENSG00000274068.1|AL449266.1|GRWD1|GRWD1	905	-	3.3571842	1.0243695	-1.0	-1.0
chr1	108934511	108934966	ENSG00000274068.1|AL449266.1|GRWD1|GRWD1	972	-	4.0674214	1.5537163	-1.0	-1.0
chr1	108941336	108941576	ENSG00000274068.1|AL449266.1|GRWD1|GRWD1	939	-	4.7340026	1.2123971	-1.0	-1.0
chr1	108934211	108934316	ENSG00000274068.1|AL449266.1|GRWD1|GRWD1	901	-	4.657254	1.0029315	-1.0	-1.0
chr1	108940031	108940231	ENSG00000274068.1|AL449266.1|GRWD1|GRWD1	915	-	4.25599	1.0690138	-1.0	-1.0
chr1	108949771	108949991	ENSG00000274068.1|AL449266.1|GRWD1|GRWD1	921	-	5.585735	1.1018575	-1.0	-1.0
chr1	108943881	108944111	ENSG00000274068.1|AL449266.1|GRWD1|GRWD1	913	-	5.178237	1.0587178	-1.0	-1.0
chr1	108943381	108943606	ENSG00000274068.1|AL449266.1|GRWD1|GRWD1	902	-	4.9116745	1.0085096	-1.0	-1.0
chr1	108947341	108947726	ENSG00000274068.1|AL449266.1|GRWD1|GRWD1	908	-	5.1258063	1.035326	-1.0	-1.0
chr1	108939556	108939831	ENSG00000274068.1|AL449266.1|GRWD1|GRWD1	947	-	4.165071	1.2753081	-1.0	-1.0
chr1	108950271	108950521	ENSG00000274068.1|AL449266.1|GRWD1|GRWD1	968	-	5.4422193	1.4975809	-1.0	-1.0
chr1	108930036	108930191	ENSG00000274068.1|AL449266.1|GRWD1|GRWD1	901	-	3.4179988	1.0029315	-1.0	-1.0
chr1	108937011	108937461	ENSG00000274068.1|AL449266.1|GRWD1|GRWD1	936	-	3.5783722	1.195666	-1.0	-1.0
chr1	109011240	109011630	ENSG00000085433.15|WDR47|GRWD1|GRWD1	901	-	5.113556	1.0029315	-1.0	-1.0
chr1	109023384	109023521	ENSG00000085433.15|WDR47|GRWD1|GRWD1	901	-	4.7921004	1.0029315	-1.0	-1.0
chr1	109002233	109002402	ENSG00000085433.15|WDR47|GRWD1|GRWD1	901	-	5.030984	1.0029315	-1.0	-1.0
chr1	109013819	109013925	ENSG00000085433.15|WDR47|GRWD1|GRWD1	901	-	4.958787	1.0029315	-1.0	-1.0
chr1	108995584	108995689	ENSG00000085433.15|WDR47|GRWD1|GRWD1	901	-	4.7260075	1.0029315	-1.0	-1.0
chr1	109041861	109042113	ENSG00000085433.15|WDR47|GRWD1|GRWD1	901	-	4.7752156	1.0029315	-1.0	-1.0
chr1	109010990	109011170	ENSG00000085433.15|WDR47|GRWD1|GRWD1	901	-	4.9982047	1.0029315	-1.0	-1.0
chr1	109066134	109066232	ENSG00000197780.9|TAF13|GRWD1|GRWD1	955	-	4.25023	1.3464022	-1.0	-1.0
chr1	109064434	109064684	ENSG00000197780.9|TAF13|GRWD1|GRWD1	904	-	4.906032	1.016458	-1.0	-1.0
chr1	109074986	109075065	ENSG00000197780.9|TAF13|GRWD1|GRWD1	949	-	5.979195	1.2883488	-1.0	-1.0
chr1	109089450	109089615	ENSG00000273382.1|AL356488.3|GRWD1|GRWD1	901	-	4.686719	1.0029315	-1.0	-1.0
chr1	109090285	109090615	ENSG00000273382.1|AL356488.3|GRWD1|GRWD1	901	-	4.9796896	1.0029315	-1.0	-1.0
chr1	109092919	109093044	ENSG00000215717.5|TMEM167B|GRWD1|GRWD1	901	+	4.6801724	1.0029315	-1.0	-1.0
chr1	109090767	109090867	ENSG00000215717.5|TMEM167B|GRWD1|GRWD1	901	+	4.6572547	1.0029315	-1.0	-1.0
chr1	109094511	109094701	ENSG00000215717.5|TMEM167B|GRWD1|GRWD1	901	+	4.949889	1.0029315	-1.0	-1.0
chr1	109229413	109229572	ENSG00000031698.12|SARS|GRWD1|GRWD1	963	+	3.3932624	1.4260299	-1.0	-1.0
chr1	109237190	109237373	ENSG00000031698.12|SARS|GRWD1|GRWD1	926	+	2.7697847	1.1292607	-1.0	-1.0
chr1	109237730	109238130	ENSG00000031698.12|SARS|GRWD1|GRWD1	972	+	3.9298577	1.5573772	-1.0	-1.0
chr1	109214546	109215086	ENSG00000031698.12|SARS|GRWD1|GRWD1	901	+	5.2315965	1.0050163	-1.0	-1.0
chr1	109228351	109228432	ENSG00000031698.12|SARS|GRWD1|GRWD1	926	+	2.8623161	1.1312282	-1.0	-1.0
chr1	109235506	109235716	ENSG00000031698.12|SARS|GRWD1|GRWD1	901	+	4.714549	1.0029315	-1.0	-1.0
chr1	109231567	109231786	ENSG00000031698.12|SARS|GRWD1|GRWD1	971	+	4.1098003	1.5449507	-1.0	-1.0
chr1	109235866	109235971	ENSG00000031698.12|SARS|GRWD1|GRWD1	901	+	4.6572547	1.0029315	-1.0	-1.0
chr1	109223977	109224048	ENSG00000031698.12|SARS|GRWD1|GRWD1	965	+	3.8468816	1.4546055	-1.0	-1.0
chr1	109236255	109236630	ENSG00000031698.12|SARS|GRWD1|GRWD1	962	+	4.5808396	1.4182941	-1.0	-1.0
chr1	109230877	109231021	ENSG00000031698.12|SARS|GRWD1|GRWD1	924	+	2.669148	1.1173376	-1.0	-1.0
chr1	109235976	109236101	ENSG00000031698.12|SARS|GRWD1|GRWD1	977	+	4.180069	1.6349804	-1.0	-1.0
chr1	109213917	109214128	ENSG00000031698.12|SARS|GRWD1|GRWD1	976	+	3.4377677	1.6229447	-1.0	-1.0
chr1	109235209	109235431	ENSG00000031698.12|SARS|GRWD1|GRWD1	975	+	4.058893	1.6055249	-1.0	-1.0
chr1	109262296	109262441	ENSG00000143126.7|CELSR2|GRWD1|GRWD1	901	+	4.8826337	1.0029315	-1.0	-1.0
chr1	109268879	109268984	ENSG00000143126.7|CELSR2|GRWD1|GRWD1	901	+	4.8575277	1.0029315	-1.0	-1.0
chr1	109271531	109271716	ENSG00000143126.7|CELSR2|GRWD1|GRWD1	901	+	5.1259985	1.0029315	-1.0	-1.0
chr1	109270892	109271039	ENSG00000143126.7|CELSR2|GRWD1|GRWD1	901	+	5.2334414	1.0029315	-1.0	-1.0
chr1	109251423	109251563	ENSG00000143126.7|CELSR2|GRWD1|GRWD1	901	+	4.751884	1.0029315	-1.0	-1.0
chr1	109267547	109267642	ENSG00000143126.7|CELSR2|GRWD1|GRWD1	901	+	4.9202943	1.0029315	-1.0	-1.0
chr1	109272282	109272437	ENSG00000143126.7|CELSR2|GRWD1|GRWD1	901	+	5.0674376	1.0029315	-1.0	-1.0
chr1	109269428	109269578	ENSG00000143126.7|CELSR2|GRWD1|GRWD1	901	+	3.3751633	1.0029315	-1.0	-1.0
chr1	109252713	109252908	ENSG00000143126.7|CELSR2|GRWD1|GRWD1	901	+	4.792522	1.0029315	-1.0	-1.0
chr1	109273365	109273465	ENSG00000143126.7|CELSR2|GRWD1|GRWD1	901	+	4.6572547	1.0029315	-1.0	-1.0
chr1	109271406	109271506	ENSG00000143126.7|CELSR2|GRWD1|GRWD1	901	+	4.657253	1.0029315	-1.0	-1.0
chr1	109269109	109269289	ENSG00000143126.7|CELSR2|GRWD1|GRWD1	901	+	4.657254	1.0029315	-1.0	-1.0
chr1	109273520	109273940	ENSG00000143126.7|CELSR2|GRWD1|GRWD1	917	+	5.3404455	1.0808061	-1.0	-1.0
chr1	109274160	109274265	ENSG00000143126.7|CELSR2|GRWD1|GRWD1	901	+	4.794761	1.0029315	-1.0	-1.0
chr1	109265814	109265918	ENSG00000143126.7|CELSR2|GRWD1|GRWD1	901	+	4.6572547	1.0029315	-1.0	-1.0
chr1	109251183	109251308	ENSG00000143126.7|CELSR2|GRWD1|GRWD1	901	+	5.0340595	1.0029315	-1.0	-1.0
chr1	109272892	109273022	ENSG00000143126.7|CELSR2|GRWD1|GRWD1	901	+	5.4567127	1.0029315	-1.0	-1.0
chr1	109270257	109270557	ENSG00000143126.7|CELSR2|GRWD1|GRWD1	908	+	4.302208	1.0352386	-1.0	-1.0
chr1	109251623	109251783	ENSG00000143126.7|CELSR2|GRWD1|GRWD1	901	+	4.79384	1.0029315	-1.0	-1.0
chr1	109273190	109273365	ENSG00000143126.7|CELSR2|GRWD1|GRWD1	901	+	4.657253	1.0029315	-1.0	-1.0
chr1	109274010	109274110	ENSG00000143126.7|CELSR2|GRWD1|GRWD1	901	+	5.1426897	1.0029315	-1.0	-1.0
chr1	109281643	109282183	ENSG00000134222.16|PSRC1|GRWD1|GRWD1	984	-	6.08318	1.8084903	-1.0	-1.0
chr1	109281251	109281356	ENSG00000134222.16|PSRC1|GRWD1|GRWD1	901	-	5.3790684	1.0029315	-1.0	-1.0
chr1	109279970	109280156	ENSG00000134222.16|PSRC1|GRWD1|GRWD1	975	-	6.334881	1.5977739	-1.0	-1.0
chr1	109282517	109282812	ENSG00000134222.16|PSRC1|GRWD1|GRWD1	931	-	3.544634	1.1597838	-1.0	-1.0
chr1	109280395	109280489	ENSG00000134222.16|PSRC1|GRWD1|GRWD1	920	-	2.9224355	1.0971795	-1.0	-1.0
chr1	109280776	109281246	ENSG00000134222.16|PSRC1|GRWD1|GRWD1	978	-	4.5046887	1.6673753	-1.0	-1.0
chr1	109279620	109279960	ENSG00000134222.16|PSRC1|GRWD1|GRWD1	936	-	4.0077276	1.1966547	-1.0	-1.0
chr1	109282837	109283186	ENSG00000134222.16|PSRC1|GRWD1|GRWD1	926	-	4.38158	1.1306684	-1.0	-1.0
chr1	109299177	109299292	ENSG00000221986.6|MYBPHL|GRWD1|GRWD1	901	-	4.691631	1.0029315	-1.0	-1.0
chr1	109296782	109296902	ENSG00000221986.6|MYBPHL|GRWD1|GRWD1	901	-	4.6572547	1.0029315	-1.0	-1.0
chr1	109367861	109367961	ENSG00000134243.11|SORT1|GRWD1|GRWD1	901	-	4.6572547	1.0029315	-1.0	-1.0
chr1	109314265	109314384	ENSG00000134243.11|SORT1|GRWD1|GRWD1	911	-	2.7256317	1.0506713	-1.0	-1.0
chr1	109324706	109324821	ENSG00000134243.11|SORT1|GRWD1|GRWD1	901	-	4.844372	1.0029315	-1.0	-1.0
chr1	109314559	109314671	ENSG00000134243.11|SORT1|GRWD1|GRWD1	901	-	4.691631	1.0029315	-1.0	-1.0
chr1	109350928	109351002	ENSG00000134243.11|SORT1|GRWD1|GRWD1	901	-	2.674049	1.0029315	-1.0	-1.0
chr1	109355366	109355469	ENSG00000134243.11|SORT1|GRWD1|GRWD1	945	-	2.9205856	1.2617701	-1.0	-1.0
chr1	109367342	109367481	ENSG00000134243.11|SORT1|GRWD1|GRWD1	912	-	2.8958547	1.0543638	-1.0	-1.0
chr1	109325089	109325224	ENSG00000134243.11|SORT1|GRWD1|GRWD1	901	-	4.973162	1.0029315	-1.0	-1.0
chr1	109322931	109323116	ENSG00000134243.11|SORT1|GRWD1|GRWD1	918	-	2.6515944	1.0854614	-1.0	-1.0
chr1	109336239	109336346	ENSG00000134243.11|SORT1|GRWD1|GRWD1	984	-	3.9384403	1.8011744	-1.0	-1.0
chr1	109314671	109314778	ENSG00000134243.11|SORT1|GRWD1|GRWD1	901	-	2.207797	1.0029315	-1.0	-1.0
chr1	109354222	109354322	ENSG00000134243.11|SORT1|GRWD1|GRWD1	901	-	4.920294	1.0029315	-1.0	-1.0
chr1	109317974	109318084	ENSG00000134243.11|SORT1|GRWD1|GRWD1	901	-	4.9910736	1.0029315	-1.0	-1.0
chr1	109346911	109347126	ENSG00000134243.11|SORT1|GRWD1|GRWD1	901	-	5.1831646	1.0029315	-1.0	-1.0
chr1	109354366	109354526	ENSG00000134243.11|SORT1|GRWD1|GRWD1	970	-	3.1796062	1.5288982	-1.0	-1.0
chr1	109369529	109369589	ENSG00000134243.11|SORT1|GRWD1|GRWD1	957	-	4.477639	1.365485	-1.0	-1.0
chr1	109397586	109397896	ENSG00000134243.11|SORT1|GRWD1|GRWD1	909	-	2.7442758	1.041473	-1.0	-1.0
chr1	109397410	109397520	ENSG00000134243.11|SORT1|GRWD1|GRWD1	901	-	4.7260075	1.0029315	-1.0	-1.0
chr1	109345750	109345881	ENSG00000134243.11|SORT1|GRWD1|GRWD1	964	-	3.423654	1.4427991	-1.0	-1.0
chr1	109317852	109317969	ENSG00000134243.11|SORT1|GRWD1|GRWD1	927	-	2.778781	1.1345767	-1.0	-1.0
chr1	109327498	109327601	ENSG00000134243.11|SORT1|GRWD1|GRWD1	993	-	5.572001	2.1307917	-1.0	-1.0
chr1	109342013	109342153	ENSG00000134243.11|SORT1|GRWD1|GRWD1	948	-	2.941828	1.2851087	-1.0	-1.0
chr1	109336086	109336239	ENSG00000134243.11|SORT1|GRWD1|GRWD1	901	-	5.0990334	1.0029315	-1.0	-1.0
chr1	109340723	109340879	ENSG00000134243.11|SORT1|GRWD1|GRWD1	912	-	2.7321167	1.0557686	-1.0	-1.0
chr1	109326915	109327155	ENSG00000134243.11|SORT1|GRWD1|GRWD1	920	-	2.7865272	1.0990717	-1.0	-1.0
chr1	109313897	109314052	ENSG00000134243.11|SORT1|GRWD1|GRWD1	914	-	2.7811604	1.0654721	-1.0	-1.0
chr1	109324938	109325089	ENSG00000134243.11|SORT1|GRWD1|GRWD1	902	-	2.629525	1.0107664	-1.0	-1.0
chr1	109347482	109347532	ENSG00000134243.11|SORT1|GRWD1|GRWD1	979	-	4.7995677	1.6688732	-1.0	-1.0
chr1	109411010	109411113	ENSG00000143106.12|PSMA5|GRWD1|GRWD1	962	-	3.7963629	1.421174	-1.0	-1.0
chr1	109415236	109415365	ENSG00000143106.12|PSMA5|GRWD1|GRWD1	927	-	2.8433459	1.1337439	-1.0	-1.0
chr1	109411869	109411935	ENSG00000143106.12|PSMA5|GRWD1|GRWD1	951	-	3.674045	1.3115535	-1.0	-1.0
chr1	109426306	109426411	ENSG00000143106.12|PSMA5|GRWD1|GRWD1	901	-	2.577488	1.0029315	-1.0	-1.0
chr1	109409927	109410014	ENSG00000143106.12|PSMA5|GRWD1|GRWD1	977	-	4.1594715	1.6401458	-1.0	-1.0
chr1	109401950	109402085	ENSG00000143106.12|PSMA5|GRWD1|GRWD1	964	-	4.06512	1.4414479	-1.0	-1.0
chr1	109421859	109421926	ENSG00000143106.12|PSMA5|GRWD1|GRWD1	990	-	7.142693	1.9790256	-1.0	-1.0
chr1	109413012	109413135	ENSG00000143106.12|PSMA5|GRWD1|GRWD1	914	-	3.1300075	1.0641751	-1.0	-1.0
chr1	109401835	109401945	ENSG00000143106.12|PSMA5|GRWD1|GRWD1	901	-	5.097134	1.0029315	-1.0	-1.0
chr1	109488926	109489121	ENSG00000162650.16|ATXN7L2|GRWD1|GRWD1	901	+	4.9014707	1.0029315	-1.0	-1.0
chr1	109483923	109484073	ENSG00000162650.16|ATXN7L2|GRWD1|GRWD1	901	+	5.1906314	1.0029315	-1.0	-1.0
chr1	109486465	109486605	ENSG00000162650.16|ATXN7L2|GRWD1|GRWD1	901	+	4.762873	1.0029315	-1.0	-1.0
chr1	109487517	109487797	ENSG00000162650.16|ATXN7L2|GRWD1|GRWD1	901	+	4.995258	1.0029315	-1.0	-1.0
chr1	109487036	109487151	ENSG00000162650.16|ATXN7L2|GRWD1|GRWD1	901	+	4.6916313	1.0029315	-1.0	-1.0
chr1	109491226	109491366	ENSG00000162650.16|ATXN7L2|GRWD1|GRWD1	901	+	4.657254	1.0029315	-1.0	-1.0
chr1	109486230	109486335	ENSG00000162650.16|ATXN7L2|GRWD1|GRWD1	901	+	4.6572547	1.0029315	-1.0	-1.0
chr1	109489906	109490036	ENSG00000162650.16|ATXN7L2|GRWD1|GRWD1	901	+	4.732408	1.0029315	-1.0	-1.0
chr1	109495718	109495913	ENSG00000174151.14|CYB561D1|GRWD1|GRWD1	901	+	4.7825937	1.0029315	-1.0	-1.0
chr1	109592042	109592255	ENSG00000065135.10|GNAI3|GRWD1|GRWD1	972	+	3.9575298	1.5470073	-1.0	-1.0
chr1	109573895	109574037	ENSG00000065135.10|GNAI3|GRWD1|GRWD1	956	+	4.1992946	1.3585418	-1.0	-1.0
chr1	109548610	109548838	ENSG00000065135.10|GNAI3|GRWD1|GRWD1	987	+	4.7240496	1.8784518	-1.0	-1.0
chr1	109586728	109586882	ENSG00000065135.10|GNAI3|GRWD1|GRWD1	946	+	5.983689	1.2696651	-1.0	-1.0
chr1	109582436	109582565	ENSG00000065135.10|GNAI3|GRWD1|GRWD1	972	+	3.7936928	1.5488327	-1.0	-1.0
chr1	109579203	109579361	ENSG00000065135.10|GNAI3|GRWD1|GRWD1	980	+	6.431178	1.6978934	-1.0	-1.0
chr1	109592349	109592469	ENSG00000065135.10|GNAI3|GRWD1|GRWD1	903	+	2.5746713	1.0150515	-1.0	-1.0
chr1	109586215	109586340	ENSG00000065135.10|GNAI3|GRWD1|GRWD1	972	+	4.000195	1.556723	-1.0	-1.0
chr1	109573736	109573779	ENSG00000065135.10|GNAI3|GRWD1|GRWD1	901	+	5.657267	1.0029315	-1.0	-1.0
chr1	109624494	109624619	ENSG00000116337.15|AMPD2|GRWD1|GRWD1	901	+	5.015099	1.0029315	-1.0	-1.0
chr1	109626725	109627518	ENSG00000116337.15|AMPD2|GRWD1|GRWD1	967	+	3.525646	1.4850885	-1.0	-1.0
chr1	109626075	109626458	ENSG00000116337.15|AMPD2|GRWD1|GRWD1	958	+	3.7220612	1.3735113	-1.0	-1.0
chr1	109628082	109629677	ENSG00000116337.15|AMPD2|GRWD1|GRWD1	967	+	4.3227496	1.4839329	-1.0	-1.0
chr1	109625852	109626027	ENSG00000116337.15|AMPD2|GRWD1|GRWD1	901	+	4.7730827	1.0029315	-1.0	-1.0
chr1	109630232	109630439	ENSG00000116337.15|AMPD2|GRWD1|GRWD1	953	+	3.4249365	1.326996	-1.0	-1.0
chr1	109626628	109626725	ENSG00000116337.15|AMPD2|GRWD1|GRWD1	901	+	4.920293	1.0029315	-1.0	-1.0
chr1	109625607	109625787	ENSG00000116337.15|AMPD2|GRWD1|GRWD1	976	+	4.1933084	1.6173779	-1.0	-1.0
chr1	109624274	109624389	ENSG00000116337.15|AMPD2|GRWD1|GRWD1	901	+	4.6916313	1.0029315	-1.0	-1.0
chr1	109620678	109620778	ENSG00000116337.15|AMPD2|GRWD1|GRWD1	901	+	4.657254	1.0029315	-1.0	-1.0
chr1	109629916	109630196	ENSG00000116337.15|AMPD2|GRWD1|GRWD1	901	+	4.924302	1.0029315	-1.0	-1.0
chr1	109630942	109631882	ENSG00000116337.15|AMPD2|GRWD1|GRWD1	946	+	4.2395687	1.2643733	-1.0	-1.0
chr1	109621617	109621772	ENSG00000116337.15|AMPD2|GRWD1|GRWD1	901	+	4.6965423	1.0029315	-1.0	-1.0
chr1	109621128	109621233	ENSG00000116337.15|AMPD2|GRWD1|GRWD1	901	+	4.6572547	1.0029315	-1.0	-1.0
chr1	109630637	109630793	ENSG00000116337.15|AMPD2|GRWD1|GRWD1	962	+	4.157747	1.4190717	-1.0	-1.0
chr1	109619836	109620236	ENSG00000116337.15|AMPD2|GRWD1|GRWD1	924	+	2.9027278	1.1199805	-1.0	-1.0
chr1	109627773	109627898	ENSG00000116337.15|AMPD2|GRWD1|GRWD1	941	+	2.894009	1.2279234	-1.0	-1.0
chr1	109622199	109622329	ENSG00000116337.15|AMPD2|GRWD1|GRWD1	901	+	4.7716966	1.0029315	-1.0	-1.0
chr1	109656981	109657081	ENSG00000168765.16|GSTM4|GRWD1|GRWD1	901	+	4.657253	1.0029315	-1.0	-1.0
chr1	109671472	109671583	ENSG00000168765.16|GSTM4|GRWD1|GRWD1	901	+	3.293285	1.0029315	-1.0	-1.0
chr1	109657396	109657496	ENSG00000168765.16|GSTM4|GRWD1|GRWD1	901	+	3.3521104	1.0029315	-1.0	-1.0
chr1	109656080	109656420	ENSG00000168765.16|GSTM4|GRWD1|GRWD1	964	+	5.143672	1.4448122	-1.0	-1.0
chr1	109657771	109657951	ENSG00000168765.16|GSTM4|GRWD1|GRWD1	950	+	5.0415454	1.2994616	-1.0	-1.0
chr1	109668896	109669076	ENSG00000168765.16|GSTM4|GRWD1|GRWD1	901	+	5.220045	1.0029315	-1.0	-1.0
chr1	109671286	109671382	ENSG00000168765.16|GSTM4|GRWD1|GRWD1	974	+	6.422802	1.5785536	-1.0	-1.0
chr1	109657171	109657316	ENSG00000168765.16|GSTM4|GRWD1|GRWD1	901	+	4.6572533	1.0029315	-1.0	-1.0
chr1	109669493	109669571	ENSG00000168765.16|GSTM4|GRWD1|GRWD1	901	+	3.7000337	1.0029315	-1.0	-1.0
chr1	109665285	109665390	ENSG00000168765.16|GSTM4|GRWD1|GRWD1	901	+	5.031491	1.0029315	-1.0	-1.0
chr1	109669201	109669493	ENSG00000168765.16|GSTM4|GRWD1|GRWD1	966	+	6.17491	1.4716961	-1.0	-1.0
chr1	109665040	109665235	ENSG00000168765.16|GSTM4|GRWD1|GRWD1	901	+	5.4124956	1.0029315	-1.0	-1.0
chr1	109656711	109656976	ENSG00000168765.16|GSTM4|GRWD1|GRWD1	928	+	4.992109	1.1428052	-1.0	-1.0
chr1	109658733	109658909	ENSG00000168765.16|GSTM4|GRWD1|GRWD1	967	+	6.2288723	1.4831945	-1.0	-1.0
chr1	109657506	109657666	ENSG00000168765.16|GSTM4|GRWD1|GRWD1	901	+	5.607166	1.0029315	-1.0	-1.0
chr1	109658999	109659099	ENSG00000168765.16|GSTM4|GRWD1|GRWD1	901	+	5.242226	1.0029315	-1.0	-1.0
chr1	109661124	109661279	ENSG00000168765.16|GSTM4|GRWD1|GRWD1	901	+	4.72501	1.0029315	-1.0	-1.0
chr1	109669931	109670061	ENSG00000168765.16|GSTM4|GRWD1|GRWD1	901	+	4.6916313	1.0029315	-1.0	-1.0
chr1	109669289	109669659	ENSG00000213366.12|GSTM2|GRWD1|GRWD1	937	+	5.0585165	1.1975769	-1.0	-1.0
chr1	109671472	109671583	ENSG00000213366.12|GSTM2|GRWD1|GRWD1	901	+	3.293285	1.0029315	-1.0	-1.0
chr1	109668924	109668989	ENSG00000213366.12|GSTM2|GRWD1|GRWD1	901	+	5.2422256	1.0029315	-1.0	-1.0
chr1	109669929	109670059	ENSG00000213366.12|GSTM2|GRWD1|GRWD1	901	+	4.6572547	1.0029315	-1.0	-1.0
chr1	109671238	109671382	ENSG00000213366.12|GSTM2|GRWD1|GRWD1	957	+	6.1171093	1.3655336	-1.0	-1.0
chr1	109736811	109737041	ENSG00000134202.10|GSTM3|GRWD1|GRWD1	901	-	4.852234	1.0029315	-1.0	-1.0
chr1	109739428	109739493	ENSG00000134202.10|GSTM3|GRWD1|GRWD1	910	-	3.1406136	1.0450953	-1.0	-1.0
chr1	109739498	109739603	ENSG00000134202.10|GSTM3|GRWD1|GRWD1	901	-	4.6572547	1.0029315	-1.0	-1.0
chr1	109738090	109738191	ENSG00000134202.10|GSTM3|GRWD1|GRWD1	988	-	5.1500335	1.9211605	-1.0	-1.0
chr1	109738284	109738366	ENSG00000134202.10|GSTM3|GRWD1|GRWD1	990	-	6.9791956	2.009542	-1.0	-1.0
chr1	109739987	109740342	ENSG00000134202.10|GSTM3|GRWD1|GRWD1	923	-	5.108715	1.1138492	-1.0	-1.0
chr1	109737371	109737567	ENSG00000134202.10|GSTM3|GRWD1|GRWD1	917	-	4.399427	1.0804967	-1.0	-1.0
chr1	109739832	109739947	ENSG00000134202.10|GSTM3|GRWD1|GRWD1	901	-	3.7375739	1.0029315	-1.0	-1.0
chr1	109758058	109758315	ENSG00000198758.10|EPS8L3|GRWD1|GRWD1	923	-	3.0626504	1.1158912	-1.0	-1.0
chr1	109752685	109752720	ENSG00000198758.10|EPS8L3|GRWD1|GRWD1	925	-	3.8926783	1.1264966	-1.0	-1.0
chr1	109760433	109760578	ENSG00000198758.10|EPS8L3|GRWD1|GRWD1	908	-	5.6443725	1.0379419	-1.0	-1.0
chr1	109761073	109761173	ENSG00000198758.10|EPS8L3|GRWD1|GRWD1	901	-	2.799577	1.0029315	-1.0	-1.0
chr1	109758523	109758666	ENSG00000198758.10|EPS8L3|GRWD1|GRWD1	952	-	3.4861078	1.3190135	-1.0	-1.0
chr1	109760133	109760288	ENSG00000198758.10|EPS8L3|GRWD1|GRWD1	908	-	3.3098817	1.0341527	-1.0	-1.0
chr1	109759908	109760088	ENSG00000198758.10|EPS8L3|GRWD1|GRWD1	918	-	3.2663221	1.0845739	-1.0	-1.0
chr1	109761393	109761559	ENSG00000198758.10|EPS8L3|GRWD1|GRWD1	949	-	3.120046	1.2911617	-1.0	-1.0
chr1	109759237	109759452	ENSG00000198758.10|EPS8L3|GRWD1|GRWD1	901	-	2.861477	1.002793	-1.0	-1.0
chr1	109750094	109750402	ENSG00000198758.10|EPS8L3|GRWD1|GRWD1	960	-	4.003968	1.4014943	-1.0	-1.0
chr1	109752338	109752438	ENSG00000198758.10|EPS8L3|GRWD1|GRWD1	901	-	2.4776518	1.0029315	-1.0	-1.0
chr1	109751412	109751842	ENSG00000198758.10|EPS8L3|GRWD1|GRWD1	942	-	3.3800926	1.2345786	-1.0	-1.0
chr1	109759457	109759591	ENSG00000198758.10|EPS8L3|GRWD1|GRWD1	901	-	5.1700735	1.0029315	-1.0	-1.0
chr1	109757165	109757450	ENSG00000198758.10|EPS8L3|GRWD1|GRWD1	930	-	5.5916266	1.1569779	-1.0	-1.0
chr1	109757863	109757943	ENSG00000198758.10|EPS8L3|GRWD1|GRWD1	901	-	5.1426897	1.0029315	-1.0	-1.0
chr1	109761718	109761773	ENSG00000198758.10|EPS8L3|GRWD1|GRWD1	901	-	2.7995796	1.0029315	-1.0	-1.0
chr1	109763821	109764026	ENSG00000198758.10|EPS8L3|GRWD1|GRWD1	946	-	3.7243457	1.2668309	-1.0	-1.0
chr1	109758686	109758856	ENSG00000198758.10|EPS8L3|GRWD1|GRWD1	904	-	3.2276502	1.0180801	-1.0	-1.0
chr1	109757480	109757555	ENSG00000198758.10|EPS8L3|GRWD1|GRWD1	968	-	3.6069338	1.4932764	-1.0	-1.0
chr1	109760843	109760993	ENSG00000198758.10|EPS8L3|GRWD1|GRWD1	911	-	3.8053417	1.0497154	-1.0	-1.0
chr1	109752970	109753085	ENSG00000198758.10|EPS8L3|GRWD1|GRWD1	901	-	4.788774	1.0029315	-1.0	-1.0
chr1	109759677	109759898	ENSG00000198758.10|EPS8L3|GRWD1|GRWD1	991	-	5.4958353	2.0291958	-1.0	-1.0
chr1	109759061	109759117	ENSG00000198758.10|EPS8L3|GRWD1|GRWD1	943	-	3.4472744	1.2416189	-1.0	-1.0
chr1	109760313	109760413	ENSG00000198758.10|EPS8L3|GRWD1|GRWD1	901	-	3.3521104	1.0029315	-1.0	-1.0
chr1	109757943	109758053	ENSG00000198758.10|EPS8L3|GRWD1|GRWD1	971	-	4.526818	1.5382622	-1.0	-1.0
chr1	109760598	109760698	ENSG00000198758.10|EPS8L3|GRWD1|GRWD1	901	-	2.8468828	1.0029315	-1.0	-1.0
chr1	109751994	109752284	ENSG00000198758.10|EPS8L3|GRWD1|GRWD1	917	-	2.9380636	1.0823734	-1.0	-1.0
chr1	109750659	109750792	ENSG00000198758.10|EPS8L3|GRWD1|GRWD1	972	-	3.6465278	1.5464302	-1.0	-1.0
chr1	109752543	109752685	ENSG00000198758.10|EPS8L3|GRWD1|GRWD1	928	-	3.1006725	1.1414015	-1.0	-1.0
chr1	109757016	109757165	ENSG00000198758.10|EPS8L3|GRWD1|GRWD1	923	-	2.7218935	1.1138843	-1.0	-1.0
chr1	109753116	109753198	ENSG00000198758.10|EPS8L3|GRWD1|GRWD1	990	-	5.368409	2.0168622	-1.0	-1.0
chr1	109750937	109751042	ENSG00000198758.10|EPS8L3|GRWD1|GRWD1	901	-	5.035772	1.0029315	-1.0	-1.0
chr1	109751277	109751392	ENSG00000198758.10|EPS8L3|GRWD1|GRWD1	908	-	2.8328907	1.0340612	-1.0	-1.0
chr1	109757801	109757863	ENSG00000198758.10|EPS8L3|GRWD1|GRWD1	963	-	4.674036	1.4301385	-1.0	-1.0
chr1	109922569	109922669	ENSG00000184371.13|CSF1|GRWD1|GRWD1	901	+	4.657253	1.0029315	-1.0	-1.0
chr1	109917302	109917463	ENSG00000184371.13|CSF1|GRWD1|GRWD1	928	+	5.2598705	1.1410264	-1.0	-1.0
chr1	109923950	109924165	ENSG00000184371.13|CSF1|GRWD1|GRWD1	901	+	5.5577383	1.0029315	-1.0	-1.0
chr1	109922884	109922984	ENSG00000184371.13|CSF1|GRWD1|GRWD1	901	+	4.657253	1.0029315	-1.0	-1.0
chr1	109923310	109923780	ENSG00000184371.13|CSF1|GRWD1|GRWD1	901	+	4.959256	1.0029315	-1.0	-1.0
chr1	109910830	109910930	ENSG00000184371.13|CSF1|GRWD1|GRWD1	901	+	5.2422266	1.0029315	-1.0	-1.0
chr1	109923165	109923275	ENSG00000184371.13|CSF1|GRWD1|GRWD1	901	+	5.450288	1.0029315	-1.0	-1.0
chr1	109924775	109924828	ENSG00000184371.13|CSF1|GRWD1|GRWD1	901	+	5.035772	1.0029315	-1.0	-1.0
chr1	109922189	109922335	ENSG00000184371.13|CSF1|GRWD1|GRWD1	901	+	4.7877684	1.0029315	-1.0	-1.0
chr1	109922019	109922139	ENSG00000184371.13|CSF1|GRWD1|GRWD1	901	+	4.7397585	1.0029315	-1.0	-1.0
chr1	109928941	109929056	ENSG00000184371.13|CSF1|GRWD1|GRWD1	901	+	4.6572547	1.0029315	-1.0	-1.0
chr1	110016666	110016730	ENSG00000168710.17|AHCYL1|GRWD1|GRWD1	919	+	3.2850034	1.0892504	-1.0	-1.0
chr1	110018372	110018467	ENSG00000168710.17|AHCYL1|GRWD1|GRWD1	922	+	2.837548	1.11006	-1.0	-1.0
chr1	110011927	110012077	ENSG00000168710.17|AHCYL1|GRWD1|GRWD1	901	+	4.791169	1.0029315	-1.0	-1.0
chr1	109984960	109985160	ENSG00000168710.17|AHCYL1|GRWD1|GRWD1	904	+	2.5586925	1.0177821	-1.0	-1.0
chr1	110012361	110012462	ENSG00000168710.17|AHCYL1|GRWD1|GRWD1	935	+	3.4003932	1.1902704	-1.0	-1.0
chr1	110017260	110017440	ENSG00000168710.17|AHCYL1|GRWD1|GRWD1	901	+	4.9431877	1.0029315	-1.0	-1.0
chr1	109984685	109984825	ENSG00000168710.17|AHCYL1|GRWD1|GRWD1	901	+	5.4195495	1.0029315	-1.0	-1.0
chr1	110017494	110017583	ENSG00000168710.17|AHCYL1|GRWD1|GRWD1	901	+	2.7000442	1.0029315	-1.0	-1.0
chr1	110012896	110012999	ENSG00000168710.17|AHCYL1|GRWD1|GRWD1	956	+	3.8461301	1.3593822	-1.0	-1.0
chr1	110011213	110011357	ENSG00000168710.17|AHCYL1|GRWD1|GRWD1	977	+	4.524715	1.6405876	-1.0	-1.0
chr1	110020730	110020851	ENSG00000168710.17|AHCYL1|GRWD1|GRWD1	902	+	2.5593174	1.0087328	-1.0	-1.0
chr1	110012127	110012332	ENSG00000168710.17|AHCYL1|GRWD1|GRWD1	924	+	3.690801	1.1178461	-1.0	-1.0
chr1	110018931	110019119	ENSG00000168710.17|AHCYL1|GRWD1|GRWD1	929	+	4.032753	1.1514044	-1.0	-1.0
chr1	110015424	110015531	ENSG00000168710.17|AHCYL1|GRWD1|GRWD1	911	+	2.63611	1.0517716	-1.0	-1.0
chr1	110019547	110019626	ENSG00000168710.17|AHCYL1|GRWD1|GRWD1	958	+	4.3521094	1.3795127	-1.0	-1.0
chr1	110012462	110012567	ENSG00000168710.17|AHCYL1|GRWD1|GRWD1	901	+	4.978033	1.0029315	-1.0	-1.0
chr1	110014762	110014857	ENSG00000168710.17|AHCYL1|GRWD1|GRWD1	901	+	2.6151557	1.0029315	-1.0	-1.0
chr1	110011357	110011457	ENSG00000168710.17|AHCYL1|GRWD1|GRWD1	901	+	3.35211	1.0029315	-1.0	-1.0
chr1	109985180	109985295	ENSG00000168710.17|AHCYL1|GRWD1|GRWD1	901	+	5.0805917	1.0029315	-1.0	-1.0
chr1	110016358	110016460	ENSG00000168710.17|AHCYL1|GRWD1|GRWD1	912	+	2.7437751	1.0534122	-1.0	-1.0
chr1	110009033	110009145	ENSG00000168710.17|AHCYL1|GRWD1|GRWD1	968	+	4.0440283	1.489929	-1.0	-1.0
chr1	110037890	110038045	ENSG00000143093.14|STRIP1|GRWD1|GRWD1	918	+	5.557862	1.088611	-1.0	-1.0
chr1	110038757	110038917	ENSG00000143093.14|STRIP1|GRWD1|GRWD1	901	+	3.5337417	1.0029315	-1.0	-1.0
chr1	110038125	110038244	ENSG00000143093.14|STRIP1|GRWD1|GRWD1	908	+	3.6337724	1.0341216	-1.0	-1.0
chr1	110043270	110043380	ENSG00000143093.14|STRIP1|GRWD1|GRWD1	901	+	4.6572547	1.0029315	-1.0	-1.0
chr1	110038682	110038757	ENSG00000143093.14|STRIP1|GRWD1|GRWD1	974	+	4.7000318	1.582565	-1.0	-1.0
chr1	110039093	110039306	ENSG00000143093.14|STRIP1|GRWD1|GRWD1	978	+	5.395083	1.6617503	-1.0	-1.0
chr1	110049111	110049281	ENSG00000143093.14|STRIP1|GRWD1|GRWD1	916	+	3.6688733	1.0735195	-1.0	-1.0
chr1	110043410	110043638	ENSG00000143093.14|STRIP1|GRWD1|GRWD1	901	+	4.7801247	1.0029315	-1.0	-1.0
chr1	110048479	110048594	ENSG00000143093.14|STRIP1|GRWD1|GRWD1	901	+	4.6916313	1.0029315	-1.0	-1.0
chr1	110050261	110050409	ENSG00000143093.14|STRIP1|GRWD1|GRWD1	914	+	3.7176638	1.0657703	-1.0	-1.0
chr1	110042933	110043270	ENSG00000143093.14|STRIP1|GRWD1|GRWD1	952	+	3.878545	1.3149484	-1.0	-1.0
chr1	110045014	110045154	ENSG00000143093.14|STRIP1|GRWD1|GRWD1	917	+	5.417217	1.0808035	-1.0	-1.0
chr1	110046679	110046751	ENSG00000143093.14|STRIP1|GRWD1|GRWD1	958	+	6.1933217	1.3761789	-1.0	-1.0
chr1	110047771	110047951	ENSG00000143093.14|STRIP1|GRWD1|GRWD1	943	+	3.8935773	1.2472506	-1.0	-1.0
chr1	110043638	110043856	ENSG00000143093.14|STRIP1|GRWD1|GRWD1	988	+	6.019852	1.9345777	-1.0	-1.0
chr1	110051682	110051882	ENSG00000143093.14|STRIP1|GRWD1|GRWD1	915	+	3.5651646	1.068366	-1.0	-1.0
chr1	110051240	110051390	ENSG00000143093.14|STRIP1|GRWD1|GRWD1	901	+	4.698506	1.0029315	-1.0	-1.0
chr1	110053664	110053899	ENSG00000143093.14|STRIP1|GRWD1|GRWD1	963	+	4.837057	1.4298718	-1.0	-1.0
chr1	110050955	110051055	ENSG00000143093.14|STRIP1|GRWD1|GRWD1	987	+	6.8899283	1.895511	-1.0	-1.0
chr1	110044839	110044905	ENSG00000143093.14|STRIP1|GRWD1|GRWD1	901	+	2.8468828	1.0029315	-1.0	-1.0
chr1	110039394	110039674	ENSG00000143093.14|STRIP1|GRWD1|GRWD1	938	+	4.396183	1.2084258	-1.0	-1.0
chr1	110047541	110047616	ENSG00000143093.14|STRIP1|GRWD1|GRWD1	973	+	4.620598	1.567626	-1.0	-1.0
chr1	110041485	110041861	ENSG00000143093.14|STRIP1|GRWD1|GRWD1	977	+	6.21137	1.6435167	-1.0	-1.0
chr1	110049421	110049691	ENSG00000143093.14|STRIP1|GRWD1|GRWD1	947	+	5.129688	1.2772671	-1.0	-1.0
chr1	110040634	110040703	ENSG00000143093.14|STRIP1|GRWD1|GRWD1	901	+	6.090228	1.0029315	-1.0	-1.0
chr1	110038254	110038682	ENSG00000143093.14|STRIP1|GRWD1|GRWD1	921	+	4.8523693	1.1016337	-1.0	-1.0
chr1	110034615	110034817	ENSG00000143093.14|STRIP1|GRWD1|GRWD1	988	+	6.917231	1.9308276	-1.0	-1.0
chr1	110338532	110338637	ENSG00000227963.1|AL355488.1|GRWD1|GRWD1	901	-	4.6572547	1.0029315	-1.0	-1.0
chr1	110346307	110346512	ENSG00000162775.14|RBM15|GRWD1|GRWD1	974	+	4.7168245	1.58752	-1.0	-1.0
chr1	110339920	110342360	ENSG00000162775.14|RBM15|GRWD1|GRWD1	946	+	3.4739451	1.2673767	-1.0	-1.0
chr1	110339425	110339900	ENSG00000162775.14|RBM15|GRWD1|GRWD1	930	+	3.2235055	1.1558045	-1.0	-1.0
chr1	110373281	110373421	ENSG00000224699.8|LAMTOR5-AS1|GRWD1|GRWD1	909	+	5.2769456	1.042147	-1.0	-1.0
chr1	110347260	110347887	ENSG00000224699.8|LAMTOR5-AS1|GRWD1|GRWD1	917	+	3.4295163	1.0824085	-1.0	-1.0
chr1	110351152	110351317	ENSG00000224699.8|LAMTOR5-AS1|GRWD1|GRWD1	908	+	4.816996	1.0357119	-1.0	-1.0
chr1	110407487	110407692	ENSG00000134248.13|LAMTOR5|GRWD1|GRWD1	922	-	3.1479235	1.1106089	-1.0	-1.0
chr1	110406317	110406447	ENSG00000134248.13|LAMTOR5|GRWD1|GRWD1	908	-	2.651302	1.0342124	-1.0	-1.0
chr1	110404036	110404136	ENSG00000134248.13|LAMTOR5|GRWD1|GRWD1	901	-	5.035773	1.0029315	-1.0	-1.0
chr1	110952767	110952872	ENSG00000121931.15|LRIF1|GRWD1|GRWD1	901	-	4.6572547	1.0029315	-1.0	-1.0
chr1	110962701	110962816	ENSG00000121931.15|LRIF1|GRWD1|GRWD1	901	-	4.6572547	1.0029315	-1.0	-1.0
chr1	110952192	110952377	ENSG00000121931.15|LRIF1|GRWD1|GRWD1	901	-	3.2008195	1.0029315	-1.0	-1.0
chr1	110948214	110948369	ENSG00000121931.15|LRIF1|GRWD1|GRWD1	932	-	4.085912	1.1670332	-1.0	-1.0
chr1	110947639	110948194	ENSG00000121931.15|LRIF1|GRWD1|GRWD1	938	-	4.1517115	1.2064235	-1.0	-1.0
chr1	110963645	110963970	ENSG00000121931.15|LRIF1|GRWD1|GRWD1	914	-	2.955533	1.0674741	-1.0	-1.0
chr1	110963326	110963620	ENSG00000121931.15|LRIF1|GRWD1|GRWD1	906	-	3.9646575	1.0278697	-1.0	-1.0
chr1	110951442	110951572	ENSG00000121931.15|LRIF1|GRWD1|GRWD1	901	-	4.757391	1.0029315	-1.0	-1.0
chr1	110949860	110950123	ENSG00000121931.15|LRIF1|GRWD1|GRWD1	953	-	3.5088782	1.3274257	-1.0	-1.0
chr1	111139500	111139650	ENSG00000156171.14|DRAM2|GRWD1|GRWD1	934	-	3.6580396	1.1792341	-1.0	-1.0
chr1	111119876	111119959	ENSG00000156171.14|DRAM2|GRWD1|GRWD1	901	-	5.7947707	1.0029315	-1.0	-1.0
chr1	111137646	111137831	ENSG00000156171.14|DRAM2|GRWD1|GRWD1	901	-	4.9798756	1.0029315	-1.0	-1.0
chr1	111124761	111124876	ENSG00000156171.14|DRAM2|GRWD1|GRWD1	901	-	5.3076286	1.0029315	-1.0	-1.0
chr1	111173137	111173258	ENSG00000134255.13|CEPT1|GRWD1|GRWD1	907	+	3.084104	1.0293903	-1.0	-1.0
chr1	111147641	111148053	ENSG00000134255.13|CEPT1|GRWD1|GRWD1	961	+	3.566289	1.4133673	-1.0	-1.0
chr1	111159379	111159594	ENSG00000134255.13|CEPT1|GRWD1|GRWD1	940	+	4.9061666	1.2218974	-1.0	-1.0
chr1	111182203	111182313	ENSG00000134255.13|CEPT1|GRWD1|GRWD1	901	+	5.657267	1.0029315	-1.0	-1.0
chr1	111421275	111421420	ENSG00000085465.12|OVGP1|GRWD1|GRWD1	901	-	4.657254	1.0029315	-1.0	-1.0
chr1	111449054	111449339	ENSG00000116455.13|WDR77|GRWD1|GRWD1	959	-	4.609037	1.3896457	-1.0	-1.0
chr1	111448471	111448618	ENSG00000116455.13|WDR77|GRWD1|GRWD1	901	-	4.7624702	1.0029315	-1.0	-1.0
chr1	111442024	111442124	ENSG00000116455.13|WDR77|GRWD1|GRWD1	971	-	4.4472666	1.5349199	-1.0	-1.0
chr1	111442652	111442761	ENSG00000116455.13|WDR77|GRWD1|GRWD1	901	-	3.0203965	1.0029315	-1.0	-1.0
chr1	111440699	111440819	ENSG00000116455.13|WDR77|GRWD1|GRWD1	901	-	4.84258	1.0029315	-1.0	-1.0
chr1	111441244	111441384	ENSG00000116455.13|WDR77|GRWD1|GRWD1	901	-	2.488875	1.0029315	-1.0	-1.0
chr1	111443322	111443394	ENSG00000116455.13|WDR77|GRWD1|GRWD1	986	-	6.7616043	1.85243	-1.0	-1.0
chr1	111441879	111442019	ENSG00000116455.13|WDR77|GRWD1|GRWD1	909	-	4.2240744	1.042147	-1.0	-1.0
chr1	111447434	111447576	ENSG00000116455.13|WDR77|GRWD1|GRWD1	966	-	6.078175	1.4673345	-1.0	-1.0
chr1	111441498	111441604	ENSG00000116455.13|WDR77|GRWD1|GRWD1	961	-	4.3842936	1.4053265	-1.0	-1.0
chr1	111448618	111448823	ENSG00000116455.13|WDR77|GRWD1|GRWD1	912	-	2.9462907	1.0574414	-1.0	-1.0
chr1	111441674	111441789	ENSG00000116455.13|WDR77|GRWD1|GRWD1	901	-	4.992757	1.0029315	-1.0	-1.0
chr1	111441241	111441361	ENSG00000243960.1|AL390195.1|GRWD1|GRWD1	901	-	2.4193473	1.0029315	-1.0	-1.0
chr1	111440701	111440821	ENSG00000243960.1|AL390195.1|GRWD1|GRWD1	901	-	4.84258	1.0029315	-1.0	-1.0
chr1	111460916	111461046	ENSG00000116459.10|ATP5F1|GRWD1|GRWD1	975	+	6.4724708	1.6003832	-1.0	-1.0
chr1	111459456	111459631	ENSG00000116459.10|ATP5F1|GRWD1|GRWD1	996	+	5.2723103	2.418705	-1.0	-1.0
chr1	111454210	111454356	ENSG00000116459.10|ATP5F1|GRWD1|GRWD1	967	+	3.8682144	1.4797437	-1.0	-1.0
chr1	111456120	111456249	ENSG00000116459.10|ATP5F1|GRWD1|GRWD1	923	+	5.6666784	1.1153605	-1.0	-1.0
chr1	111449433	111449581	ENSG00000116459.10|ATP5F1|GRWD1|GRWD1	933	+	3.3773704	1.1707543	-1.0	-1.0
chr1	111449751	111449856	ENSG00000116459.10|ATP5F1|GRWD1|GRWD1	901	+	4.7260075	1.0029315	-1.0	-1.0
chr1	111455981	111456085	ENSG00000116459.10|ATP5F1|GRWD1|GRWD1	901	+	4.6572547	1.0029315	-1.0	-1.0
chr1	111456629	111456755	ENSG00000116459.10|ATP5F1|GRWD1|GRWD1	970	+	5.0684533	1.5198481	-1.0	-1.0
chr1	111703335	111703476	ENSG00000116473.14|RAP1A|GRWD1|GRWD1	901	+	4.9839964	1.0029315	-1.0	-1.0
chr1	111739185	111739290	ENSG00000197852.9|FAM212B|GRWD1|GRWD1	901	-	4.920293	1.0029315	-1.0	-1.0
chr1	111727408	111727573	ENSG00000197852.9|FAM212B|GRWD1|GRWD1	901	-	4.6710052	1.0029315	-1.0	-1.0
chr1	111727673	111727831	ENSG00000197852.9|FAM212B|GRWD1|GRWD1	901	-	5.025922	1.0029315	-1.0	-1.0
chr1	111759404	111759509	ENSG00000064703.11|DDX20|GRWD1|GRWD1	901	+	4.7260075	1.0029315	-1.0	-1.0
chr1	111765976	111766121	ENSG00000064703.11|DDX20|GRWD1|GRWD1	901	+	4.9160805	1.0029315	-1.0	-1.0
chr1	111762610	111762925	ENSG00000064703.11|DDX20|GRWD1|GRWD1	901	+	5.042167	1.0029315	-1.0	-1.0
chr1	111762225	111762360	ENSG00000064703.11|DDX20|GRWD1|GRWD1	901	+	4.823151	1.0029315	-1.0	-1.0
chr1	111766131	111766326	ENSG00000064703.11|DDX20|GRWD1|GRWD1	901	+	5.0594897	1.0029315	-1.0	-1.0
chr1	112448981	112449172	ENSG00000143079.14|CTTNBP2NL|GRWD1|GRWD1	908	+	5.6750774	1.0377223	-1.0	-1.0
chr1	112416117	112416282	ENSG00000143079.14|CTTNBP2NL|GRWD1|GRWD1	922	+	5.669179	1.1068983	-1.0	-1.0
chr1	112455980	112456780	ENSG00000143079.14|CTTNBP2NL|GRWD1|GRWD1	917	+	5.099923	1.0829136	-1.0	-1.0
chr1	112456795	112457285	ENSG00000143079.14|CTTNBP2NL|GRWD1|GRWD1	919	+	5.585364	1.0932089	-1.0	-1.0
chr1	112412193	112412317	ENSG00000143079.14|CTTNBP2NL|GRWD1|GRWD1	913	+	3.92247	1.0617548	-1.0	-1.0
chr1	112541944	112542089	ENSG00000007341.18|ST7L|GRWD1|GRWD1	901	-	4.776413	1.0029315	-1.0	-1.0
chr1	112581991	112582101	ENSG00000007341.18|ST7L|GRWD1|GRWD1	901	-	4.70309	1.0029315	-1.0	-1.0
chr1	112583971	112584121	ENSG00000007341.18|ST7L|GRWD1|GRWD1	901	-	5.030387	1.0029315	-1.0	-1.0
chr1	112610779	112611003	ENSG00000007341.18|ST7L|GRWD1|GRWD1	980	-	5.956603	1.691064	-1.0	-1.0
chr1	112618923	112619203	ENSG00000007341.18|ST7L|GRWD1|GRWD1	909	-	3.858056	1.0392536	-1.0	-1.0
chr1	112610554	112610669	ENSG00000007341.18|ST7L|GRWD1|GRWD1	901	-	5.5832653	1.0029315	-1.0	-1.0
chr1	112667014	112667145	ENSG00000116489.12|CAPZA1|GRWD1|GRWD1	955	+	4.2122684	1.3437866	-1.0	-1.0
chr1	112619387	112619572	ENSG00000116489.12|CAPZA1|GRWD1|GRWD1	901	+	5.175202	1.0029315	-1.0	-1.0
chr1	112619592	112619757	ENSG00000116489.12|CAPZA1|GRWD1|GRWD1	901	+	4.7145905	1.0029315	-1.0	-1.0
chr1	112619772	112619883	ENSG00000116489.12|CAPZA1|GRWD1|GRWD1	901	+	2.638766	1.0029315	-1.0	-1.0
chr1	112653597	112653661	ENSG00000116489.12|CAPZA1|GRWD1|GRWD1	901	+	2.9370804	1.0029315	-1.0	-1.0
chr1	112654464	112654671	ENSG00000116489.12|CAPZA1|GRWD1|GRWD1	969	+	3.3248966	1.5124024	-1.0	-1.0
chr1	112670011	112670171	ENSG00000116489.12|CAPZA1|GRWD1|GRWD1	931	+	3.1427424	1.1621017	-1.0	-1.0
chr1	112647209	112647273	ENSG00000116489.12|CAPZA1|GRWD1|GRWD1	978	+	4.77532	1.665531	-1.0	-1.0
chr1	112619913	112620023	ENSG00000116489.12|CAPZA1|GRWD1|GRWD1	901	+	5.0094547	1.0029315	-1.0	-1.0
chr1	112619197	112619372	ENSG00000116489.12|CAPZA1|GRWD1|GRWD1	907	+	3.815474	1.0320754	-1.0	-1.0
chr1	112649417	112649547	ENSG00000116489.12|CAPZA1|GRWD1|GRWD1	921	+	2.789979	1.1010878	-1.0	-1.0
chr1	112659021	112659101	ENSG00000116489.12|CAPZA1|GRWD1|GRWD1	959	+	6.289537	1.3893998	-1.0	-1.0
chr1	112653173	112653298	ENSG00000116489.12|CAPZA1|GRWD1|GRWD1	901	+	5.069984	1.0029315	-1.0	-1.0
chr1	112654676	112654811	ENSG00000116489.12|CAPZA1|GRWD1|GRWD1	901	+	4.8732195	1.0029315	-1.0	-1.0
chr1	112674736	112675049	ENSG00000155363.18|MOV10|GRWD1|GRWD1	972	+	4.302079	1.551233	-1.0	-1.0
chr1	112693904	112694172	ENSG00000155363.18|MOV10|GRWD1|GRWD1	969	+	4.2676783	1.5115536	-1.0	-1.0
chr1	112694644	112694748	ENSG00000155363.18|MOV10|GRWD1|GRWD1	901	+	3.414876	1.0029315	-1.0	-1.0
chr1	112694452	112694629	ENSG00000155363.18|MOV10|GRWD1|GRWD1	978	+	3.9301386	1.661702	-1.0	-1.0
chr1	112695146	112695296	ENSG00000155363.18|MOV10|GRWD1|GRWD1	901	+	4.6572547	1.0029315	-1.0	-1.0
chr1	112688327	112688477	ENSG00000155363.18|MOV10|GRWD1|GRWD1	940	+	4.7523594	1.2183511	-1.0	-1.0
chr1	112688777	112689138	ENSG00000155363.18|MOV10|GRWD1|GRWD1	932	+	3.243515	1.1678693	-1.0	-1.0
chr1	112696629	112696846	ENSG00000155363.18|MOV10|GRWD1|GRWD1	975	+	3.9132104	1.6036133	-1.0	-1.0
chr1	112699361	112699810	ENSG00000155363.18|MOV10|GRWD1|GRWD1	972	+	3.4276555	1.5561548	-1.0	-1.0
chr1	112693039	112693304	ENSG00000155363.18|MOV10|GRWD1|GRWD1	911	+	4.078011	1.0506264	-1.0	-1.0
chr1	112694748	112694896	ENSG00000155363.18|MOV10|GRWD1|GRWD1	933	+	2.9711485	1.1734746	-1.0	-1.0
chr1	112699893	112700733	ENSG00000155363.18|MOV10|GRWD1|GRWD1	968	+	3.935177	1.4983932	-1.0	-1.0
chr1	112675264	112675409	ENSG00000155363.18|MOV10|GRWD1|GRWD1	901	+	4.8388424	1.0029315	-1.0	-1.0
chr1	112697993	112698111	ENSG00000155363.18|MOV10|GRWD1|GRWD1	982	+	3.670179	1.7457558	-1.0	-1.0
chr1	112693509	112693654	ENSG00000155363.18|MOV10|GRWD1|GRWD1	901	+	4.1042714	1.0029315	-1.0	-1.0
chr1	112691664	112691794	ENSG00000155363.18|MOV10|GRWD1|GRWD1	995	+	6.755914	2.329369	-1.0	-1.0
chr1	112696251	112696406	ENSG00000155363.18|MOV10|GRWD1|GRWD1	931	+	5.4835267	1.1612672	-1.0	-1.0
chr1	112698286	112699211	ENSG00000155363.18|MOV10|GRWD1|GRWD1	965	+	3.5789375	1.4524233	-1.0	-1.0
chr1	112674470	112674625	ENSG00000155363.18|MOV10|GRWD1|GRWD1	902	+	3.0395057	1.0083462	-1.0	-1.0
chr1	112696147	112696251	ENSG00000155363.18|MOV10|GRWD1|GRWD1	998	+	7.88221	2.6236145	-1.0	-1.0
chr1	112692929	112693034	ENSG00000155363.18|MOV10|GRWD1|GRWD1	906	+	2.8619878	1.0280617	-1.0	-1.0
chr1	112675539	112675639	ENSG00000155363.18|MOV10|GRWD1|GRWD1	901	+	5.335336	1.0029315	-1.0	-1.0
chr1	112694941	112695046	ENSG00000155363.18|MOV10|GRWD1|GRWD1	901	+	4.6572547	1.0029315	-1.0	-1.0
chr1	112675644	112675794	ENSG00000155363.18|MOV10|GRWD1|GRWD1	901	+	5.08533	1.0029315	-1.0	-1.0
chr1	112689414	112689650	ENSG00000155363.18|MOV10|GRWD1|GRWD1	961	+	4.039305	1.4144441	-1.0	-1.0
chr1	112696436	112696534	ENSG00000155363.18|MOV10|GRWD1|GRWD1	995	+	4.665276	2.27364	-1.0	-1.0
chr1	112695415	112695574	ENSG00000155363.18|MOV10|GRWD1|GRWD1	976	+	4.03072	1.6206318	-1.0	-1.0
chr1	112686965	112687106	ENSG00000155363.18|MOV10|GRWD1|GRWD1	908	+	3.1765718	1.0341439	-1.0	-1.0
chr1	112689839	112690098	ENSG00000155363.18|MOV10|GRWD1|GRWD1	929	+	2.8541727	1.1471859	-1.0	-1.0
chr1	112692760	112692929	ENSG00000155363.18|MOV10|GRWD1|GRWD1	995	+	5.1615267	2.3442006	-1.0	-1.0
chr1	112703562	112703806	ENSG00000155366.16|RHOC|GRWD1|GRWD1	951	-	4.182668	1.3100319	-1.0	-1.0
chr1	112701600	112701710	ENSG00000155366.16|RHOC|GRWD1|GRWD1	901	-	3.5785632	1.0029315	-1.0	-1.0
chr1	112702562	112702772	ENSG00000155366.16|RHOC|GRWD1|GRWD1	916	-	3.5373096	1.0781144	-1.0	-1.0
chr1	112702922	112703119	ENSG00000155366.16|RHOC|GRWD1|GRWD1	973	-	5.649497	1.5736301	-1.0	-1.0
chr1	112704091	112704221	ENSG00000155366.16|RHOC|GRWD1|GRWD1	901	-	4.9130507	1.0029315	-1.0	-1.0
chr1	112702998	112703119	ENSG00000271810.5|AL603832.3|GRWD1|GRWD1	961	-	4.3991904	1.4132767	-1.0	-1.0
chr1	112702613	112702693	ENSG00000271810.5|AL603832.3|GRWD1|GRWD1	901	-	2.9370804	1.0029315	-1.0	-1.0
chr1	112703643	112703806	ENSG00000271810.5|AL603832.3|GRWD1|GRWD1	941	-	3.1793697	1.2269311	-1.0	-1.0
chr1	112704226	112704376	ENSG00000271810.5|AL603832.3|GRWD1|GRWD1	901	-	4.860317	1.0029315	-1.0	-1.0
chr1	112704091	112704221	ENSG00000271810.5|AL603832.3|GRWD1|GRWD1	901	-	4.9130507	1.0029315	-1.0	-1.0
chr1	112913886	112914046	ENSG00000155380.11|SLC16A1|GRWD1|GRWD1	901	-	2.3030357	1.0027744	-1.0	-1.0
chr1	112955725	112955930	ENSG00000155380.11|SLC16A1|GRWD1|GRWD1	901	-	4.7344265	1.0029315	-1.0	-1.0
chr1	112929062	112929347	ENSG00000155380.11|SLC16A1|GRWD1|GRWD1	942	-	2.757682	1.2379	-1.0	-1.0
chr1	112955965	112956280	ENSG00000155380.11|SLC16A1|GRWD1|GRWD1	941	-	2.752572	1.2262934	-1.0	-1.0
chr1	112917177	112917327	ENSG00000155380.11|SLC16A1|GRWD1|GRWD1	903	-	2.4328537	1.0123146	-1.0	-1.0
chr1	112917672	112917797	ENSG00000155380.11|SLC16A1|GRWD1|GRWD1	901	-	2.8232298	1.0029315	-1.0	-1.0
chr1	112960476	112960575	ENSG00000226419.7|SLC16A1-AS1|GRWD1|GRWD1	972	+	3.7000422	1.5523764	-1.0	-1.0
chr1	112956579	112957024	ENSG00000226419.7|SLC16A1-AS1|GRWD1|GRWD1	948	+	4.6228986	1.2865704	-1.0	-1.0
chr1	112968314	112968439	ENSG00000226419.7|SLC16A1-AS1|GRWD1|GRWD1	901	+	4.7839956	1.0029315	-1.0	-1.0
chr1	113033727	113033838	ENSG00000226419.7|SLC16A1-AS1|GRWD1|GRWD1	901	+	4.857527	1.0029315	-1.0	-1.0
chr1	112998929	112999134	ENSG00000226419.7|SLC16A1-AS1|GRWD1|GRWD1	932	+	4.215169	1.1657623	-1.0	-1.0
chr1	112957569	112957714	ENSG00000226419.7|SLC16A1-AS1|GRWD1|GRWD1	901	+	5.3559666	1.0029315	-1.0	-1.0
chr1	112967707	112967807	ENSG00000226419.7|SLC16A1-AS1|GRWD1|GRWD1	901	+	4.6572547	1.0029315	-1.0	-1.0
chr1	112957164	112957404	ENSG00000226419.7|SLC16A1-AS1|GRWD1|GRWD1	901	+	5.041789	1.0029315	-1.0	-1.0
chr1	112968159	112968259	ENSG00000226419.7|SLC16A1-AS1|GRWD1|GRWD1	901	+	3.4776413	1.0029315	-1.0	-1.0
chr1	113114441	113114586	ENSG00000198799.11|LRIG2|GRWD1|GRWD1	901	+	3.2202516	1.0029315	-1.0	-1.0
chr1	113103785	113103885	ENSG00000198799.11|LRIG2|GRWD1|GRWD1	901	+	4.6572547	1.0029315	-1.0	-1.0
chr1	113091317	113091383	ENSG00000198799.11|LRIG2|GRWD1|GRWD1	901	+	5.1426888	1.0029315	-1.0	-1.0
chr1	113095873	113096017	ENSG00000198799.11|LRIG2|GRWD1|GRWD1	941	+	5.0192604	1.2295082	-1.0	-1.0
chr1	113119292	113119523	ENSG00000198799.11|LRIG2|GRWD1|GRWD1	916	+	3.9108088	1.0774436	-1.0	-1.0
chr1	113098704	113098785	ENSG00000198799.11|LRIG2|GRWD1|GRWD1	929	+	3.8926785	1.1471242	-1.0	-1.0
chr1	113114731	113114871	ENSG00000198799.11|LRIG2|GRWD1|GRWD1	901	+	5.3668585	1.0029315	-1.0	-1.0
chr1	113100396	113100521	ENSG00000198799.11|LRIG2|GRWD1|GRWD1	901	+	5.215735	1.0029315	-1.0	-1.0
chr1	113114596	113114731	ENSG00000198799.11|LRIG2|GRWD1|GRWD1	909	+	3.4887416	1.0420808	-1.0	-1.0
chr1	113112538	113112760	ENSG00000198799.11|LRIG2|GRWD1|GRWD1	910	+	3.6781034	1.0434562	-1.0	-1.0
chr1	113096236	113096365	ENSG00000198799.11|LRIG2|GRWD1|GRWD1	918	+	4.103754	1.0869532	-1.0	-1.0
chr1	113123874	113124149	ENSG00000198799.11|LRIG2|GRWD1|GRWD1	910	+	4.6405487	1.043676	-1.0	-1.0
chr1	113110286	113110471	ENSG00000198799.11|LRIG2|GRWD1|GRWD1	931	+	5.2663803	1.1596801	-1.0	-1.0
chr1	113107593	113107723	ENSG00000198799.11|LRIG2|GRWD1|GRWD1	901	+	5.4679337	1.0029315	-1.0	-1.0
chr1	113073223	113073588	ENSG00000198799.11|LRIG2|GRWD1|GRWD1	929	+	3.7461882	1.1478916	-1.0	-1.0
chr1	113103590	113103780	ENSG00000198799.11|LRIG2|GRWD1|GRWD1	927	+	4.2552123	1.1346602	-1.0	-1.0
chr1	113093429	113093559	ENSG00000198799.11|LRIG2|GRWD1|GRWD1	901	+	5.4331512	1.0029315	-1.0	-1.0
chr1	113116301	113116431	ENSG00000198799.11|LRIG2|GRWD1|GRWD1	944	+	5.8745384	1.2479783	-1.0	-1.0
chr1	113094611	113094755	ENSG00000198799.11|LRIG2|GRWD1|GRWD1	927	+	4.721811	1.1393063	-1.0	-1.0
chr1	113094338	113094478	ENSG00000198799.11|LRIG2|GRWD1|GRWD1	913	+	3.9006755	1.0601766	-1.0	-1.0
chr1	113124169	113124479	ENSG00000198799.11|LRIG2|GRWD1|GRWD1	903	+	5.1733427	1.0127226	-1.0	-1.0
chr1	113659079	113659265	ENSG00000081026.18|MAGI3|GRWD1|GRWD1	920	+	5.795751	1.0950048	-1.0	-1.0
chr1	113642255	113642516	ENSG00000081026.18|MAGI3|GRWD1|GRWD1	901	+	5.0246515	1.0029315	-1.0	-1.0
chr1	113651018	113651193	ENSG00000081026.18|MAGI3|GRWD1|GRWD1	901	+	4.9433527	1.0029315	-1.0	-1.0
chr1	113641910	113642025	ENSG00000081026.18|MAGI3|GRWD1|GRWD1	901	+	5.0443697	1.0029315	-1.0	-1.0
chr1	113445290	113445390	ENSG00000081026.18|MAGI3|GRWD1|GRWD1	901	+	4.6572547	1.0029315	-1.0	-1.0
chr1	113585386	113585591	ENSG00000081026.18|MAGI3|GRWD1|GRWD1	945	+	4.6436667	1.2597696	-1.0	-1.0
chr1	113673321	113673465	ENSG00000081026.18|MAGI3|GRWD1|GRWD1	901	+	4.9965496	1.0029315	-1.0	-1.0
chr1	113672614	113672741	ENSG00000081026.18|MAGI3|GRWD1|GRWD1	901	+	5.033326	1.0029315	-1.0	-1.0
chr1	113460320	113460480	ENSG00000081026.18|MAGI3|GRWD1|GRWD1	901	+	4.805222	1.0029315	-1.0	-1.0
chr1	113549529	113549631	ENSG00000081026.18|MAGI3|GRWD1|GRWD1	901	+	3.647566	1.0029315	-1.0	-1.0
chr1	113642065	113642240	ENSG00000081026.18|MAGI3|GRWD1|GRWD1	947	+	6.0223484	1.2729872	-1.0	-1.0
chr1	113671733	113671836	ENSG00000081026.18|MAGI3|GRWD1|GRWD1	901	+	4.857527	1.0029315	-1.0	-1.0
chr1	113590483	113590628	ENSG00000081026.18|MAGI3|GRWD1|GRWD1	901	+	4.142629	1.0029315	-1.0	-1.0
chr1	113445455	113445555	ENSG00000081026.18|MAGI3|GRWD1|GRWD1	901	+	4.657254	1.0029315	-1.0	-1.0
chr1	113653829	113654018	ENSG00000081026.18|MAGI3|GRWD1|GRWD1	901	+	5.0919857	1.0029315	-1.0	-1.0
chr1	113459860	113459960	ENSG00000081026.18|MAGI3|GRWD1|GRWD1	901	+	4.6572547	1.0029315	-1.0	-1.0
chr1	113390748	113391318	ENSG00000081026.18|MAGI3|GRWD1|GRWD1	945	+	4.906857	1.2626426	-1.0	-1.0
chr1	113683136	113683236	ENSG00000081026.18|MAGI3|GRWD1|GRWD1	901	+	4.6572547	1.0029315	-1.0	-1.0
chr1	113683886	113683991	ENSG00000081026.18|MAGI3|GRWD1|GRWD1	901	+	4.657254	1.0029315	-1.0	-1.0
chr1	113649236	113649328	ENSG00000081026.18|MAGI3|GRWD1|GRWD1	901	+	5.035773	1.0029315	-1.0	-1.0
chr1	113619735	113619830	ENSG00000081026.18|MAGI3|GRWD1|GRWD1	901	+	3.4776413	1.0029315	-1.0	-1.0
chr1	113391349	113391459	ENSG00000081026.18|MAGI3|GRWD1|GRWD1	901	+	5.675897	1.0029315	-1.0	-1.0
chr1	113594480	113594560	ENSG00000081026.18|MAGI3|GRWD1|GRWD1	958	+	6.2895365	1.3795127	-1.0	-1.0
chr1	113683241	113683396	ENSG00000081026.18|MAGI3|GRWD1|GRWD1	901	+	5.1477995	1.0029315	-1.0	-1.0
chr1	113557651	113557761	ENSG00000081026.18|MAGI3|GRWD1|GRWD1	901	+	4.794761	1.0029315	-1.0	-1.0
chr1	113710283	113710468	ENSG00000116793.15|PHTF1|GRWD1|GRWD1	901	-	4.8344307	1.0029315	-1.0	-1.0
chr1	113724758	113724888	ENSG00000116793.15|PHTF1|GRWD1|GRWD1	945	-	5.955418	1.2572328	-1.0	-1.0
chr1	113759348	113759448	ENSG00000116793.15|PHTF1|GRWD1|GRWD1	901	-	5.79477	1.0029315	-1.0	-1.0
chr1	113711745	113711835	ENSG00000116793.15|PHTF1|GRWD1|GRWD1	901	-	4.7947607	1.0029315	-1.0	-1.0
chr1	113712004	113712113	ENSG00000116793.15|PHTF1|GRWD1|GRWD1	901	-	5.1659517	1.0029315	-1.0	-1.0
chr1	113759028	113759328	ENSG00000116793.15|PHTF1|GRWD1|GRWD1	901	-	5.008513	1.0061734	-1.0	-1.0
chr1	113757698	113757755	ENSG00000116793.15|PHTF1|GRWD1|GRWD1	901	-	5.1426897	1.0029315	-1.0	-1.0
chr1	113749244	113749499	ENSG00000116793.15|PHTF1|GRWD1|GRWD1	901	-	4.8718166	1.0029315	-1.0	-1.0
chr1	113699337	113699442	ENSG00000116793.15|PHTF1|GRWD1|GRWD1	901	-	4.7887745	1.0029315	-1.0	-1.0
chr1	113726417	113726574	ENSG00000116793.15|PHTF1|GRWD1|GRWD1	901	-	5.2404733	1.0029315	-1.0	-1.0
chr1	113705989	113706109	ENSG00000116793.15|PHTF1|GRWD1|GRWD1	901	-	4.684756	1.0029315	-1.0	-1.0
chr1	113758658	113758833	ENSG00000116793.15|PHTF1|GRWD1|GRWD1	901	-	5.1302733	1.0029315	-1.0	-1.0
chr1	113699338	113699443	ENSG00000232450.1|AL133517.1|GRWD1|GRWD1	901	-	4.8575277	1.0029315	-1.0	-1.0
chr1	113777680	113777808	ENSG00000081019.13|RSBN1|GRWD1|GRWD1	901	-	4.923175	1.0029315	-1.0	-1.0
chr1	113797617	113798027	ENSG00000081019.13|RSBN1|GRWD1|GRWD1	961	-	5.3679576	1.411944	-1.0	-1.0
chr1	113797362	113797607	ENSG00000081019.13|RSBN1|GRWD1|GRWD1	913	-	5.754859	1.0599501	-1.0	-1.0
chr1	113768221	113768366	ENSG00000081019.13|RSBN1|GRWD1|GRWD1	901	-	3.8792512	1.0029315	-1.0	-1.0
chr1	113765951	113766211	ENSG00000081019.13|RSBN1|GRWD1|GRWD1	903	-	3.8245773	1.0146565	-1.0	-1.0
chr1	113811729	113812379	ENSG00000081019.13|RSBN1|GRWD1|GRWD1	943	-	4.579217	1.2461048	-1.0	-1.0
chr1	113766221	113766346	ENSG00000081019.13|RSBN1|GRWD1|GRWD1	901	-	5.0843434	1.0029315	-1.0	-1.0
chr1	113902642	113902742	ENSG00000134262.12|AP4B1|GRWD1|GRWD1	901	-	4.6572547	1.0029315	-1.0	-1.0
chr1	113904604	113904829	ENSG00000134262.12|AP4B1|GRWD1|GRWD1	946	-	3.4663732	1.2705802	-1.0	-1.0
chr1	113895397	113895537	ENSG00000134262.12|AP4B1|GRWD1|GRWD1	901	-	4.764204	1.0029315	-1.0	-1.0
chr1	113900168	113900278	ENSG00000134262.12|AP4B1|GRWD1|GRWD1	901	-	4.70309	1.0029315	-1.0	-1.0
chr1	113899958	113900058	ENSG00000134262.12|AP4B1|GRWD1|GRWD1	901	-	4.6572547	1.0029315	-1.0	-1.0
chr1	113897797	113897907	ENSG00000134262.12|AP4B1|GRWD1|GRWD1	901	-	4.8784494	1.0029315	-1.0	-1.0
chr1	113895682	113896032	ENSG00000134262.12|AP4B1|GRWD1|GRWD1	901	-	4.810629	1.0029315	-1.0	-1.0
chr1	113904142	113904302	ENSG00000134262.12|AP4B1|GRWD1|GRWD1	901	-	4.8835635	1.0029315	-1.0	-1.0
chr1	113895132	113895367	ENSG00000134262.12|AP4B1|GRWD1|GRWD1	901	-	4.944741	1.0029315	-1.0	-1.0
chr1	113905585	113905770	ENSG00000118655.4|DCLRE1B|GRWD1|GRWD1	901	+	4.836953	1.0029315	-1.0	-1.0
chr1	113905465	113905565	ENSG00000118655.4|DCLRE1B|GRWD1|GRWD1	901	+	4.6572547	1.0029315	-1.0	-1.0
chr1	113908023	113908173	ENSG00000118655.4|DCLRE1B|GRWD1|GRWD1	901	+	4.7061687	1.0029315	-1.0	-1.0
chr1	113911425	113911605	ENSG00000118655.4|DCLRE1B|GRWD1|GRWD1	901	+	4.6744432	1.0029315	-1.0	-1.0
chr1	113956831	113956956	ENSG00000163349.21|HIPK1|GRWD1|GRWD1	901	+	4.8940253	1.0029315	-1.0	-1.0
chr1	113929799	113929934	ENSG00000163349.21|HIPK1|GRWD1|GRWD1	910	+	4.7060204	1.0470489	-1.0	-1.0
chr1	113968441	113968626	ENSG00000163349.21|HIPK1|GRWD1|GRWD1	939	+	3.3615406	1.2125632	-1.0	-1.0
chr1	113966129	113966269	ENSG00000163349.21|HIPK1|GRWD1|GRWD1	919	+	4.1242404	1.0933796	-1.0	-1.0
chr1	113940381	113940671	ENSG00000163349.21|HIPK1|GRWD1|GRWD1	916	+	3.8355224	1.0764722	-1.0	-1.0
chr1	113969960	113970197	ENSG00000163349.21|HIPK1|GRWD1|GRWD1	943	+	5.9175873	1.2407092	-1.0	-1.0
chr1	113962316	113962438	ENSG00000163349.21|HIPK1|GRWD1|GRWD1	948	+	3.308849	1.2822901	-1.0	-1.0
chr1	113956626	113956806	ENSG00000163349.21|HIPK1|GRWD1|GRWD1	925	+	4.805497	1.1263778	-1.0	-1.0
chr1	113941266	113941459	ENSG00000163349.21|HIPK1|GRWD1|GRWD1	908	+	3.3617864	1.0351335	-1.0	-1.0
chr1	113957148	113957268	ENSG00000163349.21|HIPK1|GRWD1|GRWD1	901	+	5.16819	1.0029315	-1.0	-1.0
chr1	113955562	113955649	ENSG00000163349.21|HIPK1|GRWD1|GRWD1	957	+	4.2146063	1.365485	-1.0	-1.0
chr1	113940726	113941216	ENSG00000163349.21|HIPK1|GRWD1|GRWD1	914	+	5.2146773	1.0656024	-1.0	-1.0
chr1	113958110	113958285	ENSG00000163349.21|HIPK1|GRWD1|GRWD1	931	+	3.8665607	1.1610523	-1.0	-1.0
chr1	114402759	114402883	ENSG00000197323.11|TRIM33|GRWD1|GRWD1	940	-	3.1003993	1.2240267	-1.0	-1.0
chr1	114425733	114425968	ENSG00000197323.11|TRIM33|GRWD1|GRWD1	951	-	6.0277023	1.3129774	-1.0	-1.0
chr1	114399456	114399609	ENSG00000197323.11|TRIM33|GRWD1|GRWD1	982	-	4.402634	1.7479609	-1.0	-1.0
chr1	114410183	114410316	ENSG00000197323.11|TRIM33|GRWD1|GRWD1	931	-	3.1420853	1.1603537	-1.0	-1.0
chr1	114406940	114407095	ENSG00000197323.11|TRIM33|GRWD1|GRWD1	972	-	4.3368635	1.5507	-1.0	-1.0
chr1	114464269	114464388	ENSG00000197323.11|TRIM33|GRWD1|GRWD1	912	-	2.9338884	1.053785	-1.0	-1.0
chr1	114424590	114424750	ENSG00000197323.11|TRIM33|GRWD1|GRWD1	991	-	4.9419966	2.0613258	-1.0	-1.0
chr1	114405335	114405759	ENSG00000197323.11|TRIM33|GRWD1|GRWD1	980	-	4.050633	1.693871	-1.0	-1.0
chr1	114427747	114427894	ENSG00000197323.11|TRIM33|GRWD1|GRWD1	986	-	4.9324884	1.8658917	-1.0	-1.0
chr1	114463103	114463236	ENSG00000197323.11|TRIM33|GRWD1|GRWD1	976	-	4.0514483	1.6218202	-1.0	-1.0
chr1	114408676	114408740	ENSG00000197323.11|TRIM33|GRWD1|GRWD1	959	-	4.3521094	1.3840935	-1.0	-1.0
chr1	114403353	114403513	ENSG00000197323.11|TRIM33|GRWD1|GRWD1	901	-	4.9397264	1.0029315	-1.0	-1.0
chr1	114402883	114402983	ENSG00000197323.11|TRIM33|GRWD1|GRWD1	901	-	3.2849963	1.0029315	-1.0	-1.0
chr1	114401388	114401463	ENSG00000197323.11|TRIM33|GRWD1|GRWD1	950	-	3.4776483	1.3044869	-1.0	-1.0
chr1	114510550	114511055	ENSG00000197323.11|TRIM33|GRWD1|GRWD1	937	-	3.4355834	1.1996409	-1.0	-1.0
chr1	114430797	114430907	ENSG00000197323.11|TRIM33|GRWD1|GRWD1	905	-	2.6922503	1.0231316	-1.0	-1.0
chr1	114397606	114397956	ENSG00000197323.11|TRIM33|GRWD1|GRWD1	935	-	4.049966	1.188412	-1.0	-1.0
chr1	114463411	114463551	ENSG00000197323.11|TRIM33|GRWD1|GRWD1	988	-	5.133471	1.9032564	-1.0	-1.0
chr1	114425448	114425718	ENSG00000197323.11|TRIM33|GRWD1|GRWD1	941	-	2.964385	1.2320508	-1.0	-1.0
chr1	114427176	114427294	ENSG00000197323.11|TRIM33|GRWD1|GRWD1	945	-	3.494514	1.2620739	-1.0	-1.0
chr1	114433626	114433733	ENSG00000197323.11|TRIM33|GRWD1|GRWD1	901	-	2.4565313	1.0029315	-1.0	-1.0
chr1	114421435	114421636	ENSG00000197323.11|TRIM33|GRWD1|GRWD1	978	-	4.4135203	1.6658099	-1.0	-1.0
chr1	114403078	114403213	ENSG00000197323.11|TRIM33|GRWD1|GRWD1	901	-	4.714127	1.0029315	-1.0	-1.0
chr1	114567996	114568141	ENSG00000116752.5|BCAS2|GRWD1|GRWD1	901	-	4.7245107	1.0029315	-1.0	-1.0
chr1	114576687	114576758	ENSG00000116752.5|BCAS2|GRWD1|GRWD1	901	-	4.657253	1.0029315	-1.0	-1.0
chr1	114581508	114581608	ENSG00000116752.5|BCAS2|GRWD1|GRWD1	901	-	3.35211	1.0029315	-1.0	-1.0
chr1	114575644	114575744	ENSG00000116752.5|BCAS2|GRWD1|GRWD1	901	-	4.657254	1.0029315	-1.0	-1.0
chr1	114709568	114709723	ENSG00000213281.4|NRAS|GRWD1|GRWD1	911	-	3.6351807	1.0482633	-1.0	-1.0
chr1	114708550	114708650	ENSG00000213281.4|NRAS|GRWD1|GRWD1	901	-	3.6475663	1.0029315	-1.0	-1.0
chr1	114716049	114716177	ENSG00000213281.4|NRAS|GRWD1|GRWD1	944	-	6.071443	1.2517536	-1.0	-1.0
chr1	114713814	114713949	ENSG00000213281.4|NRAS|GRWD1|GRWD1	924	-	3.8826482	1.1195198	-1.0	-1.0
chr1	114718612	114718797	ENSG00000009307.15|CSDE1|GRWD1|GRWD1	922	-	2.5819285	1.1100687	-1.0	-1.0
chr1	114749820	114750207	ENSG00000009307.15|CSDE1|GRWD1|GRWD1	987	-	3.494751	1.8859576	-1.0	-1.0
chr1	114733988	114734117	ENSG00000009307.15|CSDE1|GRWD1|GRWD1	904	-	2.3679168	1.0195442	-1.0	-1.0
chr1	114726240	114726386	ENSG00000009307.15|CSDE1|GRWD1|GRWD1	948	-	3.070138	1.2851388	-1.0	-1.0
chr1	114733857	114733988	ENSG00000009307.15|CSDE1|GRWD1|GRWD1	911	-	5.2962546	1.0500041	-1.0	-1.0
chr1	114730507	114730648	ENSG00000009307.15|CSDE1|GRWD1|GRWD1	979	-	3.5108564	1.6862805	-1.0	-1.0
chr1	114725220	114725333	ENSG00000009307.15|CSDE1|GRWD1|GRWD1	901	-	2.222636	1.0029315	-1.0	-1.0
chr1	114734441	114734523	ENSG00000009307.15|CSDE1|GRWD1|GRWD1	957	-	3.0081673	1.3664715	-1.0	-1.0
chr1	114733731	114733857	ENSG00000009307.15|CSDE1|GRWD1|GRWD1	995	-	3.9121745	2.2835035	-1.0	-1.0
chr1	114720485	114720717	ENSG00000009307.15|CSDE1|GRWD1|GRWD1	929	-	2.714263	1.1475075	-1.0	-1.0
chr1	114719742	114719847	ENSG00000009307.15|CSDE1|GRWD1|GRWD1	901	-	4.7887745	1.0029315	-1.0	-1.0
chr1	114732603	114732816	ENSG00000009307.15|CSDE1|GRWD1|GRWD1	933	-	2.6293387	1.1742039	-1.0	-1.0
chr1	114757924	114758029	ENSG00000009307.15|CSDE1|GRWD1|GRWD1	901	-	2.2783442	1.0029315	-1.0	-1.0
chr1	114739691	114739922	ENSG00000009307.15|CSDE1|GRWD1|GRWD1	990	-	3.8795877	1.9983978	-1.0	-1.0
chr1	114730257	114730417	ENSG00000009307.15|CSDE1|GRWD1|GRWD1	949	-	3.0817342	1.2942111	-1.0	-1.0
chr1	114726982	114727090	ENSG00000009307.15|CSDE1|GRWD1|GRWD1	934	-	2.615969	1.183035	-1.0	-1.0
chr1	114718047	114718216	ENSG00000009307.15|CSDE1|GRWD1|GRWD1	915	-	2.7965336	1.0720046	-1.0	-1.0
chr1	114717142	114717242	ENSG00000009307.15|CSDE1|GRWD1|GRWD1	901	-	3.536535	1.0029315	-1.0	-1.0
chr1	114736757	114736855	ENSG00000009307.15|CSDE1|GRWD1|GRWD1	996	-	4.0803165	2.4553776	-1.0	-1.0
chr1	114737962	114738067	ENSG00000009307.15|CSDE1|GRWD1|GRWD1	992	-	3.5395365	2.0784779	-1.0	-1.0
chr1	114723882	114724082	ENSG00000009307.15|CSDE1|GRWD1|GRWD1	960	-	3.295243	1.3986363	-1.0	-1.0
chr1	114719593	114719742	ENSG00000009307.15|CSDE1|GRWD1|GRWD1	941	-	2.838484	1.2291738	-1.0	-1.0
chr1	114780119	114780299	ENSG00000052723.11|SIKE1|GRWD1|GRWD1	906	-	2.9278386	1.0254399	-1.0	-1.0
chr1	114780304	114780659	ENSG00000052723.11|SIKE1|GRWD1|GRWD1	915	-	3.5238028	1.073045	-1.0	-1.0
chr1	114774163	114774372	ENSG00000052723.11|SIKE1|GRWD1|GRWD1	923	-	4.301999	1.1154537	-1.0	-1.0
chr1	114779097	114779284	ENSG00000052723.11|SIKE1|GRWD1|GRWD1	940	-	3.2818289	1.2235591	-1.0	-1.0
chr1	115682363	115682497	ENSG00000173218.14|VANGL1|GRWD1|GRWD1	901	+	5.115038	1.0029315	-1.0	-1.0
chr1	115683943	115684076	ENSG00000173218.14|VANGL1|GRWD1|GRWD1	901	+	5.4169703	1.0029315	-1.0	-1.0
chr1	115651276	115651431	ENSG00000173218.14|VANGL1|GRWD1|GRWD1	901	+	4.7323155	1.0029315	-1.0	-1.0
chr1	115663915	115664220	ENSG00000173218.14|VANGL1|GRWD1|GRWD1	901	+	5.0297136	1.0029315	-1.0	-1.0
chr1	115691633	115691768	ENSG00000173218.14|VANGL1|GRWD1|GRWD1	901	+	4.657253	1.0029315	-1.0	-1.0
chr1	115663660	115663895	ENSG00000173218.14|VANGL1|GRWD1|GRWD1	901	+	5.142587	1.0029315	-1.0	-1.0
chr1	116133191	116133356	ENSG00000173212.4|MAB21L3|GRWD1|GRWD1	901	+	4.657254	1.0029315	-1.0	-1.0
chr1	116124240	116124357	ENSG00000173212.4|MAB21L3|GRWD1|GRWD1	901	+	4.6572547	1.0029315	-1.0	-1.0
chr1	116393143	116393328	ENSG00000163399.15|ATP1A1|GRWD1|GRWD1	901	+	5.3338814	1.0029315	-1.0	-1.0
chr1	116399548	116399703	ENSG00000163399.15|ATP1A1|GRWD1|GRWD1	901	+	4.648392	1.0029315	-1.0	-1.0
chr1	116388901	116389019	ENSG00000163399.15|ATP1A1|GRWD1|GRWD1	946	+	3.1303031	1.2637465	-1.0	-1.0
chr1	116390232	116390411	ENSG00000163399.15|ATP1A1|GRWD1|GRWD1	928	+	2.4421017	1.1399864	-1.0	-1.0
chr1	116404779	116404889	ENSG00000163399.15|ATP1A1|GRWD1|GRWD1	901	+	4.79077	1.0029315	-1.0	-1.0
chr1	116389513	116389913	ENSG00000163399.15|ATP1A1|GRWD1|GRWD1	905	+	4.1809773	1.0234284	-1.0	-1.0
chr1	116390781	116390886	ENSG00000163399.15|ATP1A1|GRWD1|GRWD1	905	+	2.4500291	1.0208395	-1.0	-1.0
chr1	116383908	116384008	ENSG00000163399.15|ATP1A1|GRWD1|GRWD1	901	+	4.794761	1.0029315	-1.0	-1.0
chr1	116388540	116388637	ENSG00000163399.15|ATP1A1|GRWD1|GRWD1	901	+	4.657254	1.0029315	-1.0	-1.0
chr1	116399104	116399214	ENSG00000163399.15|ATP1A1|GRWD1|GRWD1	901	+	5.0329185	1.0029315	-1.0	-1.0
chr1	116388637	116388767	ENSG00000163399.15|ATP1A1|GRWD1|GRWD1	929	+	2.675692	1.1463798	-1.0	-1.0
chr1	116387307	116387491	ENSG00000163399.15|ATP1A1|GRWD1|GRWD1	915	+	2.312529	1.0724697	-1.0	-1.0
chr1	116384013	116384124	ENSG00000163399.15|ATP1A1|GRWD1|GRWD1	967	+	2.9746602	1.477828	-1.0	-1.0
chr1	116387491	116387591	ENSG00000163399.15|ATP1A1|GRWD1|GRWD1	901	+	5.5832663	1.0029315	-1.0	-1.0
chr1	116373126	116373259	ENSG00000163399.15|ATP1A1|GRWD1|GRWD1	901	+	4.0286756	1.0029315	-1.0	-1.0
chr1	116392853	116392983	ENSG00000163399.15|ATP1A1|GRWD1|GRWD1	926	+	2.5365689	1.1294842	-1.0	-1.0
chr1	116397789	116397887	ENSG00000163399.15|ATP1A1|GRWD1|GRWD1	901	+	4.920294	1.0029315	-1.0	-1.0
chr1	116397887	116398032	ENSG00000163399.15|ATP1A1|GRWD1|GRWD1	908	+	2.310966	1.0376848	-1.0	-1.0
chr1	116393530	116393705	ENSG00000163399.15|ATP1A1|GRWD1|GRWD1	940	+	2.6668794	1.2244848	-1.0	-1.0
chr1	116398620	116398785	ENSG00000163399.15|ATP1A1|GRWD1|GRWD1	901	+	2.2038355	1.0029315	-1.0	-1.0
chr1	116387701	116387916	ENSG00000163399.15|ATP1A1|GRWD1|GRWD1	901	+	4.7780457	1.0029315	-1.0	-1.0
chr1	116401006	116401129	ENSG00000163399.15|ATP1A1|GRWD1|GRWD1	901	+	4.990093	1.0029315	-1.0	-1.0
chr1	116398158	116398263	ENSG00000163399.15|ATP1A1|GRWD1|GRWD1	901	+	4.6572547	1.0029315	-1.0	-1.0
chr1	116399733	116399858	ENSG00000163399.15|ATP1A1|GRWD1|GRWD1	901	+	4.684756	1.0029315	-1.0	-1.0
chr1	116396597	116396707	ENSG00000163399.15|ATP1A1|GRWD1|GRWD1	901	+	2.2402139	1.0029315	-1.0	-1.0
chr1	116388145	116388460	ENSG00000163399.15|ATP1A1|GRWD1|GRWD1	915	+	3.9622223	1.0704427	-1.0	-1.0
chr1	116398038	116398143	ENSG00000163399.15|ATP1A1|GRWD1|GRWD1	901	+	4.726008	1.0029315	-1.0	-1.0
chr1	116961487	116961607	ENSG00000134247.9|PTGFRN|GRWD1|GRWD1	901	+	4.684756	1.0029315	-1.0	-1.0
chr1	117084017	117084147	ENSG00000116830.11|TTF2|GRWD1|GRWD1	933	+	4.0751038	1.1759473	-1.0	-1.0
chr1	117081827	117081942	ENSG00000116830.11|TTF2|GRWD1|GRWD1	985	+	4.974321	1.8242654	-1.0	-1.0
chr1	117095308	117095367	ENSG00000116830.11|TTF2|GRWD1|GRWD1	975	+	6.3353405	1.6042686	-1.0	-1.0
chr1	117076179	117076369	ENSG00000116830.11|TTF2|GRWD1|GRWD1	924	+	5.7263556	1.1188706	-1.0	-1.0
chr1	117074869	117075854	ENSG00000116830.11|TTF2|GRWD1|GRWD1	974	+	6.1032667	1.5828772	-1.0	-1.0
chr1	117088800	117088982	ENSG00000116830.11|TTF2|GRWD1|GRWD1	908	+	2.9562914	1.0365212	-1.0	-1.0
chr1	117092620	117092725	ENSG00000116830.11|TTF2|GRWD1|GRWD1	901	+	4.6572547	1.0029315	-1.0	-1.0
chr1	117086421	117086522	ENSG00000116830.11|TTF2|GRWD1|GRWD1	909	+	2.9573286	1.0388787	-1.0	-1.0
chr1	117091826	117091950	ENSG00000116830.11|TTF2|GRWD1|GRWD1	954	+	5.763686	1.3389851	-1.0	-1.0
chr1	117079567	117079649	ENSG00000116830.11|TTF2|GRWD1|GRWD1	927	+	3.9370725	1.1373544	-1.0	-1.0
chr1	117090531	117090623	ENSG00000116830.11|TTF2|GRWD1|GRWD1	901	+	6.0902276	1.0029315	-1.0	-1.0
chr1	117101379	117101479	ENSG00000116830.11|TTF2|GRWD1|GRWD1	901	+	2.980149	1.0029315	-1.0	-1.0
chr1	117060454	117060561	ENSG00000116830.11|TTF2|GRWD1|GRWD1	972	+	4.5452867	1.5568521	-1.0	-1.0
chr1	117101519	117101619	ENSG00000116830.11|TTF2|GRWD1|GRWD1	901	+	5.035772	1.0029315	-1.0	-1.0
chr1	117076640	117076823	ENSG00000116830.11|TTF2|GRWD1|GRWD1	991	+	7.2228684	2.0511289	-1.0	-1.0
chr1	117073660	117073727	ENSG00000116830.11|TTF2|GRWD1|GRWD1	901	+	5.3353367	1.0029315	-1.0	-1.0
chr1	117091327	117091410	ENSG00000116830.11|TTF2|GRWD1|GRWD1	901	+	3.477641	1.0029315	-1.0	-1.0
chr1	117096168	117096299	ENSG00000116830.11|TTF2|GRWD1|GRWD1	920	+	3.8107378	1.0942868	-1.0	-1.0
chr1	117090054	117090154	ENSG00000116830.11|TTF2|GRWD1|GRWD1	901	+	3.0219693	1.0029315	-1.0	-1.0
chr1	117086672	117086807	ENSG00000116830.11|TTF2|GRWD1|GRWD1	901	+	4.990328	1.0029315	-1.0	-1.0
chr1	117062386	117062473	ENSG00000116830.11|TTF2|GRWD1|GRWD1	901	+	3.7995691	1.0029315	-1.0	-1.0
chr1	117077915	117078043	ENSG00000116830.11|TTF2|GRWD1|GRWD1	927	+	3.897823	1.1350502	-1.0	-1.0
chr1	117098765	117098907	ENSG00000116830.11|TTF2|GRWD1|GRWD1	949	+	4.806612	1.2910048	-1.0	-1.0
chr1	117088697	117088800	ENSG00000116830.11|TTF2|GRWD1|GRWD1	901	+	4.920294	1.0029315	-1.0	-1.0
chr1	117081947	117082097	ENSG00000116830.11|TTF2|GRWD1|GRWD1	944	+	3.9498384	1.2509756	-1.0	-1.0
chr1	117086522	117086667	ENSG00000116830.11|TTF2|GRWD1|GRWD1	901	+	4.7733226	1.0029315	-1.0	-1.0
chr1	117092730	117092901	ENSG00000116830.11|TTF2|GRWD1|GRWD1	964	+	6.3177004	1.4402889	-1.0	-1.0
chr1	117097350	117097433	ENSG00000116830.11|TTF2|GRWD1|GRWD1	901	+	3.647566	1.0029315	-1.0	-1.0
chr1	117083862	117083967	ENSG00000116830.11|TTF2|GRWD1|GRWD1	901	+	4.978032	1.0029315	-1.0	-1.0
chr1	117118173	117118333	ENSG00000134253.9|TRIM45|GRWD1|GRWD1	901	-	4.7400317	1.0029315	-1.0	-1.0
chr1	117120818	117120923	ENSG00000134253.9|TRIM45|GRWD1|GRWD1	901	-	4.6572547	1.0029315	-1.0	-1.0
chr1	117113358	117113485	ENSG00000134253.9|TRIM45|GRWD1|GRWD1	901	-	5.1263614	1.0029315	-1.0	-1.0
chr1	117118518	117118753	ENSG00000134253.9|TRIM45|GRWD1|GRWD1	901	-	4.876547	1.0029315	-1.0	-1.0
chr1	117115574	117115679	ENSG00000134253.9|TRIM45|GRWD1|GRWD1	901	-	4.8575277	1.0029315	-1.0	-1.0
chr1	117420568	117420649	ENSG00000198162.12|MAN1A2|GRWD1|GRWD1	901	+	5.920302	1.0029315	-1.0	-1.0
chr1	117402200	117402300	ENSG00000198162.12|MAN1A2|GRWD1|GRWD1	900	+	2.5931282	1.0009241	-1.0	-1.0
chr1	117405548	117405645	ENSG00000198162.12|MAN1A2|GRWD1|GRWD1	901	+	2.5365455	1.0029315	-1.0	-1.0
chr1	117402315	117402441	ENSG00000198162.12|MAN1A2|GRWD1|GRWD1	911	+	2.744993	1.0526327	-1.0	-1.0
chr1	117367448	117368485	ENSG00000198162.12|MAN1A2|GRWD1|GRWD1	965	+	4.5669518	1.4510134	-1.0	-1.0
chr1	117414712	117414831	ENSG00000198162.12|MAN1A2|GRWD1|GRWD1	912	+	3.3173277	1.0544327	-1.0	-1.0
chr1	117502859	117502970	ENSG00000198162.12|MAN1A2|GRWD1|GRWD1	901	+	4.6572547	1.0029315	-1.0	-1.0
chr1	117496762	117496977	ENSG00000198162.12|MAN1A2|GRWD1|GRWD1	908	+	5.53277	1.0375005	-1.0	-1.0
chr1	117442230	117442325	ENSG00000198162.12|MAN1A2|GRWD1|GRWD1	957	+	4.25023	1.3664715	-1.0	-1.0
chr1	117460488	117460612	ENSG00000198162.12|MAN1A2|GRWD1|GRWD1	901	+	3.498299	1.0029315	-1.0	-1.0
chr1	117899056	117899211	ENSG00000196505.10|GDAP2|GRWD1|GRWD1	975	-	6.395165	1.6048719	-1.0	-1.0
chr1	117870504	117870616	ENSG00000196505.10|GDAP2|GRWD1|GRWD1	901	-	3.3113995	1.0029315	-1.0	-1.0
chr1	117896760	117896989	ENSG00000196505.10|GDAP2|GRWD1|GRWD1	943	-	4.5262084	1.2426018	-1.0	-1.0
chr1	117881822	117881877	ENSG00000196505.10|GDAP2|GRWD1|GRWD1	901	-	4.6572547	1.0029315	-1.0	-1.0
chr1	117912529	117912683	ENSG00000196505.10|GDAP2|GRWD1|GRWD1	901	-	3.8905818	1.0029315	-1.0	-1.0
chr1	117887697	117887774	ENSG00000196505.10|GDAP2|GRWD1|GRWD1	956	-	5.858902	1.3530358	-1.0	-1.0
chr1	117920271	117920416	ENSG00000196505.10|GDAP2|GRWD1|GRWD1	926	-	5.8237643	1.1333972	-1.0	-1.0
chr1	117929447	117929630	ENSG00000196505.10|GDAP2|GRWD1|GRWD1	932	-	3.9361835	1.165543	-1.0	-1.0
chr1	117883423	117883618	ENSG00000196505.10|GDAP2|GRWD1|GRWD1	901	-	3.959936	1.0029315	-1.0	-1.0
chr1	117877951	117878101	ENSG00000196505.10|GDAP2|GRWD1|GRWD1	901	-	2.886047	1.0024287	-1.0	-1.0
chr1	117948404	117948506	ENSG00000065183.15|WDR3|GRWD1|GRWD1	901	+	3.536535	1.0029315	-1.0	-1.0
chr1	117952296	117952408	ENSG00000065183.15|WDR3|GRWD1|GRWD1	972	+	6.3443837	1.5499203	-1.0	-1.0
chr1	117938479	117938558	ENSG00000065183.15|WDR3|GRWD1|GRWD1	901	+	5.0357733	1.0029315	-1.0	-1.0
chr1	117941749	117941847	ENSG00000065183.15|WDR3|GRWD1|GRWD1	957	+	6.1426954	1.365485	-1.0	-1.0
chr1	117943395	117943626	ENSG00000065183.15|WDR3|GRWD1|GRWD1	963	+	4.9380655	1.4268628	-1.0	-1.0
chr1	117942436	117942544	ENSG00000065183.15|WDR3|GRWD1|GRWD1	917	+	3.7586958	1.0833763	-1.0	-1.0
chr1	117949994	117950130	ENSG00000065183.15|WDR3|GRWD1|GRWD1	940	+	5.9718366	1.2230157	-1.0	-1.0
chr1	117934487	117934677	ENSG00000065183.15|WDR3|GRWD1|GRWD1	939	+	4.2666616	1.2178038	-1.0	-1.0
chr1	117941123	117941225	ENSG00000065183.15|WDR3|GRWD1|GRWD1	933	+	6.1164613	1.1768858	-1.0	-1.0
chr1	117933362	117933490	ENSG00000065183.15|WDR3|GRWD1|GRWD1	924	+	3.3224554	1.117531	-1.0	-1.0
chr1	117959291	117959496	ENSG00000065183.15|WDR3|GRWD1|GRWD1	908	+	5.3503184	1.0347592	-1.0	-1.0
chr1	117940826	117940940	ENSG00000065183.15|WDR3|GRWD1|GRWD1	973	+	4.5488997	1.569998	-1.0	-1.0
chr1	117936768	117936887	ENSG00000065183.15|WDR3|GRWD1|GRWD1	901	+	3.6564722	1.0029315	-1.0	-1.0
chr1	117952527	117952657	ENSG00000065183.15|WDR3|GRWD1|GRWD1	901	+	5.1896486	1.0029315	-1.0	-1.0
chr1	119140554	119140671	ENSG00000116874.11|WARS2|GRWD1|GRWD1	901	-	4.604824	1.0029315	-1.0	-1.0
chr1	119085316	119085416	ENSG00000116874.11|WARS2|GRWD1|GRWD1	901	-	4.657254	1.0029315	-1.0	-1.0
chr1	119076349	119076607	ENSG00000116874.11|WARS2|GRWD1|GRWD1	906	-	4.7149796	1.0263218	-1.0	-1.0
chr1	119140352	119140458	ENSG00000116874.11|WARS2|GRWD1|GRWD1	901	-	4.857527	1.0029315	-1.0	-1.0
chr1	119045581	119045662	ENSG00000116874.11|WARS2|GRWD1|GRWD1	901	-	4.657254	1.0029315	-1.0	-1.0
chr1	119042263	119042349	ENSG00000116874.11|WARS2|GRWD1|GRWD1	901	-	4.794761	1.0029315	-1.0	-1.0
chr1	119085317	119085417	ENSG00000223575.2|RBMX2P3|GRWD1|GRWD1	901	-	4.657254	1.0029315	-1.0	-1.0
chr1	119172689	119172869	ENSG00000231365.5|AL359915.2|GRWD1|GRWD1	901	+	3.81811	1.0029315	-1.0	-1.0
chr1	119178609	119178984	ENSG00000231365.5|AL359915.2|GRWD1|GRWD1	904	+	5.3459506	1.0189742	-1.0	-1.0
chr1	119146558	119146688	ENSG00000231365.5|AL359915.2|GRWD1|GRWD1	901	+	4.7260075	1.0029315	-1.0	-1.0
chr1	119211203	119211383	ENSG00000231365.5|AL359915.2|GRWD1|GRWD1	901	+	4.6768985	1.0029315	-1.0	-1.0
chr1	119182957	119183162	ENSG00000231365.5|AL359915.2|GRWD1|GRWD1	901	+	5.4102244	1.0029315	-1.0	-1.0
chr1	119150564	119150746	ENSG00000231365.5|AL359915.2|GRWD1|GRWD1	988	+	6.88196	1.9040668	-1.0	-1.0
chr1	119140420	119140780	ENSG00000231365.5|AL359915.2|GRWD1|GRWD1	986	+	5.526503	1.8639345	-1.0	-1.0
chr1	119146952	119147069	ENSG00000231365.5|AL359915.2|GRWD1|GRWD1	945	+	4.1536245	1.2597058	-1.0	-1.0
chr1	119623756	119624111	ENSG00000143067.4|ZNF697|GRWD1|GRWD1	901	-	4.76039	1.0029315	-1.0	-1.0
chr1	119630167	119630302	ENSG00000143067.4|ZNF697|GRWD1|GRWD1	901	-	4.726008	1.0029315	-1.0	-1.0
chr1	119623596	119623706	ENSG00000143067.4|ZNF697|GRWD1|GRWD1	901	-	4.657253	1.0029315	-1.0	-1.0
chr1	119625874	119626119	ENSG00000143067.4|ZNF697|GRWD1|GRWD1	903	-	5.395995	1.014999	-1.0	-1.0
chr1	119623181	119623591	ENSG00000143067.4|ZNF697|GRWD1|GRWD1	901	-	4.9457917	1.0029315	-1.0	-1.0
chr1	119741766	119741956	ENSG00000092621.12|PHGDH|GRWD1|GRWD1	902	+	2.679937	1.0086118	-1.0	-1.0
chr1	119742001	119742131	ENSG00000092621.12|PHGDH|GRWD1|GRWD1	901	+	4.7520523	1.0029315	-1.0	-1.0
chr1	119742936	119743044	ENSG00000092621.12|PHGDH|GRWD1|GRWD1	901	+	2.3946474	1.0029315	-1.0	-1.0
chr1	119735136	119735294	ENSG00000092621.12|PHGDH|GRWD1|GRWD1	901	+	4.5063267	1.0029315	-1.0	-1.0
chr1	119728314	119728429	ENSG00000092621.12|PHGDH|GRWD1|GRWD1	901	+	4.8176436	1.0029315	-1.0	-1.0
chr1	119723375	119723457	ENSG00000092621.12|PHGDH|GRWD1|GRWD1	901	+	2.5931294	1.0029315	-1.0	-1.0
chr1	119725967	119726067	ENSG00000092621.12|PHGDH|GRWD1|GRWD1	901	+	4.657254	1.0029315	-1.0	-1.0
chr1	119721091	119721381	ENSG00000092621.12|PHGDH|GRWD1|GRWD1	922	+	2.8187792	1.1106163	-1.0	-1.0
chr1	119729404	119729508	ENSG00000092621.12|PHGDH|GRWD1|GRWD1	901	+	5.0892305	1.0029315	-1.0	-1.0
chr1	119723457	119723597	ENSG00000092621.12|PHGDH|GRWD1|GRWD1	901	+	4.775491	1.0029315	-1.0	-1.0
chr1	119730076	119730186	ENSG00000092621.12|PHGDH|GRWD1|GRWD1	901	+	5.0660977	1.0029315	-1.0	-1.0
chr1	119726775	119726900	ENSG00000092621.12|PHGDH|GRWD1|GRWD1	944	+	3.2593162	1.2554098	-1.0	-1.0
chr1	119724353	119724453	ENSG00000092621.12|PHGDH|GRWD1|GRWD1	901	+	4.6572547	1.0029315	-1.0	-1.0
chr1	119734533	119734933	ENSG00000092621.12|PHGDH|GRWD1|GRWD1	908	+	3.0426557	1.0341775	-1.0	-1.0
chr1	119743866	119744071	ENSG00000092621.12|PHGDH|GRWD1|GRWD1	958	+	3.9384327	1.3809079	-1.0	-1.0
chr1	119729508	119729628	ENSG00000092621.12|PHGDH|GRWD1|GRWD1	915	+	2.8321993	1.0680879	-1.0	-1.0
chr1	119727003	119727188	ENSG00000092621.12|PHGDH|GRWD1|GRWD1	982	+	4.4023705	1.7554142	-1.0	-1.0
chr1	119740371	119740518	ENSG00000092621.12|PHGDH|GRWD1|GRWD1	904	+	2.8267515	1.0161318	-1.0	-1.0
chr1	119711919	119712160	ENSG00000092621.12|PHGDH|GRWD1|GRWD1	965	+	3.1514223	1.4542063	-1.0	-1.0
chr1	119727468	119727603	ENSG00000092621.12|PHGDH|GRWD1|GRWD1	901	+	4.8231497	1.0029315	-1.0	-1.0
chr1	119723274	119723375	ENSG00000092621.12|PHGDH|GRWD1|GRWD1	901	+	4.794761	1.0029315	-1.0	-1.0
chr1	119735329	119735443	ENSG00000092621.12|PHGDH|GRWD1|GRWD1	901	+	2.508097	1.0029315	-1.0	-1.0
chr1	119997176	119997321	ENSG00000134250.19|NOTCH2|GRWD1|GRWD1	901	-	4.7934303	1.0029315	-1.0	-1.0
chr1	119915322	119915502	ENSG00000134250.19|NOTCH2|GRWD1|GRWD1	901	-	4.832827	1.0029315	-1.0	-1.0
chr1	119950659	119950764	ENSG00000134250.19|NOTCH2|GRWD1|GRWD1	901	-	4.6572547	1.0029315	-1.0	-1.0
chr1	119922594	119922709	ENSG00000134250.19|NOTCH2|GRWD1|GRWD1	901	-	5.0646296	1.0029315	-1.0	-1.0
chr1	119941525	119941660	ENSG00000134250.19|NOTCH2|GRWD1|GRWD1	901	-	4.790271	1.0029315	-1.0	-1.0
chr1	119914822	119915067	ENSG00000134250.19|NOTCH2|GRWD1|GRWD1	901	-	4.9532456	1.0029315	-1.0	-1.0
chr1	119916012	119916112	ENSG00000134250.19|NOTCH2|GRWD1|GRWD1	901	-	4.657253	1.0029315	-1.0	-1.0
chr1	119914412	119914512	ENSG00000134250.19|NOTCH2|GRWD1|GRWD1	901	-	4.6572547	1.0029315	-1.0	-1.0
chr1	119922235	119922390	ENSG00000134250.19|NOTCH2|GRWD1|GRWD1	906	-	3.7097566	1.0265132	-1.0	-1.0
chr1	119921712	119921809	ENSG00000134250.19|NOTCH2|GRWD1|GRWD1	901	-	4.9202943	1.0029315	-1.0	-1.0
chr1	119925509	119925649	ENSG00000134250.19|NOTCH2|GRWD1|GRWD1	901	-	5.0329185	1.0029315	-1.0	-1.0
chr1	119925304	119925434	ENSG00000134250.19|NOTCH2|GRWD1|GRWD1	901	-	5.002779	1.0029315	-1.0	-1.0
chr1	119969645	119969744	ENSG00000134250.19|NOTCH2|GRWD1|GRWD1	901	-	4.657253	1.0029315	-1.0	-1.0
chr1	119986984	119987082	ENSG00000134250.19|NOTCH2|GRWD1|GRWD1	901	-	2.799577	1.0029315	-1.0	-1.0
chr1	119916342	119916452	ENSG00000134250.19|NOTCH2|GRWD1|GRWD1	901	-	4.7449336	1.0029315	-1.0	-1.0
chr1	119963573	119963807	ENSG00000134250.19|NOTCH2|GRWD1|GRWD1	901	-	4.7591705	1.0029315	-1.0	-1.0
chr1	119965452	119965566	ENSG00000134250.19|NOTCH2|GRWD1|GRWD1	901	-	4.691631	1.0029315	-1.0	-1.0
chr1	119953547	119953647	ENSG00000134250.19|NOTCH2|GRWD1|GRWD1	901	-	4.6572547	1.0029315	-1.0	-1.0
chr1	119915082	119915267	ENSG00000134250.19|NOTCH2|GRWD1|GRWD1	918	-	5.127329	1.0838296	-1.0	-1.0
chr1	119919406	119919613	ENSG00000134250.19|NOTCH2|GRWD1|GRWD1	901	-	5.0903397	1.0029315	-1.0	-1.0
chr1	120005322	120005542	ENSG00000134250.19|NOTCH2|GRWD1|GRWD1	901	-	4.970283	1.0029315	-1.0	-1.0
chr1	119937286	119937461	ENSG00000134250.19|NOTCH2|GRWD1|GRWD1	901	-	4.862481	1.0029315	-1.0	-1.0
chr1	119923651	119923984	ENSG00000134250.19|NOTCH2|GRWD1|GRWD1	901	-	5.2530622	1.0029315	-1.0	-1.0
chr1	119940589	119940704	ENSG00000134250.19|NOTCH2|GRWD1|GRWD1	901	-	4.071647	1.0029315	-1.0	-1.0
chr1	120176306	120176515	ENSG00000265808.3|SEC22B|GRWD1|GRWD1	986	-	3.7239897	1.8653975	-1.0	-1.0
chr1	120160383	120160530	ENSG00000265808.3|SEC22B|GRWD1|GRWD1	983	-	3.7692375	1.7582741	-1.0	-1.0
chr1	120176089	120176306	ENSG00000265808.3|SEC22B|GRWD1|GRWD1	905	-	3.14506	1.0236119	-1.0	-1.0
chr1	120157067	120157187	ENSG00000265808.3|SEC22B|GRWD1|GRWD1	901	-	3.066653	1.0029315	-1.0	-1.0
chr1	120153657	120153792	ENSG00000265808.3|SEC22B|GRWD1|GRWD1	901	-	4.6572547	1.0029315	-1.0	-1.0
chr1	120175794	120175924	ENSG00000265808.3|SEC22B|GRWD1|GRWD1	901	-	5.145631	1.0029315	-1.0	-1.0
chr1	120461253	120461418	ENSG00000270231.3|NBPF8|GRWD1|GRWD1	901	+	5.0624375	1.0029315	-1.0	-1.0
chr1	120465977	120466227	ENSG00000270231.3|NBPF8|GRWD1|GRWD1	907	+	5.167767	1.0298604	-1.0	-1.0
chr1	120465262	120465371	ENSG00000270231.3|NBPF8|GRWD1|GRWD1	901	+	4.836605	1.0029315	-1.0	-1.0
chr1	120451817	120451992	ENSG00000270231.3|NBPF8|GRWD1|GRWD1	901	+	4.79476	1.0029315	-1.0	-1.0
chr1	120436552	120436677	ENSG00000270231.3|NBPF8|GRWD1|GRWD1	901	+	4.934193	1.0029315	-1.0	-1.0
chr1	120541981	120542081	ENSG00000275131.2|AC241952.1|GRWD1|GRWD1	901	-	4.6572547	1.0029315	-1.0	-1.0
chr1	120543946	120544066	ENSG00000275131.2|AC241952.1|GRWD1|GRWD1	901	-	4.9182835	1.0029315	-1.0	-1.0
chr1	120793310	120793460	ENSG00000273136.6|NBPF26|GRWD1|GRWD1	901	+	4.8478913	1.0029315	-1.0	-1.0
chr1	120822158	120822267	ENSG00000273136.6|NBPF26|GRWD1|GRWD1	901	+	4.6572547	1.0029315	-1.0	-1.0
chr1	120724087	120724250	ENSG00000273136.6|NBPF26|GRWD1|GRWD1	901	+	5.5645485	1.0029315	-1.0	-1.0
chr1	120793160	120793265	ENSG00000273136.6|NBPF26|GRWD1|GRWD1	901	+	4.657253	1.0029315	-1.0	-1.0
chr1	120805487	120805747	ENSG00000273136.6|NBPF26|GRWD1|GRWD1	901	+	4.6585283	1.0029315	-1.0	-1.0
chr1	120832874	120832983	ENSG00000273136.6|NBPF26|GRWD1|GRWD1	901	+	4.920293	1.0029315	-1.0	-1.0
chr1	121284807	121284995	ENSG00000171943.11|SRGAP2C|GRWD1|GRWD1	915	+	3.4549952	1.0694982	-1.0	-1.0
chr1	121374830	121374954	ENSG00000171943.11|SRGAP2C|GRWD1|GRWD1	925	+	5.1602707	1.1227225	-1.0	-1.0
chr1	121324477	121324607	ENSG00000171943.11|SRGAP2C|GRWD1|GRWD1	962	+	4.3511066	1.4220691	-1.0	-1.0
chr1	121387893	121388003	ENSG00000171943.11|SRGAP2C|GRWD1|GRWD1	901	+	4.79077	1.0029315	-1.0	-1.0
chr1	121374035	121374135	ENSG00000171943.11|SRGAP2C|GRWD1|GRWD1	901	+	4.79476	1.0029315	-1.0	-1.0
chr1	121184884	121185074	ENSG00000171943.11|SRGAP2C|GRWD1|GRWD1	901	+	5.209325	1.0029315	-1.0	-1.0
chr1	121564646	121564841	ENSG00000231752.5|EMBP1|GRWD1|GRWD1	901	+	5.2421064	1.0029315	-1.0	-1.0
chr1	121556509	121556639	ENSG00000231752.5|EMBP1|GRWD1|GRWD1	901	+	4.752053	1.0029315	-1.0	-1.0
chr1	144054537	144054653	ENSG00000270872.2|SRGAP2D|GRWD1|GRWD1	901	+	4.9332504	1.0029315	-1.0	-1.0
chr1	144439853	144440033	ENSG00000266338.6|NBPF15|GRWD1|GRWD1	959	-	5.571984	1.3845003	-1.0	-1.0
chr1	144426287	144426422	ENSG00000266338.6|NBPF15|GRWD1|GRWD1	901	-	4.9595885	1.0029315	-1.0	-1.0
chr1	144423869	144423975	ENSG00000266338.6|NBPF15|GRWD1|GRWD1	976	-	6.4897738	1.6279424	-1.0	-1.0
chr1	144422765	144423256	ENSG00000266338.6|NBPF15|GRWD1|GRWD1	923	-	5.354094	1.1115776	-1.0	-1.0
chr1	144436894	144437104	ENSG00000266338.6|NBPF15|GRWD1|GRWD1	901	-	5.3206396	1.0029315	-1.0	-1.0
chr1	144456536	144456791	ENSG00000266338.6|NBPF15|GRWD1|GRWD1	902	-	3.166539	1.0102043	-1.0	-1.0
chr1	144460842	144460961	ENSG00000266338.6|NBPF15|GRWD1|GRWD1	901	-	5.009252	1.0029315	-1.0	-1.0
chr1	144440160	144440290	ENSG00000266338.6|NBPF15|GRWD1|GRWD1	915	-	3.8785746	1.0705099	-1.0	-1.0
chr1	144905858	144906043	ENSG00000196369.11|SRGAP2B|GRWD1|GRWD1	907	-	3.6365638	1.0325115	-1.0	-1.0
chr1	144995007	144995167	ENSG00000196369.11|SRGAP2B|GRWD1|GRWD1	931	-	3.893845	1.158596	-1.0	-1.0
chr1	144950769	144950879	ENSG00000196369.11|SRGAP2B|GRWD1|GRWD1	901	-	4.832614	1.0029315	-1.0	-1.0
chr1	145405097	145405262	ENSG00000162825.16|NBPF20|GRWD1|GRWD1	976	-	6.2722707	1.6221901	-1.0	-1.0
chr1	145405427	145405562	ENSG00000162825.16|NBPF20|GRWD1|GRWD1	901	-	4.87875	1.0029315	-1.0	-1.0
chr1	145401058	145401131	ENSG00000162825.16|NBPF20|GRWD1|GRWD1	901	-	5.727657	1.0029315	-1.0	-1.0
chr1	145402211	145402376	ENSG00000162825.16|NBPF20|GRWD1|GRWD1	901	-	4.7456517	1.0029315	-1.0	-1.0
chr1	145291484	145291584	ENSG00000162825.16|NBPF20|GRWD1|GRWD1	901	-	4.657253	1.0029315	-1.0	-1.0
chr1	145400445	145400590	ENSG00000162825.16|NBPF20|GRWD1|GRWD1	901	-	4.771696	1.0029315	-1.0	-1.0
chr1	145403215	145403315	ENSG00000162825.16|NBPF20|GRWD1|GRWD1	901	-	4.6572547	1.0029315	-1.0	-1.0
chr1	145673671	145673876	ENSG00000174827.13|PDZK1|GRWD1|GRWD1	984	-	5.0134854	1.798844	-1.0	-1.0
chr1	145687811	145688023	ENSG00000174827.13|PDZK1|GRWD1|GRWD1	989	-	6.29047	1.9505105	-1.0	-1.0
chr1	145691538	145691653	ENSG00000174827.13|PDZK1|GRWD1|GRWD1	901	-	4.6916304	1.0029315	-1.0	-1.0
chr1	145691731	145691802	ENSG00000174827.13|PDZK1|GRWD1|GRWD1	901	-	5.4228005	1.0029315	-1.0	-1.0
chr1	145686476	145686681	ENSG00000174827.13|PDZK1|GRWD1|GRWD1	951	-	3.881629	1.311588	-1.0	-1.0
chr1	145672729	145672929	ENSG00000174827.13|PDZK1|GRWD1|GRWD1	967	-	6.182319	1.4854679	-1.0	-1.0
chr1	145707316	145707400	ENSG00000174827.13|PDZK1|GRWD1|GRWD1	986	-	6.8589015	1.8667909	-1.0	-1.0
chr1	145674196	145674376	ENSG00000174827.13|PDZK1|GRWD1|GRWD1	929	-	3.5634196	1.146541	-1.0	-1.0
chr1	145750406	145750500	ENSG00000265491.4|RNF115|GRWD1|GRWD1	901	-	3.647566	1.0029315	-1.0	-1.0
chr1	145747994	145748110	ENSG00000265491.4|RNF115|GRWD1|GRWD1	989	-	6.887477	1.9419842	-1.0	-1.0
chr1	145746862	145746992	ENSG00000265491.4|RNF115|GRWD1|GRWD1	938	-	5.2773876	1.2062025	-1.0	-1.0
chr1	145784538	145784596	ENSG00000265491.4|RNF115|GRWD1|GRWD1	901	-	4.920293	1.0029315	-1.0	-1.0
chr1	145750500	145750600	ENSG00000265491.4|RNF115|GRWD1|GRWD1	901	-	4.6572547	1.0029315	-1.0	-1.0
chr1	145772400	145772590	ENSG00000265491.4|RNF115|GRWD1|GRWD1	901	-	4.6697536	1.0029315	-1.0	-1.0
chr1	145771710	145771940	ENSG00000265491.4|RNF115|GRWD1|GRWD1	961	-	4.8836784	1.4047487	-1.0	-1.0
chr1	145788907	145788966	ENSG00000265491.4|RNF115|GRWD1|GRWD1	901	-	5.0357733	1.0029315	-1.0	-1.0
chr1	145840921	145841066	ENSG00000186141.8|POLR3C|GRWD1|GRWD1	983	+	6.6904874	1.7645938	-1.0	-1.0
chr1	145826453	145826709	ENSG00000186141.8|POLR3C|GRWD1|GRWD1	947	+	4.7517667	1.2747803	-1.0	-1.0
chr1	145839889	145840124	ENSG00000186141.8|POLR3C|GRWD1|GRWD1	907	+	4.4616666	1.0298486	-1.0	-1.0
chr1	145824247	145824369	ENSG00000186141.8|POLR3C|GRWD1|GRWD1	923	+	3.8504398	1.1150972	-1.0	-1.0
chr1	145842338	145842505	ENSG00000186141.8|POLR3C|GRWD1|GRWD1	955	+	5.898765	1.3487681	-1.0	-1.0
chr1	145824122	145824227	ENSG00000186141.8|POLR3C|GRWD1|GRWD1	901	+	4.6572547	1.0029315	-1.0	-1.0
chr1	145825756	145825923	ENSG00000186141.8|POLR3C|GRWD1|GRWD1	923	+	5.375278	1.1143844	-1.0	-1.0
chr1	145828748	145828837	ENSG00000186141.8|POLR3C|GRWD1|GRWD1	901	+	2.9801493	1.0029315	-1.0	-1.0
chr1	145838055	145838206	ENSG00000186141.8|POLR3C|GRWD1|GRWD1	930	+	4.8865438	1.1561103	-1.0	-1.0
chr1	145826819	145827005	ENSG00000186141.8|POLR3C|GRWD1|GRWD1	906	+	2.777931	1.0263478	-1.0	-1.0
chr1	145836493	145836574	ENSG00000186141.8|POLR3C|GRWD1|GRWD1	901	+	5.9203024	1.0029315	-1.0	-1.0
chr1	145833259	145833359	ENSG00000186141.8|POLR3C|GRWD1|GRWD1	957	+	4.3189425	1.3696846	-1.0	-1.0
chr1	145833489	145833582	ENSG00000186141.8|POLR3C|GRWD1|GRWD1	959	+	6.1933217	1.3840935	-1.0	-1.0
chr1	145849781	145849881	ENSG00000131788.15|PIAS3|GRWD1|GRWD1	901	-	4.657254	1.0029315	-1.0	-1.0
chr1	145853812	145853932	ENSG00000131788.15|PIAS3|GRWD1|GRWD1	901	-	5.1506977	1.0029315	-1.0	-1.0
chr1	145849356	145849466	ENSG00000131788.15|PIAS3|GRWD1|GRWD1	901	-	4.703089	1.0029315	-1.0	-1.0
chr1	145856661	145856801	ENSG00000131788.15|PIAS3|GRWD1|GRWD1	901	-	4.980827	1.0029315	-1.0	-1.0
chr1	145850785	145850939	ENSG00000131788.15|PIAS3|GRWD1|GRWD1	901	-	5.236234	1.0029315	-1.0	-1.0
chr1	145856806	145856906	ENSG00000131788.15|PIAS3|GRWD1|GRWD1	901	-	4.6572547	1.0029315	-1.0	-1.0
chr1	145849556	145849726	ENSG00000131788.15|PIAS3|GRWD1|GRWD1	901	-	5.3892484	1.0029315	-1.0	-1.0
chr1	145859664	145859774	ENSG00000131788.15|PIAS3|GRWD1|GRWD1	901	-	4.6572547	1.0029315	-1.0	-1.0
chr1	145856396	145856536	ENSG00000131788.15|PIAS3|GRWD1|GRWD1	901	-	5.0291314	1.0029315	-1.0	-1.0
chr1	145851039	145851224	ENSG00000131788.15|PIAS3|GRWD1|GRWD1	901	-	4.948343	1.0029315	-1.0	-1.0
chr1	145854522	145854737	ENSG00000131788.15|PIAS3|GRWD1|GRWD1	901	-	4.6744423	1.0029315	-1.0	-1.0
chr1	145853503	145853664	ENSG00000131788.15|PIAS3|GRWD1|GRWD1	929	-	3.6679776	1.14586	-1.0	-1.0
chr1	145855735	145855826	ENSG00000131788.15|PIAS3|GRWD1|GRWD1	956	-	5.858902	1.3530358	-1.0	-1.0
chr1	145912214	145912354	ENSG00000131779.10|PEX11B|GRWD1|GRWD1	901	-	3.8595638	1.0029315	-1.0	-1.0
chr1	145916816	145917018	ENSG00000131779.10|PEX11B|GRWD1|GRWD1	910	-	3.8427558	1.0445077	-1.0	-1.0
chr1	145917700	145917800	ENSG00000131779.10|PEX11B|GRWD1|GRWD1	901	-	3.3521104	1.0029315	-1.0	-1.0
chr1	145926040	145926177	ENSG00000265241.6|RBM8A|GRWD1|GRWD1	987	-	5.3094788	1.8926203	-1.0	-1.0
chr1	145926481	145927077	ENSG00000265241.6|RBM8A|GRWD1|GRWD1	973	-	4.5420847	1.572959	-1.0	-1.0
chr1	145927359	145927534	ENSG00000265241.6|RBM8A|GRWD1|GRWD1	973	-	5.183053	1.5760385	-1.0	-1.0
chr1	145925685	145925927	ENSG00000265241.6|RBM8A|GRWD1|GRWD1	949	-	6.3529425	1.2940718	-1.0	-1.0
chr1	145957825	145957935	ENSG00000271601.3|LIX1L|GRWD1|GRWD1	901	-	4.8326144	1.0029315	-1.0	-1.0
chr1	145936322	145936442	ENSG00000271601.3|LIX1L|GRWD1|GRWD1	901	-	5.3734665	1.0029315	-1.0	-1.0
chr1	145964383	145964508	ENSG00000272031.2|ANKRD34A|GRWD1|GRWD1	901	-	4.6572547	1.0029315	-1.0	-1.0
chr1	145977083	145977152	ENSG00000280778.1|AC243547.3|GRWD1|GRWD1	901	+	3.2849963	1.0029315	-1.0	-1.0
chr1	145977777	145977811	ENSG00000280778.1|AC243547.3|GRWD1|GRWD1	901	+	5.4228	1.0029315	-1.0	-1.0
chr1	145975306	145975402	ENSG00000280778.1|AC243547.3|GRWD1|GRWD1	984	+	6.6928916	1.8025248	-1.0	-1.0
chr1	145974925	145974991	ENSG00000280778.1|AC243547.3|GRWD1|GRWD1	901	+	2.980149	1.0029315	-1.0	-1.0
chr1	145974884	145974925	ENSG00000280778.1|AC243547.3|GRWD1|GRWD1	901	+	5.3353367	1.0029315	-1.0	-1.0
chr1	145964604	145964814	ENSG00000280778.1|AC243547.3|GRWD1|GRWD1	949	+	5.722374	1.2918967	-1.0	-1.0
chr1	145977482	145977539	ENSG00000280778.1|AC243547.3|GRWD1|GRWD1	901	+	4.6572547	1.0029315	-1.0	-1.0
chr1	145974824	145974884	ENSG00000280778.1|AC243547.3|GRWD1|GRWD1	957	+	4.3845305	1.3668723	-1.0	-1.0
chr1	145975306	145975431	ENSG00000121851.12|POLR3GL|GRWD1|GRWD1	980	+	6.612225	1.7035131	-1.0	-1.0
chr1	145978302	145978647	ENSG00000121851.12|POLR3GL|GRWD1|GRWD1	968	+	5.389731	1.4966341	-1.0	-1.0
chr1	145978662	145978848	ENSG00000121851.12|POLR3GL|GRWD1|GRWD1	927	+	4.3006186	1.1373258	-1.0	-1.0
chr1	145964701	145964768	ENSG00000121851.12|POLR3GL|GRWD1|GRWD1	956	+	6.1426954	1.3577034	-1.0	-1.0
chr1	145977482	145977582	ENSG00000121851.12|POLR3GL|GRWD1|GRWD1	901	+	4.7947607	1.0029315	-1.0	-1.0
chr1	145974824	145974991	ENSG00000121851.12|POLR3GL|GRWD1|GRWD1	949	+	3.801261	1.296182	-1.0	-1.0
chr1	145977692	145978232	ENSG00000121851.12|POLR3GL|GRWD1|GRWD1	941	+	5.752336	1.2272732	-1.0	-1.0
chr1	145995403	145995568	ENSG00000265972.5|TXNIP|GRWD1|GRWD1	949	-	3.1670382	1.2927327	-1.0	-1.0
chr1	145994490	145994840	ENSG00000265972.5|TXNIP|GRWD1|GRWD1	928	-	2.7265816	1.1398029	-1.0	-1.0
chr1	145995143	145995291	ENSG00000265972.5|TXNIP|GRWD1|GRWD1	957	-	3.1510344	1.3660363	-1.0	-1.0
chr1	145993929	145994216	ENSG00000265972.5|TXNIP|GRWD1|GRWD1	952	-	3.03923	1.317958	-1.0	-1.0
chr1	145994280	145994485	ENSG00000265972.5|TXNIP|GRWD1|GRWD1	901	-	2.4996314	1.0029315	-1.0	-1.0
chr1	145996016	145996256	ENSG00000265972.5|TXNIP|GRWD1|GRWD1	906	-	2.6913936	1.0260166	-1.0	-1.0
chr1	145993809	145993914	ENSG00000265972.5|TXNIP|GRWD1|GRWD1	904	-	2.5992882	1.0181727	-1.0	-1.0
chr1	145995036	145995143	ENSG00000265972.5|TXNIP|GRWD1|GRWD1	901	-	2.5206318	1.0029315	-1.0	-1.0
chr1	145994855	145995031	ENSG00000265972.5|TXNIP|GRWD1|GRWD1	918	-	2.6411765	1.085345	-1.0	-1.0
chr1	146134192	146134265	ENSG00000271425.7|NBPF10|GRWD1|GRWD1	901	-	5.3353367	1.0029315	-1.0	-1.0
chr1	146142649	146142749	ENSG00000271425.7|NBPF10|GRWD1|GRWD1	901	-	4.79476	1.0029315	-1.0	-1.0
chr1	146228848	146229000	ENSG00000213240.8|AC239799.1|GRWD1|GRWD1	901	-	4.851861	1.0029315	-1.0	-1.0
chr1	146228848	146228998	ENSG00000264343.5|NOTCH2NL|GRWD1|GRWD1	901	-	4.8456397	1.0029315	-1.0	-1.0
chr1	146951067	146951232	ENSG00000268043.7|NBPF12|GRWD1|GRWD1	901	+	4.9307714	1.0029315	-1.0	-1.0
chr1	146968447	146968550	ENSG00000268043.7|NBPF12|GRWD1|GRWD1	901	+	4.9202943	1.0029315	-1.0	-1.0
chr1	146975751	146975886	ENSG00000268043.7|NBPF12|GRWD1|GRWD1	901	+	4.981698	1.0029315	-1.0	-1.0
chr1	146994731	146994986	ENSG00000268043.7|NBPF12|GRWD1|GRWD1	901	+	4.927724	1.0029315	-1.0	-1.0
chr1	146988840	146988949	ENSG00000268043.7|NBPF12|GRWD1|GRWD1	901	+	4.9587865	1.0029315	-1.0	-1.0
chr1	146989573	146989746	ENSG00000268043.7|NBPF12|GRWD1|GRWD1	993	+	6.3904285	2.1335597	-1.0	-1.0
chr1	146964922	146965097	ENSG00000268043.7|NBPF12|GRWD1|GRWD1	901	+	4.8199825	1.0029315	-1.0	-1.0
chr1	146966528	146966668	ENSG00000268043.7|NBPF12|GRWD1|GRWD1	943	+	5.9003696	1.243445	-1.0	-1.0
chr1	146994371	146994611	ENSG00000268043.7|NBPF12|GRWD1|GRWD1	904	+	5.4019327	1.0181534	-1.0	-1.0
chr1	146962160	146962260	ENSG00000268043.7|NBPF12|GRWD1|GRWD1	901	+	3.3521104	1.0029315	-1.0	-1.0
chr1	146970646	146970719	ENSG00000268043.7|NBPF12|GRWD1|GRWD1	974	+	6.33534	1.5926603	-1.0	-1.0
chr1	146943405	146943562	ENSG00000268043.7|NBPF12|GRWD1|GRWD1	901	+	4.84028	1.0029315	-1.0	-1.0
chr1	146938878	146938982	ENSG00000268043.7|NBPF12|GRWD1|GRWD1	901	+	4.8575277	1.0029315	-1.0	-1.0
chr1	147172167	147172342	ENSG00000131791.7|PRKAB2|GRWD1|GRWD1	901	-	3.4719613	1.0029315	-1.0	-1.0
chr1	147161780	147161880	ENSG00000131791.7|PRKAB2|GRWD1|GRWD1	956	-	5.858902	1.3530358	-1.0	-1.0
chr1	147161711	147161780	ENSG00000131791.7|PRKAB2|GRWD1|GRWD1	953	-	2.9370842	1.3242809	-1.0	-1.0
chr1	147166497	147166618	ENSG00000131791.7|PRKAB2|GRWD1|GRWD1	901	-	2.4783504	1.0056767	-1.0	-1.0
chr1	147160527	147160702	ENSG00000131791.7|PRKAB2|GRWD1|GRWD1	901	-	2.6680827	1.0029315	-1.0	-1.0
chr1	147162439	147162573	ENSG00000131791.7|PRKAB2|GRWD1|GRWD1	988	-	4.4868054	1.9188634	-1.0	-1.0
chr1	147172428	147172550	ENSG00000131791.7|PRKAB2|GRWD1|GRWD1	926	-	3.2113175	1.1336125	-1.0	-1.0
chr1	147167766	147167933	ENSG00000131791.7|PRKAB2|GRWD1|GRWD1	975	-	3.6436012	1.5997643	-1.0	-1.0
chr1	147159370	147159642	ENSG00000131791.7|PRKAB2|GRWD1|GRWD1	985	-	3.6448565	1.8264537	-1.0	-1.0
chr1	147166638	147166793	ENSG00000131791.7|PRKAB2|GRWD1|GRWD1	928	-	3.7291503	1.1425596	-1.0	-1.0
chr1	147160317	147160442	ENSG00000131791.7|PRKAB2|GRWD1|GRWD1	915	-	2.8579073	1.0685995	-1.0	-1.0
chr1	147172023	147172167	ENSG00000131791.7|PRKAB2|GRWD1|GRWD1	937	-	3.0823634	1.1984085	-1.0	-1.0
chr1	147167654	147167766	ENSG00000131791.7|PRKAB2|GRWD1|GRWD1	901	-	2.4471357	1.0029315	-1.0	-1.0
chr1	147166845	147166939	ENSG00000131791.7|PRKAB2|GRWD1|GRWD1	937	-	2.7205095	1.1982464	-1.0	-1.0
chr1	147174553	147174653	ENSG00000237188.3|AC242426.3|GRWD1|GRWD1	901	+	4.9202943	1.0029315	-1.0	-1.0
chr1	147178085	147178345	ENSG00000237188.3|AC242426.3|GRWD1|GRWD1	901	+	4.0870895	1.0029315	-1.0	-1.0
chr1	147173455	147173559	ENSG00000237188.3|AC242426.3|GRWD1|GRWD1	901	+	5.1426888	1.0029315	-1.0	-1.0
chr1	147177445	147177580	ENSG00000237188.3|AC242426.3|GRWD1|GRWD1	901	+	4.824648	1.0029315	-1.0	-1.0
chr1	147179510	147179610	ENSG00000237188.3|AC242426.3|GRWD1|GRWD1	901	+	4.657254	1.0029315	-1.0	-1.0
chr1	147172770	147172875	ENSG00000237188.3|AC242426.3|GRWD1|GRWD1	901	+	5.4228005	1.0029315	-1.0	-1.0
chr1	147178580	147178685	ENSG00000237188.3|AC242426.3|GRWD1|GRWD1	901	+	4.6572547	1.0029315	-1.0	-1.0
chr1	147179045	147179150	ENSG00000237188.3|AC242426.3|GRWD1|GRWD1	901	+	4.726008	1.0029315	-1.0	-1.0
chr1	147178390	147178505	ENSG00000237188.3|AC242426.3|GRWD1|GRWD1	901	+	5.10705	1.0029315	-1.0	-1.0
chr1	147173095	147173425	ENSG00000237188.3|AC242426.3|GRWD1|GRWD1	908	+	4.151126	1.0338755	-1.0	-1.0
chr1	147173559	147173709	ENSG00000237188.3|AC242426.3|GRWD1|GRWD1	901	+	4.8632336	1.0029315	-1.0	-1.0
chr1	147177790	147177990	ENSG00000237188.3|AC242426.3|GRWD1|GRWD1	901	+	5.202821	1.0029315	-1.0	-1.0
chr1	147178085	147178345	ENSG00000273071.1|AC242426.4|GRWD1|GRWD1	901	+	4.0870895	1.0029315	-1.0	-1.0
chr1	147242900	147243130	ENSG00000273071.1|AC242426.4|GRWD1|GRWD1	901	+	4.6572533	1.0029315	-1.0	-1.0
chr1	147173455	147173559	ENSG00000273071.1|AC242426.4|GRWD1|GRWD1	901	+	5.1426888	1.0029315	-1.0	-1.0
chr1	147252622	147252659	ENSG00000273071.1|AC242426.4|GRWD1|GRWD1	901	+	2.674049	1.0029315	-1.0	-1.0
chr1	147177445	147177580	ENSG00000273071.1|AC242426.4|GRWD1|GRWD1	901	+	4.8289175	1.0029315	-1.0	-1.0
chr1	147173235	147173425	ENSG00000273071.1|AC242426.4|GRWD1|GRWD1	913	+	3.30419	1.0599369	-1.0	-1.0
chr1	147179510	147179610	ENSG00000273071.1|AC242426.4|GRWD1|GRWD1	901	+	4.657254	1.0029315	-1.0	-1.0
chr1	147178580	147178685	ENSG00000273071.1|AC242426.4|GRWD1|GRWD1	901	+	4.6572547	1.0029315	-1.0	-1.0
chr1	147179045	147179150	ENSG00000273071.1|AC242426.4|GRWD1|GRWD1	901	+	4.726008	1.0029315	-1.0	-1.0
chr1	147178390	147178505	ENSG00000273071.1|AC242426.4|GRWD1|GRWD1	901	+	5.10705	1.0029315	-1.0	-1.0
chr1	147245020	147245120	ENSG00000273071.1|AC242426.4|GRWD1|GRWD1	901	+	4.6572547	1.0029315	-1.0	-1.0
chr1	147173559	147173709	ENSG00000273071.1|AC242426.4|GRWD1|GRWD1	901	+	4.888911	1.0029315	-1.0	-1.0
chr1	147242600	147242885	ENSG00000273071.1|AC242426.4|GRWD1|GRWD1	963	+	3.5948918	1.4286569	-1.0	-1.0
chr1	147177790	147177990	ENSG00000273071.1|AC242426.4|GRWD1|GRWD1	901	+	5.195459	1.0029315	-1.0	-1.0
chr1	147178122	147178327	ENSG00000180867.10|PDIA3P1|GRWD1|GRWD1	901	+	3.6354413	1.0029315	-1.0	-1.0
chr1	147179042	147179152	ENSG00000180867.10|PDIA3P1|GRWD1|GRWD1	901	+	4.7489257	1.0029315	-1.0	-1.0
chr1	147178582	147178687	ENSG00000180867.10|PDIA3P1|GRWD1|GRWD1	901	+	4.6572547	1.0029315	-1.0	-1.0
chr1	147178392	147178492	ENSG00000180867.10|PDIA3P1|GRWD1|GRWD1	901	+	5.035772	1.0029315	-1.0	-1.0
chr1	147203334	147203524	ENSG00000131781.12|FMO5|GRWD1|GRWD1	922	-	2.7026944	1.1077797	-1.0	-1.0
chr1	147203729	147203909	ENSG00000131781.12|FMO5|GRWD1|GRWD1	903	-	2.5985808	1.0143012	-1.0	-1.0
chr1	147203914	147204049	ENSG00000131781.12|FMO5|GRWD1|GRWD1	901	-	2.548777	1.0022818	-1.0	-1.0
chr1	147212392	147212535	ENSG00000131781.12|FMO5|GRWD1|GRWD1	954	-	2.573667	1.3341091	-1.0	-1.0
chr1	147204064	147204294	ENSG00000131781.12|FMO5|GRWD1|GRWD1	912	-	2.7706668	1.0578992	-1.0	-1.0
chr1	147214886	147214996	ENSG00000131781.12|FMO5|GRWD1|GRWD1	901	-	2.8922164	1.0029315	-1.0	-1.0
chr1	147215671	147215942	ENSG00000131781.12|FMO5|GRWD1|GRWD1	996	-	3.3562517	2.439967	-1.0	-1.0
chr1	147208808	147209051	ENSG00000131781.12|FMO5|GRWD1|GRWD1	982	-	3.3423486	1.7545033	-1.0	-1.0
chr1	147225464	147225584	ENSG00000131781.12|FMO5|GRWD1|GRWD1	901	-	5.004053	1.0029315	-1.0	-1.0
chr1	147212540	147212640	ENSG00000131781.12|FMO5|GRWD1|GRWD1	901	-	2.3845427	1.0029315	-1.0	-1.0
chr1	147224894	147225429	ENSG00000131781.12|FMO5|GRWD1|GRWD1	997	-	3.7865143	2.5482063	-1.0	-1.0
chr1	147204389	147204984	ENSG00000131781.12|FMO5|GRWD1|GRWD1	942	-	3.0734587	1.2373706	-1.0	-1.0
chr1	147213307	147213470	ENSG00000131781.12|FMO5|GRWD1|GRWD1	985	-	3.2184565	1.8343145	-1.0	-1.0
chr1	147213135	147213307	ENSG00000131781.12|FMO5|GRWD1|GRWD1	973	-	3.6367462	1.5658095	-1.0	-1.0
chr1	147203589	147203704	ENSG00000131781.12|FMO5|GRWD1|GRWD1	901	-	2.4066749	1.0029315	-1.0	-1.0
chr1	147184429	147184624	ENSG00000131781.12|FMO5|GRWD1|GRWD1	901	-	2.7210891	1.0045116	-1.0	-1.0
chr1	147186968	147187245	ENSG00000131781.12|FMO5|GRWD1|GRWD1	930	-	2.681326	1.1569532	-1.0	-1.0
chr1	147224537	147224642	ENSG00000131781.12|FMO5|GRWD1|GRWD1	901	-	5.0892305	1.0029315	-1.0	-1.0
chr1	147201151	147201504	ENSG00000131781.12|FMO5|GRWD1|GRWD1	930	-	2.684408	1.1571338	-1.0	-1.0
chr1	147203330	147203525	ENSG00000226015.2|CCT8P1|GRWD1|GRWD1	921	-	2.688959	1.0997932	-1.0	-1.0
chr1	147203585	147203705	ENSG00000226015.2|CCT8P1|GRWD1|GRWD1	901	-	2.3535442	1.0029315	-1.0	-1.0
chr1	147203915	147204030	ENSG00000226015.2|CCT8P1|GRWD1|GRWD1	901	-	2.5807903	1.0029315	-1.0	-1.0
chr1	147204385	147204932	ENSG00000226015.2|CCT8P1|GRWD1|GRWD1	938	-	3.014778	1.2110102	-1.0	-1.0
chr1	147203730	147203910	ENSG00000226015.2|CCT8P1|GRWD1|GRWD1	903	-	2.5801728	1.01154	-1.0	-1.0
chr1	147204060	147204295	ENSG00000226015.2|CCT8P1|GRWD1|GRWD1	912	-	2.7451673	1.053947	-1.0	-1.0
chr1	147242900	147243130	ENSG00000131778.18|CHD1L|GRWD1|GRWD1	901	+	4.6572533	1.0029315	-1.0	-1.0
chr1	147265931	147266087	ENSG00000131778.18|CHD1L|GRWD1|GRWD1	988	+	3.9207475	1.9221854	-1.0	-1.0
chr1	147285487	147285622	ENSG00000131778.18|CHD1L|GRWD1|GRWD1	937	+	4.4431214	1.1990193	-1.0	-1.0
chr1	147280196	147280361	ENSG00000131778.18|CHD1L|GRWD1|GRWD1	901	+	4.702092	1.0029315	-1.0	-1.0
chr1	147268781	147268878	ENSG00000131778.18|CHD1L|GRWD1|GRWD1	996	+	4.4349465	2.4179268	-1.0	-1.0
chr1	147264421	147264588	ENSG00000131778.18|CHD1L|GRWD1|GRWD1	973	+	3.2329981	1.5723853	-1.0	-1.0
chr1	147285882	147286147	ENSG00000131778.18|CHD1L|GRWD1|GRWD1	901	+	5.019798	1.0029315	-1.0	-1.0
chr1	147242650	147242825	ENSG00000131778.18|CHD1L|GRWD1|GRWD1	967	+	3.3223357	1.4749641	-1.0	-1.0
chr1	147272170	147272281	ENSG00000131778.18|CHD1L|GRWD1|GRWD1	989	+	3.712552	1.975951	-1.0	-1.0
chr1	147295430	147295766	ENSG00000131778.18|CHD1L|GRWD1|GRWD1	980	+	4.1659775	1.6913841	-1.0	-1.0
chr1	147293337	147293467	ENSG00000131778.18|CHD1L|GRWD1|GRWD1	901	+	5.2391434	1.0029315	-1.0	-1.0
chr1	147284350	147284499	ENSG00000131778.18|CHD1L|GRWD1|GRWD1	970	+	3.2693872	1.5179881	-1.0	-1.0
chr1	147285323	147285487	ENSG00000131778.18|CHD1L|GRWD1|GRWD1	985	+	3.7765858	1.8344285	-1.0	-1.0
chr1	147272043	147272153	ENSG00000131778.18|CHD1L|GRWD1|GRWD1	901	+	4.7834263	1.0029315	-1.0	-1.0
chr1	147270903	147271108	ENSG00000131778.18|CHD1L|GRWD1|GRWD1	973	+	4.075846	1.5614847	-1.0	-1.0
chr1	147286172	147286277	ENSG00000131778.18|CHD1L|GRWD1|GRWD1	901	+	4.846513	1.0029315	-1.0	-1.0
chr1	147293607	147293717	ENSG00000131778.18|CHD1L|GRWD1|GRWD1	984	+	3.9145215	1.7843932	-1.0	-1.0
chr1	147264588	147264768	ENSG00000131778.18|CHD1L|GRWD1|GRWD1	927	+	5.33635	1.139417	-1.0	-1.0
chr1	147276103	147276257	ENSG00000131778.18|CHD1L|GRWD1|GRWD1	989	+	3.796005	1.977661	-1.0	-1.0
chr1	147255812	147255922	ENSG00000131778.18|CHD1L|GRWD1|GRWD1	986	+	3.9305303	1.8526454	-1.0	-1.0
chr1	147294408	147294517	ENSG00000131778.18|CHD1L|GRWD1|GRWD1	956	+	2.9418716	1.361005	-1.0	-1.0
chr1	147286500	147286645	ENSG00000131778.18|CHD1L|GRWD1|GRWD1	901	+	4.6710052	1.0029315	-1.0	-1.0
chr1	147259836	147260006	ENSG00000131778.18|CHD1L|GRWD1|GRWD1	962	+	3.7471714	1.4243025	-1.0	-1.0
chr1	147272381	147272475	ENSG00000131778.18|CHD1L|GRWD1|GRWD1	901	+	2.9370804	1.0029315	-1.0	-1.0
chr1	147252622	147252735	ENSG00000131778.18|CHD1L|GRWD1|GRWD1	949	+	2.9659958	1.2955761	-1.0	-1.0
chr1	147254869	147254976	ENSG00000131778.18|CHD1L|GRWD1|GRWD1	969	+	3.4203782	1.5067121	-1.0	-1.0
chr1	147286297	147286500	ENSG00000131778.18|CHD1L|GRWD1|GRWD1	994	+	4.815399	2.2508638	-1.0	-1.0
chr1	147275353	147275463	ENSG00000131778.18|CHD1L|GRWD1|GRWD1	987	+	3.7083166	1.8888637	-1.0	-1.0
chr1	147268298	147268398	ENSG00000131778.18|CHD1L|GRWD1|GRWD1	901	+	5.242226	1.0029315	-1.0	-1.0
chr1	147256530	147256562	ENSG00000131778.18|CHD1L|GRWD1|GRWD1	919	+	2.8234265	1.0905414	-1.0	-1.0
chr1	147272281	147272381	ENSG00000131778.18|CHD1L|GRWD1|GRWD1	901	+	3.647566	1.0029315	-1.0	-1.0
chr1	147280025	147280191	ENSG00000131778.18|CHD1L|GRWD1|GRWD1	979	+	3.6586506	1.6744994	-1.0	-1.0
chr1	147265808	147265918	ENSG00000131778.18|CHD1L|GRWD1|GRWD1	901	+	4.794761	1.0029315	-1.0	-1.0
chr1	147288748	147288908	ENSG00000131778.18|CHD1L|GRWD1|GRWD1	901	+	4.714475	1.0029315	-1.0	-1.0
chr1	147245020	147245120	ENSG00000131778.18|CHD1L|GRWD1|GRWD1	901	+	4.6572547	1.0029315	-1.0	-1.0
chr1	147287634	147287733	ENSG00000131778.18|CHD1L|GRWD1|GRWD1	977	+	3.4975514	1.6318579	-1.0	-1.0
chr1	147267425	147267518	ENSG00000131778.18|CHD1L|GRWD1|GRWD1	999	+	5.0475054	3.1079936	-1.0	-1.0
chr1	147611587	147611697	ENSG00000116128.10|BCL9|GRWD1|GRWD1	901	+	5.1402287	1.0029315	-1.0	-1.0
chr1	147606783	147606866	ENSG00000116128.10|BCL9|GRWD1|GRWD1	901	+	5.3353367	1.0029315	-1.0	-1.0
chr1	147619135	147619250	ENSG00000116128.10|BCL9|GRWD1|GRWD1	901	+	4.9202943	1.0029315	-1.0	-1.0
chr1	147623946	147624076	ENSG00000116128.10|BCL9|GRWD1|GRWD1	901	+	4.7358294	1.0029315	-1.0	-1.0
chr1	147620860	147621045	ENSG00000116128.10|BCL9|GRWD1|GRWD1	901	+	4.878657	1.0029315	-1.0	-1.0
chr1	147622340	147622445	ENSG00000116128.10|BCL9|GRWD1|GRWD1	901	+	4.6572547	1.0029315	-1.0	-1.0
chr1	147614431	147614541	ENSG00000116128.10|BCL9|GRWD1|GRWD1	901	+	3.5626035	1.0029315	-1.0	-1.0
chr1	147615802	147615902	ENSG00000116128.10|BCL9|GRWD1|GRWD1	901	+	5.242226	1.0029315	-1.0	-1.0
chr1	147620230	147620475	ENSG00000116128.10|BCL9|GRWD1|GRWD1	901	+	5.197899	1.0029315	-1.0	-1.0
chr1	147613087	147613187	ENSG00000116128.10|BCL9|GRWD1|GRWD1	901	+	4.6572547	1.0029315	-1.0	-1.0
chr1	147612887	147613037	ENSG00000116128.10|BCL9|GRWD1|GRWD1	901	+	5.3895435	1.0029315	-1.0	-1.0
chr1	147611727	147611857	ENSG00000116128.10|BCL9|GRWD1|GRWD1	901	+	4.969784	1.0029315	-1.0	-1.0
chr1	147651151	147651291	ENSG00000162836.11|ACP6|GRWD1|GRWD1	901	-	4.7431955	1.0029315	-1.0	-1.0
chr1	147655253	147655513	ENSG00000162836.11|ACP6|GRWD1|GRWD1	901	-	4.4791565	1.0029315	-1.0	-1.0
chr1	147648154	147648411	ENSG00000162836.11|ACP6|GRWD1|GRWD1	956	-	3.9616902	1.3608015	-1.0	-1.0
chr1	147650876	147651051	ENSG00000162836.11|ACP6|GRWD1|GRWD1	923	-	5.486659	1.1126286	-1.0	-1.0
chr1	147642879	147643049	ENSG00000162836.11|ACP6|GRWD1|GRWD1	931	-	5.094625	1.1605909	-1.0	-1.0
chr1	147658964	147659064	ENSG00000162836.11|ACP6|GRWD1|GRWD1	901	-	3.3521104	1.0029315	-1.0	-1.0
chr1	147649996	147650316	ENSG00000162836.11|ACP6|GRWD1|GRWD1	956	-	4.842177	1.3531502	-1.0	-1.0
chr1	147655160	147655248	ENSG00000162836.11|ACP6|GRWD1|GRWD1	944	-	3.4162478	1.2517442	-1.0	-1.0
chr1	147649166	147649336	ENSG00000162836.11|ACP6|GRWD1|GRWD1	901	-	4.7473288	1.0029315	-1.0	-1.0
chr1	147669999	147670496	ENSG00000162836.11|ACP6|GRWD1|GRWD1	940	-	4.156913	1.2214397	-1.0	-1.0
chr1	147652336	147652636	ENSG00000162836.11|ACP6|GRWD1|GRWD1	970	-	4.2795267	1.5232565	-1.0	-1.0
chr1	147634260	147634375	ENSG00000162836.11|ACP6|GRWD1|GRWD1	901	-	4.657253	1.0029315	-1.0	-1.0
chr1	147669854	147669994	ENSG00000162836.11|ACP6|GRWD1|GRWD1	901	-	4.5864835	1.0029315	-1.0	-1.0
chr1	147654193	147654326	ENSG00000162836.11|ACP6|GRWD1|GRWD1	969	-	3.8483832	1.5074363	-1.0	-1.0
chr1	147659646	147659775	ENSG00000162836.11|ACP6|GRWD1|GRWD1	938	-	5.166953	1.2080568	-1.0	-1.0
chr1	147669670	147669815	ENSG00000162836.11|ACP6|GRWD1|GRWD1	901	-	4.70309	1.0029315	-1.0	-1.0
chr1	147659400	147659526	ENSG00000162836.11|ACP6|GRWD1|GRWD1	901	-	3.5646813	1.0029315	-1.0	-1.0
chr1	147928427	147928578	ENSG00000188092.14|GPR89B|GRWD1|GRWD1	901	+	5.36331	1.0029315	-1.0	-1.0
chr1	148103630	148103825	ENSG00000263956.6|NBPF11|GRWD1|GRWD1	901	-	5.070555	1.0029315	-1.0	-1.0
chr1	148151719	148151854	ENSG00000263956.6|NBPF11|GRWD1|GRWD1	901	-	5.1386666	1.0029315	-1.0	-1.0
chr1	148135676	148135806	ENSG00000263956.6|NBPF11|GRWD1|GRWD1	901	-	4.6572547	1.0029315	-1.0	-1.0
chr1	148152084	148152184	ENSG00000263956.6|NBPF11|GRWD1|GRWD1	901	-	4.6572547	1.0029315	-1.0	-1.0
chr1	148104536	148104645	ENSG00000263956.6|NBPF11|GRWD1|GRWD1	955	-	5.939098	1.345385	-1.0	-1.0
chr1	148120525	148120635	ENSG00000263956.6|NBPF11|GRWD1|GRWD1	901	-	4.6572547	1.0029315	-1.0	-1.0
chr1	148135843	148136018	ENSG00000263956.6|NBPF11|GRWD1|GRWD1	901	-	4.791234	1.0029315	-1.0	-1.0
chr1	148434933	148435354	ENSG00000274020.2|LINC01138|GRWD1|GRWD1	991	-	6.2234125	2.0480828	-1.0	-1.0
chr1	148428769	148428954	ENSG00000274020.2|LINC01138|GRWD1|GRWD1	901	-	5.0223913	1.0029315	-1.0	-1.0
chr1	148424254	148424354	ENSG00000274020.2|LINC01138|GRWD1|GRWD1	901	-	4.657254	1.0029315	-1.0	-1.0
chr1	148459611	148459746	ENSG00000274020.2|LINC01138|GRWD1|GRWD1	901	-	5.1102476	1.0029315	-1.0	-1.0
chr1	148434803	148434923	ENSG00000274020.2|LINC01138|GRWD1|GRWD1	901	-	4.9332504	1.0029315	-1.0	-1.0
chr1	148595542	148595677	ENSG00000270629.5|NBPF14|GRWD1|GRWD1	901	-	5.007966	1.0029315	-1.0	-1.0
chr1	148979736	148979849	ENSG00000178104.19|PDE4DIP|GRWD1|GRWD1	901	+	4.9076195	1.0029315	-1.0	-1.0
chr1	148953771	148953905	ENSG00000178104.19|PDE4DIP|GRWD1|GRWD1	901	+	5.2945514	1.0029315	-1.0	-1.0
chr1	148977936	148978053	ENSG00000178104.19|PDE4DIP|GRWD1|GRWD1	901	+	5.517279	1.0029315	-1.0	-1.0
chr1	148981644	148981774	ENSG00000178104.19|PDE4DIP|GRWD1|GRWD1	901	+	4.6572547	1.0029315	-1.0	-1.0
chr1	148953301	148953471	ENSG00000178104.19|PDE4DIP|GRWD1|GRWD1	901	+	4.947166	1.0029315	-1.0	-1.0
chr1	148972510	148972592	ENSG00000178104.19|PDE4DIP|GRWD1|GRWD1	901	+	5.142689	1.0029315	-1.0	-1.0
chr1	148966542	148966656	ENSG00000178104.19|PDE4DIP|GRWD1|GRWD1	901	+	4.794761	1.0029315	-1.0	-1.0
chr1	148978297	148978402	ENSG00000178104.19|PDE4DIP|GRWD1|GRWD1	901	+	4.6572547	1.0029315	-1.0	-1.0
chr1	148981269	148981574	ENSG00000178104.19|PDE4DIP|GRWD1|GRWD1	901	+	4.9230566	1.0029315	-1.0	-1.0
chr1	148952911	148953231	ENSG00000178104.19|PDE4DIP|GRWD1|GRWD1	905	+	5.23305	1.0243218	-1.0	-1.0
chr1	149070933	149071063	ENSG00000269713.7|NBPF9|GRWD1|GRWD1	901	-	4.969785	1.0029315	-1.0	-1.0
chr1	149077882	149077955	ENSG00000269713.7|NBPF9|GRWD1|GRWD1	901	-	4.7947607	1.0029315	-1.0	-1.0
chr1	149082274	149082430	ENSG00000269713.7|NBPF9|GRWD1|GRWD1	901	-	4.7743745	1.0029315	-1.0	-1.0
chr1	149102728	149102847	ENSG00000269713.7|NBPF9|GRWD1|GRWD1	901	-	5.162596	1.0029315	-1.0	-1.0
chr1	149056511	149056620	ENSG00000269713.7|NBPF9|GRWD1|GRWD1	901	-	4.832614	1.0029315	-1.0	-1.0
chr1	149098517	149098667	ENSG00000269713.7|NBPF9|GRWD1|GRWD1	901	-	3.4670155	1.0029315	-1.0	-1.0
chr1	149065565	149065730	ENSG00000269713.7|NBPF9|GRWD1|GRWD1	901	-	5.000488	1.0029315	-1.0	-1.0
chr1	149055621	149055771	ENSG00000269713.7|NBPF9|GRWD1|GRWD1	901	-	4.6572547	1.0029315	-1.0	-1.0
chr1	149554754	149554879	ENSG00000271383.6|NBPF19|GRWD1|GRWD1	901	+	4.712257	1.0029315	-1.0	-1.0
chr1	149390702	149390887	ENSG00000271383.6|NBPF19|GRWD1|GRWD1	901	+	4.5044475	1.0029315	-1.0	-1.0
chr1	149495251	149495371	ENSG00000271383.6|NBPF19|GRWD1|GRWD1	901	+	4.7947607	1.0029315	-1.0	-1.0
chr1	149554619	149554749	ENSG00000271383.6|NBPF19|GRWD1|GRWD1	901	+	4.7518826	1.0029315	-1.0	-1.0
chr1	149812030	149812373	ENSG00000203814.6|HIST2H2BF|GRWD1|GRWD1	974	-	4.305887	1.5884694	-1.0	-1.0
chr1	149813270	149813645	ENSG00000183598.3|HIST2H3D|GRWD1|GRWD1	902	-	4.5351696	1.0105308	-1.0	-1.0
chr1	149843435	149843533	ENSG00000220323.3|AC239868.1|GRWD1|GRWD1	901	+	4.6572547	1.0029315	-1.0	-1.0
chr1	149850277	149850427	ENSG00000203819.6|HIST2H2BC|GRWD1|GRWD1	901	-	5.0245476	1.0029315	-1.0	-1.0
chr1	149886118	149886652	ENSG00000184678.10|HIST2H2BE|GRWD1|GRWD1	992	-	3.9284663	2.1035473	-1.0	-1.0
chr1	149887044	149887349	ENSG00000184260.5|HIST2H2AC|GRWD1|GRWD1	938	+	3.558305	1.2089834	-1.0	-1.0
chr1	149887523	149887916	ENSG00000184270.4|HIST2H2AB|GRWD1|GRWD1	978	-	5.5446577	1.6666869	-1.0	-1.0
chr1	149888303	149888468	ENSG00000178096.8|BOLA1|GRWD1|GRWD1	901	+	4.7585716	1.0029315	-1.0	-1.0
chr1	149923576	149923686	ENSG00000143368.9|SF3B4|GRWD1|GRWD1	901	-	4.958786	1.0029315	-1.0	-1.0
chr1	149927175	149927294	ENSG00000143368.9|SF3B4|GRWD1|GRWD1	901	-	2.9274218	1.0029315	-1.0	-1.0
chr1	149923840	149923940	ENSG00000143368.9|SF3B4|GRWD1|GRWD1	901	-	3.3521104	1.0029315	-1.0	-1.0
chr1	149925835	149925970	ENSG00000143368.9|SF3B4|GRWD1|GRWD1	940	-	5.571816	1.2251279	-1.0	-1.0
chr1	149926147	149926257	ENSG00000143368.9|SF3B4|GRWD1|GRWD1	901	-	4.70309	1.0029315	-1.0	-1.0
chr1	149927725	149927850	ENSG00000143368.9|SF3B4|GRWD1|GRWD1	913	-	3.7551382	1.0607057	-1.0	-1.0
chr1	149926590	149926918	ENSG00000143368.9|SF3B4|GRWD1|GRWD1	914	-	5.5355062	1.063082	-1.0	-1.0
chr1	149957426	149957526	ENSG00000264522.5|OTUD7B|GRWD1|GRWD1	901	-	4.657254	1.0029315	-1.0	-1.0
chr1	149944831	149945065	ENSG00000264522.5|OTUD7B|GRWD1|GRWD1	901	-	5.410676	1.0029315	-1.0	-1.0
chr1	149948968	149949078	ENSG00000264522.5|OTUD7B|GRWD1|GRWD1	901	-	5.450288	1.0029315	-1.0	-1.0
chr1	149949628	149949738	ENSG00000264522.5|OTUD7B|GRWD1|GRWD1	901	-	3.393954	1.0029315	-1.0	-1.0
chr1	149957966	149958116	ENSG00000264522.5|OTUD7B|GRWD1|GRWD1	901	-	4.755082	1.0029315	-1.0	-1.0
chr1	149959683	149959796	ENSG00000264522.5|OTUD7B|GRWD1|GRWD1	956	-	6.0625086	1.3596938	-1.0	-1.0
chr1	149943781	149943981	ENSG00000264522.5|OTUD7B|GRWD1|GRWD1	901	-	5.2557626	1.0029315	-1.0	-1.0
chr1	149950093	149950213	ENSG00000264522.5|OTUD7B|GRWD1|GRWD1	906	-	3.7793412	1.0245875	-1.0	-1.0
chr1	149967293	149967508	ENSG00000264522.5|OTUD7B|GRWD1|GRWD1	941	-	5.760001	1.2257844	-1.0	-1.0
chr1	149971087	149971261	ENSG00000264522.5|OTUD7B|GRWD1|GRWD1	922	-	3.8640108	1.1079466	-1.0	-1.0
chr1	149957786	149957931	ENSG00000264522.5|OTUD7B|GRWD1|GRWD1	901	-	4.8753614	1.0029315	-1.0	-1.0
chr1	149977455	149977576	ENSG00000264522.5|OTUD7B|GRWD1|GRWD1	921	-	4.361416	1.1038029	-1.0	-1.0
chr1	149944611	149944806	ENSG00000264522.5|OTUD7B|GRWD1|GRWD1	901	-	5.147586	1.0029315	-1.0	-1.0
chr1	149944016	149944431	ENSG00000264522.5|OTUD7B|GRWD1|GRWD1	901	-	4.9765034	1.0029315	-1.0	-1.0
chr1	149959346	149959486	ENSG00000264522.5|OTUD7B|GRWD1|GRWD1	901	-	4.657254	1.0029315	-1.0	-1.0
chr1	150092306	150092456	ENSG00000136631.12|VPS45|GRWD1|GRWD1	901	+	4.72698	1.0029315	-1.0	-1.0
chr1	150081341	150081471	ENSG00000136631.12|VPS45|GRWD1|GRWD1	958	+	6.2512345	1.3739365	-1.0	-1.0
chr1	150091936	150092056	ENSG00000136631.12|VPS45|GRWD1|GRWD1	901	+	5.217143	1.0029315	-1.0	-1.0
chr1	150093526	150093648	ENSG00000136631.12|VPS45|GRWD1|GRWD1	983	+	6.6733174	1.7740841	-1.0	-1.0
chr1	150076232	150076372	ENSG00000136631.12|VPS45|GRWD1|GRWD1	910	+	5.131465	1.0453802	-1.0	-1.0
chr1	150077608	150077779	ENSG00000136631.12|VPS45|GRWD1|GRWD1	924	+	4.52153	1.1189021	-1.0	-1.0
chr1	150144708	150144953	ENSG00000136631.12|VPS45|GRWD1|GRWD1	912	+	5.496895	1.0555983	-1.0	-1.0
chr1	150077093	150077243	ENSG00000136631.12|VPS45|GRWD1|GRWD1	906	+	3.6921296	1.0291334	-1.0	-1.0
chr1	150082715	150082920	ENSG00000136631.12|VPS45|GRWD1|GRWD1	953	+	5.920506	1.3324087	-1.0	-1.0
chr1	150068629	150068849	ENSG00000136631.12|VPS45|GRWD1|GRWD1	957	+	6.1598845	1.3656651	-1.0	-1.0
chr1	150110429	150110627	ENSG00000136631.12|VPS45|GRWD1|GRWD1	926	+	4.774297	1.1293024	-1.0	-1.0
chr1	150076887	150077017	ENSG00000136631.12|VPS45|GRWD1|GRWD1	901	+	4.716186	1.0029315	-1.0	-1.0
chr1	150157290	150157415	ENSG00000023902.13|PLEKHO1|GRWD1|GRWD1	901	+	4.8923492	1.0029315	-1.0	-1.0
chr1	150156910	150157065	ENSG00000023902.13|PLEKHO1|GRWD1|GRWD1	901	+	4.846069	1.0029315	-1.0	-1.0
chr1	150150099	150150209	ENSG00000023902.13|PLEKHO1|GRWD1|GRWD1	901	+	4.6572547	1.0029315	-1.0	-1.0
chr1	150230570	150230693	ENSG00000143401.14|ANP32E|GRWD1|GRWD1	970	-	3.9340513	1.5262266	-1.0	-1.0
chr1	150229071	150229237	ENSG00000143401.14|ANP32E|GRWD1|GRWD1	932	-	3.8164754	1.1702815	-1.0	-1.0
chr1	150223185	150223294	ENSG00000143401.14|ANP32E|GRWD1|GRWD1	997	-	8.099478	2.518331	-1.0	-1.0
chr1	150231776	150231921	ENSG00000143401.14|ANP32E|GRWD1|GRWD1	978	-	4.2705708	1.6508127	-1.0	-1.0
chr1	150226607	150226795	ENSG00000143401.14|ANP32E|GRWD1|GRWD1	980	-	4.765331	1.70345	-1.0	-1.0
chr1	150235732	150236156	ENSG00000143401.14|ANP32E|GRWD1|GRWD1	977	-	4.7604623	1.6475456	-1.0	-1.0
chr1	150220536	150220756	ENSG00000143401.14|ANP32E|GRWD1|GRWD1	976	-	6.149006	1.6138133	-1.0	-1.0
chr1	150261458	150261623	ENSG00000118298.10|CA14|GRWD1|GRWD1	901	+	4.877223	1.0029315	-1.0	-1.0
chr1	150258063	150258178	ENSG00000118298.10|CA14|GRWD1|GRWD1	901	+	4.726008	1.0029315	-1.0	-1.0
chr1	150268186	150268286	ENSG00000117362.12|APH1A|GRWD1|GRWD1	901	-	4.6572547	1.0029315	-1.0	-1.0
chr1	150267155	150267275	ENSG00000117362.12|APH1A|GRWD1|GRWD1	901	-	4.8130674	1.0029315	-1.0	-1.0
chr1	150293919	150294444	ENSG00000266472.5|MRPS21|GRWD1|GRWD1	954	+	3.168997	1.3393115	-1.0	-1.0
chr1	150293779	150293898	ENSG00000266472.5|MRPS21|GRWD1|GRWD1	957	+	6.194367	1.3677632	-1.0	-1.0
chr1	150308047	150308402	ENSG00000266472.5|MRPS21|GRWD1|GRWD1	973	+	3.8384674	1.5687449	-1.0	-1.0
chr1	150321475	150321592	ENSG00000117360.12|PRPF3|GRWD1|GRWD1	901	+	4.2971683	1.0029315	-1.0	-1.0
chr1	150325750	150325881	ENSG00000117360.12|PRPF3|GRWD1|GRWD1	989	+	4.6900845	1.9420906	-1.0	-1.0
chr1	150338159	150338326	ENSG00000117360.12|PRPF3|GRWD1|GRWD1	956	+	3.492945	1.3562183	-1.0	-1.0
chr1	150344161	150344547	ENSG00000117360.12|PRPF3|GRWD1|GRWD1	980	+	5.185793	1.7011485	-1.0	-1.0
chr1	150345939	150346214	ENSG00000117360.12|PRPF3|GRWD1|GRWD1	967	+	3.9014127	1.4837142	-1.0	-1.0
chr1	150352832	150353172	ENSG00000117360.12|PRPF3|GRWD1|GRWD1	962	+	3.56794	1.4165969	-1.0	-1.0
chr1	150332978	150333199	ENSG00000117360.12|PRPF3|GRWD1|GRWD1	992	+	5.8415213	2.0747104	-1.0	-1.0
chr1	150332683	150332767	ENSG00000117360.12|PRPF3|GRWD1|GRWD1	901	+	2.4776525	1.0029315	-1.0	-1.0
chr1	150346294	150346491	ENSG00000117360.12|PRPF3|GRWD1|GRWD1	943	+	3.8240583	1.247008	-1.0	-1.0
chr1	150327556	150327652	ENSG00000117360.12|PRPF3|GRWD1|GRWD1	901	+	3.647566	1.0029315	-1.0	-1.0
chr1	150343215	150343452	ENSG00000117360.12|PRPF3|GRWD1|GRWD1	977	+	6.4513307	1.6303821	-1.0	-1.0
chr1	150334934	150335241	ENSG00000117360.12|PRPF3|GRWD1|GRWD1	944	+	3.6890192	1.252711	-1.0	-1.0
chr1	150324894	150325087	ENSG00000117360.12|PRPF3|GRWD1|GRWD1	994	+	6.1592126	2.195299	-1.0	-1.0
chr1	150340397	150340477	ENSG00000117360.12|PRPF3|GRWD1|GRWD1	948	+	3.5931253	1.2808292	-1.0	-1.0
chr1	150344557	150344787	ENSG00000117360.12|PRPF3|GRWD1|GRWD1	914	+	5.0891557	1.0654106	-1.0	-1.0
chr1	150349068	150349213	ENSG00000117360.12|PRPF3|GRWD1|GRWD1	926	+	3.6451435	1.1291925	-1.0	-1.0
chr1	150328244	150328466	ENSG00000117360.12|PRPF3|GRWD1|GRWD1	978	+	4.260813	1.6618986	-1.0	-1.0
chr1	150460059	150460314	ENSG00000163125.15|RPRD2|GRWD1|GRWD1	939	+	3.1586742	1.2124786	-1.0	-1.0
chr1	150472860	150473040	ENSG00000163125.15|RPRD2|GRWD1|GRWD1	940	+	4.595151	1.2194475	-1.0	-1.0
chr1	150417595	150417720	ENSG00000163125.15|RPRD2|GRWD1|GRWD1	967	+	4.3770213	1.4797424	-1.0	-1.0
chr1	150364508	150364649	ENSG00000163125.15|RPRD2|GRWD1|GRWD1	944	+	5.7519193	1.2537854	-1.0	-1.0
chr1	150446225	150446401	ENSG00000163125.15|RPRD2|GRWD1|GRWD1	950	+	3.5239928	1.3039268	-1.0	-1.0
chr1	150440922	150441097	ENSG00000163125.15|RPRD2|GRWD1|GRWD1	910	+	5.4538803	1.0472523	-1.0	-1.0
chr1	150417725	150417835	ENSG00000163125.15|RPRD2|GRWD1|GRWD1	901	+	4.6572547	1.0029315	-1.0	-1.0
chr1	150470955	150471105	ENSG00000163125.15|RPRD2|GRWD1|GRWD1	919	+	3.7922504	1.0899951	-1.0	-1.0
chr1	150364649	150364914	ENSG00000163125.15|RPRD2|GRWD1|GRWD1	925	+	2.8927922	1.1269833	-1.0	-1.0
chr1	150444250	150444377	ENSG00000163125.15|RPRD2|GRWD1|GRWD1	975	+	6.475174	1.6025144	-1.0	-1.0
chr1	150471160	150471735	ENSG00000163125.15|RPRD2|GRWD1|GRWD1	945	+	4.666766	1.2557212	-1.0	-1.0
chr1	150471820	150472780	ENSG00000163125.15|RPRD2|GRWD1|GRWD1	907	+	3.4783964	1.0334814	-1.0	-1.0
chr1	150473170	150473275	ENSG00000163125.15|RPRD2|GRWD1|GRWD1	901	+	4.726008	1.0029315	-1.0	-1.0
chr1	150464407	150464526	ENSG00000163125.15|RPRD2|GRWD1|GRWD1	901	+	4.9946012	1.0029315	-1.0	-1.0
chr1	150364128	150364328	ENSG00000163125.15|RPRD2|GRWD1|GRWD1	907	+	4.4947453	1.0295923	-1.0	-1.0
chr1	150441743	150441880	ENSG00000163125.15|RPRD2|GRWD1|GRWD1	901	+	4.855014	1.0029315	-1.0	-1.0
chr1	150441880	150441958	ENSG00000163125.15|RPRD2|GRWD1|GRWD1	956	+	5.858902	1.3530358	-1.0	-1.0
chr1	150470560	150470930	ENSG00000163125.15|RPRD2|GRWD1|GRWD1	921	+	4.3952904	1.1040289	-1.0	-1.0
chr1	150443230	150443283	ENSG00000163125.15|RPRD2|GRWD1|GRWD1	901	+	4.920293	1.0029315	-1.0	-1.0
chr1	150464526	150464727	ENSG00000163125.15|RPRD2|GRWD1|GRWD1	928	+	3.523171	1.1449469	-1.0	-1.0
chr1	150457287	150457570	ENSG00000163125.15|RPRD2|GRWD1|GRWD1	925	+	3.9635963	1.1239604	-1.0	-1.0
chr1	150489038	150489163	ENSG00000143374.16|TARS2|GRWD1|GRWD1	901	+	5.0759134	1.0029315	-1.0	-1.0
chr1	150491588	150491708	ENSG00000143374.16|TARS2|GRWD1|GRWD1	901	+	3.4357977	1.0029315	-1.0	-1.0
chr1	150504332	150504436	ENSG00000143374.16|TARS2|GRWD1|GRWD1	933	+	5.886984	1.1709219	-1.0	-1.0
chr1	150491393	150491511	ENSG00000143374.16|TARS2|GRWD1|GRWD1	977	+	6.4304323	1.6362206	-1.0	-1.0
chr1	150487857	150488107	ENSG00000143374.16|TARS2|GRWD1|GRWD1	965	+	6.0945077	1.4558294	-1.0	-1.0
chr1	150497529	150497747	ENSG00000143374.16|TARS2|GRWD1|GRWD1	904	+	4.8588405	1.0182767	-1.0	-1.0
chr1	150492344	150492484	ENSG00000143374.16|TARS2|GRWD1|GRWD1	901	+	5.569377	1.0029315	-1.0	-1.0
chr1	150498556	150498664	ENSG00000143374.16|TARS2|GRWD1|GRWD1	901	+	5.5559306	1.0029315	-1.0	-1.0
chr1	150506915	150507135	ENSG00000143374.16|TARS2|GRWD1|GRWD1	941	+	5.171625	1.2311356	-1.0	-1.0
chr1	150487363	150487516	ENSG00000143374.16|TARS2|GRWD1|GRWD1	913	+	5.3964944	1.0626382	-1.0	-1.0
chr1	150498896	150499034	ENSG00000143374.16|TARS2|GRWD1|GRWD1	910	+	3.8093798	1.0475155	-1.0	-1.0
chr1	150517822	150518007	ENSG00000228126.1|FALEC|GRWD1|GRWD1	901	+	4.6755886	1.0029315	-1.0	-1.0
chr1	150553425	150553605	ENSG00000143382.14|ADAMTSL4|GRWD1|GRWD1	921	+	3.5031815	1.103855	-1.0	-1.0
chr1	150554364	150554467	ENSG00000143382.14|ADAMTSL4|GRWD1|GRWD1	934	+	6.1662292	1.1794014	-1.0	-1.0
chr1	150560254	150560459	ENSG00000143382.14|ADAMTSL4|GRWD1|GRWD1	901	+	4.883	1.0029315	-1.0	-1.0
chr1	150556161	150556361	ENSG00000143382.14|ADAMTSL4|GRWD1|GRWD1	935	+	5.131934	1.1893574	-1.0	-1.0
chr1	150556670	150556793	ENSG00000143382.14|ADAMTSL4|GRWD1|GRWD1	901	+	4.9202943	1.0029315	-1.0	-1.0
chr1	150557964	150558144	ENSG00000143382.14|ADAMTSL4|GRWD1|GRWD1	901	+	4.7322574	1.0029315	-1.0	-1.0
chr1	150549821	150549996	ENSG00000143382.14|ADAMTSL4|GRWD1|GRWD1	901	+	5.2801723	1.0029315	-1.0	-1.0
chr1	150552142	150552257	ENSG00000143382.14|ADAMTSL4|GRWD1|GRWD1	901	+	5.136859	1.0029315	-1.0	-1.0
chr1	150558383	150558728	ENSG00000143382.14|ADAMTSL4|GRWD1|GRWD1	920	+	5.471457	1.097867	-1.0	-1.0
chr1	150553815	150554110	ENSG00000143382.14|ADAMTSL4|GRWD1|GRWD1	940	+	4.740582	1.225193	-1.0	-1.0
chr1	150552897	150552997	ENSG00000143382.14|ADAMTSL4|GRWD1|GRWD1	901	+	2.5931282	1.0029315	-1.0	-1.0
chr1	150557149	150557335	ENSG00000143382.14|ADAMTSL4|GRWD1|GRWD1	901	+	4.4218564	1.0029315	-1.0	-1.0
chr1	150551079	150551234	ENSG00000143382.14|ADAMTSL4|GRWD1|GRWD1	901	+	4.6572533	1.0029315	-1.0	-1.0
chr1	150559790	150559900	ENSG00000143382.14|ADAMTSL4|GRWD1|GRWD1	901	+	4.70309	1.0029315	-1.0	-1.0
chr1	150555428	150555565	ENSG00000143382.14|ADAMTSL4|GRWD1|GRWD1	976	+	6.4665365	1.6173465	-1.0	-1.0
chr1	150553082	150553253	ENSG00000143382.14|ADAMTSL4|GRWD1|GRWD1	901	+	3.358601	1.0027782	-1.0	-1.0
chr1	150557513	150557618	ENSG00000143382.14|ADAMTSL4|GRWD1|GRWD1	901	+	4.857527	1.0029315	-1.0	-1.0
chr1	150552542	150552600	ENSG00000143382.14|ADAMTSL4|GRWD1|GRWD1	901	+	5.242226	1.0029315	-1.0	-1.0
chr1	150558253	150558368	ENSG00000143382.14|ADAMTSL4|GRWD1|GRWD1	901	+	5.1278152	1.0029315	-1.0	-1.0
chr1	150578842	150579477	ENSG00000143384.12|MCL1|GRWD1|GRWD1	949	-	3.5399635	1.2962624	-1.0	-1.0
chr1	150577320	150577485	ENSG00000143384.12|MCL1|GRWD1|GRWD1	901	-	2.3258321	1.0029315	-1.0	-1.0
chr1	150577666	150577791	ENSG00000143384.12|MCL1|GRWD1|GRWD1	901	-	5.241155	1.0029315	-1.0	-1.0
chr1	150578243	150578593	ENSG00000143384.12|MCL1|GRWD1|GRWD1	946	-	3.3534603	1.2656939	-1.0	-1.0
chr1	150577801	150577961	ENSG00000143384.12|MCL1|GRWD1|GRWD1	901	-	5.0621347	1.0029315	-1.0	-1.0
chr1	150578777	150578842	ENSG00000143384.12|MCL1|GRWD1|GRWD1	901	-	2.285008	1.0029315	-1.0	-1.0
chr1	150628999	150629140	ENSG00000143420.18|ENSA|GRWD1|GRWD1	901	-	5.0696216	1.0029315	-1.0	-1.0
chr1	150625808	150625913	ENSG00000143420.18|ENSA|GRWD1|GRWD1	901	-	5.5832663	1.0029315	-1.0	-1.0
chr1	150629413	150629612	ENSG00000143420.18|ENSA|GRWD1|GRWD1	964	-	3.0953977	1.4489815	-1.0	-1.0
chr1	150627323	150627592	ENSG00000143420.18|ENSA|GRWD1|GRWD1	925	-	4.8100033	1.1251104	-1.0	-1.0
chr1	150625465	150625570	ENSG00000143420.18|ENSA|GRWD1|GRWD1	901	-	4.968725	1.0029315	-1.0	-1.0
chr1	150625585	150625808	ENSG00000143420.18|ENSA|GRWD1|GRWD1	970	-	3.7520788	1.5229491	-1.0	-1.0
chr1	150621630	150621735	ENSG00000143420.18|ENSA|GRWD1|GRWD1	901	-	4.6572547	1.0029315	-1.0	-1.0
chr1	150694581	150694850	ENSG00000143457.10|GOLPH3L|GRWD1|GRWD1	979	-	6.5612445	1.6690573	-1.0	-1.0
chr1	150661813	150661923	ENSG00000143457.10|GOLPH3L|GRWD1|GRWD1	901	-	5.656063	1.0029315	-1.0	-1.0
chr1	150648279	150648404	ENSG00000143457.10|GOLPH3L|GRWD1|GRWD1	901	-	4.712257	1.0029315	-1.0	-1.0
chr1	150696991	150697144	ENSG00000143457.10|GOLPH3L|GRWD1|GRWD1	949	-	4.151921	1.2960109	-1.0	-1.0
chr1	150663636	150663763	ENSG00000143457.10|GOLPH3L|GRWD1|GRWD1	917	-	3.6263008	1.0794272	-1.0	-1.0
chr1	150648424	150648604	ENSG00000143457.10|GOLPH3L|GRWD1|GRWD1	901	-	4.97694	1.0029315	-1.0	-1.0
chr1	150808213	150808318	ENSG00000143387.12|CTSK|GRWD1|GRWD1	901	-	3.3521101	1.0029315	-1.0	-1.0
chr1	150806101	150806221	ENSG00000143387.12|CTSK|GRWD1|GRWD1	901	-	4.6847553	1.0029315	-1.0	-1.0
chr1	150842423	150842468	ENSG00000143437.20|ARNT|GRWD1|GRWD1	901	-	4.79476	1.0029315	-1.0	-1.0
chr1	150846262	150846307	ENSG00000143437.20|ARNT|GRWD1|GRWD1	901	-	5.335336	1.0029315	-1.0	-1.0
chr1	150814076	150814239	ENSG00000143437.20|ARNT|GRWD1|GRWD1	942	-	4.5797324	1.2341696	-1.0	-1.0
chr1	150817919	150818119	ENSG00000143437.20|ARNT|GRWD1|GRWD1	938	-	5.5978866	1.2089996	-1.0	-1.0
chr1	150839398	150839654	ENSG00000143437.20|ARNT|GRWD1|GRWD1	952	-	4.1904564	1.3161366	-1.0	-1.0
chr1	150826542	150826617	ENSG00000143437.20|ARNT|GRWD1|GRWD1	933	-	4.021961	1.1758626	-1.0	-1.0
chr1	150813171	150813338	ENSG00000143437.20|ARNT|GRWD1|GRWD1	950	-	6.0935917	1.29895	-1.0	-1.0
chr1	150831750	150831903	ENSG00000143437.20|ARNT|GRWD1|GRWD1	933	-	4.156524	1.172312	-1.0	-1.0
chr1	150832333	150832399	ENSG00000143437.20|ARNT|GRWD1|GRWD1	901	-	3.7995691	1.0029315	-1.0	-1.0
chr1	150876547	150876657	ENSG00000143437.20|ARNT|GRWD1|GRWD1	901	-	3.47506	1.0029315	-1.0	-1.0
chr1	150836279	150836494	ENSG00000143437.20|ARNT|GRWD1|GRWD1	950	-	4.4700327	1.3028691	-1.0	-1.0
chr1	150834537	150834737	ENSG00000143437.20|ARNT|GRWD1|GRWD1	941	-	5.25201	1.2268275	-1.0	-1.0
chr1	150816293	150816406	ENSG00000143437.20|ARNT|GRWD1|GRWD1	901	-	2.990292	1.0029315	-1.0	-1.0
chr1	150858348	150858460	ENSG00000143437.20|ARNT|GRWD1|GRWD1	969	-	4.557122	1.5116814	-1.0	-1.0
chr1	150829092	150829217	ENSG00000143437.20|ARNT|GRWD1|GRWD1	953	-	4.2916985	1.3277555	-1.0	-1.0
chr1	150927703	150928068	ENSG00000143379.12|SETDB1|GRWD1|GRWD1	995	+	5.8091106	2.2746975	-1.0	-1.0
chr1	150942851	150943053	ENSG00000143379.12|SETDB1|GRWD1|GRWD1	978	+	4.8847823	1.653737	-1.0	-1.0
chr1	150963276	150963501	ENSG00000143379.12|SETDB1|GRWD1|GRWD1	901	+	4.9459224	1.0028658	-1.0	-1.0
chr1	150941328	150941428	ENSG00000143379.12|SETDB1|GRWD1|GRWD1	984	+	4.937071	1.7845421	-1.0	-1.0
chr1	150959362	150959547	ENSG00000143379.12|SETDB1|GRWD1|GRWD1	901	+	4.860738	1.0029315	-1.0	-1.0
chr1	150963994	150964083	ENSG00000143379.12|SETDB1|GRWD1|GRWD1	984	+	6.657268	1.8054667	-1.0	-1.0
chr1	150942753	150942851	ENSG00000143379.12|SETDB1|GRWD1|GRWD1	901	+	2.352121	1.0029315	-1.0	-1.0
chr1	150961191	150961301	ENSG00000143379.12|SETDB1|GRWD1|GRWD1	901	+	4.9765596	1.0029315	-1.0	-1.0
chr1	150964246	150964556	ENSG00000143379.12|SETDB1|GRWD1|GRWD1	904	+	3.9741623	1.0181853	-1.0	-1.0
chr1	150950457	150951052	ENSG00000143379.12|SETDB1|GRWD1|GRWD1	939	+	4.102024	1.2134299	-1.0	-1.0
chr1	150949411	150949525	ENSG00000143379.12|SETDB1|GRWD1|GRWD1	901	+	2.857958	1.0029315	-1.0	-1.0
chr1	150960562	150961191	ENSG00000143379.12|SETDB1|GRWD1|GRWD1	943	+	3.4872057	1.2460827	-1.0	-1.0
chr1	150942562	150942688	ENSG00000143379.12|SETDB1|GRWD1|GRWD1	988	+	5.4661794	1.9350386	-1.0	-1.0
chr1	150943063	150943183	ENSG00000143379.12|SETDB1|GRWD1|GRWD1	901	+	4.844974	1.0029315	-1.0	-1.0
chr1	150944358	150944493	ENSG00000143379.12|SETDB1|GRWD1|GRWD1	901	+	4.8707056	1.0029315	-1.0	-1.0
chr1	150929966	150930286	ENSG00000143379.12|SETDB1|GRWD1|GRWD1	978	+	5.9144926	1.6478808	-1.0	-1.0
chr1	150963521	150963786	ENSG00000143379.12|SETDB1|GRWD1|GRWD1	938	+	3.918577	1.2101494	-1.0	-1.0
chr1	150962586	150962771	ENSG00000143379.12|SETDB1|GRWD1|GRWD1	965	+	5.181308	1.4547439	-1.0	-1.0
chr1	150951105	150951220	ENSG00000143379.12|SETDB1|GRWD1|GRWD1	901	+	3.6475663	1.0029315	-1.0	-1.0
chr1	150946885	150947012	ENSG00000143379.12|SETDB1|GRWD1|GRWD1	991	+	5.038185	2.0512655	-1.0	-1.0
chr1	150926382	150926544	ENSG00000143379.12|SETDB1|GRWD1|GRWD1	915	+	3.1728916	1.0686051	-1.0	-1.0
chr1	150943919	150943993	ENSG00000143379.12|SETDB1|GRWD1|GRWD1	901	+	2.799579	1.0029315	-1.0	-1.0
chr1	150949121	150949261	ENSG00000143379.12|SETDB1|GRWD1|GRWD1	912	+	3.6191447	1.0549669	-1.0	-1.0
chr1	150962896	150963176	ENSG00000143379.12|SETDB1|GRWD1|GRWD1	922	+	4.158471	1.1083378	-1.0	-1.0
chr1	150943738	150943868	ENSG00000143379.12|SETDB1|GRWD1|GRWD1	901	+	5.0150614	1.0029315	-1.0	-1.0
chr1	150961666	150961956	ENSG00000143379.12|SETDB1|GRWD1|GRWD1	901	+	4.926473	1.0029315	-1.0	-1.0
chr1	150944917	150945177	ENSG00000143379.12|SETDB1|GRWD1|GRWD1	971	+	4.9629335	1.5361451	-1.0	-1.0
chr1	150959177	150959342	ENSG00000143379.12|SETDB1|GRWD1|GRWD1	975	+	6.4206386	1.6092954	-1.0	-1.0
chr1	150951364	150951481	ENSG00000143379.12|SETDB1|GRWD1|GRWD1	992	+	7.1682706	2.0822437	-1.0	-1.0
chr1	150974618	150974808	ENSG00000143418.19|CERS2|GRWD1|GRWD1	902	-	2.4222074	1.0093626	-1.0	-1.0
chr1	150966755	150967202	ENSG00000143418.19|CERS2|GRWD1|GRWD1	955	-	3.687515	1.3430076	-1.0	-1.0
chr1	150965487	150965592	ENSG00000143418.19|CERS2|GRWD1|GRWD1	901	-	3.168056	1.0029315	-1.0	-1.0
chr1	150968917	150969242	ENSG00000143418.19|CERS2|GRWD1|GRWD1	968	-	3.3027413	1.4907893	-1.0	-1.0
chr1	150966475	150966629	ENSG00000143418.19|CERS2|GRWD1|GRWD1	974	-	3.141168	1.5912154	-1.0	-1.0
chr1	150967819	150967877	ENSG00000143418.19|CERS2|GRWD1|GRWD1	901	-	2.5707617	1.0029315	-1.0	-1.0
chr1	150967202	150967381	ENSG00000143418.19|CERS2|GRWD1|GRWD1	901	-	4.351975	1.0029315	-1.0	-1.0
chr1	150972830	150972950	ENSG00000143418.19|CERS2|GRWD1|GRWD1	901	-	4.789972	1.0029315	-1.0	-1.0
chr1	150966087	150966288	ENSG00000143418.19|CERS2|GRWD1|GRWD1	933	-	2.8929572	1.1731521	-1.0	-1.0
chr1	150973675	150973780	ENSG00000143418.19|CERS2|GRWD1|GRWD1	901	-	4.6572547	1.0029315	-1.0	-1.0
chr1	150968082	150968201	ENSG00000143418.19|CERS2|GRWD1|GRWD1	915	-	2.5571795	1.0694919	-1.0	-1.0
chr1	150966368	150966473	ENSG00000143418.19|CERS2|GRWD1|GRWD1	901	-	4.726008	1.0029315	-1.0	-1.0
chr1	150968394	150968512	ENSG00000143418.19|CERS2|GRWD1|GRWD1	908	-	2.5185173	1.0372605	-1.0	-1.0
chr1	150967381	150967725	ENSG00000143418.19|CERS2|GRWD1|GRWD1	965	-	4.151622	1.4511354	-1.0	-1.0
chr1	150994591	150994699	ENSG00000143412.9|ANXA9|GRWD1|GRWD1	901	+	4.87845	1.0029315	-1.0	-1.0
chr1	150995259	150995469	ENSG00000143412.9|ANXA9|GRWD1|GRWD1	945	+	5.240909	1.2625248	-1.0	-1.0
chr1	150983337	150983434	ENSG00000143412.9|ANXA9|GRWD1|GRWD1	901	+	5.727657	1.0029315	-1.0	-1.0
chr1	150984585	150984676	ENSG00000143412.9|ANXA9|GRWD1|GRWD1	901	+	5.5832663	1.0029315	-1.0	-1.0
chr1	150982071	150982241	ENSG00000143412.9|ANXA9|GRWD1|GRWD1	901	+	5.2345147	1.0029315	-1.0	-1.0
chr1	150986601	150986661	ENSG00000143412.9|ANXA9|GRWD1|GRWD1	901	+	4.794761	1.0029315	-1.0	-1.0
chr1	150983974	150984069	ENSG00000143412.9|ANXA9|GRWD1|GRWD1	901	+	3.6475663	1.0029315	-1.0	-1.0
chr1	150984074	150984194	ENSG00000143412.9|ANXA9|GRWD1|GRWD1	901	+	4.98267	1.0029315	-1.0	-1.0
chr1	150999861	150999964	ENSG00000143409.15|MINDY1|GRWD1|GRWD1	901	-	5.1426888	1.0029315	-1.0	-1.0
chr1	151006441	151006691	ENSG00000143409.15|MINDY1|GRWD1|GRWD1	918	-	4.037653	1.0886296	-1.0	-1.0
chr1	151002259	151002564	ENSG00000143409.15|MINDY1|GRWD1|GRWD1	904	-	4.3579683	1.0157297	-1.0	-1.0
chr1	151001724	151001782	ENSG00000143409.15|MINDY1|GRWD1|GRWD1	901	-	5.0357733	1.0029315	-1.0	-1.0
chr1	150997333	150997448	ENSG00000143409.15|MINDY1|GRWD1|GRWD1	901	-	4.8206367	1.0029315	-1.0	-1.0
chr1	151006311	151006436	ENSG00000143409.15|MINDY1|GRWD1|GRWD1	901	-	5.50452	1.0029315	-1.0	-1.0
chr1	150998106	150998216	ENSG00000143409.15|MINDY1|GRWD1|GRWD1	901	-	3.3521106	1.0029315	-1.0	-1.0
chr1	151002649	151002754	ENSG00000143409.15|MINDY1|GRWD1|GRWD1	901	-	5.192458	1.0029315	-1.0	-1.0
chr1	150997653	150997779	ENSG00000143409.15|MINDY1|GRWD1|GRWD1	901	-	4.771695	1.0029315	-1.0	-1.0
chr1	151017811	151017904	ENSG00000143363.15|PRUNE1|GRWD1|GRWD1	901	+	5.3353367	1.0029315	-1.0	-1.0
chr1	151008806	151008906	ENSG00000143363.15|PRUNE1|GRWD1|GRWD1	901	+	4.657254	1.0029315	-1.0	-1.0
chr1	151024645	151024775	ENSG00000143363.15|PRUNE1|GRWD1|GRWD1	901	+	5.116173	1.0029315	-1.0	-1.0
chr1	151034445	151034575	ENSG00000143363.15|PRUNE1|GRWD1|GRWD1	901	+	4.6965423	1.0029315	-1.0	-1.0
chr1	151033905	151034015	ENSG00000143363.15|PRUNE1|GRWD1|GRWD1	901	+	3.2712512	1.0021771	-1.0	-1.0
chr1	151034025	151034250	ENSG00000143363.15|PRUNE1|GRWD1|GRWD1	901	+	5.00343	1.0029315	-1.0	-1.0
chr1	151028785	151028885	ENSG00000143363.15|PRUNE1|GRWD1|GRWD1	901	+	4.657254	1.0029315	-1.0	-1.0
chr1	151033805	151033905	ENSG00000143363.15|PRUNE1|GRWD1|GRWD1	901	+	3.2849963	1.0029315	-1.0	-1.0
chr1	151018506	151018646	ENSG00000143363.15|PRUNE1|GRWD1|GRWD1	901	+	5.0430264	1.0029315	-1.0	-1.0
chr1	151008454	151008559	ENSG00000143363.15|PRUNE1|GRWD1|GRWD1	901	+	4.6572547	1.0029315	-1.0	-1.0
chr1	151025514	151025673	ENSG00000143363.15|PRUNE1|GRWD1|GRWD1	930	+	5.882878	1.1579756	-1.0	-1.0
chr1	151048614	151048794	ENSG00000143443.9|C1orf56|GRWD1|GRWD1	901	+	4.8587413	1.0029315	-1.0	-1.0
chr1	151047919	151048074	ENSG00000143443.9|C1orf56|GRWD1|GRWD1	901	+	4.7354712	1.0029315	-1.0	-1.0
chr1	151055015	151055235	ENSG00000197622.12|CDC42SE1|GRWD1|GRWD1	941	-	4.3321934	1.2313817	-1.0	-1.0
chr1	151055380	151055480	ENSG00000197622.12|CDC42SE1|GRWD1|GRWD1	901	-	4.6572547	1.0029315	-1.0	-1.0
chr1	151055635	151055993	ENSG00000197622.12|CDC42SE1|GRWD1|GRWD1	913	-	4.024445	1.061534	-1.0	-1.0
chr1	151053070	151053327	ENSG00000197622.12|CDC42SE1|GRWD1|GRWD1	929	-	4.143286	1.1511638	-1.0	-1.0
chr1	151059478	151059678	ENSG00000197622.12|CDC42SE1|GRWD1|GRWD1	908	-	5.29361	1.0360657	-1.0	-1.0
chr1	151132809	151132909	ENSG00000143434.15|SEMA6C|GRWD1|GRWD1	901	-	4.657253	1.0029315	-1.0	-1.0
chr1	151134313	151134413	ENSG00000143434.15|SEMA6C|GRWD1|GRWD1	901	-	4.794761	1.0029315	-1.0	-1.0
chr1	151136896	151137051	ENSG00000143434.15|SEMA6C|GRWD1|GRWD1	913	-	3.786422	1.060951	-1.0	-1.0
chr1	151139975	151140085	ENSG00000143434.15|SEMA6C|GRWD1|GRWD1	950	-	4.3842926	1.3004972	-1.0	-1.0
chr1	151139637	151139701	ENSG00000143434.15|SEMA6C|GRWD1|GRWD1	921	-	3.8468747	1.1002778	-1.0	-1.0
chr1	151132299	151132414	ENSG00000143434.15|SEMA6C|GRWD1|GRWD1	901	-	5.1408443	1.0029315	-1.0	-1.0
chr1	151146098	151146198	ENSG00000143434.15|SEMA6C|GRWD1|GRWD1	901	-	3.3521104	1.0029315	-1.0	-1.0
chr1	151146243	151146368	ENSG00000143434.15|SEMA6C|GRWD1|GRWD1	901	-	4.471132	1.0029315	-1.0	-1.0
chr1	151146423	151146623	ENSG00000143434.15|SEMA6C|GRWD1|GRWD1	947	-	4.283365	1.2717628	-1.0	-1.0
chr1	151145478	151145578	ENSG00000143434.15|SEMA6C|GRWD1|GRWD1	901	-	4.920293	1.0029315	-1.0	-1.0
chr1	151134418	151134523	ENSG00000143434.15|SEMA6C|GRWD1|GRWD1	901	-	4.7260075	1.0029315	-1.0	-1.0
chr1	151136010	151136115	ENSG00000143434.15|SEMA6C|GRWD1|GRWD1	900	-	2.5931282	1.0008297	-1.0	-1.0
chr1	151137710	151137799	ENSG00000143434.15|SEMA6C|GRWD1|GRWD1	901	-	5.142689	1.0029315	-1.0	-1.0
chr1	151133159	151133349	ENSG00000143434.15|SEMA6C|GRWD1|GRWD1	901	-	5.1225667	1.0029315	-1.0	-1.0
chr1	151145118	151145258	ENSG00000143434.15|SEMA6C|GRWD1|GRWD1	901	-	5.257744	1.0026685	-1.0	-1.0
chr1	151135600	151135764	ENSG00000143434.15|SEMA6C|GRWD1|GRWD1	901	-	5.217128	1.0029315	-1.0	-1.0
chr1	151138315	151138406	ENSG00000143434.15|SEMA6C|GRWD1|GRWD1	901	-	5.242226	1.0029315	-1.0	-1.0
chr1	151137985	151138100	ENSG00000143434.15|SEMA6C|GRWD1|GRWD1	901	-	5.288781	1.0029315	-1.0	-1.0
chr1	151161785	151161930	ENSG00000163155.11|LYSMD1|GRWD1|GRWD1	901	-	3.5863106	1.0029315	-1.0	-1.0
chr1	151165093	151165278	ENSG00000163155.11|LYSMD1|GRWD1|GRWD1	901	-	4.587674	1.0029315	-1.0	-1.0
chr1	151165698	151165943	ENSG00000163155.11|LYSMD1|GRWD1|GRWD1	936	-	4.9261093	1.1958262	-1.0	-1.0
chr1	151161935	151162095	ENSG00000163155.11|LYSMD1|GRWD1|GRWD1	909	-	4.7521048	1.0409544	-1.0	-1.0
chr1	151160757	151160952	ENSG00000163155.11|LYSMD1|GRWD1|GRWD1	927	-	5.322001	1.1351045	-1.0	-1.0
chr1	151166051	151166252	ENSG00000163156.11|SCNM1|GRWD1|GRWD1	901	+	5.3365264	1.0029315	-1.0	-1.0
chr1	151166840	151167022	ENSG00000163156.11|SCNM1|GRWD1|GRWD1	943	+	6.0465508	1.2477629	-1.0	-1.0
chr1	151167325	151167425	ENSG00000163156.11|SCNM1|GRWD1|GRWD1	901	+	3.3521104	1.0029315	-1.0	-1.0
chr1	151168150	151168338	ENSG00000163156.11|SCNM1|GRWD1|GRWD1	917	+	5.493851	1.081083	-1.0	-1.0
chr1	151166470	151166605	ENSG00000163156.11|SCNM1|GRWD1|GRWD1	901	+	3.582597	1.0029315	-1.0	-1.0
chr1	151168995	151169095	ENSG00000163156.11|SCNM1|GRWD1|GRWD1	901	+	3.3521104	1.0029315	-1.0	-1.0
chr1	151167120	151167218	ENSG00000163156.11|SCNM1|GRWD1|GRWD1	901	+	5.657267	1.0029315	-1.0	-1.0
chr1	151176715	151177064	ENSG00000163159.12|VPS72|GRWD1|GRWD1	903	-	4.28768	1.0145829	-1.0	-1.0
chr1	151185505	151185650	ENSG00000163159.12|VPS72|GRWD1|GRWD1	901	-	5.6309886	1.0029315	-1.0	-1.0
chr1	151185655	151185945	ENSG00000163159.12|VPS72|GRWD1|GRWD1	971	-	6.2409415	1.5354214	-1.0	-1.0
chr1	151184326	151184493	ENSG00000163159.12|VPS72|GRWD1|GRWD1	925	-	4.132649	1.1232108	-1.0	-1.0
chr1	151190019	151190213	ENSG00000163159.12|VPS72|GRWD1|GRWD1	901	-	4.591161	1.0029315	-1.0	-1.0
chr1	151231670	151231801	ENSG00000143398.19|PIP5K1A|GRWD1|GRWD1	986	+	4.8005023	1.8693451	-1.0	-1.0
chr1	151246919	151246965	ENSG00000143398.19|PIP5K1A|GRWD1|GRWD1	901	+	5.794771	1.0029315	-1.0	-1.0
chr1	151239954	151240099	ENSG00000143398.19|PIP5K1A|GRWD1|GRWD1	907	+	2.9072187	1.0316288	-1.0	-1.0
chr1	151224164	151224274	ENSG00000143398.19|PIP5K1A|GRWD1|GRWD1	903	+	3.101788	1.0113906	-1.0	-1.0
chr1	151232550	151232703	ENSG00000143398.19|PIP5K1A|GRWD1|GRWD1	964	+	4.200669	1.4485984	-1.0	-1.0
chr1	151198930	151199140	ENSG00000143398.19|PIP5K1A|GRWD1|GRWD1	920	+	2.8955708	1.0977654	-1.0	-1.0
chr1	151232365	151232485	ENSG00000143398.19|PIP5K1A|GRWD1|GRWD1	901	+	4.684756	1.0029315	-1.0	-1.0
chr1	151234196	151234336	ENSG00000143398.19|PIP5K1A|GRWD1|GRWD1	960	+	5.7164025	1.392756	-1.0	-1.0
chr1	151236557	151236763	ENSG00000143398.19|PIP5K1A|GRWD1|GRWD1	961	+	3.4589121	1.40939	-1.0	-1.0
chr1	151197953	151198117	ENSG00000143398.19|PIP5K1A|GRWD1|GRWD1	901	+	4.6916313	1.0029315	-1.0	-1.0
chr1	151238201	151238516	ENSG00000143398.19|PIP5K1A|GRWD1|GRWD1	901	+	4.384902	1.0029315	-1.0	-1.0
chr1	151248537	151248687	ENSG00000143398.19|PIP5K1A|GRWD1|GRWD1	901	+	4.753994	1.0029315	-1.0	-1.0
chr1	151242156	151242269	ENSG00000143398.19|PIP5K1A|GRWD1|GRWD1	923	+	3.0796247	1.1116103	-1.0	-1.0
chr1	151247862	151248252	ENSG00000143398.19|PIP5K1A|GRWD1|GRWD1	917	+	3.094843	1.0829775	-1.0	-1.0
chr1	151232247	151232365	ENSG00000143398.19|PIP5K1A|GRWD1|GRWD1	986	+	4.5673156	1.8690932	-1.0	-1.0
chr1	151242437	151242562	ENSG00000143398.19|PIP5K1A|GRWD1|GRWD1	914	+	2.6779726	1.063828	-1.0	-1.0
chr1	151266519	151266724	ENSG00000159352.15|PSMD4|GRWD1|GRWD1	926	+	4.268861	1.1296118	-1.0	-1.0
chr1	151264831	151265001	ENSG00000159352.15|PSMD4|GRWD1|GRWD1	933	+	3.3941395	1.1770439	-1.0	-1.0
chr1	151265243	151265609	ENSG00000159352.15|PSMD4|GRWD1|GRWD1	908	+	3.722563	1.0355065	-1.0	-1.0
chr1	151266003	151266193	ENSG00000159352.15|PSMD4|GRWD1|GRWD1	907	+	4.4437523	1.0330594	-1.0	-1.0
chr1	151254702	151254808	ENSG00000159352.15|PSMD4|GRWD1|GRWD1	911	+	2.8596206	1.0485276	-1.0	-1.0
chr1	151266208	151266439	ENSG00000159352.15|PSMD4|GRWD1|GRWD1	920	+	2.8592358	1.0965562	-1.0	-1.0
chr1	151267172	151267479	ENSG00000159352.15|PSMD4|GRWD1|GRWD1	942	+	3.2423124	1.237176	-1.0	-1.0
chr1	151263813	151264023	ENSG00000159352.15|PSMD4|GRWD1|GRWD1	917	+	4.483605	1.0810635	-1.0	-1.0
chr1	151265056	151265181	ENSG00000159352.15|PSMD4|GRWD1|GRWD1	901	+	4.6454043	1.0029315	-1.0	-1.0
chr1	151266978	151267172	ENSG00000159352.15|PSMD4|GRWD1|GRWD1	901	+	4.691655	1.0029315	-1.0	-1.0
chr1	151262160	151262375	ENSG00000159352.15|PSMD4|GRWD1|GRWD1	979	+	5.2059507	1.6746124	-1.0	-1.0
chr1	151290121	151290221	ENSG00000143373.17|ZNF687|GRWD1|GRWD1	901	+	2.799577	1.0029315	-1.0	-1.0
chr1	151287644	151288049	ENSG00000143373.17|ZNF687|GRWD1|GRWD1	907	+	4.443935	1.0331041	-1.0	-1.0
chr1	151288149	151288406	ENSG00000143373.17|ZNF687|GRWD1|GRWD1	909	+	4.220902	1.0385836	-1.0	-1.0
chr1	151288532	151288706	ENSG00000143373.17|ZNF687|GRWD1|GRWD1	937	+	4.5718255	1.1994399	-1.0	-1.0
chr1	151290375	151290573	ENSG00000143373.17|ZNF687|GRWD1|GRWD1	952	+	6.0974936	1.318742	-1.0	-1.0
chr1	151289094	151289269	ENSG00000143373.17|ZNF687|GRWD1|GRWD1	922	+	4.5282283	1.1074786	-1.0	-1.0
chr1	151281617	151281787	ENSG00000143373.17|ZNF687|GRWD1|GRWD1	901	+	5.411938	1.0029315	-1.0	-1.0
chr1	151287339	151287639	ENSG00000143373.17|ZNF687|GRWD1|GRWD1	909	+	4.248863	1.0406241	-1.0	-1.0
chr1	151289324	151289540	ENSG00000143373.17|ZNF687|GRWD1|GRWD1	926	+	4.7891464	1.1281434	-1.0	-1.0
chr1	151290709	151291049	ENSG00000143373.17|ZNF687|GRWD1|GRWD1	907	+	5.227473	1.0303748	-1.0	-1.0
chr1	151286359	151287309	ENSG00000143373.17|ZNF687|GRWD1|GRWD1	938	+	4.5267086	1.2080133	-1.0	-1.0
chr1	151289722	151290002	ENSG00000143373.17|ZNF687|GRWD1|GRWD1	956	+	5.5490856	1.3561898	-1.0	-1.0
chr1	151298779	151299034	ENSG00000143393.16|PI4KB|GRWD1|GRWD1	932	-	4.9443135	1.166921	-1.0	-1.0
chr1	151292686	151292991	ENSG00000143393.16|PI4KB|GRWD1|GRWD1	926	-	5.3962007	1.1319307	-1.0	-1.0
chr1	151315592	151315797	ENSG00000143393.16|PI4KB|GRWD1|GRWD1	901	-	3.3889	1.0029315	-1.0	-1.0
chr1	151293788	151294133	ENSG00000143393.16|PI4KB|GRWD1|GRWD1	901	-	4.4897447	1.0029315	-1.0	-1.0
chr1	151292566	151292681	ENSG00000143393.16|PI4KB|GRWD1|GRWD1	901	-	4.9131265	1.0029315	-1.0	-1.0
chr1	151316302	151316509	ENSG00000143393.16|PI4KB|GRWD1|GRWD1	908	-	5.452278	1.0350169	-1.0	-1.0
chr1	151315807	151316037	ENSG00000143393.16|PI4KB|GRWD1|GRWD1	901	-	4.9778256	1.0029315	-1.0	-1.0
chr1	151316042	151316172	ENSG00000143393.16|PI4KB|GRWD1|GRWD1	901	-	5.113461	1.0029315	-1.0	-1.0
chr1	151293033	151293138	ENSG00000143393.16|PI4KB|GRWD1|GRWD1	901	-	5.242226	1.0029315	-1.0	-1.0
chr1	151294428	151294541	ENSG00000143393.16|PI4KB|GRWD1|GRWD1	901	-	2.6998389	1.0029315	-1.0	-1.0
chr1	151303473	151303643	ENSG00000143393.16|PI4KB|GRWD1|GRWD1	901	-	4.2018824	1.0029315	-1.0	-1.0
chr1	151316177	151316302	ENSG00000143393.16|PI4KB|GRWD1|GRWD1	916	-	3.4946005	1.0750606	-1.0	-1.0
chr1	151301853	151301963	ENSG00000143393.16|PI4KB|GRWD1|GRWD1	901	-	4.9067464	1.0029315	-1.0	-1.0
chr1	151306135	151306415	ENSG00000143393.16|PI4KB|GRWD1|GRWD1	918	-	5.653917	1.0837843	-1.0	-1.0
chr1	151307583	151307801	ENSG00000143393.16|PI4KB|GRWD1|GRWD1	909	-	4.336467	1.0409441	-1.0	-1.0
chr1	151293143	151293243	ENSG00000143393.16|PI4KB|GRWD1|GRWD1	901	-	4.657253	1.0029315	-1.0	-1.0
chr1	151327270	151327610	ENSG00000143393.16|PI4KB|GRWD1|GRWD1	941	-	5.45366	1.2289194	-1.0	-1.0
chr1	151326241	151326373	ENSG00000143393.16|PI4KB|GRWD1|GRWD1	901	-	5.2253637	1.0029315	-1.0	-1.0
chr1	151293248	151293378	ENSG00000143393.16|PI4KB|GRWD1|GRWD1	901	-	4.915711	1.0029315	-1.0	-1.0
chr1	151346204	151346333	ENSG00000143390.17|RFX5|GRWD1|GRWD1	901	-	5.43571	1.0029315	-1.0	-1.0
chr1	151346446	151346601	ENSG00000143390.17|RFX5|GRWD1|GRWD1	901	-	5.141767	1.0029315	-1.0	-1.0
chr1	151344342	151344617	ENSG00000143390.17|RFX5|GRWD1|GRWD1	938	-	5.55602	1.2060072	-1.0	-1.0
chr1	151343029	151343178	ENSG00000143390.17|RFX5|GRWD1|GRWD1	901	-	5.1202583	1.0029315	-1.0	-1.0
chr1	151344196	151344278	ENSG00000143390.17|RFX5|GRWD1|GRWD1	955	-	6.2422304	1.3502359	-1.0	-1.0
chr1	151343341	151343442	ENSG00000143390.17|RFX5|GRWD1|GRWD1	901	-	3.507088	1.0029315	-1.0	-1.0
chr1	151343680	151343882	ENSG00000143390.17|RFX5|GRWD1|GRWD1	947	-	4.55012	1.2726858	-1.0	-1.0
chr1	151342744	151342859	ENSG00000143390.17|RFX5|GRWD1|GRWD1	901	-	4.70309	1.0029315	-1.0	-1.0
chr1	151365188	151365353	ENSG00000143416.20|SELENBP1|GRWD1|GRWD1	907	-	5.4458866	1.0319239	-1.0	-1.0
chr1	151366227	151366332	ENSG00000143416.20|SELENBP1|GRWD1|GRWD1	901	-	3.3521104	1.0029315	-1.0	-1.0
chr1	151366357	151366453	ENSG00000143416.20|SELENBP1|GRWD1|GRWD1	901	-	5.505263	1.0029315	-1.0	-1.0
chr1	151372637	151372733	ENSG00000143416.20|SELENBP1|GRWD1|GRWD1	977	-	6.4646235	1.6293626	-1.0	-1.0
chr1	151368999	151369644	ENSG00000143416.20|SELENBP1|GRWD1|GRWD1	945	-	3.713341	1.260179	-1.0	-1.0
chr1	151364481	151364621	ENSG00000143416.20|SELENBP1|GRWD1|GRWD1	901	-	5.3041773	1.0029315	-1.0	-1.0
chr1	151364925	151365044	ENSG00000143416.20|SELENBP1|GRWD1|GRWD1	901	-	4.9600697	1.0029315	-1.0	-1.0
chr1	151368203	151368319	ENSG00000143416.20|SELENBP1|GRWD1|GRWD1	901	-	2.9774408	1.0029315	-1.0	-1.0
chr1	151366680	151366904	ENSG00000143416.20|SELENBP1|GRWD1|GRWD1	947	-	5.7825723	1.272662	-1.0	-1.0
chr1	151369644	151369854	ENSG00000143416.20|SELENBP1|GRWD1|GRWD1	967	-	5.076841	1.4833512	-1.0	-1.0
chr1	151365767	151365917	ENSG00000143416.20|SELENBP1|GRWD1|GRWD1	901	-	4.9955444	1.0029315	-1.0	-1.0
chr1	151365528	151365684	ENSG00000143416.20|SELENBP1|GRWD1|GRWD1	907	-	5.1148586	1.0323431	-1.0	-1.0
chr1	151401725	151401875	ENSG00000159377.10|PSMB4|GRWD1|GRWD1	901	+	4.3851914	1.0029315	-1.0	-1.0
chr1	151400685	151400900	ENSG00000159377.10|PSMB4|GRWD1|GRWD1	921	+	3.1176684	1.1047591	-1.0	-1.0
chr1	151401225	151401670	ENSG00000159377.10|PSMB4|GRWD1|GRWD1	907	+	3.573553	1.0318666	-1.0	-1.0
chr1	151400930	151401170	ENSG00000159377.10|PSMB4|GRWD1|GRWD1	901	+	3.7647872	1.0029315	-1.0	-1.0
chr1	151427813	151428068	ENSG00000143442.21|POGZ|GRWD1|GRWD1	961	-	4.370917	1.4082857	-1.0	-1.0
chr1	151424954	151425134	ENSG00000143442.21|POGZ|GRWD1|GRWD1	908	-	3.6113503	1.0347881	-1.0	-1.0
chr1	151402958	151403118	ENSG00000143442.21|POGZ|GRWD1|GRWD1	901	-	5.467117	1.0029315	-1.0	-1.0
chr1	151404783	151404943	ENSG00000143442.21|POGZ|GRWD1|GRWD1	901	-	5.178317	1.0029315	-1.0	-1.0
chr1	151428103	151428398	ENSG00000143442.21|POGZ|GRWD1|GRWD1	973	-	4.784498	1.5762267	-1.0	-1.0
chr1	151408279	151408581	ENSG00000143442.21|POGZ|GRWD1|GRWD1	954	-	4.0510945	1.3363626	-1.0	-1.0
chr1	151440912	151441086	ENSG00000143442.21|POGZ|GRWD1|GRWD1	946	-	3.2285318	1.270264	-1.0	-1.0
chr1	151406063	151406303	ENSG00000143442.21|POGZ|GRWD1|GRWD1	973	-	5.9856133	1.5741636	-1.0	-1.0
chr1	151423396	151423546	ENSG00000143442.21|POGZ|GRWD1|GRWD1	931	-	3.5372758	1.1619455	-1.0	-1.0
chr1	151430665	151430841	ENSG00000143442.21|POGZ|GRWD1|GRWD1	958	-	4.6809597	1.3807863	-1.0	-1.0
chr1	151405433	151405783	ENSG00000143442.21|POGZ|GRWD1|GRWD1	910	-	3.7241666	1.0450008	-1.0	-1.0
chr1	151408099	151408249	ENSG00000143442.21|POGZ|GRWD1|GRWD1	962	-	3.9839334	1.4149992	-1.0	-1.0
chr1	151459151	151459341	ENSG00000143442.21|POGZ|GRWD1|GRWD1	901	-	4.624068	1.0029315	-1.0	-1.0
chr1	151408693	151408823	ENSG00000143442.21|POGZ|GRWD1|GRWD1	902	-	2.6027822	1.0087392	-1.0	-1.0
chr1	151442080	151442200	ENSG00000143442.21|POGZ|GRWD1|GRWD1	937	-	2.9969883	1.1993048	-1.0	-1.0
chr1	151405118	151405238	ENSG00000143442.21|POGZ|GRWD1|GRWD1	908	-	3.056042	1.0347005	-1.0	-1.0
chr1	151442304	151442404	ENSG00000143442.21|POGZ|GRWD1|GRWD1	901	-	4.6572547	1.0029315	-1.0	-1.0
chr1	151405328	151405433	ENSG00000143442.21|POGZ|GRWD1|GRWD1	901	-	4.726008	1.0029315	-1.0	-1.0
chr1	151404993	151405098	ENSG00000143442.21|POGZ|GRWD1|GRWD1	901	-	4.657253	1.0029315	-1.0	-1.0
chr1	151423948	151424363	ENSG00000143442.21|POGZ|GRWD1|GRWD1	954	-	3.9166245	1.339317	-1.0	-1.0
chr1	151525673	151525773	ENSG00000143375.14|CGN|GRWD1|GRWD1	901	+	4.6572547	1.0029315	-1.0	-1.0
chr1	151536729	151536893	ENSG00000143375.14|CGN|GRWD1|GRWD1	901	+	5.259752	1.0029315	-1.0	-1.0
chr1	151526974	151527107	ENSG00000143375.14|CGN|GRWD1|GRWD1	901	+	4.8507643	1.0029315	-1.0	-1.0
chr1	151535599	151535683	ENSG00000143375.14|CGN|GRWD1|GRWD1	901	+	4.9202943	1.0029315	-1.0	-1.0
chr1	151534009	151534136	ENSG00000143375.14|CGN|GRWD1|GRWD1	901	+	4.8092737	1.0029315	-1.0	-1.0
chr1	151529349	151529454	ENSG00000143375.14|CGN|GRWD1|GRWD1	901	+	4.6572547	1.0029315	-1.0	-1.0
chr1	151537204	151537404	ENSG00000143375.14|CGN|GRWD1|GRWD1	901	+	4.8670354	1.0029315	-1.0	-1.0
chr1	151534999	151535131	ENSG00000143375.14|CGN|GRWD1|GRWD1	901	+	5.0191555	1.0029315	-1.0	-1.0
chr1	151519265	151519392	ENSG00000143375.14|CGN|GRWD1|GRWD1	901	+	5.0192747	1.0029315	-1.0	-1.0
chr1	151519045	151519170	ENSG00000143375.14|CGN|GRWD1|GRWD1	901	+	4.897695	1.0029315	-1.0	-1.0
chr1	151524673	151524788	ENSG00000143375.14|CGN|GRWD1|GRWD1	901	+	5.2157354	1.0029315	-1.0	-1.0
chr1	151518585	151518775	ENSG00000143375.14|CGN|GRWD1|GRWD1	901	+	4.6916313	1.0029315	-1.0	-1.0
chr1	151540304	151540426	ENSG00000143367.15|TUFT1|GRWD1|GRWD1	912	+	3.812225	1.057467	-1.0	-1.0
chr1	151579648	151579732	ENSG00000143367.15|TUFT1|GRWD1|GRWD1	901	+	5.2422266	1.0029315	-1.0	-1.0
chr1	151574269	151574398	ENSG00000143367.15|TUFT1|GRWD1|GRWD1	901	+	5.51398	1.0029315	-1.0	-1.0
chr1	151581698	151581803	ENSG00000143367.15|TUFT1|GRWD1|GRWD1	901	+	4.6572547	1.0029315	-1.0	-1.0
chr1	151569656	151569786	ENSG00000143367.15|TUFT1|GRWD1|GRWD1	901	+	4.8468504	1.0029315	-1.0	-1.0
chr1	151574910	151575005	ENSG00000143367.15|TUFT1|GRWD1|GRWD1	901	+	5.5052624	1.0029315	-1.0	-1.0
chr1	151564539	151564679	ENSG00000143367.15|TUFT1|GRWD1|GRWD1	901	+	5.2926536	1.0029315	-1.0	-1.0
chr1	151557691	151557916	ENSG00000143367.15|TUFT1|GRWD1|GRWD1	923	+	5.013878	1.1134458	-1.0	-1.0
chr1	151557544	151557649	ENSG00000232536.1|AL365436.2|GRWD1|GRWD1	901	+	4.6572533	1.0029315	-1.0	-1.0
chr1	151557699	151557914	ENSG00000232536.1|AL365436.2|GRWD1|GRWD1	921	+	5.1578813	1.1019576	-1.0	-1.0
chr1	151557545	151557650	ENSG00000223861.1|AL365436.1|GRWD1|GRWD1	901	+	4.6572533	1.0029315	-1.0	-1.0
chr1	151557700	151557915	ENSG00000223861.1|AL365436.1|GRWD1|GRWD1	923	+	5.078081	1.114855	-1.0	-1.0
chr1	151612194	151612294	ENSG00000143376.12|SNX27|GRWD1|GRWD1	900	+	3.284996	1.0016816	-1.0	-1.0
chr1	151665932	151666011	ENSG00000143376.12|SNX27|GRWD1|GRWD1	901	+	5.4227996	1.0029315	-1.0	-1.0
chr1	151638880	151639060	ENSG00000143376.12|SNX27|GRWD1|GRWD1	915	+	3.633113	1.0725638	-1.0	-1.0
chr1	151660797	151660862	ENSG00000143376.12|SNX27|GRWD1|GRWD1	956	+	5.858902	1.3558713	-1.0	-1.0
chr1	151658279	151658427	ENSG00000143376.12|SNX27|GRWD1|GRWD1	901	+	3.5137937	1.0029315	-1.0	-1.0
chr1	151693423	151693483	ENSG00000143376.12|SNX27|GRWD1|GRWD1	901	+	3.3521101	1.0029315	-1.0	-1.0
chr1	151692910	151693039	ENSG00000143376.12|SNX27|GRWD1|GRWD1	985	+	6.750831	1.8246366	-1.0	-1.0
chr1	151693483	151693592	ENSG00000143376.12|SNX27|GRWD1|GRWD1	901	+	4.99728	1.0029315	-1.0	-1.0
chr1	151762342	151762500	ENSG00000143436.10|MRPL9|GRWD1|GRWD1	902	-	2.8653204	1.0107355	-1.0	-1.0
chr1	151762676	151762801	ENSG00000143436.10|MRPL9|GRWD1|GRWD1	901	-	4.792765	1.0029315	-1.0	-1.0
chr1	151761450	151761552	ENSG00000143436.10|MRPL9|GRWD1|GRWD1	958	-	4.3517365	1.3736994	-1.0	-1.0
chr1	151761961	151762025	ENSG00000143436.10|MRPL9|GRWD1|GRWD1	901	-	4.79476	1.0029315	-1.0	-1.0
chr1	151759857	151760057	ENSG00000143436.10|MRPL9|GRWD1|GRWD1	901	-	4.939547	1.0029315	-1.0	-1.0
chr1	151763326	151763486	ENSG00000143436.10|MRPL9|GRWD1|GRWD1	975	-	6.167539	1.6101612	-1.0	-1.0
chr1	151762836	151763141	ENSG00000143436.10|MRPL9|GRWD1|GRWD1	943	-	4.796484	1.2459406	-1.0	-1.0
chr1	151762160	151762317	ENSG00000143436.10|MRPL9|GRWD1|GRWD1	901	-	4.6572533	1.0029315	-1.0	-1.0
chr1	151763383	151763488	ENSG00000249602.1|AL589765.4|GRWD1|GRWD1	923	-	3.6406095	1.1110747	-1.0	-1.0
chr1	151779967	151780092	ENSG00000182134.15|TDRKH|GRWD1|GRWD1	901	-	5.4487104	1.0029315	-1.0	-1.0
chr1	151779117	151779237	ENSG00000182134.15|TDRKH|GRWD1|GRWD1	901	-	4.8575273	1.0029315	-1.0	-1.0
chr1	151776105	151776220	ENSG00000182134.15|TDRKH|GRWD1|GRWD1	901	-	3.4554288	1.0029315	-1.0	-1.0
chr1	151778677	151779006	ENSG00000182134.15|TDRKH|GRWD1|GRWD1	920	-	5.5815864	1.0945781	-1.0	-1.0
chr1	151781480	151781587	ENSG00000182134.15|TDRKH|GRWD1|GRWD1	901	-	5.124108	1.0029315	-1.0	-1.0
chr1	151790379	151790522	ENSG00000182134.15|TDRKH|GRWD1|GRWD1	901	-	5.682235	1.0029315	-1.0	-1.0
chr1	151775391	151775543	ENSG00000182134.15|TDRKH|GRWD1|GRWD1	901	-	4.79077	1.0029315	-1.0	-1.0
chr1	151782929	151783089	ENSG00000182134.15|TDRKH|GRWD1|GRWD1	901	-	4.39557	1.0029315	-1.0	-1.0
chr1	151776448	151776599	ENSG00000182134.15|TDRKH|GRWD1|GRWD1	901	-	4.672533	1.0029315	-1.0	-1.0
chr1	151774273	151774463	ENSG00000182134.15|TDRKH|GRWD1|GRWD1	901	-	4.874714	1.0029315	-1.0	-1.0
chr1	151815137	151815272	ENSG00000143365.17|RORC|GRWD1|GRWD1	901	-	4.7718253	1.0029315	-1.0	-1.0
chr1	151816663	151816798	ENSG00000143365.17|RORC|GRWD1|GRWD1	901	-	4.696542	1.0029315	-1.0	-1.0
chr1	151811349	151811464	ENSG00000143365.17|RORC|GRWD1|GRWD1	901	-	4.8817434	1.0029315	-1.0	-1.0
chr1	151807440	151807580	ENSG00000143365.17|RORC|GRWD1|GRWD1	901	-	4.657253	1.0029315	-1.0	-1.0
chr1	151888277	151888383	ENSG00000159445.12|THEM4|GRWD1|GRWD1	901	-	5.240084	1.0029315	-1.0	-1.0
chr1	151889213	151889368	ENSG00000159445.12|THEM4|GRWD1|GRWD1	901	-	5.3057995	1.0029315	-1.0	-1.0
chr1	151894899	151895189	ENSG00000159445.12|THEM4|GRWD1|GRWD1	963	-	6.167601	1.4361707	-1.0	-1.0
chr1	151983194	151983294	ENSG00000197747.8|S100A10|GRWD1|GRWD1	901	-	2.5171795	1.0029315	-1.0	-1.0
chr1	151986098	151986251	ENSG00000197747.8|S100A10|GRWD1|GRWD1	969	-	4.4361105	1.5035014	-1.0	-1.0
chr1	151985930	151986098	ENSG00000197747.8|S100A10|GRWD1|GRWD1	901	-	4.8071485	1.0029315	-1.0	-1.0
chr1	153535242	153535347	ENSG00000197956.9|S100A6|GRWD1|GRWD1	901	-	4.79476	1.0029315	-1.0	-1.0
chr1	153534658	153534818	ENSG00000197956.9|S100A6|GRWD1|GRWD1	901	-	5.03431	1.0029315	-1.0	-1.0
chr1	153607040	153607195	ENSG00000188643.10|S100A16|GRWD1|GRWD1	901	-	4.7329574	1.0029315	-1.0	-1.0
chr1	153607808	153607968	ENSG00000188643.10|S100A16|GRWD1|GRWD1	901	-	4.8588185	1.0029315	-1.0	-1.0
chr1	153607565	153607715	ENSG00000188643.10|S100A16|GRWD1|GRWD1	901	-	3.0564678	1.0029315	-1.0	-1.0
chr1	153608452	153608577	ENSG00000188643.10|S100A16|GRWD1|GRWD1	901	-	4.657254	1.0029315	-1.0	-1.0
chr1	153607998	153608173	ENSG00000188643.10|S100A16|GRWD1|GRWD1	953	-	3.855711	1.3308971	-1.0	-1.0
chr1	153626969	153627114	ENSG00000189171.14|S100A13|GRWD1|GRWD1	901	-	3.4148757	1.0029315	-1.0	-1.0
chr1	153618791	153619038	ENSG00000189171.14|S100A13|GRWD1|GRWD1	979	-	4.497847	1.6762329	-1.0	-1.0
chr1	153626319	153626589	ENSG00000189171.14|S100A13|GRWD1|GRWD1	957	-	3.5170345	1.3693321	-1.0	-1.0
chr1	153627119	153627598	ENSG00000189171.14|S100A13|GRWD1|GRWD1	947	-	5.5565715	1.2780827	-1.0	-1.0
chr1	153626633	153626733	ENSG00000271853.5|AL162258.1|GRWD1|GRWD1	901	-	4.920293	1.0029315	-1.0	-1.0
chr1	153627003	153627118	ENSG00000271853.5|AL162258.1|GRWD1|GRWD1	901	-	4.208174	1.0029315	-1.0	-1.0
chr1	153627123	153627482	ENSG00000271853.5|AL162258.1|GRWD1|GRWD1	945	-	5.900044	1.2592916	-1.0	-1.0
chr1	153626331	153626533	ENSG00000271853.5|AL162258.1|GRWD1|GRWD1	964	-	3.651463	1.4393084	-1.0	-1.0
chr1	153627482	153627597	ENSG00000271853.5|AL162258.1|GRWD1|GRWD1	910	-	3.7276597	1.046156	-1.0	-1.0
chr1	153628383	153628548	ENSG00000160678.11|S100A1|GRWD1|GRWD1	908	+	2.96261	1.0374676	-1.0	-1.0
chr1	153631651	153631846	ENSG00000160678.11|S100A1|GRWD1|GRWD1	955	+	3.5717335	1.3458791	-1.0	-1.0
chr1	153630523	153630662	ENSG00000160678.11|S100A1|GRWD1|GRWD1	914	+	2.5621111	1.0671048	-1.0	-1.0
chr1	153633986	153634343	ENSG00000160679.12|CHTOP|GRWD1|GRWD1	956	+	3.248781	1.3612268	-1.0	-1.0
chr1	153642242	153642512	ENSG00000160679.12|CHTOP|GRWD1|GRWD1	960	+	3.4591684	1.3934001	-1.0	-1.0
chr1	153638201	153638448	ENSG00000160679.12|CHTOP|GRWD1|GRWD1	982	+	4.1820345	1.7338189	-1.0	-1.0
chr1	153645063	153645458	ENSG00000160679.12|CHTOP|GRWD1|GRWD1	938	+	3.05512	1.2104074	-1.0	-1.0
chr1	153636571	153636811	ENSG00000160679.12|CHTOP|GRWD1|GRWD1	926	+	3.2920601	1.1320844	-1.0	-1.0
chr1	153641723	153641823	ENSG00000160679.12|CHTOP|GRWD1|GRWD1	901	+	5.2422256	1.0029315	-1.0	-1.0
chr1	153643202	153643387	ENSG00000160679.12|CHTOP|GRWD1|GRWD1	901	+	2.8310633	1.0062842	-1.0	-1.0
chr1	153661204	153661324	ENSG00000143553.10|SNAPIN|GRWD1|GRWD1	901	+	4.910155	1.0029315	-1.0	-1.0
chr1	153658698	153658798	ENSG00000143553.10|SNAPIN|GRWD1|GRWD1	901	+	5.4228005	1.0029315	-1.0	-1.0
chr1	153659428	153659566	ENSG00000143553.10|SNAPIN|GRWD1|GRWD1	940	+	5.7319164	1.2239761	-1.0	-1.0
chr1	153658803	153659053	ENSG00000143553.10|SNAPIN|GRWD1|GRWD1	901	+	4.819449	1.0029315	-1.0	-1.0
chr1	153665219	153665336	ENSG00000143621.16|ILF2|GRWD1|GRWD1	988	-	4.2656236	1.9309251	-1.0	-1.0
chr1	153670170	153670232	ENSG00000143621.16|ILF2|GRWD1|GRWD1	997	-	7.794768	2.501321	-1.0	-1.0
chr1	153662704	153662795	ENSG00000143621.16|ILF2|GRWD1|GRWD1	925	-	2.8186889	1.1245549	-1.0	-1.0
chr1	153662052	153662556	ENSG00000143621.16|ILF2|GRWD1|GRWD1	992	-	4.3741217	2.0837686	-1.0	-1.0
chr1	153667467	153667652	ENSG00000143621.16|ILF2|GRWD1|GRWD1	977	-	4.6840916	1.6474164	-1.0	-1.0
chr1	153662606	153662704	ENSG00000143621.16|ILF2|GRWD1|GRWD1	901	-	4.7947607	1.0029315	-1.0	-1.0
chr1	153665491	153665651	ENSG00000143621.16|ILF2|GRWD1|GRWD1	901	-	5.121755	1.0029315	-1.0	-1.0
chr1	153665336	153665436	ENSG00000143621.16|ILF2|GRWD1|GRWD1	901	-	4.79476	1.0029315	-1.0	-1.0
chr1	153665662	153665728	ENSG00000143621.16|ILF2|GRWD1|GRWD1	968	-	3.8699653	1.490942	-1.0	-1.0
chr1	153669878	153669978	ENSG00000143621.16|ILF2|GRWD1|GRWD1	901	-	4.6572547	1.0029315	-1.0	-1.0
chr1	153664474	153664579	ENSG00000143621.16|ILF2|GRWD1|GRWD1	901	-	4.899972	1.0029315	-1.0	-1.0
chr1	153663018	153663276	ENSG00000143621.16|ILF2|GRWD1|GRWD1	980	-	4.9890733	1.6909633	-1.0	-1.0
chr1	153669835	153669878	ENSG00000143621.16|ILF2|GRWD1|GRWD1	977	-	6.505265	1.6440417	-1.0	-1.0
chr1	153670917	153671027	ENSG00000143621.16|ILF2|GRWD1|GRWD1	901	-	2.3144107	1.0029315	-1.0	-1.0
chr1	153664395	153664474	ENSG00000143621.16|ILF2|GRWD1|GRWD1	973	-	3.3332622	1.567143	-1.0	-1.0
chr1	153667999	153668077	ENSG00000143621.16|ILF2|GRWD1|GRWD1	901	-	2.5931296	1.0053302	-1.0	-1.0
chr1	153668452	153668576	ENSG00000143621.16|ILF2|GRWD1|GRWD1	940	-	2.9421105	1.2196633	-1.0	-1.0
chr1	153664042	153664130	ENSG00000143621.16|ILF2|GRWD1|GRWD1	978	-	4.0081644	1.6607488	-1.0	-1.0
chr1	153762727	153762842	ENSG00000143624.13|INTS3|GRWD1|GRWD1	978	+	4.1814446	1.6625979	-1.0	-1.0
chr1	153771795	153771963	ENSG00000143624.13|INTS3|GRWD1|GRWD1	992	+	5.843334	2.0895422	-1.0	-1.0
chr1	153764221	153764331	ENSG00000143624.13|INTS3|GRWD1|GRWD1	901	+	4.8326144	1.0029315	-1.0	-1.0
chr1	153763831	153763886	ENSG00000143624.13|INTS3|GRWD1|GRWD1	932	+	4.1021314	1.1681386	-1.0	-1.0
chr1	153762847	153762967	ENSG00000143624.13|INTS3|GRWD1|GRWD1	901	+	4.8894534	1.0029315	-1.0	-1.0
chr1	153751038	153751239	ENSG00000143624.13|INTS3|GRWD1|GRWD1	975	+	3.7596657	1.6082227	-1.0	-1.0
chr1	153752181	153752408	ENSG00000143624.13|INTS3|GRWD1|GRWD1	985	+	5.1294866	1.8344809	-1.0	-1.0
chr1	153761488	153761676	ENSG00000143624.13|INTS3|GRWD1|GRWD1	959	+	3.9223561	1.3922191	-1.0	-1.0
chr1	153773192	153774112	ENSG00000143624.13|INTS3|GRWD1|GRWD1	932	+	4.6286287	1.1695167	-1.0	-1.0
chr1	153754428	153754563	ENSG00000143624.13|INTS3|GRWD1|GRWD1	901	+	4.99309	1.0029315	-1.0	-1.0
chr1	153768892	153768961	ENSG00000143624.13|INTS3|GRWD1|GRWD1	972	+	4.593117	1.5523094	-1.0	-1.0
chr1	153741284	153741368	ENSG00000143624.13|INTS3|GRWD1|GRWD1	973	+	3.8155193	1.5763758	-1.0	-1.0
chr1	153770684	153770733	ENSG00000143624.13|INTS3|GRWD1|GRWD1	901	+	3.7506595	1.0029315	-1.0	-1.0
chr1	153760743	153761128	ENSG00000143624.13|INTS3|GRWD1|GRWD1	942	+	4.2095184	1.2358794	-1.0	-1.0
chr1	153759525	153759613	ENSG00000143624.13|INTS3|GRWD1|GRWD1	900	+	2.8926864	1.0009241	-1.0	-1.0
chr1	153746956	153747221	ENSG00000143624.13|INTS3|GRWD1|GRWD1	972	+	4.066776	1.554903	-1.0	-1.0
chr1	153772614	153772711	ENSG00000143624.13|INTS3|GRWD1|GRWD1	903	+	2.7255793	1.012679	-1.0	-1.0
chr1	153760238	153760453	ENSG00000143624.13|INTS3|GRWD1|GRWD1	926	+	3.7258637	1.1288794	-1.0	-1.0
chr1	153748576	153748755	ENSG00000143624.13|INTS3|GRWD1|GRWD1	922	+	3.2900884	1.1098663	-1.0	-1.0
chr1	153764117	153764221	ENSG00000143624.13|INTS3|GRWD1|GRWD1	987	+	5.1213665	1.8883605	-1.0	-1.0
chr1	153747646	153747766	ENSG00000143624.13|INTS3|GRWD1|GRWD1	901	+	4.8636646	1.0029315	-1.0	-1.0
chr1	153728066	153728311	ENSG00000143624.13|INTS3|GRWD1|GRWD1	947	+	3.6530952	1.2792897	-1.0	-1.0
chr1	153747261	153747521	ENSG00000143624.13|INTS3|GRWD1|GRWD1	902	+	3.0051692	1.010319	-1.0	-1.0
chr1	153772339	153772609	ENSG00000143624.13|INTS3|GRWD1|GRWD1	968	+	3.826457	1.4994005	-1.0	-1.0
chr1	153763232	153763357	ENSG00000143624.13|INTS3|GRWD1|GRWD1	996	+	6.4837933	2.452981	-1.0	-1.0
chr1	153728486	153728784	ENSG00000143624.13|INTS3|GRWD1|GRWD1	949	+	3.7018292	1.2964121	-1.0	-1.0
chr1	153772924	153773081	ENSG00000143624.13|INTS3|GRWD1|GRWD1	995	+	6.745066	2.3450863	-1.0	-1.0
chr1	153763981	153764086	ENSG00000143624.13|INTS3|GRWD1|GRWD1	901	+	4.657254	1.0029315	-1.0	-1.0
chr1	153740650	153740734	ENSG00000143624.13|INTS3|GRWD1|GRWD1	962	+	3.7753284	1.4169149	-1.0	-1.0
chr1	153754641	153754739	ENSG00000143624.13|INTS3|GRWD1|GRWD1	990	+	4.6608686	1.9820596	-1.0	-1.0
chr1	153757571	153757763	ENSG00000143624.13|INTS3|GRWD1|GRWD1	979	+	4.670544	1.6838982	-1.0	-1.0
chr1	153764943	153765058	ENSG00000143624.13|INTS3|GRWD1|GRWD1	992	+	5.5219955	2.090413	-1.0	-1.0
chr1	153767594	153767827	ENSG00000143624.13|INTS3|GRWD1|GRWD1	942	+	4.0217295	1.237731	-1.0	-1.0
chr1	153769768	153769844	ENSG00000143624.13|INTS3|GRWD1|GRWD1	901	+	3.7995691	1.0029315	-1.0	-1.0
chr1	153764336	153764591	ENSG00000143624.13|INTS3|GRWD1|GRWD1	901	+	4.8885975	1.0029315	-1.0	-1.0
chr1	153770197	153770311	ENSG00000143624.13|INTS3|GRWD1|GRWD1	946	+	3.704177	1.2637448	-1.0	-1.0
chr1	153775353	153775478	ENSG00000143554.13|SLC27A3|GRWD1|GRWD1	901	+	4.6572547	1.0029315	-1.0	-1.0
chr1	153777061	153777171	ENSG00000143554.13|SLC27A3|GRWD1|GRWD1	901	+	4.70309	1.0029315	-1.0	-1.0
chr1	153922732	153922932	ENSG00000143614.9|GATAD2B|GRWD1|GRWD1	962	-	6.1484885	1.4147437	-1.0	-1.0
chr1	153813249	153813452	ENSG00000143614.9|GATAD2B|GRWD1|GRWD1	966	-	4.8453937	1.4710526	-1.0	-1.0
chr1	153811685	153811848	ENSG00000143614.9|GATAD2B|GRWD1|GRWD1	917	-	5.665454	1.0808108	-1.0	-1.0
chr1	153818790	153818922	ENSG00000143614.9|GATAD2B|GRWD1|GRWD1	911	-	4.0148306	1.0526327	-1.0	-1.0
chr1	153827890	153828005	ENSG00000143614.9|GATAD2B|GRWD1|GRWD1	901	-	4.8808904	1.0029315	-1.0	-1.0
chr1	153852273	153852478	ENSG00000143614.9|GATAD2B|GRWD1|GRWD1	901	-	4.852521	1.0029315	-1.0	-1.0
chr1	153817371	153817542	ENSG00000143614.9|GATAD2B|GRWD1|GRWD1	901	-	3.0428383	1.0029315	-1.0	-1.0
chr1	153853018	153853343	ENSG00000143614.9|GATAD2B|GRWD1|GRWD1	901	-	5.0295277	1.0029315	-1.0	-1.0
chr1	153818039	153818171	ENSG00000143614.9|GATAD2B|GRWD1|GRWD1	975	-	6.336409	1.594368	-1.0	-1.0
chr1	153810199	153810310	ENSG00000143614.9|GATAD2B|GRWD1|GRWD1	901	-	2.8919816	1.0029315	-1.0	-1.0
chr1	153828012	153828348	ENSG00000143614.9|GATAD2B|GRWD1|GRWD1	960	-	4.302018	1.403257	-1.0	-1.0
chr1	153819605	153819730	ENSG00000143614.9|GATAD2B|GRWD1|GRWD1	901	-	5.2444973	1.0029315	-1.0	-1.0
chr1	153816147	153816267	ENSG00000143614.9|GATAD2B|GRWD1|GRWD1	901	-	5.109407	1.0029315	-1.0	-1.0
chr1	153812021	153812216	ENSG00000143614.9|GATAD2B|GRWD1|GRWD1	961	-	6.0856295	1.4079218	-1.0	-1.0
chr1	153816272	153816588	ENSG00000143614.9|GATAD2B|GRWD1|GRWD1	973	-	5.0635734	1.5631278	-1.0	-1.0
chr1	153852275	153852480	ENSG00000223599.1|AL513523.1|GRWD1|GRWD1	901	-	4.8749757	1.0029315	-1.0	-1.0
chr1	153853015	153853340	ENSG00000223599.1|AL513523.1|GRWD1|GRWD1	901	-	5.0229087	1.0029315	-1.0	-1.0
chr1	153932175	153932460	ENSG00000198837.9|DENND4B|GRWD1|GRWD1	954	-	4.8613744	1.3376343	-1.0	-1.0
chr1	153930913	153931064	ENSG00000198837.9|DENND4B|GRWD1|GRWD1	903	-	3.0536852	1.0147223	-1.0	-1.0
chr1	153938899	153939034	ENSG00000198837.9|DENND4B|GRWD1|GRWD1	901	-	2.868891	1.0029315	-1.0	-1.0
chr1	153937293	153937487	ENSG00000198837.9|DENND4B|GRWD1|GRWD1	901	-	5.0437694	1.0029315	-1.0	-1.0
chr1	153939587	153939892	ENSG00000198837.9|DENND4B|GRWD1|GRWD1	956	-	3.5083256	1.3526254	-1.0	-1.0
chr1	153933482	153933871	ENSG00000198837.9|DENND4B|GRWD1|GRWD1	967	-	4.7984843	1.4835179	-1.0	-1.0
chr1	153929815	153930080	ENSG00000198837.9|DENND4B|GRWD1|GRWD1	901	-	4.6572547	1.0029315	-1.0	-1.0
chr1	153940450	153940652	ENSG00000198837.9|DENND4B|GRWD1|GRWD1	927	-	3.4292333	1.1379758	-1.0	-1.0
chr1	153946470	153946680	ENSG00000198837.9|DENND4B|GRWD1|GRWD1	905	-	3.7988598	1.0223817	-1.0	-1.0
chr1	153933020	153933319	ENSG00000198837.9|DENND4B|GRWD1|GRWD1	944	-	4.6181183	1.248217	-1.0	-1.0
chr1	153936541	153936741	ENSG00000198837.9|DENND4B|GRWD1|GRWD1	918	-	3.6480896	1.0875884	-1.0	-1.0
chr1	153932505	153933015	ENSG00000198837.9|DENND4B|GRWD1|GRWD1	933	-	4.547646	1.1710058	-1.0	-1.0
chr1	153940914	153941239	ENSG00000198837.9|DENND4B|GRWD1|GRWD1	960	-	5.1409497	1.3993464	-1.0	-1.0
chr1	153929575	153929685	ENSG00000198837.9|DENND4B|GRWD1|GRWD1	901	-	4.7947607	1.0029315	-1.0	-1.0
chr1	153941373	153941440	ENSG00000198837.9|DENND4B|GRWD1|GRWD1	924	-	3.250238	1.1208402	-1.0	-1.0
chr1	153942735	153942835	ENSG00000198837.9|DENND4B|GRWD1|GRWD1	901	-	5.242226	1.0029315	-1.0	-1.0
chr1	153944057	153944392	ENSG00000198837.9|DENND4B|GRWD1|GRWD1	922	-	3.5798495	1.1078069	-1.0	-1.0
chr1	153942877	153943130	ENSG00000198837.9|DENND4B|GRWD1|GRWD1	921	-	3.7723773	1.1003617	-1.0	-1.0
chr1	153946129	153946259	ENSG00000198837.9|DENND4B|GRWD1|GRWD1	901	-	4.680172	1.0029315	-1.0	-1.0
chr1	153939962	153940256	ENSG00000198837.9|DENND4B|GRWD1|GRWD1	931	-	4.2818885	1.1609122	-1.0	-1.0
chr1	153934829	153934959	ENSG00000198837.9|DENND4B|GRWD1|GRWD1	903	-	2.931881	1.012177	-1.0	-1.0
chr1	153942625	153942725	ENSG00000198837.9|DENND4B|GRWD1|GRWD1	901	-	3.2849963	1.0029315	-1.0	-1.0
chr1	153939140	153939255	ENSG00000198837.9|DENND4B|GRWD1|GRWD1	901	-	4.826144	1.0029315	-1.0	-1.0
chr1	153941963	153942158	ENSG00000198837.9|DENND4B|GRWD1|GRWD1	954	-	5.274623	1.3368992	-1.0	-1.0
chr1	153930320	153930425	ENSG00000198837.9|DENND4B|GRWD1|GRWD1	901	-	3.3521101	1.0029315	-1.0	-1.0
chr1	153937487	153937614	ENSG00000198837.9|DENND4B|GRWD1|GRWD1	985	-	6.2510357	1.8351141	-1.0	-1.0
chr1	153942168	153942453	ENSG00000198837.9|DENND4B|GRWD1|GRWD1	945	-	3.7201126	1.2591577	-1.0	-1.0
chr1	153934134	153934302	ENSG00000198837.9|DENND4B|GRWD1|GRWD1	982	-	5.5442386	1.7397524	-1.0	-1.0
chr1	153937143	153937288	ENSG00000198837.9|DENND4B|GRWD1|GRWD1	901	-	4.9684324	1.0029315	-1.0	-1.0
chr1	153933976	153934116	ENSG00000198837.9|DENND4B|GRWD1|GRWD1	901	-	4.7072115	1.0029315	-1.0	-1.0
chr1	153940717	153940894	ENSG00000198837.9|DENND4B|GRWD1|GRWD1	976	-	6.4780507	1.6215731	-1.0	-1.0
chr1	153937723	153937858	ENSG00000198837.9|DENND4B|GRWD1|GRWD1	992	-	7.245138	2.0882244	-1.0	-1.0
chr1	153930538	153930908	ENSG00000198837.9|DENND4B|GRWD1|GRWD1	939	-	5.5729356	1.2121671	-1.0	-1.0
chr1	153954892	153955067	ENSG00000160741.16|CRTC2|GRWD1|GRWD1	901	-	3.72837	1.0029315	-1.0	-1.0
chr1	153951259	153951384	ENSG00000160741.16|CRTC2|GRWD1|GRWD1	911	-	3.5765126	1.0498245	-1.0	-1.0
chr1	153948233	153948329	ENSG00000160741.16|CRTC2|GRWD1|GRWD1	901	-	3.647566	1.0029315	-1.0	-1.0
chr1	153948033	153948133	ENSG00000160741.16|CRTC2|GRWD1|GRWD1	901	-	3.2849963	1.0029315	-1.0	-1.0
chr1	153947783	153947973	ENSG00000160741.16|CRTC2|GRWD1|GRWD1	901	-	4.813599	1.0029315	-1.0	-1.0
chr1	153951534	153951759	ENSG00000160741.16|CRTC2|GRWD1|GRWD1	931	-	5.4859695	1.1580853	-1.0	-1.0
chr1	153952570	153952875	ENSG00000160741.16|CRTC2|GRWD1|GRWD1	914	-	5.0822067	1.0646267	-1.0	-1.0
chr1	153948457	153948644	ENSG00000160741.16|CRTC2|GRWD1|GRWD1	914	-	5.103393	1.0654469	-1.0	-1.0
chr1	153949114	153949354	ENSG00000160741.16|CRTC2|GRWD1|GRWD1	923	-	4.8754263	1.1117779	-1.0	-1.0
chr1	153953265	153953369	ENSG00000160741.16|CRTC2|GRWD1|GRWD1	918	-	3.3189507	1.0879021	-1.0	-1.0
chr1	153958344	153958599	ENSG00000160741.16|CRTC2|GRWD1|GRWD1	942	-	5.061765	1.2332666	-1.0	-1.0
chr1	153953369	153953474	ENSG00000160741.16|CRTC2|GRWD1|GRWD1	901	-	4.657254	1.0029315	-1.0	-1.0
chr1	153951934	153952262	ENSG00000160741.16|CRTC2|GRWD1|GRWD1	959	-	5.221284	1.3830773	-1.0	-1.0
chr1	153960603	153960754	ENSG00000143570.17|SLC39A1|GRWD1|GRWD1	913	-	3.133296	1.0609739	-1.0	-1.0
chr1	153968521	153969141	ENSG00000143578.15|CREB3L4|GRWD1|GRWD1	926	+	5.349555	1.129692	-1.0	-1.0
chr1	153972743	153972923	ENSG00000143578.15|CREB3L4|GRWD1|GRWD1	909	+	3.5526314	1.0390494	-1.0	-1.0
chr1	153967783	153967883	ENSG00000143578.15|CREB3L4|GRWD1|GRWD1	901	+	4.657253	1.0029315	-1.0	-1.0
chr1	153967891	153968001	ENSG00000143578.15|CREB3L4|GRWD1|GRWD1	901	+	4.829262	1.0029315	-1.0	-1.0
chr1	153973881	153974166	ENSG00000143578.15|CREB3L4|GRWD1|GRWD1	901	+	4.7784176	1.0029315	-1.0	-1.0
chr1	153974638	153974835	ENSG00000143543.14|JTB|GRWD1|GRWD1	978	-	3.9702508	1.6569607	-1.0	-1.0
chr1	153975816	153975905	ENSG00000143543.14|JTB|GRWD1|GRWD1	956	-	4.1780806	1.3529094	-1.0	-1.0
chr1	153976692	153977013	ENSG00000143543.14|JTB|GRWD1|GRWD1	976	-	4.9273005	1.6251185	-1.0	-1.0
chr1	153977279	153977688	ENSG00000143543.14|JTB|GRWD1|GRWD1	943	-	3.3898187	1.2440252	-1.0	-1.0
chr1	153974508	153974608	ENSG00000143543.14|JTB|GRWD1|GRWD1	901	-	4.79476	1.0029315	-1.0	-1.0
chr1	153983186	153983351	ENSG00000143545.8|RAB13|GRWD1|GRWD1	901	-	3.6499286	1.0029315	-1.0	-1.0
chr1	153982046	153982241	ENSG00000143545.8|RAB13|GRWD1|GRWD1	901	-	5.0296526	1.0029315	-1.0	-1.0
chr1	153986211	153986358	ENSG00000143545.8|RAB13|GRWD1|GRWD1	901	-	4.8438115	1.0029315	-1.0	-1.0
chr1	153982661	153982776	ENSG00000143545.8|RAB13|GRWD1|GRWD1	901	-	4.7603836	1.0029315	-1.0	-1.0
chr1	153982346	153982521	ENSG00000143545.8|RAB13|GRWD1|GRWD1	901	-	4.8740687	1.0029315	-1.0	-1.0
chr1	153986041	153986151	ENSG00000143545.8|RAB13|GRWD1|GRWD1	901	-	4.8366055	1.0029315	-1.0	-1.0
chr1	153984720	153984781	ENSG00000143545.8|RAB13|GRWD1|GRWD1	930	-	4.0626035	1.1551807	-1.0	-1.0
chr1	153991948	153992064	ENSG00000177954.11|RPS27|GRWD1|GRWD1	901	+	5.099088	1.0029315	-1.0	-1.0
chr1	153991399	153991698	ENSG00000177954.11|RPS27|GRWD1|GRWD1	990	+	4.1223555	1.9898831	-1.0	-1.0
chr1	153991698	153991838	ENSG00000177954.11|RPS27|GRWD1|GRWD1	901	+	4.997517	1.0029315	-1.0	-1.0
chr1	153990758	153991034	ENSG00000177954.11|RPS27|GRWD1|GRWD1	967	+	5.251841	1.484519	-1.0	-1.0
chr1	153991114	153991394	ENSG00000177954.11|RPS27|GRWD1|GRWD1	991	+	4.4538345	2.027129	-1.0	-1.0
chr1	154156488	154157721	ENSG00000143549.19|TPM3|GRWD1|GRWD1	971	-	3.894099	1.5345606	-1.0	-1.0
chr1	154170648	154170793	ENSG00000143549.19|TPM3|GRWD1|GRWD1	995	-	6.496395	2.2652647	-1.0	-1.0
chr1	154182987	154183249	ENSG00000143549.19|TPM3|GRWD1|GRWD1	999	-	6.924736	3.1952505	-1.0	-1.0
chr1	154171948	154172283	ENSG00000143549.19|TPM3|GRWD1|GRWD1	982	-	5.217192	1.7477458	-1.0	-1.0
chr1	154176114	154176248	ENSG00000143549.19|TPM3|GRWD1|GRWD1	970	-	3.6916776	1.5277737	-1.0	-1.0
chr1	154182613	154182748	ENSG00000143549.19|TPM3|GRWD1|GRWD1	901	-	4.9099464	1.0029315	-1.0	-1.0
chr1	154170316	154170469	ENSG00000143549.19|TPM3|GRWD1|GRWD1	976	-	3.8945725	1.615023	-1.0	-1.0
chr1	154182768	154182913	ENSG00000143549.19|TPM3|GRWD1|GRWD1	901	-	4.7122574	1.0029315	-1.0	-1.0
chr1	154173083	154173201	ENSG00000143549.19|TPM3|GRWD1|GRWD1	993	-	5.23883	2.1373467	-1.0	-1.0
chr1	154172728	154172973	ENSG00000143549.19|TPM3|GRWD1|GRWD1	966	-	4.8241477	1.4678953	-1.0	-1.0
chr1	154171328	154171433	ENSG00000143549.19|TPM3|GRWD1|GRWD1	901	-	5.464032	1.0029315	-1.0	-1.0
chr1	154172413	154172633	ENSG00000143549.19|TPM3|GRWD1|GRWD1	901	-	4.8219104	1.0029315	-1.0	-1.0
chr1	154173201	154173361	ENSG00000143549.19|TPM3|GRWD1|GRWD1	901	-	4.904124	1.0029315	-1.0	-1.0
chr1	154170973	154171088	ENSG00000143549.19|TPM3|GRWD1|GRWD1	901	-	4.9177804	1.0029315	-1.0	-1.0
chr1	154214456	154214574	ENSG00000143612.19|C1orf43|GRWD1|GRWD1	917	-	2.6990418	1.0788372	-1.0	-1.0
chr1	154220222	154220341	ENSG00000143612.19|C1orf43|GRWD1|GRWD1	901	-	4.817472	1.0029315	-1.0	-1.0
chr1	154207485	154207600	ENSG00000143612.19|C1orf43|GRWD1|GRWD1	911	-	3.135315	1.0517427	-1.0	-1.0
chr1	154212457	154212687	ENSG00000143612.19|C1orf43|GRWD1|GRWD1	960	-	3.347933	1.3963413	-1.0	-1.0
chr1	154225081	154225213	ENSG00000143569.18|UBAP2L|GRWD1|GRWD1	918	+	2.5810509	1.0866822	-1.0	-1.0
chr1	154251040	154251318	ENSG00000143569.18|UBAP2L|GRWD1|GRWD1	976	+	3.5978181	1.6128993	-1.0	-1.0
chr1	154220848	154221040	ENSG00000143569.18|UBAP2L|GRWD1|GRWD1	901	+	3.2148979	1.0026082	-1.0	-1.0
chr1	154253899	154254084	ENSG00000143569.18|UBAP2L|GRWD1|GRWD1	973	+	3.6950736	1.5711793	-1.0	-1.0
chr1	154227281	154227359	ENSG00000143569.18|UBAP2L|GRWD1|GRWD1	977	+	4.0825095	1.6292074	-1.0	-1.0
chr1	154261591	154261699	ENSG00000143569.18|UBAP2L|GRWD1|GRWD1	945	+	3.0837536	1.259083	-1.0	-1.0
chr1	154241512	154241565	ENSG00000143569.18|UBAP2L|GRWD1|GRWD1	987	+	5.159463	1.8717023	-1.0	-1.0
chr1	154246203	154246379	ENSG00000143569.18|UBAP2L|GRWD1|GRWD1	998	+	5.7159333	2.6713655	-1.0	-1.0
chr1	154235195	154235294	ENSG00000143569.18|UBAP2L|GRWD1|GRWD1	985	+	3.8561628	1.8291509	-1.0	-1.0
chr1	154249238	154249437	ENSG00000143569.18|UBAP2L|GRWD1|GRWD1	942	+	3.0214736	1.2347809	-1.0	-1.0
chr1	154262994	154263094	ENSG00000143569.18|UBAP2L|GRWD1|GRWD1	901	+	4.6572547	1.0029315	-1.0	-1.0
chr1	154255151	154255321	ENSG00000143569.18|UBAP2L|GRWD1|GRWD1	966	+	3.3341267	1.466504	-1.0	-1.0
chr1	154257062	154257258	ENSG00000143569.18|UBAP2L|GRWD1|GRWD1	926	+	2.7465239	1.1314168	-1.0	-1.0
chr1	154268756	154268961	ENSG00000143569.18|UBAP2L|GRWD1|GRWD1	921	+	2.8847904	1.1046631	-1.0	-1.0
chr1	154234590	154234792	ENSG00000143569.18|UBAP2L|GRWD1|GRWD1	977	+	3.7045352	1.6401113	-1.0	-1.0
chr1	154228614	154228725	ENSG00000143569.18|UBAP2L|GRWD1|GRWD1	986	+	4.111471	1.8460764	-1.0	-1.0
chr1	154236565	154236611	ENSG00000143569.18|UBAP2L|GRWD1|GRWD1	989	+	6.979195	1.9784982	-1.0	-1.0
chr1	154241565	154241835	ENSG00000143569.18|UBAP2L|GRWD1|GRWD1	958	+	3.9217496	1.3738443	-1.0	-1.0
chr1	154259870	154260029	ENSG00000143569.18|UBAP2L|GRWD1|GRWD1	945	+	3.056482	1.2580347	-1.0	-1.0
chr1	154249119	154249238	ENSG00000143569.18|UBAP2L|GRWD1|GRWD1	901	+	5.036165	1.0029315	-1.0	-1.0
chr1	154235097	154235195	ENSG00000143569.18|UBAP2L|GRWD1|GRWD1	901	+	5.7276554	1.0029315	-1.0	-1.0
chr1	154243124	154243302	ENSG00000143569.18|UBAP2L|GRWD1|GRWD1	965	+	3.2629056	1.4559653	-1.0	-1.0
chr1	154254741	154254841	ENSG00000143569.18|UBAP2L|GRWD1|GRWD1	901	+	3.3521101	1.0029315	-1.0	-1.0
chr1	154270259	154270399	ENSG00000143569.18|UBAP2L|GRWD1|GRWD1	902	+	2.8702087	1.0085193	-1.0	-1.0
chr1	154263157	154263407	ENSG00000143569.18|UBAP2L|GRWD1|GRWD1	924	+	3.9681475	1.121904	-1.0	-1.0
chr1	154271055	154271220	ENSG00000143569.18|UBAP2L|GRWD1|GRWD1	901	+	4.904269	1.0029315	-1.0	-1.0
chr1	154257344	154257619	ENSG00000143569.18|UBAP2L|GRWD1|GRWD1	962	+	4.4561043	1.4209837	-1.0	-1.0
chr1	154251480	154251653	ENSG00000143569.18|UBAP2L|GRWD1|GRWD1	996	+	7.7050343	2.4491997	-1.0	-1.0
chr1	154237023	154237136	ENSG00000143569.18|UBAP2L|GRWD1|GRWD1	994	+	5.2989182	2.214683	-1.0	-1.0
chr1	154260891	154261101	ENSG00000143569.18|UBAP2L|GRWD1|GRWD1	964	+	3.7478018	1.4400014	-1.0	-1.0
chr1	154260699	154260834	ENSG00000143569.18|UBAP2L|GRWD1|GRWD1	901	+	5.0045757	1.0029315	-1.0	-1.0
chr1	154275074	154275399	ENSG00000143575.14|HAX1|GRWD1|GRWD1	902	+	3.2916732	1.010864	-1.0	-1.0
chr1	154272952	154273107	ENSG00000143575.14|HAX1|GRWD1|GRWD1	901	+	4.7624693	1.0029315	-1.0	-1.0
chr1	154274949	154275054	ENSG00000143575.14|HAX1|GRWD1|GRWD1	901	+	3.5260715	1.0029315	-1.0	-1.0
chr1	154272570	154272776	ENSG00000143575.14|HAX1|GRWD1|GRWD1	940	+	3.377162	1.224919	-1.0	-1.0
chr1	154273187	154273961	ENSG00000143575.14|HAX1|GRWD1|GRWD1	943	+	3.9900706	1.2416611	-1.0	-1.0
chr1	154275615	154275870	ENSG00000143575.14|HAX1|GRWD1|GRWD1	927	+	5.095069	1.1370565	-1.0	-1.0
chr1	154331743	154331943	ENSG00000143515.16|ATP8B2|GRWD1|GRWD1	908	+	4.2557592	1.0358918	-1.0	-1.0
chr1	154344790	154344905	ENSG00000143515.16|ATP8B2|GRWD1|GRWD1	901	+	3.3073676	1.0029315	-1.0	-1.0
chr1	154343932	154344052	ENSG00000143515.16|ATP8B2|GRWD1|GRWD1	901	+	3.4134264	1.0029315	-1.0	-1.0
chr1	154343112	154343282	ENSG00000143515.16|ATP8B2|GRWD1|GRWD1	909	+	4.03809	1.042147	-1.0	-1.0
chr1	154342003	154342103	ENSG00000143515.16|ATP8B2|GRWD1|GRWD1	901	+	4.7947607	1.0029315	-1.0	-1.0
chr1	154342795	154342950	ENSG00000143515.16|ATP8B2|GRWD1|GRWD1	925	+	3.5159736	1.1266603	-1.0	-1.0
chr1	154340733	154340838	ENSG00000143515.16|ATP8B2|GRWD1|GRWD1	901	+	4.657254	1.0029315	-1.0	-1.0
chr1	154330405	154330505	ENSG00000143515.16|ATP8B2|GRWD1|GRWD1	901	+	5.2422256	1.0029315	-1.0	-1.0
chr1	154345700	154345799	ENSG00000143515.16|ATP8B2|GRWD1|GRWD1	901	+	4.6572547	1.0029315	-1.0	-1.0
chr1	154346270	154346476	ENSG00000143515.16|ATP8B2|GRWD1|GRWD1	976	+	6.2845984	1.6194756	-1.0	-1.0
chr1	154328104	154328172	ENSG00000143515.16|ATP8B2|GRWD1|GRWD1	901	+	5.242226	1.0029315	-1.0	-1.0
chr1	154344142	154344254	ENSG00000143515.16|ATP8B2|GRWD1|GRWD1	901	+	2.9468727	1.0029315	-1.0	-1.0
chr1	154344990	154345154	ENSG00000143515.16|ATP8B2|GRWD1|GRWD1	921	+	3.5181863	1.1005349	-1.0	-1.0
chr1	154343457	154343567	ENSG00000143515.16|ATP8B2|GRWD1|GRWD1	901	+	2.8774185	1.0029315	-1.0	-1.0
chr1	154340853	154341062	ENSG00000143515.16|ATP8B2|GRWD1|GRWD1	901	+	2.7923565	1.0064452	-1.0	-1.0
chr1	154341062	154341166	ENSG00000143515.16|ATP8B2|GRWD1|GRWD1	901	+	5.242226	1.0029315	-1.0	-1.0
chr1	154325552	154325697	ENSG00000143515.16|ATP8B2|GRWD1|GRWD1	901	+	4.3381724	1.0027782	-1.0	-1.0
chr1	154331443	154331673	ENSG00000143515.16|ATP8B2|GRWD1|GRWD1	904	+	5.200058	1.0170491	-1.0	-1.0
chr1	154344394	154344500	ENSG00000143515.16|ATP8B2|GRWD1|GRWD1	912	+	2.8620968	1.0577143	-1.0	-1.0
chr1	154331047	154331146	ENSG00000143515.16|ATP8B2|GRWD1|GRWD1	946	+	3.4472747	1.2690121	-1.0	-1.0
chr1	154332617	154332697	ENSG00000143515.16|ATP8B2|GRWD1|GRWD1	976	+	6.3797345	1.6196	-1.0	-1.0
chr1	154345381	154345501	ENSG00000143515.16|ATP8B2|GRWD1|GRWD1	901	+	4.7558165	1.0029315	-1.0	-1.0
chr1	154337352	154337572	ENSG00000143515.16|ATP8B2|GRWD1|GRWD1	908	+	4.2599635	1.0377047	-1.0	-1.0
chr1	154342479	154342523	ENSG00000143515.16|ATP8B2|GRWD1|GRWD1	901	+	4.7947607	1.0029315	-1.0	-1.0
chr1	154345968	154346118	ENSG00000143515.16|ATP8B2|GRWD1|GRWD1	901	+	4.8496437	1.0029315	-1.0	-1.0
chr1	154334502	154334591	ENSG00000143515.16|ATP8B2|GRWD1|GRWD1	901	+	5.794771	1.0029315	-1.0	-1.0
chr1	154344645	154344760	ENSG00000143515.16|ATP8B2|GRWD1|GRWD1	901	+	2.724323	1.0029315	-1.0	-1.0
chr1	154349149	154349284	ENSG00000143515.16|ATP8B2|GRWD1|GRWD1	901	+	4.4676876	1.0029315	-1.0	-1.0
chr1	154348979	154349089	ENSG00000143515.16|ATP8B2|GRWD1|GRWD1	901	+	5.071411	1.0029315	-1.0	-1.0
chr1	154334106	154334265	ENSG00000143515.16|ATP8B2|GRWD1|GRWD1	984	+	5.672408	1.7922528	-1.0	-1.0
chr1	154465263	154465453	ENSG00000160712.12|IL6R|GRWD1|GRWD1	901	+	4.8086605	1.0029315	-1.0	-1.0
chr1	154434533	154434700	ENSG00000160712.12|IL6R|GRWD1|GRWD1	911	+	5.487418	1.0486516	-1.0	-1.0
chr1	154465713	154465823	ENSG00000160712.12|IL6R|GRWD1|GRWD1	901	+	4.916942	1.0029315	-1.0	-1.0
chr1	154449910	154449980	ENSG00000160712.12|IL6R|GRWD1|GRWD1	901	+	4.657254	1.0029315	-1.0	-1.0
chr1	154405537	154405707	ENSG00000160712.12|IL6R|GRWD1|GRWD1	901	+	4.800307	1.0029315	-1.0	-1.0
chr1	154553031	154553172	ENSG00000160714.9|UBE2Q1|GRWD1|GRWD1	993	-	6.4393635	2.1555	-1.0	-1.0
chr1	154550321	154550469	ENSG00000160714.9|UBE2Q1|GRWD1|GRWD1	928	-	2.7982032	1.1410306	-1.0	-1.0
chr1	154550469	154550569	ENSG00000160714.9|UBE2Q1|GRWD1|GRWD1	901	-	4.79476	1.0029315	-1.0	-1.0
chr1	154552556	154552820	ENSG00000160714.9|UBE2Q1|GRWD1|GRWD1	925	-	5.0231147	1.1271043	-1.0	-1.0
chr1	154555859	154555959	ENSG00000160714.9|UBE2Q1|GRWD1|GRWD1	990	-	7.0902267	1.9998803	-1.0	-1.0
chr1	154550046	154550261	ENSG00000160714.9|UBE2Q1|GRWD1|GRWD1	950	-	4.0203724	1.2991109	-1.0	-1.0
chr1	154551492	154551592	ENSG00000160714.9|UBE2Q1|GRWD1|GRWD1	901	-	4.657254	1.0029315	-1.0	-1.0
chr1	154552401	154552551	ENSG00000160714.9|UBE2Q1|GRWD1|GRWD1	901	-	4.004682	1.0029315	-1.0	-1.0
chr1	154551920	154552295	ENSG00000160714.9|UBE2Q1|GRWD1|GRWD1	966	-	5.639304	1.4715155	-1.0	-1.0
chr1	154554734	154554785	ENSG00000160714.9|UBE2Q1|GRWD1|GRWD1	978	-	6.6207423	1.6665888	-1.0	-1.0
chr1	154552895	154553005	ENSG00000160714.9|UBE2Q1|GRWD1|GRWD1	901	-	4.748925	1.0029315	-1.0	-1.0
chr1	154558633	154558768	ENSG00000160714.9|UBE2Q1|GRWD1|GRWD1	915	-	4.1686664	1.0718763	-1.0	-1.0
chr1	154558226	154558633	ENSG00000160714.9|UBE2Q1|GRWD1|GRWD1	951	-	4.7960477	1.3061572	-1.0	-1.0
chr1	154551637	154551750	ENSG00000160714.9|UBE2Q1|GRWD1|GRWD1	901	-	4.760384	1.0029315	-1.0	-1.0
chr1	154555427	154555527	ENSG00000160714.9|UBE2Q1|GRWD1|GRWD1	977	-	4.7255673	1.6293626	-1.0	-1.0
chr1	154551750	154551857	ENSG00000160714.9|UBE2Q1|GRWD1|GRWD1	984	-	6.6928916	1.8096598	-1.0	-1.0
chr1	154551382	154551487	ENSG00000160714.9|UBE2Q1|GRWD1|GRWD1	901	-	2.9148834	1.0029315	-1.0	-1.0
chr1	154550937	154551004	ENSG00000160714.9|UBE2Q1|GRWD1|GRWD1	986	-	6.794771	1.8396719	-1.0	-1.0
chr1	154599375	154599660	ENSG00000160710.15|ADAR|GRWD1|GRWD1	901	-	4.49047	1.0029315	-1.0	-1.0
chr1	154598401	154598585	ENSG00000160710.15|ADAR|GRWD1|GRWD1	984	-	3.8769076	1.8022008	-1.0	-1.0
chr1	154589522	154589647	ENSG00000160710.15|ADAR|GRWD1|GRWD1	901	-	4.7610784	1.0029315	-1.0	-1.0
chr1	154598251	154598396	ENSG00000160710.15|ADAR|GRWD1|GRWD1	915	-	5.6802216	1.0729524	-1.0	-1.0
chr1	154589756	154589928	ENSG00000160710.15|ADAR|GRWD1|GRWD1	958	-	3.0674746	1.3786615	-1.0	-1.0
chr1	154627854	154627994	ENSG00000160710.15|ADAR|GRWD1|GRWD1	948	-	3.3825054	1.2810063	-1.0	-1.0
chr1	154597367	154597467	ENSG00000160710.15|ADAR|GRWD1|GRWD1	901	-	5.5052633	1.0029315	-1.0	-1.0
chr1	154585216	154585416	ENSG00000160710.15|ADAR|GRWD1|GRWD1	977	-	3.5985706	1.640967	-1.0	-1.0
chr1	154597827	154597976	ENSG00000160710.15|ADAR|GRWD1|GRWD1	985	-	3.8416638	1.8220055	-1.0	-1.0
chr1	154608006	154608171	ENSG00000160710.15|ADAR|GRWD1|GRWD1	913	-	4.7785997	1.0617548	-1.0	-1.0
chr1	154602716	154602851	ENSG00000160710.15|ADAR|GRWD1|GRWD1	901	-	4.7358294	1.0029315	-1.0	-1.0
chr1	154600946	154602621	ENSG00000160710.15|ADAR|GRWD1|GRWD1	976	-	4.0748096	1.6138365	-1.0	-1.0
chr1	154596804	154596995	ENSG00000160710.15|ADAR|GRWD1|GRWD1	961	-	3.3923998	1.4070716	-1.0	-1.0
chr1	154589368	154589462	ENSG00000160710.15|ADAR|GRWD1|GRWD1	959	-	3.4574723	1.387363	-1.0	-1.0
chr1	154584841	154585043	ENSG00000160710.15|ADAR|GRWD1|GRWD1	932	-	2.7127817	1.1682613	-1.0	-1.0
chr1	154586147	154586363	ENSG00000160710.15|ADAR|GRWD1|GRWD1	921	-	2.81066	1.1010982	-1.0	-1.0
chr1	154599880	154600015	ENSG00000160710.15|ADAR|GRWD1|GRWD1	911	-	5.4956203	1.0529463	-1.0	-1.0
chr1	154588479	154588673	ENSG00000160710.15|ADAR|GRWD1|GRWD1	903	-	2.504557	1.0153863	-1.0	-1.0
chr1	154585656	154585865	ENSG00000160710.15|ADAR|GRWD1|GRWD1	978	-	4.705535	1.666233	-1.0	-1.0
chr1	154589953	154590178	ENSG00000160710.15|ADAR|GRWD1|GRWD1	950	-	5.958259	1.3006754	-1.0	-1.0
chr1	154597697	154597817	ENSG00000160710.15|ADAR|GRWD1|GRWD1	901	-	3.3715827	1.0029315	-1.0	-1.0
chr1	154588124	154588329	ENSG00000160710.15|ADAR|GRWD1|GRWD1	958	-	3.3950305	1.3805909	-1.0	-1.0
chr1	154597986	154598241	ENSG00000160710.15|ADAR|GRWD1|GRWD1	954	-	4.645599	1.3363079	-1.0	-1.0
chr1	154597122	154597262	ENSG00000160710.15|ADAR|GRWD1|GRWD1	915	-	2.6174984	1.068995	-1.0	-1.0
chr1	154597472	154597677	ENSG00000160710.15|ADAR|GRWD1|GRWD1	901	-	4.9851766	1.0029315	-1.0	-1.0
chr1	154600030	154600145	ENSG00000160710.15|ADAR|GRWD1|GRWD1	901	-	4.051086	1.0029315	-1.0	-1.0
chr1	154590183	154590409	ENSG00000160710.15|ADAR|GRWD1|GRWD1	985	-	4.5286093	1.8303392	-1.0	-1.0
chr1	154936410	154936560	ENSG00000163344.5|PMVK|GRWD1|GRWD1	901	-	4.7447586	1.0029315	-1.0	-1.0
chr1	154929028	154929148	ENSG00000163344.5|PMVK|GRWD1|GRWD1	901	-	4.6572547	1.0029315	-1.0	-1.0
chr1	154936590	154936710	ENSG00000163344.5|PMVK|GRWD1|GRWD1	901	-	5.0585155	1.0029315	-1.0	-1.0
chr1	154951228	154951397	ENSG00000163346.16|PBXIP1|GRWD1|GRWD1	977	-	6.53796	1.6372527	-1.0	-1.0
chr1	154951715	154951815	ENSG00000163346.16|PBXIP1|GRWD1|GRWD1	901	-	4.794761	1.0029315	-1.0	-1.0
chr1	154947417	154947537	ENSG00000163346.16|PBXIP1|GRWD1|GRWD1	901	-	3.5678835	1.0029315	-1.0	-1.0
chr1	154953670	154953757	ENSG00000163346.16|PBXIP1|GRWD1|GRWD1	901	-	3.3521104	1.0029315	-1.0	-1.0
chr1	154946556	154946696	ENSG00000163346.16|PBXIP1|GRWD1|GRWD1	901	-	4.247276	1.0022624	-1.0	-1.0
chr1	154945571	154945736	ENSG00000163346.16|PBXIP1|GRWD1|GRWD1	901	-	2.7145138	1.0029315	-1.0	-1.0
chr1	154951470	154951605	ENSG00000163346.16|PBXIP1|GRWD1|GRWD1	901	-	4.9328523	1.0029315	-1.0	-1.0
chr1	154946701	154946803	ENSG00000163346.16|PBXIP1|GRWD1|GRWD1	901	-	3.414876	1.0029315	-1.0	-1.0
chr1	154945771	154946031	ENSG00000163346.16|PBXIP1|GRWD1|GRWD1	901	-	5.0939846	1.0029315	-1.0	-1.0
chr1	154951820	154951920	ENSG00000163346.16|PBXIP1|GRWD1|GRWD1	901	-	3.3521104	1.0029315	-1.0	-1.0
chr1	154948035	154948132	ENSG00000163346.16|PBXIP1|GRWD1|GRWD1	901	-	4.6572547	1.0029315	-1.0	-1.0
chr1	154959600	154959846	ENSG00000163348.3|PYGO2|GRWD1|GRWD1	971	-	6.270477	1.5330166	-1.0	-1.0
chr1	154957390	154957500	ENSG00000163348.3|PYGO2|GRWD1|GRWD1	901	-	4.6572547	1.0029315	-1.0	-1.0
chr1	154958895	154959195	ENSG00000163348.3|PYGO2|GRWD1|GRWD1	901	-	4.859417	1.0029315	-1.0	-1.0
chr1	154961518	154961618	ENSG00000163348.3|PYGO2|GRWD1|GRWD1	901	-	3.2849963	1.0029315	-1.0	-1.0
chr1	154961623	154961743	ENSG00000163348.3|PYGO2|GRWD1|GRWD1	919	-	3.5848935	1.093454	-1.0	-1.0
chr1	154963698	154963848	ENSG00000163348.3|PYGO2|GRWD1|GRWD1	903	-	2.6109688	1.0119078	-1.0	-1.0
chr1	154962294	154962424	ENSG00000271380.1|AL451085.2|GRWD1|GRWD1	901	+	4.7358284	1.0029315	-1.0	-1.0
chr1	154970031	154970747	ENSG00000160691.18|SHC1|GRWD1|GRWD1	957	-	3.597372	1.3694538	-1.0	-1.0
chr1	154966363	154966517	ENSG00000160691.18|SHC1|GRWD1|GRWD1	928	-	2.9738595	1.1423575	-1.0	-1.0
chr1	154967979	154968031	ENSG00000160691.18|SHC1|GRWD1|GRWD1	919	-	3.2850034	1.0892504	-1.0	-1.0
chr1	154967497	154967607	ENSG00000160691.18|SHC1|GRWD1|GRWD1	901	-	4.7489257	1.0029315	-1.0	-1.0
chr1	154963642	154963967	ENSG00000160691.18|SHC1|GRWD1|GRWD1	944	-	3.4680092	1.2529051	-1.0	-1.0
chr1	154965542	154965652	ENSG00000160691.18|SHC1|GRWD1|GRWD1	916	-	3.2134094	1.0776902	-1.0	-1.0
chr1	154967669	154967779	ENSG00000160691.18|SHC1|GRWD1|GRWD1	929	-	2.9214807	1.1511362	-1.0	-1.0
chr1	154965945	154966075	ENSG00000160691.18|SHC1|GRWD1|GRWD1	973	-	4.81258	1.5636417	-1.0	-1.0
chr1	154968203	154968257	ENSG00000160691.18|SHC1|GRWD1|GRWD1	917	-	3.1780882	1.0805963	-1.0	-1.0
chr1	154968494	154968609	ENSG00000160691.18|SHC1|GRWD1|GRWD1	956	-	3.3789995	1.3573638	-1.0	-1.0
chr1	154969377	154969448	ENSG00000160691.18|SHC1|GRWD1|GRWD1	947	-	3.620606	1.2764667	-1.0	-1.0
chr1	154966161	154966231	ENSG00000160691.18|SHC1|GRWD1|GRWD1	917	-	3.1780882	1.0805055	-1.0	-1.0
chr1	154969533	154969633	ENSG00000160691.18|SHC1|GRWD1|GRWD1	901	-	4.6572547	1.0029315	-1.0	-1.0
chr1	154964758	154964863	ENSG00000160691.18|SHC1|GRWD1|GRWD1	901	-	4.657254	1.0029315	-1.0	-1.0
chr1	154968770	154968890	ENSG00000160691.18|SHC1|GRWD1|GRWD1	922	-	3.4758599	1.1097717	-1.0	-1.0
chr1	154974652	154974797	ENSG00000173207.12|CKS1B|GRWD1|GRWD1	955	+	4.7228765	1.3450654	-1.0	-1.0
chr1	154977888	154977993	ENSG00000173207.12|CKS1B|GRWD1|GRWD1	901	+	4.657253	1.0029315	-1.0	-1.0
chr1	154990163	154990428	ENSG00000160688.18|FLAD1|GRWD1|GRWD1	928	+	5.5060797	1.1437433	-1.0	-1.0
chr1	154988460	154988865	ENSG00000160688.18|FLAD1|GRWD1|GRWD1	906	+	5.3788104	1.0256547	-1.0	-1.0
chr1	154988095	154988425	ENSG00000160688.18|FLAD1|GRWD1|GRWD1	901	+	4.9414372	1.0029315	-1.0	-1.0
chr1	154983732	154984066	ENSG00000160688.18|FLAD1|GRWD1|GRWD1	901	+	4.4753594	1.0029315	-1.0	-1.0
chr1	154989594	154989699	ENSG00000160688.18|FLAD1|GRWD1|GRWD1	901	+	4.657254	1.0029315	-1.0	-1.0
chr1	154992894	154993111	ENSG00000160688.18|FLAD1|GRWD1|GRWD1	964	+	5.652941	1.4431406	-1.0	-1.0
chr1	154992564	154992669	ENSG00000160688.18|FLAD1|GRWD1|GRWD1	901	+	4.657254	1.0029315	-1.0	-1.0
chr1	154992674	154992859	ENSG00000160688.18|FLAD1|GRWD1|GRWD1	901	+	5.404615	1.0029315	-1.0	-1.0
chr1	155016219	155016439	ENSG00000160685.13|ZBTB7B|GRWD1|GRWD1	940	+	5.8298154	1.2223923	-1.0	-1.0
chr1	155016454	155016594	ENSG00000160685.13|ZBTB7B|GRWD1|GRWD1	901	+	4.020816	1.0029315	-1.0	-1.0
chr1	155017299	155017404	ENSG00000160685.13|ZBTB7B|GRWD1|GRWD1	901	+	4.6572547	1.0029315	-1.0	-1.0
chr1	155016739	155016854	ENSG00000160685.13|ZBTB7B|GRWD1|GRWD1	946	+	5.4245806	1.2700759	-1.0	-1.0
chr1	155014527	155015177	ENSG00000160685.13|ZBTB7B|GRWD1|GRWD1	938	+	4.6233025	1.2079078	-1.0	-1.0
chr1	155017149	155017279	ENSG00000160685.13|ZBTB7B|GRWD1|GRWD1	901	+	5.336809	1.0029315	-1.0	-1.0
chr1	155015202	155015307	ENSG00000160685.13|ZBTB7B|GRWD1|GRWD1	901	+	4.7887726	1.0029315	-1.0	-1.0
chr1	155015377	155015692	ENSG00000160685.13|ZBTB7B|GRWD1|GRWD1	932	+	4.0388165	1.1674637	-1.0	-1.0
chr1	155002754	155002929	ENSG00000160685.13|ZBTB7B|GRWD1|GRWD1	901	+	3.6409128	1.0029315	-1.0	-1.0
chr1	155058343	155058453	ENSG00000143537.13|ADAM15|GRWD1|GRWD1	901	+	4.920294	1.0029315	-1.0	-1.0
chr1	155061923	155062083	ENSG00000143537.13|ADAM15|GRWD1|GRWD1	901	+	4.77711	1.0029315	-1.0	-1.0
chr1	155055713	155055852	ENSG00000143537.13|ADAM15|GRWD1|GRWD1	901	+	4.8863854	1.0029315	-1.0	-1.0
chr1	155058238	155058338	ENSG00000143537.13|ADAM15|GRWD1|GRWD1	901	+	5.4228	1.0029315	-1.0	-1.0
chr1	155052665	155052775	ENSG00000143537.13|ADAM15|GRWD1|GRWD1	901	+	5.1402287	1.0029315	-1.0	-1.0
chr1	155058709	155058787	ENSG00000143537.13|ADAM15|GRWD1|GRWD1	901	+	5.2422266	1.0029315	-1.0	-1.0
chr1	155056186	155056296	ENSG00000143537.13|ADAM15|GRWD1|GRWD1	901	+	5.0714116	1.0029315	-1.0	-1.0
chr1	155062484	155062589	ENSG00000143537.13|ADAM15|GRWD1|GRWD1	901	+	5.192458	1.0029315	-1.0	-1.0
chr1	155060832	155060932	ENSG00000143537.13|ADAM15|GRWD1|GRWD1	901	+	4.657254	1.0029315	-1.0	-1.0
chr1	155056036	155056181	ENSG00000143537.13|ADAM15|GRWD1|GRWD1	901	+	4.8395634	1.0029315	-1.0	-1.0
chr1	155060204	155060343	ENSG00000143537.13|ADAM15|GRWD1|GRWD1	901	+	4.7183685	1.0029315	-1.0	-1.0
chr1	155061524	155061649	ENSG00000143537.13|ADAM15|GRWD1|GRWD1	901	+	4.7718425	1.0029315	-1.0	-1.0
chr1	155054154	155054274	ENSG00000143537.13|ADAM15|GRWD1|GRWD1	901	+	4.6847544	1.0029315	-1.0	-1.0
chr1	155066696	155066921	ENSG00000251246.1|AL691442.1|GRWD1|GRWD1	901	+	5.300076	1.0029315	-1.0	-1.0
chr1	155064071	155064176	ENSG00000251246.1|AL691442.1|GRWD1|GRWD1	901	+	4.6572547	1.0029315	-1.0	-1.0
chr1	155068946	155069116	ENSG00000251246.1|AL691442.1|GRWD1|GRWD1	901	+	5.30949	1.0029315	-1.0	-1.0
chr1	155063772	155063936	ENSG00000251246.1|AL691442.1|GRWD1|GRWD1	920	+	4.6897583	1.0991879	-1.0	-1.0
chr1	155086442	155086562	ENSG00000251246.1|AL691442.1|GRWD1|GRWD1	901	+	4.6572547	1.0029315	-1.0	-1.0
chr1	155063785	155063936	ENSG00000243364.7|EFNA4|GRWD1|GRWD1	913	+	4.776499	1.0617548	-1.0	-1.0
chr1	155068947	155069112	ENSG00000243364.7|EFNA4|GRWD1|GRWD1	908	+	5.274708	1.0350169	-1.0	-1.0
chr1	155069117	155069217	ENSG00000243364.7|EFNA4|GRWD1|GRWD1	901	+	4.6572547	1.0029315	-1.0	-1.0
chr1	155064071	155064176	ENSG00000243364.7|EFNA4|GRWD1|GRWD1	901	+	4.6572547	1.0029315	-1.0	-1.0
chr1	155066729	155066919	ENSG00000243364.7|EFNA4|GRWD1|GRWD1	901	+	5.408329	1.0029315	-1.0	-1.0
chr1	155086442	155086562	ENSG00000143590.13|EFNA3|GRWD1|GRWD1	901	+	4.6572547	1.0029315	-1.0	-1.0
chr1	155132144	155132254	ENSG00000169242.11|EFNA1|GRWD1|GRWD1	901	+	4.657253	1.0029315	-1.0	-1.0
chr1	155127729	155128064	ENSG00000169242.11|EFNA1|GRWD1|GRWD1	940	+	3.6308713	1.2245414	-1.0	-1.0
chr1	155127574	155127674	ENSG00000169242.11|EFNA1|GRWD1|GRWD1	901	+	3.8468738	1.0029315	-1.0	-1.0
chr1	155133502	155133780	ENSG00000169242.11|EFNA1|GRWD1|GRWD1	921	+	2.698095	1.1037608	-1.0	-1.0
chr1	155133780	155133954	ENSG00000169242.11|EFNA1|GRWD1|GRWD1	909	+	3.1047955	1.0403798	-1.0	-1.0
chr1	155128069	155128179	ENSG00000169242.11|EFNA1|GRWD1|GRWD1	901	+	2.3940973	1.0029315	-1.0	-1.0
chr1	155133954	155134464	ENSG00000169242.11|EFNA1|GRWD1|GRWD1	915	+	2.4635856	1.0685228	-1.0	-1.0
chr1	155129084	155129184	ENSG00000169242.11|EFNA1|GRWD1|GRWD1	901	+	3.4776413	1.0029315	-1.0	-1.0
chr1	155131634	155131784	ENSG00000169242.11|EFNA1|GRWD1|GRWD1	902	+	2.580716	1.0084456	-1.0	-1.0
chr1	155131218	155131634	ENSG00000169242.11|EFNA1|GRWD1|GRWD1	998	+	4.119312	2.64281	-1.0	-1.0
chr1	155138221	155138346	ENSG00000169241.17|SLC50A1|GRWD1|GRWD1	901	+	4.7461658	1.0029315	-1.0	-1.0
chr1	155137560	155137660	ENSG00000169241.17|SLC50A1|GRWD1|GRWD1	901	+	3.477641	1.0029315	-1.0	-1.0
chr1	155169407	155169619	ENSG00000163463.11|KRTCAP2|GRWD1|GRWD1	994	-	5.926527	2.202839	-1.0	-1.0
chr1	155172326	155172489	ENSG00000163463.11|KRTCAP2|GRWD1|GRWD1	901	-	5.468515	1.0029315	-1.0	-1.0
chr1	155172909	155173199	ENSG00000163463.11|KRTCAP2|GRWD1|GRWD1	901	-	5.263997	1.0029315	-1.0	-1.0
chr1	155172724	155172904	ENSG00000163463.11|KRTCAP2|GRWD1|GRWD1	918	-	3.2470684	1.0839473	-1.0	-1.0
chr1	155172724	155172892	ENSG00000273088.1|AL713999.1|GRWD1|GRWD1	914	-	3.1684833	1.0646825	-1.0	-1.0
chr1	155169408	155169560	ENSG00000273088.1|AL713999.1|GRWD1|GRWD1	991	-	5.333761	2.0430808	-1.0	-1.0
chr1	155172907	155173177	ENSG00000273088.1|AL713999.1|GRWD1|GRWD1	901	-	5.320878	1.0029315	-1.0	-1.0
chr1	155172327	155172497	ENSG00000273088.1|AL713999.1|GRWD1|GRWD1	901	-	5.4482813	1.0029315	-1.0	-1.0
chr1	155197520	155197625	ENSG00000169231.13|THBS3|GRWD1|GRWD1	901	-	4.6572547	1.0029315	-1.0	-1.0
chr1	155212022	155212219	ENSG00000173171.14|MTX1|GRWD1|GRWD1	915	+	5.466486	1.0727648	-1.0	-1.0
chr1	155210547	155210647	ENSG00000173171.14|MTX1|GRWD1|GRWD1	901	+	3.7000337	1.0029315	-1.0	-1.0
chr1	155212805	155212905	ENSG00000173171.14|MTX1|GRWD1|GRWD1	901	+	4.6572547	1.0029315	-1.0	-1.0
chr1	155216408	155216563	ENSG00000160766.14|GBAP1|GRWD1|GRWD1	901	-	4.6916313	1.0029315	-1.0	-1.0
chr1	155224876	155225051	ENSG00000160766.14|GBAP1|GRWD1|GRWD1	901	-	5.1641726	1.0029315	-1.0	-1.0
chr1	155216853	155217029	ENSG00000160766.14|GBAP1|GRWD1|GRWD1	901	-	4.8075066	1.0029315	-1.0	-1.0
chr1	155217959	155218074	ENSG00000160766.14|GBAP1|GRWD1|GRWD1	901	-	4.6572547	1.0029315	-1.0	-1.0
chr1	155235734	155235839	ENSG00000177628.15|GBA|GRWD1|GRWD1	901	-	4.8575277	1.0029315	-1.0	-1.0
chr1	155236306	155236436	ENSG00000177628.15|GBA|GRWD1|GRWD1	901	-	4.6572547	1.0029315	-1.0	-1.0
chr1	155238141	155238301	ENSG00000177628.15|GBA|GRWD1|GRWD1	901	-	5.041075	1.0029315	-1.0	-1.0
chr1	155237350	155237550	ENSG00000177628.15|GBA|GRWD1|GRWD1	901	-	5.1885924	1.0029315	-1.0	-1.0
chr1	155251274	155251394	ENSG00000160767.20|FAM189B|GRWD1|GRWD1	901	-	4.6572547	1.0029315	-1.0	-1.0
chr1	155255292	155255417	ENSG00000160767.20|FAM189B|GRWD1|GRWD1	901	-	5.0509357	1.0029315	-1.0	-1.0
chr1	155250480	155250620	ENSG00000160767.20|FAM189B|GRWD1|GRWD1	901	-	5.3630805	1.0029315	-1.0	-1.0
chr1	155256419	155256569	ENSG00000116521.10|SCAMP3|GRWD1|GRWD1	901	-	5.2166514	1.0029315	-1.0	-1.0
chr1	155260329	155260629	ENSG00000116521.10|SCAMP3|GRWD1|GRWD1	905	-	3.800988	1.0229731	-1.0	-1.0
chr1	155258790	155258954	ENSG00000116521.10|SCAMP3|GRWD1|GRWD1	946	-	3.9407132	1.2697878	-1.0	-1.0
chr1	155261586	155261831	ENSG00000116521.10|SCAMP3|GRWD1|GRWD1	907	-	3.8415248	1.0326744	-1.0	-1.0
chr1	155262060	155262385	ENSG00000116521.10|SCAMP3|GRWD1|GRWD1	916	-	3.7304769	1.074547	-1.0	-1.0
chr1	155256083	155256419	ENSG00000116521.10|SCAMP3|GRWD1|GRWD1	901	-	3.7684987	1.0027468	-1.0	-1.0
chr1	155268126	155268271	ENSG00000176444.18|CLK2|GRWD1|GRWD1	923	-	5.4997787	1.1109736	-1.0	-1.0
chr1	155266534	155266728	ENSG00000176444.18|CLK2|GRWD1|GRWD1	901	-	3.0247383	1.0029315	-1.0	-1.0
chr1	155270807	155270972	ENSG00000176444.18|CLK2|GRWD1|GRWD1	994	-	6.3422737	2.2300286	-1.0	-1.0
chr1	155263042	155263400	ENSG00000176444.18|CLK2|GRWD1|GRWD1	954	-	3.3632357	1.3357788	-1.0	-1.0
chr1	155268292	155269716	ENSG00000176444.18|CLK2|GRWD1|GRWD1	981	-	3.9317467	1.7143104	-1.0	-1.0
chr1	155264774	155264879	ENSG00000176444.18|CLK2|GRWD1|GRWD1	901	-	5.0812607	1.0029315	-1.0	-1.0
chr1	155263949	155264134	ENSG00000176444.18|CLK2|GRWD1|GRWD1	948	-	3.9358203	1.2846754	-1.0	-1.0
chr1	155271097	155271207	ENSG00000176444.18|CLK2|GRWD1|GRWD1	901	-	4.6572547	1.0029315	-1.0	-1.0
chr1	155271637	155271747	ENSG00000176444.18|CLK2|GRWD1|GRWD1	901	-	4.794761	1.0029315	-1.0	-1.0
chr1	155273200	155273500	ENSG00000176444.18|CLK2|GRWD1|GRWD1	959	-	3.2638907	1.3842156	-1.0	-1.0
chr1	155268009	155268126	ENSG00000176444.18|CLK2|GRWD1|GRWD1	987	-	3.8279214	1.8700384	-1.0	-1.0
chr1	155266935	155267055	ENSG00000176444.18|CLK2|GRWD1|GRWD1	901	-	4.737364	1.0029315	-1.0	-1.0
chr1	155270977	155271082	ENSG00000176444.18|CLK2|GRWD1|GRWD1	901	-	3.414876	1.0029315	-1.0	-1.0
chr1	155263620	155263810	ENSG00000176444.18|CLK2|GRWD1|GRWD1	901	-	4.8089814	1.0029315	-1.0	-1.0
chr1	155264154	155264550	ENSG00000176444.18|CLK2|GRWD1|GRWD1	951	-	4.4513707	1.3137755	-1.0	-1.0
chr1	155264644	155264769	ENSG00000176444.18|CLK2|GRWD1|GRWD1	929	-	3.1203227	1.1481216	-1.0	-1.0
chr1	155266728	155266895	ENSG00000176444.18|CLK2|GRWD1|GRWD1	986	-	4.0945616	1.8678938	-1.0	-1.0
chr1	155278098	155278263	ENSG00000143630.9|HCN3|GRWD1|GRWD1	901	+	4.8566723	1.0029315	-1.0	-1.0
chr1	155284233	155284378	ENSG00000143630.9|HCN3|GRWD1|GRWD1	901	+	5.4344554	1.0029315	-1.0	-1.0
chr1	155288725	155288825	ENSG00000143630.9|HCN3|GRWD1|GRWD1	901	+	4.657253	1.0029315	-1.0	-1.0
chr1	155282720	155282835	ENSG00000143630.9|HCN3|GRWD1|GRWD1	901	+	2.9791934	1.0029315	-1.0	-1.0
chr1	155287172	155287332	ENSG00000143630.9|HCN3|GRWD1|GRWD1	953	+	5.283851	1.3280966	-1.0	-1.0
chr1	155285723	155285964	ENSG00000143630.9|HCN3|GRWD1|GRWD1	905	+	3.592805	1.0232415	-1.0	-1.0
chr1	155284518	155284757	ENSG00000143630.9|HCN3|GRWD1|GRWD1	906	+	5.1948285	1.0278033	-1.0	-1.0
chr1	155284877	155284977	ENSG00000143630.9|HCN3|GRWD1|GRWD1	901	+	4.6572547	1.0029315	-1.0	-1.0
chr1	155285164	155285311	ENSG00000143630.9|HCN3|GRWD1|GRWD1	935	+	3.9781044	1.1881574	-1.0	-1.0
chr1	155288340	155288550	ENSG00000143630.9|HCN3|GRWD1|GRWD1	901	+	5.084086	1.0029315	-1.0	-1.0
chr1	155277612	155277867	ENSG00000143630.9|HCN3|GRWD1|GRWD1	901	+	4.7914352	1.0029315	-1.0	-1.0
chr1	155287975	155288075	ENSG00000143630.9|HCN3|GRWD1|GRWD1	901	+	5.1426888	1.0029315	-1.0	-1.0
chr1	155288935	155289085	ENSG00000143630.9|HCN3|GRWD1|GRWD1	901	+	4.748904	1.0029315	-1.0	-1.0
chr1	155283988	155284113	ENSG00000143630.9|HCN3|GRWD1|GRWD1	901	+	4.974931	1.0029315	-1.0	-1.0
chr1	155282410	155282665	ENSG00000143630.9|HCN3|GRWD1|GRWD1	977	+	5.296712	1.6306162	-1.0	-1.0
chr1	155287780	155287915	ENSG00000143630.9|HCN3|GRWD1|GRWD1	901	+	3.7561882	1.0027937	-1.0	-1.0
chr1	155290043	155290203	ENSG00000143627.17|PKLR|GRWD1|GRWD1	901	-	4.8653154	1.0029315	-1.0	-1.0
chr1	155294972	155295102	ENSG00000143627.17|PKLR|GRWD1|GRWD1	901	-	5.235482	1.0029315	-1.0	-1.0
chr1	155294481	155294631	ENSG00000143627.17|PKLR|GRWD1|GRWD1	943	-	4.296657	1.2465878	-1.0	-1.0
chr1	155293437	155293590	ENSG00000143627.17|PKLR|GRWD1|GRWD1	944	-	3.8743594	1.2504222	-1.0	-1.0
chr1	155293191	155293343	ENSG00000143627.17|PKLR|GRWD1|GRWD1	939	-	5.5032253	1.2119765	-1.0	-1.0
chr1	155294234	155294385	ENSG00000143627.17|PKLR|GRWD1|GRWD1	970	-	4.7755914	1.518487	-1.0	-1.0
chr1	155319610	155319928	ENSG00000160752.14|FDPS|GRWD1|GRWD1	980	+	3.5356078	1.7005098	-1.0	-1.0
chr1	155318538	155318923	ENSG00000160752.14|FDPS|GRWD1|GRWD1	955	+	3.0640626	1.3470109	-1.0	-1.0
chr1	155319933	155320093	ENSG00000160752.14|FDPS|GRWD1|GRWD1	923	+	5.6974754	1.1120774	-1.0	-1.0
chr1	155319463	155319610	ENSG00000160752.14|FDPS|GRWD1|GRWD1	901	+	4.9234757	1.0027307	-1.0	-1.0
chr1	155309972	155310205	ENSG00000160752.14|FDPS|GRWD1|GRWD1	996	+	3.539374	2.3785474	-1.0	-1.0
chr1	155312254	155312459	ENSG00000160752.14|FDPS|GRWD1|GRWD1	978	+	3.2904892	1.6667157	-1.0	-1.0
chr1	155308817	155308952	ENSG00000160752.14|FDPS|GRWD1|GRWD1	901	+	2.2592373	1.002606	-1.0	-1.0
chr1	155310335	155310445	ENSG00000160752.14|FDPS|GRWD1|GRWD1	901	+	4.8326135	1.0029315	-1.0	-1.0
chr1	155318168	155318498	ENSG00000160752.14|FDPS|GRWD1|GRWD1	963	+	3.0619535	1.4317492	-1.0	-1.0
chr1	155320408	155320663	ENSG00000160752.14|FDPS|GRWD1|GRWD1	980	+	3.2117069	1.6908429	-1.0	-1.0
chr1	155317940	155318021	ENSG00000160752.14|FDPS|GRWD1|GRWD1	996	+	4.1573925	2.443103	-1.0	-1.0
chr1	155312128	155312254	ENSG00000160752.14|FDPS|GRWD1|GRWD1	901	+	5.095926	1.0029315	-1.0	-1.0
chr1	155321448	155321695	ENSG00000225855.6|RUSC1-AS1|GRWD1|GRWD1	901	-	4.7804556	1.0029315	-1.0	-1.0
chr1	155325101	155325526	ENSG00000160753.15|RUSC1|GRWD1|GRWD1	926	+	5.3248644	1.1291338	-1.0	-1.0
chr1	155326488	155326643	ENSG00000160753.15|RUSC1|GRWD1|GRWD1	901	+	5.0498643	1.0029315	-1.0	-1.0
chr1	155330577	155330682	ENSG00000160753.15|RUSC1|GRWD1|GRWD1	901	+	4.657254	1.0029315	-1.0	-1.0
chr1	155326978	155327128	ENSG00000160753.15|RUSC1|GRWD1|GRWD1	910	+	3.927329	1.0468607	-1.0	-1.0
chr1	155324541	155324943	ENSG00000160753.15|RUSC1|GRWD1|GRWD1	907	+	4.652075	1.0312403	-1.0	-1.0
chr1	155330842	155331052	ENSG00000160753.15|RUSC1|GRWD1|GRWD1	901	+	4.7975864	1.0029315	-1.0	-1.0
chr1	155326798	155326973	ENSG00000160753.15|RUSC1|GRWD1|GRWD1	901	+	5.194734	1.0029315	-1.0	-1.0
chr1	155328149	155328275	ENSG00000160753.15|RUSC1|GRWD1|GRWD1	901	+	5.4357104	1.0029315	-1.0	-1.0
chr1	155459796	155459898	ENSG00000116539.12|ASH1L|GRWD1|GRWD1	921	-	3.3189507	1.1043835	-1.0	-1.0
chr1	155370776	155370983	ENSG00000116539.12|ASH1L|GRWD1|GRWD1	942	-	4.505691	1.2339909	-1.0	-1.0
chr1	155478525	155478645	ENSG00000116539.12|ASH1L|GRWD1|GRWD1	901	-	3.387792	1.0029315	-1.0	-1.0
chr1	155352735	155352858	ENSG00000116539.12|ASH1L|GRWD1|GRWD1	916	-	3.6964319	1.077553	-1.0	-1.0
chr1	155438761	155439068	ENSG00000116539.12|ASH1L|GRWD1|GRWD1	942	-	3.643331	1.2364709	-1.0	-1.0
chr1	155344182	155344307	ENSG00000116539.12|ASH1L|GRWD1|GRWD1	912	-	3.1231031	1.056426	-1.0	-1.0
chr1	155482285	155482395	ENSG00000116539.12|ASH1L|GRWD1|GRWD1	901	-	3.35211	1.0029315	-1.0	-1.0
chr1	155337072	155337172	ENSG00000116539.12|ASH1L|GRWD1|GRWD1	901	-	4.6572547	1.0029315	-1.0	-1.0
chr1	155354472	155354630	ENSG00000116539.12|ASH1L|GRWD1|GRWD1	986	-	6.3397207	1.8447361	-1.0	-1.0
chr1	155462253	155462358	ENSG00000116539.12|ASH1L|GRWD1|GRWD1	901	-	4.6572547	1.0029315	-1.0	-1.0
chr1	155341935	155342102	ENSG00000116539.12|ASH1L|GRWD1|GRWD1	907	-	2.8249462	1.0323074	-1.0	-1.0
chr1	155477885	155478525	ENSG00000116539.12|ASH1L|GRWD1|GRWD1	917	-	3.2307758	1.0835419	-1.0	-1.0
chr1	155481330	155481465	ENSG00000116539.12|ASH1L|GRWD1|GRWD1	901	-	3.0422866	1.0029315	-1.0	-1.0
chr1	155521284	155521384	ENSG00000116539.12|ASH1L|GRWD1|GRWD1	901	-	3.3521104	1.0029315	-1.0	-1.0
chr1	155370431	155370650	ENSG00000116539.12|ASH1L|GRWD1|GRWD1	979	-	6.5444655	1.6770736	-1.0	-1.0
chr1	155479305	155479530	ENSG00000116539.12|ASH1L|GRWD1|GRWD1	913	-	5.6083264	1.0596746	-1.0	-1.0
chr1	155337342	155337457	ENSG00000116539.12|ASH1L|GRWD1|GRWD1	901	-	5.014057	1.0029315	-1.0	-1.0
chr1	155479990	155480285	ENSG00000116539.12|ASH1L|GRWD1|GRWD1	901	-	3.635544	1.0029315	-1.0	-1.0
chr1	155438441	155438751	ENSG00000116539.12|ASH1L|GRWD1|GRWD1	964	-	5.1525097	1.4397181	-1.0	-1.0
chr1	155438326	155438431	ENSG00000116539.12|ASH1L|GRWD1|GRWD1	901	-	2.9370804	1.0029315	-1.0	-1.0
chr1	155562597	155562693	ENSG00000116539.12|ASH1L|GRWD1|GRWD1	901	-	4.6572547	1.0029315	-1.0	-1.0
chr1	155346382	155346469	ENSG00000116539.12|ASH1L|GRWD1|GRWD1	926	-	3.846875	1.1312282	-1.0	-1.0
chr1	155342102	155342267	ENSG00000116539.12|ASH1L|GRWD1|GRWD1	901	-	4.8983874	1.0029315	-1.0	-1.0
chr1	155338088	155338390	ENSG00000116539.12|ASH1L|GRWD1|GRWD1	957	-	5.899646	1.3625612	-1.0	-1.0
chr1	155349326	155349459	ENSG00000116539.12|ASH1L|GRWD1|GRWD1	972	-	6.3860745	1.5524914	-1.0	-1.0
chr1	155479035	155479180	ENSG00000116539.12|ASH1L|GRWD1|GRWD1	901	-	4.2653027	1.0029315	-1.0	-1.0
chr1	155479760	155479885	ENSG00000116539.12|ASH1L|GRWD1|GRWD1	901	-	4.978034	1.0029315	-1.0	-1.0
chr1	155478760	155479005	ENSG00000116539.12|ASH1L|GRWD1|GRWD1	917	-	3.2311544	1.080448	-1.0	-1.0
chr1	155481030	155481175	ENSG00000116539.12|ASH1L|GRWD1|GRWD1	912	-	3.2408152	1.0560093	-1.0	-1.0
chr1	155357315	155357410	ENSG00000116539.12|ASH1L|GRWD1|GRWD1	932	-	3.9801412	1.1667709	-1.0	-1.0
chr1	155357584	155357744	ENSG00000116539.12|ASH1L|GRWD1|GRWD1	950	-	4.305803	1.3025794	-1.0	-1.0
chr1	155343225	155343486	ENSG00000116539.12|ASH1L|GRWD1|GRWD1	919	-	3.9550645	1.0909271	-1.0	-1.0
chr1	155347655	155347904	ENSG00000116539.12|ASH1L|GRWD1|GRWD1	974	-	5.293359	1.5807796	-1.0	-1.0
chr1	155562778	155562807	ENSG00000116539.12|ASH1L|GRWD1|GRWD1	901	-	4.657254	1.0029315	-1.0	-1.0
chr1	155415743	155415918	ENSG00000116539.12|ASH1L|GRWD1|GRWD1	955	-	3.37164	1.346744	-1.0	-1.0
chr1	155360300	155360409	ENSG00000116539.12|ASH1L|GRWD1|GRWD1	901	-	3.69942	1.0029315	-1.0	-1.0
chr1	155378280	155378389	ENSG00000116539.12|ASH1L|GRWD1|GRWD1	924	-	3.0788283	1.1205688	-1.0	-1.0
chr1	155337597	155337751	ENSG00000116539.12|ASH1L|GRWD1|GRWD1	947	-	5.3976617	1.2770663	-1.0	-1.0
chr1	155448398	155448553	ENSG00000116539.12|ASH1L|GRWD1|GRWD1	901	-	4.657254	1.0029315	-1.0	-1.0
chr1	155380042	155380131	ENSG00000116539.12|ASH1L|GRWD1|GRWD1	956	-	5.858902	1.3558713	-1.0	-1.0
chr1	155343603	155343742	ENSG00000116539.12|ASH1L|GRWD1|GRWD1	967	-	6.3170395	1.4872193	-1.0	-1.0
chr1	155346349	155346445	ENSG00000283701.1|MIR555|GRWD1|GRWD1	901	-	3.3521104	1.0029315	-1.0	-1.0
chr1	155563590	155563700	ENSG00000235919.4|ASH1L-AS1|GRWD1|GRWD1	901	+	4.7887745	1.0029315	-1.0	-1.0
chr1	155563360	155563515	ENSG00000235919.4|ASH1L-AS1|GRWD1|GRWD1	901	+	4.813688	1.0029315	-1.0	-1.0
chr1	155611204	155611439	ENSG00000125459.14|MSTO1|GRWD1|GRWD1	901	+	3.319712	1.0029315	-1.0	-1.0
chr1	155612181	155612311	ENSG00000125459.14|MSTO1|GRWD1|GRWD1	901	+	5.047164	1.0029315	-1.0	-1.0
chr1	155612406	155612570	ENSG00000125459.14|MSTO1|GRWD1|GRWD1	907	+	3.1299803	1.0315295	-1.0	-1.0
chr1	155613088	155613228	ENSG00000125459.14|MSTO1|GRWD1|GRWD1	901	+	5.400998	1.0029315	-1.0	-1.0
chr1	155612635	155612775	ENSG00000125459.14|MSTO1|GRWD1|GRWD1	901	+	4.6572547	1.0029315	-1.0	-1.0
chr1	155610504	155610739	ENSG00000125459.14|MSTO1|GRWD1|GRWD1	959	+	6.059233	1.38923	-1.0	-1.0
chr1	155612835	155612965	ENSG00000125459.14|MSTO1|GRWD1|GRWD1	901	+	4.8700504	1.0029315	-1.0	-1.0
chr1	155659673	155659898	ENSG00000246203.2|AL353807.3|GRWD1|GRWD1	963	-	4.433391	1.4309384	-1.0	-1.0
chr1	155659450	155659668	ENSG00000246203.2|AL353807.3|GRWD1|GRWD1	964	-	5.754732	1.4390894	-1.0	-1.0
chr1	155660013	155660203	ENSG00000246203.2|AL353807.3|GRWD1|GRWD1	915	-	3.2537532	1.0699333	-1.0	-1.0
chr1	155668383	155668508	ENSG00000163374.19|YY1AP1|GRWD1|GRWD1	901	-	4.760384	1.0029315	-1.0	-1.0
chr1	155679408	155679512	ENSG00000163374.19|YY1AP1|GRWD1|GRWD1	999	-	8.449067	3.2711315	-1.0	-1.0
chr1	155660012	155660367	ENSG00000163374.19|YY1AP1|GRWD1|GRWD1	911	-	3.2681594	1.0526315	-1.0	-1.0
chr1	155672411	155672521	ENSG00000163374.19|YY1AP1|GRWD1|GRWD1	901	-	4.9972796	1.0029315	-1.0	-1.0
chr1	155675009	155675096	ENSG00000163374.19|YY1AP1|GRWD1|GRWD1	991	-	5.368409	2.0480807	-1.0	-1.0
chr1	155680381	155680456	ENSG00000163374.19|YY1AP1|GRWD1|GRWD1	935	-	4.021961	1.1844107	-1.0	-1.0
chr1	155688070	155688285	ENSG00000163374.19|YY1AP1|GRWD1|GRWD1	962	-	4.4169745	1.4173434	-1.0	-1.0
chr1	155676547	155676746	ENSG00000163374.19|YY1AP1|GRWD1|GRWD1	985	-	4.938403	1.8142173	-1.0	-1.0
chr1	155679582	155679682	ENSG00000163374.19|YY1AP1|GRWD1|GRWD1	901	-	5.035772	1.0029315	-1.0	-1.0
chr1	155660382	155660982	ENSG00000163374.19|YY1AP1|GRWD1|GRWD1	959	-	4.614367	1.3845444	-1.0	-1.0
chr1	155660982	155661107	ENSG00000163374.19|YY1AP1|GRWD1|GRWD1	901	-	4.7489247	1.0029315	-1.0	-1.0
chr1	155668513	155668613	ENSG00000163374.19|YY1AP1|GRWD1|GRWD1	901	-	4.920294	1.0029315	-1.0	-1.0
chr1	155659452	155659887	ENSG00000163374.19|YY1AP1|GRWD1|GRWD1	966	-	4.862575	1.4677545	-1.0	-1.0
chr1	155670319	155670469	ENSG00000163374.19|YY1AP1|GRWD1|GRWD1	970	-	5.396708	1.521577	-1.0	-1.0
chr1	155688590	155688774	ENSG00000163374.19|YY1AP1|GRWD1|GRWD1	956	-	3.8848648	1.3572814	-1.0	-1.0
chr1	155668626	155668777	ENSG00000163374.19|YY1AP1|GRWD1|GRWD1	904	-	2.5483642	1.0165414	-1.0	-1.0
chr1	155680456	155680571	ENSG00000163374.19|YY1AP1|GRWD1|GRWD1	925	-	4.3227806	1.1237826	-1.0	-1.0
chr1	155661142	155661322	ENSG00000163374.19|YY1AP1|GRWD1|GRWD1	901	-	4.8570538	1.0029315	-1.0	-1.0
chr1	155689023	155689308	ENSG00000132676.15|DAP3|GRWD1|GRWD1	904	+	3.6330314	1.0161337	-1.0	-1.0
chr1	155731943	155732148	ENSG00000132676.15|DAP3|GRWD1|GRWD1	928	+	4.7096357	1.1402597	-1.0	-1.0
chr1	155731355	155731470	ENSG00000132676.15|DAP3|GRWD1|GRWD1	907	+	2.9902527	1.0318074	-1.0	-1.0
chr1	155709772	155709824	ENSG00000132676.15|DAP3|GRWD1|GRWD1	901	+	5.657267	1.0029315	-1.0	-1.0
chr1	155726835	155726960	ENSG00000132676.15|DAP3|GRWD1|GRWD1	901	+	5.2556024	1.0029315	-1.0	-1.0
chr1	155729207	155729366	ENSG00000132676.15|DAP3|GRWD1|GRWD1	957	+	3.7490315	1.3661449	-1.0	-1.0
chr1	155725981	155726111	ENSG00000132676.15|DAP3|GRWD1|GRWD1	901	+	4.845414	1.0029315	-1.0	-1.0
chr1	155725381	155725490	ENSG00000132676.15|DAP3|GRWD1|GRWD1	960	+	3.48297	1.400403	-1.0	-1.0
chr1	155738156	155738471	ENSG00000132676.15|DAP3|GRWD1|GRWD1	961	+	3.71507	1.4127258	-1.0	-1.0
chr1	155727545	155727738	ENSG00000132676.15|DAP3|GRWD1|GRWD1	959	+	3.3430974	1.3853998	-1.0	-1.0
chr1	155729041	155729122	ENSG00000132676.15|DAP3|GRWD1|GRWD1	953	+	3.2850053	1.3238401	-1.0	-1.0
chr1	155717005	155717128	ENSG00000132676.15|DAP3|GRWD1|GRWD1	961	+	3.7190917	1.4061029	-1.0	-1.0
chr1	155721516	155721706	ENSG00000132676.15|DAP3|GRWD1|GRWD1	925	+	3.733461	1.1248355	-1.0	-1.0
chr1	155736862	155737063	ENSG00000132676.15|DAP3|GRWD1|GRWD1	901	+	3.9079754	1.0056713	-1.0	-1.0
chr1	155718883	155719003	ENSG00000132676.15|DAP3|GRWD1|GRWD1	901	+	4.6572547	1.0029315	-1.0	-1.0
chr1	155747896	155747976	ENSG00000203761.5|MSTO2P|GRWD1|GRWD1	901	+	4.9202943	1.0029315	-1.0	-1.0
chr1	155747761	155747891	ENSG00000203761.5|MSTO2P|GRWD1|GRWD1	956	+	6.205224	1.3611042	-1.0	-1.0
chr1	155747976	155748076	ENSG00000203761.5|MSTO2P|GRWD1|GRWD1	901	+	3.3521104	1.0029315	-1.0	-1.0
chr1	155748645	155748780	ENSG00000203761.5|MSTO2P|GRWD1|GRWD1	901	+	4.8649583	1.0029315	-1.0	-1.0
chr1	155747407	155747527	ENSG00000203761.5|MSTO2P|GRWD1|GRWD1	901	+	4.7899714	1.0029315	-1.0	-1.0
chr1	155748399	155748531	ENSG00000203761.5|MSTO2P|GRWD1|GRWD1	901	+	4.893194	1.0029315	-1.0	-1.0
chr1	155757890	155758034	ENSG00000116580.18|GON4L|GRWD1|GRWD1	928	-	5.6690574	1.1436582	-1.0	-1.0
chr1	155771096	155771217	ENSG00000116580.18|GON4L|GRWD1|GRWD1	901	-	2.8971643	1.0029315	-1.0	-1.0
chr1	155756885	155757323	ENSG00000116580.18|GON4L|GRWD1|GRWD1	958	-	5.499022	1.3719652	-1.0	-1.0
chr1	155752016	155752306	ENSG00000116580.18|GON4L|GRWD1|GRWD1	909	-	5.4711366	1.0398183	-1.0	-1.0
chr1	155762189	155762369	ENSG00000116580.18|GON4L|GRWD1|GRWD1	982	-	6.382092	1.7445904	-1.0	-1.0
chr1	155763579	155763764	ENSG00000116580.18|GON4L|GRWD1|GRWD1	901	-	4.909584	1.0029315	-1.0	-1.0
chr1	155764676	155764776	ENSG00000116580.18|GON4L|GRWD1|GRWD1	901	-	4.6572547	1.0029315	-1.0	-1.0
chr1	155815804	155816074	ENSG00000116580.18|GON4L|GRWD1|GRWD1	946	-	4.8124366	1.2672086	-1.0	-1.0
chr1	155773065	155773290	ENSG00000116580.18|GON4L|GRWD1|GRWD1	911	-	5.4409246	1.0526797	-1.0	-1.0
chr1	155754246	155754488	ENSG00000116580.18|GON4L|GRWD1|GRWD1	919	-	4.9237266	1.0936886	-1.0	-1.0
chr1	155776394	155776481	ENSG00000116580.18|GON4L|GRWD1|GRWD1	901	-	5.727657	1.0029315	-1.0	-1.0
chr1	155766316	155766709	ENSG00000116580.18|GON4L|GRWD1|GRWD1	940	-	4.2215695	1.2251971	-1.0	-1.0
chr1	155816079	155816214	ENSG00000116580.18|GON4L|GRWD1|GRWD1	901	-	4.840579	1.0029315	-1.0	-1.0
chr1	155813633	155813804	ENSG00000116580.18|GON4L|GRWD1|GRWD1	947	-	3.855681	1.2767931	-1.0	-1.0
chr1	155795049	155795151	ENSG00000116580.18|GON4L|GRWD1|GRWD1	976	-	4.7128	1.6238364	-1.0	-1.0
chr1	155777621	155777820	ENSG00000116580.18|GON4L|GRWD1|GRWD1	972	-	5.118907	1.5542383	-1.0	-1.0
chr1	155826836	155827028	ENSG00000116580.18|GON4L|GRWD1|GRWD1	974	-	6.430875	1.593031	-1.0	-1.0
chr1	155752481	155752590	ENSG00000116580.18|GON4L|GRWD1|GRWD1	901	-	4.7489257	1.0029315	-1.0	-1.0
chr1	155814329	155814444	ENSG00000116580.18|GON4L|GRWD1|GRWD1	969	-	3.878099	1.5120506	-1.0	-1.0
chr1	155750551	155750676	ENSG00000116580.18|GON4L|GRWD1|GRWD1	901	-	4.7329583	1.0029315	-1.0	-1.0
chr1	155751766	155752011	ENSG00000116580.18|GON4L|GRWD1|GRWD1	901	-	5.137261	1.0029315	-1.0	-1.0
chr1	155820605	155820656	ENSG00000116580.18|GON4L|GRWD1|GRWD1	901	-	5.035773	1.0029315	-1.0	-1.0
chr1	155763311	155763564	ENSG00000116580.18|GON4L|GRWD1|GRWD1	966	-	4.804469	1.4695894	-1.0	-1.0
chr1	155822285	155822476	ENSG00000116580.18|GON4L|GRWD1|GRWD1	985	-	5.326161	1.8157586	-1.0	-1.0
chr1	155760443	155760641	ENSG00000116580.18|GON4L|GRWD1|GRWD1	935	-	4.137195	1.1867813	-1.0	-1.0
chr1	155753203	155753414	ENSG00000116580.18|GON4L|GRWD1|GRWD1	901	-	3.9870994	1.0029315	-1.0	-1.0
chr1	155821473	155821548	ENSG00000116580.18|GON4L|GRWD1|GRWD1	958	-	6.193321	1.3740609	-1.0	-1.0
chr1	155804948	155805141	ENSG00000116580.18|GON4L|GRWD1|GRWD1	965	-	5.7359343	1.4551178	-1.0	-1.0
chr1	155783985	155784160	ENSG00000116580.18|GON4L|GRWD1|GRWD1	954	-	3.8421981	1.3405044	-1.0	-1.0
chr1	155764871	155766311	ENSG00000116580.18|GON4L|GRWD1|GRWD1	966	-	5.07324	1.4639479	-1.0	-1.0
chr1	155774941	155775116	ENSG00000116580.18|GON4L|GRWD1|GRWD1	901	-	4.777667	1.0029315	-1.0	-1.0
chr1	155767375	155767485	ENSG00000116580.18|GON4L|GRWD1|GRWD1	901	-	4.6572547	1.0029315	-1.0	-1.0
chr1	155853275	155853809	ENSG00000116580.18|GON4L|GRWD1|GRWD1	990	-	5.894418	1.9933956	-1.0	-1.0
chr1	155794939	155795039	ENSG00000116580.18|GON4L|GRWD1|GRWD1	901	-	4.6572547	1.0029315	-1.0	-1.0
chr1	155900242	155900377	ENSG00000143622.10|RIT1|GRWD1|GRWD1	901	-	4.97162	1.0029315	-1.0	-1.0
chr1	155910506	155910611	ENSG00000143622.10|RIT1|GRWD1|GRWD1	901	-	4.7947607	1.0029315	-1.0	-1.0
chr1	155911242	155911387	ENSG00000143622.10|RIT1|GRWD1|GRWD1	934	-	3.734069	1.181129	-1.0	-1.0
chr1	155904310	155904490	ENSG00000143622.10|RIT1|GRWD1|GRWD1	941	-	3.7524023	1.2314862	-1.0	-1.0
chr1	155900397	155900618	ENSG00000143622.10|RIT1|GRWD1|GRWD1	924	-	5.4819937	1.1179546	-1.0	-1.0
chr1	155910675	155910910	ENSG00000143622.10|RIT1|GRWD1|GRWD1	954	-	4.979659	1.3344622	-1.0	-1.0
chr1	155921628	155921733	ENSG00000132680.10|KIAA0907|GRWD1|GRWD1	901	-	5.2422266	1.0029315	-1.0	-1.0
chr1	155934335	155934400	ENSG00000132680.10|KIAA0907|GRWD1|GRWD1	901	-	2.5073993	1.0029315	-1.0	-1.0
chr1	155923626	155923687	ENSG00000132680.10|KIAA0907|GRWD1|GRWD1	974	-	4.536534	1.5861715	-1.0	-1.0
chr1	155925631	155925843	ENSG00000132680.10|KIAA0907|GRWD1|GRWD1	982	-	4.1082006	1.7410318	-1.0	-1.0
chr1	155921308	155921623	ENSG00000132680.10|KIAA0907|GRWD1|GRWD1	964	-	3.666979	1.440695	-1.0	-1.0
chr1	155933598	155933849	ENSG00000132680.10|KIAA0907|GRWD1|GRWD1	973	-	4.534084	1.570483	-1.0	-1.0
chr1	155926615	155926839	ENSG00000132680.10|KIAA0907|GRWD1|GRWD1	963	-	3.4776595	1.435081	-1.0	-1.0
chr1	155929295	155929375	ENSG00000132680.10|KIAA0907|GRWD1|GRWD1	997	-	7.77828	2.5017169	-1.0	-1.0
chr1	155915792	155915964	ENSG00000132680.10|KIAA0907|GRWD1|GRWD1	905	-	2.5345128	1.0241321	-1.0	-1.0
chr1	155914397	155914582	ENSG00000132680.10|KIAA0907|GRWD1|GRWD1	901	-	2.5257962	1.0029315	-1.0	-1.0
chr1	155917498	155917672	ENSG00000132680.10|KIAA0907|GRWD1|GRWD1	966	-	3.6105218	1.4669255	-1.0	-1.0
chr1	155914092	155914367	ENSG00000132680.10|KIAA0907|GRWD1|GRWD1	986	-	3.7349308	1.8458277	-1.0	-1.0
chr1	155916624	155916794	ENSG00000132680.10|KIAA0907|GRWD1|GRWD1	947	-	3.0698218	1.2749091	-1.0	-1.0
chr1	155927103	155927156	ENSG00000132680.10|KIAA0907|GRWD1|GRWD1	978	-	3.98015	1.6625012	-1.0	-1.0
chr1	155913722	155913837	ENSG00000132680.10|KIAA0907|GRWD1|GRWD1	901	-	5.0069036	1.0029315	-1.0	-1.0
chr1	155929711	155929840	ENSG00000132680.10|KIAA0907|GRWD1|GRWD1	930	-	3.0272396	1.1570854	-1.0	-1.0
chr1	155952627	155952828	ENSG00000116584.17|ARHGEF2|GRWD1|GRWD1	961	-	4.8385353	1.4034891	-1.0	-1.0
chr1	155966479	155966624	ENSG00000116584.17|ARHGEF2|GRWD1|GRWD1	901	-	4.7899714	1.0029315	-1.0	-1.0
chr1	155965412	155965552	ENSG00000116584.17|ARHGEF2|GRWD1|GRWD1	901	-	4.878449	1.0029315	-1.0	-1.0
chr1	155978364	155978509	ENSG00000116584.17|ARHGEF2|GRWD1|GRWD1	907	-	3.1395252	1.0316457	-1.0	-1.0
chr1	155966819	155966887	ENSG00000116584.17|ARHGEF2|GRWD1|GRWD1	901	-	3.647566	1.0029315	-1.0	-1.0
chr1	155954901	155954969	ENSG00000116584.17|ARHGEF2|GRWD1|GRWD1	901	-	5.0357733	1.0029315	-1.0	-1.0
chr1	155951918	155951986	ENSG00000116584.17|ARHGEF2|GRWD1|GRWD1	901	-	3.2849963	1.0029315	-1.0	-1.0
chr1	155950868	155951073	ENSG00000116584.17|ARHGEF2|GRWD1|GRWD1	913	-	3.993334	1.0580904	-1.0	-1.0
chr1	155996364	155996504	ENSG00000116584.17|ARHGEF2|GRWD1|GRWD1	901	-	4.6572547	1.0029315	-1.0	-1.0
chr1	155965302	155965407	ENSG00000116584.17|ARHGEF2|GRWD1|GRWD1	960	-	4.315423	1.3960602	-1.0	-1.0
chr1	155962515	155962718	ENSG00000116584.17|ARHGEF2|GRWD1|GRWD1	929	-	4.317182	1.1479422	-1.0	-1.0
chr1	155947895	155948010	ENSG00000116584.17|ARHGEF2|GRWD1|GRWD1	901	-	5.20528	1.0029315	-1.0	-1.0
chr1	155965640	155965740	ENSG00000116584.17|ARHGEF2|GRWD1|GRWD1	901	-	3.35211	1.0029315	-1.0	-1.0
chr1	155966300	155966410	ENSG00000116584.17|ARHGEF2|GRWD1|GRWD1	901	-	4.7260075	1.0029315	-1.0	-1.0
chr1	155969054	155969300	ENSG00000116584.17|ARHGEF2|GRWD1|GRWD1	961	-	5.163882	1.4046896	-1.0	-1.0
chr1	155961660	155961820	ENSG00000116584.17|ARHGEF2|GRWD1|GRWD1	914	-	3.1462715	1.0641636	-1.0	-1.0
chr1	155950268	155950418	ENSG00000116584.17|ARHGEF2|GRWD1|GRWD1	908	-	3.3260105	1.0341977	-1.0	-1.0
chr1	155951088	155951272	ENSG00000116584.17|ARHGEF2|GRWD1|GRWD1	922	-	3.9827185	1.1088277	-1.0	-1.0
chr1	155958319	155958396	ENSG00000116584.17|ARHGEF2|GRWD1|GRWD1	901	-	5.657267	1.0029315	-1.0	-1.0
chr1	155957609	155957712	ENSG00000116584.17|ARHGEF2|GRWD1|GRWD1	901	-	4.79476	1.0029315	-1.0	-1.0
chr1	155964987	155965131	ENSG00000116584.17|ARHGEF2|GRWD1|GRWD1	935	-	4.0695295	1.1883967	-1.0	-1.0
chr1	155962110	155962430	ENSG00000116584.17|ARHGEF2|GRWD1|GRWD1	923	-	5.5013714	1.1113833	-1.0	-1.0
chr1	155962932	155963183	ENSG00000116584.17|ARHGEF2|GRWD1|GRWD1	944	-	3.7228768	1.2521461	-1.0	-1.0
chr1	155946870	155947050	ENSG00000116584.17|ARHGEF2|GRWD1|GRWD1	901	-	4.9223375	1.0029315	-1.0	-1.0
chr1	155966415	155966479	ENSG00000116584.17|ARHGEF2|GRWD1|GRWD1	976	-	6.5447936	1.617687	-1.0	-1.0
chr1	156009447	156009632	ENSG00000163479.13|SSR2|GRWD1|GRWD1	906	-	2.537464	1.0262585	-1.0	-1.0
chr1	156018261	156018368	ENSG00000163479.13|SSR2|GRWD1|GRWD1	901	-	2.3226397	1.0029315	-1.0	-1.0
chr1	156014965	156015073	ENSG00000163479.13|SSR2|GRWD1|GRWD1	901	-	2.5742679	1.0029315	-1.0	-1.0
chr1	156009217	156009422	ENSG00000163479.13|SSR2|GRWD1|GRWD1	949	-	3.6593478	1.2950166	-1.0	-1.0
chr1	156011755	156011950	ENSG00000163479.13|SSR2|GRWD1|GRWD1	917	-	3.2628622	1.0828428	-1.0	-1.0
chr1	156020012	156020171	ENSG00000163479.13|SSR2|GRWD1|GRWD1	957	-	3.3997502	1.3681943	-1.0	-1.0
chr1	156019771	156019871	ENSG00000163479.13|SSR2|GRWD1|GRWD1	901	-	4.6572547	1.0029315	-1.0	-1.0
chr1	156037015	156037125	ENSG00000160803.7|UBQLN4|GRWD1|GRWD1	942	-	5.8151536	1.2363343	-1.0	-1.0
chr1	156050290	156050553	ENSG00000160803.7|UBQLN4|GRWD1|GRWD1	931	-	5.6760664	1.1599348	-1.0	-1.0
chr1	156036180	156036415	ENSG00000160803.7|UBQLN4|GRWD1|GRWD1	901	-	4.9943404	1.0029315	-1.0	-1.0
chr1	156041509	156041671	ENSG00000160803.7|UBQLN4|GRWD1|GRWD1	901	-	3.6709592	1.0029315	-1.0	-1.0
chr1	156051119	156051274	ENSG00000160803.7|UBQLN4|GRWD1|GRWD1	911	-	4.2089443	1.0483739	-1.0	-1.0
chr1	156036420	156036525	ENSG00000160803.7|UBQLN4|GRWD1|GRWD1	901	-	4.726008	1.0029315	-1.0	-1.0
chr1	156041871	156041981	ENSG00000160803.7|UBQLN4|GRWD1|GRWD1	901	-	3.3297389	1.002564	-1.0	-1.0
chr1	156048545	156048650	ENSG00000160803.7|UBQLN4|GRWD1|GRWD1	901	-	5.081259	1.0029315	-1.0	-1.0
chr1	156050778	156050928	ENSG00000160803.7|UBQLN4|GRWD1|GRWD1	901	-	4.6801724	1.0029315	-1.0	-1.0
chr1	156052587	156052722	ENSG00000160803.7|UBQLN4|GRWD1|GRWD1	901	-	4.8889112	1.0029315	-1.0	-1.0
chr1	156042773	156042893	ENSG00000160803.7|UBQLN4|GRWD1|GRWD1	901	-	4.904955	1.0029315	-1.0	-1.0
chr1	156042217	156042407	ENSG00000160803.7|UBQLN4|GRWD1|GRWD1	901	-	4.8400083	1.0029315	-1.0	-1.0
chr1	156054756	156054957	ENSG00000116586.11|LAMTOR2|GRWD1|GRWD1	974	+	6.4577727	1.5862468	-1.0	-1.0
chr1	156058277	156058452	ENSG00000116586.11|LAMTOR2|GRWD1|GRWD1	901	+	5.3085485	1.0029315	-1.0	-1.0
chr1	156055194	156055564	ENSG00000116586.11|LAMTOR2|GRWD1|GRWD1	960	+	5.2803063	1.3985845	-1.0	-1.0
chr1	156076582	156076742	ENSG00000254726.2|MEX3A|GRWD1|GRWD1	901	-	4.911642	1.0029315	-1.0	-1.0
chr1	156076922	156077062	ENSG00000254726.2|MEX3A|GRWD1|GRWD1	901	-	4.7449346	1.0029315	-1.0	-1.0
chr1	156077067	156077242	ENSG00000254726.2|MEX3A|GRWD1|GRWD1	901	-	4.9091864	1.0029315	-1.0	-1.0
chr1	156077247	156077397	ENSG00000254726.2|MEX3A|GRWD1|GRWD1	901	-	4.832535	1.0029315	-1.0	-1.0
chr1	156081809	156081998	ENSG00000254726.2|MEX3A|GRWD1|GRWD1	901	-	5.0504174	1.0029315	-1.0	-1.0
chr1	156077397	156077592	ENSG00000254726.2|MEX3A|GRWD1|GRWD1	914	-	4.517976	1.0661876	-1.0	-1.0
chr1	156136808	156137292	ENSG00000160789.19|LMNA|GRWD1|GRWD1	931	+	3.5916564	1.1593403	-1.0	-1.0
chr1	156114669	156115269	ENSG00000160789.19|LMNA|GRWD1|GRWD1	957	+	3.101526	1.3708228	-1.0	-1.0
chr1	156134263	156134402	ENSG00000160789.19|LMNA|GRWD1|GRWD1	909	+	5.210893	1.041588	-1.0	-1.0
chr1	156137541	156137871	ENSG00000160789.19|LMNA|GRWD1|GRWD1	930	+	3.7295406	1.1559403	-1.0	-1.0
chr1	156137327	156137447	ENSG00000160789.19|LMNA|GRWD1|GRWD1	901	+	4.817473	1.0029315	-1.0	-1.0
chr1	156136213	156136508	ENSG00000160789.19|LMNA|GRWD1|GRWD1	957	+	3.4699595	1.3635077	-1.0	-1.0
chr1	156138486	156138586	ENSG00000160789.19|LMNA|GRWD1|GRWD1	901	+	2.8468826	1.0029315	-1.0	-1.0
chr1	156138787	156138887	ENSG00000160789.19|LMNA|GRWD1|GRWD1	901	+	4.6572547	1.0029315	-1.0	-1.0
chr1	156134638	156134804	ENSG00000160789.19|LMNA|GRWD1|GRWD1	901	+	4.9975305	1.0029315	-1.0	-1.0
chr1	156139079	156139179	ENSG00000160789.19|LMNA|GRWD1|GRWD1	901	+	3.062611	1.0029315	-1.0	-1.0
chr1	156134980	156135105	ENSG00000160789.19|LMNA|GRWD1|GRWD1	901	+	4.657253	1.0029315	-1.0	-1.0
chr1	156135408	156135623	ENSG00000160789.19|LMNA|GRWD1|GRWD1	901	+	4.9570794	1.0029315	-1.0	-1.0
chr1	156135182	156135377	ENSG00000160789.19|LMNA|GRWD1|GRWD1	916	+	2.8095553	1.074635	-1.0	-1.0
chr1	156135822	156136121	ENSG00000160789.19|LMNA|GRWD1|GRWD1	970	+	3.578663	1.526493	-1.0	-1.0
chr1	156136513	156136613	ENSG00000160789.19|LMNA|GRWD1|GRWD1	901	+	4.657254	1.0029315	-1.0	-1.0
chr1	156130616	156130773	ENSG00000160789.19|LMNA|GRWD1|GRWD1	959	+	3.1408598	1.3829587	-1.0	-1.0
chr1	156134804	156134975	ENSG00000160789.19|LMNA|GRWD1|GRWD1	996	+	4.567754	2.391223	-1.0	-1.0
chr1	156134402	156134528	ENSG00000160789.19|LMNA|GRWD1|GRWD1	998	+	5.762906	2.7982569	-1.0	-1.0
chr1	156137981	156138116	ENSG00000160789.19|LMNA|GRWD1|GRWD1	901	+	5.173567	1.0029315	-1.0	-1.0
chr1	156210239	156210364	ENSG00000160785.13|SLC25A44|GRWD1|GRWD1	901	+	5.0842724	1.0029315	-1.0	-1.0
chr1	156199594	156200424	ENSG00000160785.13|SLC25A44|GRWD1|GRWD1	947	+	4.977908	1.2735667	-1.0	-1.0
chr1	156195467	156195582	ENSG00000160785.13|SLC25A44|GRWD1|GRWD1	901	+	4.657254	1.0029315	-1.0	-1.0
chr1	156195687	156195802	ENSG00000160785.13|SLC25A44|GRWD1|GRWD1	901	+	4.6572547	1.0029315	-1.0	-1.0
chr1	156194021	156194247	ENSG00000160785.13|SLC25A44|GRWD1|GRWD1	931	+	3.2307289	1.1639587	-1.0	-1.0
chr1	156196027	156196147	ENSG00000160785.13|SLC25A44|GRWD1|GRWD1	901	+	4.909599	1.0029315	-1.0	-1.0
chr1	156208073	156208188	ENSG00000160785.13|SLC25A44|GRWD1|GRWD1	901	+	4.6572547	1.0029315	-1.0	-1.0
chr1	156207861	156208013	ENSG00000160785.13|SLC25A44|GRWD1|GRWD1	901	+	5.249075	1.0029315	-1.0	-1.0
chr1	156194247	156194402	ENSG00000160785.13|SLC25A44|GRWD1|GRWD1	901	+	4.7336473	1.0029315	-1.0	-1.0
chr1	156233627	156233728	ENSG00000260238.6|PMF1-BGLAP|GRWD1|GRWD1	939	+	3.102142	1.2174532	-1.0	-1.0
chr1	156232319	156232425	ENSG00000260238.6|PMF1-BGLAP|GRWD1|GRWD1	923	+	3.2264888	1.1149127	-1.0	-1.0
chr1	156236488	156236588	ENSG00000260238.6|PMF1-BGLAP|GRWD1|GRWD1	900	+	3.284996	1.0016816	-1.0	-1.0
chr1	156232181	156232291	ENSG00000260238.6|PMF1-BGLAP|GRWD1|GRWD1	901	+	4.6572547	1.0029315	-1.0	-1.0
chr1	156239513	156239783	ENSG00000260238.6|PMF1-BGLAP|GRWD1|GRWD1	920	+	4.9968376	1.0970527	-1.0	-1.0
chr1	156240093	156240193	ENSG00000260238.6|PMF1-BGLAP|GRWD1|GRWD1	901	+	4.657254	1.0029315	-1.0	-1.0
chr1	156239798	156239913	ENSG00000260238.6|PMF1-BGLAP|GRWD1|GRWD1	901	+	2.5171795	1.0029315	-1.0	-1.0
chr1	156236287	156236483	ENSG00000260238.6|PMF1-BGLAP|GRWD1|GRWD1	907	+	2.7709403	1.0308052	-1.0	-1.0
chr1	156212981	156213171	ENSG00000260238.6|PMF1-BGLAP|GRWD1|GRWD1	950	+	3.4101217	1.2990171	-1.0	-1.0
chr1	156233627	156233728	ENSG00000160783.19|PMF1|GRWD1|GRWD1	939	+	3.102142	1.217575	-1.0	-1.0
chr1	156232183	156232293	ENSG00000160783.19|PMF1|GRWD1|GRWD1	901	+	4.6572547	1.0029315	-1.0	-1.0
chr1	156232319	156232425	ENSG00000160783.19|PMF1|GRWD1|GRWD1	923	+	3.2264888	1.1149056	-1.0	-1.0
chr1	156212992	156213176	ENSG00000160783.19|PMF1|GRWD1|GRWD1	955	+	3.4885564	1.3481843	-1.0	-1.0
chr1	156236287	156236592	ENSG00000160783.19|PMF1|GRWD1|GRWD1	918	+	3.2346947	1.0856164	-1.0	-1.0
chr1	156239547	156239782	ENSG00000160783.19|PMF1|GRWD1|GRWD1	925	+	5.2968154	1.124712	-1.0	-1.0
chr1	156239797	156239912	ENSG00000160783.19|PMF1|GRWD1|GRWD1	901	+	2.5171795	1.0029315	-1.0	-1.0
chr1	156246056	156246250	ENSG00000160781.15|PAQR6|GRWD1|GRWD1	901	-	4.7416987	1.0029315	-1.0	-1.0
chr1	156282606	156282801	ENSG00000198952.8|SMG5|GRWD1|GRWD1	906	-	2.7063723	1.0270584	-1.0	-1.0
chr1	156268003	156268108	ENSG00000198952.8|SMG5|GRWD1|GRWD1	901	-	4.657253	1.0029315	-1.0	-1.0
chr1	156261332	156261408	ENSG00000198952.8|SMG5|GRWD1|GRWD1	933	-	2.9587781	1.1743983	-1.0	-1.0
chr1	156253448	156253608	ENSG00000198952.8|SMG5|GRWD1|GRWD1	945	-	4.7689853	1.2579212	-1.0	-1.0
chr1	156259004	156259163	ENSG00000198952.8|SMG5|GRWD1|GRWD1	986	-	4.8506136	1.8512434	-1.0	-1.0
chr1	156260480	156260585	ENSG00000198952.8|SMG5|GRWD1|GRWD1	901	-	2.4285283	1.0029315	-1.0	-1.0
chr1	156263580	156263685	ENSG00000198952.8|SMG5|GRWD1|GRWD1	901	-	4.7887745	1.0029315	-1.0	-1.0
chr1	156252918	156253073	ENSG00000198952.8|SMG5|GRWD1|GRWD1	974	-	3.9054523	1.5856234	-1.0	-1.0
chr1	156272438	156272538	ENSG00000198952.8|SMG5|GRWD1|GRWD1	901	-	4.79476	1.0029315	-1.0	-1.0
chr1	156274686	156274786	ENSG00000198952.8|SMG5|GRWD1|GRWD1	901	-	4.657254	1.0029315	-1.0	-1.0
chr1	156252700	156252918	ENSG00000198952.8|SMG5|GRWD1|GRWD1	901	-	5.1773524	1.0029315	-1.0	-1.0
chr1	156252413	156252555	ENSG00000198952.8|SMG5|GRWD1|GRWD1	961	-	3.3095908	1.4063889	-1.0	-1.0
chr1	156251172	156251472	ENSG00000198952.8|SMG5|GRWD1|GRWD1	937	-	3.0335727	1.1984181	-1.0	-1.0
chr1	156265780	156266375	ENSG00000198952.8|SMG5|GRWD1|GRWD1	951	-	3.7301369	1.3056357	-1.0	-1.0
chr1	156266380	156266506	ENSG00000198952.8|SMG5|GRWD1|GRWD1	901	-	5.417055	1.0029315	-1.0	-1.0
chr1	156250448	156250670	ENSG00000198952.8|SMG5|GRWD1|GRWD1	948	-	2.8245943	1.281398	-1.0	-1.0
chr1	156250857	156251142	ENSG00000198952.8|SMG5|GRWD1|GRWD1	981	-	4.4277563	1.7199435	-1.0	-1.0
chr1	156273510	156273610	ENSG00000198952.8|SMG5|GRWD1|GRWD1	901	-	4.6572547	1.0029315	-1.0	-1.0
chr1	156250153	156250268	ENSG00000198952.8|SMG5|GRWD1|GRWD1	901	-	2.6501887	1.0029315	-1.0	-1.0
chr1	156267469	156267678	ENSG00000198952.8|SMG5|GRWD1|GRWD1	971	-	4.917776	1.5398476	-1.0	-1.0
chr1	156266506	156266678	ENSG00000198952.8|SMG5|GRWD1|GRWD1	963	-	3.6300237	1.429505	-1.0	-1.0
chr1	156277084	156277241	ENSG00000198952.8|SMG5|GRWD1|GRWD1	984	-	4.551573	1.801941	-1.0	-1.0
chr1	156277924	156278048	ENSG00000198952.8|SMG5|GRWD1|GRWD1	975	-	4.2612906	1.6077974	-1.0	-1.0
chr1	156267278	156267403	ENSG00000198952.8|SMG5|GRWD1|GRWD1	901	-	4.6572537	1.0029315	-1.0	-1.0
chr1	156268114	156268183	ENSG00000198952.8|SMG5|GRWD1|GRWD1	948	-	3.330093	1.287781	-1.0	-1.0
chr1	156263394	156263570	ENSG00000198952.8|SMG5|GRWD1|GRWD1	983	-	6.164196	1.7742625	-1.0	-1.0
chr1	156278935	156279034	ENSG00000198952.8|SMG5|GRWD1|GRWD1	914	-	2.760586	1.0667782	-1.0	-1.0
chr1	156274596	156274686	ENSG00000198952.8|SMG5|GRWD1|GRWD1	975	-	3.7834582	1.607004	-1.0	-1.0
chr1	156268289	156268415	ENSG00000198952.8|SMG5|GRWD1|GRWD1	988	-	5.1835856	1.9366244	-1.0	-1.0
chr1	156285198	156285373	ENSG00000163472.18|TMEM79|GRWD1|GRWD1	901	+	4.6725326	1.0029315	-1.0	-1.0
chr1	156293524	156293649	ENSG00000198715.11|GLMP|GRWD1|GRWD1	901	-	4.937865	1.0029315	-1.0	-1.0
chr1	156290183	156290360	ENSG00000198715.11|GLMP|GRWD1|GRWD1	901	-	4.8612695	1.0029315	-1.0	-1.0
chr1	156294364	156294654	ENSG00000198715.11|GLMP|GRWD1|GRWD1	953	-	4.0114746	1.3254147	-1.0	-1.0
chr1	156319017	156319117	ENSG00000163468.14|CCT3|GRWD1|GRWD1	901	-	4.920294	1.0029315	-1.0	-1.0
chr1	156334867	156334918	ENSG00000163468.14|CCT3|GRWD1|GRWD1	966	-	3.5132751	1.4669225	-1.0	-1.0
chr1	156317414	156317547	ENSG00000163468.14|CCT3|GRWD1|GRWD1	993	-	4.3314238	2.1755493	-1.0	-1.0
chr1	156309027	156309303	ENSG00000163468.14|CCT3|GRWD1|GRWD1	949	-	3.2861147	1.2959899	-1.0	-1.0
chr1	156335744	156335974	ENSG00000163468.14|CCT3|GRWD1|GRWD1	976	-	4.221821	1.6208044	-1.0	-1.0
chr1	156312040	156312221	ENSG00000163468.14|CCT3|GRWD1|GRWD1	997	-	6.3004255	2.4910927	-1.0	-1.0
chr1	156310949	156311195	ENSG00000163468.14|CCT3|GRWD1|GRWD1	970	-	3.9269006	1.5282799	-1.0	-1.0
chr1	156316936	156317061	ENSG00000163468.14|CCT3|GRWD1|GRWD1	901	-	5.158049	1.0029315	-1.0	-1.0
chr1	156367743	156367868	ENSG00000163468.14|CCT3|GRWD1|GRWD1	901	-	4.9087415	1.0029315	-1.0	-1.0
chr1	156333546	156333643	ENSG00000163468.14|CCT3|GRWD1|GRWD1	997	-	4.253756	2.5273123	-1.0	-1.0
chr1	156320838	156321025	ENSG00000163468.14|CCT3|GRWD1|GRWD1	937	-	2.827517	1.2027428	-1.0	-1.0
chr1	156318867	156319012	ENSG00000163468.14|CCT3|GRWD1|GRWD1	991	-	5.0534544	2.049983	-1.0	-1.0
chr1	156324971	156325089	ENSG00000163468.14|CCT3|GRWD1|GRWD1	993	-	4.5587153	2.1432507	-1.0	-1.0
chr1	156334712	156334775	ENSG00000163468.14|CCT3|GRWD1|GRWD1	969	-	3.5365458	1.5082419	-1.0	-1.0
chr1	156317165	156317247	ENSG00000163468.14|CCT3|GRWD1|GRWD1	963	-	3.1406176	1.4281158	-1.0	-1.0
chr1	156338153	156338348	ENSG00000163468.14|CCT3|GRWD1|GRWD1	970	-	3.1713862	1.5263784	-1.0	-1.0
chr1	156310557	156310689	ENSG00000163468.14|CCT3|GRWD1|GRWD1	982	-	4.844341	1.7489791	-1.0	-1.0
chr1	156325089	156325189	ENSG00000163468.14|CCT3|GRWD1|GRWD1	951	-	5.9791956	1.3098837	-1.0	-1.0
chr1	156337974	156338084	ENSG00000163468.14|CCT3|GRWD1|GRWD1	901	-	5.014057	1.0029315	-1.0	-1.0
chr1	156369211	156369431	ENSG00000132677.12|RHBG|GRWD1|GRWD1	990	+	4.006459	1.9986138	-1.0	-1.0
chr1	156384776	156385219	ENSG00000132677.12|RHBG|GRWD1|GRWD1	951	+	2.89345	1.3056887	-1.0	-1.0
chr1	156381805	156381943	ENSG00000132677.12|RHBG|GRWD1|GRWD1	945	+	2.7477639	1.2635739	-1.0	-1.0
chr1	156384134	156384264	ENSG00000132677.12|RHBG|GRWD1|GRWD1	901	+	4.579009	1.0029315	-1.0	-1.0
chr1	156381346	156381513	ENSG00000132677.12|RHBG|GRWD1|GRWD1	992	+	3.6167872	2.1131036	-1.0	-1.0
chr1	156371181	156371376	ENSG00000132677.12|RHBG|GRWD1|GRWD1	947	+	3.5957372	1.2739989	-1.0	-1.0
chr1	156384413	156384598	ENSG00000132677.12|RHBG|GRWD1|GRWD1	979	+	3.372407	1.6871443	-1.0	-1.0
chr1	156381943	156382048	ENSG00000132677.12|RHBG|GRWD1|GRWD1	901	+	2.445971	1.0029315	-1.0	-1.0
chr1	156378224	156378394	ENSG00000132677.12|RHBG|GRWD1|GRWD1	934	+	2.5476189	1.1832447	-1.0	-1.0
chr1	156377019	156377119	ENSG00000132677.12|RHBG|GRWD1|GRWD1	901	+	3.4776413	1.0029315	-1.0	-1.0
chr1	156377300	156377487	ENSG00000132677.12|RHBG|GRWD1|GRWD1	981	+	3.0014944	1.7158272	-1.0	-1.0
chr1	156377989	156378199	ENSG00000132677.12|RHBG|GRWD1|GRWD1	939	+	2.7359104	1.2149123	-1.0	-1.0
chr1	156377757	156377989	ENSG00000132677.12|RHBG|GRWD1|GRWD1	910	+	2.5037673	1.0436486	-1.0	-1.0
chr1	156382067	156382869	ENSG00000132677.12|RHBG|GRWD1|GRWD1	971	+	3.6084175	1.5357348	-1.0	-1.0
chr1	156468002	156468102	ENSG00000116604.17|MEF2D|GRWD1|GRWD1	901	-	4.657253	1.0029315	-1.0	-1.0
chr1	156468299	156468414	ENSG00000116604.17|MEF2D|GRWD1|GRWD1	901	-	4.7917676	1.0029315	-1.0	-1.0
chr1	156500595	156500710	ENSG00000116604.17|MEF2D|GRWD1|GRWD1	901	-	5.089231	1.0029315	-1.0	-1.0
chr1	156482211	156482401	ENSG00000116604.17|MEF2D|GRWD1|GRWD1	901	-	4.6822543	1.0029315	-1.0	-1.0
chr1	156483238	156483348	ENSG00000116604.17|MEF2D|GRWD1|GRWD1	901	-	5.652434	1.0029315	-1.0	-1.0
chr1	156482436	156482636	ENSG00000116604.17|MEF2D|GRWD1|GRWD1	920	-	3.2938848	1.0960385	-1.0	-1.0
chr1	156479595	156479790	ENSG00000116604.17|MEF2D|GRWD1|GRWD1	930	-	6.0458074	1.1572473	-1.0	-1.0
chr1	156480833	156480971	ENSG00000116604.17|MEF2D|GRWD1|GRWD1	931	-	5.51321	1.1590492	-1.0	-1.0
chr1	156548753	156548933	ENSG00000183856.10|IQGAP3|GRWD1|GRWD1	901	-	4.8404274	1.0029315	-1.0	-1.0
chr1	156562770	156563030	ENSG00000183856.10|IQGAP3|GRWD1|GRWD1	901	-	4.5345798	1.0029315	-1.0	-1.0
chr1	156535247	156535392	ENSG00000183856.10|IQGAP3|GRWD1|GRWD1	901	-	4.7658896	1.0029315	-1.0	-1.0
chr1	156526209	156526404	ENSG00000183856.10|IQGAP3|GRWD1|GRWD1	909	-	3.4916172	1.0413861	-1.0	-1.0
chr1	156527951	156528060	ENSG00000183856.10|IQGAP3|GRWD1|GRWD1	913	-	3.8291004	1.0621469	-1.0	-1.0
chr1	156539837	156539990	ENSG00000183856.10|IQGAP3|GRWD1|GRWD1	940	-	4.053801	1.225321	-1.0	-1.0
chr1	156543980	156544050	ENSG00000183856.10|IQGAP3|GRWD1|GRWD1	926	-	3.846875	1.1326052	-1.0	-1.0
chr1	156566026	156566104	ENSG00000183856.10|IQGAP3|GRWD1|GRWD1	974	-	4.536534	1.5793265	-1.0	-1.0
chr1	156531159	156531247	ENSG00000183856.10|IQGAP3|GRWD1|GRWD1	951	-	6.142694	1.3063244	-1.0	-1.0
chr1	156552095	156552290	ENSG00000183856.10|IQGAP3|GRWD1|GRWD1	901	-	4.6572537	1.0029315	-1.0	-1.0
chr1	156550260	156550351	ENSG00000183856.10|IQGAP3|GRWD1|GRWD1	901	-	3.7995691	1.0029315	-1.0	-1.0
chr1	156526414	156526594	ENSG00000183856.10|IQGAP3|GRWD1|GRWD1	947	-	3.7173047	1.2780339	-1.0	-1.0
chr1	156551978	156552093	ENSG00000183856.10|IQGAP3|GRWD1|GRWD1	901	-	2.2826655	1.0029315	-1.0	-1.0
chr1	156565736	156565946	ENSG00000183856.10|IQGAP3|GRWD1|GRWD1	901	-	4.889478	1.0029315	-1.0	-1.0
chr1	156572492	156572604	ENSG00000183856.10|IQGAP3|GRWD1|GRWD1	906	-	2.9030256	1.0247129	-1.0	-1.0
chr1	156564614	156564691	ENSG00000183856.10|IQGAP3|GRWD1|GRWD1	985	-	6.8899274	1.8281122	-1.0	-1.0
chr1	156525669	156525769	ENSG00000183856.10|IQGAP3|GRWD1|GRWD1	901	-	3.5365348	1.0029315	-1.0	-1.0
chr1	156532979	156533106	ENSG00000183856.10|IQGAP3|GRWD1|GRWD1	963	-	5.9720793	1.436248	-1.0	-1.0
chr1	156534008	156534141	ENSG00000183856.10|IQGAP3|GRWD1|GRWD1	910	-	3.2224457	1.0458494	-1.0	-1.0
chr1	156562176	156562581	ENSG00000183856.10|IQGAP3|GRWD1|GRWD1	925	-	3.7643862	1.1239412	-1.0	-1.0
chr1	156534146	156534281	ENSG00000183856.10|IQGAP3|GRWD1|GRWD1	901	-	5.0832524	1.0029315	-1.0	-1.0
chr1	156551704	156551868	ENSG00000183856.10|IQGAP3|GRWD1|GRWD1	966	-	4.249846	1.4640486	-1.0	-1.0
chr1	156530104	156530264	ENSG00000183856.10|IQGAP3|GRWD1|GRWD1	935	-	4.6355906	1.1889153	-1.0	-1.0
chr1	156569375	156569463	ENSG00000183856.10|IQGAP3|GRWD1|GRWD1	975	-	4.674037	1.6039056	-1.0	-1.0
chr1	156534500	156534645	ENSG00000183856.10|IQGAP3|GRWD1|GRWD1	901	-	3.4760923	1.0029315	-1.0	-1.0
chr1	156540707	156540912	ENSG00000183856.10|IQGAP3|GRWD1|GRWD1	904	-	3.0519192	1.0178689	-1.0	-1.0
chr1	156564484	156564609	ENSG00000183856.10|IQGAP3|GRWD1|GRWD1	901	-	5.43516	1.0029315	-1.0	-1.0
chr1	156560933	156561021	ENSG00000183856.10|IQGAP3|GRWD1|GRWD1	991	-	5.462531	2.06362	-1.0	-1.0
chr1	156565296	156565421	ENSG00000183856.10|IQGAP3|GRWD1|GRWD1	901	-	4.767259	1.0029315	-1.0	-1.0
chr1	156566389	156566546	ENSG00000183856.10|IQGAP3|GRWD1|GRWD1	971	-	3.7906752	1.5341557	-1.0	-1.0
chr1	156535162	156535247	ENSG00000183856.10|IQGAP3|GRWD1|GRWD1	975	-	6.3353405	1.6063832	-1.0	-1.0
chr1	156538808	156539123	ENSG00000183856.10|IQGAP3|GRWD1|GRWD1	952	-	5.189118	1.3202701	-1.0	-1.0
chr1	156544151	156544223	ENSG00000183856.10|IQGAP3|GRWD1|GRWD1	955	-	5.9791965	1.3508402	-1.0	-1.0
chr1	156528915	156529070	ENSG00000183856.10|IQGAP3|GRWD1|GRWD1	926	-	4.799894	1.1333139	-1.0	-1.0
chr1	156533772	156533875	ENSG00000183856.10|IQGAP3|GRWD1|GRWD1	933	-	6.1164613	1.1768858	-1.0	-1.0
chr1	156565061	156565236	ENSG00000183856.10|IQGAP3|GRWD1|GRWD1	901	-	4.7995887	1.0029315	-1.0	-1.0
chr1	156528385	156528508	ENSG00000183856.10|IQGAP3|GRWD1|GRWD1	901	-	4.8545327	1.0029315	-1.0	-1.0
chr1	156528070	156528310	ENSG00000183856.10|IQGAP3|GRWD1|GRWD1	901	-	5.2496185	1.0029315	-1.0	-1.0
chr1	156563756	156563824	ENSG00000183856.10|IQGAP3|GRWD1|GRWD1	917	-	3.089085	1.0823298	-1.0	-1.0
chr1	156563133	156563312	ENSG00000183856.10|IQGAP3|GRWD1|GRWD1	986	-	5.9446273	1.8664964	-1.0	-1.0
chr1	156554234	156554392	ENSG00000183856.10|IQGAP3|GRWD1|GRWD1	910	-	3.7517698	1.0435331	-1.0	-1.0
chr1	156555952	156556067	ENSG00000183856.10|IQGAP3|GRWD1|GRWD1	901	-	4.6572547	1.0029315	-1.0	-1.0
chr1	156563552	156563666	ENSG00000183856.10|IQGAP3|GRWD1|GRWD1	952	-	3.6795802	1.3152827	-1.0	-1.0
chr1	156562586	156562665	ENSG00000183856.10|IQGAP3|GRWD1|GRWD1	985	-	6.692892	1.8281122	-1.0	-1.0
chr1	156561837	156562001	ENSG00000183856.10|IQGAP3|GRWD1|GRWD1	993	-	5.500155	2.1616917	-1.0	-1.0
chr1	156548072	156548243	ENSG00000183856.10|IQGAP3|GRWD1|GRWD1	918	-	3.5041413	1.0853131	-1.0	-1.0
chr1	156548580	156548748	ENSG00000183856.10|IQGAP3|GRWD1|GRWD1	915	-	3.1733727	1.0688626	-1.0	-1.0
chr1	156564751	156564946	ENSG00000183856.10|IQGAP3|GRWD1|GRWD1	901	-	5.2467623	1.0029315	-1.0	-1.0
chr1	156544388	156544472	ENSG00000183856.10|IQGAP3|GRWD1|GRWD1	955	-	5.9791965	1.3508402	-1.0	-1.0
chr1	156548347	156548482	ENSG00000183856.10|IQGAP3|GRWD1|GRWD1	978	-	5.878811	1.6576798	-1.0	-1.0
chr1	156539293	156539503	ENSG00000183856.10|IQGAP3|GRWD1|GRWD1	927	-	4.4972143	1.1376102	-1.0	-1.0
chr1	156537145	156537321	ENSG00000183856.10|IQGAP3|GRWD1|GRWD1	903	-	2.626615	1.0127076	-1.0	-1.0
chr1	156534376	156534500	ENSG00000183856.10|IQGAP3|GRWD1|GRWD1	901	-	4.813687	1.0029315	-1.0	-1.0
chr1	156593369	156593624	ENSG00000163382.11|NAXE|GRWD1|GRWD1	927	+	5.6543193	1.1370627	-1.0	-1.0
chr1	156591866	156591981	ENSG00000163382.11|NAXE|GRWD1|GRWD1	901	+	4.7449336	1.0029315	-1.0	-1.0
chr1	156593981	156594096	ENSG00000163382.11|NAXE|GRWD1|GRWD1	901	+	5.400934	1.0029315	-1.0	-1.0
chr1	156592646	156592766	ENSG00000163382.11|NAXE|GRWD1|GRWD1	901	+	4.9497404	1.0029315	-1.0	-1.0
chr1	156597401	156597546	ENSG00000160818.16|GPATCH4|GRWD1|GRWD1	901	-	4.7775726	1.0029315	-1.0	-1.0
chr1	156598171	156598316	ENSG00000160818.16|GPATCH4|GRWD1|GRWD1	901	-	5.460443	1.0029315	-1.0	-1.0
chr1	156598420	156598494	ENSG00000160818.16|GPATCH4|GRWD1|GRWD1	958	-	6.193321	1.3795127	-1.0	-1.0
chr1	156598966	156599151	ENSG00000160818.16|GPATCH4|GRWD1|GRWD1	982	-	6.7680354	1.7337445	-1.0	-1.0
```
