## Supplementary File 2 - DEWSeq Binding Sites for "Improved discovery of RNA-binding protein binding sites in eCLIP data using DEWSeq": regions_windows100_steps5.bed (part 2 of 16)

```
chr1	156596266	156596536	ENSG00000160818.16|GPATCH4|GRWD1|GRWD1	962	-	5.37056	1.4193888	-1.0	-1.0
chr1	156597796	156598156	ENSG00000160818.16|GPATCH4|GRWD1|GRWD1	909	-	4.2826366	1.0395038	-1.0	-1.0
chr1	156594486	156595371	ENSG00000160818.16|GPATCH4|GRWD1|GRWD1	959	-	5.4747243	1.3916498	-1.0	-1.0
chr1	156597651	156597771	ENSG00000160818.16|GPATCH4|GRWD1|GRWD1	901	-	4.6572547	1.0029315	-1.0	-1.0
chr1	156595536	156596236	ENSG00000160818.16|GPATCH4|GRWD1|GRWD1	930	-	5.190971	1.1544479	-1.0	-1.0
chr1	156640042	156640157	ENSG00000272068.1|AL365181.2|GRWD1|GRWD1	901	-	4.6572547	1.0029315	-1.0	-1.0
chr1	156642440	156642545	ENSG00000272405.1|AL365181.3|GRWD1|GRWD1	901	-	5.616459	1.0029315	-1.0	-1.0
chr1	156641920	156642095	ENSG00000272405.1|AL365181.3|GRWD1|GRWD1	901	-	5.222892	1.0029315	-1.0	-1.0
chr1	156642790	156642910	ENSG00000272405.1|AL365181.3|GRWD1|GRWD1	901	-	3.6966994	1.0029315	-1.0	-1.0
chr1	156646681	156646786	ENSG00000229953.1|AL590666.2|GRWD1|GRWD1	901	-	2.9135158	1.0029315	-1.0	-1.0
chr1	156658559	156658669	ENSG00000229953.1|AL590666.2|GRWD1|GRWD1	901	-	4.794761	1.0029315	-1.0	-1.0
chr1	156661314	156661414	ENSG00000229953.1|AL590666.2|GRWD1|GRWD1	901	-	2.3845437	1.0029315	-1.0	-1.0
chr1	156646986	156647154	ENSG00000229953.1|AL590666.2|GRWD1|GRWD1	919	-	2.976183	1.0892841	-1.0	-1.0
chr1	156676531	156676636	ENSG00000132688.10|NES|GRWD1|GRWD1	901	-	4.657254	1.0029315	-1.0	-1.0
chr1	156671087	156671417	ENSG00000132688.10|NES|GRWD1|GRWD1	901	-	4.996771	1.0029315	-1.0	-1.0
chr1	156673097	156673205	ENSG00000132688.10|NES|GRWD1|GRWD1	901	-	5.529777	1.0029315	-1.0	-1.0
chr1	156669502	156669602	ENSG00000132688.10|NES|GRWD1|GRWD1	901	-	4.6572547	1.0029315	-1.0	-1.0
chr1	156672367	156672682	ENSG00000132688.10|NES|GRWD1|GRWD1	901	-	4.6760316	1.0029271	-1.0	-1.0
chr1	156671777	156672242	ENSG00000132688.10|NES|GRWD1|GRWD1	901	-	4.919803	1.0029315	-1.0	-1.0
chr1	156677131	156677271	ENSG00000132688.10|NES|GRWD1|GRWD1	901	-	4.9695497	1.0029315	-1.0	-1.0
chr1	156671487	156671672	ENSG00000132688.10|NES|GRWD1|GRWD1	901	-	4.7367315	1.0029315	-1.0	-1.0
chr1	156672832	156673092	ENSG00000132688.10|NES|GRWD1|GRWD1	901	-	4.9790325	1.0029315	-1.0	-1.0
chr1	156670767	156670867	ENSG00000132688.10|NES|GRWD1|GRWD1	901	-	4.920293	1.0029315	-1.0	-1.0
chr1	156672727	156672827	ENSG00000132688.10|NES|GRWD1|GRWD1	901	-	4.657253	1.0029315	-1.0	-1.0
chr1	156723225	156723325	ENSG00000143319.16|ISG20L2|GRWD1|GRWD1	901	-	4.657253	1.0029315	-1.0	-1.0
chr1	156728115	156728255	ENSG00000143319.16|ISG20L2|GRWD1|GRWD1	901	-	5.232562	1.0029315	-1.0	-1.0
chr1	156728260	156728390	ENSG00000143319.16|ISG20L2|GRWD1|GRWD1	901	-	5.463289	1.0029315	-1.0	-1.0
chr1	156727600	156727775	ENSG00000143319.16|ISG20L2|GRWD1|GRWD1	901	-	4.466309	1.0029315	-1.0	-1.0
chr1	156723360	156723462	ENSG00000143319.16|ISG20L2|GRWD1|GRWD1	901	-	4.657254	1.0029315	-1.0	-1.0
chr1	156726940	156727105	ENSG00000143319.16|ISG20L2|GRWD1|GRWD1	901	-	4.9868307	1.0029315	-1.0	-1.0
chr1	156723962	156724337	ENSG00000143319.16|ISG20L2|GRWD1|GRWD1	934	-	5.017214	1.1783197	-1.0	-1.0
chr1	156727230	156727565	ENSG00000143319.16|ISG20L2|GRWD1|GRWD1	901	-	5.13032	1.0029315	-1.0	-1.0
chr1	156734198	156734488	ENSG00000143303.11|RRNAD1|GRWD1|GRWD1	901	+	5.268478	1.0029315	-1.0	-1.0
chr1	156728546	156729141	ENSG00000143303.11|RRNAD1|GRWD1|GRWD1	927	+	4.228538	1.1347177	-1.0	-1.0
chr1	156736631	156736886	ENSG00000143303.11|RRNAD1|GRWD1|GRWD1	906	+	5.4991665	1.0257018	-1.0	-1.0
chr1	156732015	156732255	ENSG00000143303.11|RRNAD1|GRWD1|GRWD1	901	+	4.6536484	1.0029315	-1.0	-1.0
chr1	156733376	156733636	ENSG00000143303.11|RRNAD1|GRWD1|GRWD1	920	+	3.8314235	1.0960132	-1.0	-1.0
chr1	156733744	156733959	ENSG00000143303.11|RRNAD1|GRWD1|GRWD1	901	+	5.197111	1.0029315	-1.0	-1.0
chr1	156732270	156732470	ENSG00000143303.11|RRNAD1|GRWD1|GRWD1	948	+	5.135816	1.2814585	-1.0	-1.0
chr1	156738030	156738195	ENSG00000143314.12|MRPL24|GRWD1|GRWD1	901	-	5.309204	1.0029315	-1.0	-1.0
chr1	156737337	156737502	ENSG00000143314.12|MRPL24|GRWD1|GRWD1	901	-	5.042243	1.0029315	-1.0	-1.0
chr1	156740980	156741115	ENSG00000143314.12|MRPL24|GRWD1|GRWD1	901	-	5.2219205	1.0029315	-1.0	-1.0
chr1	156738606	156738741	ENSG00000143314.12|MRPL24|GRWD1|GRWD1	901	-	2.7608654	1.0029315	-1.0	-1.0
chr1	156744500	156744570	ENSG00000143321.18|HDGF|GRWD1|GRWD1	901	-	4.9202943	1.0029315	-1.0	-1.0
chr1	156744162	156744348	ENSG00000143321.18|HDGF|GRWD1|GRWD1	978	-	3.5374057	1.6529663	-1.0	-1.0
chr1	156742116	156742216	ENSG00000143321.18|HDGF|GRWD1|GRWD1	901	-	2.3845427	1.0029315	-1.0	-1.0
chr1	156751342	156751652	ENSG00000143321.18|HDGF|GRWD1|GRWD1	962	-	3.20931	1.425084	-1.0	-1.0
chr1	156743431	156743878	ENSG00000143321.18|HDGF|GRWD1|GRWD1	978	-	3.93131	1.655767	-1.0	-1.0
chr1	156743883	156744162	ENSG00000143321.18|HDGF|GRWD1|GRWD1	901	-	4.305104	1.0028188	-1.0	-1.0
chr1	156744725	156744830	ENSG00000143321.18|HDGF|GRWD1|GRWD1	901	-	4.6572547	1.0029315	-1.0	-1.0
chr1	156743151	156743366	ENSG00000143321.18|HDGF|GRWD1|GRWD1	904	-	2.4318578	1.0197533	-1.0	-1.0
chr1	156745007	156745373	ENSG00000143321.18|HDGF|GRWD1|GRWD1	966	-	3.4835124	1.4727514	-1.0	-1.0
chr1	156749111	156749216	ENSG00000143321.18|HDGF|GRWD1|GRWD1	901	-	4.6572547	1.0029315	-1.0	-1.0
chr1	156791600	156791792	ENSG00000143294.14|PRCC|GRWD1|GRWD1	931	+	4.152653	1.1635884	-1.0	-1.0
chr1	156794664	156794808	ENSG00000143294.14|PRCC|GRWD1|GRWD1	901	+	2.727977	1.0046747	-1.0	-1.0
chr1	156800373	156800817	ENSG00000143294.14|PRCC|GRWD1|GRWD1	933	+	4.5781107	1.1746854	-1.0	-1.0
chr1	156787174	156787309	ENSG00000143294.14|PRCC|GRWD1|GRWD1	901	+	4.696541	1.0029315	-1.0	-1.0
chr1	156767994	156768234	ENSG00000143294.14|PRCC|GRWD1|GRWD1	930	+	4.160098	1.1573775	-1.0	-1.0
chr1	156797186	156797336	ENSG00000143294.14|PRCC|GRWD1|GRWD1	908	+	5.2354374	1.0376537	-1.0	-1.0
chr1	156767499	156767794	ENSG00000143294.14|PRCC|GRWD1|GRWD1	921	+	3.6168118	1.1044164	-1.0	-1.0
chr1	156786652	156787174	ENSG00000143294.14|PRCC|GRWD1|GRWD1	955	+	3.7806973	1.3437319	-1.0	-1.0
chr1	156956419	156956559	ENSG00000132694.18|ARHGEF11|GRWD1|GRWD1	966	-	4.4120173	1.4671013	-1.0	-1.0
chr1	156937258	156937488	ENSG00000132694.18|ARHGEF11|GRWD1|GRWD1	936	-	4.0649514	1.1918747	-1.0	-1.0
chr1	156939012	156939172	ENSG00000132694.18|ARHGEF11|GRWD1|GRWD1	901	-	4.9500623	1.0029315	-1.0	-1.0
chr1	156969997	156970043	ENSG00000132694.18|ARHGEF11|GRWD1|GRWD1	901	-	5.1426897	1.0029315	-1.0	-1.0
chr1	156935584	156935814	ENSG00000132694.18|ARHGEF11|GRWD1|GRWD1	907	-	5.3952847	1.0298872	-1.0	-1.0
chr1	156937811	156937986	ENSG00000132694.18|ARHGEF11|GRWD1|GRWD1	901	-	5.492114	1.0029315	-1.0	-1.0
chr1	156941863	156941989	ENSG00000132694.18|ARHGEF11|GRWD1|GRWD1	947	-	4.194674	1.2778274	-1.0	-1.0
chr1	156947090	156947270	ENSG00000132694.18|ARHGEF11|GRWD1|GRWD1	901	-	5.4191365	1.0029315	-1.0	-1.0
chr1	156936815	156936935	ENSG00000132694.18|ARHGEF11|GRWD1|GRWD1	901	-	3.0382261	1.0029315	-1.0	-1.0
chr1	156958741	156958864	ENSG00000132694.18|ARHGEF11|GRWD1|GRWD1	985	-	6.1898932	1.8306448	-1.0	-1.0
chr1	156938417	156938522	ENSG00000132694.18|ARHGEF11|GRWD1|GRWD1	901	-	5.332513	1.0029315	-1.0	-1.0
chr1	156986081	156986173	ENSG00000132694.18|ARHGEF11|GRWD1|GRWD1	957	-	4.3189425	1.3681911	-1.0	-1.0
chr1	156937576	156937786	ENSG00000132694.18|ARHGEF11|GRWD1|GRWD1	901	-	5.5094066	1.0029315	-1.0	-1.0
chr1	156946661	156946787	ENSG00000132694.18|ARHGEF11|GRWD1|GRWD1	920	-	3.6217678	1.0964319	-1.0	-1.0
chr1	156940197	156940425	ENSG00000132694.18|ARHGEF11|GRWD1|GRWD1	933	-	4.936587	1.1745558	-1.0	-1.0
chr1	156945992	156946157	ENSG00000132694.18|ARHGEF11|GRWD1|GRWD1	963	-	4.232648	1.436494	-1.0	-1.0
chr1	156955702	156955799	ENSG00000132694.18|ARHGEF11|GRWD1|GRWD1	984	-	6.6928916	1.8025248	-1.0	-1.0
chr1	156947303	156947450	ENSG00000132694.18|ARHGEF11|GRWD1|GRWD1	950	-	4.153886	1.3044441	-1.0	-1.0
chr1	156959045	156959142	ENSG00000132694.18|ARHGEF11|GRWD1|GRWD1	957	-	4.2146063	1.365485	-1.0	-1.0
chr1	156963202	156963304	ENSG00000132694.18|ARHGEF11|GRWD1|GRWD1	916	-	3.2850034	1.0761622	-1.0	-1.0
chr1	157044298	157044653	ENSG00000132694.18|ARHGEF11|GRWD1|GRWD1	909	-	3.7378628	1.0392101	-1.0	-1.0
chr1	156945018	156945448	ENSG00000132694.18|ARHGEF11|GRWD1|GRWD1	936	-	4.791873	1.1907917	-1.0	-1.0
chr1	156946222	156946657	ENSG00000132694.18|ARHGEF11|GRWD1|GRWD1	922	-	5.5525913	1.1053394	-1.0	-1.0
chr1	156980436	156980486	ENSG00000132694.18|ARHGEF11|GRWD1|GRWD1	901	-	5.4228	1.0029315	-1.0	-1.0
chr1	156942689	156942780	ENSG00000132694.18|ARHGEF11|GRWD1|GRWD1	931	-	4.021961	1.1640816	-1.0	-1.0
chr1	157045233	157045370	ENSG00000132694.18|ARHGEF11|GRWD1|GRWD1	901	-	3.2266767	1.0029315	-1.0	-1.0
chr1	156935249	156935419	ENSG00000132694.18|ARHGEF11|GRWD1|GRWD1	901	-	4.798603	1.0029315	-1.0	-1.0
chr1	156946935	156947015	ENSG00000132694.18|ARHGEF11|GRWD1|GRWD1	930	-	4.0626035	1.1538023	-1.0	-1.0
chr1	156968010	156968124	ENSG00000132694.18|ARHGEF11|GRWD1|GRWD1	903	-	3.2032545	1.0117285	-1.0	-1.0
chr1	156961676	156961775	ENSG00000132694.18|ARHGEF11|GRWD1|GRWD1	961	-	4.4162397	1.4139174	-1.0	-1.0
chr1	156960417	156960460	ENSG00000132694.18|ARHGEF11|GRWD1|GRWD1	901	-	5.4228	1.0029315	-1.0	-1.0
chr1	156944357	156944433	ENSG00000132694.18|ARHGEF11|GRWD1|GRWD1	984	-	6.7947707	1.8025248	-1.0	-1.0
chr1	156959142	156959242	ENSG00000132694.18|ARHGEF11|GRWD1|GRWD1	901	-	4.6572547	1.0029315	-1.0	-1.0
chr1	156963384	156963514	ENSG00000132694.18|ARHGEF11|GRWD1|GRWD1	901	-	4.7358294	1.0029315	-1.0	-1.0
chr1	156948031	156948141	ENSG00000132694.18|ARHGEF11|GRWD1|GRWD1	901	-	4.657253	1.0029315	-1.0	-1.0
chr1	156951572	156951699	ENSG00000132694.18|ARHGEF11|GRWD1|GRWD1	977	-	6.515329	1.6307302	-1.0	-1.0
chr1	156939292	156939482	ENSG00000132694.18|ARHGEF11|GRWD1|GRWD1	942	-	5.5347204	1.2380804	-1.0	-1.0
chr1	156934994	156935169	ENSG00000132694.18|ARHGEF11|GRWD1|GRWD1	901	-	4.8591247	1.0029315	-1.0	-1.0
chr1	156943934	156944102	ENSG00000132694.18|ARHGEF11|GRWD1|GRWD1	943	-	3.9311562	1.2430927	-1.0	-1.0
chr1	156947768	156947956	ENSG00000132694.18|ARHGEF11|GRWD1|GRWD1	970	-	6.1112013	1.5222192	-1.0	-1.0
chr1	156948318	156948493	ENSG00000132694.18|ARHGEF11|GRWD1|GRWD1	901	-	5.5688457	1.0029315	-1.0	-1.0
chr1	156978203	156978382	ENSG00000132694.18|ARHGEF11|GRWD1|GRWD1	926	-	3.8053925	1.1288588	-1.0	-1.0
chr1	156939507	156939992	ENSG00000132694.18|ARHGEF11|GRWD1|GRWD1	957	-	4.487281	1.3629727	-1.0	-1.0
chr1	156935949	156936049	ENSG00000132694.18|ARHGEF11|GRWD1|GRWD1	901	-	3.4776413	1.0029315	-1.0	-1.0
chr1	156959442	156959592	ENSG00000132694.18|ARHGEF11|GRWD1|GRWD1	901	-	4.7786155	1.0029315	-1.0	-1.0
chr1	156984338	156984437	ENSG00000132694.18|ARHGEF11|GRWD1|GRWD1	990	-	7.0632596	1.9924977	-1.0	-1.0
chr1	156948180	156948228	ENSG00000132694.18|ARHGEF11|GRWD1|GRWD1	901	-	5.1426897	1.0029315	-1.0	-1.0
chr1	156963519	156963594	ENSG00000132694.18|ARHGEF11|GRWD1|GRWD1	901	-	5.0357723	1.0029315	-1.0	-1.0
chr1	157125755	157125979	ENSG00000117036.11|ETV3|GRWD1|GRWD1	901	-	5.1397586	1.0029315	-1.0	-1.0
chr1	157125200	157125565	ENSG00000117036.11|ETV3|GRWD1|GRWD1	901	-	4.942188	1.0029315	-1.0	-1.0
chr1	157125030	157125155	ENSG00000117036.11|ETV3|GRWD1|GRWD1	901	-	4.9118447	1.0029315	-1.0	-1.0
chr1	157124860	157124975	ENSG00000117036.11|ETV3|GRWD1|GRWD1	901	-	4.791768	1.0029315	-1.0	-1.0
chr1	157138315	157138465	ENSG00000117036.11|ETV3|GRWD1|GRWD1	901	-	5.276949	1.0029315	-1.0	-1.0
chr1	157135596	157135708	ENSG00000117036.11|ETV3|GRWD1|GRWD1	901	-	5.0557075	1.0029315	-1.0	-1.0
chr1	160031782	160031937	ENSG00000143315.6|PIGM|GRWD1|GRWD1	901	-	4.947354	1.0029315	-1.0	-1.0
chr1	160031077	160031242	ENSG00000143315.6|PIGM|GRWD1|GRWD1	901	-	5.364919	1.0029315	-1.0	-1.0
chr1	160031317	160031557	ENSG00000143315.6|PIGM|GRWD1|GRWD1	901	-	5.217787	1.0029315	-1.0	-1.0
chr1	160031319	160031539	ENSG00000177807.8|KCNJ10|GRWD1|GRWD1	901	-	5.215536	1.0029315	-1.0	-1.0
chr1	160031784	160031939	ENSG00000177807.8|KCNJ10|GRWD1|GRWD1	901	-	4.9373145	1.0029315	-1.0	-1.0
chr1	160031079	160031239	ENSG00000177807.8|KCNJ10|GRWD1|GRWD1	901	-	5.380732	1.0029315	-1.0	-1.0
chr1	160070021	160070176	ENSG00000177807.8|KCNJ10|GRWD1|GRWD1	901	-	4.937315	1.0029315	-1.0	-1.0
chr1	160041786	160041901	ENSG00000177807.8|KCNJ10|GRWD1|GRWD1	901	-	4.657253	1.0029315	-1.0	-1.0
chr1	160042211	160042532	ENSG00000177807.8|KCNJ10|GRWD1|GRWD1	901	-	4.9663568	1.0029315	-1.0	-1.0
chr1	160092316	160092506	ENSG00000162729.13|IGSF8|GRWD1|GRWD1	901	-	3.552107	1.0029315	-1.0	-1.0
chr1	160095213	160095332	ENSG00000162729.13|IGSF8|GRWD1|GRWD1	901	-	5.3495708	1.0029315	-1.0	-1.0
chr1	160092695	160092840	ENSG00000162729.13|IGSF8|GRWD1|GRWD1	901	-	5.1339173	1.0029315	-1.0	-1.0
chr1	160094938	160095073	ENSG00000162729.13|IGSF8|GRWD1|GRWD1	910	-	5.7511816	1.0466945	-1.0	-1.0
chr1	160211557	160211716	ENSG00000162734.12|PEA15|GRWD1|GRWD1	938	+	5.2546396	1.2106441	-1.0	-1.0
chr1	160205336	160205522	ENSG00000162734.12|PEA15|GRWD1|GRWD1	935	+	5.833681	1.1897095	-1.0	-1.0
chr1	160213826	160213996	ENSG00000162734.12|PEA15|GRWD1|GRWD1	901	+	4.657253	1.0029315	-1.0	-1.0
chr1	160213109	160213265	ENSG00000162734.12|PEA15|GRWD1|GRWD1	936	+	5.925908	1.1945231	-1.0	-1.0
chr1	160213421	160213631	ENSG00000162734.12|PEA15|GRWD1|GRWD1	916	+	5.239357	1.0747042	-1.0	-1.0
chr1	160218230	160218435	ENSG00000132716.18|DCAF8|GRWD1|GRWD1	980	-	4.399227	1.7077501	-1.0	-1.0
chr1	160216594	160216694	ENSG00000132716.18|DCAF8|GRWD1|GRWD1	901	-	4.6572547	1.0029315	-1.0	-1.0
chr1	160225061	160225119	ENSG00000132716.18|DCAF8|GRWD1|GRWD1	991	-	7.035779	2.0398388	-1.0	-1.0
chr1	160244124	160244254	ENSG00000132716.18|DCAF8|GRWD1|GRWD1	901	-	4.79476	1.0029315	-1.0	-1.0
chr1	160231296	160231407	ENSG00000132716.18|DCAF8|GRWD1|GRWD1	965	-	3.5928307	1.4563594	-1.0	-1.0
chr1	160239641	160240370	ENSG00000132716.18|DCAF8|GRWD1|GRWD1	991	-	4.7184796	2.0503106	-1.0	-1.0
chr1	160217494	160217708	ENSG00000132716.18|DCAF8|GRWD1|GRWD1	979	-	4.677997	1.6752015	-1.0	-1.0
chr1	160222650	160222781	ENSG00000132716.18|DCAF8|GRWD1|GRWD1	906	-	2.5681574	1.0249876	-1.0	-1.0
chr1	160224441	160224549	ENSG00000132716.18|DCAF8|GRWD1|GRWD1	985	-	4.657579	1.825304	-1.0	-1.0
chr1	160262226	160262526	ENSG00000132716.18|DCAF8|GRWD1|GRWD1	945	-	3.106503	1.2623878	-1.0	-1.0
chr1	160237134	160237229	ENSG00000132716.18|DCAF8|GRWD1|GRWD1	973	-	3.6069338	1.576456	-1.0	-1.0
chr1	160243959	160244034	ENSG00000132716.18|DCAF8|GRWD1|GRWD1	996	-	7.6021237	2.4074037	-1.0	-1.0
chr1	160218848	160219153	ENSG00000132716.18|DCAF8|GRWD1|GRWD1	963	-	3.413742	1.434287	-1.0	-1.0
chr1	160262116	160262221	ENSG00000132716.18|DCAF8|GRWD1|GRWD1	901	-	2.4773388	1.0029315	-1.0	-1.0
chr1	160261284	160261429	ENSG00000132716.18|DCAF8|GRWD1|GRWD1	932	-	3.045577	1.1699486	-1.0	-1.0
chr1	160225590	160225663	ENSG00000132716.18|DCAF8|GRWD1|GRWD1	953	-	3.3738143	1.3260391	-1.0	-1.0
chr1	160225369	160225590	ENSG00000132716.18|DCAF8|GRWD1|GRWD1	903	-	4.235285	1.015092	-1.0	-1.0
chr1	160238616	160238836	ENSG00000132716.18|DCAF8|GRWD1|GRWD1	971	-	3.853487	1.5306695	-1.0	-1.0
chr1	160218323	160218440	ENSG00000258465.6|AL139011.2|GRWD1|GRWD1	992	-	4.3517823	2.0960336	-1.0	-1.0
chr1	160218848	160218963	ENSG00000258465.6|AL139011.2|GRWD1|GRWD1	984	-	4.1698813	1.8006942	-1.0	-1.0
chr1	160238907	160239012	ENSG00000258465.6|AL139011.2|GRWD1|GRWD1	901	-	4.7260075	1.0029315	-1.0	-1.0
chr1	160280069	160280246	ENSG00000258465.6|AL139011.2|GRWD1|GRWD1	958	-	4.135933	1.3760507	-1.0	-1.0
chr1	160239696	160240370	ENSG00000258465.6|AL139011.2|GRWD1|GRWD1	992	-	4.873921	2.1231134	-1.0	-1.0
chr1	160244124	160244254	ENSG00000258465.6|AL139011.2|GRWD1|GRWD1	901	-	4.79476	1.0029315	-1.0	-1.0
chr1	160282038	160282200	ENSG00000258465.6|AL139011.2|GRWD1|GRWD1	979	-	5.759732	1.6809065	-1.0	-1.0
chr1	160238616	160238747	ENSG00000258465.6|AL139011.2|GRWD1|GRWD1	950	-	3.1202667	1.3023232	-1.0	-1.0
chr1	160282943	160283109	ENSG00000258465.6|AL139011.2|GRWD1|GRWD1	995	-	6.9369903	2.2608256	-1.0	-1.0
chr1	160279960	160280069	ENSG00000258465.6|AL139011.2|GRWD1|GRWD1	901	-	4.6572547	1.0029315	-1.0	-1.0
chr1	160237134	160237229	ENSG00000258465.6|AL139011.2|GRWD1|GRWD1	973	-	3.6069338	1.5764772	-1.0	-1.0
chr1	160282458	160282568	ENSG00000258465.6|AL139011.2|GRWD1|GRWD1	921	-	3.8601522	1.1037458	-1.0	-1.0
chr1	160282416	160282458	ENSG00000258465.6|AL139011.2|GRWD1|GRWD1	901	-	5.6572666	1.0029315	-1.0	-1.0
chr1	160231296	160231407	ENSG00000258465.6|AL139011.2|GRWD1|GRWD1	965	-	3.5928307	1.4564275	-1.0	-1.0
chr1	160218968	160219153	ENSG00000258465.6|AL139011.2|GRWD1|GRWD1	905	-	2.6455345	1.0231057	-1.0	-1.0
chr1	160224441	160224549	ENSG00000258465.6|AL139011.2|GRWD1|GRWD1	985	-	4.657579	1.8253696	-1.0	-1.0
chr1	160282225	160282365	ENSG00000258465.6|AL139011.2|GRWD1|GRWD1	901	-	5.2407985	1.0029315	-1.0	-1.0
chr1	160243959	160244034	ENSG00000258465.6|AL139011.2|GRWD1|GRWD1	996	-	7.6021237	2.4074037	-1.0	-1.0
chr1	160262229	160262629	ENSG00000258465.6|AL139011.2|GRWD1|GRWD1	952	-	4.0297637	1.3225465	-1.0	-1.0
chr1	160217498	160217703	ENSG00000258465.6|AL139011.2|GRWD1|GRWD1	981	-	4.862105	1.7120773	-1.0	-1.0
chr1	160261234	160261429	ENSG00000258465.6|AL139011.2|GRWD1|GRWD1	935	-	3.063443	1.1870434	-1.0	-1.0
chr1	160283369	160283539	ENSG00000258465.6|AL139011.2|GRWD1|GRWD1	901	-	4.775943	1.0029315	-1.0	-1.0
chr1	160225590	160225663	ENSG00000258465.6|AL139011.2|GRWD1|GRWD1	953	-	3.3738143	1.3260391	-1.0	-1.0
chr1	160225369	160225590	ENSG00000258465.6|AL139011.2|GRWD1|GRWD1	903	-	4.235285	1.0150888	-1.0	-1.0
chr1	160279351	160279736	ENSG00000258465.6|AL139011.2|GRWD1|GRWD1	934	-	3.9535804	1.1778977	-1.0	-1.0
chr1	160284689	160284849	ENSG00000258465.6|AL139011.2|GRWD1|GRWD1	901	-	4.842122	1.0029315	-1.0	-1.0
chr1	160225061	160225119	ENSG00000258465.6|AL139011.2|GRWD1|GRWD1	991	-	7.035779	2.0398388	-1.0	-1.0
chr1	160222650	160222781	ENSG00000258465.6|AL139011.2|GRWD1|GRWD1	906	-	2.5681574	1.024838	-1.0	-1.0
chr1	160285054	160285130	ENSG00000258465.6|AL139011.2|GRWD1|GRWD1	920	-	3.250238	1.0942463	-1.0	-1.0
chr1	160262049	160262219	ENSG00000258465.6|AL139011.2|GRWD1|GRWD1	907	-	2.93173	1.032582	-1.0	-1.0
chr1	160282885	160283109	ENSG00000162735.18|PEX19|GRWD1|GRWD1	987	-	5.8245697	1.8850071	-1.0	-1.0
chr1	160282038	160282363	ENSG00000162735.18|PEX19|GRWD1|GRWD1	956	-	5.164226	1.3590881	-1.0	-1.0
chr1	160284686	160284851	ENSG00000162735.18|PEX19|GRWD1|GRWD1	901	-	4.828062	1.0029315	-1.0	-1.0
chr1	160285054	160285154	ENSG00000162735.18|PEX19|GRWD1|GRWD1	901	-	2.9515817	1.0029315	-1.0	-1.0
chr1	160279960	160280069	ENSG00000162735.18|PEX19|GRWD1|GRWD1	901	-	4.6572547	1.0029315	-1.0	-1.0
chr1	160283369	160283524	ENSG00000162735.18|PEX19|GRWD1|GRWD1	901	-	4.795724	1.0029315	-1.0	-1.0
chr1	160278076	160278176	ENSG00000162735.18|PEX19|GRWD1|GRWD1	901	-	4.657253	1.0029315	-1.0	-1.0
chr1	160280069	160280246	ENSG00000162735.18|PEX19|GRWD1|GRWD1	958	-	4.135933	1.3760401	-1.0	-1.0
chr1	160279351	160279736	ENSG00000162735.18|PEX19|GRWD1|GRWD1	932	-	3.932728	1.169155	-1.0	-1.0
chr1	160282368	160282519	ENSG00000162735.18|PEX19|GRWD1|GRWD1	981	-	5.6740937	1.7105844	-1.0	-1.0
chr1	160292513	160292620	ENSG00000122218.14|COPA|GRWD1|GRWD1	901	-	2.2076702	1.0029315	-1.0	-1.0
chr1	160291496	160291606	ENSG00000122218.14|COPA|GRWD1|GRWD1	901	-	3.329739	1.0029315	-1.0	-1.0
chr1	160313989	160314125	ENSG00000122218.14|COPA|GRWD1|GRWD1	946	-	3.0225801	1.2698995	-1.0	-1.0
chr1	160291818	160291929	ENSG00000122218.14|COPA|GRWD1|GRWD1	943	-	2.965785	1.2473376	-1.0	-1.0
chr1	160296060	160296149	ENSG00000122218.14|COPA|GRWD1|GRWD1	910	-	2.5682557	1.044086	-1.0	-1.0
chr1	160313084	160313167	ENSG00000122218.14|COPA|GRWD1|GRWD1	901	-	2.4072635	1.0029315	-1.0	-1.0
chr1	160297342	160297438	ENSG00000122218.14|COPA|GRWD1|GRWD1	987	-	4.0322394	1.87785	-1.0	-1.0
chr1	160294767	160294857	ENSG00000122218.14|COPA|GRWD1|GRWD1	908	-	2.7506702	1.0349827	-1.0	-1.0
chr1	160295859	160295959	ENSG00000122218.14|COPA|GRWD1|GRWD1	901	-	5.2422256	1.0029315	-1.0	-1.0
chr1	160305325	160305598	ENSG00000122218.14|COPA|GRWD1|GRWD1	949	-	3.322339	1.2912065	-1.0	-1.0
chr1	160310707	160310807	ENSG00000122218.14|COPA|GRWD1|GRWD1	901	-	3.3521104	1.0029315	-1.0	-1.0
chr1	160305687	160305842	ENSG00000122218.14|COPA|GRWD1|GRWD1	926	-	2.6975474	1.1317191	-1.0	-1.0
chr1	160343130	160343285	ENSG00000122218.14|COPA|GRWD1|GRWD1	911	-	2.440478	1.049287	-1.0	-1.0
chr1	160294483	160294588	ENSG00000122218.14|COPA|GRWD1|GRWD1	921	-	2.6671011	1.1049533	-1.0	-1.0
chr1	160332447	160332552	ENSG00000122218.14|COPA|GRWD1|GRWD1	901	-	2.3969612	1.0029315	-1.0	-1.0
chr1	160290491	160290681	ENSG00000122218.14|COPA|GRWD1|GRWD1	973	-	3.6975873	1.5659364	-1.0	-1.0
chr1	160339841	160339982	ENSG00000122218.14|COPA|GRWD1|GRWD1	918	-	2.8411932	1.0880922	-1.0	-1.0
chr1	160293385	160293463	ENSG00000122218.14|COPA|GRWD1|GRWD1	995	-	7.485085	2.3187087	-1.0	-1.0
chr1	160296149	160296254	ENSG00000122218.14|COPA|GRWD1|GRWD1	901	-	5.5030327	1.0029315	-1.0	-1.0
chr1	160306493	160306593	ENSG00000122218.14|COPA|GRWD1|GRWD1	932	-	3.9801414	1.1672148	-1.0	-1.0
chr1	160297555	160297740	ENSG00000122218.14|COPA|GRWD1|GRWD1	975	-	3.8941433	1.5996974	-1.0	-1.0
chr1	160292011	160292198	ENSG00000122218.14|COPA|GRWD1|GRWD1	946	-	3.397989	1.2687887	-1.0	-1.0
chr1	160310191	160310331	ENSG00000122218.14|COPA|GRWD1|GRWD1	926	-	3.2852223	1.1307927	-1.0	-1.0
chr1	160291334	160291496	ENSG00000122218.14|COPA|GRWD1|GRWD1	949	-	3.064386	1.2917565	-1.0	-1.0
chr1	160293843	160294163	ENSG00000122218.14|COPA|GRWD1|GRWD1	909	-	4.143159	1.0432973	-1.0	-1.0
chr1	160309306	160309441	ENSG00000122218.14|COPA|GRWD1|GRWD1	901	-	4.7855663	1.0029315	-1.0	-1.0
chr1	160311867	160312018	ENSG00000122218.14|COPA|GRWD1|GRWD1	941	-	3.034456	1.231008	-1.0	-1.0
chr1	160323430	160323530	ENSG00000122218.14|COPA|GRWD1|GRWD1	957	-	3.0137057	1.3698301	-1.0	-1.0
chr1	160298844	160298991	ENSG00000122218.14|COPA|GRWD1|GRWD1	911	-	2.6010072	1.0483091	-1.0	-1.0
chr1	160325542	160325647	ENSG00000122218.14|COPA|GRWD1|GRWD1	976	-	3.2833881	1.6234931	-1.0	-1.0
chr1	160310972	160311077	ENSG00000122218.14|COPA|GRWD1|GRWD1	901	-	4.7947607	1.0029315	-1.0	-1.0
chr1	160295735	160295859	ENSG00000122218.14|COPA|GRWD1|GRWD1	974	-	3.7211628	1.5902468	-1.0	-1.0
chr1	160333536	160333679	ENSG00000122218.14|COPA|GRWD1|GRWD1	928	-	2.975565	1.1427742	-1.0	-1.0
chr1	160308615	160308740	ENSG00000122218.14|COPA|GRWD1|GRWD1	901	-	4.739758	1.0029315	-1.0	-1.0
chr1	160306353	160306488	ENSG00000122218.14|COPA|GRWD1|GRWD1	983	-	3.6316009	1.7579103	-1.0	-1.0
chr1	160340180	160340294	ENSG00000122218.14|COPA|GRWD1|GRWD1	984	-	3.8663952	1.7926556	-1.0	-1.0
chr1	160339721	160339826	ENSG00000122218.14|COPA|GRWD1|GRWD1	901	-	4.6572547	1.0029315	-1.0	-1.0
chr1	160307162	160307245	ENSG00000122218.14|COPA|GRWD1|GRWD1	901	-	2.4162521	1.0029315	-1.0	-1.0
chr1	160291661	160291818	ENSG00000122218.14|COPA|GRWD1|GRWD1	901	-	5.0302744	1.0029315	-1.0	-1.0
chr1	160290716	160290936	ENSG00000122218.14|COPA|GRWD1|GRWD1	901	-	4.9523487	1.0029315	-1.0	-1.0
chr1	160357084	160357253	ENSG00000162736.15|NCSTN|GRWD1|GRWD1	924	+	3.4261565	1.1208751	-1.0	-1.0
chr1	160358148	160358333	ENSG00000162736.15|NCSTN|GRWD1|GRWD1	919	+	2.5528214	1.0909557	-1.0	-1.0
chr1	160356944	160357064	ENSG00000162736.15|NCSTN|GRWD1|GRWD1	901	+	5.278748	1.0029315	-1.0	-1.0
chr1	160353636	160353741	ENSG00000162736.15|NCSTN|GRWD1|GRWD1	901	+	4.978033	1.0029315	-1.0	-1.0
chr1	160354550	160354660	ENSG00000162736.15|NCSTN|GRWD1|GRWD1	901	+	5.0357733	1.0029315	-1.0	-1.0
chr1	160356624	160356789	ENSG00000162736.15|NCSTN|GRWD1|GRWD1	918	+	4.300499	1.085212	-1.0	-1.0
chr1	160355555	160355654	ENSG00000162736.15|NCSTN|GRWD1|GRWD1	901	+	4.794761	1.0029315	-1.0	-1.0
chr1	160354016	160354116	ENSG00000162736.15|NCSTN|GRWD1|GRWD1	901	+	4.794761	1.0029315	-1.0	-1.0
chr1	160354127	160354277	ENSG00000162736.15|NCSTN|GRWD1|GRWD1	901	+	2.555313	1.0029315	-1.0	-1.0
chr1	161000145	161000348	ENSG00000158769.17|F11R|GRWD1|GRWD1	901	-	3.1445951	1.0029315	-1.0	-1.0
chr1	161001019	161001294	ENSG00000158769.17|F11R|GRWD1|GRWD1	955	-	5.419758	1.342736	-1.0	-1.0
chr1	160998700	160998885	ENSG00000158769.17|F11R|GRWD1|GRWD1	901	-	2.4401405	1.0029315	-1.0	-1.0
chr1	161021019	161021124	ENSG00000158769.17|F11R|GRWD1|GRWD1	908	-	2.6741922	1.0377519	-1.0	-1.0
chr1	160999246	160999381	ENSG00000158769.17|F11R|GRWD1|GRWD1	901	-	4.696542	1.0029315	-1.0	-1.0
chr1	160999091	160999201	ENSG00000158769.17|F11R|GRWD1|GRWD1	901	-	4.9067464	1.0029315	-1.0	-1.0
chr1	161020758	161020863	ENSG00000158769.17|F11R|GRWD1|GRWD1	901	-	4.6572547	1.0029315	-1.0	-1.0
chr1	160998701	160998881	ENSG00000270149.5|AL591806.3|GRWD1|GRWD1	901	-	2.4066904	1.0029315	-1.0	-1.0
chr1	161000145	161000348	ENSG00000270149.5|AL591806.3|GRWD1|GRWD1	901	-	3.1445951	1.0029315	-1.0	-1.0
chr1	161020758	161020863	ENSG00000270149.5|AL591806.3|GRWD1|GRWD1	901	-	4.6572547	1.0029315	-1.0	-1.0
chr1	161001019	161001127	ENSG00000270149.5|AL591806.3|GRWD1|GRWD1	972	-	4.564541	1.5588998	-1.0	-1.0
chr1	160999246	160999381	ENSG00000270149.5|AL591806.3|GRWD1|GRWD1	901	-	4.696542	1.0029315	-1.0	-1.0
chr1	160999091	160999201	ENSG00000270149.5|AL591806.3|GRWD1|GRWD1	901	-	4.9067464	1.0029315	-1.0	-1.0
chr1	161001157	161001282	ENSG00000270149.5|AL591806.3|GRWD1|GRWD1	901	-	4.76726	1.0029315	-1.0	-1.0
chr1	161042554	161042670	ENSG00000158773.14|USF1|GRWD1|GRWD1	916	-	5.7384505	1.0735195	-1.0	-1.0
chr1	161040436	161040670	ENSG00000158773.14|USF1|GRWD1|GRWD1	971	-	6.0694194	1.5332831	-1.0	-1.0
chr1	161042832	161042882	ENSG00000158773.14|USF1|GRWD1|GRWD1	901	-	5.6572666	1.0029315	-1.0	-1.0
chr1	161043252	161043360	ENSG00000158773.14|USF1|GRWD1|GRWD1	932	-	3.9070067	1.1681203	-1.0	-1.0
chr1	161042120	161042217	ENSG00000158773.14|USF1|GRWD1|GRWD1	901	-	3.2849963	1.0029315	-1.0	-1.0
chr1	161040201	161040381	ENSG00000158773.14|USF1|GRWD1|GRWD1	937	-	3.3182871	1.2023134	-1.0	-1.0
chr1	161039350	161039465	ENSG00000158773.14|USF1|GRWD1|GRWD1	901	-	5.1675735	1.0029315	-1.0	-1.0
chr1	161041713	161041846	ENSG00000158773.14|USF1|GRWD1|GRWD1	901	-	3.4763505	1.0029315	-1.0	-1.0
chr1	161039730	161040009	ENSG00000158773.14|USF1|GRWD1|GRWD1	931	-	4.1238675	1.1590385	-1.0	-1.0
chr1	161040813	161040872	ENSG00000158773.14|USF1|GRWD1|GRWD1	901	-	5.4228	1.0029315	-1.0	-1.0
chr1	161041603	161041703	ENSG00000158773.14|USF1|GRWD1|GRWD1	901	-	4.657253	1.0029315	-1.0	-1.0
chr1	161039570	161039710	ENSG00000158773.14|USF1|GRWD1|GRWD1	901	-	3.350371	1.0029315	-1.0	-1.0
chr1	161045857	161045972	ENSG00000158773.14|USF1|GRWD1|GRWD1	977	-	6.474784	1.6363353	-1.0	-1.0
chr1	161072644	161072789	ENSG00000143217.8|NECTIN4|GRWD1|GRWD1	901	-	4.7810097	1.0029315	-1.0	-1.0
chr1	161102047	161102171	ENSG00000143256.4|PFDN2|GRWD1|GRWD1	948	-	2.9911036	1.2857965	-1.0	-1.0
chr1	161102286	161102375	ENSG00000143256.4|PFDN2|GRWD1|GRWD1	974	-	4.2325344	1.5924702	-1.0	-1.0
chr1	161117951	161118106	ENSG00000143256.4|PFDN2|GRWD1|GRWD1	986	-	4.8383493	1.8656418	-1.0	-1.0
chr1	161100565	161100859	ENSG00000143256.4|PFDN2|GRWD1|GRWD1	978	-	4.2056475	1.6660519	-1.0	-1.0
chr1	161118085	161118270	ENSG00000158793.13|NIT1|GRWD1|GRWD1	955	+	4.1573987	1.3437587	-1.0	-1.0
chr1	161120106	161120232	ENSG00000158793.13|NIT1|GRWD1|GRWD1	938	+	6.089662	1.2092875	-1.0	-1.0
chr1	161118395	161118520	ENSG00000158793.13|NIT1|GRWD1|GRWD1	913	+	4.227229	1.0617548	-1.0	-1.0
chr1	161120508	161120623	ENSG00000158793.13|NIT1|GRWD1|GRWD1	901	+	5.582266	1.0029315	-1.0	-1.0
chr1	161124430	161124570	ENSG00000158793.13|NIT1|GRWD1|GRWD1	901	+	4.6572533	1.0029315	-1.0	-1.0
chr1	161118730	161118881	ENSG00000158793.13|NIT1|GRWD1|GRWD1	934	+	3.1426518	1.1805456	-1.0	-1.0
chr1	161124215	161124370	ENSG00000158793.13|NIT1|GRWD1|GRWD1	901	+	4.723013	1.0029315	-1.0	-1.0
chr1	161119062	161119582	ENSG00000158793.13|NIT1|GRWD1|GRWD1	961	+	4.5782123	1.4068791	-1.0	-1.0
chr1	161122088	161122298	ENSG00000158796.16|DEDD|GRWD1|GRWD1	901	-	5.1526337	1.0029315	-1.0	-1.0
chr1	161122989	161123184	ENSG00000158796.16|DEDD|GRWD1|GRWD1	901	-	4.2653646	1.0029315	-1.0	-1.0
chr1	161124222	161124526	ENSG00000158796.16|DEDD|GRWD1|GRWD1	947	-	5.626356	1.2718966	-1.0	-1.0
chr1	161157636	161157756	ENSG00000143222.11|UFC1|GRWD1|GRWD1	901	+	5.162277	1.0029315	-1.0	-1.0
chr1	161158091	161158245	ENSG00000143222.11|UFC1|GRWD1|GRWD1	924	+	5.65082	1.1202036	-1.0	-1.0
chr1	161153986	161154120	ENSG00000143222.11|UFC1|GRWD1|GRWD1	901	+	2.49193	1.0029315	-1.0	-1.0
chr1	161156954	161157084	ENSG00000143222.11|UFC1|GRWD1|GRWD1	901	+	3.8721013	1.0029315	-1.0	-1.0
chr1	161157189	161157404	ENSG00000143222.11|UFC1|GRWD1|GRWD1	930	+	5.5294065	1.1543871	-1.0	-1.0
chr1	161161059	161161240	ENSG00000143258.15|USP21|GRWD1|GRWD1	905	+	3.488709	1.0208234	-1.0	-1.0
chr1	161162726	161162918	ENSG00000143258.15|USP21|GRWD1|GRWD1	974	+	6.428549	1.5775081	-1.0	-1.0
chr1	161165028	161165138	ENSG00000143258.15|USP21|GRWD1|GRWD1	918	+	3.9199502	1.0884626	-1.0	-1.0
chr1	161165356	161165511	ENSG00000143258.15|USP21|GRWD1|GRWD1	923	+	5.508623	1.112798	-1.0	-1.0
chr1	161164307	161164657	ENSG00000143258.15|USP21|GRWD1|GRWD1	927	+	3.4618964	1.1351175	-1.0	-1.0
chr1	161161962	161162092	ENSG00000143258.15|USP21|GRWD1|GRWD1	913	+	3.662349	1.0606352	-1.0	-1.0
chr1	161163877	161164307	ENSG00000143258.15|USP21|GRWD1|GRWD1	940	+	4.584055	1.2226793	-1.0	-1.0
chr1	161162269	161162390	ENSG00000143258.15|USP21|GRWD1|GRWD1	980	+	4.8755193	1.6941974	-1.0	-1.0
chr1	161162614	161162724	ENSG00000143258.15|USP21|GRWD1|GRWD1	901	+	2.72713	1.0028678	-1.0	-1.0
chr1	161159524	161159639	ENSG00000143258.15|USP21|GRWD1|GRWD1	901	+	4.8261437	1.0029315	-1.0	-1.0
chr1	161162918	161163074	ENSG00000143258.15|USP21|GRWD1|GRWD1	984	+	6.7477126	1.7906053	-1.0	-1.0
chr1	161163554	161163619	ENSG00000143258.15|USP21|GRWD1|GRWD1	959	+	6.1933217	1.3849708	-1.0	-1.0
chr1	161164737	161164937	ENSG00000143258.15|USP21|GRWD1|GRWD1	904	+	3.0277183	1.0173029	-1.0	-1.0
chr1	161160629	161160914	ENSG00000143258.15|USP21|GRWD1|GRWD1	914	+	3.9276047	1.0641289	-1.0	-1.0
chr1	161162390	161162560	ENSG00000143258.15|USP21|GRWD1|GRWD1	901	+	4.1731462	1.0029315	-1.0	-1.0
chr1	161167099	161167279	ENSG00000143224.17|PPOX|GRWD1|GRWD1	920	+	3.954566	1.0981724	-1.0	-1.0
chr1	161169627	161169807	ENSG00000143224.17|PPOX|GRWD1|GRWD1	901	+	5.2275496	1.0029315	-1.0	-1.0
chr1	161169022	161169122	ENSG00000143224.17|PPOX|GRWD1|GRWD1	901	+	5.657267	1.0029315	-1.0	-1.0
chr1	161166752	161166897	ENSG00000143224.17|PPOX|GRWD1|GRWD1	901	+	4.7469287	1.0029315	-1.0	-1.0
chr1	161170355	161170575	ENSG00000143224.17|PPOX|GRWD1|GRWD1	971	+	5.464008	1.5311081	-1.0	-1.0
chr1	161169357	161169532	ENSG00000143224.17|PPOX|GRWD1|GRWD1	901	+	4.7656636	1.0029315	-1.0	-1.0
chr1	161169827	161169937	ENSG00000143224.17|PPOX|GRWD1|GRWD1	901	+	5.0685577	1.0029315	-1.0	-1.0
chr1	161166409	161166579	ENSG00000143224.17|PPOX|GRWD1|GRWD1	901	+	4.9955673	1.0029315	-1.0	-1.0
chr1	161170580	161170769	ENSG00000143224.17|PPOX|GRWD1|GRWD1	922	+	4.731972	1.1098251	-1.0	-1.0
chr1	161171559	161171689	ENSG00000158850.14|B4GALT3|GRWD1|GRWD1	901	-	4.793051	1.0029315	-1.0	-1.0
chr1	161177422	161177562	ENSG00000158850.14|B4GALT3|GRWD1|GRWD1	901	-	5.5258317	1.0029315	-1.0	-1.0
chr1	161174941	161175131	ENSG00000158850.14|B4GALT3|GRWD1|GRWD1	901	-	4.3636956	1.0029315	-1.0	-1.0
chr1	161173659	161173864	ENSG00000158850.14|B4GALT3|GRWD1|GRWD1	904	-	5.3539705	1.0189742	-1.0	-1.0
chr1	161175807	161176097	ENSG00000158850.14|B4GALT3|GRWD1|GRWD1	914	-	4.3354974	1.0661077	-1.0	-1.0
chr1	161212350	161212475	ENSG00000158864.12|NDUFS2|GRWD1|GRWD1	974	+	4.328246	1.5773578	-1.0	-1.0
chr1	161203436	161203586	ENSG00000158864.12|NDUFS2|GRWD1|GRWD1	935	+	3.4468796	1.1839064	-1.0	-1.0
chr1	161209986	161210086	ENSG00000158864.12|NDUFS2|GRWD1|GRWD1	901	+	4.657253	1.0029315	-1.0	-1.0
chr1	161202315	161202475	ENSG00000158864.12|NDUFS2|GRWD1|GRWD1	908	+	2.9014053	1.0362973	-1.0	-1.0
chr1	161213648	161214058	ENSG00000158864.12|NDUFS2|GRWD1|GRWD1	934	+	3.5376542	1.1810815	-1.0	-1.0
chr1	161209192	161209313	ENSG00000158864.12|NDUFS2|GRWD1|GRWD1	917	+	2.81425	1.0827112	-1.0	-1.0
chr1	161214133	161214248	ENSG00000158864.12|NDUFS2|GRWD1|GRWD1	902	+	2.8035653	1.01002	-1.0	-1.0
chr1	161209856	161209931	ENSG00000158864.12|NDUFS2|GRWD1|GRWD1	918	+	2.700045	1.0839682	-1.0	-1.0
chr1	161203330	161203436	ENSG00000158864.12|NDUFS2|GRWD1|GRWD1	901	+	5.0357723	1.0029315	-1.0	-1.0
chr1	161210505	161210705	ENSG00000158864.12|NDUFS2|GRWD1|GRWD1	972	+	4.126691	1.5505433	-1.0	-1.0
chr1	161213294	161213475	ENSG00000158864.12|NDUFS2|GRWD1|GRWD1	974	+	5.300843	1.5850079	-1.0	-1.0
chr1	161202505	161202630	ENSG00000158864.12|NDUFS2|GRWD1|GRWD1	901	+	5.2341847	1.0029315	-1.0	-1.0
chr1	161206406	161206597	ENSG00000158864.12|NDUFS2|GRWD1|GRWD1	957	+	3.235301	1.363822	-1.0	-1.0
chr1	161210110	161210470	ENSG00000158864.12|NDUFS2|GRWD1|GRWD1	960	+	3.8546388	1.3982595	-1.0	-1.0
chr1	161223212	161223631	ENSG00000158874.11|APOA2|GRWD1|GRWD1	998	-	2.5701182	2.7235136	-1.0	-1.0
chr1	161222917	161223152	ENSG00000158874.11|APOA2|GRWD1|GRWD1	1000	-	2.7807827	6.106094	-1.0	-1.0
chr1	161222311	161222522	ENSG00000158874.11|APOA2|GRWD1|GRWD1	995	-	1.7387805	2.326623	-1.0	-1.0
chr1	161228650	161228805	ENSG00000158882.14|TOMM40L|GRWD1|GRWD1	901	+	5.475896	1.0029315	-1.0	-1.0
chr1	161228955	161229135	ENSG00000158882.14|TOMM40L|GRWD1|GRWD1	905	+	5.6944294	1.0236926	-1.0	-1.0
chr1	161226438	161226593	ENSG00000158882.14|TOMM40L|GRWD1|GRWD1	901	+	4.768002	1.0029315	-1.0	-1.0
chr1	161229990	161230270	ENSG00000158882.14|TOMM40L|GRWD1|GRWD1	915	+	5.588598	1.0712044	-1.0	-1.0
chr1	161228250	161228360	ENSG00000158882.14|TOMM40L|GRWD1|GRWD1	901	+	4.70309	1.0029315	-1.0	-1.0
chr1	161229485	161229875	ENSG00000158882.14|TOMM40L|GRWD1|GRWD1	906	+	5.3327556	1.0287564	-1.0	-1.0
chr1	161226008	161226136	ENSG00000158882.14|TOMM40L|GRWD1|GRWD1	901	+	4.755473	1.0029315	-1.0	-1.0
chr1	161227635	161227737	ENSG00000158882.14|TOMM40L|GRWD1|GRWD1	901	+	5.242226	1.0029315	-1.0	-1.0
chr1	161227883	161227989	ENSG00000158882.14|TOMM40L|GRWD1|GRWD1	956	+	5.858902	1.3530358	-1.0	-1.0
chr1	161230335	161230435	ENSG00000158882.14|TOMM40L|GRWD1|GRWD1	901	+	4.794761	1.0029315	-1.0	-1.0
chr1	161306029	161306190	ENSG00000158887.15|MPZ|GRWD1|GRWD1	901	-	5.119056	1.0029315	-1.0	-1.0
chr1	161306777	161306921	ENSG00000158887.15|MPZ|GRWD1|GRWD1	927	-	4.330247	1.1339462	-1.0	-1.0
chr1	161328395	161328497	ENSG00000143252.14|SDHC|GRWD1|GRWD1	925	+	3.913508	1.1268437	-1.0	-1.0
chr1	161749882	161750145	ENSG00000081721.11|DUSP12|GRWD1|GRWD1	950	+	4.409898	1.2972317	-1.0	-1.0
chr1	161753074	161753304	ENSG00000081721.11|DUSP12|GRWD1|GRWD1	974	+	5.0102663	1.5890062	-1.0	-1.0
chr1	161756985	161757120	ENSG00000081721.11|DUSP12|GRWD1|GRWD1	901	+	4.853277	1.0029315	-1.0	-1.0
chr1	161751870	161751984	ENSG00000081721.11|DUSP12|GRWD1|GRWD1	901	+	5.0181613	1.0029315	-1.0	-1.0
chr1	161756835	161756945	ENSG00000081721.11|DUSP12|GRWD1|GRWD1	901	+	4.8366046	1.0029315	-1.0	-1.0
chr1	161752367	161752464	ENSG00000081721.11|DUSP12|GRWD1|GRWD1	901	+	3.3521104	1.0029315	-1.0	-1.0
chr1	161751654	161751781	ENSG00000081721.11|DUSP12|GRWD1|GRWD1	901	+	5.347025	1.0029315	-1.0	-1.0
chr1	161791407	161791532	ENSG00000118217.5|ATF6|GRWD1|GRWD1	931	+	3.9778457	1.1612004	-1.0	-1.0
chr1	161802066	161802271	ENSG00000118217.5|ATF6|GRWD1|GRWD1	906	+	3.1401904	1.0246439	-1.0	-1.0
chr1	161891532	161891682	ENSG00000118217.5|ATF6|GRWD1|GRWD1	901	+	5.149041	1.0029315	-1.0	-1.0
chr1	161958445	161958945	ENSG00000118217.5|ATF6|GRWD1|GRWD1	935	+	4.000115	1.1878157	-1.0	-1.0
chr1	161819632	161819818	ENSG00000118217.5|ATF6|GRWD1|GRWD1	933	+	3.2338033	1.1768332	-1.0	-1.0
chr1	161912295	161912380	ENSG00000118217.5|ATF6|GRWD1|GRWD1	901	+	5.583266	1.0029315	-1.0	-1.0
chr1	161783994	161784096	ENSG00000118217.5|ATF6|GRWD1|GRWD1	909	+	3.1593509	1.0403016	-1.0	-1.0
chr1	161863197	161863307	ENSG00000118217.5|ATF6|GRWD1|GRWD1	947	+	3.5948715	1.2734165	-1.0	-1.0
chr1	161792173	161792327	ENSG00000118217.5|ATF6|GRWD1|GRWD1	906	+	2.8886442	1.0282674	-1.0	-1.0
chr1	161766293	161766442	ENSG00000118217.5|ATF6|GRWD1|GRWD1	949	+	5.1934166	1.2898892	-1.0	-1.0
chr1	161958955	161959065	ENSG00000118217.5|ATF6|GRWD1|GRWD1	901	+	4.70309	1.0029315	-1.0	-1.0
chr1	161890987	161891182	ENSG00000118217.5|ATF6|GRWD1|GRWD1	901	+	5.205243	1.0029315	-1.0	-1.0
chr1	161846448	161846580	ENSG00000118217.5|ATF6|GRWD1|GRWD1	986	+	6.8136616	1.8516282	-1.0	-1.0
chr1	161778243	161778320	ENSG00000118217.5|ATF6|GRWD1|GRWD1	900	+	3.7995687	1.0011318	-1.0	-1.0
chr1	161821069	161821161	ENSG00000118217.5|ATF6|GRWD1|GRWD1	981	+	6.692891	1.731753	-1.0	-1.0
chr1	161891317	161891527	ENSG00000118217.5|ATF6|GRWD1|GRWD1	901	+	5.150609	1.0029315	-1.0	-1.0
chr1	161891197	161891312	ENSG00000118217.5|ATF6|GRWD1|GRWD1	901	+	4.6572547	1.0029315	-1.0	-1.0
chr1	161890987	161891192	ENSG00000229808.1|AL391825.1|GRWD1|GRWD1	901	+	5.218252	1.0029315	-1.0	-1.0
chr1	161891532	161891682	ENSG00000229808.1|AL391825.1|GRWD1|GRWD1	901	+	5.1676707	1.0029315	-1.0	-1.0
chr1	161891317	161891527	ENSG00000229808.1|AL391825.1|GRWD1|GRWD1	901	+	5.1260376	1.0029315	-1.0	-1.0
chr1	161891197	161891312	ENSG00000229808.1|AL391825.1|GRWD1|GRWD1	901	+	4.6572547	1.0029315	-1.0	-1.0
chr1	162287436	162287541	ENSG00000198929.12|NOS1AP|GRWD1|GRWD1	901	+	4.6572547	1.0029315	-1.0	-1.0
chr1	162241721	162241821	ENSG00000198929.12|NOS1AP|GRWD1|GRWD1	901	+	4.6572547	1.0029315	-1.0	-1.0
chr1	162355186	162355353	ENSG00000198929.12|NOS1AP|GRWD1|GRWD1	919	+	3.8437765	1.0903975	-1.0	-1.0
chr1	162180646	162180831	ENSG00000198929.12|NOS1AP|GRWD1|GRWD1	950	+	5.992607	1.30381	-1.0	-1.0
chr1	162333016	162333125	ENSG00000198929.12|NOS1AP|GRWD1|GRWD1	941	+	3.414198	1.2277203	-1.0	-1.0
chr1	162356959	162357114	ENSG00000198929.12|NOS1AP|GRWD1|GRWD1	929	+	3.7063282	1.1467366	-1.0	-1.0
chr1	162300721	162300831	ENSG00000198929.12|NOS1AP|GRWD1|GRWD1	901	+	4.6572547	1.0029315	-1.0	-1.0
chr1	162343730	162343834	ENSG00000198929.12|NOS1AP|GRWD1|GRWD1	901	+	4.794761	1.0029315	-1.0	-1.0
chr1	162154404	162154476	ENSG00000198929.12|NOS1AP|GRWD1|GRWD1	957	+	4.3521094	1.3696846	-1.0	-1.0
chr1	162367051	162367201	ENSG00000198929.12|NOS1AP|GRWD1|GRWD1	901	+	3.6803486	1.0029315	-1.0	-1.0
chr1	162300632	162300706	ENSG00000198929.12|NOS1AP|GRWD1|GRWD1	985	+	6.8271923	1.8352983	-1.0	-1.0
chr1	162367241	162367486	ENSG00000198929.12|NOS1AP|GRWD1|GRWD1	901	+	4.9266357	1.0029315	-1.0	-1.0
chr1	162365432	162365569	ENSG00000198929.12|NOS1AP|GRWD1|GRWD1	915	+	5.4849787	1.0729666	-1.0	-1.0
chr1	162343834	162343949	ENSG00000198929.12|NOS1AP|GRWD1|GRWD1	901	+	2.3982272	1.0029315	-1.0	-1.0
chr1	162333140	162333265	ENSG00000198929.12|NOS1AP|GRWD1|GRWD1	901	+	5.1035194	1.0029315	-1.0	-1.0
chr1	162069848	162070282	ENSG00000198929.12|NOS1AP|GRWD1|GRWD1	953	+	5.436171	1.3233765	-1.0	-1.0
chr1	162367051	162367204	ENSG00000254706.2|AL512785.2|GRWD1|GRWD1	901	+	3.6475248	1.0029315	-1.0	-1.0
chr1	162367311	162367463	ENSG00000254706.2|AL512785.2|GRWD1|GRWD1	901	+	4.8456397	1.0029315	-1.0	-1.0
chr1	162365431	162365569	ENSG00000254706.2|AL512785.2|GRWD1|GRWD1	925	+	5.7078495	1.1243266	-1.0	-1.0
chr1	162381890	162382200	ENSG00000254706.2|AL512785.2|GRWD1|GRWD1	903	+	5.3046455	1.0133121	-1.0	-1.0
chr1	162383241	162383481	ENSG00000254706.2|AL512785.2|GRWD1|GRWD1	901	+	5.1331887	1.0029315	-1.0	-1.0
chr1	162385026	162385136	ENSG00000239887.4|C1orf226|GRWD1|GRWD1	901	+	4.6572547	1.0029315	-1.0	-1.0
chr1	162381844	162382199	ENSG00000239887.4|C1orf226|GRWD1|GRWD1	904	+	5.279036	1.0189742	-1.0	-1.0
chr1	162367051	162367204	ENSG00000239887.4|C1orf226|GRWD1|GRWD1	901	+	3.6475248	1.0029315	-1.0	-1.0
chr1	162383881	162383996	ENSG00000239887.4|C1orf226|GRWD1|GRWD1	901	+	4.823151	1.0029315	-1.0	-1.0
chr1	162367239	162367484	ENSG00000239887.4|C1orf226|GRWD1|GRWD1	901	+	4.9155245	1.0029315	-1.0	-1.0
chr1	162383241	162383481	ENSG00000239887.4|C1orf226|GRWD1|GRWD1	901	+	5.1331887	1.0029315	-1.0	-1.0
chr1	162383576	162383711	ENSG00000239887.4|C1orf226|GRWD1|GRWD1	901	+	4.7870975	1.0029315	-1.0	-1.0
chr1	162518101	162518190	ENSG00000152332.15|UHMK1|GRWD1|GRWD1	921	+	3.2146142	1.0998434	-1.0	-1.0
chr1	162512724	162512823	ENSG00000152332.15|UHMK1|GRWD1|GRWD1	901	+	3.536535	1.0029315	-1.0	-1.0
chr1	162503753	162503848	ENSG00000152332.15|UHMK1|GRWD1|GRWD1	901	+	5.242226	1.0029315	-1.0	-1.0
chr1	162500899	162501099	ENSG00000152332.15|UHMK1|GRWD1|GRWD1	907	+	3.5277846	1.0303917	-1.0	-1.0
chr1	162522403	162522568	ENSG00000152332.15|UHMK1|GRWD1|GRWD1	905	+	2.5494103	1.0226958	-1.0	-1.0
chr1	162499994	162500209	ENSG00000152332.15|UHMK1|GRWD1|GRWD1	923	+	4.8047795	1.1139668	-1.0	-1.0
chr1	162581286	162581459	ENSG00000117143.13|UAP1|GRWD1|GRWD1	924	+	3.3969336	1.1184317	-1.0	-1.0
chr1	162597705	162597805	ENSG00000117143.13|UAP1|GRWD1|GRWD1	901	+	4.9202943	1.0029315	-1.0	-1.0
chr1	162576776	162576951	ENSG00000117143.13|UAP1|GRWD1|GRWD1	924	+	3.2693002	1.1178471	-1.0	-1.0
chr1	162561540	162561640	ENSG00000117143.13|UAP1|GRWD1|GRWD1	901	+	5.0357733	1.0029315	-1.0	-1.0
chr1	162590322	162590511	ENSG00000117143.13|UAP1|GRWD1|GRWD1	968	+	4.60851	1.5006319	-1.0	-1.0
chr1	162587854	162587954	ENSG00000117143.13|UAP1|GRWD1|GRWD1	901	+	4.9202943	1.0029315	-1.0	-1.0
chr1	162566011	162566348	ENSG00000117143.13|UAP1|GRWD1|GRWD1	952	+	4.0170145	1.3231899	-1.0	-1.0
chr1	162588692	162588833	ENSG00000117143.13|UAP1|GRWD1|GRWD1	978	+	4.8315973	1.6664433	-1.0	-1.0
chr1	162587474	162587709	ENSG00000117143.13|UAP1|GRWD1|GRWD1	960	+	3.9570098	1.4015765	-1.0	-1.0
chr1	162579427	162579603	ENSG00000117143.13|UAP1|GRWD1|GRWD1	917	+	3.4891214	1.0829401	-1.0	-1.0
chr1	162561777	162561937	ENSG00000117143.13|UAP1|GRWD1|GRWD1	901	+	4.868004	1.0029315	-1.0	-1.0
chr1	162797801	162797961	ENSG00000132196.13|HSD17B7|GRWD1|GRWD1	941	+	3.5612454	1.229198	-1.0	-1.0
chr1	162806182	162806302	ENSG00000132196.13|HSD17B7|GRWD1|GRWD1	901	+	4.657254	1.0029315	-1.0	-1.0
chr1	162803402	162803535	ENSG00000132196.13|HSD17B7|GRWD1|GRWD1	934	+	3.667412	1.1824863	-1.0	-1.0
chr1	162812342	162812457	ENSG00000132196.13|HSD17B7|GRWD1|GRWD1	901	+	5.139122	1.0029315	-1.0	-1.0
chr1	162792604	162792909	ENSG00000132196.13|HSD17B7|GRWD1|GRWD1	954	+	3.9379463	1.333762	-1.0	-1.0
chr1	162798711	162798811	ENSG00000132196.13|HSD17B7|GRWD1|GRWD1	901	+	4.6572547	1.0029315	-1.0	-1.0
chr1	162799638	162799937	ENSG00000132196.13|HSD17B7|GRWD1|GRWD1	955	+	3.6734416	1.3458601	-1.0	-1.0
chr1	162796584	162796677	ENSG00000132196.13|HSD17B7|GRWD1|GRWD1	901	+	2.7000434	1.0029315	-1.0	-1.0
chr1	162790731	162790835	ENSG00000132196.13|HSD17B7|GRWD1|GRWD1	901	+	2.2946572	1.0029315	-1.0	-1.0
chr1	163321570	163321775	ENSG00000232995.7|RGS5|GRWD1|GRWD1	901	-	4.977691	1.0029315	-1.0	-1.0
chr1	163319117	163319291	ENSG00000232995.7|RGS5|GRWD1|GRWD1	901	-	4.0801697	1.0029315	-1.0	-1.0
chr1	163319181	163319286	ENSG00000143248.12|RGS5|GRWD1|GRWD1	901	-	3.7253466	1.0029315	-1.0	-1.0
chr1	163321621	163321776	ENSG00000143248.12|RGS5|GRWD1|GRWD1	901	-	5.092582	1.0029315	-1.0	-1.0
chr1	163347762	163347938	ENSG00000143228.12|NUF2|GRWD1|GRWD1	934	+	3.5210629	1.1829401	-1.0	-1.0
chr1	163326031	163326174	ENSG00000143228.12|NUF2|GRWD1|GRWD1	936	+	3.6351044	1.1911504	-1.0	-1.0
chr1	163343732	163343870	ENSG00000143228.12|NUF2|GRWD1|GRWD1	961	+	6.1826057	1.4078285	-1.0	-1.0
chr1	163328227	163328542	ENSG00000143228.12|NUF2|GRWD1|GRWD1	901	+	4.3008275	1.0029315	-1.0	-1.0
chr1	163321909	163322212	ENSG00000143228.12|NUF2|GRWD1|GRWD1	923	+	3.8759701	1.1128829	-1.0	-1.0
chr1	163355334	163355639	ENSG00000143228.12|NUF2|GRWD1|GRWD1	913	+	5.5634522	1.0616872	-1.0	-1.0
chr1	163327487	163327562	ENSG00000143228.12|NUF2|GRWD1|GRWD1	977	+	6.3797345	1.6292074	-1.0	-1.0
chr1	163339310	163339477	ENSG00000143228.12|NUF2|GRWD1|GRWD1	913	+	3.1383455	1.0585756	-1.0	-1.0
chr1	163348944	163349080	ENSG00000143228.12|NUF2|GRWD1|GRWD1	964	+	6.282472	1.446494	-1.0	-1.0
chr1	163345677	163345802	ENSG00000143228.12|NUF2|GRWD1|GRWD1	920	+	3.7522383	1.0966198	-1.0	-1.0
chr1	163338014	163338093	ENSG00000143228.12|NUF2|GRWD1|GRWD1	901	+	3.536535	1.0029315	-1.0	-1.0
chr1	165649916	165650026	ENSG00000143198.12|MGST3|GRWD1|GRWD1	901	+	4.657254	1.0029315	-1.0	-1.0
chr1	165651021	165651121	ENSG00000143198.12|MGST3|GRWD1|GRWD1	901	+	4.79476	1.0029315	-1.0	-1.0
chr1	165669296	165669450	ENSG00000143149.12|ALDH9A1|GRWD1|GRWD1	901	-	5.0206237	1.0029315	-1.0	-1.0
chr1	165667308	165667450	ENSG00000143149.12|ALDH9A1|GRWD1|GRWD1	901	-	4.732317	1.0029315	-1.0	-1.0
chr1	165682106	165682236	ENSG00000143149.12|ALDH9A1|GRWD1|GRWD1	901	-	5.2374997	1.0029315	-1.0	-1.0
chr1	165698389	165698569	ENSG00000143149.12|ALDH9A1|GRWD1|GRWD1	951	-	5.146214	1.3053957	-1.0	-1.0
chr1	165668903	165669008	ENSG00000143149.12|ALDH9A1|GRWD1|GRWD1	901	-	4.6572547	1.0029315	-1.0	-1.0
chr1	165682919	165683024	ENSG00000143149.12|ALDH9A1|GRWD1|GRWD1	901	-	4.6572547	1.0029315	-1.0	-1.0
chr1	165679486	165679582	ENSG00000143149.12|ALDH9A1|GRWD1|GRWD1	901	-	5.583266	1.0029315	-1.0	-1.0
chr1	165695256	165695361	ENSG00000143149.12|ALDH9A1|GRWD1|GRWD1	901	-	4.657253	1.0029315	-1.0	-1.0
chr1	165768586	165768946	ENSG00000143183.16|TMCO1|GRWD1|GRWD1	969	-	4.1640043	1.5085008	-1.0	-1.0
chr1	165754227	165754274	ENSG00000143183.16|TMCO1|GRWD1|GRWD1	901	-	3.3521104	1.0029315	-1.0	-1.0
chr1	165743166	165743306	ENSG00000143183.16|TMCO1|GRWD1|GRWD1	980	-	4.7453537	1.7038912	-1.0	-1.0
chr1	165768191	165768269	ENSG00000143183.16|TMCO1|GRWD1|GRWD1	985	-	6.8271923	1.8352983	-1.0	-1.0
chr1	165727952	165728121	ENSG00000143183.16|TMCO1|GRWD1|GRWD1	913	-	3.2689793	1.0580854	-1.0	-1.0
chr1	165759524	165759584	ENSG00000143183.16|TMCO1|GRWD1|GRWD1	988	-	7.0632586	1.9180658	-1.0	-1.0
chr1	165769243	165769375	ENSG00000224358.1|AL451074.2|GRWD1|GRWD1	901	+	4.6768985	1.0029315	-1.0	-1.0
chr1	165892222	165892417	ENSG00000143179.14|UCK2|GRWD1|GRWD1	901	+	4.8329983	1.0029315	-1.0	-1.0
chr1	165827650	165827750	ENSG00000143179.14|UCK2|GRWD1|GRWD1	901	+	2.799577	1.0029315	-1.0	-1.0
chr1	165903164	165903274	ENSG00000143179.14|UCK2|GRWD1|GRWD1	901	+	2.9749331	1.0029315	-1.0	-1.0
chr1	165896997	165897102	ENSG00000143179.14|UCK2|GRWD1|GRWD1	901	+	4.6572547	1.0029315	-1.0	-1.0
chr1	165905920	165905969	ENSG00000143179.14|UCK2|GRWD1|GRWD1	901	+	3.4776413	1.0029315	-1.0	-1.0
chr1	165896332	165896477	ENSG00000143179.14|UCK2|GRWD1|GRWD1	901	+	4.9188385	1.0029315	-1.0	-1.0
chr1	165907683	165908093	ENSG00000143179.14|UCK2|GRWD1|GRWD1	945	+	4.513586	1.2574605	-1.0	-1.0
chr1	165827937	165828042	ENSG00000143179.14|UCK2|GRWD1|GRWD1	901	+	4.7260075	1.0029315	-1.0	-1.0
chr1	165896149	165896332	ENSG00000143179.14|UCK2|GRWD1|GRWD1	934	+	3.3182764	1.1800612	-1.0	-1.0
chr1	165827835	165827932	ENSG00000143179.14|UCK2|GRWD1|GRWD1	901	+	2.665278	1.0029315	-1.0	-1.0
chr1	165890203	165890358	ENSG00000143179.14|UCK2|GRWD1|GRWD1	929	+	3.5969057	1.1485175	-1.0	-1.0
chr1	166839531	166839696	ENSG00000143157.11|POGK|GRWD1|GRWD1	901	+	5.062772	1.0029315	-1.0	-1.0
chr1	166846611	166846738	ENSG00000143157.11|POGK|GRWD1|GRWD1	973	+	6.424023	1.5624511	-1.0	-1.0
chr1	166848937	166849262	ENSG00000143157.11|POGK|GRWD1|GRWD1	924	+	4.692905	1.1164069	-1.0	-1.0
chr1	166849442	166850547	ENSG00000143157.11|POGK|GRWD1|GRWD1	917	+	4.591386	1.0834333	-1.0	-1.0
chr1	166840954	166841088	ENSG00000143157.11|POGK|GRWD1|GRWD1	988	+	6.9405036	1.9186735	-1.0	-1.0
chr1	166852772	166853027	ENSG00000143157.11|POGK|GRWD1|GRWD1	901	+	4.570725	1.0029315	-1.0	-1.0
chr1	166852577	166852747	ENSG00000143157.11|POGK|GRWD1|GRWD1	901	+	4.7624707	1.0029315	-1.0	-1.0
chr1	166847493	166847592	ENSG00000143157.11|POGK|GRWD1|GRWD1	955	+	6.035779	1.3437771	-1.0	-1.0
chr1	166857564	166857714	ENSG00000152382.5|TADA1|GRWD1|GRWD1	901	-	5.6663313	1.0029315	-1.0	-1.0
chr1	166860185	166860337	ENSG00000152382.5|TADA1|GRWD1|GRWD1	906	-	4.4085875	1.0278836	-1.0	-1.0
chr1	166858118	166858218	ENSG00000152382.5|TADA1|GRWD1|GRWD1	901	-	5.727657	1.0029315	-1.0	-1.0
chr1	166876159	166876314	ENSG00000152382.5|TADA1|GRWD1|GRWD1	952	-	3.4295673	1.3147811	-1.0	-1.0
chr1	166862202	166862472	ENSG00000152382.5|TADA1|GRWD1|GRWD1	936	-	3.5009446	1.1905348	-1.0	-1.0
chr1	166875854	166876119	ENSG00000152382.5|TADA1|GRWD1|GRWD1	901	-	5.015244	1.0029315	-1.0	-1.0
chr1	167383773	167383878	ENSG00000143190.21|POU2F1|GRWD1|GRWD1	901	+	4.7260075	1.0029315	-1.0	-1.0
chr1	167413025	167413114	ENSG00000143190.21|POU2F1|GRWD1|GRWD1	901	+	5.142689	1.0029315	-1.0	-1.0
chr1	167399185	167399360	ENSG00000143190.21|POU2F1|GRWD1|GRWD1	954	+	6.2049756	1.3350874	-1.0	-1.0
chr1	167332469	167332535	ENSG00000143190.21|POU2F1|GRWD1|GRWD1	901	+	2.799577	1.0029315	-1.0	-1.0
chr1	167389587	167389761	ENSG00000143190.21|POU2F1|GRWD1|GRWD1	962	+	5.6024904	1.4221299	-1.0	-1.0
chr1	167396285	167396427	ENSG00000143190.21|POU2F1|GRWD1|GRWD1	957	+	6.1308713	1.3707393	-1.0	-1.0
chr1	167411963	167412304	ENSG00000143190.21|POU2F1|GRWD1|GRWD1	909	+	4.1327477	1.0395093	-1.0	-1.0
chr1	167376270	167376460	ENSG00000143190.21|POU2F1|GRWD1|GRWD1	901	+	4.8097425	1.0029315	-1.0	-1.0
chr1	167371916	167372031	ENSG00000143190.21|POU2F1|GRWD1|GRWD1	927	+	3.7702594	1.1361778	-1.0	-1.0
chr1	167415524	167415629	ENSG00000143190.21|POU2F1|GRWD1|GRWD1	901	+	3.2849963	1.0029315	-1.0	-1.0
chr1	167374107	167374212	ENSG00000143190.21|POU2F1|GRWD1|GRWD1	901	+	4.8575277	1.0029315	-1.0	-1.0
chr1	167415799	167415924	ENSG00000143190.21|POU2F1|GRWD1|GRWD1	901	+	4.657254	1.0029315	-1.0	-1.0
chr1	167294987	167295097	ENSG00000143190.21|POU2F1|GRWD1|GRWD1	901	+	4.7489257	1.0029315	-1.0	-1.0
chr1	167293147	167293257	ENSG00000143190.21|POU2F1|GRWD1|GRWD1	901	+	4.70309	1.0029315	-1.0	-1.0
chr1	167220828	167220953	ENSG00000143190.21|POU2F1|GRWD1|GRWD1	952	+	4.0897455	1.3185341	-1.0	-1.0
chr1	167548006	167548116	ENSG00000143162.7|CREG1|GRWD1|GRWD1	901	-	4.748925	1.0029315	-1.0	-1.0
chr1	167789949	167790054	ENSG00000197965.11|MPZL1|GRWD1|GRWD1	901	+	4.657253	1.0029315	-1.0	-1.0
chr1	167787929	167788029	ENSG00000197965.11|MPZL1|GRWD1|GRWD1	901	+	2.799577	1.0029315	-1.0	-1.0
chr1	167788099	167788224	ENSG00000197965.11|MPZL1|GRWD1|GRWD1	901	+	4.7927647	1.0029315	-1.0	-1.0
chr1	167721913	167722213	ENSG00000197965.11|MPZL1|GRWD1|GRWD1	948	+	3.5676763	1.2827253	-1.0	-1.0
chr1	167776063	167776163	ENSG00000197965.11|MPZL1|GRWD1|GRWD1	901	+	3.4776413	1.0029315	-1.0	-1.0
chr1	167773290	167773405	ENSG00000197965.11|MPZL1|GRWD1|GRWD1	901	+	5.1287527	1.0029315	-1.0	-1.0
chr1	167765497	167765827	ENSG00000197965.11|MPZL1|GRWD1|GRWD1	914	+	3.9064784	1.064786	-1.0	-1.0
chr1	167935792	167936017	ENSG00000143158.10|MPC2|GRWD1|GRWD1	916	-	3.2030604	1.0764534	-1.0	-1.0
chr1	167936628	167936983	ENSG00000143164.15|DCAF6|GRWD1|GRWD1	910	+	3.637953	1.0465374	-1.0	-1.0
chr1	168004532	168004793	ENSG00000143164.15|DCAF6|GRWD1|GRWD1	989	+	5.137076	1.9703621	-1.0	-1.0
chr1	168066376	168066465	ENSG00000143164.15|DCAF6|GRWD1|GRWD1	901	+	5.657267	1.0029315	-1.0	-1.0
chr1	168044899	168045227	ENSG00000143164.15|DCAF6|GRWD1|GRWD1	977	+	4.92931	1.6431699	-1.0	-1.0
chr1	168075380	168075520	ENSG00000143164.15|DCAF6|GRWD1|GRWD1	901	+	4.829263	1.0029315	-1.0	-1.0
chr1	168004793	168004943	ENSG00000143164.15|DCAF6|GRWD1|GRWD1	926	+	5.6621847	1.1294438	-1.0	-1.0
chr1	168012023	168012123	ENSG00000143164.15|DCAF6|GRWD1|GRWD1	901	+	4.6572547	1.0029315	-1.0	-1.0
chr1	167993225	167993435	ENSG00000143164.15|DCAF6|GRWD1|GRWD1	913	+	3.191039	1.0626152	-1.0	-1.0
chr1	168063620	168063825	ENSG00000143164.15|DCAF6|GRWD1|GRWD1	951	+	4.4437494	1.3112365	-1.0	-1.0
chr1	168044584	168044671	ENSG00000143164.15|DCAF6|GRWD1|GRWD1	974	+	4.5073876	1.5793265	-1.0	-1.0
chr1	167987494	167987608	ENSG00000143164.15|DCAF6|GRWD1|GRWD1	911	+	2.877338	1.0504535	-1.0	-1.0
chr1	168065589	168065746	ENSG00000143164.15|DCAF6|GRWD1|GRWD1	913	+	2.891211	1.0592963	-1.0	-1.0
chr1	168002481	168002575	ENSG00000143164.15|DCAF6|GRWD1|GRWD1	997	+	7.692889	2.4577746	-1.0	-1.0
chr1	167991203	167991339	ENSG00000143164.15|DCAF6|GRWD1|GRWD1	946	+	3.4199958	1.2664363	-1.0	-1.0
chr1	168022987	168023092	ENSG00000143164.15|DCAF6|GRWD1|GRWD1	924	+	3.040763	1.1216173	-1.0	-1.0
chr1	168003869	168003984	ENSG00000143164.15|DCAF6|GRWD1|GRWD1	968	+	4.046158	1.4989979	-1.0	-1.0
chr1	168045227	168045392	ENSG00000143164.15|DCAF6|GRWD1|GRWD1	921	+	5.501749	1.1022161	-1.0	-1.0
chr1	168006808	168007003	ENSG00000143164.15|DCAF6|GRWD1|GRWD1	901	+	5.4089746	1.0029315	-1.0	-1.0
chr1	167951799	167951861	ENSG00000143164.15|DCAF6|GRWD1|GRWD1	901	+	5.7276564	1.0029315	-1.0	-1.0
chr1	167974829	167975015	ENSG00000143164.15|DCAF6|GRWD1|GRWD1	961	+	6.2194953	1.4134129	-1.0	-1.0
chr1	168068357	168068463	ENSG00000143164.15|DCAF6|GRWD1|GRWD1	934	+	3.9940813	1.1772394	-1.0	-1.0
chr1	168042959	168043140	ENSG00000143164.15|DCAF6|GRWD1|GRWD1	958	+	3.564653	1.3732438	-1.0	-1.0
chr1	168199952	168200057	ENSG00000143155.12|TIPRL|GRWD1|GRWD1	901	+	5.0892315	1.0029315	-1.0	-1.0
chr1	168179012	168179112	ENSG00000143155.12|TIPRL|GRWD1|GRWD1	901	+	5.505263	1.0029315	-1.0	-1.0
chr1	168226142	168226267	ENSG00000213064.9|SFT2D2|GRWD1|GRWD1	901	+	4.6916313	1.0029315	-1.0	-1.0
chr1	168239130	168239160	ENSG00000213064.9|SFT2D2|GRWD1|GRWD1	901	+	4.6572547	1.0029315	-1.0	-1.0
chr1	168231513	168231600	ENSG00000213064.9|SFT2D2|GRWD1|GRWD1	978	+	6.6207423	1.665531	-1.0	-1.0
chr1	168225987	168226137	ENSG00000213064.9|SFT2D2|GRWD1|GRWD1	957	+	3.8441637	1.3694797	-1.0	-1.0
chr1	168242500	168242615	ENSG00000213064.9|SFT2D2|GRWD1|GRWD1	901	+	5.0047626	1.0029315	-1.0	-1.0
chr1	168235100	168235182	ENSG00000213064.9|SFT2D2|GRWD1|GRWD1	901	+	3.3521104	1.0029315	-1.0	-1.0
chr1	168242695	168242815	ENSG00000213064.9|SFT2D2|GRWD1|GRWD1	901	+	4.890782	1.0029315	-1.0	-1.0
chr1	168231833	168231919	ENSG00000213064.9|SFT2D2|GRWD1|GRWD1	901	+	5.2422266	1.0029315	-1.0	-1.0
chr1	168369508	168369628	ENSG00000227722.2|AL022100.1|GRWD1|GRWD1	901	+	4.6916313	1.0029315	-1.0	-1.0
chr1	168354766	168354951	ENSG00000227722.2|AL022100.1|GRWD1|GRWD1	927	+	5.3084025	1.1385726	-1.0	-1.0
chr1	168576537	168576637	ENSG00000143184.4|XCL1|GRWD1|GRWD1	901	+	4.657254	1.0029315	-1.0	-1.0
chr1	169106956	169107061	ENSG00000143153.12|ATP1B1|GRWD1|GRWD1	901	+	4.5063267	1.0029315	-1.0	-1.0
chr1	169130009	169130090	ENSG00000143153.12|ATP1B1|GRWD1|GRWD1	902	+	2.6151557	1.0080907	-1.0	-1.0
chr1	169112423	169112533	ENSG00000143153.12|ATP1B1|GRWD1|GRWD1	901	+	4.7489243	1.0029315	-1.0	-1.0
chr1	169106377	169106926	ENSG00000143153.12|ATP1B1|GRWD1|GRWD1	931	+	2.7268393	1.1613947	-1.0	-1.0
chr1	169127223	169127403	ENSG00000143153.12|ATP1B1|GRWD1|GRWD1	907	+	2.2842712	1.0300515	-1.0	-1.0
chr1	169131331	169131486	ENSG00000143153.12|ATP1B1|GRWD1|GRWD1	908	+	2.4941082	1.0370911	-1.0	-1.0
chr1	169107201	169107311	ENSG00000143153.12|ATP1B1|GRWD1|GRWD1	901	+	4.657254	1.0029315	-1.0	-1.0
chr1	169111369	169111498	ENSG00000143153.12|ATP1B1|GRWD1|GRWD1	992	+	3.8015673	2.1195621	-1.0	-1.0
chr1	169124883	169125039	ENSG00000143153.12|ATP1B1|GRWD1|GRWD1	978	+	3.6244957	1.6495459	-1.0	-1.0
chr1	169111498	169111613	ENSG00000143153.12|ATP1B1|GRWD1|GRWD1	901	+	4.143959	1.0029315	-1.0	-1.0
chr1	169298580	169298685	ENSG00000143156.13|NME7|GRWD1|GRWD1	901	-	4.6572547	1.0029315	-1.0	-1.0
chr1	169367707	169367827	ENSG00000143156.13|NME7|GRWD1|GRWD1	901	-	4.792366	1.0029315	-1.0	-1.0
chr1	169323116	169323283	ENSG00000143156.13|NME7|GRWD1|GRWD1	901	-	4.974387	1.0029315	-1.0	-1.0
chr1	169324392	169324500	ENSG00000143156.13|NME7|GRWD1|GRWD1	901	-	5.107051	1.0029315	-1.0	-1.0
chr1	169368139	169368362	ENSG00000117475.13|BLZF1|GRWD1|GRWD1	901	+	5.3280587	1.0029315	-1.0	-1.0
chr1	169377159	169377269	ENSG00000117475.13|BLZF1|GRWD1|GRWD1	901	+	4.8326144	1.0029315	-1.0	-1.0
chr1	169387046	169387241	ENSG00000117475.13|BLZF1|GRWD1|GRWD1	901	+	4.979211	1.0029315	-1.0	-1.0
chr1	169376839	169377019	ENSG00000117475.13|BLZF1|GRWD1|GRWD1	937	+	5.2071514	1.2031244	-1.0	-1.0
chr1	169380500	169380609	ENSG00000117475.13|BLZF1|GRWD1|GRWD1	901	+	5.393646	1.0029315	-1.0	-1.0
chr1	169376574	169376764	ENSG00000117475.13|BLZF1|GRWD1|GRWD1	901	+	3.560945	1.0027176	-1.0	-1.0
chr1	169377034	169377149	ENSG00000117475.13|BLZF1|GRWD1|GRWD1	901	+	4.6572537	1.0029315	-1.0	-1.0
chr1	169470073	169470186	ENSG00000117479.12|SLC19A2|GRWD1|GRWD1	901	-	2.3799384	1.0024296	-1.0	-1.0
chr1	169477619	169477754	ENSG00000117479.12|SLC19A2|GRWD1|GRWD1	901	-	2.4998488	1.0029315	-1.0	-1.0
chr1	169485562	169485987	ENSG00000117479.12|SLC19A2|GRWD1|GRWD1	924	-	3.0108333	1.1203964	-1.0	-1.0
chr1	169465748	169465963	ENSG00000117479.12|SLC19A2|GRWD1|GRWD1	934	-	4.701558	1.1807017	-1.0	-1.0
chr1	169468643	169468753	ENSG00000117479.12|SLC19A2|GRWD1|GRWD1	901	-	3.4443228	1.0029315	-1.0	-1.0
chr1	169481412	169481537	ENSG00000117479.12|SLC19A2|GRWD1|GRWD1	901	-	4.7907696	1.0029315	-1.0	-1.0
chr1	169486155	169486255	ENSG00000213062.4|AL021068.1|GRWD1|GRWD1	901	+	4.657253	1.0029315	-1.0	-1.0
chr1	169486715	169486986	ENSG00000213062.4|AL021068.1|GRWD1|GRWD1	901	+	5.023495	1.0029315	-1.0	-1.0
chr1	169486285	169486410	ENSG00000213062.4|AL021068.1|GRWD1|GRWD1	901	+	4.6572537	1.0029315	-1.0	-1.0
chr1	169525900	169526017	ENSG00000198734.10|F5|GRWD1|GRWD1	944	-	3.3986325	1.2532932	-1.0	-1.0
chr1	169543119	169543264	ENSG00000198734.10|F5|GRWD1|GRWD1	901	-	5.2306333	1.0029315	-1.0	-1.0
chr1	169518411	169518563	ENSG00000198734.10|F5|GRWD1|GRWD1	949	-	2.8572514	1.2961354	-1.0	-1.0
chr1	169542018	169543114	ENSG00000198734.10|F5|GRWD1|GRWD1	946	-	2.9346204	1.2663549	-1.0	-1.0
chr1	169536372	169536487	ENSG00000198734.10|F5|GRWD1|GRWD1	901	-	4.6572547	1.0029315	-1.0	-1.0
chr1	169524836	169524908	ENSG00000198734.10|F5|GRWD1|GRWD1	901	-	2.5014992	1.0029315	-1.0	-1.0
chr1	169558677	169559082	ENSG00000198734.10|F5|GRWD1|GRWD1	947	-	3.1899617	1.2731346	-1.0	-1.0
chr1	169523800	169523904	ENSG00000198734.10|F5|GRWD1|GRWD1	901	-	2.4861896	1.0029315	-1.0	-1.0
chr1	169549800	169550010	ENSG00000198734.10|F5|GRWD1|GRWD1	993	-	4.034409	2.1498961	-1.0	-1.0
chr1	169540293	169540808	ENSG00000198734.10|F5|GRWD1|GRWD1	964	-	3.2608454	1.443546	-1.0	-1.0
chr1	169560176	169560466	ENSG00000198734.10|F5|GRWD1|GRWD1	919	-	5.568139	1.0905286	-1.0	-1.0
chr1	169518290	169518390	ENSG00000198734.10|F5|GRWD1|GRWD1	901	-	5.1426897	1.0029315	-1.0	-1.0
chr1	169582430	169582522	ENSG00000198734.10|F5|GRWD1|GRWD1	909	-	2.760586	1.0401747	-1.0	-1.0
chr1	169529607	169529818	ENSG00000198734.10|F5|GRWD1|GRWD1	972	-	3.6336691	1.553924	-1.0	-1.0
chr1	169566976	169567086	ENSG00000198734.10|F5|GRWD1|GRWD1	901	-	5.0357723	1.0029315	-1.0	-1.0
chr1	169559152	169559296	ENSG00000198734.10|F5|GRWD1|GRWD1	989	-	4.0222483	1.9698946	-1.0	-1.0
chr1	169560553	169560766	ENSG00000198734.10|F5|GRWD1|GRWD1	996	-	5.2042665	2.4369607	-1.0	-1.0
chr1	169555181	169555347	ENSG00000198734.10|F5|GRWD1|GRWD1	989	-	4.4834514	1.955099	-1.0	-1.0
chr1	169544295	169544523	ENSG00000198734.10|F5|GRWD1|GRWD1	983	-	3.8018198	1.7647314	-1.0	-1.0
chr1	169550639	169550739	ENSG00000198734.10|F5|GRWD1|GRWD1	977	-	3.3226779	1.6323377	-1.0	-1.0
chr1	169560771	169560881	ENSG00000198734.10|F5|GRWD1|GRWD1	901	-	3.2368078	1.0029315	-1.0	-1.0
chr1	169523196	169523352	ENSG00000198734.10|F5|GRWD1|GRWD1	929	-	2.6890295	1.1485423	-1.0	-1.0
chr1	169563271	169563561	ENSG00000198734.10|F5|GRWD1|GRWD1	901	-	4.9964275	1.0029315	-1.0	-1.0
chr1	169514290	169514400	ENSG00000198734.10|F5|GRWD1|GRWD1	901	-	2.2772279	1.0029315	-1.0	-1.0
chr1	169546441	169546592	ENSG00000198734.10|F5|GRWD1|GRWD1	993	-	4.40009	2.1344767	-1.0	-1.0
chr1	169530785	169531022	ENSG00000198734.10|F5|GRWD1|GRWD1	989	-	4.1002507	1.9415758	-1.0	-1.0
chr1	169527914	169528089	ENSG00000198734.10|F5|GRWD1|GRWD1	976	-	3.8703625	1.6170284	-1.0	-1.0
chr1	169529494	169529604	ENSG00000198734.10|F5|GRWD1|GRWD1	901	-	3.391214	1.0029315	-1.0	-1.0
chr1	169552556	169552734	ENSG00000198734.10|F5|GRWD1|GRWD1	975	-	3.4770467	1.5964386	-1.0	-1.0
chr1	169586228	169586578	ENSG00000198734.10|F5|GRWD1|GRWD1	961	-	3.2397518	1.4114087	-1.0	-1.0
chr1	169536505	169536675	ENSG00000198734.10|F5|GRWD1|GRWD1	979	-	3.6206465	1.6832964	-1.0	-1.0
chr1	169541623	169542008	ENSG00000198734.10|F5|GRWD1|GRWD1	945	-	2.8824687	1.2557367	-1.0	-1.0
chr1	169540110	169540293	ENSG00000198734.10|F5|GRWD1|GRWD1	901	-	3.4382427	1.0029315	-1.0	-1.0
chr1	169546288	169546441	ENSG00000198734.10|F5|GRWD1|GRWD1	901	-	4.5284123	1.0029315	-1.0	-1.0
chr1	169572220	169572343	ENSG00000198734.10|F5|GRWD1|GRWD1	953	-	3.13689	1.3268872	-1.0	-1.0
chr1	169549662	169549800	ENSG00000198734.10|F5|GRWD1|GRWD1	901	-	5.252435	1.0029315	-1.0	-1.0
chr1	169520524	169520659	ENSG00000198734.10|F5|GRWD1|GRWD1	903	-	2.4945598	1.0125492	-1.0	-1.0
chr1	169556867	169557097	ENSG00000198734.10|F5|GRWD1|GRWD1	949	-	3.5566995	1.2941917	-1.0	-1.0
chr1	169525798	169525900	ENSG00000198734.10|F5|GRWD1|GRWD1	901	-	4.6572547	1.0029315	-1.0	-1.0
chr1	169556645	169556867	ENSG00000198734.10|F5|GRWD1|GRWD1	991	-	3.8321888	2.0649016	-1.0	-1.0
chr1	169794814	169794924	ENSG00000171806.11|METTL18|GRWD1|GRWD1	901	-	4.748925	1.0029315	-1.0	-1.0
chr1	169793458	169793598	ENSG00000171806.11|METTL18|GRWD1|GRWD1	901	-	4.726008	1.0029315	-1.0	-1.0
chr1	169830258	169830341	ENSG00000000460.16|C1orf112|GRWD1|GRWD1	901	+	5.0357733	1.0029315	-1.0	-1.0
chr1	169803173	169803309	ENSG00000000460.16|C1orf112|GRWD1|GRWD1	901	+	5.569323	1.0029315	-1.0	-1.0
chr1	169827050	169827150	ENSG00000000460.16|C1orf112|GRWD1|GRWD1	901	+	5.5052624	1.0029315	-1.0	-1.0
chr1	169804074	169804219	ENSG00000000460.16|C1orf112|GRWD1|GRWD1	901	+	4.9298306	1.0029315	-1.0	-1.0
chr1	169795042	169795212	ENSG00000000460.16|C1orf112|GRWD1|GRWD1	901	+	5.1715755	1.0029315	-1.0	-1.0
chr1	169802620	169802720	ENSG00000000460.16|C1orf112|GRWD1|GRWD1	901	+	5.583266	1.0029315	-1.0	-1.0
chr1	169829262	169829449	ENSG00000000460.16|C1orf112|GRWD1|GRWD1	901	+	4.990043	1.0029315	-1.0	-1.0
chr1	169852789	169852909	ENSG00000000460.16|C1orf112|GRWD1|GRWD1	907	+	3.7682266	1.03177	-1.0	-1.0
chr1	169851816	169851931	ENSG00000000460.16|C1orf112|GRWD1|GRWD1	901	+	5.3619766	1.0029315	-1.0	-1.0
chr1	169859055	169859212	ENSG00000000457.13|SCYL3|GRWD1|GRWD1	901	-	4.9801545	1.0029315	-1.0	-1.0
chr1	169854659	169854959	ENSG00000000457.13|SCYL3|GRWD1|GRWD1	901	-	5.254942	1.0029315	-1.0	-1.0
chr1	169875977	169876091	ENSG00000000457.13|SCYL3|GRWD1|GRWD1	901	-	5.2732635	1.0029315	-1.0	-1.0
chr1	169868927	169869102	ENSG00000000457.13|SCYL3|GRWD1|GRWD1	901	-	4.7810483	1.0029315	-1.0	-1.0
chr1	169888680	169888885	ENSG00000000457.13|SCYL3|GRWD1|GRWD1	901	-	4.7092204	1.0029315	-1.0	-1.0
chr1	169862612	169862792	ENSG00000000457.13|SCYL3|GRWD1|GRWD1	901	-	5.024933	1.0029315	-1.0	-1.0
chr1	169878688	169878819	ENSG00000000457.13|SCYL3|GRWD1|GRWD1	901	-	5.108523	1.0029315	-1.0	-1.0
chr1	169921455	169921580	ENSG00000075945.12|KIFAP3|GRWD1|GRWD1	901	-	4.6572547	1.0029315	-1.0	-1.0
chr1	169981996	169982097	ENSG00000075945.12|KIFAP3|GRWD1|GRWD1	901	-	4.657254	1.0029315	-1.0	-1.0
chr1	170016461	170016624	ENSG00000075945.12|KIFAP3|GRWD1|GRWD1	901	-	5.5596147	1.0029315	-1.0	-1.0
chr1	170038289	170038431	ENSG00000075945.12|KIFAP3|GRWD1|GRWD1	917	-	5.5650487	1.0813626	-1.0	-1.0
chr1	170539461	170539621	ENSG00000120370.12|GORAB|GRWD1|GRWD1	901	+	4.879201	1.0029315	-1.0	-1.0
chr1	170539136	170539386	ENSG00000120370.12|GORAB|GRWD1|GRWD1	901	+	5.068215	1.0029315	-1.0	-1.0
chr1	170542490	170542592	ENSG00000120370.12|GORAB|GRWD1|GRWD1	901	+	5.1426897	1.0029315	-1.0	-1.0
chr1	170552099	170552274	ENSG00000120370.12|GORAB|GRWD1|GRWD1	901	+	4.804698	1.0029315	-1.0	-1.0
chr1	170532153	170532284	ENSG00000120370.12|GORAB|GRWD1|GRWD1	901	+	4.8418355	1.0029315	-1.0	-1.0
chr1	171511964	171512254	ENSG00000117523.15|PRRC2C|GRWD1|GRWD1	943	+	2.9480152	1.2455416	-1.0	-1.0
chr1	171557239	171558143	ENSG00000117523.15|PRRC2C|GRWD1|GRWD1	954	+	3.063244	1.3343145	-1.0	-1.0
chr1	171535927	171536028	ENSG00000117523.15|PRRC2C|GRWD1|GRWD1	901	+	4.8575277	1.0029315	-1.0	-1.0
chr1	171527790	171527844	ENSG00000117523.15|PRRC2C|GRWD1|GRWD1	997	+	7.8271894	2.5827224	-1.0	-1.0
chr1	171514437	171514535	ENSG00000117523.15|PRRC2C|GRWD1|GRWD1	901	+	4.79476	1.0029315	-1.0	-1.0
chr1	171574926	171575128	ENSG00000117523.15|PRRC2C|GRWD1|GRWD1	937	+	2.9249582	1.1986232	-1.0	-1.0
chr1	171593206	171593331	ENSG00000117523.15|PRRC2C|GRWD1|GRWD1	901	+	5.1470184	1.0029315	-1.0	-1.0
chr1	171545478	171545687	ENSG00000117523.15|PRRC2C|GRWD1|GRWD1	991	+	4.872012	2.0632205	-1.0	-1.0
chr1	171588378	171588505	ENSG00000117523.15|PRRC2C|GRWD1|GRWD1	994	+	5.232121	2.221039	-1.0	-1.0
chr1	171583955	171584060	ENSG00000117523.15|PRRC2C|GRWD1|GRWD1	901	+	2.453405	1.0029315	-1.0	-1.0
chr1	171558218	171558343	ENSG00000117523.15|PRRC2C|GRWD1|GRWD1	901	+	4.757391	1.0029315	-1.0	-1.0
chr1	171523220	171523522	ENSG00000117523.15|PRRC2C|GRWD1|GRWD1	990	+	4.8505335	2.0177076	-1.0	-1.0
chr1	171522176	171522259	ENSG00000117523.15|PRRC2C|GRWD1|GRWD1	987	+	3.7291906	1.8886744	-1.0	-1.0
chr1	171536293	171536423	ENSG00000117523.15|PRRC2C|GRWD1|GRWD1	901	+	4.8289175	1.0029315	-1.0	-1.0
chr1	171539970	171542229	ENSG00000117523.15|PRRC2C|GRWD1|GRWD1	985	+	4.2967567	1.8241943	-1.0	-1.0
chr1	171545687	171545832	ENSG00000117523.15|PRRC2C|GRWD1|GRWD1	901	+	4.712257	1.0029315	-1.0	-1.0
chr1	171577433	171577637	ENSG00000117523.15|PRRC2C|GRWD1|GRWD1	935	+	3.0024037	1.1845233	-1.0	-1.0
chr1	171512904	171513172	ENSG00000117523.15|PRRC2C|GRWD1|GRWD1	988	+	4.286013	1.9050808	-1.0	-1.0
chr1	171568246	171568339	ENSG00000117523.15|PRRC2C|GRWD1|GRWD1	984	+	4.915045	1.7900437	-1.0	-1.0
chr1	171566591	171566843	ENSG00000117523.15|PRRC2C|GRWD1|GRWD1	988	+	4.819288	1.9119118	-1.0	-1.0
chr1	171514535	171514640	ENSG00000117523.15|PRRC2C|GRWD1|GRWD1	984	+	4.15316	1.7950404	-1.0	-1.0
chr1	171592046	171592181	ENSG00000117523.15|PRRC2C|GRWD1|GRWD1	901	+	4.9912114	1.0029315	-1.0	-1.0
chr1	171522079	171522176	ENSG00000117523.15|PRRC2C|GRWD1|GRWD1	901	+	5.035772	1.0029315	-1.0	-1.0
chr1	171566232	171566421	ENSG00000117523.15|PRRC2C|GRWD1|GRWD1	954	+	3.208332	1.3399501	-1.0	-1.0
chr1	171515733	171515859	ENSG00000117523.15|PRRC2C|GRWD1|GRWD1	995	+	4.682739	2.2629132	-1.0	-1.0
chr1	171566878	171567023	ENSG00000117523.15|PRRC2C|GRWD1|GRWD1	901	+	4.831224	1.0029315	-1.0	-1.0
chr1	171515869	171515989	ENSG00000117523.15|PRRC2C|GRWD1|GRWD1	901	+	4.941379	1.0029315	-1.0	-1.0
chr1	171524820	171524960	ENSG00000117523.15|PRRC2C|GRWD1|GRWD1	961	+	3.1998367	1.4115727	-1.0	-1.0
chr1	171535427	171535592	ENSG00000117523.15|PRRC2C|GRWD1|GRWD1	990	+	4.31934	2.0088031	-1.0	-1.0
chr1	171537262	171537473	ENSG00000117523.15|PRRC2C|GRWD1|GRWD1	988	+	3.9529579	1.9227389	-1.0	-1.0
chr1	171517484	171517585	ENSG00000117523.15|PRRC2C|GRWD1|GRWD1	901	+	4.7260075	1.0029315	-1.0	-1.0
chr1	171561017	171561103	ENSG00000117523.15|PRRC2C|GRWD1|GRWD1	957	+	2.9907222	1.3660069	-1.0	-1.0
chr1	171485550	171485730	ENSG00000117523.15|PRRC2C|GRWD1|GRWD1	993	+	3.8357904	2.166225	-1.0	-1.0
chr1	171535321	171535427	ENSG00000117523.15|PRRC2C|GRWD1|GRWD1	901	+	4.9554353	1.0029315	-1.0	-1.0
chr1	171542229	171542354	ENSG00000117523.15|PRRC2C|GRWD1|GRWD1	901	+	4.680172	1.0029315	-1.0	-1.0
chr1	171523096	171523220	ENSG00000117523.15|PRRC2C|GRWD1|GRWD1	901	+	4.768219	1.0029315	-1.0	-1.0
chr1	171579353	171579466	ENSG00000117523.15|PRRC2C|GRWD1|GRWD1	901	+	2.2963676	1.0029315	-1.0	-1.0
chr1	171485785	171485885	ENSG00000117523.15|PRRC2C|GRWD1|GRWD1	901	+	4.657254	1.0029315	-1.0	-1.0
chr1	171587002	171587221	ENSG00000117523.15|PRRC2C|GRWD1|GRWD1	918	+	2.5896163	1.0851315	-1.0	-1.0
chr1	171532159	171532264	ENSG00000117523.15|PRRC2C|GRWD1|GRWD1	901	+	4.788774	1.0029315	-1.0	-1.0
chr1	171536028	171536273	ENSG00000117523.15|PRRC2C|GRWD1|GRWD1	994	+	4.5071936	2.221971	-1.0	-1.0
chr1	171516024	171516124	ENSG00000117523.15|PRRC2C|GRWD1|GRWD1	901	+	4.6572547	1.0029315	-1.0	-1.0
chr1	171532961	171533146	ENSG00000117523.15|PRRC2C|GRWD1|GRWD1	922	+	4.480158	1.1104236	-1.0	-1.0
chr1	171571319	171571421	ENSG00000117523.15|PRRC2C|GRWD1|GRWD1	901	+	2.4561858	1.0029315	-1.0	-1.0
chr1	171517585	171517814	ENSG00000117523.15|PRRC2C|GRWD1|GRWD1	990	+	3.780405	2.0199559	-1.0	-1.0
chr1	171591586	171591801	ENSG00000117523.15|PRRC2C|GRWD1|GRWD1	921	+	3.1094408	1.0997874	-1.0	-1.0
chr1	171550085	171550235	ENSG00000117523.15|PRRC2C|GRWD1|GRWD1	993	+	4.1767974	2.1782281	-1.0	-1.0
chr1	171532342	171532961	ENSG00000117523.15|PRRC2C|GRWD1|GRWD1	987	+	5.4612236	1.899675	-1.0	-1.0
chr1	171584418	171584526	ENSG00000117523.15|PRRC2C|GRWD1|GRWD1	927	+	2.907017	1.134499	-1.0	-1.0
chr1	171531864	171531989	ENSG00000117523.15|PRRC2C|GRWD1|GRWD1	901	+	4.70309	1.0029315	-1.0	-1.0
chr1	171741909	171742054	ENSG00000117533.14|VAMP4|GRWD1|GRWD1	901	-	5.033203	1.0029315	-1.0	-1.0
chr1	171796711	171796916	ENSG00000010165.19|METTL13|GRWD1|GRWD1	909	+	4.339627	1.0399938	-1.0	-1.0
chr1	171787764	171787930	ENSG00000010165.19|METTL13|GRWD1|GRWD1	917	+	3.7552588	1.0790375	-1.0	-1.0
chr1	171785888	171786080	ENSG00000010165.19|METTL13|GRWD1|GRWD1	927	+	4.7595596	1.1383929	-1.0	-1.0
chr1	171792121	171792235	ENSG00000010165.19|METTL13|GRWD1|GRWD1	919	+	5.810804	1.0904576	-1.0	-1.0
chr1	171796511	171796701	ENSG00000010165.19|METTL13|GRWD1|GRWD1	901	+	4.553975	1.0029315	-1.0	-1.0
chr1	171783739	171784494	ENSG00000010165.19|METTL13|GRWD1|GRWD1	950	+	5.3203826	1.3002764	-1.0	-1.0
chr1	171794393	171794527	ENSG00000010165.19|METTL13|GRWD1|GRWD1	913	+	4.290153	1.0612822	-1.0	-1.0
chr1	171781768	171782120	ENSG00000010165.19|METTL13|GRWD1|GRWD1	909	+	4.619414	1.0393249	-1.0	-1.0
chr1	171790451	171790666	ENSG00000010165.19|METTL13|GRWD1|GRWD1	920	+	5.6520905	1.0994983	-1.0	-1.0
chr1	172442036	172442221	ENSG00000135845.9|PIGC|GRWD1|GRWD1	901	-	4.739758	1.0029315	-1.0	-1.0
chr1	172442476	172442701	ENSG00000135845.9|PIGC|GRWD1|GRWD1	901	-	4.976341	1.0029315	-1.0	-1.0
chr1	172443946	172444081	ENSG00000135845.9|PIGC|GRWD1|GRWD1	901	-	4.726008	1.0029315	-1.0	-1.0
chr1	172555878	172556018	ENSG00000094975.13|SUCO|GRWD1|GRWD1	946	+	3.5820003	1.2688925	-1.0	-1.0
chr1	172610010	172610135	ENSG00000094975.13|SUCO|GRWD1|GRWD1	901	+	3.4405785	1.0029315	-1.0	-1.0
chr1	172589099	172589279	ENSG00000094975.13|SUCO|GRWD1|GRWD1	918	+	3.697512	1.0838895	-1.0	-1.0
chr1	172589694	172589899	ENSG00000094975.13|SUCO|GRWD1|GRWD1	946	+	4.8634152	1.2685035	-1.0	-1.0
chr1	172590983	172591071	ENSG00000094975.13|SUCO|GRWD1|GRWD1	958	+	6.193321	1.378765	-1.0	-1.0
chr1	172600063	172600163	ENSG00000094975.13|SUCO|GRWD1|GRWD1	931	+	3.8926785	1.1617765	-1.0	-1.0
chr1	172570667	172570777	ENSG00000094975.13|SUCO|GRWD1|GRWD1	901	+	5.3334546	1.0029315	-1.0	-1.0
chr1	172608667	172608797	ENSG00000094975.13|SUCO|GRWD1|GRWD1	901	+	5.048414	1.0029315	-1.0	-1.0
chr1	172557643	172557794	ENSG00000094975.13|SUCO|GRWD1|GRWD1	935	+	5.178024	1.1890692	-1.0	-1.0
chr1	172569018	172569142	ENSG00000094975.13|SUCO|GRWD1|GRWD1	942	+	3.849108	1.2354109	-1.0	-1.0
chr1	172570901	172571101	ENSG00000094975.13|SUCO|GRWD1|GRWD1	913	+	5.1823254	1.0603756	-1.0	-1.0
chr1	172551511	172551651	ENSG00000094975.13|SUCO|GRWD1|GRWD1	972	+	4.739485	1.5460831	-1.0	-1.0
chr1	172589319	172589419	ENSG00000094975.13|SUCO|GRWD1|GRWD1	901	+	3.3521104	1.0029315	-1.0	-1.0
chr1	172589544	172589689	ENSG00000094975.13|SUCO|GRWD1|GRWD1	913	+	4.642658	1.0609163	-1.0	-1.0
chr1	172602063	172602183	ENSG00000094975.13|SUCO|GRWD1|GRWD1	901	+	3.3073676	1.0029315	-1.0	-1.0
chr1	172610190	172610295	ENSG00000094975.13|SUCO|GRWD1|GRWD1	901	+	4.9202943	1.0029315	-1.0	-1.0
chr1	172567039	172567144	ENSG00000094975.13|SUCO|GRWD1|GRWD1	901	+	4.6572547	1.0029315	-1.0	-1.0
chr1	172557279	172557417	ENSG00000094975.13|SUCO|GRWD1|GRWD1	969	+	6.289294	1.5115434	-1.0	-1.0
chr1	172533122	172533492	ENSG00000094975.13|SUCO|GRWD1|GRWD1	933	+	5.183779	1.1763588	-1.0	-1.0
chr1	172602695	172602820	ENSG00000094975.13|SUCO|GRWD1|GRWD1	943	+	4.024771	1.2411096	-1.0	-1.0
chr1	172553259	172553370	ENSG00000094975.13|SUCO|GRWD1|GRWD1	901	+	5.3120584	1.0029315	-1.0	-1.0
chr1	172578297	172578389	ENSG00000094975.13|SUCO|GRWD1|GRWD1	977	+	6.6207423	1.6459373	-1.0	-1.0
chr1	172588759	172589019	ENSG00000094975.13|SUCO|GRWD1|GRWD1	919	+	4.0817513	1.091492	-1.0	-1.0
chr1	172609855	172609985	ENSG00000094975.13|SUCO|GRWD1|GRWD1	934	+	5.108112	1.1781436	-1.0	-1.0
chr1	173205315	173205495	ENSG00000117586.10|TNFSF4|GRWD1|GRWD1	918	-	5.492115	1.0853089	-1.0	-1.0
chr1	173362656	173362761	ENSG00000231615.2|AL645568.2|GRWD1|GRWD1	901	-	4.6572547	1.0029315	-1.0	-1.0
chr1	173362396	173362496	ENSG00000231615.2|AL645568.2|GRWD1|GRWD1	901	-	4.794761	1.0029315	-1.0	-1.0
chr1	173431672	173431847	ENSG00000203739.3|AL645568.1|GRWD1|GRWD1	901	-	4.8435683	1.0029315	-1.0	-1.0
chr1	173440632	173440732	ENSG00000203739.3|AL645568.1|GRWD1|GRWD1	901	-	4.657253	1.0029315	-1.0	-1.0
chr1	173418437	173418617	ENSG00000203739.3|AL645568.1|GRWD1|GRWD1	914	-	4.1894064	1.0666375	-1.0	-1.0
chr1	173440462	173440577	ENSG00000203739.3|AL645568.1|GRWD1|GRWD1	901	-	4.6572547	1.0029315	-1.0	-1.0
chr1	173422807	173422912	ENSG00000203739.3|AL645568.1|GRWD1|GRWD1	901	-	4.6572547	1.0029315	-1.0	-1.0
chr1	173486264	173486374	ENSG00000117592.8|PRDX6|GRWD1|GRWD1	901	+	2.1896741	1.0029315	-1.0	-1.0
chr1	173485360	173485507	ENSG00000117592.8|PRDX6|GRWD1|GRWD1	932	+	2.8294196	1.16571	-1.0	-1.0
chr1	173487734	173487984	ENSG00000117592.8|PRDX6|GRWD1|GRWD1	946	+	2.9297097	1.2646828	-1.0	-1.0
chr1	173481243	173481553	ENSG00000117592.8|PRDX6|GRWD1|GRWD1	903	+	2.4999456	1.0138174	-1.0	-1.0
chr1	173477295	173477490	ENSG00000117592.8|PRDX6|GRWD1|GRWD1	918	+	2.4781408	1.0879704	-1.0	-1.0
chr1	173485236	173485360	ENSG00000117592.8|PRDX6|GRWD1|GRWD1	901	+	5.282676	1.0029315	-1.0	-1.0
chr1	173751803	173751922	ENSG00000076321.10|KLHL20|GRWD1|GRWD1	901	+	4.817473	1.0029315	-1.0	-1.0
chr1	173741678	173741778	ENSG00000076321.10|KLHL20|GRWD1|GRWD1	901	+	4.6572547	1.0029315	-1.0	-1.0
chr1	173766145	173766289	ENSG00000076321.10|KLHL20|GRWD1|GRWD1	901	+	5.039434	1.0029315	-1.0	-1.0
chr1	173714940	173715075	ENSG00000076321.10|KLHL20|GRWD1|GRWD1	910	+	5.754562	1.0464201	-1.0	-1.0
chr1	173715357	173715467	ENSG00000076321.10|KLHL20|GRWD1|GRWD1	901	+	4.6572547	1.0029315	-1.0	-1.0
chr1	173733712	173733942	ENSG00000076321.10|KLHL20|GRWD1|GRWD1	901	+	4.339828	1.0029315	-1.0	-1.0
chr1	173715078	173715193	ENSG00000076321.10|KLHL20|GRWD1|GRWD1	901	+	4.88891	1.0029315	-1.0	-1.0
chr1	173755922	173756038	ENSG00000076321.10|KLHL20|GRWD1|GRWD1	901	+	5.5157566	1.0029315	-1.0	-1.0
chr1	173733947	173734047	ENSG00000076321.10|KLHL20|GRWD1|GRWD1	901	+	4.6572547	1.0029315	-1.0	-1.0
chr1	173734102	173734337	ENSG00000076321.10|KLHL20|GRWD1|GRWD1	908	+	4.0311327	1.0347877	-1.0	-1.0
chr1	173782107	173782230	ENSG00000076321.10|KLHL20|GRWD1|GRWD1	901	+	4.857527	1.0029315	-1.0	-1.0
chr1	173775633	173775823	ENSG00000076321.10|KLHL20|GRWD1|GRWD1	901	+	5.0417275	1.0029315	-1.0	-1.0
chr1	173741678	173741778	ENSG00000225591.2|BX248409.1|GRWD1|GRWD1	901	+	4.6572547	1.0029315	-1.0	-1.0
chr1	173824238	173824433	ENSG00000120334.15|CENPL|GRWD1|GRWD1	901	-	5.0168867	1.0029315	-1.0	-1.0
chr1	173823923	173824028	ENSG00000120334.15|CENPL|GRWD1|GRWD1	901	-	5.505263	1.0029315	-1.0	-1.0
chr1	173803092	173803252	ENSG00000120334.15|CENPL|GRWD1|GRWD1	901	-	4.770843	1.0029315	-1.0	-1.0
chr1	173811119	173811306	ENSG00000120334.15|CENPL|GRWD1|GRWD1	920	-	5.751821	1.0968193	-1.0	-1.0
chr1	173803347	173803467	ENSG00000120334.15|CENPL|GRWD1|GRWD1	901	-	4.8150773	1.0029315	-1.0	-1.0
chr1	173800229	173800419	ENSG00000120334.15|CENPL|GRWD1|GRWD1	901	-	4.512621	1.0029315	-1.0	-1.0
chr1	173824662	173824852	ENSG00000117593.9|DARS2|GRWD1|GRWD1	910	+	4.899313	1.045091	-1.0	-1.0
chr1	173853358	173853567	ENSG00000117593.9|DARS2|GRWD1|GRWD1	901	+	5.2700143	1.0029315	-1.0	-1.0
chr1	173826686	173826786	ENSG00000117593.9|DARS2|GRWD1|GRWD1	931	+	3.9370723	1.1603035	-1.0	-1.0
chr1	173836939	173837046	ENSG00000117593.9|DARS2|GRWD1|GRWD1	901	+	4.920294	1.0029315	-1.0	-1.0
chr1	173839366	173839486	ENSG00000117593.9|DARS2|GRWD1|GRWD1	901	+	4.8190646	1.0029315	-1.0	-1.0
chr1	173824887	173825332	ENSG00000117593.9|DARS2|GRWD1|GRWD1	908	+	4.2446413	1.0367908	-1.0	-1.0
chr1	173833375	173833499	ENSG00000117593.9|DARS2|GRWD1|GRWD1	942	+	6.0161777	1.2385954	-1.0	-1.0
chr1	173840865	173840965	ENSG00000117593.9|DARS2|GRWD1|GRWD1	901	+	3.2849963	1.0029315	-1.0	-1.0
chr1	173831534	173831630	ENSG00000117593.9|DARS2|GRWD1|GRWD1	901	+	5.794771	1.0029315	-1.0	-1.0
chr1	173857517	173857727	ENSG00000117593.9|DARS2|GRWD1|GRWD1	930	+	4.339531	1.1539739	-1.0	-1.0
chr1	173865439	173865547	ENSG00000234741.7|GAS5|GRWD1|GRWD1	901	-	2.3118515	1.0029315	-1.0	-1.0
chr1	173866082	173866237	ENSG00000234741.7|GAS5|GRWD1|GRWD1	935	-	3.6000733	1.184001	-1.0	-1.0
chr1	173866796	173866896	ENSG00000234741.7|GAS5|GRWD1|GRWD1	901	-	5.657267	1.0029315	-1.0	-1.0
chr1	173866242	173866367	ENSG00000234741.7|GAS5|GRWD1|GRWD1	901	-	3.0166473	1.0029315	-1.0	-1.0
chr1	173866990	173867155	ENSG00000234741.7|GAS5|GRWD1|GRWD1	949	-	4.0614104	1.291659	-1.0	-1.0
chr1	173864224	173864359	ENSG00000234741.7|GAS5|GRWD1|GRWD1	936	-	2.9127688	1.1911356	-1.0	-1.0
chr1	173867959	173868009	ENSG00000234741.7|GAS5|GRWD1|GRWD1	942	-	3.6475728	1.2351367	-1.0	-1.0
chr1	173866397	173866657	ENSG00000234741.7|GAS5|GRWD1|GRWD1	926	-	2.8877375	1.1310443	-1.0	-1.0
chr1	173865817	173865947	ENSG00000234741.7|GAS5|GRWD1|GRWD1	907	-	2.5809305	1.0330575	-1.0	-1.0
chr1	173865149	173865379	ENSG00000234741.7|GAS5|GRWD1|GRWD1	945	-	3.2950633	1.2572458	-1.0	-1.0
chr1	173863899	173864169	ENSG00000234741.7|GAS5|GRWD1|GRWD1	965	-	3.34888	1.4553508	-1.0	-1.0
chr1	173870206	173870401	ENSG00000185278.15|ZBTB37|GRWD1|GRWD1	901	+	4.3582416	1.0029315	-1.0	-1.0
chr1	173885660	173885855	ENSG00000185278.15|ZBTB37|GRWD1|GRWD1	901	+	4.778995	1.0029315	-1.0	-1.0
chr1	173885955	173886155	ENSG00000185278.15|ZBTB37|GRWD1|GRWD1	914	+	4.6901875	1.0645003	-1.0	-1.0
chr1	173870436	173870576	ENSG00000185278.15|ZBTB37|GRWD1|GRWD1	901	+	5.1767807	1.0029315	-1.0	-1.0
chr1	173917218	173917318	ENSG00000117601.13|SERPINC1|GRWD1|GRWD1	901	-	2.9801493	1.0029315	-1.0	-1.0
chr1	173909736	173909942	ENSG00000117601.13|SERPINC1|GRWD1|GRWD1	905	-	2.9426568	1.0225898	-1.0	-1.0
chr1	173910793	173910891	ENSG00000117601.13|SERPINC1|GRWD1|GRWD1	901	-	3.2849963	1.0029315	-1.0	-1.0
chr1	173914702	173914862	ENSG00000117601.13|SERPINC1|GRWD1|GRWD1	901	-	2.5665922	1.0029315	-1.0	-1.0
chr1	173946475	173946608	ENSG00000135870.11|RC3H1|GRWD1|GRWD1	950	-	3.343958	1.2994856	-1.0	-1.0
chr1	174022095	174022297	ENSG00000135870.11|RC3H1|GRWD1|GRWD1	970	-	4.3172655	1.5275252	-1.0	-1.0
chr1	173947368	173947582	ENSG00000135870.11|RC3H1|GRWD1|GRWD1	974	-	6.4442654	1.580949	-1.0	-1.0
chr1	173989499	173989604	ENSG00000135870.11|RC3H1|GRWD1|GRWD1	901	-	4.7260075	1.0029315	-1.0	-1.0
chr1	173946745	173946836	ENSG00000135870.11|RC3H1|GRWD1|GRWD1	901	-	3.7000337	1.0029315	-1.0	-1.0
chr1	173980808	173981009	ENSG00000135870.11|RC3H1|GRWD1|GRWD1	989	-	5.2762523	1.9457963	-1.0	-1.0
chr1	173989044	173989349	ENSG00000135870.11|RC3H1|GRWD1|GRWD1	901	-	5.1231265	1.0029315	-1.0	-1.0
chr1	173970504	173970617	ENSG00000135870.11|RC3H1|GRWD1|GRWD1	951	-	3.98242	1.3066125	-1.0	-1.0
chr1	173951985	173952138	ENSG00000135870.11|RC3H1|GRWD1|GRWD1	962	-	6.2480283	1.4145973	-1.0	-1.0
chr1	173982726	173982891	ENSG00000135870.11|RC3H1|GRWD1|GRWD1	935	-	3.3375087	1.1871839	-1.0	-1.0
chr1	174021955	174022090	ENSG00000135870.11|RC3H1|GRWD1|GRWD1	901	-	4.1697264	1.0029315	-1.0	-1.0
chr1	173964838	173965120	ENSG00000135870.11|RC3H1|GRWD1|GRWD1	943	-	3.7196434	1.2411956	-1.0	-1.0
chr1	173961724	173962095	ENSG00000135870.11|RC3H1|GRWD1|GRWD1	949	-	3.6874921	1.2946042	-1.0	-1.0
chr1	173984498	173984619	ENSG00000135870.11|RC3H1|GRWD1|GRWD1	972	-	4.5855575	1.5485816	-1.0	-1.0
chr1	173941264	173941439	ENSG00000135870.11|RC3H1|GRWD1|GRWD1	947	-	6.15633	1.2727727	-1.0	-1.0
chr1	173992754	173993135	ENSG00000135870.11|RC3H1|GRWD1|GRWD1	952	-	3.4885724	1.3162758	-1.0	-1.0
chr1	173963972	173964182	ENSG00000135870.11|RC3H1|GRWD1|GRWD1	971	-	5.9228134	1.5339304	-1.0	-1.0
chr1	173961032	173961244	ENSG00000135870.11|RC3H1|GRWD1|GRWD1	917	-	4.048019	1.0799946	-1.0	-1.0
chr1	173938633	173938758	ENSG00000135870.11|RC3H1|GRWD1|GRWD1	901	-	4.764865	1.0029315	-1.0	-1.0
chr1	173983417	173983652	ENSG00000135870.11|RC3H1|GRWD1|GRWD1	945	-	3.9201527	1.2618994	-1.0	-1.0
chr1	173978487	173978620	ENSG00000135870.11|RC3H1|GRWD1|GRWD1	946	-	4.184017	1.2689315	-1.0	-1.0
chr1	173943446	173943601	ENSG00000135870.11|RC3H1|GRWD1|GRWD1	931	-	5.210826	1.1633718	-1.0	-1.0
chr1	174021630	174021910	ENSG00000135870.11|RC3H1|GRWD1|GRWD1	941	-	4.8957963	1.2280451	-1.0	-1.0
chr1	173972513	173972627	ENSG00000135870.11|RC3H1|GRWD1|GRWD1	909	-	3.1641977	1.0427489	-1.0	-1.0
chr1	173938768	173938874	ENSG00000135870.11|RC3H1|GRWD1|GRWD1	901	-	2.9199586	1.0029315	-1.0	-1.0
chr1	174241482	174241637	ENSG00000152061.23|RABGAP1L|GRWD1|GRWD1	926	+	4.257158	1.1300702	-1.0	-1.0
chr1	174712620	174712730	ENSG00000152061.23|RABGAP1L|GRWD1|GRWD1	901	+	4.6572547	1.0029315	-1.0	-1.0
chr1	174988640	174988755	ENSG00000152061.23|RABGAP1L|GRWD1|GRWD1	901	+	4.657254	1.0029315	-1.0	-1.0
chr1	174370978	174371072	ENSG00000152061.23|RABGAP1L|GRWD1|GRWD1	953	+	4.214606	1.3292179	-1.0	-1.0
chr1	174637374	174637488	ENSG00000152061.23|RABGAP1L|GRWD1|GRWD1	901	+	5.6924615	1.0029315	-1.0	-1.0
chr1	174957456	174957549	ENSG00000152061.23|RABGAP1L|GRWD1|GRWD1	901	+	5.035773	1.0029315	-1.0	-1.0
chr1	174683521	174683596	ENSG00000152061.23|RABGAP1L|GRWD1|GRWD1	901	+	4.9202943	1.0029315	-1.0	-1.0
chr1	174219124	174219295	ENSG00000152061.23|RABGAP1L|GRWD1|GRWD1	969	+	4.954069	1.509174	-1.0	-1.0
chr1	174244342	174244442	ENSG00000152061.23|RABGAP1L|GRWD1|GRWD1	901	+	4.6572547	1.0029315	-1.0	-1.0
chr1	174304985	174305127	ENSG00000152061.23|RABGAP1L|GRWD1|GRWD1	960	+	3.7588615	1.3965855	-1.0	-1.0
chr1	174989848	174989953	ENSG00000152061.23|RABGAP1L|GRWD1|GRWD1	901	+	4.7887745	1.0029315	-1.0	-1.0
chr1	174231144	174231355	ENSG00000152061.23|RABGAP1L|GRWD1|GRWD1	951	+	3.8984802	1.3068306	-1.0	-1.0
chr1	174275832	174275935	ENSG00000152061.23|RABGAP1L|GRWD1|GRWD1	976	+	4.7381124	1.6269261	-1.0	-1.0
chr1	174220926	174221164	ENSG00000152061.23|RABGAP1L|GRWD1|GRWD1	937	+	3.147712	1.1989838	-1.0	-1.0
chr1	174702112	174702256	ENSG00000152061.23|RABGAP1L|GRWD1|GRWD1	944	+	5.966474	1.2516601	-1.0	-1.0
chr1	174976028	174976148	ENSG00000152061.23|RABGAP1L|GRWD1|GRWD1	901	+	5.0426507	1.0029315	-1.0	-1.0
chr1	174708690	174708850	ENSG00000152061.23|RABGAP1L|GRWD1|GRWD1	901	+	4.6572547	1.0029315	-1.0	-1.0
chr1	174699524	174699650	ENSG00000152061.23|RABGAP1L|GRWD1|GRWD1	975	+	4.703926	1.6107438	-1.0	-1.0
chr1	174438160	174438350	ENSG00000152061.23|RABGAP1L|GRWD1|GRWD1	961	+	5.3199124	1.406264	-1.0	-1.0
chr1	174978806	174978890	ENSG00000152061.23|RABGAP1L|GRWD1|GRWD1	901	+	4.920294	1.0029315	-1.0	-1.0
chr1	174811831	174811960	ENSG00000152061.23|RABGAP1L|GRWD1|GRWD1	901	+	5.6988454	1.0029315	-1.0	-1.0
chr1	174278612	174278779	ENSG00000152061.23|RABGAP1L|GRWD1|GRWD1	912	+	2.897983	1.0554893	-1.0	-1.0
chr1	174159494	174159657	ENSG00000152061.23|RABGAP1L|GRWD1|GRWD1	908	+	3.3170779	1.0360802	-1.0	-1.0
chr1	174471970	174472070	ENSG00000152061.23|RABGAP1L|GRWD1|GRWD1	901	+	4.657253	1.0029315	-1.0	-1.0
chr1	174243016	174243179	ENSG00000152061.23|RABGAP1L|GRWD1|GRWD1	901	+	5.1229453	1.0029315	-1.0	-1.0
chr1	174393994	174394145	ENSG00000152061.23|RABGAP1L|GRWD1|GRWD1	907	+	3.0910912	1.0318884	-1.0	-1.0
chr1	175006697	175006907	ENSG00000116161.17|CACYBP|GRWD1|GRWD1	944	+	4.1277037	1.2488204	-1.0	-1.0
chr1	175009922	175010172	ENSG00000116161.17|CACYBP|GRWD1|GRWD1	964	+	3.8320448	1.4477689	-1.0	-1.0
chr1	175008608	175008793	ENSG00000116161.17|CACYBP|GRWD1|GRWD1	926	+	3.9663477	1.131804	-1.0	-1.0
chr1	175007082	175007192	ENSG00000116161.17|CACYBP|GRWD1|GRWD1	943	+	5.858899	1.2444559	-1.0	-1.0
chr1	174999842	175000195	ENSG00000116161.17|CACYBP|GRWD1|GRWD1	968	+	4.423041	1.4961392	-1.0	-1.0
chr1	175004613	175004918	ENSG00000116161.17|CACYBP|GRWD1|GRWD1	973	+	6.301787	1.5700284	-1.0	-1.0
chr1	175010187	175010322	ENSG00000116161.17|CACYBP|GRWD1|GRWD1	901	+	4.9223876	1.0029315	-1.0	-1.0
chr1	175014672	175014851	ENSG00000120333.4|MRPS14|GRWD1|GRWD1	907	-	2.6762862	1.029813	-1.0	-1.0
chr1	175018417	175018576	ENSG00000120333.4|MRPS14|GRWD1|GRWD1	962	-	5.043176	1.4214516	-1.0	-1.0
chr1	175044745	175044940	ENSG00000181101.7|SDCCAG3P2|GRWD1|GRWD1	901	-	5.279939	1.0029315	-1.0	-1.0
chr1	176027571	176027688	ENSG00000143207.19|RFWD2|GRWD1|GRWD1	972	-	4.5218554	1.5512806	-1.0	-1.0
chr1	176206571	176206951	ENSG00000143207.19|RFWD2|GRWD1|GRWD1	926	-	4.4547462	1.1286193	-1.0	-1.0
chr1	176081151	176081287	ENSG00000143207.19|RFWD2|GRWD1|GRWD1	965	-	4.4466996	1.461967	-1.0	-1.0
chr1	176206961	176207101	ENSG00000143207.19|RFWD2|GRWD1|GRWD1	901	-	2.7274435	1.0029315	-1.0	-1.0
chr1	176207126	176207276	ENSG00000143207.19|RFWD2|GRWD1|GRWD1	909	-	3.1199121	1.0389132	-1.0	-1.0
chr1	176135009	176135086	ENSG00000143207.19|RFWD2|GRWD1|GRWD1	970	-	4.4472666	1.52621	-1.0	-1.0
chr1	176008709	176008814	ENSG00000143207.19|RFWD2|GRWD1|GRWD1	901	-	4.6572547	1.0029315	-1.0	-1.0
chr1	176009039	176009244	ENSG00000143207.19|RFWD2|GRWD1|GRWD1	901	-	5.056711	1.0029315	-1.0	-1.0
chr1	176162868	176162983	ENSG00000143207.19|RFWD2|GRWD1|GRWD1	950	-	3.6067321	1.2990564	-1.0	-1.0
chr1	176043185	176043267	ENSG00000143207.19|RFWD2|GRWD1|GRWD1	919	-	3.2850034	1.0893441	-1.0	-1.0
chr1	175986942	175987103	ENSG00000143207.19|RFWD2|GRWD1|GRWD1	957	-	5.368527	1.3658981	-1.0	-1.0
chr1	175988312	175988482	ENSG00000143207.19|RFWD2|GRWD1|GRWD1	901	-	5.0718136	1.0029315	-1.0	-1.0
chr1	175989342	175989477	ENSG00000143207.19|RFWD2|GRWD1|GRWD1	901	-	4.4029436	1.0029315	-1.0	-1.0
chr1	176085775	176085885	ENSG00000143207.19|RFWD2|GRWD1|GRWD1	982	-	4.8540673	1.7383726	-1.0	-1.0
chr1	176149005	176149074	ENSG00000143207.19|RFWD2|GRWD1|GRWD1	949	-	4.17808	1.2902836	-1.0	-1.0
chr1	176046180	176046324	ENSG00000143207.19|RFWD2|GRWD1|GRWD1	941	-	4.885921	1.2307755	-1.0	-1.0
chr1	176116623	176116681	ENSG00000143207.19|RFWD2|GRWD1|GRWD1	978	-	6.505265	1.6483281	-1.0	-1.0
chr1	176184632	176184692	ENSG00000143207.19|RFWD2|GRWD1|GRWD1	922	-	3.3189507	1.1088223	-1.0	-1.0
chr1	177967682	177968039	ENSG00000120341.18|SEC16B|GRWD1|GRWD1	950	-	4.96571	1.2977171	-1.0	-1.0
chr1	177947824	177947942	ENSG00000120341.18|SEC16B|GRWD1|GRWD1	901	-	5.487879	1.0029315	-1.0	-1.0
chr1	177964180	177964279	ENSG00000120341.18|SEC16B|GRWD1|GRWD1	901	-	5.7276564	1.0029315	-1.0	-1.0
chr1	177937263	177937368	ENSG00000120341.18|SEC16B|GRWD1|GRWD1	901	-	5.035773	1.0029315	-1.0	-1.0
chr1	177954278	177954376	ENSG00000120341.18|SEC16B|GRWD1|GRWD1	901	-	5.242226	1.0029315	-1.0	-1.0
chr1	177958131	177958419	ENSG00000120341.18|SEC16B|GRWD1|GRWD1	965	-	4.9823537	1.4615717	-1.0	-1.0
chr1	177958839	177958975	ENSG00000120341.18|SEC16B|GRWD1|GRWD1	937	-	5.936339	1.2008058	-1.0	-1.0
chr1	177939701	177939777	ENSG00000120341.18|SEC16B|GRWD1|GRWD1	901	-	5.3353367	1.0029315	-1.0	-1.0
chr1	177961589	177961729	ENSG00000120341.18|SEC16B|GRWD1|GRWD1	968	-	6.3266373	1.4933834	-1.0	-1.0
chr1	177960618	177960723	ENSG00000120341.18|SEC16B|GRWD1|GRWD1	901	-	4.915267	1.0029315	-1.0	-1.0
chr1	177965046	177965167	ENSG00000120341.18|SEC16B|GRWD1|GRWD1	975	-	5.204936	1.6064479	-1.0	-1.0
chr1	177960790	177960942	ENSG00000120341.18|SEC16B|GRWD1|GRWD1	972	-	5.4765067	1.559198	-1.0	-1.0
chr1	177933493	177933636	ENSG00000120341.18|SEC16B|GRWD1|GRWD1	901	-	4.9324083	1.0029315	-1.0	-1.0
chr1	177944563	177944663	ENSG00000120341.18|SEC16B|GRWD1|GRWD1	901	-	3.3521104	1.0029315	-1.0	-1.0
chr1	177965892	177966005	ENSG00000120341.18|SEC16B|GRWD1|GRWD1	946	-	5.874252	1.2638631	-1.0	-1.0
chr1	177941899	177941999	ENSG00000120341.18|SEC16B|GRWD1|GRWD1	901	-	4.920293	1.0029315	-1.0	-1.0
chr1	177937373	177937508	ENSG00000120341.18|SEC16B|GRWD1|GRWD1	901	-	5.4166265	1.0029315	-1.0	-1.0
chr1	177967682	177968039	ENSG00000254154.8|AL359075.2|GRWD1|GRWD1	950	-	4.96571	1.297515	-1.0	-1.0
chr1	177937263	177937368	ENSG00000254154.8|AL359075.2|GRWD1|GRWD1	901	-	5.035773	1.0029315	-1.0	-1.0
chr1	177954278	177954376	ENSG00000254154.8|AL359075.2|GRWD1|GRWD1	901	-	5.242226	1.0029315	-1.0	-1.0
chr1	177960619	177960724	ENSG00000254154.8|AL359075.2|GRWD1|GRWD1	901	-	4.9780335	1.0029315	-1.0	-1.0
chr1	177960779	177961019	ENSG00000254154.8|AL359075.2|GRWD1|GRWD1	958	-	4.862132	1.380211	-1.0	-1.0
chr1	178032443	178032548	ENSG00000254154.8|AL359075.2|GRWD1|GRWD1	901	-	4.8575277	1.0029315	-1.0	-1.0
chr1	177965892	177966005	ENSG00000254154.8|AL359075.2|GRWD1|GRWD1	946	-	5.874252	1.2638631	-1.0	-1.0
chr1	177937373	177937508	ENSG00000254154.8|AL359075.2|GRWD1|GRWD1	901	-	5.4282393	1.0029315	-1.0	-1.0
chr1	177961549	177961729	ENSG00000254154.8|AL359075.2|GRWD1|GRWD1	967	-	6.160459	1.484611	-1.0	-1.0
chr1	178037596	178037693	ENSG00000254154.8|AL359075.2|GRWD1|GRWD1	901	-	4.7947607	1.0029315	-1.0	-1.0
chr1	177958131	177958362	ENSG00000254154.8|AL359075.2|GRWD1|GRWD1	953	-	4.2964225	1.3305362	-1.0	-1.0
chr1	177933493	177933636	ENSG00000254154.8|AL359075.2|GRWD1|GRWD1	901	-	4.9324083	1.0029315	-1.0	-1.0
chr1	178026223	178026323	ENSG00000254154.8|AL359075.2|GRWD1|GRWD1	901	-	4.6572547	1.0029315	-1.0	-1.0
chr1	178034704	178034801	ENSG00000254154.8|AL359075.2|GRWD1|GRWD1	901	-	6.090228	1.0029315	-1.0	-1.0
chr1	177947824	177947942	ENSG00000254154.8|AL359075.2|GRWD1|GRWD1	901	-	5.487879	1.0029315	-1.0	-1.0
chr1	177964180	177964279	ENSG00000254154.8|AL359075.2|GRWD1|GRWD1	901	-	5.7276564	1.0029315	-1.0	-1.0
chr1	178037693	178037801	ENSG00000254154.8|AL359075.2|GRWD1|GRWD1	923	-	5.857991	1.1155622	-1.0	-1.0
chr1	177965046	177965167	ENSG00000254154.8|AL359075.2|GRWD1|GRWD1	975	-	5.204936	1.606466	-1.0	-1.0
chr1	178037476	178037591	ENSG00000254154.8|AL359075.2|GRWD1|GRWD1	901	-	4.8261437	1.0029315	-1.0	-1.0
chr1	177960384	177960484	ENSG00000254154.8|AL359075.2|GRWD1|GRWD1	901	-	4.6572547	1.0029315	-1.0	-1.0
chr1	177944560	177944665	ENSG00000254154.8|AL359075.2|GRWD1|GRWD1	901	-	3.3521104	1.0029315	-1.0	-1.0
chr1	177941899	177941999	ENSG00000254154.8|AL359075.2|GRWD1|GRWD1	901	-	4.920293	1.0029315	-1.0	-1.0
chr1	178031488	178031683	ENSG00000254154.8|AL359075.2|GRWD1|GRWD1	901	-	5.0899515	1.0029315	-1.0	-1.0
chr1	178022539	178022668	ENSG00000254154.8|AL359075.2|GRWD1|GRWD1	901	-	4.684756	1.0029315	-1.0	-1.0
chr1	178024398	178024528	ENSG00000254154.8|AL359075.2|GRWD1|GRWD1	901	-	4.8289165	1.0029315	-1.0	-1.0
chr1	178032998	178033118	ENSG00000254154.8|AL359075.2|GRWD1|GRWD1	901	-	4.6572547	1.0029315	-1.0	-1.0
chr1	177958362	177958462	ENSG00000254154.8|AL359075.2|GRWD1|GRWD1	901	-	5.035773	1.0029315	-1.0	-1.0
chr1	177958839	177959014	ENSG00000254154.8|AL359075.2|GRWD1|GRWD1	927	-	4.9852924	1.1372714	-1.0	-1.0
chr1	178034702	178034801	ENSG00000242193.10|AL359075.1|GRWD1|GRWD1	901	-	6.090228	1.0029315	-1.0	-1.0
chr1	178037478	178037588	ENSG00000242193.10|AL359075.1|GRWD1|GRWD1	901	-	4.79476	1.0029315	-1.0	-1.0
chr1	178022551	178022671	ENSG00000242193.10|AL359075.1|GRWD1|GRWD1	901	-	4.764865	1.0029315	-1.0	-1.0
chr1	178031549	178031684	ENSG00000242193.10|AL359075.1|GRWD1|GRWD1	901	-	5.199399	1.0029315	-1.0	-1.0
chr1	178037593	178037801	ENSG00000242193.10|AL359075.1|GRWD1|GRWD1	904	-	5.514672	1.0190216	-1.0	-1.0
chr1	178458322	178458542	ENSG00000075391.16|RASAL2|GRWD1|GRWD1	901	+	4.7679324	1.0029315	-1.0	-1.0
chr1	178456629	178456749	ENSG00000075391.16|RASAL2|GRWD1|GRWD1	901	+	4.941378	1.0029315	-1.0	-1.0
chr1	178451575	178451710	ENSG00000075391.16|RASAL2|GRWD1|GRWD1	901	+	4.434131	1.0029315	-1.0	-1.0
chr1	178456754	178456854	ENSG00000075391.16|RASAL2|GRWD1|GRWD1	901	+	4.6572547	1.0029315	-1.0	-1.0
chr1	178458207	178458322	ENSG00000075391.16|RASAL2|GRWD1|GRWD1	901	+	4.75739	1.0029315	-1.0	-1.0
chr1	178445517	178445657	ENSG00000075391.16|RASAL2|GRWD1|GRWD1	901	+	4.9782434	1.0029315	-1.0	-1.0
chr1	178094410	178094694	ENSG00000075391.16|RASAL2|GRWD1|GRWD1	925	+	5.610652	1.1222589	-1.0	-1.0
chr1	178283573	178283688	ENSG00000075391.16|RASAL2|GRWD1|GRWD1	901	+	3.4776413	1.0029315	-1.0	-1.0
chr1	178454451	178454616	ENSG00000075391.16|RASAL2|GRWD1|GRWD1	901	+	4.8289175	1.0029315	-1.0	-1.0
chr1	178473074	178473299	ENSG00000075391.16|RASAL2|GRWD1|GRWD1	901	+	5.2472577	1.0029315	-1.0	-1.0
chr1	178439451	178439575	ENSG00000075391.16|RASAL2|GRWD1|GRWD1	901	+	4.6916313	1.0029315	-1.0	-1.0
chr1	178420510	178420615	ENSG00000075391.16|RASAL2|GRWD1|GRWD1	901	+	5.242226	1.0029315	-1.0	-1.0
chr1	178443014	178443134	ENSG00000075391.16|RASAL2|GRWD1|GRWD1	901	+	4.7122574	1.0029315	-1.0	-1.0
chr1	178452415	178452652	ENSG00000075391.16|RASAL2|GRWD1|GRWD1	925	+	5.7223125	1.126983	-1.0	-1.0
chr1	178299991	178300096	ENSG00000075391.16|RASAL2|GRWD1|GRWD1	901	+	3.3185534	1.0029315	-1.0	-1.0
chr1	178457772	178458097	ENSG00000075391.16|RASAL2|GRWD1|GRWD1	901	+	4.9177184	1.0029315	-1.0	-1.0
chr1	178442674	178442859	ENSG00000075391.16|RASAL2|GRWD1|GRWD1	901	+	4.9800787	1.0029315	-1.0	-1.0
chr1	178467333	178467421	ENSG00000075391.16|RASAL2|GRWD1|GRWD1	901	+	5.505263	1.0029315	-1.0	-1.0
chr1	178465919	178466122	ENSG00000075391.16|RASAL2|GRWD1|GRWD1	901	+	5.08023	1.0029315	-1.0	-1.0
chr1	178544758	178544983	ENSG00000240021.9|TEX35|GRWD1|GRWD1	912	+	4.940646	1.0569551	-1.0	-1.0
chr1	178545033	178545203	ENSG00000240021.9|TEX35|GRWD1|GRWD1	901	+	4.9966636	1.0029315	-1.0	-1.0
chr1	178543358	178543478	ENSG00000240021.9|TEX35|GRWD1|GRWD1	901	+	4.6572547	1.0029315	-1.0	-1.0
chr1	178545653	178545923	ENSG00000240021.9|TEX35|GRWD1|GRWD1	901	+	4.792174	1.0029315	-1.0	-1.0
chr1	178545273	178545468	ENSG00000240021.9|TEX35|GRWD1|GRWD1	901	+	4.815489	1.0029315	-1.0	-1.0
chr1	178543063	178543163	ENSG00000240021.9|TEX35|GRWD1|GRWD1	901	+	5.1426897	1.0029315	-1.0	-1.0
chr1	178543483	178543593	ENSG00000240021.9|TEX35|GRWD1|GRWD1	901	+	4.79077	1.0029315	-1.0	-1.0
chr1	178542428	178542643	ENSG00000240021.9|TEX35|GRWD1|GRWD1	901	+	5.1549516	1.0029315	-1.0	-1.0
chr1	178542743	178542873	ENSG00000240021.9|TEX35|GRWD1|GRWD1	901	+	4.909905	1.0029315	-1.0	-1.0
chr1	178542751	178542876	ENSG00000213057.5|C1orf220|GRWD1|GRWD1	901	+	5.0119967	1.0029315	-1.0	-1.0
chr1	178545272	178545467	ENSG00000213057.5|C1orf220|GRWD1|GRWD1	901	+	4.795663	1.0029315	-1.0	-1.0
chr1	178543360	178543480	ENSG00000213057.5|C1orf220|GRWD1|GRWD1	901	+	4.6572547	1.0029315	-1.0	-1.0
chr1	178543485	178543595	ENSG00000213057.5|C1orf220|GRWD1|GRWD1	901	+	4.726008	1.0029315	-1.0	-1.0
chr1	178544874	178544984	ENSG00000213057.5|C1orf220|GRWD1|GRWD1	901	+	3.6182842	1.0029315	-1.0	-1.0
chr1	178544755	178544874	ENSG00000213057.5|C1orf220|GRWD1|GRWD1	901	+	5.2182727	1.0029315	-1.0	-1.0
chr1	178545033	178545203	ENSG00000213057.5|C1orf220|GRWD1|GRWD1	901	+	4.9966636	1.0029315	-1.0	-1.0
chr1	178545657	178545897	ENSG00000213057.5|C1orf220|GRWD1|GRWD1	901	+	4.6318073	1.0029315	-1.0	-1.0
chr1	178897663	178897756	ENSG00000116191.17|RALGPS2|GRWD1|GRWD1	976	+	6.3797345	1.625102	-1.0	-1.0
chr1	178799582	178799712	ENSG00000116191.17|RALGPS2|GRWD1|GRWD1	901	+	5.354672	1.0029315	-1.0	-1.0
chr1	178808044	178808128	ENSG00000116191.17|RALGPS2|GRWD1|GRWD1	932	+	3.9801412	1.1667709	-1.0	-1.0
chr1	178837760	178838125	ENSG00000116191.17|RALGPS2|GRWD1|GRWD1	901	+	4.893048	1.0029315	-1.0	-1.0
chr1	178800157	178800322	ENSG00000116191.17|RALGPS2|GRWD1|GRWD1	901	+	4.8092732	1.0029315	-1.0	-1.0
chr1	178893857	178894017	ENSG00000116191.17|RALGPS2|GRWD1|GRWD1	904	+	3.4786577	1.0168859	-1.0	-1.0
chr1	178838190	178838320	ENSG00000116191.17|RALGPS2|GRWD1|GRWD1	901	+	4.9034576	1.0027015	-1.0	-1.0
chr1	178811314	178811404	ENSG00000116191.17|RALGPS2|GRWD1|GRWD1	931	+	3.9801412	1.1637267	-1.0	-1.0
chr1	178725221	178725419	ENSG00000116191.17|RALGPS2|GRWD1|GRWD1	919	+	2.8647785	1.0934533	-1.0	-1.0
chr1	178725784	178725969	ENSG00000116191.17|RALGPS2|GRWD1|GRWD1	913	+	5.632085	1.0582901	-1.0	-1.0
chr1	178885968	178886120	ENSG00000116191.17|RALGPS2|GRWD1|GRWD1	953	+	3.6963315	1.3269906	-1.0	-1.0
chr1	178784417	178784517	ENSG00000116191.17|RALGPS2|GRWD1|GRWD1	957	+	3.7995758	1.365485	-1.0	-1.0
chr1	178776681	178776816	ENSG00000116191.17|RALGPS2|GRWD1|GRWD1	935	+	3.2154286	1.1861241	-1.0	-1.0
chr1	178785556	178785607	ENSG00000116191.17|RALGPS2|GRWD1|GRWD1	901	+	6.090228	1.0029315	-1.0	-1.0
chr1	178916329	178916689	ENSG00000116191.17|RALGPS2|GRWD1|GRWD1	955	+	6.006608	1.3483075	-1.0	-1.0
chr1	178885075	178885255	ENSG00000116191.17|RALGPS2|GRWD1|GRWD1	957	+	3.9605622	1.3632947	-1.0	-1.0
chr1	178838605	178838800	ENSG00000116191.17|RALGPS2|GRWD1|GRWD1	901	+	5.1610317	1.0029315	-1.0	-1.0
chr1	178833423	178833533	ENSG00000116191.17|RALGPS2|GRWD1|GRWD1	901	+	4.9587874	1.0029315	-1.0	-1.0
chr1	178725544	178725649	ENSG00000116191.17|RALGPS2|GRWD1|GRWD1	901	+	4.657253	1.0029315	-1.0	-1.0
chr1	178865138	178865248	ENSG00000116194.12|ANGPTL1|GRWD1|GRWD1	901	-	4.657253	1.0029315	-1.0	-1.0
chr1	178864963	178865103	ENSG00000116194.12|ANGPTL1|GRWD1|GRWD1	901	-	4.6572533	1.0029315	-1.0	-1.0
chr1	178865343	178865588	ENSG00000116194.12|ANGPTL1|GRWD1|GRWD1	901	-	4.822145	1.0029315	-1.0	-1.0
chr1	179063926	179064098	ENSG00000116199.11|FAM20B|GRWD1|GRWD1	933	+	3.816775	1.1736389	-1.0	-1.0
chr1	179064304	179064479	ENSG00000116199.11|FAM20B|GRWD1|GRWD1	942	+	4.093388	1.2394867	-1.0	-1.0
chr1	179050278	179050365	ENSG00000116199.11|FAM20B|GRWD1|GRWD1	901	+	5.2422266	1.0029315	-1.0	-1.0
chr1	179043724	179044069	ENSG00000116199.11|FAM20B|GRWD1|GRWD1	946	+	4.917826	1.2697725	-1.0	-1.0
chr1	179071922	179072112	ENSG00000116199.11|FAM20B|GRWD1|GRWD1	906	+	4.795161	1.0264608	-1.0	-1.0
chr1	179025905	179026065	ENSG00000116199.11|FAM20B|GRWD1|GRWD1	901	+	4.6965413	1.0029315	-1.0	-1.0
chr1	179085641	179085856	ENSG00000186283.13|TOR3A|GRWD1|GRWD1	906	+	5.3483047	1.027896	-1.0	-1.0
chr1	179082171	179082387	ENSG00000186283.13|TOR3A|GRWD1|GRWD1	901	+	4.8784547	1.0029315	-1.0	-1.0
chr1	179094967	179095157	ENSG00000186283.13|TOR3A|GRWD1|GRWD1	901	+	4.2050505	1.0029315	-1.0	-1.0
chr1	179087910	179088015	ENSG00000186283.13|TOR3A|GRWD1|GRWD1	901	+	3.5070882	1.0029315	-1.0	-1.0
chr1	179082883	179083003	ENSG00000186283.13|TOR3A|GRWD1|GRWD1	901	+	4.657254	1.0029315	-1.0	-1.0
chr1	179229580	179229684	ENSG00000143322.19|ABL2|GRWD1|GRWD1	901	-	2.8461318	1.0029315	-1.0	-1.0
chr1	179110281	179110396	ENSG00000143322.19|ABL2|GRWD1|GRWD1	901	-	2.8454115	1.0029315	-1.0	-1.0
chr1	179107736	179107961	ENSG00000143322.19|ABL2|GRWD1|GRWD1	901	-	3.2438114	1.0063881	-1.0	-1.0
chr1	179133311	179133374	ENSG00000143322.19|ABL2|GRWD1|GRWD1	901	-	4.920294	1.0029315	-1.0	-1.0
chr1	179108886	179109056	ENSG00000143322.19|ABL2|GRWD1|GRWD1	901	-	4.859606	1.0029315	-1.0	-1.0
chr1	179110615	179110750	ENSG00000143322.19|ABL2|GRWD1|GRWD1	901	-	4.6801724	1.0029315	-1.0	-1.0
chr1	179107506	179107606	ENSG00000143322.19|ABL2|GRWD1|GRWD1	901	-	4.6572547	1.0029315	-1.0	-1.0
chr1	179126381	179126631	ENSG00000143322.19|ABL2|GRWD1|GRWD1	915	-	4.2002687	1.0710036	-1.0	-1.0
chr1	179229240	179229400	ENSG00000143322.19|ABL2|GRWD1|GRWD1	943	-	5.120556	1.2460049	-1.0	-1.0
chr1	179108326	179108696	ENSG00000143322.19|ABL2|GRWD1|GRWD1	901	-	4.49989	1.0029315	-1.0	-1.0
chr1	179118586	179118764	ENSG00000143322.19|ABL2|GRWD1|GRWD1	981	-	5.461967	1.7168924	-1.0	-1.0
chr1	179120189	179120274	ENSG00000143322.19|ABL2|GRWD1|GRWD1	956	-	5.858902	1.3558713	-1.0	-1.0
chr1	179114917	179115030	ENSG00000143322.19|ABL2|GRWD1|GRWD1	901	-	3.4128206	1.002619	-1.0	-1.0
chr1	179108056	179108246	ENSG00000143322.19|ABL2|GRWD1|GRWD1	905	-	5.5765595	1.0236926	-1.0	-1.0
chr1	179108711	179108871	ENSG00000143322.19|ABL2|GRWD1|GRWD1	901	-	4.7985578	1.0029315	-1.0	-1.0
chr1	179121594	179121867	ENSG00000143322.19|ABL2|GRWD1|GRWD1	944	-	5.190125	1.2510753	-1.0	-1.0
chr1	179109061	179109436	ENSG00000143322.19|ABL2|GRWD1|GRWD1	912	-	5.4401617	1.0578867	-1.0	-1.0
chr1	179131251	179131476	ENSG00000143322.19|ABL2|GRWD1|GRWD1	940	-	3.9922938	1.225376	-1.0	-1.0
chr1	179112308	179112398	ENSG00000143322.19|ABL2|GRWD1|GRWD1	901	-	3.3521101	1.0029315	-1.0	-1.0
chr1	179342113	179342192	ENSG00000057252.12|SOAT1|GRWD1|GRWD1	901	+	4.6572547	1.0029315	-1.0	-1.0
chr1	179293788	179293923	ENSG00000057252.12|SOAT1|GRWD1|GRWD1	901	+	2.35427	1.0029315	-1.0	-1.0
chr1	179341052	179341237	ENSG00000057252.12|SOAT1|GRWD1|GRWD1	901	+	4.425419	1.0029315	-1.0	-1.0
chr1	179323585	179323685	ENSG00000057252.12|SOAT1|GRWD1|GRWD1	901	+	4.657254	1.0029315	-1.0	-1.0
chr1	179302676	179302802	ENSG00000057252.12|SOAT1|GRWD1|GRWD1	985	+	5.163518	1.8130007	-1.0	-1.0
chr1	179337836	179337896	ENSG00000057252.12|SOAT1|GRWD1|GRWD1	901	+	4.9202943	1.0029315	-1.0	-1.0
chr1	179850741	179850841	ENSG00000169905.12|TOR1AIP2|GRWD1|GRWD1	901	-	4.657253	1.0029315	-1.0	-1.0
chr1	179846691	179846828	ENSG00000169905.12|TOR1AIP2|GRWD1|GRWD1	917	-	5.668318	1.0818717	-1.0	-1.0
chr1	179851199	179851314	ENSG00000169905.12|TOR1AIP2|GRWD1|GRWD1	901	-	3.4462585	1.0029315	-1.0	-1.0
chr1	179865519	179865849	ENSG00000169905.12|TOR1AIP2|GRWD1|GRWD1	966	-	3.4904153	1.4733261	-1.0	-1.0
chr1	179877248	179877368	ENSG00000169905.12|TOR1AIP2|GRWD1|GRWD1	933	-	2.9548025	1.1756762	-1.0	-1.0
chr1	179850864	179851164	ENSG00000169905.12|TOR1AIP2|GRWD1|GRWD1	948	-	4.111912	1.2868372	-1.0	-1.0
chr1	179852631	179852736	ENSG00000169905.12|TOR1AIP2|GRWD1|GRWD1	901	-	2.352121	1.0029315	-1.0	-1.0
chr1	179846096	179846196	ENSG00000169905.12|TOR1AIP2|GRWD1|GRWD1	901	-	5.583266	1.0029315	-1.0	-1.0
chr1	179876040	179876165	ENSG00000169905.12|TOR1AIP2|GRWD1|GRWD1	901	-	4.680172	1.0029315	-1.0	-1.0
chr1	179865229	179865504	ENSG00000169905.12|TOR1AIP2|GRWD1|GRWD1	933	-	4.1692524	1.1717992	-1.0	-1.0
chr1	179900125	179900167	ENSG00000143337.18|TOR1AIP1|GRWD1|GRWD1	957	+	6.242231	1.365485	-1.0	-1.0
chr1	179918001	179918131	ENSG00000143337.18|TOR1AIP1|GRWD1|GRWD1	937	+	5.507996	1.2006598	-1.0	-1.0
chr1	179907822	179907864	ENSG00000143337.18|TOR1AIP1|GRWD1|GRWD1	901	+	5.5052633	1.0029315	-1.0	-1.0
chr1	179913997	179914054	ENSG00000143337.18|TOR1AIP1|GRWD1|GRWD1	901	+	5.5832663	1.0029315	-1.0	-1.0
chr1	179882711	179883061	ENSG00000143337.18|TOR1AIP1|GRWD1|GRWD1	976	+	5.17041	1.6247178	-1.0	-1.0
chr1	179918186	179918286	ENSG00000143337.18|TOR1AIP1|GRWD1|GRWD1	901	+	4.657254	1.0029315	-1.0	-1.0
chr1	179882401	179882506	ENSG00000143337.18|TOR1AIP1|GRWD1|GRWD1	901	+	4.857527	1.0029315	-1.0	-1.0
chr1	179901301	179901388	ENSG00000143337.18|TOR1AIP1|GRWD1|GRWD1	951	+	3.620606	1.3071592	-1.0	-1.0
chr1	179884691	179884769	ENSG00000143337.18|TOR1AIP1|GRWD1|GRWD1	901	+	2.7000434	1.0029315	-1.0	-1.0
chr1	179917451	179917811	ENSG00000143337.18|TOR1AIP1|GRWD1|GRWD1	939	+	5.056806	1.2172936	-1.0	-1.0
chr1	180084017	180084242	ENSG00000135837.15|CEP350|GRWD1|GRWD1	931	+	5.201351	1.1610553	-1.0	-1.0
chr1	180022697	180022848	ENSG00000135837.15|CEP350|GRWD1|GRWD1	980	+	4.7638116	1.7091681	-1.0	-1.0
chr1	180052969	180053166	ENSG00000135837.15|CEP350|GRWD1|GRWD1	974	+	4.557575	1.5821037	-1.0	-1.0
chr1	180095687	180095930	ENSG00000135837.15|CEP350|GRWD1|GRWD1	972	+	5.916801	1.548461	-1.0	-1.0
chr1	180048535	180048700	ENSG00000135837.15|CEP350|GRWD1|GRWD1	914	+	3.192827	1.0659755	-1.0	-1.0
chr1	180096037	180096184	ENSG00000135837.15|CEP350|GRWD1|GRWD1	909	+	3.0574498	1.041929	-1.0	-1.0
chr1	180087577	180087707	ENSG00000135837.15|CEP350|GRWD1|GRWD1	968	+	4.5540757	1.4951727	-1.0	-1.0
chr1	180019948	180021009	ENSG00000135837.15|CEP350|GRWD1|GRWD1	980	+	6.0140433	1.7084973	-1.0	-1.0
chr1	180031319	180031489	ENSG00000135837.15|CEP350|GRWD1|GRWD1	956	+	4.177518	1.3530501	-1.0	-1.0
chr1	180093968	180094616	ENSG00000135837.15|CEP350|GRWD1|GRWD1	930	+	4.9806895	1.1550937	-1.0	-1.0
chr1	180033861	180034082	ENSG00000135837.15|CEP350|GRWD1|GRWD1	947	+	3.3045335	1.2724984	-1.0	-1.0
chr1	180024418	180024582	ENSG00000135837.15|CEP350|GRWD1|GRWD1	957	+	3.352919	1.3694329	-1.0	-1.0
chr1	180043055	180043192	ENSG00000135837.15|CEP350|GRWD1|GRWD1	976	+	4.6442165	1.6122831	-1.0	-1.0
chr1	180041137	180041248	ENSG00000135837.15|CEP350|GRWD1|GRWD1	989	+	6.9198256	1.9500986	-1.0	-1.0
chr1	180090713	180090796	ENSG00000135837.15|CEP350|GRWD1|GRWD1	901	+	2.8468828	1.0029315	-1.0	-1.0
chr1	180013846	180014246	ENSG00000135837.15|CEP350|GRWD1|GRWD1	955	+	5.4426956	1.3487655	-1.0	-1.0
chr1	179987239	179987286	ENSG00000135837.15|CEP350|GRWD1|GRWD1	901	+	5.920303	1.0029315	-1.0	-1.0
chr1	180003173	180003287	ENSG00000135837.15|CEP350|GRWD1|GRWD1	941	+	4.4639316	1.2315968	-1.0	-1.0
chr1	180011928	180012075	ENSG00000135837.15|CEP350|GRWD1|GRWD1	922	+	4.138315	1.1089177	-1.0	-1.0
chr1	180078462	180078674	ENSG00000135837.15|CEP350|GRWD1|GRWD1	981	+	4.985149	1.7249565	-1.0	-1.0
chr1	180111971	180112081	ENSG00000135837.15|CEP350|GRWD1|GRWD1	901	+	4.70309	1.0029315	-1.0	-1.0
chr1	180112161	180112276	ENSG00000135837.15|CEP350|GRWD1|GRWD1	901	+	4.657253	1.0029315	-1.0	-1.0
chr1	180080661	180080761	ENSG00000135837.15|CEP350|GRWD1|GRWD1	901	+	5.1426897	1.0029315	-1.0	-1.0
chr1	180044050	180044173	ENSG00000135837.15|CEP350|GRWD1|GRWD1	967	+	5.64942	1.4836726	-1.0	-1.0
chr1	180095522	180095677	ENSG00000135837.15|CEP350|GRWD1|GRWD1	911	+	3.3835828	1.0511215	-1.0	-1.0
chr1	180015848	180015970	ENSG00000135837.15|CEP350|GRWD1|GRWD1	974	+	4.569042	1.5768524	-1.0	-1.0
chr1	180062219	180062366	ENSG00000135837.15|CEP350|GRWD1|GRWD1	987	+	6.32826	1.8724593	-1.0	-1.0
chr1	180074868	180074998	ENSG00000135837.15|CEP350|GRWD1|GRWD1	901	+	4.8109837	1.0029315	-1.0	-1.0
chr1	180092718	180092933	ENSG00000135837.15|CEP350|GRWD1|GRWD1	901	+	5.2489944	1.0029315	-1.0	-1.0
chr1	180111276	180111406	ENSG00000135837.15|CEP350|GRWD1|GRWD1	901	+	5.1711287	1.0029315	-1.0	-1.0
chr1	180014251	180014505	ENSG00000135837.15|CEP350|GRWD1|GRWD1	953	+	4.9276304	1.3321018	-1.0	-1.0
chr1	180041661	180041802	ENSG00000135837.15|CEP350|GRWD1|GRWD1	976	+	4.40613	1.6186045	-1.0	-1.0
chr1	180093123	180093963	ENSG00000135837.15|CEP350|GRWD1|GRWD1	925	+	4.9458485	1.124964	-1.0	-1.0
chr1	180080516	180080656	ENSG00000135837.15|CEP350|GRWD1|GRWD1	974	+	5.8216453	1.5802147	-1.0	-1.0
chr1	179986168	179986254	ENSG00000135837.15|CEP350|GRWD1|GRWD1	932	+	3.9801414	1.1672148	-1.0	-1.0
chr1	180053749	180053929	ENSG00000135837.15|CEP350|GRWD1|GRWD1	977	+	4.4810543	1.6320963	-1.0	-1.0
chr1	179992061	179992216	ENSG00000135837.15|CEP350|GRWD1|GRWD1	932	+	3.7242522	1.1689113	-1.0	-1.0
chr1	180065114	180065272	ENSG00000135837.15|CEP350|GRWD1|GRWD1	990	+	7.056933	2.004367	-1.0	-1.0
chr1	180112446	180112751	ENSG00000135837.15|CEP350|GRWD1|GRWD1	901	+	5.045417	1.0029315	-1.0	-1.0
chr1	179996552	179997175	ENSG00000135837.15|CEP350|GRWD1|GRWD1	976	+	4.8099937	1.6248976	-1.0	-1.0
chr1	179969392	179969507	ENSG00000135837.15|CEP350|GRWD1|GRWD1	901	+	4.657253	1.0029315	-1.0	-1.0
chr1	180111461	180111596	ENSG00000135837.15|CEP350|GRWD1|GRWD1	901	+	4.6572547	1.0029315	-1.0	-1.0
chr1	180075021	180075216	ENSG00000135837.15|CEP350|GRWD1|GRWD1	962	+	4.148268	1.4172668	-1.0	-1.0
chr1	179968752	179969052	ENSG00000135837.15|CEP350|GRWD1|GRWD1	901	+	4.84015	1.0029315	-1.0	-1.0
chr1	180054414	180054502	ENSG00000135837.15|CEP350|GRWD1|GRWD1	924	+	3.980141	1.1191598	-1.0	-1.0
chr1	179990506	179990616	ENSG00000135837.15|CEP350|GRWD1|GRWD1	931	+	3.0874662	1.1596375	-1.0	-1.0
chr1	180036925	180037089	ENSG00000135837.15|CEP350|GRWD1|GRWD1	964	+	4.8064895	1.4470804	-1.0	-1.0
chr1	179954737	179955127	ENSG00000135837.15|CEP350|GRWD1|GRWD1	936	+	3.3018522	1.1932228	-1.0	-1.0
chr1	180111601	180111726	ENSG00000135837.15|CEP350|GRWD1|GRWD1	901	+	4.7260075	1.0029315	-1.0	-1.0
chr1	179969390	179969505	ENSG00000235145.2|RPSAP16|GRWD1|GRWD1	901	+	4.657253	1.0029315	-1.0	-1.0
chr1	179968750	179969050	ENSG00000235145.2|RPSAP16|GRWD1|GRWD1	901	+	4.841771	1.0029315	-1.0	-1.0
chr1	180183789	180183894	ENSG00000116260.16|QSOX1|GRWD1|GRWD1	901	+	4.657253	1.0029315	-1.0	-1.0
chr1	180186077	180186177	ENSG00000116260.16|QSOX1|GRWD1|GRWD1	901	+	3.35211	1.0029315	-1.0	-1.0
chr1	180196526	180196646	ENSG00000116260.16|QSOX1|GRWD1|GRWD1	901	+	5.3866854	1.0029315	-1.0	-1.0
chr1	180275230	180275340	ENSG00000230124.6|ACBD6|GRWD1|GRWD1	901	-	4.9202943	1.0029315	-1.0	-1.0
chr1	180288229	180288517	ENSG00000230124.6|ACBD6|GRWD1|GRWD1	942	-	5.831268	1.2361362	-1.0	-1.0
chr1	180502044	180502654	ENSG00000230124.6|ACBD6|GRWD1|GRWD1	973	-	4.2742763	1.5636151	-1.0	-1.0
chr1	180397515	180397605	ENSG00000230124.6|ACBD6|GRWD1|GRWD1	973	-	4.647565	1.5641708	-1.0	-1.0
chr1	180413245	180413360	ENSG00000230124.6|ACBD6|GRWD1|GRWD1	901	-	5.2422256	1.0029315	-1.0	-1.0
chr1	180492268	180492365	ENSG00000230124.6|ACBD6|GRWD1|GRWD1	901	-	3.7000337	1.0029315	-1.0	-1.0
chr1	180274725	180274860	ENSG00000230124.6|ACBD6|GRWD1|GRWD1	901	-	4.7030897	1.0029315	-1.0	-1.0
chr1	180495460	180495525	ENSG00000230124.6|ACBD6|GRWD1|GRWD1	901	-	5.7947707	1.0029315	-1.0	-1.0
chr1	180502679	180502909	ENSG00000230124.6|ACBD6|GRWD1|GRWD1	931	-	4.802737	1.1593993	-1.0	-1.0
chr1	180274995	180275105	ENSG00000230124.6|ACBD6|GRWD1|GRWD1	901	-	4.6572547	1.0029315	-1.0	-1.0
chr1	180273773	180274112	ENSG00000230124.6|ACBD6|GRWD1|GRWD1	912	-	5.6017604	1.0543836	-1.0	-1.0
chr1	180787752	180787854	ENSG00000143324.13|XPR1|GRWD1|GRWD1	901	+	3.0422902	1.0029315	-1.0	-1.0
chr1	180834873	180834993	ENSG00000143324.13|XPR1|GRWD1|GRWD1	901	+	5.020664	1.0029315	-1.0	-1.0
chr1	180825169	180825319	ENSG00000143324.13|XPR1|GRWD1|GRWD1	901	+	5.4677477	1.0029315	-1.0	-1.0
chr1	180682359	180682411	ENSG00000143324.13|XPR1|GRWD1|GRWD1	901	+	3.1021395	1.0029315	-1.0	-1.0
chr1	180836521	180836711	ENSG00000143324.13|XPR1|GRWD1|GRWD1	901	+	5.385993	1.0029315	-1.0	-1.0
chr1	180880075	180880297	ENSG00000143324.13|XPR1|GRWD1|GRWD1	944	+	4.0479684	1.2553828	-1.0	-1.0
chr1	180803402	180803611	ENSG00000143324.13|XPR1|GRWD1|GRWD1	909	+	5.1804028	1.0403242	-1.0	-1.0
chr1	180811406	180811488	ENSG00000143324.13|XPR1|GRWD1|GRWD1	901	+	5.0357733	1.0029315	-1.0	-1.0
chr1	180824807	180824912	ENSG00000143324.13|XPR1|GRWD1|GRWD1	901	+	2.8232298	1.0029315	-1.0	-1.0
chr1	180632038	180632270	ENSG00000143324.13|XPR1|GRWD1|GRWD1	975	+	4.912531	1.6067193	-1.0	-1.0
chr1	180950660	180950775	ENSG00000243155.1|AL162431.2|GRWD1|GRWD1	901	-	4.7947607	1.0029315	-1.0	-1.0
chr1	180950460	180950580	ENSG00000243155.1|AL162431.2|GRWD1|GRWD1	901	-	4.739758	1.0029315	-1.0	-1.0
chr1	180950805	180950950	ENSG00000243155.1|AL162431.2|GRWD1|GRWD1	901	-	4.6985054	1.0029315	-1.0	-1.0
chr1	180972520	180972645	ENSG00000243155.1|AL162431.2|GRWD1|GRWD1	901	-	4.70309	1.0029315	-1.0	-1.0
chr1	180976217	180976407	ENSG00000243155.1|AL162431.2|GRWD1|GRWD1	901	-	5.0888424	1.0029315	-1.0	-1.0
chr1	180950808	180950913	ENSG00000232586.1|KIAA1614-AS1|GRWD1|GRWD1	901	-	4.657253	1.0029315	-1.0	-1.0
chr1	180950653	180950773	ENSG00000232586.1|KIAA1614-AS1|GRWD1|GRWD1	901	-	4.7672596	1.0029315	-1.0	-1.0
chr1	180950463	180950583	ENSG00000232586.1|KIAA1614-AS1|GRWD1|GRWD1	901	-	4.764865	1.0029315	-1.0	-1.0
chr1	181022638	181022908	ENSG00000135823.13|STX6|GRWD1|GRWD1	973	-	5.541998	1.5630525	-1.0	-1.0
chr1	181002605	181002700	ENSG00000135823.13|STX6|GRWD1|GRWD1	901	-	5.794771	1.0029315	-1.0	-1.0
chr1	180989983	180990109	ENSG00000135823.13|STX6|GRWD1|GRWD1	938	-	6.021709	1.209197	-1.0	-1.0
chr1	180976086	180976216	ENSG00000135823.13|STX6|GRWD1|GRWD1	904	-	3.109212	1.0188158	-1.0	-1.0
chr1	180988238	180988403	ENSG00000135823.13|STX6|GRWD1|GRWD1	977	-	5.4489937	1.6420391	-1.0	-1.0
chr1	181005185	181005293	ENSG00000135823.13|STX6|GRWD1|GRWD1	901	-	5.1017365	1.0029315	-1.0	-1.0
chr1	180976241	180976406	ENSG00000135823.13|STX6|GRWD1|GRWD1	901	-	5.2396545	1.0029315	-1.0	-1.0
chr1	181005293	181005458	ENSG00000135823.13|STX6|GRWD1|GRWD1	962	-	4.0034094	1.4185326	-1.0	-1.0
chr1	180984676	180984771	ENSG00000135823.13|STX6|GRWD1|GRWD1	931	-	3.8926785	1.1595287	-1.0	-1.0
chr1	180976411	180976541	ENSG00000135823.13|STX6|GRWD1|GRWD1	901	-	4.958452	1.0029315	-1.0	-1.0
chr1	181049056	181049161	ENSG00000153029.14|MR1|GRWD1|GRWD1	901	+	4.6572547	1.0029315	-1.0	-1.0
chr1	181089226	181089576	ENSG00000162783.10|IER5|GRWD1|GRWD1	901	+	4.9214725	1.0029315	-1.0	-1.0
chr1	181089581	181089741	ENSG00000162783.10|IER5|GRWD1|GRWD1	901	+	4.7880964	1.0029315	-1.0	-1.0
chr1	181090436	181090546	ENSG00000162783.10|IER5|GRWD1|GRWD1	901	+	4.70309	1.0029315	-1.0	-1.0
chr1	181089746	181090066	ENSG00000162783.10|IER5|GRWD1|GRWD1	901	+	5.191188	1.0029315	-1.0	-1.0
chr1	181088711	181089116	ENSG00000162783.10|IER5|GRWD1|GRWD1	935	+	5.7022066	1.1871268	-1.0	-1.0
chr1	182293244	182293349	ENSG00000228918.3|LINC01344|GRWD1|GRWD1	901	-	4.7260075	1.0029315	-1.0	-1.0
chr1	182167090	182167224	ENSG00000228918.3|LINC01344|GRWD1|GRWD1	901	-	4.7537627	1.0029315	-1.0	-1.0
chr1	182203884	182203994	ENSG00000228918.3|LINC01344|GRWD1|GRWD1	901	-	4.99728	1.0029315	-1.0	-1.0
chr1	182258009	182258124	ENSG00000228918.3|LINC01344|GRWD1|GRWD1	901	-	4.657254	1.0029315	-1.0	-1.0
chr1	182386803	182386943	ENSG00000135821.17|GLUL|GRWD1|GRWD1	901	-	5.185394	1.0029315	-1.0	-1.0
chr1	182389876	182390071	ENSG00000135821.17|GLUL|GRWD1|GRWD1	905	-	3.0058932	1.0218369	-1.0	-1.0
chr1	182390304	182390496	ENSG00000135821.17|GLUL|GRWD1|GRWD1	967	-	4.125612	1.4867433	-1.0	-1.0
chr1	182386963	182387292	ENSG00000135821.17|GLUL|GRWD1|GRWD1	959	-	3.3796303	1.3838753	-1.0	-1.0
chr1	182391521	182391701	ENSG00000135821.17|GLUL|GRWD1|GRWD1	901	-	2.4427865	1.0029315	-1.0	-1.0
chr1	182388262	182388417	ENSG00000135821.17|GLUL|GRWD1|GRWD1	901	-	4.3416924	1.0029315	-1.0	-1.0
chr1	182385178	182386038	ENSG00000135821.17|GLUL|GRWD1|GRWD1	950	-	3.2895525	1.298494	-1.0	-1.0
chr1	182384898	182385003	ENSG00000135821.17|GLUL|GRWD1|GRWD1	901	-	3.318553	1.0022414	-1.0	-1.0
chr1	182390156	182390281	ENSG00000135821.17|GLUL|GRWD1|GRWD1	901	-	2.369375	1.0029315	-1.0	-1.0
chr1	182390496	182391516	ENSG00000135821.17|GLUL|GRWD1|GRWD1	936	-	3.0817938	1.1908298	-1.0	-1.0
chr1	182384408	182384823	ENSG00000135821.17|GLUL|GRWD1|GRWD1	973	-	3.2876422	1.5611377	-1.0	-1.0
chr1	182387647	182387747	ENSG00000135821.17|GLUL|GRWD1|GRWD1	901	-	4.6572547	1.0029315	-1.0	-1.0
chr1	182388571	182388841	ENSG00000135821.17|GLUL|GRWD1|GRWD1	957	-	2.9185262	1.3714634	-1.0	-1.0
chr1	182386103	182386488	ENSG00000135821.17|GLUL|GRWD1|GRWD1	959	-	3.5443738	1.3883145	-1.0	-1.0
chr1	182389731	182389861	ENSG00000135821.17|GLUL|GRWD1|GRWD1	931	-	4.2138147	1.1614008	-1.0	-1.0
chr1	182852232	182852344	ENSG00000135829.16|DHX9|GRWD1|GRWD1	979	+	3.8667083	1.6703897	-1.0	-1.0
chr1	182874853	182874954	ENSG00000135829.16|DHX9|GRWD1|GRWD1	969	+	4.0407615	1.514713	-1.0	-1.0
chr1	182856531	182856578	ENSG00000135829.16|DHX9|GRWD1|GRWD1	975	+	4.799567	1.6039056	-1.0	-1.0
chr1	182877997	182878173	ENSG00000135829.16|DHX9|GRWD1|GRWD1	927	+	2.8747241	1.1378915	-1.0	-1.0
chr1	182853305	182853418	ENSG00000135829.16|DHX9|GRWD1|GRWD1	972	+	3.482925	1.5530921	-1.0	-1.0
chr1	182858732	182858894	ENSG00000135829.16|DHX9|GRWD1|GRWD1	979	+	3.924979	1.6812077	-1.0	-1.0
chr1	182876049	182876263	ENSG00000135829.16|DHX9|GRWD1|GRWD1	981	+	5.3147845	1.7130724	-1.0	-1.0
chr1	182861380	182861490	ENSG00000135829.16|DHX9|GRWD1|GRWD1	901	+	4.6572547	1.0029315	-1.0	-1.0
chr1	182859039	182859117	ENSG00000135829.16|DHX9|GRWD1|GRWD1	979	+	4.9150443	1.6875757	-1.0	-1.0
chr1	182872346	182872493	ENSG00000135829.16|DHX9|GRWD1|GRWD1	971	+	4.973305	1.5385453	-1.0	-1.0
chr1	182879249	182879410	ENSG00000135829.16|DHX9|GRWD1|GRWD1	971	+	4.6211247	1.5383532	-1.0	-1.0
chr1	182887422	182887532	ENSG00000135829.16|DHX9|GRWD1|GRWD1	901	+	5.242226	1.0029315	-1.0	-1.0
chr1	182887082	182887332	ENSG00000135829.16|DHX9|GRWD1|GRWD1	927	+	4.0987997	1.1373919	-1.0	-1.0
chr1	182859992	182860252	ENSG00000135829.16|DHX9|GRWD1|GRWD1	991	+	5.860632	2.0433435	-1.0	-1.0
chr1	182876446	182876611	ENSG00000135829.16|DHX9|GRWD1|GRWD1	964	+	4.363361	1.4460461	-1.0	-1.0
chr1	182843293	182843434	ENSG00000135829.16|DHX9|GRWD1|GRWD1	929	+	3.1109703	1.1505951	-1.0	-1.0
chr1	182858550	182858640	ENSG00000135829.16|DHX9|GRWD1|GRWD1	983	+	3.760585	1.7656833	-1.0	-1.0
chr1	182881263	182881413	ENSG00000135829.16|DHX9|GRWD1|GRWD1	931	+	3.5957575	1.1589779	-1.0	-1.0
chr1	182842544	182842677	ENSG00000135829.16|DHX9|GRWD1|GRWD1	998	+	7.1917095	2.7927196	-1.0	-1.0
chr1	182858103	182858240	ENSG00000135829.16|DHX9|GRWD1|GRWD1	978	+	3.864632	1.6556197	-1.0	-1.0
chr1	182876829	182876903	ENSG00000135829.16|DHX9|GRWD1|GRWD1	901	+	2.5931282	1.0029315	-1.0	-1.0
chr1	182854029	182854178	ENSG00000135829.16|DHX9|GRWD1|GRWD1	989	+	4.3587966	1.9450985	-1.0	-1.0
chr1	182839368	182839456	ENSG00000135829.16|DHX9|GRWD1|GRWD1	958	+	3.522045	1.3802862	-1.0	-1.0
chr1	182855576	182855696	ENSG00000135829.16|DHX9|GRWD1|GRWD1	949	+	3.5414588	1.2938937	-1.0	-1.0
chr1	182884612	182884813	ENSG00000135829.16|DHX9|GRWD1|GRWD1	968	+	3.9717906	1.4997793	-1.0	-1.0
chr1	182866443	182866585	ENSG00000135829.16|DHX9|GRWD1|GRWD1	958	+	3.3632672	1.3771213	-1.0	-1.0
chr1	183130343	183130549	ENSG00000135862.5|LAMC1|GRWD1|GRWD1	988	+	3.9820986	1.9068975	-1.0	-1.0
chr1	183131298	183131378	ENSG00000135862.5|LAMC1|GRWD1|GRWD1	993	+	5.6205955	2.1345873	-1.0	-1.0
chr1	183132399	183132537	ENSG00000135862.5|LAMC1|GRWD1|GRWD1	998	+	6.3533483	2.7390532	-1.0	-1.0
chr1	183137668	183137905	ENSG00000135862.5|LAMC1|GRWD1|GRWD1	999	+	6.282536	3.1235414	-1.0	-1.0
chr1	183127225	183127404	ENSG00000135862.5|LAMC1|GRWD1|GRWD1	978	+	3.9128437	1.6606687	-1.0	-1.0
chr1	183122077	183122251	ENSG00000135862.5|LAMC1|GRWD1|GRWD1	940	+	2.9825857	1.2247436	-1.0	-1.0
chr1	183136385	183136580	ENSG00000135862.5|LAMC1|GRWD1|GRWD1	1000	+	5.884031	5.243155	-1.0	-1.0
chr1	183140403	183140503	ENSG00000135862.5|LAMC1|GRWD1|GRWD1	998	+	5.5073934	2.761922	-1.0	-1.0
chr1	183126119	183126262	ENSG00000135862.5|LAMC1|GRWD1|GRWD1	985	+	4.422439	1.8215268	-1.0	-1.0
chr1	183144193	183144353	ENSG00000135862.5|LAMC1|GRWD1|GRWD1	902	+	2.8532982	1.0099752	-1.0	-1.0
chr1	183117319	183117442	ENSG00000135862.5|LAMC1|GRWD1|GRWD1	972	+	4.524898	1.5510163	-1.0	-1.0
chr1	183121722	183121944	ENSG00000135862.5|LAMC1|GRWD1|GRWD1	974	+	3.9216988	1.5883992	-1.0	-1.0
chr1	183103337	183103547	ENSG00000135862.5|LAMC1|GRWD1|GRWD1	907	+	2.6228204	1.0302472	-1.0	-1.0
chr1	183114530	183114719	ENSG00000135862.5|LAMC1|GRWD1|GRWD1	913	+	2.6693108	1.0615691	-1.0	-1.0
chr1	183125312	183125550	ENSG00000135862.5|LAMC1|GRWD1|GRWD1	965	+	3.757088	1.4505409	-1.0	-1.0
chr1	183134659	183134804	ENSG00000135862.5|LAMC1|GRWD1|GRWD1	994	+	4.2648587	2.2434344	-1.0	-1.0
chr1	183128593	183128820	ENSG00000135862.5|LAMC1|GRWD1|GRWD1	972	+	3.7084336	1.5491123	-1.0	-1.0
chr1	183135041	183135151	ENSG00000135862.5|LAMC1|GRWD1|GRWD1	1000	+	8.09344	3.5706265	-1.0	-1.0
chr1	183118033	183118146	ENSG00000135862.5|LAMC1|GRWD1|GRWD1	928	+	2.8515096	1.1418076	-1.0	-1.0
chr1	183133307	183133405	ENSG00000135862.5|LAMC1|GRWD1|GRWD1	901	+	5.242226	1.0029315	-1.0	-1.0
chr1	183110487	183110654	ENSG00000135862.5|LAMC1|GRWD1|GRWD1	945	+	3.0936048	1.25994	-1.0	-1.0
chr1	183144518	183144618	ENSG00000135862.5|LAMC1|GRWD1|GRWD1	901	+	3.7995691	1.0029315	-1.0	-1.0
chr1	183138230	183138340	ENSG00000135862.5|LAMC1|GRWD1|GRWD1	901	+	4.70309	1.0029315	-1.0	-1.0
chr1	183023459	183023824	ENSG00000135862.5|LAMC1|GRWD1|GRWD1	941	+	3.165956	1.2272818	-1.0	-1.0
chr1	183143713	183143818	ENSG00000135862.5|LAMC1|GRWD1|GRWD1	901	+	2.7277212	1.0060489	-1.0	-1.0
chr1	183142533	183143368	ENSG00000135862.5|LAMC1|GRWD1|GRWD1	990	+	3.8229687	1.9830298	-1.0	-1.0
chr1	183145148	183145253	ENSG00000135862.5|LAMC1|GRWD1|GRWD1	901	+	2.8926864	1.0029315	-1.0	-1.0
chr1	183124630	183124876	ENSG00000135862.5|LAMC1|GRWD1|GRWD1	958	+	3.1069472	1.3798028	-1.0	-1.0
chr1	183133405	183133545	ENSG00000135862.5|LAMC1|GRWD1|GRWD1	1000	+	5.9747734	3.319196	-1.0	-1.0
chr1	183143843	183144178	ENSG00000135862.5|LAMC1|GRWD1|GRWD1	908	+	2.567485	1.0383401	-1.0	-1.0
chr1	183116791	183116981	ENSG00000135862.5|LAMC1|GRWD1|GRWD1	951	+	3.4389412	1.313342	-1.0	-1.0
chr1	183144908	183145023	ENSG00000135862.5|LAMC1|GRWD1|GRWD1	901	+	4.878749	1.0029315	-1.0	-1.0
chr1	183142428	183142528	ENSG00000135862.5|LAMC1|GRWD1|GRWD1	901	+	4.6572547	1.0029315	-1.0	-1.0
chr1	183134809	183134914	ENSG00000135862.5|LAMC1|GRWD1|GRWD1	901	+	4.7887745	1.0029315	-1.0	-1.0
chr1	183137905	183138225	ENSG00000135862.5|LAMC1|GRWD1|GRWD1	901	+	5.1058526	1.0029315	-1.0	-1.0
chr1	183549763	183549888	ENSG00000116698.21|SMG7|GRWD1|GRWD1	901	+	5.2564306	1.0029315	-1.0	-1.0
chr1	183529397	183529532	ENSG00000116698.21|SMG7|GRWD1|GRWD1	922	+	3.5607166	1.1053047	-1.0	-1.0
chr1	183545990	183546337	ENSG00000116698.21|SMG7|GRWD1|GRWD1	944	+	4.009343	1.2517645	-1.0	-1.0
chr1	183533163	183533313	ENSG00000116698.21|SMG7|GRWD1|GRWD1	901	+	2.9736397	1.0029315	-1.0	-1.0
chr1	183544507	183544612	ENSG00000116698.21|SMG7|GRWD1|GRWD1	901	+	5.035772	1.0029315	-1.0	-1.0
chr1	183533675	183533775	ENSG00000116698.21|SMG7|GRWD1|GRWD1	901	+	2.799577	1.0029315	-1.0	-1.0
chr1	183517625	183517815	ENSG00000116698.21|SMG7|GRWD1|GRWD1	979	+	5.415821	1.6675615	-1.0	-1.0
chr1	183553087	183553212	ENSG00000116698.21|SMG7|GRWD1|GRWD1	901	+	4.928434	1.0029315	-1.0	-1.0
chr1	183544742	183544907	ENSG00000116698.21|SMG7|GRWD1|GRWD1	901	+	5.1578274	1.0029315	-1.0	-1.0
chr1	183542195	183542380	ENSG00000116698.21|SMG7|GRWD1|GRWD1	921	+	3.6713326	1.1045833	-1.0	-1.0
chr1	183515873	183516063	ENSG00000116698.21|SMG7|GRWD1|GRWD1	932	+	4.4267077	1.1673924	-1.0	-1.0
chr1	183472649	183472749	ENSG00000116698.21|SMG7|GRWD1|GRWD1	901	+	5.0357733	1.0029315	-1.0	-1.0
chr1	183551887	183552077	ENSG00000116698.21|SMG7|GRWD1|GRWD1	901	+	5.3785515	1.0029315	-1.0	-1.0
chr1	183472395	183472649	ENSG00000116698.21|SMG7|GRWD1|GRWD1	933	+	4.2380667	1.1763158	-1.0	-1.0
chr1	183552567	183552692	ENSG00000116698.21|SMG7|GRWD1|GRWD1	901	+	4.789972	1.0029315	-1.0	-1.0
chr1	183544352	183544477	ENSG00000116698.21|SMG7|GRWD1|GRWD1	905	+	3.275025	1.0245438	-1.0	-1.0
chr1	183550750	183550921	ENSG00000116698.21|SMG7|GRWD1|GRWD1	922	+	3.8385997	1.1056917	-1.0	-1.0
chr1	183526605	183526767	ENSG00000116698.21|SMG7|GRWD1|GRWD1	921	+	5.8565907	1.1031054	-1.0	-1.0
chr1	183553817	183553922	ENSG00000116698.21|SMG7|GRWD1|GRWD1	901	+	4.6572547	1.0029315	-1.0	-1.0
chr1	183544959	183545312	ENSG00000116698.21|SMG7|GRWD1|GRWD1	941	+	3.1931648	1.2255262	-1.0	-1.0
chr1	183630384	183630704	ENSG00000162704.15|ARPC5|GRWD1|GRWD1	977	-	5.8823476	1.6450781	-1.0	-1.0
chr1	183633014	183633229	ENSG00000162704.15|ARPC5|GRWD1|GRWD1	943	-	3.684369	1.2415891	-1.0	-1.0
chr1	183635088	183635516	ENSG00000162704.15|ARPC5|GRWD1|GRWD1	901	-	4.8831744	1.0029315	-1.0	-1.0
chr1	183627390	183627594	ENSG00000162704.15|ARPC5|GRWD1|GRWD1	950	-	5.663954	1.303747	-1.0	-1.0
chr1	183635516	183635757	ENSG00000162704.15|ARPC5|GRWD1|GRWD1	992	-	4.8081565	2.0784113	-1.0	-1.0
chr1	183847635	183847770	ENSG00000143344.15|RGL1|GRWD1|GRWD1	901	+	4.8836436	1.0029315	-1.0	-1.0
chr1	183912091	183912268	ENSG00000143344.15|RGL1|GRWD1|GRWD1	901	+	4.870844	1.0029315	-1.0	-1.0
chr1	183880685	183880795	ENSG00000143344.15|RGL1|GRWD1|GRWD1	901	+	4.7947607	1.0029315	-1.0	-1.0
chr1	183922221	183922321	ENSG00000143344.15|RGL1|GRWD1|GRWD1	901	+	4.794761	1.0029315	-1.0	-1.0
chr1	183636304	183636501	ENSG00000143344.15|RGL1|GRWD1|GRWD1	901	+	4.1653504	1.0029315	-1.0	-1.0
chr1	183897807	183897897	ENSG00000143344.15|RGL1|GRWD1|GRWD1	901	+	5.3353367	1.0029315	-1.0	-1.0
chr1	183742145	183742250	ENSG00000143344.15|RGL1|GRWD1|GRWD1	901	+	4.6572547	1.0029315	-1.0	-1.0
chr1	183883785	183883890	ENSG00000143344.15|RGL1|GRWD1|GRWD1	901	+	4.6572547	1.0029315	-1.0	-1.0
chr1	183969293	183969438	ENSG00000198756.10|COLGALT2|GRWD1|GRWD1	901	-	4.672533	1.0029315	-1.0	-1.0
chr1	184051676	184051851	ENSG00000198860.11|TSEN15|GRWD1|GRWD1	901	+	5.3449464	1.0029315	-1.0	-1.0
chr1	184054727	184054842	ENSG00000198860.11|TSEN15|GRWD1|GRWD1	901	+	5.165728	1.0029315	-1.0	-1.0
chr1	184726254	184726379	ENSG00000116406.18|EDEM3|GRWD1|GRWD1	901	-	4.744934	1.0029315	-1.0	-1.0
chr1	184712432	184712582	ENSG00000116406.18|EDEM3|GRWD1|GRWD1	969	-	5.4929137	1.5156306	-1.0	-1.0
chr1	184732887	184732990	ENSG00000116406.18|EDEM3|GRWD1|GRWD1	901	-	4.7947607	1.0029315	-1.0	-1.0
chr1	184694150	184694280	ENSG00000116406.18|EDEM3|GRWD1|GRWD1	901	-	5.0192757	1.0029315	-1.0	-1.0
chr1	184702810	184702996	ENSG00000116406.18|EDEM3|GRWD1|GRWD1	923	-	5.7436433	1.1141497	-1.0	-1.0
chr1	184721249	184721369	ENSG00000116406.18|EDEM3|GRWD1|GRWD1	901	-	4.8636637	1.0029315	-1.0	-1.0
chr1	184706642	184706757	ENSG00000116406.18|EDEM3|GRWD1|GRWD1	901	-	4.8206377	1.0029315	-1.0	-1.0
chr1	184754628	184754833	ENSG00000116406.18|EDEM3|GRWD1|GRWD1	901	-	4.682743	1.0028353	-1.0	-1.0
chr1	184737630	184737736	ENSG00000116406.18|EDEM3|GRWD1|GRWD1	901	-	5.142689	1.0029315	-1.0	-1.0
chr1	184710433	184710533	ENSG00000116406.18|EDEM3|GRWD1|GRWD1	901	-	4.657253	1.0029315	-1.0	-1.0
chr1	184719442	184719568	ENSG00000116406.18|EDEM3|GRWD1|GRWD1	901	-	5.2923503	1.0029315	-1.0	-1.0
chr1	184694285	184694472	ENSG00000116406.18|EDEM3|GRWD1|GRWD1	901	-	4.9862227	1.0029315	-1.0	-1.0
chr1	185093060	185093190	ENSG00000121481.10|RNF2|GRWD1|GRWD1	901	+	5.1240845	1.0029315	-1.0	-1.0
chr1	185091608	185091738	ENSG00000121481.10|RNF2|GRWD1|GRWD1	901	+	3.7862961	1.0029315	-1.0	-1.0
chr1	185098191	185098344	ENSG00000121481.10|RNF2|GRWD1|GRWD1	901	+	4.757391	1.0029315	-1.0	-1.0
chr1	185087551	185087640	ENSG00000121481.10|RNF2|GRWD1|GRWD1	901	+	4.6572547	1.0029315	-1.0	-1.0
chr1	185065675	185065805	ENSG00000121481.10|RNF2|GRWD1|GRWD1	901	+	4.7030897	1.0029315	-1.0	-1.0
chr1	185124909	185125069	ENSG00000121486.11|TRMT1L|GRWD1|GRWD1	901	-	4.9870944	1.0029315	-1.0	-1.0
chr1	185128668	185128747	ENSG00000121486.11|TRMT1L|GRWD1|GRWD1	901	-	5.583266	1.0029315	-1.0	-1.0
chr1	185156842	185156977	ENSG00000121486.11|TRMT1L|GRWD1|GRWD1	901	-	5.2604823	1.0029315	-1.0	-1.0
chr1	185120057	185120237	ENSG00000121486.11|TRMT1L|GRWD1|GRWD1	901	-	3.692558	1.0029315	-1.0	-1.0
chr1	185139391	185139501	ENSG00000121486.11|TRMT1L|GRWD1|GRWD1	901	-	4.748925	1.0029315	-1.0	-1.0
chr1	185143905	185144029	ENSG00000121486.11|TRMT1L|GRWD1|GRWD1	901	-	3.7506597	1.0029315	-1.0	-1.0
chr1	185140062	185140217	ENSG00000121486.11|TRMT1L|GRWD1|GRWD1	901	-	5.0323033	1.0029315	-1.0	-1.0
chr1	185156477	185156772	ENSG00000121486.11|TRMT1L|GRWD1|GRWD1	901	-	5.2912436	1.0029315	-1.0	-1.0
chr1	185150393	185150492	ENSG00000121486.11|TRMT1L|GRWD1|GRWD1	901	-	5.657267	1.0029315	-1.0	-1.0
chr1	185300221	185300646	ENSG00000116679.15|IVNS1ABP|GRWD1|GRWD1	901	-	3.2802763	1.003326	-1.0	-1.0
chr1	185301281	185301621	ENSG00000116679.15|IVNS1ABP|GRWD1|GRWD1	916	-	3.0519571	1.0745084	-1.0	-1.0
chr1	185309382	185309511	ENSG00000116679.15|IVNS1ABP|GRWD1|GRWD1	902	-	2.4042923	1.008479	-1.0	-1.0
chr1	185307488	185307662	ENSG00000116679.15|IVNS1ABP|GRWD1|GRWD1	977	-	5.0403943	1.6421297	-1.0	-1.0
chr1	185299998	185300130	ENSG00000116679.15|IVNS1ABP|GRWD1|GRWD1	906	-	2.7151382	1.0262071	-1.0	-1.0
chr1	185311094	185311322	ENSG00000116679.15|IVNS1ABP|GRWD1|GRWD1	948	-	3.3598406	1.2813873	-1.0	-1.0
chr1	185299709	185299883	ENSG00000116679.15|IVNS1ABP|GRWD1|GRWD1	924	-	2.985353	1.1215323	-1.0	-1.0
chr1	185305535	185305740	ENSG00000116679.15|IVNS1ABP|GRWD1|GRWD1	955	-	3.2945883	1.3474491	-1.0	-1.0
chr1	185300971	185301271	ENSG00000116679.15|IVNS1ABP|GRWD1|GRWD1	974	-	4.1917214	1.5819395	-1.0	-1.0
chr1	185309002	185309167	ENSG00000116679.15|IVNS1ABP|GRWD1|GRWD1	957	-	3.8818634	1.3641554	-1.0	-1.0
chr1	185296537	185296667	ENSG00000116679.15|IVNS1ABP|GRWD1|GRWD1	901	-	4.7896295	1.0029315	-1.0	-1.0
chr1	185306420	185306620	ENSG00000116679.15|IVNS1ABP|GRWD1|GRWD1	990	-	4.846787	1.9889125	-1.0	-1.0
chr1	185298142	185298288	ENSG00000116679.15|IVNS1ABP|GRWD1|GRWD1	910	-	2.8906045	1.0461524	-1.0	-1.0
chr1	185316952	185317197	ENSG00000116679.15|IVNS1ABP|GRWD1|GRWD1	919	-	3.1247628	1.0912237	-1.0	-1.0
chr1	185306974	185307134	ENSG00000116679.15|IVNS1ABP|GRWD1|GRWD1	921	-	2.849188	1.1033359	-1.0	-1.0
chr1	185296747	185296847	ENSG00000116679.15|IVNS1ABP|GRWD1|GRWD1	901	-	5.1426888	1.0029315	-1.0	-1.0
chr1	185316777	185316947	ENSG00000116679.15|IVNS1ABP|GRWD1|GRWD1	901	-	4.9833155	1.0029315	-1.0	-1.0
chr1	185305815	185305915	ENSG00000116679.15|IVNS1ABP|GRWD1|GRWD1	901	-	3.536535	1.0029315	-1.0	-1.0
chr1	185318083	185318208	ENSG00000273004.1|AL078644.1|GRWD1|GRWD1	901	+	4.657254	1.0029315	-1.0	-1.0
chr1	186322317	186322412	ENSG00000047410.13|TPR|GRWD1|GRWD1	996	-	5.9801373	2.4158726	-1.0	-1.0
chr1	186361025	186361155	ENSG00000047410.13|TPR|GRWD1|GRWD1	901	-	4.943389	1.0029315	-1.0	-1.0
chr1	186355409	186355558	ENSG00000047410.13|TPR|GRWD1|GRWD1	979	-	4.187272	1.6777444	-1.0	-1.0
chr1	186336894	186337012	ENSG00000047410.13|TPR|GRWD1|GRWD1	901	-	4.70309	1.0029315	-1.0	-1.0
chr1	186355634	186355768	ENSG00000047410.13|TPR|GRWD1|GRWD1	981	-	3.7210908	1.7179407	-1.0	-1.0
chr1	186343236	186343473	ENSG00000047410.13|TPR|GRWD1|GRWD1	968	-	4.0071397	1.4940462	-1.0	-1.0
chr1	186360764	186360905	ENSG00000047410.13|TPR|GRWD1|GRWD1	986	-	3.881511	1.8415674	-1.0	-1.0
chr1	186370969	186371043	ENSG00000047410.13|TPR|GRWD1|GRWD1	977	-	6.505265	1.6440417	-1.0	-1.0
chr1	186323685	186323865	ENSG00000047410.13|TPR|GRWD1|GRWD1	989	-	4.2795167	1.9409904	-1.0	-1.0
chr1	186313811	186313986	ENSG00000047410.13|TPR|GRWD1|GRWD1	901	-	4.6110225	1.0029315	-1.0	-1.0
chr1	186337012	186337156	ENSG00000047410.13|TPR|GRWD1|GRWD1	988	-	5.576267	1.9211512	-1.0	-1.0
chr1	186339641	186339772	ENSG00000047410.13|TPR|GRWD1|GRWD1	986	-	5.0216813	1.852145	-1.0	-1.0
chr1	186334533	186334633	ENSG00000047410.13|TPR|GRWD1|GRWD1	901	-	5.7947707	1.0029315	-1.0	-1.0
chr1	186317481	186317600	ENSG00000047410.13|TPR|GRWD1|GRWD1	933	-	3.069273	1.173251	-1.0	-1.0
chr1	186356613	186356713	ENSG00000047410.13|TPR|GRWD1|GRWD1	901	-	3.5365345	1.0029315	-1.0	-1.0
chr1	186374877	186375325	ENSG00000047410.13|TPR|GRWD1|GRWD1	965	-	3.5207212	1.4579426	-1.0	-1.0
chr1	186353687	186353937	ENSG00000047410.13|TPR|GRWD1|GRWD1	982	-	4.337959	1.7504079	-1.0	-1.0
chr1	186362836	186362996	ENSG00000047410.13|TPR|GRWD1|GRWD1	982	-	4.914488	1.7440901	-1.0	-1.0
chr1	186320311	186320418	ENSG00000047410.13|TPR|GRWD1|GRWD1	981	-	3.8575246	1.7262597	-1.0	-1.0
chr1	186335337	186335543	ENSG00000047410.13|TPR|GRWD1|GRWD1	990	-	4.274533	2.013035	-1.0	-1.0
chr1	186335189	186335294	ENSG00000047410.13|TPR|GRWD1|GRWD1	901	-	5.0357723	1.0029315	-1.0	-1.0
chr1	186358542	186358650	ENSG00000047410.13|TPR|GRWD1|GRWD1	992	-	4.868477	2.0849867	-1.0	-1.0
chr1	186350222	186350388	ENSG00000047410.13|TPR|GRWD1|GRWD1	952	-	3.2508016	1.3182199	-1.0	-1.0
chr1	186351951	186352110	ENSG00000047410.13|TPR|GRWD1|GRWD1	998	-	6.111931	2.691445	-1.0	-1.0
chr1	186360905	186361010	ENSG00000047410.13|TPR|GRWD1|GRWD1	901	-	4.7260075	1.0029315	-1.0	-1.0
chr1	186318446	186318603	ENSG00000047410.13|TPR|GRWD1|GRWD1	970	-	3.9779685	1.5172384	-1.0	-1.0
chr1	186362287	186362380	ENSG00000047410.13|TPR|GRWD1|GRWD1	999	-	8.639113	3.1775477	-1.0	-1.0
chr1	186336495	186336694	ENSG00000047410.13|TPR|GRWD1|GRWD1	999	-	6.1603637	2.9047925	-1.0	-1.0
chr1	186344374	186344578	ENSG00000047410.13|TPR|GRWD1|GRWD1	965	-	3.5366056	1.4513227	-1.0	-1.0
chr1	186357396	186357623	ENSG00000047410.13|TPR|GRWD1|GRWD1	993	-	4.248495	2.1284227	-1.0	-1.0
chr1	186359798	186359996	ENSG00000047410.13|TPR|GRWD1|GRWD1	987	-	4.531415	1.8856107	-1.0	-1.0
chr1	186363341	186363445	ENSG00000047410.13|TPR|GRWD1|GRWD1	978	-	4.2235737	1.6619	-1.0	-1.0
chr1	186367885	186367982	ENSG00000047410.13|TPR|GRWD1|GRWD1	923	-	2.79958	1.1153723	-1.0	-1.0
chr1	186338032	186338243	ENSG00000047410.13|TPR|GRWD1|GRWD1	945	-	3.2151127	1.2559373	-1.0	-1.0
chr1	186314628	186314724	ENSG00000047410.13|TPR|GRWD1|GRWD1	975	-	4.0825095	1.6044589	-1.0	-1.0
chr1	186373358	186373458	ENSG00000047410.13|TPR|GRWD1|GRWD1	987	-	4.5651097	1.8813621	-1.0	-1.0
chr1	186345579	186345696	ENSG00000047410.13|TPR|GRWD1|GRWD1	997	-	5.3567805	2.5350692	-1.0	-1.0
chr1	186331497	186331581	ENSG00000047410.13|TPR|GRWD1|GRWD1	955	-	3.267728	1.3432543	-1.0	-1.0
chr1	186322517	186322687	ENSG00000047410.13|TPR|GRWD1|GRWD1	935	-	4.3072305	1.1844401	-1.0	-1.0
chr1	186325673	186325854	ENSG00000047410.13|TPR|GRWD1|GRWD1	970	-	5.3853803	1.5284321	-1.0	-1.0
chr1	186356285	186356525	ENSG00000047410.13|TPR|GRWD1|GRWD1	964	-	3.1901777	1.4431939	-1.0	-1.0
chr1	186361788	186361869	ENSG00000047410.13|TPR|GRWD1|GRWD1	995	-	7.4850845	2.3124866	-1.0	-1.0
chr1	186341027	186341159	ENSG00000047410.13|TPR|GRWD1|GRWD1	973	-	3.7087607	1.5691878	-1.0	-1.0
chr1	186347291	186347458	ENSG00000047410.13|TPR|GRWD1|GRWD1	996	-	7.6211863	2.3947845	-1.0	-1.0
chr1	186350803	186350903	ENSG00000047410.13|TPR|GRWD1|GRWD1	901	-	5.0357733	1.0029315	-1.0	-1.0
chr1	186343905	186344085	ENSG00000047410.13|TPR|GRWD1|GRWD1	995	-	6.5855184	2.2837899	-1.0	-1.0
chr1	186327459	186327660	ENSG00000047410.13|TPR|GRWD1|GRWD1	994	-	4.9101887	2.2069538	-1.0	-1.0
chr1	186375558	186375688	ENSG00000047410.13|TPR|GRWD1|GRWD1	901	-	5.3160315	1.0029315	-1.0	-1.0
chr1	186350488	186350588	ENSG00000047410.13|TPR|GRWD1|GRWD1	901	-	2.8926864	1.0029315	-1.0	-1.0
chr1	186318732	186318828	ENSG00000047410.13|TPR|GRWD1|GRWD1	978	-	4.1964655	1.659072	-1.0	-1.0
chr1	186335067	186335129	ENSG00000047410.13|TPR|GRWD1|GRWD1	999	-	8.142691	2.869407	-1.0	-1.0
chr1	186346134	186346287	ENSG00000047410.13|TPR|GRWD1|GRWD1	982	-	4.3077283	1.739666	-1.0	-1.0
chr1	186351329	186351470	ENSG00000047410.13|TPR|GRWD1|GRWD1	980	-	4.57756	1.7058405	-1.0	-1.0
chr1	186351183	186351329	ENSG00000047410.13|TPR|GRWD1|GRWD1	915	-	5.711933	1.0690297	-1.0	-1.0
chr1	186332194	186332343	ENSG00000047410.13|TPR|GRWD1|GRWD1	983	-	4.2209888	1.7763977	-1.0	-1.0
chr1	186333121	186333394	ENSG00000047410.13|TPR|GRWD1|GRWD1	992	-	4.427509	2.103894	-1.0	-1.0
chr1	186341251	186341471	ENSG00000047410.13|TPR|GRWD1|GRWD1	986	-	5.6201587	1.8494318	-1.0	-1.0
chr1	186361869	186361969	ENSG00000047410.13|TPR|GRWD1|GRWD1	901	-	4.6572547	1.0029315	-1.0	-1.0
chr1	186334324	186334533	ENSG00000047410.13|TPR|GRWD1|GRWD1	993	-	4.3444204	2.1510541	-1.0	-1.0
chr1	186326103	186326235	ENSG00000047410.13|TPR|GRWD1|GRWD1	994	-	5.0912023	2.2215178	-1.0	-1.0
chr1	186357028	186357396	ENSG00000047410.13|TPR|GRWD1|GRWD1	940	-	3.6887965	1.2205145	-1.0	-1.0
chr1	186361621	186361709	ENSG00000047410.13|TPR|GRWD1|GRWD1	971	-	3.9587743	1.5374349	-1.0	-1.0
chr1	186360272	186360364	ENSG00000047410.13|TPR|GRWD1|GRWD1	998	-	5.565109	2.7627258	-1.0	-1.0
chr1	186390710	186390851	ENSG00000157181.15|C1orf27|GRWD1|GRWD1	929	+	4.7127542	1.1495019	-1.0	-1.0
chr1	186420558	186420668	ENSG00000157181.15|C1orf27|GRWD1|GRWD1	901	+	4.657254	1.0029315	-1.0	-1.0
chr1	186406082	186406268	ENSG00000157181.15|C1orf27|GRWD1|GRWD1	945	+	4.1302304	1.2560214	-1.0	-1.0
chr1	186388441	186388548	ENSG00000157181.15|C1orf27|GRWD1|GRWD1	989	+	6.920093	1.9573551	-1.0	-1.0
chr1	186379766	186379884	ENSG00000157181.15|C1orf27|GRWD1|GRWD1	915	+	5.881869	1.0725132	-1.0	-1.0
chr1	186383021	186383151	ENSG00000157181.15|C1orf27|GRWD1|GRWD1	988	+	6.930629	1.9382168	-1.0	-1.0
chr1	186375837	186375947	ENSG00000157181.15|C1orf27|GRWD1|GRWD1	924	+	5.0437717	1.120578	-1.0	-1.0
chr1	186379589	186379694	ENSG00000157181.15|C1orf27|GRWD1|GRWD1	901	+	4.9202933	1.0029315	-1.0	-1.0
chr1	186389587	186389624	ENSG00000157181.15|C1orf27|GRWD1|GRWD1	901	+	4.6572547	1.0029315	-1.0	-1.0
chr1	186393946	186394015	ENSG00000157181.15|C1orf27|GRWD1|GRWD1	977	+	6.4228034	1.6440417	-1.0	-1.0
chr1	186398312	186398441	ENSG00000157181.15|C1orf27|GRWD1|GRWD1	935	+	5.9437704	1.1867181	-1.0	-1.0
chr1	186420133	186420308	ENSG00000157181.15|C1orf27|GRWD1|GRWD1	901	+	4.900077	1.0029315	-1.0	-1.0
chr1	186417476	186417654	ENSG00000157181.15|C1orf27|GRWD1|GRWD1	908	+	3.7697887	1.0368981	-1.0	-1.0
chr1	186398953	186399044	ENSG00000157181.15|C1orf27|GRWD1|GRWD1	901	+	5.79477	1.0029315	-1.0	-1.0
chr1	186419008	186419113	ENSG00000157181.15|C1orf27|GRWD1|GRWD1	901	+	5.620266	1.0029315	-1.0	-1.0
chr1	186391695	186391791	ENSG00000157181.15|C1orf27|GRWD1|GRWD1	958	+	4.25023	1.377065	-1.0	-1.0
chr1	192517848	192517958	ENSG00000232498.1|AL136987.1|GRWD1|GRWD1	901	-	5.364491	1.0029315	-1.0	-1.0
chr1	192994233	192994333	ENSG00000234473.1|ZNF101P2|GRWD1|GRWD1	901	-	4.6572547	1.0029315	-1.0	-1.0
chr1	192994433	192994643	ENSG00000234473.1|ZNF101P2|GRWD1|GRWD1	911	-	5.645998	1.0490077	-1.0	-1.0
chr1	192993648	192993818	ENSG00000234473.1|ZNF101P2|GRWD1|GRWD1	901	-	5.1965246	1.0029315	-1.0	-1.0
chr1	192993883	192993983	ENSG00000234473.1|ZNF101P2|GRWD1|GRWD1	901	-	4.657254	1.0029315	-1.0	-1.0
chr1	192993508	192993643	ENSG00000234473.1|ZNF101P2|GRWD1|GRWD1	901	-	4.8257694	1.0029315	-1.0	-1.0
chr1	193029178	193029309	ENSG00000116750.13|UCHL5|GRWD1|GRWD1	957	-	3.8175733	1.3654873	-1.0	-1.0
chr1	193021096	193021195	ENSG00000116750.13|UCHL5|GRWD1|GRWD1	978	-	6.6207423	1.6607488	-1.0	-1.0
chr1	193051753	193051817	ENSG00000116750.13|UCHL5|GRWD1|GRWD1	901	-	5.242226	1.0029315	-1.0	-1.0
chr1	193049661	193049846	ENSG00000116750.13|UCHL5|GRWD1|GRWD1	950	-	5.7885723	1.2998378	-1.0	-1.0
chr1	193059184	193059424	ENSG00000116750.13|UCHL5|GRWD1|GRWD1	932	-	4.256308	1.1689146	-1.0	-1.0
chr1	193022925	193023039	ENSG00000116750.13|UCHL5|GRWD1|GRWD1	934	-	6.048858	1.180547	-1.0	-1.0
chr1	193016179	193016395	ENSG00000116750.13|UCHL5|GRWD1|GRWD1	903	-	3.302508	1.012154	-1.0	-1.0
chr1	193084583	193084788	ENSG00000116747.12|TROVE2|GRWD1|GRWD1	901	+	3.8478348	1.0029315	-1.0	-1.0
chr1	193076515	193076620	ENSG00000116747.12|TROVE2|GRWD1|GRWD1	901	+	5.089231	1.0029315	-1.0	-1.0
chr1	193075844	193076019	ENSG00000116747.12|TROVE2|GRWD1|GRWD1	901	+	4.909244	1.0029315	-1.0	-1.0
chr1	193069015	193069120	ENSG00000116747.12|TROVE2|GRWD1|GRWD1	901	+	5.1924577	1.0029315	-1.0	-1.0
chr1	193082571	193082671	ENSG00000116747.12|TROVE2|GRWD1|GRWD1	901	+	3.3521106	1.0029315	-1.0	-1.0
chr1	193059561	193059731	ENSG00000116747.12|TROVE2|GRWD1|GRWD1	905	+	4.455242	1.0212595	-1.0	-1.0
chr1	193069125	193069634	ENSG00000116747.12|TROVE2|GRWD1|GRWD1	915	+	4.451142	1.0685581	-1.0	-1.0
chr1	193247951	193248056	ENSG00000134371.10|CDC73|GRWD1|GRWD1	901	+	4.657253	1.0029315	-1.0	-1.0
chr1	193150303	193150382	ENSG00000134371.10|CDC73|GRWD1|GRWD1	996	+	7.6391177	2.4079983	-1.0	-1.0
chr1	193135390	193135453	ENSG00000134371.10|CDC73|GRWD1|GRWD1	975	+	4.5651026	1.6007205	-1.0	-1.0
chr1	193249729	193249871	ENSG00000134371.10|CDC73|GRWD1|GRWD1	990	+	6.4714975	2.02023	-1.0	-1.0
chr1	193212064	193212100	ENSG00000134371.10|CDC73|GRWD1|GRWD1	978	+	6.505265	1.6483281	-1.0	-1.0
chr1	193122016	193122326	ENSG00000134371.10|CDC73|GRWD1|GRWD1	993	+	6.7885	2.1815424	-1.0	-1.0
chr1	193152379	193152444	ENSG00000134371.10|CDC73|GRWD1|GRWD1	902	+	2.980151	1.0097034	-1.0	-1.0
chr1	193212389	193212477	ENSG00000134371.10|CDC73|GRWD1|GRWD1	983	+	4.892677	1.7599987	-1.0	-1.0
chr1	193250675	193250995	ENSG00000134371.10|CDC73|GRWD1|GRWD1	916	+	4.239036	1.0752527	-1.0	-1.0
chr1	193236255	193236356	ENSG00000134371.10|CDC73|GRWD1|GRWD1	954	+	3.536542	1.3418131	-1.0	-1.0
chr1	193147866	193147965	ENSG00000134371.10|CDC73|GRWD1|GRWD1	984	+	4.0759087	1.7841607	-1.0	-1.0
chr1	193125111	193125217	ENSG00000134371.10|CDC73|GRWD1|GRWD1	964	+	3.5144126	1.4487857	-1.0	-1.0
chr1	193130173	193130243	ENSG00000134371.10|CDC73|GRWD1|GRWD1	978	+	6.6207423	1.6665888	-1.0	-1.0
chr1	193152459	193152569	ENSG00000134371.10|CDC73|GRWD1|GRWD1	901	+	4.6572547	1.0029315	-1.0	-1.0
chr1	193232992	193233154	ENSG00000134371.10|CDC73|GRWD1|GRWD1	975	+	4.496839	1.6070848	-1.0	-1.0
chr1	193138084	193138173	ENSG00000134371.10|CDC73|GRWD1|GRWD1	991	+	4.7381744	2.0246542	-1.0	-1.0
chr1	193135536	193135589	ENSG00000134371.10|CDC73|GRWD1|GRWD1	942	+	3.4162476	1.2402059	-1.0	-1.0
chr1	193203794	193203852	ENSG00000134371.10|CDC73|GRWD1|GRWD1	987	+	6.8899283	1.895511	-1.0	-1.0
chr1	193141849	193142066	ENSG00000134371.10|CDC73|GRWD1|GRWD1	987	+	5.0856276	1.882303	-1.0	-1.0
chr1	193251045	193251180	ENSG00000134371.10|CDC73|GRWD1|GRWD1	901	+	4.6768985	1.0029315	-1.0	-1.0
chr1	197142330	197142550	ENSG00000066279.17|ASPM|GRWD1|GRWD1	976	-	6.494514	1.6189588	-1.0	-1.0
chr1	197129914	197130056	ENSG00000066279.17|ASPM|GRWD1|GRWD1	950	-	3.2992516	1.2968847	-1.0	-1.0
chr1	197103100	197103220	ENSG00000066279.17|ASPM|GRWD1|GRWD1	901	-	4.6572547	1.0029315	-1.0	-1.0
chr1	197122387	197122595	ENSG00000066279.17|ASPM|GRWD1|GRWD1	924	-	5.647568	1.1180078	-1.0	-1.0
chr1	197132284	197132352	ENSG00000066279.17|ASPM|GRWD1|GRWD1	901	-	5.727657	1.0029315	-1.0	-1.0
chr1	197146145	197146270	ENSG00000066279.17|ASPM|GRWD1|GRWD1	916	-	3.724985	1.0736413	-1.0	-1.0
chr1	197090904	197091039	ENSG00000066279.17|ASPM|GRWD1|GRWD1	901	-	5.4106164	1.0029315	-1.0	-1.0
chr1	197121914	197122034	ENSG00000066279.17|ASPM|GRWD1|GRWD1	945	-	4.431086	1.2602328	-1.0	-1.0
chr1	197142840	197142995	ENSG00000066279.17|ASPM|GRWD1|GRWD1	901	-	4.4943514	1.0029315	-1.0	-1.0
chr1	197090195	197090300	ENSG00000066279.17|ASPM|GRWD1|GRWD1	901	-	5.794771	1.0029315	-1.0	-1.0
chr1	197089934	197090079	ENSG00000066279.17|ASPM|GRWD1|GRWD1	901	-	5.4615173	1.0029315	-1.0	-1.0
chr1	197135095	197135242	ENSG00000066279.17|ASPM|GRWD1|GRWD1	930	-	3.4767246	1.1522859	-1.0	-1.0
chr1	197124955	197125045	ENSG00000066279.17|ASPM|GRWD1|GRWD1	957	-	6.03578	1.3664715	-1.0	-1.0
chr1	197101850	197101955	ENSG00000066279.17|ASPM|GRWD1|GRWD1	901	-	4.657253	1.0029315	-1.0	-1.0
chr1	197103400	197103530	ENSG00000066279.17|ASPM|GRWD1|GRWD1	901	-	4.7030897	1.0029315	-1.0	-1.0
chr1	197102165	197102280	ENSG00000066279.17|ASPM|GRWD1|GRWD1	901	-	5.4846478	1.0029315	-1.0	-1.0
chr1	197139087	197139242	ENSG00000066279.17|ASPM|GRWD1|GRWD1	901	-	4.6572547	1.0029315	-1.0	-1.0
chr1	197100455	197100580	ENSG00000066279.17|ASPM|GRWD1|GRWD1	901	-	4.8366046	1.0029315	-1.0	-1.0
chr1	197143390	197143805	ENSG00000066279.17|ASPM|GRWD1|GRWD1	921	-	3.2476678	1.1007416	-1.0	-1.0
chr1	197122198	197122301	ENSG00000066279.17|ASPM|GRWD1|GRWD1	901	-	5.583266	1.0029315	-1.0	-1.0
chr1	197138632	197138812	ENSG00000066279.17|ASPM|GRWD1|GRWD1	901	-	4.922187	1.0029315	-1.0	-1.0
chr1	197084312	197084426	ENSG00000066279.17|ASPM|GRWD1|GRWD1	901	-	5.4822826	1.0029315	-1.0	-1.0
chr1	197104915	197105180	ENSG00000066279.17|ASPM|GRWD1|GRWD1	902	-	4.1993394	1.0097961	-1.0	-1.0
chr1	197143030	197143160	ENSG00000066279.17|ASPM|GRWD1|GRWD1	901	-	5.4648924	1.0029315	-1.0	-1.0
chr1	197142555	197142675	ENSG00000066279.17|ASPM|GRWD1|GRWD1	901	-	4.6995087	1.0029315	-1.0	-1.0
chr1	197103780	197103885	ENSG00000066279.17|ASPM|GRWD1|GRWD1	901	-	4.7260075	1.0029315	-1.0	-1.0
chr1	197117828	197117933	ENSG00000066279.17|ASPM|GRWD1|GRWD1	901	-	4.657254	1.0029315	-1.0	-1.0
chr1	197093071	197093256	ENSG00000066279.17|ASPM|GRWD1|GRWD1	901	-	5.343425	1.0029315	-1.0	-1.0
chr1	197125045	197125191	ENSG00000066279.17|ASPM|GRWD1|GRWD1	979	-	4.1190243	1.6831273	-1.0	-1.0
chr1	197143956	197144100	ENSG00000066279.17|ASPM|GRWD1|GRWD1	910	-	3.3792062	1.0466243	-1.0	-1.0
chr1	197138827	197139027	ENSG00000066279.17|ASPM|GRWD1|GRWD1	901	-	4.8883367	1.0029315	-1.0	-1.0
chr1	197104465	197104580	ENSG00000066279.17|ASPM|GRWD1|GRWD1	901	-	4.857527	1.0029315	-1.0	-1.0
chr1	197133364	197133595	ENSG00000066279.17|ASPM|GRWD1|GRWD1	901	-	3.570748	1.0029315	-1.0	-1.0
chr1	197086847	197086952	ENSG00000066279.17|ASPM|GRWD1|GRWD1	901	-	3.3185532	1.0023065	-1.0	-1.0
chr1	197128544	197128665	ENSG00000066279.17|ASPM|GRWD1|GRWD1	901	-	5.6307287	1.0029315	-1.0	-1.0
chr1	197124109	197124324	ENSG00000066279.17|ASPM|GRWD1|GRWD1	901	-	5.175811	1.0029315	-1.0	-1.0
chr1	197087662	197087777	ENSG00000066279.17|ASPM|GRWD1|GRWD1	901	-	4.6916313	1.0029315	-1.0	-1.0
chr1	197103970	197104150	ENSG00000066279.17|ASPM|GRWD1|GRWD1	901	-	4.9047337	1.0029315	-1.0	-1.0
chr1	197146325	197146655	ENSG00000066279.17|ASPM|GRWD1|GRWD1	944	-	3.874895	1.2516339	-1.0	-1.0
chr1	197138827	197139027	ENSG00000235748.1|SEPT14P12|GRWD1|GRWD1	901	-	4.895535	1.0029315	-1.0	-1.0
chr1	197139087	197139242	ENSG00000235748.1|SEPT14P12|GRWD1|GRWD1	901	-	4.6572547	1.0029315	-1.0	-1.0
chr1	197178416	197178512	ENSG00000177888.7|ZBTB41|GRWD1|GRWD1	901	-	4.6572547	1.0029315	-1.0	-1.0
chr1	197200233	197200398	ENSG00000177888.7|ZBTB41|GRWD1|GRWD1	901	-	4.8992867	1.0029315	-1.0	-1.0
chr1	197180987	197181112	ENSG00000177888.7|ZBTB41|GRWD1|GRWD1	901	-	5.333925	1.0029315	-1.0	-1.0
chr1	197159624	197159734	ENSG00000177888.7|ZBTB41|GRWD1|GRWD1	901	-	4.657254	1.0029315	-1.0	-1.0
chr1	197159464	197159584	ENSG00000177888.7|ZBTB41|GRWD1|GRWD1	901	-	4.726008	1.0029315	-1.0	-1.0
chr1	197191706	197191816	ENSG00000177888.7|ZBTB41|GRWD1|GRWD1	901	-	4.6572547	1.0029315	-1.0	-1.0
chr1	197199423	197199543	ENSG00000177888.7|ZBTB41|GRWD1|GRWD1	901	-	5.3076262	1.0029315	-1.0	-1.0
chr1	197199563	197199918	ENSG00000177888.7|ZBTB41|GRWD1|GRWD1	901	-	4.9902854	1.0029315	-1.0	-1.0
chr1	197200073	197200223	ENSG00000177888.7|ZBTB41|GRWD1|GRWD1	901	-	4.7161856	1.0029315	-1.0	-1.0
chr1	197200403	197200542	ENSG00000177888.7|ZBTB41|GRWD1|GRWD1	901	-	5.158198	1.0029315	-1.0	-1.0
chr1	197642710	197642821	ENSG00000213047.12|DENND1B|GRWD1|GRWD1	901	-	5.3531284	1.0029315	-1.0	-1.0
chr1	197672036	197672151	ENSG00000213047.12|DENND1B|GRWD1|GRWD1	901	-	4.917781	1.0029315	-1.0	-1.0
chr1	197511752	197511944	ENSG00000213047.12|DENND1B|GRWD1|GRWD1	901	-	4.8759117	1.0029315	-1.0	-1.0
chr1	197595227	197595332	ENSG00000213047.12|DENND1B|GRWD1|GRWD1	901	-	4.6572547	1.0029315	-1.0	-1.0
chr1	197617658	197617758	ENSG00000213047.12|DENND1B|GRWD1|GRWD1	901	-	5.4227996	1.0029315	-1.0	-1.0
chr1	197775373	197775498	ENSG00000213047.12|DENND1B|GRWD1|GRWD1	901	-	4.684756	1.0029315	-1.0	-1.0
chr1	197775208	197775343	ENSG00000213047.12|DENND1B|GRWD1|GRWD1	901	-	4.884942	1.0029315	-1.0	-1.0
chr1	198320951	198321086	ENSG00000151414.14|NEK7|GRWD1|GRWD1	901	+	4.9600143	1.0029315	-1.0	-1.0
chr1	198253039	198253144	ENSG00000151414.14|NEK7|GRWD1|GRWD1	901	+	5.464031	1.0029315	-1.0	-1.0
chr1	198278958	198279061	ENSG00000151414.14|NEK7|GRWD1|GRWD1	901	+	4.657253	1.0029315	-1.0	-1.0
chr1	198319411	198319521	ENSG00000151414.14|NEK7|GRWD1|GRWD1	935	+	4.841673	1.1847014	-1.0	-1.0
chr1	198156962	198157147	ENSG00000151414.14|NEK7|GRWD1|GRWD1	901	+	5.20956	1.0029315	-1.0	-1.0
chr1	200374064	200374164	ENSG00000203721.6|LINC00862|GRWD1|GRWD1	901	-	5.5052624	1.0029315	-1.0	-1.0
chr1	200368664	200368764	ENSG00000203721.6|LINC00862|GRWD1|GRWD1	901	-	5.0357733	1.0029315	-1.0	-1.0
chr1	200408589	200408759	ENSG00000162702.7|ZNF281|GRWD1|GRWD1	925	-	3.7086284	1.1248904	-1.0	-1.0
chr1	200408774	200409224	ENSG00000162702.7|ZNF281|GRWD1|GRWD1	922	-	3.4901245	1.1059537	-1.0	-1.0
chr1	200407469	200407939	ENSG00000162702.7|ZNF281|GRWD1|GRWD1	913	-	3.4946167	1.0625827	-1.0	-1.0
chr1	200407189	200407464	ENSG00000162702.7|ZNF281|GRWD1|GRWD1	958	-	4.966844	1.3813246	-1.0	-1.0
chr1	200409549	200409723	ENSG00000162702.7|ZNF281|GRWD1|GRWD1	901	-	3.7743926	1.0027782	-1.0	-1.0
chr1	200409945	200410055	ENSG00000162702.7|ZNF281|GRWD1|GRWD1	901	-	2.6516407	1.0029315	-1.0	-1.0
chr1	200409239	200409454	ENSG00000162702.7|ZNF281|GRWD1|GRWD1	929	-	4.3281574	1.1481619	-1.0	-1.0
chr1	200409823	200409945	ENSG00000162702.7|ZNF281|GRWD1|GRWD1	901	-	4.7260075	1.0029315	-1.0	-1.0
chr1	200407959	200408059	ENSG00000162702.7|ZNF281|GRWD1|GRWD1	901	-	3.5365348	1.0029315	-1.0	-1.0
chr1	200598236	200598416	ENSG00000118193.11|KIF14|GRWD1|GRWD1	948	-	5.2953415	1.2848601	-1.0	-1.0
chr1	200614317	200614405	ENSG00000118193.11|KIF14|GRWD1|GRWD1	959	-	6.289537	1.3893998	-1.0	-1.0
chr1	200615484	200615604	ENSG00000118193.11|KIF14|GRWD1|GRWD1	932	-	5.0016527	1.1695824	-1.0	-1.0
chr1	200565068	200565248	ENSG00000118193.11|KIF14|GRWD1|GRWD1	901	-	4.7745795	1.0029315	-1.0	-1.0
chr1	200617846	200617946	ENSG00000118193.11|KIF14|GRWD1|GRWD1	901	-	5.0357733	1.0029315	-1.0	-1.0
chr1	200618516	200618676	ENSG00000118193.11|KIF14|GRWD1|GRWD1	901	-	4.823123	1.0029315	-1.0	-1.0
chr1	200617621	200617821	ENSG00000118193.11|KIF14|GRWD1|GRWD1	912	-	5.3739777	1.0532165	-1.0	-1.0
chr1	200586100	200586205	ENSG00000118193.11|KIF14|GRWD1|GRWD1	901	-	5.185555	1.0029315	-1.0	-1.0
chr1	200581200	200581294	ENSG00000118193.11|KIF14|GRWD1|GRWD1	901	-	5.242226	1.0029315	-1.0	-1.0
chr1	200592104	200592240	ENSG00000118193.11|KIF14|GRWD1|GRWD1	918	-	5.732916	1.0852534	-1.0	-1.0
chr1	200589216	200589346	ENSG00000118193.11|KIF14|GRWD1|GRWD1	901	-	4.8136873	1.0029315	-1.0	-1.0
chr1	200593666	200593769	ENSG00000118193.11|KIF14|GRWD1|GRWD1	901	-	4.657254	1.0029315	-1.0	-1.0
chr1	200607948	200608058	ENSG00000118193.11|KIF14|GRWD1|GRWD1	901	-	4.6572547	1.0029315	-1.0	-1.0
chr1	200590129	200590272	ENSG00000118193.11|KIF14|GRWD1|GRWD1	901	-	5.479898	1.0029315	-1.0	-1.0
chr1	200608829	200608928	ENSG00000118193.11|KIF14|GRWD1|GRWD1	901	-	5.5052633	1.0029315	-1.0	-1.0
chr1	200559329	200559452	ENSG00000118193.11|KIF14|GRWD1|GRWD1	901	-	5.1375723	1.0029315	-1.0	-1.0
chr1	200620410	200620615	ENSG00000118193.11|KIF14|GRWD1|GRWD1	941	-	4.942306	1.2273613	-1.0	-1.0
chr1	200569910	200570005	ENSG00000118193.11|KIF14|GRWD1|GRWD1	901	-	5.5052633	1.0029315	-1.0	-1.0
chr1	200575590	200575691	ENSG00000118193.11|KIF14|GRWD1|GRWD1	901	-	5.583266	1.0029315	-1.0	-1.0
chr1	200565509	200565639	ENSG00000118193.11|KIF14|GRWD1|GRWD1	901	-	5.182705	1.0029315	-1.0	-1.0
chr1	200600355	200600500	ENSG00000118193.11|KIF14|GRWD1|GRWD1	922	-	5.8537087	1.1078072	-1.0	-1.0
chr1	200601895	200602035	ENSG00000118193.11|KIF14|GRWD1|GRWD1	901	-	4.996778	1.0029315	-1.0	-1.0
chr1	200618121	200618501	ENSG00000118193.11|KIF14|GRWD1|GRWD1	942	-	5.40994	1.2341323	-1.0	-1.0
chr1	200605282	200605390	ENSG00000118193.11|KIF14|GRWD1|GRWD1	943	-	6.1252065	1.2410506	-1.0	-1.0
chr1	200600049	200600113	ENSG00000118193.11|KIF14|GRWD1|GRWD1	901	-	4.794761	1.0029315	-1.0	-1.0
chr1	200666236	200666726	ENSG00000118197.13|DDX59|GRWD1|GRWD1	913	-	5.2309055	1.0590044	-1.0	-1.0
chr1	200665936	200666066	ENSG00000118197.13|DDX59|GRWD1|GRWD1	901	-	5.0994353	1.0029315	-1.0	-1.0
chr1	200649128	200649226	ENSG00000118197.13|DDX59|GRWD1|GRWD1	901	-	4.6572547	1.0029315	-1.0	-1.0
chr1	200663918	200664038	ENSG00000118197.13|DDX59|GRWD1|GRWD1	901	-	3.3637938	1.0029315	-1.0	-1.0
chr1	200832172	200832341	ENSG00000118200.14|CAMSAP2|GRWD1|GRWD1	901	+	4.995193	1.0029315	-1.0	-1.0
chr1	200848956	200849381	ENSG00000118200.14|CAMSAP2|GRWD1|GRWD1	920	+	5.6504164	1.0992565	-1.0	-1.0
chr1	200849966	200850111	ENSG00000118200.14|CAMSAP2|GRWD1|GRWD1	908	+	5.8247523	1.0346469	-1.0	-1.0
chr1	200854816	200854889	ENSG00000118200.14|CAMSAP2|GRWD1|GRWD1	901	+	4.794761	1.0029315	-1.0	-1.0
chr1	200848031	200848201	ENSG00000118200.14|CAMSAP2|GRWD1|GRWD1	901	+	5.1597085	1.0029315	-1.0	-1.0
chr1	200849386	200849741	ENSG00000118200.14|CAMSAP2|GRWD1|GRWD1	933	+	5.6301417	1.1717249	-1.0	-1.0
chr1	200847639	200847709	ENSG00000118200.14|CAMSAP2|GRWD1|GRWD1	901	+	4.920294	1.0029315	-1.0	-1.0
chr1	200849786	200849916	ENSG00000118200.14|CAMSAP2|GRWD1|GRWD1	901	+	4.809273	1.0029315	-1.0	-1.0
chr1	200857753	200857863	ENSG00000118200.14|CAMSAP2|GRWD1|GRWD1	901	+	3.6825445	1.0029315	-1.0	-1.0
chr1	200848206	200848571	ENSG00000118200.14|CAMSAP2|GRWD1|GRWD1	901	+	4.8322434	1.0029315	-1.0	-1.0
chr1	200850116	200850221	ENSG00000118200.14|CAMSAP2|GRWD1|GRWD1	901	+	4.857527	1.0029315	-1.0	-1.0
chr1	200856009	200856125	ENSG00000118200.14|CAMSAP2|GRWD1|GRWD1	901	+	4.5850515	1.0029315	-1.0	-1.0
chr1	200739557	200739727	ENSG00000118200.14|CAMSAP2|GRWD1|GRWD1	901	+	5.17728	1.0029315	-1.0	-1.0
chr1	200848576	200848951	ENSG00000118200.14|CAMSAP2|GRWD1|GRWD1	922	+	5.533303	1.1071067	-1.0	-1.0
chr1	200815560	200815644	ENSG00000118200.14|CAMSAP2|GRWD1|GRWD1	901	+	5.7276564	1.0029315	-1.0	-1.0
chr1	200853274	200853489	ENSG00000118200.14|CAMSAP2|GRWD1|GRWD1	901	+	5.0559793	1.0029315	-1.0	-1.0
chr1	200760838	200761093	ENSG00000118200.14|CAMSAP2|GRWD1|GRWD1	967	+	6.2763367	1.4754885	-1.0	-1.0
chr1	200900936	200901121	ENSG00000163362.10|INAVA|GRWD1|GRWD1	919	+	5.4564843	1.0897152	-1.0	-1.0
chr1	200899472	200899592	ENSG00000163362.10|INAVA|GRWD1|GRWD1	901	+	5.1166415	1.0029315	-1.0	-1.0
chr1	200898306	200898455	ENSG00000163362.10|INAVA|GRWD1|GRWD1	901	+	5.0686116	1.0029315	-1.0	-1.0
chr1	200911607	200911732	ENSG00000163362.10|INAVA|GRWD1|GRWD1	901	+	4.726008	1.0029315	-1.0	-1.0
chr1	200894890	200894990	ENSG00000163362.10|INAVA|GRWD1|GRWD1	901	+	4.6572547	1.0029315	-1.0	-1.0
chr1	200900103	200900208	ENSG00000163362.10|INAVA|GRWD1|GRWD1	901	+	5.620266	1.0029315	-1.0	-1.0
chr1	200899617	200899827	ENSG00000163362.10|INAVA|GRWD1|GRWD1	901	+	4.734454	1.0029315	-1.0	-1.0
chr1	201143984	201144134	ENSG00000116857.16|TMEM9|GRWD1|GRWD1	901	-	4.7648654	1.0029315	-1.0	-1.0
chr1	201143819	201143979	ENSG00000116857.16|TMEM9|GRWD1|GRWD1	927	-	3.4130638	1.1344163	-1.0	-1.0
chr1	201146739	201146864	ENSG00000116857.16|TMEM9|GRWD1|GRWD1	932	-	2.9808936	1.1701235	-1.0	-1.0
chr1	201154012	201154112	ENSG00000116857.16|TMEM9|GRWD1|GRWD1	901	-	4.6572547	1.0029315	-1.0	-1.0
chr1	201153867	201153977	ENSG00000116857.16|TMEM9|GRWD1|GRWD1	901	-	2.5553205	1.0029315	-1.0	-1.0
chr1	201151760	201151852	ENSG00000116857.16|TMEM9|GRWD1|GRWD1	972	-	4.647565	1.5542144	-1.0	-1.0
chr1	201386200	201386334	ENSG00000159166.13|LAD1|GRWD1|GRWD1	901	-	4.7603836	1.0029315	-1.0	-1.0
chr1	201383088	201383211	ENSG00000159166.13|LAD1|GRWD1|GRWD1	901	-	2.989645	1.0029315	-1.0	-1.0
chr1	201386369	201386819	ENSG00000159166.13|LAD1|GRWD1|GRWD1	906	-	4.7107143	1.0257895	-1.0	-1.0
chr1	201383316	201383481	ENSG00000159166.13|LAD1|GRWD1|GRWD1	901	-	4.817473	1.0029315	-1.0	-1.0
chr1	201386999	201387178	ENSG00000159166.13|LAD1|GRWD1|GRWD1	958	-	6.2514653	1.3807266	-1.0	-1.0
chr1	201385700	201385800	ENSG00000159166.13|LAD1|GRWD1|GRWD1	955	-	3.536542	1.3464022	-1.0	-1.0
chr1	201382251	201382326	ENSG00000159166.13|LAD1|GRWD1|GRWD1	901	-	5.7276564	1.0029315	-1.0	-1.0
chr1	201381782	201381893	ENSG00000159166.13|LAD1|GRWD1|GRWD1	901	-	4.0994053	1.0029315	-1.0	-1.0
chr1	201382652	201382805	ENSG00000159166.13|LAD1|GRWD1|GRWD1	907	-	5.869173	1.031554	-1.0	-1.0
chr1	201382058	201382168	ENSG00000159166.13|LAD1|GRWD1|GRWD1	901	-	4.939925	1.0029315	-1.0	-1.0
chr1	201386824	201386994	ENSG00000159166.13|LAD1|GRWD1|GRWD1	909	-	4.1649265	1.0406892	-1.0	-1.0
chr1	201399268	201399458	ENSG00000159166.13|LAD1|GRWD1|GRWD1	916	-	5.318976	1.0770192	-1.0	-1.0
chr1	201389159	201389303	ENSG00000159166.13|LAD1|GRWD1|GRWD1	935	-	5.24049	1.1863207	-1.0	-1.0
chr1	201468340	201468855	ENSG00000174307.6|PHLDA3|GRWD1|GRWD1	915	-	4.712167	1.069577	-1.0	-1.0
chr1	201468233	201468340	ENSG00000174307.6|PHLDA3|GRWD1|GRWD1	901	-	4.7030897	1.0029315	-1.0	-1.0
chr1	201465842	201466178	ENSG00000174307.6|PHLDA3|GRWD1|GRWD1	948	-	5.4251957	1.2876599	-1.0	-1.0
chr1	201467873	201468038	ENSG00000174307.6|PHLDA3|GRWD1|GRWD1	901	-	4.6947556	1.0029315	-1.0	-1.0
chr1	201468865	201469190	ENSG00000174307.6|PHLDA3|GRWD1|GRWD1	915	-	5.070958	1.0720694	-1.0	-1.0
chr1	201465587	201465707	ENSG00000174307.6|PHLDA3|GRWD1|GRWD1	901	-	4.819867	1.0029315	-1.0	-1.0
chr1	201496118	201496304	ENSG00000159176.13|CSRP1|GRWD1|GRWD1	901	-	5.465031	1.0029315	-1.0	-1.0
chr1	201490262	201490382	ENSG00000159176.13|CSRP1|GRWD1|GRWD1	901	-	5.1365485	1.0029315	-1.0	-1.0
chr1	201862119	201862254	ENSG00000198700.9|IPO9|GRWD1|GRWD1	901	+	4.9202943	1.0029315	-1.0	-1.0
chr1	201866732	201866959	ENSG00000198700.9|IPO9|GRWD1|GRWD1	948	+	3.257182	1.2861772	-1.0	-1.0
chr1	201852103	201852192	ENSG00000198700.9|IPO9|GRWD1|GRWD1	986	+	6.827193	1.8523486	-1.0	-1.0
chr1	201854594	201854709	ENSG00000198700.9|IPO9|GRWD1|GRWD1	921	+	3.075849	1.1019377	-1.0	-1.0
chr1	201858446	201858553	ENSG00000198700.9|IPO9|GRWD1|GRWD1	945	+	3.6110966	1.2573519	-1.0	-1.0
chr1	201866959	201867104	ENSG00000198700.9|IPO9|GRWD1|GRWD1	901	+	4.9792433	1.0029315	-1.0	-1.0
chr1	201855782	201855934	ENSG00000198700.9|IPO9|GRWD1|GRWD1	926	+	4.193385	1.1293521	-1.0	-1.0
chr1	201859974	201860084	ENSG00000198700.9|IPO9|GRWD1|GRWD1	901	+	4.70309	1.0029315	-1.0	-1.0
chr1	201870858	201871028	ENSG00000198700.9|IPO9|GRWD1|GRWD1	901	+	5.1206155	1.0029315	-1.0	-1.0
chr1	201874249	201874372	ENSG00000198700.9|IPO9|GRWD1|GRWD1	961	+	3.3857293	1.413506	-1.0	-1.0
chr1	201834953	201835064	ENSG00000198700.9|IPO9|GRWD1|GRWD1	944	+	6.061974	1.2515398	-1.0	-1.0
chr1	201870582	201870858	ENSG00000198700.9|IPO9|GRWD1|GRWD1	970	+	4.120321	1.5199002	-1.0	-1.0
chr1	201863447	201863602	ENSG00000198700.9|IPO9|GRWD1|GRWD1	908	+	3.2731254	1.0347657	-1.0	-1.0
chr1	201858994	201859094	ENSG00000198700.9|IPO9|GRWD1|GRWD1	901	+	4.6572547	1.0029315	-1.0	-1.0
chr1	201868871	201868981	ENSG00000198700.9|IPO9|GRWD1|GRWD1	901	+	4.748925	1.0029315	-1.0	-1.0
chr1	201872827	201872961	ENSG00000198700.9|IPO9|GRWD1|GRWD1	980	+	4.2472377	1.7013115	-1.0	-1.0
chr1	201874582	201874702	ENSG00000198700.9|IPO9|GRWD1|GRWD1	901	+	5.0271487	1.0029315	-1.0	-1.0
chr1	201875151	201875228	ENSG00000198700.9|IPO9|GRWD1|GRWD1	973	+	4.5651026	1.5756165	-1.0	-1.0
chr1	201848392	201848594	ENSG00000198700.9|IPO9|GRWD1|GRWD1	922	+	3.1851661	1.105618	-1.0	-1.0
chr1	201858854	201858989	ENSG00000198700.9|IPO9|GRWD1|GRWD1	939	+	3.4919665	1.2139633	-1.0	-1.0
chr1	201874831	201874931	ENSG00000198700.9|IPO9|GRWD1|GRWD1	931	+	3.9370723	1.1603035	-1.0	-1.0
chr1	201876178	201876283	ENSG00000198700.9|IPO9|GRWD1|GRWD1	901	+	3.5070882	1.0029315	-1.0	-1.0
chr1	201847551	201847638	ENSG00000198700.9|IPO9|GRWD1|GRWD1	926	+	3.250238	1.1290743	-1.0	-1.0
chr1	201829140	201829372	ENSG00000198700.9|IPO9|GRWD1|GRWD1	983	+	6.1147785	1.7782257	-1.0	-1.0
chr1	201853010	201853097	ENSG00000198700.9|IPO9|GRWD1|GRWD1	910	+	2.8312879	1.044023	-1.0	-1.0
chr1	201857095	201857194	ENSG00000198700.9|IPO9|GRWD1|GRWD1	976	+	3.8775802	1.616082	-1.0	-1.0
chr1	201869206	201869341	ENSG00000198700.9|IPO9|GRWD1|GRWD1	901	+	5.0758667	1.0029315	-1.0	-1.0
chr1	201875943	201876128	ENSG00000198700.9|IPO9|GRWD1|GRWD1	948	+	4.139751	1.2804117	-1.0	-1.0
chr1	201854822	201854923	ENSG00000198700.9|IPO9|GRWD1|GRWD1	901	+	2.5171795	1.0027558	-1.0	-1.0
chr1	201869589	201869718	ENSG00000198700.9|IPO9|GRWD1|GRWD1	980	+	4.212326	1.6922245	-1.0	-1.0
chr1	201855123	201855182	ENSG00000198700.9|IPO9|GRWD1|GRWD1	977	+	6.505265	1.6459373	-1.0	-1.0
chr1	201874452	201874557	ENSG00000198700.9|IPO9|GRWD1|GRWD1	901	+	4.726008	1.0029315	-1.0	-1.0
chr1	201868647	201868796	ENSG00000198700.9|IPO9|GRWD1|GRWD1	978	+	4.485609	1.6489991	-1.0	-1.0
chr1	201871160	201871327	ENSG00000198700.9|IPO9|GRWD1|GRWD1	995	+	7.424292	2.2708907	-1.0	-1.0
chr1	201963550	201963744	ENSG00000134375.10|TIMM17A|GRWD1|GRWD1	914	+	3.1072438	1.0674593	-1.0	-1.0
chr1	201970163	201970323	ENSG00000134375.10|TIMM17A|GRWD1|GRWD1	901	+	4.8656754	1.0029315	-1.0	-1.0
chr1	201965432	201965532	ENSG00000134375.10|TIMM17A|GRWD1|GRWD1	901	+	5.794771	1.0029315	-1.0	-1.0
chr1	201969468	201969808	ENSG00000134375.10|TIMM17A|GRWD1|GRWD1	958	+	5.1657677	1.3819045	-1.0	-1.0
chr1	201957280	201957380	ENSG00000134375.10|TIMM17A|GRWD1|GRWD1	971	+	4.593117	1.5318341	-1.0	-1.0
chr1	201969873	201970063	ENSG00000134375.10|TIMM17A|GRWD1|GRWD1	901	+	4.8373003	1.0029315	-1.0	-1.0
chr1	202003246	202003441	ENSG00000176393.10|RNPEP|GRWD1|GRWD1	901	+	5.0061502	1.0029315	-1.0	-1.0
chr1	201997318	201997554	ENSG00000176393.10|RNPEP|GRWD1|GRWD1	949	+	5.012671	1.2937967	-1.0	-1.0
chr1	201982658	201982908	ENSG00000176393.10|RNPEP|GRWD1|GRWD1	901	+	3.9095876	1.0029315	-1.0	-1.0
chr1	202001610	202001767	ENSG00000176393.10|RNPEP|GRWD1|GRWD1	901	+	4.067501	1.0029315	-1.0	-1.0
chr1	201996146	201996251	ENSG00000176393.10|RNPEP|GRWD1|GRWD1	909	+	3.437076	1.0405807	-1.0	-1.0
chr1	202004383	202004496	ENSG00000176393.10|RNPEP|GRWD1|GRWD1	901	+	4.250018	1.0029315	-1.0	-1.0
chr1	201989412	201989531	ENSG00000176393.10|RNPEP|GRWD1|GRWD1	924	+	3.5475097	1.1186339	-1.0	-1.0
chr1	201988903	201989028	ENSG00000176393.10|RNPEP|GRWD1|GRWD1	912	+	3.0691051	1.0541798	-1.0	-1.0
chr1	202001335	202001475	ENSG00000176393.10|RNPEP|GRWD1|GRWD1	917	+	4.777857	1.0810475	-1.0	-1.0
chr1	201991801	201991936	ENSG00000176393.10|RNPEP|GRWD1|GRWD1	901	+	4.684756	1.0029315	-1.0	-1.0
chr1	201999901	202000015	ENSG00000176393.10|RNPEP|GRWD1|GRWD1	946	+	4.1398425	1.2652254	-1.0	-1.0
chr1	202013298	202013463	ENSG00000163435.15|ELF3|GRWD1|GRWD1	907	+	5.674435	1.0334535	-1.0	-1.0
chr1	202012596	202012759	ENSG00000163435.15|ELF3|GRWD1|GRWD1	906	+	3.8254516	1.0261225	-1.0	-1.0
chr1	202015208	202015363	ENSG00000163435.15|ELF3|GRWD1|GRWD1	912	+	3.71802	1.0554457	-1.0	-1.0
chr1	202011996	202012221	ENSG00000163435.15|ELF3|GRWD1|GRWD1	942	+	4.983013	1.2377067	-1.0	-1.0
chr1	202015863	202015988	ENSG00000163435.15|ELF3|GRWD1|GRWD1	901	+	4.815461	1.0029315	-1.0	-1.0
chr1	202012281	202012526	ENSG00000163435.15|ELF3|GRWD1|GRWD1	922	+	4.6319385	1.1090655	-1.0	-1.0
chr1	202011169	202011324	ENSG00000163435.15|ELF3|GRWD1|GRWD1	946	+	5.012041	1.2679217	-1.0	-1.0
chr1	202015210	202015365	ENSG00000249007.1|AL691482.3|GRWD1|GRWD1	921	+	3.9605885	1.1040052	-1.0	-1.0
chr1	202012589	202012759	ENSG00000249007.1|AL691482.3|GRWD1|GRWD1	905	+	3.7576299	1.0221952	-1.0	-1.0
chr1	202013224	202013464	ENSG00000249007.1|AL691482.3|GRWD1|GRWD1	919	+	5.3275003	1.0932462	-1.0	-1.0
chr1	202011994	202012224	ENSG00000249007.1|AL691482.3|GRWD1|GRWD1	937	+	4.963741	1.1991106	-1.0	-1.0
chr1	202012784	202012919	ENSG00000249007.1|AL691482.3|GRWD1|GRWD1	901	+	5.0753503	1.0029315	-1.0	-1.0
chr1	202011729	202011839	ENSG00000249007.1|AL691482.3|GRWD1|GRWD1	901	+	4.657253	1.0029315	-1.0	-1.0
chr1	202012284	202012524	ENSG00000249007.1|AL691482.3|GRWD1|GRWD1	921	+	4.4294395	1.1040758	-1.0	-1.0
chr1	202331960	202332060	ENSG00000077152.9|UBE2T|GRWD1|GRWD1	901	-	5.142689	1.0029315	-1.0	-1.0
chr1	202333009	202333179	ENSG00000077152.9|UBE2T|GRWD1|GRWD1	905	-	3.087554	1.0218586	-1.0	-1.0
chr1	202335645	202335818	ENSG00000077152.9|UBE2T|GRWD1|GRWD1	971	-	6.3605638	1.5365626	-1.0	-1.0
chr1	202333194	202333335	ENSG00000077152.9|UBE2T|GRWD1|GRWD1	911	-	2.9900823	1.0484031	-1.0	-1.0
chr1	202333449	202333555	ENSG00000077152.9|UBE2T|GRWD1|GRWD1	974	-	4.5552025	1.5806335	-1.0	-1.0
chr1	202439313	202439493	ENSG00000077157.21|PPP1R12B|GRWD1|GRWD1	901	+	5.0736103	1.0029315	-1.0	-1.0
chr1	202427074	202427179	ENSG00000077157.21|PPP1R12B|GRWD1|GRWD1	901	+	3.0219693	1.0029315	-1.0	-1.0
chr1	202562777	202562892	ENSG00000077157.21|PPP1R12B|GRWD1|GRWD1	901	+	2.8153455	1.0029315	-1.0	-1.0
chr1	202422634	202422734	ENSG00000077157.21|PPP1R12B|GRWD1|GRWD1	901	+	5.7276554	1.0029315	-1.0	-1.0
chr1	202439748	202439858	ENSG00000077157.21|PPP1R12B|GRWD1|GRWD1	901	+	4.657253	1.0029315	-1.0	-1.0
chr1	202495569	202495682	ENSG00000077157.21|PPP1R12B|GRWD1|GRWD1	977	+	6.5116673	1.6295409	-1.0	-1.0
chr1	202437819	202438089	ENSG00000077157.21|PPP1R12B|GRWD1|GRWD1	939	+	5.924483	1.2111266	-1.0	-1.0
chr1	202425565	202425720	ENSG00000077157.21|PPP1R12B|GRWD1|GRWD1	971	+	6.008568	1.5349623	-1.0	-1.0
chr1	202430730	202430810	ENSG00000077157.21|PPP1R12B|GRWD1|GRWD1	901	+	5.3353367	1.0029315	-1.0	-1.0
chr1	202438703	202439058	ENSG00000077157.21|PPP1R12B|GRWD1|GRWD1	912	+	5.2988043	1.0531461	-1.0	-1.0
chr1	202551916	202552061	ENSG00000077157.21|PPP1R12B|GRWD1|GRWD1	901	+	4.7183685	1.0029315	-1.0	-1.0
chr1	202488532	202488623	ENSG00000077157.21|PPP1R12B|GRWD1|GRWD1	901	+	5.9203024	1.0029315	-1.0	-1.0
chr1	202438242	202438446	ENSG00000077157.21|PPP1R12B|GRWD1|GRWD1	901	+	5.03542	1.0029315	-1.0	-1.0
chr1	202416786	202416917	ENSG00000077157.21|PPP1R12B|GRWD1|GRWD1	953	+	4.439069	1.3265178	-1.0	-1.0
chr1	202569146	202569197	ENSG00000077157.21|PPP1R12B|GRWD1|GRWD1	901	+	4.6572547	1.0029315	-1.0	-1.0
chr1	202440705	202440788	ENSG00000077157.21|PPP1R12B|GRWD1|GRWD1	901	+	3.3521104	1.0029315	-1.0	-1.0
chr1	202580473	202580668	ENSG00000077157.21|PPP1R12B|GRWD1|GRWD1	936	+	5.628265	1.1941799	-1.0	-1.0
chr1	202591833	202592088	ENSG00000077157.21|PPP1R12B|GRWD1|GRWD1	901	+	4.759805	1.0029315	-1.0	-1.0
chr1	202434655	202434768	ENSG00000077157.21|PPP1R12B|GRWD1|GRWD1	901	+	5.9203024	1.0029315	-1.0	-1.0
chr1	202495302	202495477	ENSG00000077157.21|PPP1R12B|GRWD1|GRWD1	923	+	5.60059	1.1114497	-1.0	-1.0
chr1	202442446	202442572	ENSG00000077157.21|PPP1R12B|GRWD1|GRWD1	959	+	4.3366766	1.3869326	-1.0	-1.0
chr1	202493113	202493293	ENSG00000077157.21|PPP1R12B|GRWD1|GRWD1	944	+	5.117306	1.2493477	-1.0	-1.0
chr1	202439063	202439253	ENSG00000077157.21|PPP1R12B|GRWD1|GRWD1	901	+	5.095464	1.0029315	-1.0	-1.0
chr1	202564442	202564542	ENSG00000077157.21|PPP1R12B|GRWD1|GRWD1	901	+	5.583266	1.0029315	-1.0	-1.0
chr1	202348708	202349142	ENSG00000077157.21|PPP1R12B|GRWD1|GRWD1	945	+	4.05869	1.2601906	-1.0	-1.0
chr1	202428769	202428924	ENSG00000077157.21|PPP1R12B|GRWD1|GRWD1	956	+	5.9986134	1.3522711	-1.0	-1.0
chr1	202445045	202445228	ENSG00000077157.21|PPP1R12B|GRWD1|GRWD1	978	+	5.561972	1.6601075	-1.0	-1.0
chr1	202439613	202439738	ENSG00000077157.21|PPP1R12B|GRWD1|GRWD1	901	+	4.691631	1.0029315	-1.0	-1.0
chr1	202496780	202496822	ENSG00000077157.21|PPP1R12B|GRWD1|GRWD1	901	+	5.5052633	1.0029315	-1.0	-1.0
chr1	202438700	202439060	ENSG00000232626.3|AC099336.1|GRWD1|GRWD1	913	+	5.315085	1.060349	-1.0	-1.0
chr1	202439060	202439250	ENSG00000232626.3|AC099336.1|GRWD1|GRWD1	901	+	5.078132	1.0029315	-1.0	-1.0
chr1	202439605	202439740	ENSG00000232626.3|AC099336.1|GRWD1|GRWD1	901	+	4.684756	1.0029315	-1.0	-1.0
chr1	202439270	202439490	ENSG00000232626.3|AC099336.1|GRWD1|GRWD1	901	+	4.953578	1.0028626	-1.0	-1.0
chr1	202438415	202438535	ENSG00000232626.3|AC099336.1|GRWD1|GRWD1	901	+	5.3849225	1.0029315	-1.0	-1.0
chr1	202438595	202438695	ENSG00000232626.3|AC099336.1|GRWD1|GRWD1	901	+	4.657254	1.0029315	-1.0	-1.0
chr1	202439750	202439855	ENSG00000232626.3|AC099336.1|GRWD1|GRWD1	901	+	4.657253	1.0029315	-1.0	-1.0
chr1	202746141	202746396	ENSG00000117139.16|KDM5B|GRWD1|GRWD1	965	-	4.3994665	1.4511572	-1.0	-1.0
chr1	202750658	202750773	ENSG00000117139.16|KDM5B|GRWD1|GRWD1	950	-	3.4770215	1.2968386	-1.0	-1.0
chr1	202758390	202758505	ENSG00000117139.16|KDM5B|GRWD1|GRWD1	904	-	2.7249908	1.0196474	-1.0	-1.0
chr1	202773000	202773117	ENSG00000117139.16|KDM5B|GRWD1|GRWD1	914	-	3.3413293	1.0650065	-1.0	-1.0
chr1	202808101	202808501	ENSG00000117139.16|KDM5B|GRWD1|GRWD1	944	-	3.2021587	1.2502328	-1.0	-1.0
chr1	202756357	202756516	ENSG00000117139.16|KDM5B|GRWD1|GRWD1	980	-	4.809069	1.6978881	-1.0	-1.0
chr1	202733256	202733400	ENSG00000117139.16|KDM5B|GRWD1|GRWD1	901	-	4.7577653	1.0029315	-1.0	-1.0
chr1	202733400	202733650	ENSG00000117139.16|KDM5B|GRWD1|GRWD1	964	-	3.7637823	1.4398687	-1.0	-1.0
chr1	202773117	202773288	ENSG00000117139.16|KDM5B|GRWD1|GRWD1	988	-	4.2965755	1.9035711	-1.0	-1.0
chr1	202741366	202741722	ENSG00000117139.16|KDM5B|GRWD1|GRWD1	962	-	3.5635104	1.4217907	-1.0	-1.0
chr1	202742390	202742490	ENSG00000117139.16|KDM5B|GRWD1|GRWD1	901	-	3.3521104	1.0029315	-1.0	-1.0
chr1	202762698	202762803	ENSG00000117139.16|KDM5B|GRWD1|GRWD1	976	-	4.111041	1.6249018	-1.0	-1.0
chr1	202760414	202760573	ENSG00000117139.16|KDM5B|GRWD1|GRWD1	989	-	5.088707	1.9570309	-1.0	-1.0
chr1	202745680	202745810	ENSG00000117139.16|KDM5B|GRWD1|GRWD1	901	-	4.6572547	1.0029315	-1.0	-1.0
chr1	202729645	202730027	ENSG00000117139.16|KDM5B|GRWD1|GRWD1	945	-	3.4776251	1.2565012	-1.0	-1.0
chr1	202764048	202764145	ENSG00000117139.16|KDM5B|GRWD1|GRWD1	933	-	3.1406155	1.1729498	-1.0	-1.0
chr1	202736242	202736387	ENSG00000117139.16|KDM5B|GRWD1|GRWD1	919	-	3.9271407	1.0903398	-1.0	-1.0
chr1	202733660	202733886	ENSG00000117139.16|KDM5B|GRWD1|GRWD1	944	-	3.540185	1.2552915	-1.0	-1.0
chr1	202742654	202742805	ENSG00000117139.16|KDM5B|GRWD1|GRWD1	978	-	3.8667402	1.6509551	-1.0	-1.0
chr1	202745857	202745977	ENSG00000117139.16|KDM5B|GRWD1|GRWD1	992	-	5.510137	2.0823982	-1.0	-1.0
chr1	202766925	202767055	ENSG00000117139.16|KDM5B|GRWD1|GRWD1	952	-	3.242455	1.315865	-1.0	-1.0
chr1	202742505	202742620	ENSG00000117139.16|KDM5B|GRWD1|GRWD1	901	-	4.871107	1.0029315	-1.0	-1.0
chr1	202752904	202753054	ENSG00000117139.16|KDM5B|GRWD1|GRWD1	924	-	2.6892507	1.1188688	-1.0	-1.0
chr1	202735428	202735587	ENSG00000117139.16|KDM5B|GRWD1|GRWD1	914	-	2.8594348	1.0645373	-1.0	-1.0
chr1	202748944	202749134	ENSG00000117139.16|KDM5B|GRWD1|GRWD1	973	-	4.88969	1.5744009	-1.0	-1.0
chr1	202731827	202731967	ENSG00000117139.16|KDM5B|GRWD1|GRWD1	901	-	2.6534348	1.0060401	-1.0	-1.0
chr1	202730908	202731058	ENSG00000117139.16|KDM5B|GRWD1|GRWD1	957	-	3.6959147	1.3682142	-1.0	-1.0
chr1	202740673	202740812	ENSG00000117139.16|KDM5B|GRWD1|GRWD1	902	-	2.834383	1.0102855	-1.0	-1.0
chr1	202755270	202755452	ENSG00000117139.16|KDM5B|GRWD1|GRWD1	905	-	2.9078517	1.0217782	-1.0	-1.0
chr1	202729315	202729450	ENSG00000117139.16|KDM5B|GRWD1|GRWD1	901	-	4.7489257	1.0029315	-1.0	-1.0
chr1	202774612	202774722	ENSG00000117139.16|KDM5B|GRWD1|GRWD1	901	-	2.294523	1.0029315	-1.0	-1.0
chr1	202777016	202777094	ENSG00000117139.16|KDM5B|GRWD1|GRWD1	957	-	4.3189425	1.3668723	-1.0	-1.0
chr1	202728880	202729173	ENSG00000117139.16|KDM5B|GRWD1|GRWD1	917	-	2.734897	1.079626	-1.0	-1.0
chr1	202811674	202811784	ENSG00000228288.6|PCAT6|GRWD1|GRWD1	901	+	3.6475658	1.002905	-1.0	-1.0
chr1	202811370	202811515	ENSG00000228288.6|PCAT6|GRWD1|GRWD1	924	+	4.727791	1.1204118	-1.0	-1.0
chr1	202858881	202859161	ENSG00000214796.8|AC098934.1|GRWD1|GRWD1	939	-	4.90283	1.2174209	-1.0	-1.0
chr1	202852212	202852362	ENSG00000214796.8|AC098934.1|GRWD1|GRWD1	901	-	4.8257313	1.0029315	-1.0	-1.0
chr1	202855671	202855811	ENSG00000214796.8|AC098934.1|GRWD1|GRWD1	901	-	4.801153	1.0029315	-1.0	-1.0
chr1	202858022	202858164	ENSG00000214796.8|AC098934.1|GRWD1|GRWD1	901	-	4.8243337	1.0029315	-1.0	-1.0
chr1	202852867	202853267	ENSG00000214796.8|AC098934.1|GRWD1|GRWD1	901	-	5.165475	1.0029315	-1.0	-1.0
chr1	202852412	202852832	ENSG00000214796.8|AC098934.1|GRWD1|GRWD1	901	-	5.087805	1.0029315	-1.0	-1.0
chr1	202857646	202857795	ENSG00000214796.8|AC098934.1|GRWD1|GRWD1	921	-	5.6676235	1.1001645	-1.0	-1.0
chr1	202857795	202857927	ENSG00000214796.8|AC098934.1|GRWD1|GRWD1	901	-	5.316725	1.0029315	-1.0	-1.0
chr1	202852022	202852127	ENSG00000214796.8|AC098934.1|GRWD1|GRWD1	901	-	4.657253	1.0029315	-1.0	-1.0
chr1	202873991	202874116	ENSG00000234996.4|AC098934.2|GRWD1|GRWD1	901	+	4.7260075	1.0029315	-1.0	-1.0
chr1	202874146	202874401	ENSG00000234996.4|AC098934.2|GRWD1|GRWD1	901	+	4.8949614	1.0029315	-1.0	-1.0
chr1	202873471	202873626	ENSG00000234996.4|AC098934.2|GRWD1|GRWD1	901	+	4.9282417	1.0029315	-1.0	-1.0
chr1	202888972	202889117	ENSG00000183155.4|RABIF|GRWD1|GRWD1	901	-	4.808956	1.0029315	-1.0	-1.0
chr1	202896853	202896960	ENSG00000117153.15|KLHL12|GRWD1|GRWD1	901	-	5.450288	1.0029315	-1.0	-1.0
chr1	202895556	202895717	ENSG00000117153.15|KLHL12|GRWD1|GRWD1	901	-	5.049281	1.0029315	-1.0	-1.0
chr1	202911053	202911198	ENSG00000117153.15|KLHL12|GRWD1|GRWD1	916	-	3.8684335	1.0770545	-1.0	-1.0
chr1	202909009	202909154	ENSG00000117153.15|KLHL12|GRWD1|GRWD1	924	-	3.8943183	1.1215327	-1.0	-1.0
chr1	202924967	202925182	ENSG00000117153.15|KLHL12|GRWD1|GRWD1	901	-	4.7148514	1.0029315	-1.0	-1.0
chr1	202918175	202918295	ENSG00000117153.15|KLHL12|GRWD1|GRWD1	901	-	3.4589267	1.0026559	-1.0	-1.0
chr1	202894183	202894282	ENSG00000117153.15|KLHL12|GRWD1|GRWD1	901	-	5.242226	1.0029315	-1.0	-1.0
chr1	202919804	202919904	ENSG00000117153.15|KLHL12|GRWD1|GRWD1	901	-	5.035772	1.0029315	-1.0	-1.0
chr1	202892399	202892644	ENSG00000117153.15|KLHL12|GRWD1|GRWD1	919	-	5.260212	1.0889499	-1.0	-1.0
chr1	202941302	202941442	ENSG00000159346.12|ADIPOR1|GRWD1|GRWD1	901	-	4.889046	1.0029315	-1.0	-1.0
chr1	202946468	202946610	ENSG00000159346.12|ADIPOR1|GRWD1|GRWD1	918	-	3.7727923	1.0849205	-1.0	-1.0
chr1	202950934	202951154	ENSG00000159346.12|ADIPOR1|GRWD1|GRWD1	910	-	3.0761993	1.0443001	-1.0	-1.0
chr1	202948303	202948420	ENSG00000159346.12|ADIPOR1|GRWD1|GRWD1	961	-	4.218535	1.4058257	-1.0	-1.0
chr1	202943757	202943882	ENSG00000159346.12|ADIPOR1|GRWD1|GRWD1	914	-	3.3127248	1.0648206	-1.0	-1.0
chr1	202964566	202964761	ENSG00000159348.12|CYB5R1|GRWD1|GRWD1	901	-	4.8977356	1.0029315	-1.0	-1.0
chr1	202962533	202962758	ENSG00000159348.12|CYB5R1|GRWD1|GRWD1	901	-	5.1113873	1.0029315	-1.0	-1.0
chr1	202965956	202966066	ENSG00000159348.12|CYB5R1|GRWD1|GRWD1	901	-	4.657253	1.0029315	-1.0	-1.0
chr1	202966466	202966600	ENSG00000159348.12|CYB5R1|GRWD1|GRWD1	901	-	5.118414	1.0029315	-1.0	-1.0
chr1	202966630	202966748	ENSG00000159348.12|CYB5R1|GRWD1|GRWD1	901	-	4.684756	1.0029315	-1.0	-1.0
chr1	202962978	202963178	ENSG00000159348.12|CYB5R1|GRWD1|GRWD1	901	-	5.148575	1.0029315	-1.0	-1.0
chr1	202965356	202965500	ENSG00000159348.12|CYB5R1|GRWD1|GRWD1	901	-	4.7183685	1.0029315	-1.0	-1.0
chr1	203015989	203016089	ENSG00000163444.11|TMEM183A|GRWD1|GRWD1	901	+	4.657254	1.0029315	-1.0	-1.0
chr1	203018691	203018796	ENSG00000163444.11|TMEM183A|GRWD1|GRWD1	901	+	4.7260075	1.0029315	-1.0	-1.0
chr1	203007510	203007835	ENSG00000163444.11|TMEM183A|GRWD1|GRWD1	901	+	5.088229	1.0029315	-1.0	-1.0
chr1	203015028	203015138	ENSG00000163444.11|TMEM183A|GRWD1|GRWD1	901	+	4.70309	1.0029315	-1.0	-1.0
chr1	203008642	203008810	ENSG00000163444.11|TMEM183A|GRWD1|GRWD1	963	+	5.5117135	1.4262028	-1.0	-1.0
chr1	203014923	203015023	ENSG00000163444.11|TMEM183A|GRWD1|GRWD1	901	+	4.6572547	1.0029315	-1.0	-1.0
chr1	203008810	203008930	ENSG00000163444.11|TMEM183A|GRWD1|GRWD1	901	+	4.6847544	1.0029315	-1.0	-1.0
chr1	203044695	203044785	ENSG00000143847.15|PPFIA4|GRWD1|GRWD1	901	+	5.4228	1.0029315	-1.0	-1.0
chr1	203045850	203045987	ENSG00000143847.15|PPFIA4|GRWD1|GRWD1	915	+	3.9691782	1.0689491	-1.0	-1.0
chr1	203051697	203051842	ENSG00000143847.15|PPFIA4|GRWD1|GRWD1	928	+	5.7390766	1.1399934	-1.0	-1.0
chr1	203038619	203038859	ENSG00000143847.15|PPFIA4|GRWD1|GRWD1	901	+	4.90129	1.0029315	-1.0	-1.0
chr1	203075631	203075751	ENSG00000143847.15|PPFIA4|GRWD1|GRWD1	901	+	5.035772	1.0029315	-1.0	-1.0
chr1	203075871	203076066	ENSG00000143847.15|PPFIA4|GRWD1|GRWD1	901	+	4.814763	1.0029315	-1.0	-1.0
chr1	203060251	203060381	ENSG00000143847.15|PPFIA4|GRWD1|GRWD1	907	+	3.9477148	1.0305983	-1.0	-1.0
chr1	203046397	203046502	ENSG00000143847.15|PPFIA4|GRWD1|GRWD1	901	+	4.7260075	1.0029315	-1.0	-1.0
chr1	203047022	203047147	ENSG00000143847.15|PPFIA4|GRWD1|GRWD1	901	+	4.811692	1.0029315	-1.0	-1.0
chr1	203047992	203048222	ENSG00000143847.15|PPFIA4|GRWD1|GRWD1	901	+	5.2340217	1.0029315	-1.0	-1.0
chr1	203055466	203055611	ENSG00000143847.15|PPFIA4|GRWD1|GRWD1	901	+	3.840642	1.0029315	-1.0	-1.0
chr1	203043970	203044090	ENSG00000143847.15|PPFIA4|GRWD1|GRWD1	901	+	4.7887726	1.0029315	-1.0	-1.0
chr1	203071691	203071760	ENSG00000143847.15|PPFIA4|GRWD1|GRWD1	901	+	5.242226	1.0029315	-1.0	-1.0
chr1	203046522	203046647	ENSG00000143847.15|PPFIA4|GRWD1|GRWD1	901	+	4.941142	1.0029315	-1.0	-1.0
chr1	203049140	203049410	ENSG00000143847.15|PPFIA4|GRWD1|GRWD1	901	+	4.797569	1.0029315	-1.0	-1.0
chr1	203048570	203048714	ENSG00000143847.15|PPFIA4|GRWD1|GRWD1	964	+	5.5536895	1.4452109	-1.0	-1.0
chr1	203056838	203056950	ENSG00000143847.15|PPFIA4|GRWD1|GRWD1	901	+	5.035773	1.0029315	-1.0	-1.0
chr1	203060627	203060727	ENSG00000143847.15|PPFIA4|GRWD1|GRWD1	901	+	4.6572547	1.0029315	-1.0	-1.0
chr1	203068462	203068567	ENSG00000143847.15|PPFIA4|GRWD1|GRWD1	901	+	3.3521101	1.0029315	-1.0	-1.0
chr1	203039039	203039199	ENSG00000143847.15|PPFIA4|GRWD1|GRWD1	901	+	3.8272197	1.0029315	-1.0	-1.0
chr1	203048917	203048980	ENSG00000143847.15|PPFIA4|GRWD1|GRWD1	953	+	6.0357785	1.3254396	-1.0	-1.0
chr1	203053587	203053697	ENSG00000143847.15|PPFIA4|GRWD1|GRWD1	901	+	4.657253	1.0029315	-1.0	-1.0
chr1	203056379	203056508	ENSG00000143847.15|PPFIA4|GRWD1|GRWD1	901	+	5.300276	1.0029315	-1.0	-1.0
chr1	203307103	203307488	ENSG00000159388.5|BTG2|GRWD1|GRWD1	905	+	5.263992	1.0204086	-1.0	-1.0
chr1	203305490	203305675	ENSG00000159388.5|BTG2|GRWD1|GRWD1	901	+	4.5536804	1.0029315	-1.0	-1.0
chr1	203727394	203727699	ENSG00000058668.14|ATP2B4|GRWD1|GRWD1	901	+	5.3393793	1.0029315	-1.0	-1.0
chr1	203720548	203720708	ENSG00000058668.14|ATP2B4|GRWD1|GRWD1	901	+	4.9973636	1.0029315	-1.0	-1.0
chr1	203739545	203739660	ENSG00000058668.14|ATP2B4|GRWD1|GRWD1	901	+	4.79476	1.0029315	-1.0	-1.0
chr1	203701918	203702038	ENSG00000058668.14|ATP2B4|GRWD1|GRWD1	901	+	4.97974	1.0029315	-1.0	-1.0
chr1	203709300	203709520	ENSG00000058668.14|ATP2B4|GRWD1|GRWD1	901	+	5.015008	1.0029315	-1.0	-1.0
chr1	203701358	203701523	ENSG00000058668.14|ATP2B4|GRWD1|GRWD1	901	+	5.1111107	1.0029315	-1.0	-1.0
chr1	203707861	203707966	ENSG00000058668.14|ATP2B4|GRWD1|GRWD1	901	+	5.5832663	1.0029315	-1.0	-1.0
chr1	203700923	203701098	ENSG00000058668.14|ATP2B4|GRWD1|GRWD1	901	+	4.4269176	1.0029315	-1.0	-1.0
chr1	203714170	203714277	ENSG00000058668.14|ATP2B4|GRWD1|GRWD1	901	+	4.875098	1.0029315	-1.0	-1.0
chr1	203709542	203709677	ENSG00000058668.14|ATP2B4|GRWD1|GRWD1	901	+	5.0276227	1.0029315	-1.0	-1.0
chr1	203699479	203699704	ENSG00000058668.14|ATP2B4|GRWD1|GRWD1	958	+	6.113484	1.3785079	-1.0	-1.0
chr1	203703651	203703813	ENSG00000058668.14|ATP2B4|GRWD1|GRWD1	938	+	5.907231	1.20764	-1.0	-1.0
chr1	203700205	203700331	ENSG00000058668.14|ATP2B4|GRWD1|GRWD1	977	+	6.4788322	1.6376014	-1.0	-1.0
chr1	203739950	203740050	ENSG00000058668.14|ATP2B4|GRWD1|GRWD1	901	+	4.657254	1.0029315	-1.0	-1.0
chr1	203701608	203701758	ENSG00000058668.14|ATP2B4|GRWD1|GRWD1	901	+	4.816468	1.0029315	-1.0	-1.0
chr1	203700802	203700923	ENSG00000058668.14|ATP2B4|GRWD1|GRWD1	910	+	3.2107491	1.0478191	-1.0	-1.0
chr1	203707098	203707218	ENSG00000058668.14|ATP2B4|GRWD1|GRWD1	934	+	5.351492	1.1781436	-1.0	-1.0
chr1	203739820	203739925	ENSG00000058668.14|ATP2B4|GRWD1|GRWD1	901	+	4.920294	1.0029315	-1.0	-1.0
chr1	203711999	203712134	ENSG00000058668.14|ATP2B4|GRWD1|GRWD1	901	+	5.6358547	1.0029315	-1.0	-1.0
chr1	203722552	203722652	ENSG00000058668.14|ATP2B4|GRWD1|GRWD1	901	+	4.657253	1.0029315	-1.0	-1.0
chr1	203682936	203683398	ENSG00000058668.14|ATP2B4|GRWD1|GRWD1	951	+	4.8917947	1.3113012	-1.0	-1.0
chr1	203710881	203711108	ENSG00000058668.14|ATP2B4|GRWD1|GRWD1	928	+	5.3132114	1.1405478	-1.0	-1.0
chr1	203698231	203698354	ENSG00000058668.14|ATP2B4|GRWD1|GRWD1	915	+	4.3777432	1.0725132	-1.0	-1.0
chr1	203829779	203829896	ENSG00000058673.16|ZC3H11A|GRWD1|GRWD1	928	+	5.8455296	1.1441075	-1.0	-1.0
chr1	203802877	203803016	ENSG00000058673.16|ZC3H11A|GRWD1|GRWD1	937	+	3.051935	1.1992453	-1.0	-1.0
chr1	203818569	203818684	ENSG00000058673.16|ZC3H11A|GRWD1|GRWD1	953	+	3.4813094	1.3251233	-1.0	-1.0
chr1	203837965	203838064	ENSG00000058673.16|ZC3H11A|GRWD1|GRWD1	926	+	3.250238	1.1305251	-1.0	-1.0
chr1	203798302	203798437	ENSG00000058673.16|ZC3H11A|GRWD1|GRWD1	909	+	2.9074318	1.042967	-1.0	-1.0
chr1	203848330	203848407	ENSG00000058673.16|ZC3H11A|GRWD1|GRWD1	901	+	3.0219693	1.0029315	-1.0	-1.0
chr1	203798612	203798767	ENSG00000058673.16|ZC3H11A|GRWD1|GRWD1	901	+	3.813797	1.0029315	-1.0	-1.0
chr1	203853780	203853900	ENSG00000058673.16|ZC3H11A|GRWD1|GRWD1	901	+	2.8468826	1.0029315	-1.0	-1.0
chr1	203831660	203831771	ENSG00000058673.16|ZC3H11A|GRWD1|GRWD1	915	+	2.9502933	1.0726542	-1.0	-1.0
chr1	203795653	203795794	ENSG00000058673.16|ZC3H11A|GRWD1|GRWD1	980	+	3.8510132	1.6911588	-1.0	-1.0
chr1	203795794	203796059	ENSG00000058673.16|ZC3H11A|GRWD1|GRWD1	910	+	2.733636	1.0460699	-1.0	-1.0
chr1	203852240	203852450	ENSG00000058673.16|ZC3H11A|GRWD1|GRWD1	972	+	5.061732	1.5471864	-1.0	-1.0
chr1	203797997	203798097	ENSG00000058673.16|ZC3H11A|GRWD1|GRWD1	901	+	2.8468828	1.0029315	-1.0	-1.0
chr1	203800282	203800392	ENSG00000058673.16|ZC3H11A|GRWD1|GRWD1	901	+	4.535183	1.0029315	-1.0	-1.0
chr1	203797027	203797137	ENSG00000058673.16|ZC3H11A|GRWD1|GRWD1	901	+	5.2354813	1.0029315	-1.0	-1.0
chr1	203850458	203850681	ENSG00000058673.16|ZC3H11A|GRWD1|GRWD1	971	+	4.0689893	1.5404234	-1.0	-1.0
chr1	203849710	203850026	ENSG00000058673.16|ZC3H11A|GRWD1|GRWD1	964	+	3.7946305	1.439231	-1.0	-1.0
chr1	203833790	203833853	ENSG00000058673.16|ZC3H11A|GRWD1|GRWD1	956	+	4.1780806	1.3549523	-1.0	-1.0
chr1	203799342	203799482	ENSG00000058673.16|ZC3H11A|GRWD1|GRWD1	906	+	2.6997015	1.0253025	-1.0	-1.0
chr1	203847183	203847687	ENSG00000058673.16|ZC3H11A|GRWD1|GRWD1	970	+	4.385519	1.5298468	-1.0	-1.0
chr1	203816980	203817124	ENSG00000058673.16|ZC3H11A|GRWD1|GRWD1	958	+	3.9851196	1.3765405	-1.0	-1.0
chr1	203796342	203796532	ENSG00000058673.16|ZC3H11A|GRWD1|GRWD1	946	+	2.8837328	1.264398	-1.0	-1.0
chr1	203829490	203829654	ENSG00000058673.16|ZC3H11A|GRWD1|GRWD1	939	+	3.4391727	1.2155207	-1.0	-1.0
chr1	203853910	203854010	ENSG00000058673.16|ZC3H11A|GRWD1|GRWD1	901	+	4.6572547	1.0029315	-1.0	-1.0
chr1	203853610	203853720	ENSG00000058673.16|ZC3H11A|GRWD1|GRWD1	901	+	4.657254	1.0029315	-1.0	-1.0
chr1	203828303	203828422	ENSG00000058673.16|ZC3H11A|GRWD1|GRWD1	956	+	3.6553714	1.3610207	-1.0	-1.0
chr1	203830122	203830203	ENSG00000058673.16|ZC3H11A|GRWD1|GRWD1	931	+	3.1150804	1.1587546	-1.0	-1.0
chr1	203851056	203851124	ENSG00000058673.16|ZC3H11A|GRWD1|GRWD1	901	+	4.794761	1.0029315	-1.0	-1.0
chr1	203797532	203797657	ENSG00000058673.16|ZC3H11A|GRWD1|GRWD1	901	+	5.5312643	1.0029315	-1.0	-1.0
chr1	203829779	203829896	ENSG00000257315.2|ZBED6|GRWD1|GRWD1	928	+	5.8455296	1.1441075	-1.0	-1.0
chr1	203818569	203818684	ENSG00000257315.2|ZBED6|GRWD1|GRWD1	952	+	3.4813094	1.3201603	-1.0	-1.0
chr1	203797033	203797143	ENSG00000257315.2|ZBED6|GRWD1|GRWD1	901	+	4.3437233	1.0029315	-1.0	-1.0
chr1	203837965	203838064	ENSG00000257315.2|ZBED6|GRWD1|GRWD1	926	+	3.250238	1.1304498	-1.0	-1.0
chr1	203848330	203848407	ENSG00000257315.2|ZBED6|GRWD1|GRWD1	901	+	3.0219693	1.0029315	-1.0	-1.0
chr1	203853780	203853900	ENSG00000257315.2|ZBED6|GRWD1|GRWD1	901	+	2.8468826	1.0029315	-1.0	-1.0
chr1	203831660	203831771	ENSG00000257315.2|ZBED6|GRWD1|GRWD1	915	+	2.9502933	1.0727459	-1.0	-1.0
chr1	203852240	203852450	ENSG00000257315.2|ZBED6|GRWD1|GRWD1	972	+	5.061732	1.5477746	-1.0	-1.0
chr1	203799338	203799483	ENSG00000257315.2|ZBED6|GRWD1|GRWD1	901	+	2.6736898	1.0029315	-1.0	-1.0
chr1	203797533	203797658	ENSG00000257315.2|ZBED6|GRWD1|GRWD1	901	+	5.5312643	1.0029315	-1.0	-1.0
chr1	203800283	203800383	ENSG00000257315.2|ZBED6|GRWD1|GRWD1	901	+	5.5052633	1.0029315	-1.0	-1.0
chr1	203849710	203850026	ENSG00000257315.2|ZBED6|GRWD1|GRWD1	964	+	3.7946305	1.4393089	-1.0	-1.0
chr1	203798298	203798433	ENSG00000257315.2|ZBED6|GRWD1|GRWD1	910	+	2.9212534	1.0464845	-1.0	-1.0
chr1	203850514	203850681	ENSG00000257315.2|ZBED6|GRWD1|GRWD1	976	+	4.03032	1.6259421	-1.0	-1.0
chr1	203797998	203798098	ENSG00000257315.2|ZBED6|GRWD1|GRWD1	900	+	2.8926864	1.0009241	-1.0	-1.0
chr1	203833790	203833853	ENSG00000257315.2|ZBED6|GRWD1|GRWD1	956	+	4.1780806	1.3549523	-1.0	-1.0
chr1	203847183	203847687	ENSG00000257315.2|ZBED6|GRWD1|GRWD1	970	+	4.385519	1.5300525	-1.0	-1.0
chr1	203816980	203817124	ENSG00000257315.2|ZBED6|GRWD1|GRWD1	958	+	3.9851196	1.3765326	-1.0	-1.0
chr1	203829490	203829654	ENSG00000257315.2|ZBED6|GRWD1|GRWD1	939	+	3.4391727	1.216272	-1.0	-1.0
chr1	203853910	203854010	ENSG00000257315.2|ZBED6|GRWD1|GRWD1	901	+	4.6572547	1.0029315	-1.0	-1.0
chr1	203802878	203803016	ENSG00000257315.2|ZBED6|GRWD1|GRWD1	940	+	3.1030107	1.2247316	-1.0	-1.0
chr1	203795713	203796068	ENSG00000257315.2|ZBED6|GRWD1|GRWD1	930	+	2.9774857	1.1548265	-1.0	-1.0
chr1	203853610	203853720	ENSG00000257315.2|ZBED6|GRWD1|GRWD1	901	+	4.657254	1.0029315	-1.0	-1.0
chr1	203828303	203828422	ENSG00000257315.2|ZBED6|GRWD1|GRWD1	956	+	3.6553714	1.3609792	-1.0	-1.0
chr1	203796343	203796533	ENSG00000257315.2|ZBED6|GRWD1|GRWD1	944	+	2.8666508	1.2526872	-1.0	-1.0
chr1	203830122	203830203	ENSG00000257315.2|ZBED6|GRWD1|GRWD1	931	+	3.1150804	1.1587546	-1.0	-1.0
chr1	203798618	203798768	ENSG00000257315.2|ZBED6|GRWD1|GRWD1	901	+	4.1215878	1.0029315	-1.0	-1.0
chr1	203861602	203861797	ENSG00000182004.12|SNRPE|GRWD1|GRWD1	916	+	2.85355	1.0733502	-1.0	-1.0
chr1	204116503	204116679	ENSG00000143842.14|SOX13|GRWD1|GRWD1	977	+	5.6058764	1.6395966	-1.0	-1.0
chr1	204121870	204121980	ENSG00000143842.14|SOX13|GRWD1|GRWD1	901	+	5.505263	1.0029315	-1.0	-1.0
chr1	204117240	204117395	ENSG00000143842.14|SOX13|GRWD1|GRWD1	901	+	4.6572547	1.0029315	-1.0	-1.0
chr1	204122236	204122436	ENSG00000143842.14|SOX13|GRWD1|GRWD1	925	+	5.5937953	1.1235324	-1.0	-1.0
chr1	204122656	204122786	ENSG00000143842.14|SOX13|GRWD1|GRWD1	901	+	4.70309	1.0029315	-1.0	-1.0
chr1	204114518	204114605	ENSG00000143842.14|SOX13|GRWD1|GRWD1	901	+	3.536535	1.0029315	-1.0	-1.0
chr1	204117485	204117592	ENSG00000143842.14|SOX13|GRWD1|GRWD1	901	+	4.79476	1.0029315	-1.0	-1.0
chr1	204122441	204122581	ENSG00000143842.14|SOX13|GRWD1|GRWD1	901	+	5.162744	1.0029315	-1.0	-1.0
chr1	204127472	204127607	ENSG00000143842.14|SOX13|GRWD1|GRWD1	901	+	4.76247	1.0029315	-1.0	-1.0
chr1	204117612	204117752	ENSG00000143842.14|SOX13|GRWD1|GRWD1	901	+	3.350025	1.0029315	-1.0	-1.0
chr1	204123453	204123563	ENSG00000143842.14|SOX13|GRWD1|GRWD1	901	+	4.7449346	1.0029315	-1.0	-1.0
chr1	204114320	204114432	ENSG00000143842.14|SOX13|GRWD1|GRWD1	901	+	3.749341	1.0029315	-1.0	-1.0
chr1	204112914	204113129	ENSG00000143842.14|SOX13|GRWD1|GRWD1	944	+	5.7205606	1.251662	-1.0	-1.0
chr1	204123111	204123208	ENSG00000143842.14|SOX13|GRWD1|GRWD1	918	+	3.035646	1.08817	-1.0	-1.0
chr1	204123660	204123804	ENSG00000143842.14|SOX13|GRWD1|GRWD1	934	+	6.0134497	1.1814839	-1.0	-1.0
chr1	204073229	204073514	ENSG00000143842.14|SOX13|GRWD1|GRWD1	901	+	4.123717	1.0029315	-1.0	-1.0
chr1	204073589	204073709	ENSG00000143842.14|SOX13|GRWD1|GRWD1	901	+	2.5171795	1.0027208	-1.0	-1.0
chr1	204124645	204124835	ENSG00000143842.14|SOX13|GRWD1|GRWD1	901	+	3.4875584	1.0029315	-1.0	-1.0
chr1	204199141	204199241	ENSG00000174567.7|GOLT1A|GRWD1|GRWD1	901	-	4.657253	1.0029315	-1.0	-1.0
chr1	204198676	204198776	ENSG00000174567.7|GOLT1A|GRWD1|GRWD1	901	-	4.6572547	1.0029315	-1.0	-1.0
chr1	204198159	204198464	ENSG00000174567.7|GOLT1A|GRWD1|GRWD1	956	-	5.192902	1.3546804	-1.0	-1.0
chr1	204202895	204202987	ENSG00000174567.7|GOLT1A|GRWD1|GRWD1	901	-	3.3521101	1.0029315	-1.0	-1.0
chr1	204208912	204209127	ENSG00000174567.7|GOLT1A|GRWD1|GRWD1	901	-	4.759095	1.0029315	-1.0	-1.0
chr1	204274728	204274809	ENSG00000143850.13|PLEKHA6|GRWD1|GRWD1	901	-	5.7947707	1.0029315	-1.0	-1.0
chr1	204222225	204222410	ENSG00000143850.13|PLEKHA6|GRWD1|GRWD1	901	-	5.027197	1.0029315	-1.0	-1.0
chr1	204259467	204259740	ENSG00000143850.13|PLEKHA6|GRWD1|GRWD1	901	-	4.8858786	1.0029315	-1.0	-1.0
chr1	204264941	204265042	ENSG00000143850.13|PLEKHA6|GRWD1|GRWD1	961	-	5.3036985	1.4109443	-1.0	-1.0
chr1	204241684	204241809	ENSG00000143850.13|PLEKHA6|GRWD1|GRWD1	919	-	4.1318994	1.0938165	-1.0	-1.0
chr1	204245614	204245726	ENSG00000143850.13|PLEKHA6|GRWD1|GRWD1	901	-	5.4578896	1.0029315	-1.0	-1.0
chr1	204222450	204222779	ENSG00000143850.13|PLEKHA6|GRWD1|GRWD1	901	-	4.743822	1.0029315	-1.0	-1.0
chr1	204229001	204229104	ENSG00000143850.13|PLEKHA6|GRWD1|GRWD1	901	-	4.8575277	1.0029315	-1.0	-1.0
chr1	204248820	204248965	ENSG00000143850.13|PLEKHA6|GRWD1|GRWD1	944	-	6.1034403	1.2537789	-1.0	-1.0
chr1	204268207	204268307	ENSG00000143850.13|PLEKHA6|GRWD1|GRWD1	901	-	4.794761	1.0029315	-1.0	-1.0
chr1	204259257	204259402	ENSG00000143850.13|PLEKHA6|GRWD1|GRWD1	901	-	4.266858	1.0029315	-1.0	-1.0
chr1	204257577	204257869	ENSG00000143850.13|PLEKHA6|GRWD1|GRWD1	916	-	4.240863	1.0765296	-1.0	-1.0
chr1	204278149	204278289	ENSG00000143850.13|PLEKHA6|GRWD1|GRWD1	901	-	4.8199954	1.0029315	-1.0	-1.0
chr1	204228727	204228861	ENSG00000143850.13|PLEKHA6|GRWD1|GRWD1	971	-	5.2236595	1.5356759	-1.0	-1.0
chr1	204371529	204371606	ENSG00000143850.13|PLEKHA6|GRWD1|GRWD1	901	-	5.727657	1.0029315	-1.0	-1.0
chr1	204273625	204273735	ENSG00000143850.13|PLEKHA6|GRWD1|GRWD1	901	-	5.2090473	1.0029315	-1.0	-1.0
chr1	204377582	204377665	ENSG00000143850.13|PLEKHA6|GRWD1|GRWD1	956	-	5.858902	1.3558713	-1.0	-1.0
chr1	204250545	204250614	ENSG00000143850.13|PLEKHA6|GRWD1|GRWD1	901	-	4.920293	1.0029315	-1.0	-1.0
chr1	204257367	204257562	ENSG00000143850.13|PLEKHA6|GRWD1|GRWD1	910	-	4.9180794	1.0470489	-1.0	-1.0
chr1	204370161	204370316	ENSG00000143850.13|PLEKHA6|GRWD1|GRWD1	901	-	4.6822557	1.0029315	-1.0	-1.0
chr1	204244863	204244998	ENSG00000143850.13|PLEKHA6|GRWD1|GRWD1	901	-	5.4707685	1.0029315	-1.0	-1.0
chr1	204367798	204367856	ENSG00000143850.13|PLEKHA6|GRWD1|GRWD1	901	-	5.657267	1.0029315	-1.0	-1.0
chr1	204228553	204228658	ENSG00000143850.13|PLEKHA6|GRWD1|GRWD1	901	-	4.657254	1.0029315	-1.0	-1.0
chr1	204409491	204409786	ENSG00000158615.8|PPP1R15B|GRWD1|GRWD1	923	-	4.015436	1.1140153	-1.0	-1.0
chr1	204409846	204409946	ENSG00000158615.8|PPP1R15B|GRWD1|GRWD1	901	-	5.242226	1.0029315	-1.0	-1.0
chr1	204411561	204411786	ENSG00000158615.8|PPP1R15B|GRWD1|GRWD1	930	-	3.7737935	1.1533613	-1.0	-1.0
chr1	204410176	204410886	ENSG00000158615.8|PPP1R15B|GRWD1|GRWD1	909	-	3.512845	1.0396689	-1.0	-1.0
chr1	204406081	204406313	ENSG00000158615.8|PPP1R15B|GRWD1|GRWD1	918	-	3.2816367	1.0839325	-1.0	-1.0
chr1	204409961	204410161	ENSG00000158615.8|PPP1R15B|GRWD1|GRWD1	933	-	4.8820176	1.1719208	-1.0	-1.0
chr1	204411341	204411531	ENSG00000158615.8|PPP1R15B|GRWD1|GRWD1	910	-	4.2588167	1.0457882	-1.0	-1.0
chr1	204469399	204469509	ENSG00000133056.13|PIK3C2B|GRWD1|GRWD1	901	-	4.6572547	1.0029315	-1.0	-1.0
chr1	204455890	204456115	ENSG00000133056.13|PIK3C2B|GRWD1|GRWD1	901	-	5.111021	1.0029315	-1.0	-1.0
chr1	204469259	204469394	ENSG00000133056.13|PIK3C2B|GRWD1|GRWD1	901	-	4.716186	1.0029315	-1.0	-1.0
chr1	204464011	204464121	ENSG00000133056.13|PIK3C2B|GRWD1|GRWD1	901	-	4.955435	1.0029315	-1.0	-1.0
chr1	204424917	204425037	ENSG00000133056.13|PIK3C2B|GRWD1|GRWD1	901	-	4.7449346	1.0029315	-1.0	-1.0
chr1	204537429	204537497	ENSG00000198625.12|MDM4|GRWD1|GRWD1	971	+	4.593117	1.5382744	-1.0	-1.0
chr1	204530683	204530817	ENSG00000198625.12|MDM4|GRWD1|GRWD1	974	+	3.8619833	1.5919633	-1.0	-1.0
chr1	204532190	204532320	ENSG00000198625.12|MDM4|GRWD1|GRWD1	922	+	2.6622045	1.107497	-1.0	-1.0
chr1	204538111	204538308	ENSG00000198625.12|MDM4|GRWD1|GRWD1	944	+	3.1635873	1.2495916	-1.0	-1.0
chr1	204516378	204516509	ENSG00000198625.12|MDM4|GRWD1|GRWD1	903	+	3.0230877	1.0116585	-1.0	-1.0
chr1	204525483	204525596	ENSG00000198625.12|MDM4|GRWD1|GRWD1	904	+	2.5268855	1.0179911	-1.0	-1.0
chr1	204526359	204526434	ENSG00000198625.12|MDM4|GRWD1|GRWD1	901	+	2.7339907	1.0029315	-1.0	-1.0
chr1	204549112	204549817	ENSG00000198625.12|MDM4|GRWD1|GRWD1	944	+	3.3002634	1.2483004	-1.0	-1.0
chr1	204546796	204546877	ENSG00000198625.12|MDM4|GRWD1|GRWD1	910	+	2.8312879	1.0441678	-1.0	-1.0
chr1	204542783	204542944	ENSG00000198625.12|MDM4|GRWD1|GRWD1	965	+	3.33046	1.4608861	-1.0	-1.0
chr1	204542944	204543074	ENSG00000198625.12|MDM4|GRWD1|GRWD1	901	+	4.734119	1.0029315	-1.0	-1.0
chr1	205084008	205084143	ENSG00000174529.7|TMEM81|GRWD1|GRWD1	901	-	4.684756	1.0029315	-1.0	-1.0
chr1	205098988	205099106	ENSG00000117222.13|RBBP5|GRWD1|GRWD1	970	-	6.255513	1.5280306	-1.0	-1.0
chr1	205101599	205101704	ENSG00000117222.13|RBBP5|GRWD1|GRWD1	901	-	4.6572547	1.0029315	-1.0	-1.0
chr1	205103856	205103956	ENSG00000117222.13|RBBP5|GRWD1|GRWD1	901	-	5.3353367	1.0029315	-1.0	-1.0
chr1	205100151	205100266	ENSG00000117222.13|RBBP5|GRWD1|GRWD1	901	-	5.7406235	1.0029315	-1.0	-1.0
chr1	205105027	205105168	ENSG00000117222.13|RBBP5|GRWD1|GRWD1	901	-	5.3937407	1.0029315	-1.0	-1.0
chr1	205114788	205114961	ENSG00000117222.13|RBBP5|GRWD1|GRWD1	901	-	5.4377494	1.0029315	-1.0	-1.0
chr1	205088671	205088815	ENSG00000117222.13|RBBP5|GRWD1|GRWD1	922	-	4.5695367	1.1073041	-1.0	-1.0
chr1	205099910	205100064	ENSG00000117222.13|RBBP5|GRWD1|GRWD1	980	-	6.591555	1.6918921	-1.0	-1.0
chr1	205096681	205096906	ENSG00000117222.13|RBBP5|GRWD1|GRWD1	942	-	4.5048156	1.2392641	-1.0	-1.0
chr1	205094922	205095064	ENSG00000117222.13|RBBP5|GRWD1|GRWD1	915	-	3.3457127	1.0714945	-1.0	-1.0
chr1	205121854	205122015	ENSG00000117222.13|RBBP5|GRWD1|GRWD1	917	-	4.393218	1.0818036	-1.0	-1.0
chr1	205097325	205097395	ENSG00000117222.13|RBBP5|GRWD1|GRWD1	926	-	3.937072	1.1326052	-1.0	-1.0
chr1	205088421	205088566	ENSG00000117222.13|RBBP5|GRWD1|GRWD1	901	-	5.0501213	1.0029315	-1.0	-1.0
chr1	205088171	205088271	ENSG00000117222.13|RBBP5|GRWD1|GRWD1	901	-	4.6572547	1.0029315	-1.0	-1.0
chr1	205162922	205163006	ENSG00000133059.16|DSTYK|GRWD1|GRWD1	901	-	5.5832663	1.0029315	-1.0	-1.0
chr1	205211151	205211251	ENSG00000133059.16|DSTYK|GRWD1|GRWD1	901	-	4.657254	1.0029315	-1.0	-1.0
chr1	205211360	205211545	ENSG00000133059.16|DSTYK|GRWD1|GRWD1	901	-	4.7887745	1.0029315	-1.0	-1.0
chr1	205162035	205162170	ENSG00000133059.16|DSTYK|GRWD1|GRWD1	901	-	4.9906163	1.0029315	-1.0	-1.0
chr1	205169492	205169652	ENSG00000133059.16|DSTYK|GRWD1|GRWD1	901	-	4.9728184	1.0029315	-1.0	-1.0
chr1	205187427	205187806	ENSG00000133059.16|DSTYK|GRWD1|GRWD1	910	-	5.4668922	1.0472108	-1.0	-1.0
chr1	205163727	205163955	ENSG00000133059.16|DSTYK|GRWD1|GRWD1	921	-	4.750262	1.0996941	-1.0	-1.0
chr1	205147554	205147739	ENSG00000133059.16|DSTYK|GRWD1|GRWD1	901	-	5.373295	1.0029315	-1.0	-1.0
chr1	205169162	205169417	ENSG00000133059.16|DSTYK|GRWD1|GRWD1	901	-	5.063216	1.0029315	-1.0	-1.0
chr1	205159546	205159666	ENSG00000133059.16|DSTYK|GRWD1|GRWD1	901	-	4.9369736	1.0029315	-1.0	-1.0
chr1	205531743	205531933	ENSG00000117266.15|CDK18|GRWD1|GRWD1	901	+	2.5893896	1.0062138	-1.0	-1.0
chr1	205523068	205523683	ENSG00000117266.15|CDK18|GRWD1|GRWD1	946	+	3.4453769	1.2640995	-1.0	-1.0
chr1	205525965	205526064	ENSG00000117266.15|CDK18|GRWD1|GRWD1	901	+	5.0357723	1.0029315	-1.0	-1.0
chr1	205531343	205531713	ENSG00000117266.15|CDK18|GRWD1|GRWD1	956	+	3.6381552	1.3610395	-1.0	-1.0
chr1	205527484	205527674	ENSG00000117266.15|CDK18|GRWD1|GRWD1	901	+	2.6396291	1.0027926	-1.0	-1.0
chr1	205529283	205529643	ENSG00000117266.15|CDK18|GRWD1|GRWD1	972	+	4.935134	1.5522234	-1.0	-1.0
chr1	205504654	205504824	ENSG00000117266.15|CDK18|GRWD1|GRWD1	901	+	2.867066	1.0029315	-1.0	-1.0
chr1	205526501	205526611	ENSG00000117266.15|CDK18|GRWD1|GRWD1	901	+	3.35211	1.0029315	-1.0	-1.0
chr1	205527027	205527192	ENSG00000117266.15|CDK18|GRWD1|GRWD1	909	+	2.81238	1.0427996	-1.0	-1.0
chr1	205528998	205529268	ENSG00000117266.15|CDK18|GRWD1|GRWD1	901	+	3.3216767	1.0025804	-1.0	-1.0
chr1	205527709	205527917	ENSG00000117266.15|CDK18|GRWD1|GRWD1	946	+	3.3436756	1.2675531	-1.0	-1.0
chr1	205526732	205527017	ENSG00000117266.15|CDK18|GRWD1|GRWD1	937	+	3.2679353	1.2038006	-1.0	-1.0
chr1	205530543	205530705	ENSG00000117266.15|CDK18|GRWD1|GRWD1	974	+	4.6130786	1.577484	-1.0	-1.0
chr1	205532078	205532178	ENSG00000117266.15|CDK18|GRWD1|GRWD1	901	+	3.5365345	1.0029315	-1.0	-1.0
chr1	205529948	205530153	ENSG00000117266.15|CDK18|GRWD1|GRWD1	913	+	2.9986346	1.0589389	-1.0	-1.0
chr1	205526179	205526354	ENSG00000117266.15|CDK18|GRWD1|GRWD1	901	+	4.7907696	1.0029315	-1.0	-1.0
chr1	205528047	205528168	ENSG00000117266.15|CDK18|GRWD1|GRWD1	958	+	3.9103787	1.380593	-1.0	-1.0
chr1	205528737	205528917	ENSG00000117266.15|CDK18|GRWD1|GRWD1	901	+	5.337629	1.0029315	-1.0	-1.0
chr1	205526064	205526174	ENSG00000117266.15|CDK18|GRWD1|GRWD1	984	+	4.746884	1.7961107	-1.0	-1.0
chr1	205526366	205526461	ENSG00000117266.15|CDK18|GRWD1|GRWD1	949	+	3.6475751	1.2901441	-1.0	-1.0
chr1	205524857	205525037	ENSG00000117266.15|CDK18|GRWD1|GRWD1	901	+	4.946532	1.0029315	-1.0	-1.0
chr1	205524372	205524742	ENSG00000117266.15|CDK18|GRWD1|GRWD1	901	+	4.5539517	1.0029315	-1.0	-1.0
chr1	205528168	205528273	ENSG00000117266.15|CDK18|GRWD1|GRWD1	901	+	4.657254	1.0029315	-1.0	-1.0
chr1	205529658	205529808	ENSG00000117266.15|CDK18|GRWD1|GRWD1	915	+	3.3137832	1.0684232	-1.0	-1.0
chr1	205530208	205530493	ENSG00000117266.15|CDK18|GRWD1|GRWD1	929	+	3.7372317	1.1510035	-1.0	-1.0
chr1	205631631	205631771	ENSG00000158711.13|ELK4|GRWD1|GRWD1	902	-	2.6775527	1.0098885	-1.0	-1.0
chr1	205598514	205598614	ENSG00000158711.13|ELK4|GRWD1|GRWD1	901	-	4.6572547	1.0029315	-1.0	-1.0
chr1	205618956	205619073	ENSG00000158711.13|ELK4|GRWD1|GRWD1	975	-	4.5868783	1.6106459	-1.0	-1.0
chr1	205616302	205616627	ENSG00000158711.13|ELK4|GRWD1|GRWD1	907	-	3.208186	1.0317628	-1.0	-1.0
chr1	205623675	205623891	ENSG00000158711.13|ELK4|GRWD1|GRWD1	982	-	4.7859364	1.7411844	-1.0	-1.0
chr1	205619872	205620838	ENSG00000158711.13|ELK4|GRWD1|GRWD1	927	-	3.9478867	1.1351618	-1.0	-1.0
chr1	205600650	205600790	ENSG00000158711.13|ELK4|GRWD1|GRWD1	901	-	4.987297	1.0029315	-1.0	-1.0
chr1	205625907	205626132	ENSG00000158711.13|ELK4|GRWD1|GRWD1	926	-	5.777863	1.128779	-1.0	-1.0
chr1	205662867	205662967	ENSG00000158715.5|SLC45A3|GRWD1|GRWD1	901	-	4.6572547	1.0029315	-1.0	-1.0
chr1	205664268	205664368	ENSG00000158715.5|SLC45A3|GRWD1|GRWD1	901	-	4.6572547	1.0029315	-1.0	-1.0
chr1	205720500	205720653	ENSG00000069275.12|NUCKS1|GRWD1|GRWD1	999	-	5.791458	3.1426158	-1.0	-1.0
chr1	205719526	205719721	ENSG00000069275.12|NUCKS1|GRWD1|GRWD1	997	-	4.2683063	2.4628081	-1.0	-1.0
chr1	205719971	205720076	ENSG00000069275.12|NUCKS1|GRWD1|GRWD1	901	-	4.8575277	1.0029315	-1.0	-1.0
chr1	205727699	205727805	ENSG00000069275.12|NUCKS1|GRWD1|GRWD1	996	-	3.905518	2.3591225	-1.0	-1.0
chr1	205723925	205723981	ENSG00000069275.12|NUCKS1|GRWD1|GRWD1	1000	-	9.070042	4.238051	-1.0	-1.0
chr1	205713248	205713358	ENSG00000069275.12|NUCKS1|GRWD1|GRWD1	901	-	4.7907696	1.0029315	-1.0	-1.0
chr1	205717773	205718479	ENSG00000069275.12|NUCKS1|GRWD1|GRWD1	989	-	4.024649	1.955221	-1.0	-1.0
chr1	205720391	205720491	ENSG00000069275.12|NUCKS1|GRWD1|GRWD1	900	-	3.284996	1.0016816	-1.0	-1.0
chr1	205729571	205729621	ENSG00000069275.12|NUCKS1|GRWD1|GRWD1	996	-	5.7874928	2.3900058	-1.0	-1.0
chr1	205720653	205720753	ENSG00000069275.12|NUCKS1|GRWD1|GRWD1	901	-	5.035773	1.0029315	-1.0	-1.0
chr1	205723981	205724081	ENSG00000069275.12|NUCKS1|GRWD1|GRWD1	955	-	5.9791965	1.3508402	-1.0	-1.0
chr1	205719806	205719966	ENSG00000069275.12|NUCKS1|GRWD1|GRWD1	901	-	4.709221	1.0029315	-1.0	-1.0
chr1	205718479	205718579	ENSG00000069275.12|NUCKS1|GRWD1|GRWD1	901	-	5.1426888	1.0029315	-1.0	-1.0
chr1	205749956	205750271	ENSG00000069275.12|NUCKS1|GRWD1|GRWD1	1000	-	4.959807	3.8849466	-1.0	-1.0
chr1	205715963	205716073	ENSG00000069275.12|NUCKS1|GRWD1|GRWD1	901	-	3.3521101	1.0029315	-1.0	-1.0
chr1	205713368	205713493	ENSG00000069275.12|NUCKS1|GRWD1|GRWD1	901	-	5.2391424	1.0029315	-1.0	-1.0
chr1	205717553	205717713	ENSG00000069275.12|NUCKS1|GRWD1|GRWD1	907	-	2.7304626	1.0314039	-1.0	-1.0
chr1	205775317	205775442	ENSG00000117280.12|RAB29|GRWD1|GRWD1	901	-	4.657254	1.0029315	-1.0	-1.0
chr1	205771436	205771566	ENSG00000117280.12|RAB29|GRWD1|GRWD1	901	-	4.6572537	1.0029315	-1.0	-1.0
chr1	205810649	205810904	ENSG00000133065.10|SLC41A1|GRWD1|GRWD1	901	-	4.9278245	1.0029315	-1.0	-1.0
chr1	205810909	205811079	ENSG00000133065.10|SLC41A1|GRWD1|GRWD1	901	-	4.813067	1.0029315	-1.0	-1.0
chr1	205810069	205810194	ENSG00000133065.10|SLC41A1|GRWD1|GRWD1	901	-	4.657254	1.0029315	-1.0	-1.0
chr1	206075127	206075262	ENSG00000263961.6|C1orf186|GRWD1|GRWD1	901	+	4.6847553	1.0029315	-1.0	-1.0
chr1	206053007	206053272	ENSG00000263961.6|C1orf186|GRWD1|GRWD1	949	+	5.018198	1.2901683	-1.0	-1.0
chr1	206056034	206056370	ENSG00000263961.6|C1orf186|GRWD1|GRWD1	954	+	5.1223807	1.3400481	-1.0	-1.0
chr1	206062847	206063017	ENSG00000263961.6|C1orf186|GRWD1|GRWD1	901	+	4.6572547	1.0029315	-1.0	-1.0
chr1	206052867	206053002	ENSG00000263961.6|C1orf186|GRWD1|GRWD1	901	+	5.0843225	1.0029315	-1.0	-1.0
chr1	206062547	206062757	ENSG00000263961.6|C1orf186|GRWD1|GRWD1	901	+	4.904905	1.0029315	-1.0	-1.0
chr1	206060400	206060449	ENSG00000263961.6|C1orf186|GRWD1|GRWD1	901	+	5.3353367	1.0029315	-1.0	-1.0
chr1	206060469	206060574	ENSG00000263961.6|C1orf186|GRWD1|GRWD1	901	+	4.6572547	1.0029315	-1.0	-1.0
chr1	206061661	206061996	ENSG00000263961.6|C1orf186|GRWD1|GRWD1	939	+	3.7699184	1.2182271	-1.0	-1.0
chr1	206062257	206062422	ENSG00000263961.6|C1orf186|GRWD1|GRWD1	901	+	4.6572547	1.0029315	-1.0	-1.0
chr1	206056513	206056638	ENSG00000263961.6|C1orf186|GRWD1|GRWD1	901	+	5.0856996	1.0029315	-1.0	-1.0
chr1	206415888	206415973	ENSG00000266028.7|SRGAP2|GRWD1|GRWD1	918	+	2.8926883	1.0841284	-1.0	-1.0
chr1	206415786	206415888	ENSG00000266028.7|SRGAP2|GRWD1|GRWD1	901	+	4.7260075	1.0029315	-1.0	-1.0
chr1	206436964	206437042	ENSG00000266028.7|SRGAP2|GRWD1|GRWD1	993	+	7.2895346	2.1764834	-1.0	-1.0
chr1	206446074	206446294	ENSG00000266028.7|SRGAP2|GRWD1|GRWD1	962	+	4.093077	1.4191267	-1.0	-1.0
chr1	206463671	206463771	ENSG00000266028.7|SRGAP2|GRWD1|GRWD1	901	+	4.6572547	1.0029315	-1.0	-1.0
chr1	206461161	206461336	ENSG00000266028.7|SRGAP2|GRWD1|GRWD1	901	+	5.6708384	1.0029315	-1.0	-1.0
chr1	206455450	206455605	ENSG00000266028.7|SRGAP2|GRWD1|GRWD1	908	+	4.9621606	1.0379754	-1.0	-1.0
chr1	206457769	206457899	ENSG00000266028.7|SRGAP2|GRWD1|GRWD1	901	+	5.2860084	1.0029315	-1.0	-1.0
chr1	206303290	206303473	ENSG00000266028.7|SRGAP2|GRWD1|GRWD1	929	+	4.0355577	1.149793	-1.0	-1.0
chr1	206464096	206464226	ENSG00000266028.7|SRGAP2|GRWD1|GRWD1	901	+	4.712257	1.0029315	-1.0	-1.0
chr1	206458419	206458622	ENSG00000266028.7|SRGAP2|GRWD1|GRWD1	937	+	3.975616	1.1976769	-1.0	-1.0
chr1	206455065	206455345	ENSG00000266028.7|SRGAP2|GRWD1|GRWD1	901	+	4.99451	1.0029315	-1.0	-1.0
chr1	206437953	206438093	ENSG00000266028.7|SRGAP2|GRWD1|GRWD1	907	+	2.6937022	1.0297519	-1.0	-1.0
chr1	206453198	206453380	ENSG00000266028.7|SRGAP2|GRWD1|GRWD1	981	+	4.579	1.716462	-1.0	-1.0
chr1	206205637	206205847	ENSG00000266028.7|SRGAP2|GRWD1|GRWD1	932	+	5.7209373	1.1676517	-1.0	-1.0
chr1	206392743	206392904	ENSG00000266028.7|SRGAP2|GRWD1|GRWD1	944	+	5.0975747	1.252722	-1.0	-1.0
chr1	206454110	206454285	ENSG00000266028.7|SRGAP2|GRWD1|GRWD1	901	+	4.9610353	1.0029315	-1.0	-1.0
chr1	206419372	206419400	ENSG00000266028.7|SRGAP2|GRWD1|GRWD1	901	+	5.583266	1.0029315	-1.0	-1.0
chr1	206384013	206384076	ENSG00000266028.7|SRGAP2|GRWD1|GRWD1	901	+	5.583266	1.0029315	-1.0	-1.0
chr1	206464231	206464396	ENSG00000266028.7|SRGAP2|GRWD1|GRWD1	901	+	4.767583	1.0029315	-1.0	-1.0
chr1	206458622	206458942	ENSG00000266028.7|SRGAP2|GRWD1|GRWD1	972	+	5.584741	1.5529478	-1.0	-1.0
chr1	206406471	206406631	ENSG00000266028.7|SRGAP2|GRWD1|GRWD1	901	+	5.0971622	1.0029315	-1.0	-1.0
chr1	206450385	206450465	ENSG00000266028.7|SRGAP2|GRWD1|GRWD1	977	+	4.7255673	1.6292074	-1.0	-1.0
chr1	206454745	206455055	ENSG00000266028.7|SRGAP2|GRWD1|GRWD1	954	+	4.344958	1.3342395	-1.0	-1.0
chr1	206461051	206461151	ENSG00000266028.7|SRGAP2|GRWD1|GRWD1	900	+	3.284996	1.0016816	-1.0	-1.0
chr1	206430161	206430222	ENSG00000266028.7|SRGAP2|GRWD1|GRWD1	936	+	4.021961	1.1922925	-1.0	-1.0
chr1	206463861	206464051	ENSG00000266028.7|SRGAP2|GRWD1|GRWD1	901	+	4.8019524	1.0029315	-1.0	-1.0
chr1	206476240	206476362	ENSG00000263528.7|IKBKE|GRWD1|GRWD1	913	+	5.64027	1.0617548	-1.0	-1.0
chr1	206474330	206474465	ENSG00000263528.7|IKBKE|GRWD1|GRWD1	901	+	4.712257	1.0029315	-1.0	-1.0
chr1	206478223	206478339	ENSG00000263528.7|IKBKE|GRWD1|GRWD1	901	+	4.6572537	1.0029315	-1.0	-1.0
chr1	206473195	206473314	ENSG00000263528.7|IKBKE|GRWD1|GRWD1	901	+	4.6572547	1.0029315	-1.0	-1.0
chr1	206491647	206491749	ENSG00000263528.7|IKBKE|GRWD1|GRWD1	901	+	4.9780326	1.0029315	-1.0	-1.0
chr1	206477753	206477913	ENSG00000263528.7|IKBKE|GRWD1|GRWD1	901	+	5.069842	1.0029315	-1.0	-1.0
chr1	206474869	206475024	ENSG00000263528.7|IKBKE|GRWD1|GRWD1	901	+	4.8442483	1.0029315	-1.0	-1.0
chr1	206478947	206479047	ENSG00000263528.7|IKBKE|GRWD1|GRWD1	901	+	4.6572547	1.0029315	-1.0	-1.0
chr1	206602942	206603227	ENSG00000143486.15|EIF2D|GRWD1|GRWD1	926	-	3.6893988	1.1327156	-1.0	-1.0
chr1	206605272	206605502	ENSG00000143486.15|EIF2D|GRWD1|GRWD1	936	-	5.5243416	1.1941074	-1.0	-1.0
chr1	206612286	206612463	ENSG00000143486.15|EIF2D|GRWD1|GRWD1	908	-	3.3504	1.0353116	-1.0	-1.0
chr1	206597099	206597195	ENSG00000143486.15|EIF2D|GRWD1|GRWD1	961	-	4.384531	1.4036604	-1.0	-1.0
chr1	206609375	206609459	ENSG00000143486.15|EIF2D|GRWD1|GRWD1	957	-	6.03578	1.365485	-1.0	-1.0
chr1	206600262	206600362	ENSG00000143486.15|EIF2D|GRWD1|GRWD1	901	-	3.2849963	1.0029315	-1.0	-1.0
chr1	206593648	206593788	ENSG00000143486.15|EIF2D|GRWD1|GRWD1	922	-	3.403094	1.1071323	-1.0	-1.0
chr1	206595674	206595838	ENSG00000143486.15|EIF2D|GRWD1|GRWD1	974	-	6.1254716	1.5769306	-1.0	-1.0
chr1	206602267	206602372	ENSG00000143486.15|EIF2D|GRWD1|GRWD1	901	-	3.3521104	1.0029315	-1.0	-1.0
chr1	206600116	206600262	ENSG00000143486.15|EIF2D|GRWD1|GRWD1	901	-	5.023387	1.0029315	-1.0	-1.0
chr1	206611152	206611374	ENSG00000143486.15|EIF2D|GRWD1|GRWD1	901	-	3.828248	1.0064963	-1.0	-1.0
chr1	206599347	206599457	ENSG00000143486.15|EIF2D|GRWD1|GRWD1	901	-	4.7030897	1.0029315	-1.0	-1.0
chr1	206599647	206599807	ENSG00000143486.15|EIF2D|GRWD1|GRWD1	901	-	4.962747	1.0029315	-1.0	-1.0
chr1	206591651	206591845	ENSG00000143486.15|EIF2D|GRWD1|GRWD1	908	-	5.083259	1.0382254	-1.0	-1.0
chr1	206684943	206685228	ENSG00000162889.10|MAPKAPK2|GRWD1|GRWD1	936	+	3.7160854	1.1924218	-1.0	-1.0
chr1	206732050	206732215	ENSG00000162889.10|MAPKAPK2|GRWD1|GRWD1	907	+	5.3750854	1.0300807	-1.0	-1.0
chr1	206729971	206730098	ENSG00000162889.10|MAPKAPK2|GRWD1|GRWD1	953	+	4.0634604	1.3302548	-1.0	-1.0
chr1	206732480	206732955	ENSG00000162889.10|MAPKAPK2|GRWD1|GRWD1	940	+	3.5568788	1.2251703	-1.0	-1.0
chr1	206728938	206729099	ENSG00000162889.10|MAPKAPK2|GRWD1|GRWD1	935	+	4.089368	1.1844543	-1.0	-1.0
chr1	206731137	206731257	ENSG00000162889.10|MAPKAPK2|GRWD1|GRWD1	902	+	2.7466471	1.0087745	-1.0	-1.0
chr1	206731327	206731527	ENSG00000162889.10|MAPKAPK2|GRWD1|GRWD1	901	+	5.210457	1.0029315	-1.0	-1.0
chr1	206729475	206729600	ENSG00000162889.10|MAPKAPK2|GRWD1|GRWD1	901	+	4.90256	1.0029315	-1.0	-1.0
chr1	206731815	206731975	ENSG00000162889.10|MAPKAPK2|GRWD1|GRWD1	906	+	3.2596178	1.0262572	-1.0	-1.0
chr1	206685723	206685863	ENSG00000162889.10|MAPKAPK2|GRWD1|GRWD1	901	+	4.7375298	1.0029315	-1.0	-1.0
chr1	206731607	206731725	ENSG00000162889.10|MAPKAPK2|GRWD1|GRWD1	921	+	3.8959072	1.1011646	-1.0	-1.0
chr1	206729395	206729475	ENSG00000162889.10|MAPKAPK2|GRWD1|GRWD1	955	+	3.6740453	1.3508402	-1.0	-1.0
chr1	206728709	206728834	ENSG00000162889.10|MAPKAPK2|GRWD1|GRWD1	909	+	3.0692217	1.0432436	-1.0	-1.0
chr1	206686028	206686218	ENSG00000162889.10|MAPKAPK2|GRWD1|GRWD1	901	+	4.852186	1.0029315	-1.0	-1.0
chr1	206729655	206729830	ENSG00000162889.10|MAPKAPK2|GRWD1|GRWD1	901	+	4.7754908	1.0029315	-1.0	-1.0
chr1	206729865	206729971	ENSG00000162889.10|MAPKAPK2|GRWD1|GRWD1	901	+	4.9554353	1.0029315	-1.0	-1.0
chr1	206685238	206685503	ENSG00000162889.10|MAPKAPK2|GRWD1|GRWD1	969	+	5.2863336	1.5108734	-1.0	-1.0
chr1	206733980	206734150	ENSG00000162889.10|MAPKAPK2|GRWD1|GRWD1	901	+	4.8540163	1.0029315	-1.0	-1.0
chr1	207048988	207049093	ENSG00000180667.10|YOD1|GRWD1|GRWD1	901	-	3.414876	1.0029315	-1.0	-1.0
chr1	207049143	207049268	ENSG00000180667.10|YOD1|GRWD1|GRWD1	901	-	4.8976965	1.0029315	-1.0	-1.0
chr1	207049278	207049623	ENSG00000180667.10|YOD1|GRWD1|GRWD1	905	-	4.3861885	1.0205785	-1.0	-1.0
chr1	207050687	207050852	ENSG00000180667.10|YOD1|GRWD1|GRWD1	901	-	5.4204664	1.0029315	-1.0	-1.0
chr1	207063142	207063209	ENSG00000123836.14|PFKFB2|GRWD1|GRWD1	901	+	4.657254	1.0029315	-1.0	-1.0
chr1	207061967	207062078	ENSG00000123836.14|PFKFB2|GRWD1|GRWD1	901	+	4.949164	1.0029315	-1.0	-1.0
chr1	207062581	207062711	ENSG00000123836.14|PFKFB2|GRWD1|GRWD1	901	+	4.7358294	1.0029315	-1.0	-1.0
chr1	207068162	207068309	ENSG00000123836.14|PFKFB2|GRWD1|GRWD1	901	+	5.3948555	1.0029315	-1.0	-1.0
chr1	207070279	207070404	ENSG00000123836.14|PFKFB2|GRWD1|GRWD1	913	+	5.661777	1.0617548	-1.0	-1.0
chr1	207063346	207063421	ENSG00000123836.14|PFKFB2|GRWD1|GRWD1	901	+	4.6572547	1.0029315	-1.0	-1.0
chr1	207054700	207054820	ENSG00000123836.14|PFKFB2|GRWD1|GRWD1	901	+	5.1213055	1.0029315	-1.0	-1.0
chr1	207067498	207067706	ENSG00000123836.14|PFKFB2|GRWD1|GRWD1	901	+	4.9623857	1.0029315	-1.0	-1.0
chr1	207072203	207072463	ENSG00000123836.14|PFKFB2|GRWD1|GRWD1	901	+	4.983195	1.0029315	-1.0	-1.0
chr1	207091643	207091872	ENSG00000123843.12|C4BPB|GRWD1|GRWD1	956	+	3.204476	1.3548732	-1.0	-1.0
chr1	207098042	207098264	ENSG00000123843.12|C4BPB|GRWD1|GRWD1	963	+	4.0859165	1.4287561	-1.0	-1.0
chr1	207096458	207096615	ENSG00000123843.12|C4BPB|GRWD1|GRWD1	957	+	3.551533	1.3715146	-1.0	-1.0
chr1	207095633	207095733	ENSG00000123843.12|C4BPB|GRWD1|GRWD1	901	+	4.657254	1.0029315	-1.0	-1.0
chr1	207099788	207099978	ENSG00000123843.12|C4BPB|GRWD1|GRWD1	942	+	3.8855152	1.2390337	-1.0	-1.0
chr1	207090307	207090481	ENSG00000123843.12|C4BPB|GRWD1|GRWD1	952	+	3.5520806	1.3212166	-1.0	-1.0
chr1	207104296	207104430	ENSG00000123838.10|C4BPA|GRWD1|GRWD1	901	+	5.036777	1.0029315	-1.0	-1.0
chr1	207124254	207124366	ENSG00000123838.10|C4BPA|GRWD1|GRWD1	901	+	5.183414	1.0029315	-1.0	-1.0
chr1	207131560	207131730	ENSG00000123838.10|C4BPA|GRWD1|GRWD1	901	+	4.6939225	1.0029315	-1.0	-1.0
chr1	207123921	207124007	ENSG00000123838.10|C4BPA|GRWD1|GRWD1	901	+	4.7947607	1.0029315	-1.0	-1.0
chr1	207336692	207336802	ENSG00000196352.14|CD55|GRWD1|GRWD1	901	+	4.7030888	1.0029315	-1.0	-1.0
chr1	207785618	207785728	ENSG00000117335.19|CD46|GRWD1|GRWD1	901	+	2.180789	1.0029315	-1.0	-1.0
chr1	207785070	207785106	ENSG00000117335.19|CD46|GRWD1|GRWD1	901	+	2.4162521	1.0029315	-1.0	-1.0
chr1	207793518	207793638	ENSG00000117335.19|CD46|GRWD1|GRWD1	970	+	3.219694	1.5176152	-1.0	-1.0
chr1	207762981	207763161	ENSG00000117335.19|CD46|GRWD1|GRWD1	910	+	5.5699434	1.0444539	-1.0	-1.0
chr1	207757013	207757202	ENSG00000117335.19|CD46|GRWD1|GRWD1	955	+	3.02679	1.3495775	-1.0	-1.0
chr1	207767012	207767182	ENSG00000117335.19|CD46|GRWD1|GRWD1	940	+	2.495346	1.2228851	-1.0	-1.0
chr1	207764641	207764751	ENSG00000117335.19|CD46|GRWD1|GRWD1	901	+	4.6572547	1.0029315	-1.0	-1.0
chr1	207762876	207762976	ENSG00000117335.19|CD46|GRWD1|GRWD1	901	+	4.6572547	1.0029315	-1.0	-1.0
chr1	207762566	207762831	ENSG00000117335.19|CD46|GRWD1|GRWD1	901	+	4.8656754	1.0029315	-1.0	-1.0
chr1	207790252	207790345	ENSG00000117335.19|CD46|GRWD1|GRWD1	901	+	2.980149	1.0029315	-1.0	-1.0
chr1	207764806	207764946	ENSG00000117335.19|CD46|GRWD1|GRWD1	901	+	4.676897	1.0029315	-1.0	-1.0
chr1	207775637	207775767	ENSG00000117335.19|CD46|GRWD1|GRWD1	901	+	4.6768985	1.0029315	-1.0	-1.0
chr1	207759673	207759773	ENSG00000117335.19|CD46|GRWD1|GRWD1	940	+	3.4162476	1.219042	-1.0	-1.0
chr1	207763316	207763426	ENSG00000117335.19|CD46|GRWD1|GRWD1	901	+	4.7030897	1.0029315	-1.0	-1.0
chr1	207756904	207757013	ENSG00000117335.19|CD46|GRWD1|GRWD1	901	+	5.2921243	1.0029315	-1.0	-1.0
chr1	207784788	207784893	ENSG00000117335.19|CD46|GRWD1|GRWD1	901	+	4.726008	1.0029315	-1.0	-1.0
chr1	207767712	207767882	ENSG00000117335.19|CD46|GRWD1|GRWD1	917	+	2.5508296	1.0815908	-1.0	-1.0
chr1	207783291	207783391	ENSG00000117335.19|CD46|GRWD1|GRWD1	964	+	3.8234227	1.4432963	-1.0	-1.0
chr1	207761323	207761446	ENSG00000117335.19|CD46|GRWD1|GRWD1	901	+	2.3888102	1.0029315	-1.0	-1.0
chr1	207762583	207762828	ENSG00000234219.1|CDCA4P4|GRWD1|GRWD1	901	+	4.8878617	1.0029315	-1.0	-1.0
chr1	207762983	207763158	ENSG00000234219.1|CDCA4P4|GRWD1|GRWD1	906	+	5.57131	1.0264608	-1.0	-1.0
chr1	207762873	207762978	ENSG00000234219.1|CDCA4P4|GRWD1|GRWD1	901	+	4.7260075	1.0029315	-1.0	-1.0
chr1	207815977	207816077	ENSG00000203709.11|C1orf132|GRWD1|GRWD1	901	-	4.6572547	1.0029315	-1.0	-1.0
chr1	207826713	207826898	ENSG00000203709.11|C1orf132|GRWD1|GRWD1	901	-	5.2361937	1.0029315	-1.0	-1.0
chr1	207805927	207806107	ENSG00000203709.11|C1orf132|GRWD1|GRWD1	901	-	5.2620497	1.0029315	-1.0	-1.0
chr1	207817248	207817414	ENSG00000203709.11|C1orf132|GRWD1|GRWD1	901	-	4.657254	1.0029315	-1.0	-1.0
chr1	207802467	207802662	ENSG00000203709.11|C1orf132|GRWD1|GRWD1	901	-	5.1800528	1.0029315	-1.0	-1.0
chr1	208044507	208044672	ENSG00000076356.6|PLXNA2|GRWD1|GRWD1	901	-	5.1312504	1.0029315	-1.0	-1.0
chr1	208243817	208244032	ENSG00000076356.6|PLXNA2|GRWD1|GRWD1	901	-	5.3106556	1.0029315	-1.0	-1.0
chr1	208079284	208079384	ENSG00000076356.6|PLXNA2|GRWD1|GRWD1	901	-	4.6572547	1.0029315	-1.0	-1.0
chr1	208210356	208210462	ENSG00000076356.6|PLXNA2|GRWD1|GRWD1	901	-	4.6572547	1.0029315	-1.0	-1.0
chr1	208060700	208060835	ENSG00000076356.6|PLXNA2|GRWD1|GRWD1	901	-	4.708819	1.0029315	-1.0	-1.0
chr1	208217384	208217514	ENSG00000076356.6|PLXNA2|GRWD1|GRWD1	901	-	4.7604585	1.0029315	-1.0	-1.0
chr1	208243642	208243742	ENSG00000076356.6|PLXNA2|GRWD1|GRWD1	901	-	4.6572547	1.0029315	-1.0	-1.0
chr1	208244122	208244292	ENSG00000076356.6|PLXNA2|GRWD1|GRWD1	901	-	5.1788754	1.0029315	-1.0	-1.0
chr1	208028834	208029029	ENSG00000076356.6|PLXNA2|GRWD1|GRWD1	901	-	4.766668	1.0029315	-1.0	-1.0
chr1	209843569	209843739	ENSG00000117597.17|DIEXF|GRWD1|GRWD1	901	+	4.749917	1.0029315	-1.0	-1.0
chr1	209828011	209828170	ENSG00000117597.17|DIEXF|GRWD1|GRWD1	901	+	4.4771237	1.0029315	-1.0	-1.0
chr1	209851363	209851463	ENSG00000117597.17|DIEXF|GRWD1|GRWD1	901	+	4.657253	1.0029315	-1.0	-1.0
chr1	209833184	209833358	ENSG00000117597.17|DIEXF|GRWD1|GRWD1	956	+	6.120156	1.354407	-1.0	-1.0
chr1	209842264	209842479	ENSG00000117597.17|DIEXF|GRWD1|GRWD1	901	+	5.4085226	1.0029315	-1.0	-1.0
chr1	209840877	209841055	ENSG00000117597.17|DIEXF|GRWD1|GRWD1	901	+	5.3090935	1.0029315	-1.0	-1.0
chr1	209838864	209839128	ENSG00000117597.17|DIEXF|GRWD1|GRWD1	901	+	5.084598	1.0029315	-1.0	-1.0
chr1	209830907	209831043	ENSG00000117597.17|DIEXF|GRWD1|GRWD1	916	+	4.1880746	1.0742911	-1.0	-1.0
chr1	209836875	209837190	ENSG00000117597.17|DIEXF|GRWD1|GRWD1	921	+	5.500366	1.1004443	-1.0	-1.0
chr1	210674287	210674612	ENSG00000054392.12|HHAT|GRWD1|GRWD1	901	+	4.8168073	1.0029315	-1.0	-1.0
chr1	210387467	210387581	ENSG00000054392.12|HHAT|GRWD1|GRWD1	901	+	4.791768	1.0029315	-1.0	-1.0
chr1	211278116	211278236	ENSG00000117625.13|RCOR3|GRWD1|GRWD1	968	+	4.4203644	1.493219	-1.0	-1.0
chr1	211274209	211274262	ENSG00000117625.13|RCOR3|GRWD1|GRWD1	954	+	5.979196	1.3389124	-1.0	-1.0
chr1	211259628	211259726	ENSG00000117625.13|RCOR3|GRWD1|GRWD1	901	+	2.8468826	1.0029315	-1.0	-1.0
chr1	211271231	211271346	ENSG00000117625.13|RCOR3|GRWD1|GRWD1	901	+	3.6252892	1.0029315	-1.0	-1.0
chr1	211276037	211276197	ENSG00000117625.13|RCOR3|GRWD1|GRWD1	901	+	4.676898	1.0029315	-1.0	-1.0
chr1	211271391	211271571	ENSG00000117625.13|RCOR3|GRWD1|GRWD1	901	+	4.115279	1.0029315	-1.0	-1.0
chr1	211313438	211313698	ENSG00000117625.13|RCOR3|GRWD1|GRWD1	901	+	3.0336115	1.0029315	-1.0	-1.0
chr1	211271701	211271874	ENSG00000117625.13|RCOR3|GRWD1|GRWD1	916	+	2.7868462	1.0754449	-1.0	-1.0
chr1	211279237	211279316	ENSG00000117625.13|RCOR3|GRWD1|GRWD1	901	+	3.647566	1.0029315	-1.0	-1.0
chr1	211289177	211289396	ENSG00000117625.13|RCOR3|GRWD1|GRWD1	970	+	3.902686	1.5201181	-1.0	-1.0
chr1	211271596	211271696	ENSG00000117625.13|RCOR3|GRWD1|GRWD1	901	+	3.3521104	1.0029315	-1.0	-1.0
chr1	211312719	211312964	ENSG00000117625.13|RCOR3|GRWD1|GRWD1	934	+	3.5375147	1.1834596	-1.0	-1.0
chr1	211312331	211312466	ENSG00000117625.13|RCOR3|GRWD1|GRWD1	919	+	5.733211	1.0911665	-1.0	-1.0
chr1	211276256	211276418	ENSG00000117625.13|RCOR3|GRWD1|GRWD1	950	+	4.1201715	1.3002129	-1.0	-1.0
chr1	211259413	211259603	ENSG00000117625.13|RCOR3|GRWD1|GRWD1	909	+	3.6586103	1.038891	-1.0	-1.0
chr1	211391831	211391971	ENSG00000153363.12|LINC00467|GRWD1|GRWD1	901	+	5.34866	1.0029315	-1.0	-1.0
chr1	211382857	211382972	ENSG00000153363.12|LINC00467|GRWD1|GRWD1	901	+	4.657253	1.0029315	-1.0	-1.0
chr1	211576122	211576277	ENSG00000170385.9|SLC30A1|GRWD1|GRWD1	909	-	3.5167978	1.0428324	-1.0	-1.0
chr1	211578105	211578265	ENSG00000170385.9|SLC30A1|GRWD1|GRWD1	901	-	3.0659394	1.0029315	-1.0	-1.0
chr1	211578620	211578742	ENSG00000170385.9|SLC30A1|GRWD1|GRWD1	901	-	5.313078	1.0029315	-1.0	-1.0
chr1	211575442	211575602	ENSG00000170385.9|SLC30A1|GRWD1|GRWD1	901	-	4.9772577	1.0029315	-1.0	-1.0
chr1	211575842	211575982	ENSG00000170385.9|SLC30A1|GRWD1|GRWD1	901	-	4.6572547	1.0029315	-1.0	-1.0
chr1	211577709	211577824	ENSG00000170385.9|SLC30A1|GRWD1|GRWD1	901	-	4.6572547	1.0029315	-1.0	-1.0
chr1	211667059	211667231	ENSG00000117650.12|NEK2|GRWD1|GRWD1	920	-	5.7284727	1.0947181	-1.0	-1.0
chr1	211669112	211669352	ENSG00000117650.12|NEK2|GRWD1|GRWD1	934	-	5.225749	1.1792885	-1.0	-1.0
chr1	211671183	211671284	ENSG00000117650.12|NEK2|GRWD1|GRWD1	901	-	4.6572547	1.0029315	-1.0	-1.0
chr1	211663521	211663631	ENSG00000117650.12|NEK2|GRWD1|GRWD1	901	-	3.35211	1.0029315	-1.0	-1.0
chr1	211673482	211673723	ENSG00000117650.12|NEK2|GRWD1|GRWD1	917	-	5.026007	1.0822017	-1.0	-1.0
chr1	211674380	211674480	ENSG00000117650.12|NEK2|GRWD1|GRWD1	945	-	5.9791946	1.262832	-1.0	-1.0
chr1	211675383	211675623	ENSG00000117650.12|NEK2|GRWD1|GRWD1	914	-	3.2964568	1.0643923	-1.0	-1.0
chr1	211783318	211783502	ENSG00000123684.12|LPGAT1|GRWD1|GRWD1	905	-	2.7789154	1.0222898	-1.0	-1.0
chr1	211830114	211830329	ENSG00000123684.12|LPGAT1|GRWD1|GRWD1	916	-	4.01311	1.0755092	-1.0	-1.0
chr1	211793071	211793266	ENSG00000123684.12|LPGAT1|GRWD1|GRWD1	924	-	4.5127926	1.118989	-1.0	-1.0
chr1	211778932	211779044	ENSG00000123684.12|LPGAT1|GRWD1|GRWD1	901	-	5.620267	1.0029315	-1.0	-1.0
chr1	211830662	211830767	ENSG00000123684.12|LPGAT1|GRWD1|GRWD1	901	-	5.332513	1.0029315	-1.0	-1.0
chr1	211829118	211829318	ENSG00000123684.12|LPGAT1|GRWD1|GRWD1	963	-	3.6673267	1.4317425	-1.0	-1.0
chr1	212020121	212020266	ENSG00000143493.12|INTS7|GRWD1|GRWD1	901	-	3.0855796	1.0027478	-1.0	-1.0
chr1	211968527	211968667	ENSG00000143493.12|INTS7|GRWD1|GRWD1	901	-	3.2830083	1.0029315	-1.0	-1.0
chr1	211946606	211946705	ENSG00000143493.12|INTS7|GRWD1|GRWD1	901	-	5.5832663	1.0029315	-1.0	-1.0
chr1	211952481	211952696	ENSG00000143493.12|INTS7|GRWD1|GRWD1	912	-	4.2971363	1.0558529	-1.0	-1.0
chr1	212035343	212035542	ENSG00000143493.12|INTS7|GRWD1|GRWD1	917	-	3.2000597	1.0833052	-1.0	-1.0
chr1	211981092	211981190	ENSG00000143493.12|INTS7|GRWD1|GRWD1	927	-	3.9370725	1.1374251	-1.0	-1.0
chr1	211975240	211975372	ENSG00000143493.12|INTS7|GRWD1|GRWD1	901	-	4.764607	1.0029315	-1.0	-1.0
chr1	212006653	212006761	ENSG00000143493.12|INTS7|GRWD1|GRWD1	901	-	3.5735455	1.0029315	-1.0	-1.0
chr1	211949000	211949195	ENSG00000143493.12|INTS7|GRWD1|GRWD1	901	-	5.0145826	1.0029315	-1.0	-1.0
chr1	211944783	211944958	ENSG00000143493.12|INTS7|GRWD1|GRWD1	901	-	4.687114	1.0029315	-1.0	-1.0
chr1	212021102	212021202	ENSG00000143493.12|INTS7|GRWD1|GRWD1	901	-	5.5832653	1.0029315	-1.0	-1.0
chr1	211978276	211978491	ENSG00000143493.12|INTS7|GRWD1|GRWD1	901	-	5.395955	1.0029315	-1.0	-1.0
chr1	211941813	211942111	ENSG00000143493.12|INTS7|GRWD1|GRWD1	901	-	5.254752	1.0029315	-1.0	-1.0
chr1	211976581	211976719	ENSG00000143493.12|INTS7|GRWD1|GRWD1	909	-	3.7138827	1.0420363	-1.0	-1.0
chr1	212016885	212017023	ENSG00000143493.12|INTS7|GRWD1|GRWD1	907	-	3.7266307	1.031049	-1.0	-1.0
chr1	212020513	212020618	ENSG00000143493.12|INTS7|GRWD1|GRWD1	901	-	4.6572547	1.0029315	-1.0	-1.0
chr1	212007254	212007359	ENSG00000143493.12|INTS7|GRWD1|GRWD1	901	-	3.7000334	1.0029315	-1.0	-1.0
chr1	212080553	212080703	ENSG00000143476.17|DTL|GRWD1|GRWD1	901	+	4.390222	1.0029315	-1.0	-1.0
chr1	212035717	212035877	ENSG00000143476.17|DTL|GRWD1|GRWD1	901	+	5.005425	1.0029315	-1.0	-1.0
chr1	212056032	212056302	ENSG00000143476.17|DTL|GRWD1|GRWD1	901	+	4.896424	1.0029315	-1.0	-1.0
chr1	212068598	212068698	ENSG00000143476.17|DTL|GRWD1|GRWD1	901	+	3.7506595	1.0029315	-1.0	-1.0
chr1	212078172	212078262	ENSG00000143476.17|DTL|GRWD1|GRWD1	956	+	5.858902	1.3558713	-1.0	-1.0
chr1	212047306	212047417	ENSG00000143476.17|DTL|GRWD1|GRWD1	901	+	2.9547467	1.0029315	-1.0	-1.0
chr1	212102841	212102951	ENSG00000143476.17|DTL|GRWD1|GRWD1	901	+	5.6807303	1.0029315	-1.0	-1.0
chr1	212100466	212101084	ENSG00000143476.17|DTL|GRWD1|GRWD1	922	+	5.4257674	1.1101291	-1.0	-1.0
chr1	212044659	212044758	ENSG00000143476.17|DTL|GRWD1|GRWD1	941	+	5.979194	1.231214	-1.0	-1.0
chr1	212066811	212066885	ENSG00000143476.17|DTL|GRWD1|GRWD1	956	+	6.1426954	1.355135	-1.0	-1.0
chr1	212064916	212065029	ENSG00000143476.17|DTL|GRWD1|GRWD1	975	+	6.3895264	1.6036876	-1.0	-1.0
chr1	212068223	212068323	ENSG00000143476.17|DTL|GRWD1|GRWD1	901	+	5.2422256	1.0029315	-1.0	-1.0
chr1	212333496	212333598	ENSG00000066027.11|PPP2R5A|GRWD1|GRWD1	976	+	6.6207414	1.613741	-1.0	-1.0
chr1	212285996	212286286	ENSG00000066027.11|PPP2R5A|GRWD1|GRWD1	966	+	5.4836435	1.4708444	-1.0	-1.0
chr1	212285851	212285966	ENSG00000066027.11|PPP2R5A|GRWD1|GRWD1	901	+	3.507088	1.0029315	-1.0	-1.0
chr1	212285636	212285811	ENSG00000066027.11|PPP2R5A|GRWD1|GRWD1	901	+	4.2091413	1.0027926	-1.0	-1.0
chr1	212286326	212286486	ENSG00000066027.11|PPP2R5A|GRWD1|GRWD1	901	+	4.72481	1.0029315	-1.0	-1.0
chr1	212329194	212329304	ENSG00000066027.11|PPP2R5A|GRWD1|GRWD1	901	+	4.6572547	1.0029315	-1.0	-1.0
chr1	212358685	212358787	ENSG00000066027.11|PPP2R5A|GRWD1|GRWD1	901	+	5.5442643	1.0029315	-1.0	-1.0
chr1	212410751	212410856	ENSG00000065600.12|TMEM206|GRWD1|GRWD1	901	-	4.920293	1.0029315	-1.0	-1.0
chr1	212386920	212387095	ENSG00000065600.12|TMEM206|GRWD1|GRWD1	901	-	4.822809	1.0029315	-1.0	-1.0
chr1	212410916	212411026	ENSG00000065600.12|TMEM206|GRWD1|GRWD1	901	-	4.657254	1.0029315	-1.0	-1.0
chr1	212379894	212380014	ENSG00000065600.12|TMEM206|GRWD1|GRWD1	901	-	4.7122574	1.0029315	-1.0	-1.0
chr1	212414761	212414896	ENSG00000065600.12|TMEM206|GRWD1|GRWD1	901	-	4.773407	1.0029315	-1.0	-1.0
chr1	212432941	212433111	ENSG00000117691.9|NENF|GRWD1|GRWD1	901	+	5.2594776	1.0029315	-1.0	-1.0
chr1	212445829	212446034	ENSG00000117691.9|NENF|GRWD1|GRWD1	917	+	5.6573086	1.0800117	-1.0	-1.0
chr1	212446064	212446164	ENSG00000117691.9|NENF|GRWD1|GRWD1	901	+	4.657253	1.0029315	-1.0	-1.0
chr1	212444338	212444442	ENSG00000117691.9|NENF|GRWD1|GRWD1	917	+	3.9010825	1.082339	-1.0	-1.0
chr1	212619306	212619471	ENSG00000162772.16|ATF3|GRWD1|GRWD1	901	+	4.8720117	1.0029315	-1.0	-1.0
chr1	212618136	212618286	ENSG00000162772.16|ATF3|GRWD1|GRWD1	901	+	4.8520207	1.0029315	-1.0	-1.0
chr1	212615052	212615182	ENSG00000162772.16|ATF3|GRWD1|GRWD1	901	+	5.238665	1.0029315	-1.0	-1.0
chr1	212726787	212726937	ENSG00000117697.14|NSL1|GRWD1|GRWD1	901	-	4.669755	1.0029315	-1.0	-1.0
chr1	212782306	212782421	ENSG00000117697.14|NSL1|GRWD1|GRWD1	915	-	3.6848073	1.0684569	-1.0	-1.0
chr1	212784270	212784493	ENSG00000117697.14|NSL1|GRWD1|GRWD1	929	-	4.1269927	1.1512765	-1.0	-1.0
chr1	212791534	212791782	ENSG00000117697.14|NSL1|GRWD1|GRWD1	908	-	4.346902	1.0341619	-1.0	-1.0
chr1	212726662	212726777	ENSG00000117697.14|NSL1|GRWD1|GRWD1	901	-	4.6572533	1.0029315	-1.0	-1.0
chr1	212738490	212738686	ENSG00000117697.14|NSL1|GRWD1|GRWD1	901	-	2.784669	1.0029315	-1.0	-1.0
chr1	212857895	212858050	ENSG00000198468.7|FLVCR1-AS1|GRWD1|GRWD1	901	-	5.087189	1.0029315	-1.0	-1.0
chr1	212894985	212895053	ENSG00000162769.12|FLVCR1|GRWD1|GRWD1	956	+	5.858902	1.3530358	-1.0	-1.0
chr1	212863655	212863835	ENSG00000162769.12|FLVCR1|GRWD1|GRWD1	901	+	4.951928	1.0029315	-1.0	-1.0
chr1	212872677	212872818	ENSG00000162769.12|FLVCR1|GRWD1|GRWD1	963	+	3.9719775	1.4325588	-1.0	-1.0
chr1	212858254	212859099	ENSG00000162769.12|FLVCR1|GRWD1|GRWD1	958	+	4.4215446	1.3738725	-1.0	-1.0
chr1	212859190	212859305	ENSG00000162769.12|FLVCR1|GRWD1|GRWD1	901	+	5.089231	1.0029315	-1.0	-1.0
chr1	212883370	212883438	ENSG00000162769.12|FLVCR1|GRWD1|GRWD1	955	+	5.9791965	1.3508402	-1.0	-1.0
chr1	212885292	212885407	ENSG00000162769.12|FLVCR1|GRWD1|GRWD1	901	+	2.6724958	1.0029315	-1.0	-1.0
chr1	212888488	212888594	ENSG00000162769.12|FLVCR1|GRWD1|GRWD1	945	+	3.3498123	1.2608837	-1.0	-1.0
chr1	212864392	212864519	ENSG00000162769.12|FLVCR1|GRWD1|GRWD1	985	+	5.055821	1.8382541	-1.0	-1.0
chr1	212892562	212892722	ENSG00000162769.12|FLVCR1|GRWD1|GRWD1	901	+	4.6744432	1.0029315	-1.0	-1.0
chr1	212895215	212895440	ENSG00000162769.12|FLVCR1|GRWD1|GRWD1	957	+	4.655646	1.3672462	-1.0	-1.0
chr1	212889145	212889257	ENSG00000162769.12|FLVCR1|GRWD1|GRWD1	948	+	3.8423457	1.2874305	-1.0	-1.0
chr1	213013092	213013418	ENSG00000174606.13|ANGEL2|GRWD1|GRWD1	959	-	5.6353855	1.3853012	-1.0	-1.0
chr1	213015345	213015493	ENSG00000174606.13|ANGEL2|GRWD1|GRWD1	901	-	4.8777537	1.0029315	-1.0	-1.0
chr1	212997199	212997304	ENSG00000174606.13|ANGEL2|GRWD1|GRWD1	901	-	3.536535	1.0029315	-1.0	-1.0
chr1	213015225	213015335	ENSG00000174606.13|ANGEL2|GRWD1|GRWD1	901	-	4.6572547	1.0029315	-1.0	-1.0
chr1	213008259	213008466	ENSG00000174606.13|ANGEL2|GRWD1|GRWD1	912	-	4.510929	1.0558724	-1.0	-1.0
chr1	213005197	213005397	ENSG00000174606.13|ANGEL2|GRWD1|GRWD1	901	-	4.514812	1.0029315	-1.0	-1.0
chr1	213167857	213167973	ENSG00000136643.11|RPS6KC1|GRWD1|GRWD1	973	+	3.9909847	1.5735912	-1.0	-1.0
chr1	213129531	213129889	ENSG00000136643.11|RPS6KC1|GRWD1|GRWD1	913	+	3.5493584	1.0584533	-1.0	-1.0
chr1	213051232	213051509	ENSG00000136643.11|RPS6KC1|GRWD1|GRWD1	971	+	4.476482	1.538915	-1.0	-1.0
chr1	213214099	213214204	ENSG00000136643.11|RPS6KC1|GRWD1|GRWD1	901	+	4.6572547	1.0029315	-1.0	-1.0
chr1	213240806	213240936	ENSG00000136643.11|RPS6KC1|GRWD1|GRWD1	901	+	4.394015	1.0029315	-1.0	-1.0
chr1	213176399	213176639	ENSG00000136643.11|RPS6KC1|GRWD1|GRWD1	907	+	4.2885528	1.0318763	-1.0	-1.0
chr1	213241451	213241571	ENSG00000136643.11|RPS6KC1|GRWD1|GRWD1	901	+	5.247784	1.0029315	-1.0	-1.0
chr1	213241581	213241776	ENSG00000136643.11|RPS6KC1|GRWD1|GRWD1	909	+	5.5893097	1.0397846	-1.0	-1.0
chr1	213232122	213232255	ENSG00000136643.11|RPS6KC1|GRWD1|GRWD1	982	+	6.669413	1.7502373	-1.0	-1.0
chr1	213104453	213104569	ENSG00000136643.11|RPS6KC1|GRWD1|GRWD1	981	+	4.8321304	1.7254593	-1.0	-1.0
chr1	213261557	213261640	ENSG00000136643.11|RPS6KC1|GRWD1|GRWD1	955	+	5.9791965	1.3464022	-1.0	-1.0
chr1	213230496	213230544	ENSG00000136643.11|RPS6KC1|GRWD1|GRWD1	901	+	5.1426897	1.0029315	-1.0	-1.0
chr1	213272918	213273028	ENSG00000136643.11|RPS6KC1|GRWD1|GRWD1	901	+	4.6572547	1.0029315	-1.0	-1.0
chr1	213272523	213272653	ENSG00000136643.11|RPS6KC1|GRWD1|GRWD1	901	+	5.047827	1.0029315	-1.0	-1.0
chr1	213966053	213966238	ENSG00000230461.8|PROX1-AS1|GRWD1|GRWD1	901	-	5.44761	1.0029315	-1.0	-1.0
chr1	213984257	213984822	ENSG00000230461.8|PROX1-AS1|GRWD1|GRWD1	901	-	5.0327573	1.0029315	-1.0	-1.0
chr1	213983992	213984252	ENSG00000230461.8|PROX1-AS1|GRWD1|GRWD1	901	-	4.7748265	1.0029315	-1.0	-1.0
chr1	213895398	213895553	ENSG00000230461.8|PROX1-AS1|GRWD1|GRWD1	901	-	4.8520203	1.0029315	-1.0	-1.0
chr1	213988320	213988485	ENSG00000230461.8|PROX1-AS1|GRWD1|GRWD1	901	-	4.657254	1.0029315	-1.0	-1.0
chr1	213987572	213987717	ENSG00000230461.8|PROX1-AS1|GRWD1|GRWD1	919	-	3.821027	1.0935336	-1.0	-1.0
chr1	213983047	213983202	ENSG00000230461.8|PROX1-AS1|GRWD1|GRWD1	901	-	4.657254	1.0029315	-1.0	-1.0
chr1	213984257	213984822	ENSG00000274895.1|AC011700.1|GRWD1|GRWD1	901	-	5.0354314	1.0029315	-1.0	-1.0
chr1	213983992	213984252	ENSG00000274895.1|AC011700.1|GRWD1|GRWD1	901	-	4.7768197	1.0029315	-1.0	-1.0
chr1	214004862	214005007	ENSG00000117707.15|PROX1|GRWD1|GRWD1	901	+	4.8049316	1.0029315	-1.0	-1.0
chr1	213996468	213998262	ENSG00000117707.15|PROX1|GRWD1|GRWD1	974	+	3.6431112	1.5880262	-1.0	-1.0
chr1	213996276	213996376	ENSG00000117707.15|PROX1|GRWD1|GRWD1	901	+	5.035772	1.0029315	-1.0	-1.0
chr1	214005164	214005272	ENSG00000117707.15|PROX1|GRWD1|GRWD1	936	+	2.934071	1.1955361	-1.0	-1.0
chr1	214035648	214035878	ENSG00000117707.15|PROX1|GRWD1|GRWD1	946	+	3.1798236	1.2714652	-1.0	-1.0
chr1	213988264	213988424	ENSG00000117707.15|PROX1|GRWD1|GRWD1	908	+	2.6254234	1.0349357	-1.0	-1.0
chr1	214010842	214010987	ENSG00000117707.15|PROX1|GRWD1|GRWD1	901	+	3.0715303	1.0029315	-1.0	-1.0
chr1	214005357	214005512	ENSG00000117707.15|PROX1|GRWD1|GRWD1	901	+	4.687812	1.0029315	-1.0	-1.0
chr1	214011520	214011710	ENSG00000117707.15|PROX1|GRWD1|GRWD1	998	+	5.1950254	2.7214968	-1.0	-1.0
chr1	213988520	213988721	ENSG00000117707.15|PROX1|GRWD1|GRWD1	901	+	5.1328197	1.0029315	-1.0	-1.0
chr1	214010687	214010787	ENSG00000117707.15|PROX1|GRWD1|GRWD1	901	+	4.79476	1.0029315	-1.0	-1.0
chr1	214011097	214011222	ENSG00000117707.15|PROX1|GRWD1|GRWD1	901	+	4.914947	1.0029315	-1.0	-1.0
chr1	214318078	214318139	ENSG00000143499.13|SMYD2|GRWD1|GRWD1	949	+	4.17808	1.2902615	-1.0	-1.0
chr1	214327568	214327724	ENSG00000143499.13|SMYD2|GRWD1|GRWD1	923	+	2.9247012	1.1148896	-1.0	-1.0
chr1	214300617	214300737	ENSG00000143499.13|SMYD2|GRWD1|GRWD1	901	+	4.7603846	1.0029315	-1.0	-1.0
chr1	214281196	214281421	ENSG00000143499.13|SMYD2|GRWD1|GRWD1	931	+	3.410421	1.1587056	-1.0	-1.0
chr1	214318988	214319148	ENSG00000143499.13|SMYD2|GRWD1|GRWD1	901	+	5.1782136	1.0029315	-1.0	-1.0
chr1	214324640	214324708	ENSG00000143499.13|SMYD2|GRWD1|GRWD1	901	+	2.4975522	1.0029315	-1.0	-1.0
chr1	214336718	214336823	ENSG00000143499.13|SMYD2|GRWD1|GRWD1	901	+	3.1776133	1.0029315	-1.0	-1.0
chr1	214297962	214298127	ENSG00000143499.13|SMYD2|GRWD1|GRWD1	901	+	4.684755	1.0029315	-1.0	-1.0
chr1	214330167	214330278	ENSG00000143499.13|SMYD2|GRWD1|GRWD1	946	+	3.1752903	1.2639668	-1.0	-1.0
chr1	214298367	214298582	ENSG00000143499.13|SMYD2|GRWD1|GRWD1	901	+	5.3052793	1.0029315	-1.0	-1.0
chr1	214298647	214298837	ENSG00000143499.13|SMYD2|GRWD1|GRWD1	901	+	5.122186	1.0029315	-1.0	-1.0
chr1	214330949	214331189	ENSG00000143499.13|SMYD2|GRWD1|GRWD1	932	+	2.863954	1.1655529	-1.0	-1.0
chr1	214331954	214332169	ENSG00000143499.13|SMYD2|GRWD1|GRWD1	951	+	3.411829	1.30677	-1.0	-1.0
chr1	214298132	214298312	ENSG00000143499.13|SMYD2|GRWD1|GRWD1	901	+	5.0009246	1.0029315	-1.0	-1.0
chr1	214305186	214305250	ENSG00000143499.13|SMYD2|GRWD1|GRWD1	971	+	4.2146125	1.5382744	-1.0	-1.0
chr1	214314761	214314872	ENSG00000143499.13|SMYD2|GRWD1|GRWD1	960	+	3.3074954	1.3998133	-1.0	-1.0
chr1	214334179	214334308	ENSG00000143499.13|SMYD2|GRWD1|GRWD1	914	+	2.749902	1.0652474	-1.0	-1.0
chr1	214318858	214318978	ENSG00000143499.13|SMYD2|GRWD1|GRWD1	949	+	2.926305	1.291605	-1.0	-1.0
chr1	214376218	214376437	ENSG00000152104.11|PTPN14|GRWD1|GRWD1	912	-	5.370629	1.0578775	-1.0	-1.0
chr1	214464649	214464789	ENSG00000152104.11|PTPN14|GRWD1|GRWD1	901	-	5.2861404	1.0029315	-1.0	-1.0
chr1	214464794	214464957	ENSG00000152104.11|PTPN14|GRWD1|GRWD1	901	-	4.9581246	1.0029315	-1.0	-1.0
chr1	214372710	214372835	ENSG00000152104.11|PTPN14|GRWD1|GRWD1	901	-	4.952582	1.0029315	-1.0	-1.0
chr1	214483282	214483462	ENSG00000152104.11|PTPN14|GRWD1|GRWD1	901	-	4.8843226	1.0029315	-1.0	-1.0
chr1	214451804	214451969	ENSG00000152104.11|PTPN14|GRWD1|GRWD1	901	-	4.971544	1.0029315	-1.0	-1.0
chr1	214364531	214364675	ENSG00000152104.11|PTPN14|GRWD1|GRWD1	901	-	4.687812	1.0029315	-1.0	-1.0
chr1	214383310	214383445	ENSG00000152104.11|PTPN14|GRWD1|GRWD1	901	-	4.758888	1.0029315	-1.0	-1.0
chr1	214383990	214384540	ENSG00000152104.11|PTPN14|GRWD1|GRWD1	903	-	5.1619105	1.0129466	-1.0	-1.0
chr1	214551212	214551337	ENSG00000152104.11|PTPN14|GRWD1|GRWD1	901	-	5.434271	1.0029315	-1.0	-1.0
chr1	214369481	214369676	ENSG00000152104.11|PTPN14|GRWD1|GRWD1	901	-	5.062873	1.0029315	-1.0	-1.0
chr1	214383455	214383745	ENSG00000152104.11|PTPN14|GRWD1|GRWD1	917	-	5.464887	1.0802165	-1.0	-1.0
chr1	214483282	214483382	ENSG00000213036.3|AL445305.1|GRWD1|GRWD1	901	-	4.9202943	1.0029315	-1.0	-1.0
chr1	214655152	214655403	ENSG00000117724.12|CENPF|GRWD1|GRWD1	991	+	6.2587824	2.0579226	-1.0	-1.0
chr1	214652731	214652827	ENSG00000117724.12|CENPF|GRWD1|GRWD1	901	+	4.657254	1.0029315	-1.0	-1.0
chr1	214630533	214630662	ENSG00000117724.12|CENPF|GRWD1|GRWD1	989	+	5.420501	1.9709513	-1.0	-1.0
chr1	214620654	214620946	ENSG00000117724.12|CENPF|GRWD1|GRWD1	978	+	4.023552	1.661955	-1.0	-1.0
chr1	214632479	214632602	ENSG00000117724.12|CENPF|GRWD1|GRWD1	967	+	3.719892	1.4853852	-1.0	-1.0
chr1	214648882	214649137	ENSG00000117724.12|CENPF|GRWD1|GRWD1	901	+	4.7334642	1.0029315	-1.0	-1.0
chr1	214639920	214641665	ENSG00000117724.12|CENPF|GRWD1|GRWD1	965	+	4.437759	1.4603407	-1.0	-1.0
chr1	214647400	214647515	ENSG00000117724.12|CENPF|GRWD1|GRWD1	901	+	5.217342	1.0029315	-1.0	-1.0
chr1	214641990	214642795	ENSG00000117724.12|CENPF|GRWD1|GRWD1	960	+	4.5606613	1.3938261	-1.0	-1.0
chr1	214618572	214618694	ENSG00000117724.12|CENPF|GRWD1|GRWD1	954	+	3.7182345	1.3375373	-1.0	-1.0
chr1	214647625	214647805	ENSG00000117724.12|CENPF|GRWD1|GRWD1	901	+	4.8747277	1.0029315	-1.0	-1.0
chr1	214637865	214638001	ENSG00000117724.12|CENPF|GRWD1|GRWD1	992	+	6.8479447	2.1052127	-1.0	-1.0
chr1	214629045	214629171	ENSG00000117724.12|CENPF|GRWD1|GRWD1	985	+	5.196263	1.8301902	-1.0	-1.0
chr1	214641715	214641980	ENSG00000117724.12|CENPF|GRWD1|GRWD1	973	+	5.415924	1.5649939	-1.0	-1.0
chr1	214614831	214615161	ENSG00000117724.12|CENPF|GRWD1|GRWD1	956	+	3.916275	1.3543912	-1.0	-1.0
chr1	214618440	214618550	ENSG00000117724.12|CENPF|GRWD1|GRWD1	901	+	4.915267	1.0029315	-1.0	-1.0
chr1	214622078	214622281	ENSG00000117724.12|CENPF|GRWD1|GRWD1	971	+	5.1812096	1.5412138	-1.0	-1.0
chr1	214644556	214645081	ENSG00000117724.12|CENPF|GRWD1|GRWD1	962	+	5.207484	1.4177021	-1.0	-1.0
chr1	214603194	214603321	ENSG00000117724.12|CENPF|GRWD1|GRWD1	975	+	4.275176	1.6071979	-1.0	-1.0
chr1	214652827	214652989	ENSG00000117724.12|CENPF|GRWD1|GRWD1	977	+	4.834305	1.6406572	-1.0	-1.0
chr1	214642820	214643324	ENSG00000117724.12|CENPF|GRWD1|GRWD1	953	+	3.8713386	1.3233852	-1.0	-1.0
chr1	214613713	214613916	ENSG00000117724.12|CENPF|GRWD1|GRWD1	996	+	5.8786883	2.3479793	-1.0	-1.0
chr1	214659058	214659173	ENSG00000117724.12|CENPF|GRWD1|GRWD1	901	+	4.6916313	1.0029315	-1.0	-1.0
chr1	214645096	214647400	ENSG00000117724.12|CENPF|GRWD1|GRWD1	974	+	5.0863185	1.586708	-1.0	-1.0
chr1	214651709	214651886	ENSG00000117724.12|CENPF|GRWD1|GRWD1	929	+	3.8328598	1.1517501	-1.0	-1.0
chr1	214656932	214657410	ENSG00000117724.12|CENPF|GRWD1|GRWD1	984	+	5.2398705	1.7842261	-1.0	-1.0
chr1	214663590	214664145	ENSG00000117724.12|CENPF|GRWD1|GRWD1	939	+	4.1218195	1.2153047	-1.0	-1.0
chr1	214648674	214648827	ENSG00000117724.12|CENPF|GRWD1|GRWD1	945	+	4.0494466	1.2604289	-1.0	-1.0
chr1	214658849	214659028	ENSG00000117724.12|CENPF|GRWD1|GRWD1	995	+	6.2596006	2.2902968	-1.0	-1.0
chr1	214619128	214619220	ENSG00000117724.12|CENPF|GRWD1|GRWD1	953	+	3.674045	1.3250325	-1.0	-1.0
chr1	215578999	215579137	ENSG00000136636.12|KCTD3|GRWD1|GRWD1	920	+	2.7300625	1.0970793	-1.0	-1.0
chr1	215604131	215604281	ENSG00000136636.12|KCTD3|GRWD1|GRWD1	907	+	2.8943734	1.033492	-1.0	-1.0
chr1	215619094	215619291	ENSG00000136636.12|KCTD3|GRWD1|GRWD1	955	+	4.0685906	1.3457286	-1.0	-1.0
chr1	215574072	215574118	ENSG00000136636.12|KCTD3|GRWD1|GRWD1	957	+	6.03578	1.3635163	-1.0	-1.0
chr1	215577728	215577848	ENSG00000136636.12|KCTD3|GRWD1|GRWD1	901	+	5.053731	1.0029315	-1.0	-1.0
chr1	215620426	215620556	ENSG00000136636.12|KCTD3|GRWD1|GRWD1	901	+	2.8919816	1.0029315	-1.0	-1.0
chr1	215586494	215586685	ENSG00000136636.12|KCTD3|GRWD1|GRWD1	963	+	3.6720417	1.4333917	-1.0	-1.0
chr1	215578000	215578081	ENSG00000136636.12|KCTD3|GRWD1|GRWD1	922	+	3.3189507	1.1088223	-1.0	-1.0
chr1	215567391	215567768	ENSG00000136636.12|KCTD3|GRWD1|GRWD1	939	+	3.1154618	1.2171466	-1.0	-1.0
chr1	215602084	215602201	ENSG00000136636.12|KCTD3|GRWD1|GRWD1	994	+	7.3117967	2.1960087	-1.0	-1.0
chr1	215573785	215573839	ENSG00000136636.12|KCTD3|GRWD1|GRWD1	958	+	6.1933217	1.374693	-1.0	-1.0
chr1	215608016	215608172	ENSG00000136636.12|KCTD3|GRWD1|GRWD1	974	+	5.2128606	1.5774475	-1.0	-1.0
chr1	215579908	215579999	ENSG00000136636.12|KCTD3|GRWD1|GRWD1	921	+	3.2146142	1.0997319	-1.0	-1.0
chr1	215618864	215619084	ENSG00000136636.12|KCTD3|GRWD1|GRWD1	937	+	3.4485996	1.1997039	-1.0	-1.0
chr1	215601866	215601954	ENSG00000136636.12|KCTD3|GRWD1|GRWD1	959	+	4.2849956	1.3920286	-1.0	-1.0
chr1	217514821	217514889	ENSG00000092978.10|GPATCH2|GRWD1|GRWD1	901	-	4.9202943	1.0029315	-1.0	-1.0
chr1	217619812	217620137	ENSG00000092978.10|GPATCH2|GRWD1|GRWD1	901	-	5.0813046	1.0029315	-1.0	-1.0
chr1	217620142	217620499	ENSG00000092978.10|GPATCH2|GRWD1|GRWD1	901	-	4.9305544	1.0029315	-1.0	-1.0
chr1	217431256	217431365	ENSG00000092978.10|GPATCH2|GRWD1|GRWD1	901	-	4.70309	1.0029315	-1.0	-1.0
chr1	217610888	217611071	ENSG00000092978.10|GPATCH2|GRWD1|GRWD1	901	-	5.0461073	1.0029315	-1.0	-1.0
chr1	217586454	217586574	ENSG00000092978.10|GPATCH2|GRWD1|GRWD1	901	-	4.684756	1.0029315	-1.0	-1.0
chr1	217498299	217498474	ENSG00000092978.10|GPATCH2|GRWD1|GRWD1	901	-	4.657253	1.0029315	-1.0	-1.0
chr1	217610320	217610400	ENSG00000092978.10|GPATCH2|GRWD1|GRWD1	924	-	3.8468747	1.1208402	-1.0	-1.0
chr1	218307435	218307632	ENSG00000067533.5|RRP15|GRWD1|GRWD1	969	+	5.818734	1.5090115	-1.0	-1.0
chr1	218322947	218323087	ENSG00000067533.5|RRP15|GRWD1|GRWD1	901	+	4.7462645	1.0029315	-1.0	-1.0
chr1	218324402	218324502	ENSG00000067533.5|RRP15|GRWD1|GRWD1	901	+	4.6572547	1.0029315	-1.0	-1.0
chr1	218302293	218302498	ENSG00000067533.5|RRP15|GRWD1|GRWD1	983	+	6.793798	1.7804756	-1.0	-1.0
chr1	218302503	218302628	ENSG00000067533.5|RRP15|GRWD1|GRWD1	901	+	4.6572547	1.0029315	-1.0	-1.0
chr1	218322752	218322917	ENSG00000067533.5|RRP15|GRWD1|GRWD1	901	+	4.861231	1.0029315	-1.0	-1.0
chr1	218330947	218331207	ENSG00000067533.5|RRP15|GRWD1|GRWD1	950	+	5.811393	1.2988186	-1.0	-1.0
chr1	218285286	218285455	ENSG00000067533.5|RRP15|GRWD1|GRWD1	991	+	6.712621	2.0647705	-1.0	-1.0
chr1	219197710	219197820	ENSG00000143353.11|LYPLAL1|GRWD1|GRWD1	901	+	4.657254	1.0029315	-1.0	-1.0
chr1	219173843	219173993	ENSG00000143353.11|LYPLAL1|GRWD1|GRWD1	931	+	3.3465688	1.1588184	-1.0	-1.0
chr1	219200452	219200562	ENSG00000143353.11|LYPLAL1|GRWD1|GRWD1	901	+	3.3185534	1.0029315	-1.0	-1.0
chr1	219211521	219211656	ENSG00000143353.11|LYPLAL1|GRWD1|GRWD1	901	+	3.5441985	1.0024714	-1.0	-1.0
chr1	219179146	219179246	ENSG00000143353.11|LYPLAL1|GRWD1|GRWD1	948	+	3.674045	1.2855453	-1.0	-1.0
chr1	219200732	219200952	ENSG00000143353.11|LYPLAL1|GRWD1|GRWD1	932	+	5.4728436	1.1693815	-1.0	-1.0
chr1	219927027	219927143	ENSG00000196660.10|SLC30A10|GRWD1|GRWD1	960	-	3.3731909	1.398285	-1.0	-1.0
chr1	219927143	219927303	ENSG00000196660.10|SLC30A10|GRWD1|GRWD1	901	-	5.0530686	1.0028064	-1.0	-1.0
chr1	219915360	219915948	ENSG00000196660.10|SLC30A10|GRWD1|GRWD1	944	-	3.5887291	1.2522817	-1.0	-1.0
chr1	219928365	219928550	ENSG00000196660.10|SLC30A10|GRWD1|GRWD1	930	-	4.203784	1.1520413	-1.0	-1.0
chr1	219927658	219927800	ENSG00000196660.10|SLC30A10|GRWD1|GRWD1	901	-	4.3213677	1.0029315	-1.0	-1.0
chr1	219918254	219918529	ENSG00000196660.10|SLC30A10|GRWD1|GRWD1	929	-	3.0358171	1.14793	-1.0	-1.0
chr1	219927810	219928140	ENSG00000196660.10|SLC30A10|GRWD1|GRWD1	911	-	3.1095078	1.0524341	-1.0	-1.0
chr1	219928225	219928330	ENSG00000196660.10|SLC30A10|GRWD1|GRWD1	901	-	2.965866	1.0029315	-1.0	-1.0
chr1	219968755	219968956	ENSG00000136628.17|EPRS|GRWD1|GRWD1	970	-	4.6204953	1.5255477	-1.0	-1.0
chr1	219984205	219984258	ENSG00000136628.17|EPRS|GRWD1|GRWD1	937	-	4.1406054	1.2012548	-1.0	-1.0
chr1	220019987	220020221	ENSG00000136628.17|EPRS|GRWD1|GRWD1	953	-	3.8010256	1.3250233	-1.0	-1.0
chr1	219969057	219969197	ENSG00000136628.17|EPRS|GRWD1|GRWD1	932	-	3.9812107	1.1654423	-1.0	-1.0
chr1	220018994	220019079	ENSG00000136628.17|EPRS|GRWD1|GRWD1	969	-	3.7875056	1.5154722	-1.0	-1.0
chr1	219973247	219973398	ENSG00000136628.17|EPRS|GRWD1|GRWD1	916	-	3.2097137	1.0780426	-1.0	-1.0
chr1	219980755	219980857	ENSG00000136628.17|EPRS|GRWD1|GRWD1	901	-	2.7339904	1.0029315	-1.0	-1.0
chr1	220025131	220025236	ENSG00000136628.17|EPRS|GRWD1|GRWD1	909	-	2.8856082	1.0396619	-1.0	-1.0
chr1	220046507	220046612	ENSG00000136628.17|EPRS|GRWD1|GRWD1	901	-	4.7887745	1.0029315	-1.0	-1.0
chr1	220033501	220033658	ENSG00000136628.17|EPRS|GRWD1|GRWD1	982	-	4.85526	1.7477485	-1.0	-1.0
chr1	220018448	220018508	ENSG00000136628.17|EPRS|GRWD1|GRWD1	950	-	5.8589005	1.3044869	-1.0	-1.0
chr1	219996982	219997177	ENSG00000136628.17|EPRS|GRWD1|GRWD1	961	-	4.523117	1.4107355	-1.0	-1.0
chr1	220032386	220032521	ENSG00000136628.17|EPRS|GRWD1|GRWD1	967	-	4.4020486	1.4845192	-1.0	-1.0
chr1	219987141	219987404	ENSG00000136628.17|EPRS|GRWD1|GRWD1	948	-	3.7548842	1.2833474	-1.0	-1.0
chr1	219983188	219983393	ENSG00000136628.17|EPRS|GRWD1|GRWD1	935	-	3.339424	1.1875714	-1.0	-1.0
chr1	219997177	219997337	ENSG00000136628.17|EPRS|GRWD1|GRWD1	925	-	3.195671	1.127568	-1.0	-1.0
chr1	220005247	220005360	ENSG00000136628.17|EPRS|GRWD1|GRWD1	967	-	5.187415	1.4774373	-1.0	-1.0
chr1	219978545	219978719	ENSG00000136628.17|EPRS|GRWD1|GRWD1	920	-	2.761683	1.0992683	-1.0	-1.0
chr1	220007201	220007336	ENSG00000136628.17|EPRS|GRWD1|GRWD1	907	-	2.9838707	1.0316243	-1.0	-1.0
chr1	220040184	220040269	ENSG00000136628.17|EPRS|GRWD1|GRWD1	900	-	3.284996	1.0016816	-1.0	-1.0
chr1	220030385	220030480	ENSG00000136628.17|EPRS|GRWD1|GRWD1	921	-	3.062613	1.1048101	-1.0	-1.0
chr1	220024263	220024456	ENSG00000136628.17|EPRS|GRWD1|GRWD1	952	-	3.423156	1.3161783	-1.0	-1.0
chr1	219988594	219988823	ENSG00000136628.17|EPRS|GRWD1|GRWD1	928	-	3.1108415	1.1436745	-1.0	-1.0
chr1	220006120	220006265	ENSG00000136628.17|EPRS|GRWD1|GRWD1	901	-	3.1450348	1.0029315	-1.0	-1.0
chr1	219980084	219980214	ENSG00000136628.17|EPRS|GRWD1|GRWD1	907	-	2.8311713	1.0315838	-1.0	-1.0
chr1	219979417	219979615	ENSG00000136628.17|EPRS|GRWD1|GRWD1	983	-	4.9161735	1.7648312	-1.0	-1.0
chr1	220001137	220001255	ENSG00000136628.17|EPRS|GRWD1|GRWD1	969	-	4.667688	1.5133483	-1.0	-1.0
chr1	220010945	220011056	ENSG00000136628.17|EPRS|GRWD1|GRWD1	980	-	4.491047	1.7052404	-1.0	-1.0
chr1	219981377	219981457	ENSG00000136628.17|EPRS|GRWD1|GRWD1	975	-	6.3797345	1.6104116	-1.0	-1.0
chr1	220034913	220035013	ENSG00000136628.17|EPRS|GRWD1|GRWD1	901	-	2.4776518	1.0029315	-1.0	-1.0
chr1	220046342	220046457	ENSG00000136628.17|EPRS|GRWD1|GRWD1	901	-	3.3185534	1.0029315	-1.0	-1.0
chr1	220022346	220022518	ENSG00000136628.17|EPRS|GRWD1|GRWD1	970	-	4.0264482	1.5265417	-1.0	-1.0
chr1	219982729	219982834	ENSG00000136628.17|EPRS|GRWD1|GRWD1	901	-	3.526072	1.0029315	-1.0	-1.0
chr1	220089693	220089798	ENSG00000162813.17|BPNT1|GRWD1|GRWD1	901	-	3.3521104	1.0029315	-1.0	-1.0
chr1	220067244	220067393	ENSG00000162813.17|BPNT1|GRWD1|GRWD1	937	-	5.8037314	1.1991309	-1.0	-1.0
chr1	220072849	220072957	ENSG00000162813.17|BPNT1|GRWD1|GRWD1	989	-	6.907613	1.9480703	-1.0	-1.0
chr1	220062821	220062931	ENSG00000162813.17|BPNT1|GRWD1|GRWD1	901	-	3.715723	1.0029315	-1.0	-1.0
chr1	220059685	220059790	ENSG00000162813.17|BPNT1|GRWD1|GRWD1	935	-	4.9466777	1.1842082	-1.0	-1.0
chr1	220058791	220058992	ENSG00000162813.17|BPNT1|GRWD1|GRWD1	956	-	5.454791	1.3574531	-1.0	-1.0
chr1	220079726	220079854	ENSG00000162813.17|BPNT1|GRWD1|GRWD1	901	-	3.5715244	1.0029315	-1.0	-1.0
chr1	220137941	220138041	ENSG00000067704.9|IARS2|GRWD1|GRWD1	901	+	3.7000337	1.0029315	-1.0	-1.0
chr1	220110785	220110937	ENSG00000067704.9|IARS2|GRWD1|GRWD1	926	+	2.9468498	1.132761	-1.0	-1.0
chr1	220142943	220143113	ENSG00000067704.9|IARS2|GRWD1|GRWD1	911	+	3.4445891	1.0482794	-1.0	-1.0
chr1	220105910	220106055	ENSG00000067704.9|IARS2|GRWD1|GRWD1	929	+	2.989486	1.1466635	-1.0	-1.0
chr1	220096103	220096223	ENSG00000067704.9|IARS2|GRWD1|GRWD1	901	+	2.8652043	1.0029315	-1.0	-1.0
chr1	220094181	220094421	ENSG00000067704.9|IARS2|GRWD1|GRWD1	964	+	4.1781836	1.4423119	-1.0	-1.0
chr1	220103446	220103562	ENSG00000067704.9|IARS2|GRWD1|GRWD1	949	+	6.065576	1.2952805	-1.0	-1.0
chr1	220136808	220136911	ENSG00000067704.9|IARS2|GRWD1|GRWD1	910	+	3.2676206	1.045395	-1.0	-1.0
chr1	220153967	220154102	ENSG00000118873.15|RAB3GAP2|GRWD1|GRWD1	901	-	5.11665	1.0029315	-1.0	-1.0
chr1	220213865	220213979	ENSG00000118873.15|RAB3GAP2|GRWD1|GRWD1	901	-	3.4776413	1.0029315	-1.0	-1.0
chr1	220157801	220157876	ENSG00000118873.15|RAB3GAP2|GRWD1|GRWD1	977	-	6.3797345	1.6292074	-1.0	-1.0
chr1	220190063	220190146	ENSG00000118873.15|RAB3GAP2|GRWD1|GRWD1	901	-	5.794771	1.0029315	-1.0	-1.0
chr1	220267801	220267986	ENSG00000118873.15|RAB3GAP2|GRWD1|GRWD1	901	-	4.8137937	1.0029315	-1.0	-1.0
chr1	220153184	220153299	ENSG00000118873.15|RAB3GAP2|GRWD1|GRWD1	901	-	3.4972725	1.0029315	-1.0	-1.0
chr1	220210800	220210876	ENSG00000118873.15|RAB3GAP2|GRWD1|GRWD1	901	-	3.0626113	1.0029315	-1.0	-1.0
chr1	220151647	220151757	ENSG00000118873.15|RAB3GAP2|GRWD1|GRWD1	901	-	4.657254	1.0029315	-1.0	-1.0
chr1	220191147	220191252	ENSG00000118873.15|RAB3GAP2|GRWD1|GRWD1	901	-	5.031492	1.0029315	-1.0	-1.0
chr1	220210387	220210489	ENSG00000118873.15|RAB3GAP2|GRWD1|GRWD1	941	-	3.4472744	1.2278825	-1.0	-1.0
chr1	220167501	220167646	ENSG00000118873.15|RAB3GAP2|GRWD1|GRWD1	918	-	3.3832273	1.0836068	-1.0	-1.0
chr1	220182827	220182927	ENSG00000118873.15|RAB3GAP2|GRWD1|GRWD1	901	-	4.6572547	1.0029315	-1.0	-1.0
chr1	220167292	220167399	ENSG00000118873.15|RAB3GAP2|GRWD1|GRWD1	901	-	2.965793	1.0029315	-1.0	-1.0
chr1	220272222	220272452	ENSG00000118873.15|RAB3GAP2|GRWD1|GRWD1	913	-	2.87325	1.0597384	-1.0	-1.0
chr1	220205906	220206006	ENSG00000118873.15|RAB3GAP2|GRWD1|GRWD1	986	-	6.761605	1.8600918	-1.0	-1.0
chr1	220151542	220151642	ENSG00000118873.15|RAB3GAP2|GRWD1|GRWD1	901	-	4.6572547	1.0029315	-1.0	-1.0
chr1	220271594	220271724	ENSG00000118873.15|RAB3GAP2|GRWD1|GRWD1	901	-	4.7489247	1.0029315	-1.0	-1.0
chr1	220210524	220210779	ENSG00000118873.15|RAB3GAP2|GRWD1|GRWD1	937	-	5.771335	1.1982347	-1.0	-1.0
chr1	220210954	220211002	ENSG00000118873.15|RAB3GAP2|GRWD1|GRWD1	901	-	5.794771	1.0029315	-1.0	-1.0
chr1	220172636	220172742	ENSG00000118873.15|RAB3GAP2|GRWD1|GRWD1	948	-	4.1768136	1.2806064	-1.0	-1.0
chr1	220266949	220267114	ENSG00000118873.15|RAB3GAP2|GRWD1|GRWD1	901	-	4.78211	1.0029315	-1.0	-1.0
chr1	220266374	220266559	ENSG00000118873.15|RAB3GAP2|GRWD1|GRWD1	901	-	5.0830207	1.0029315	-1.0	-1.0
chr1	220266654	220266909	ENSG00000118873.15|RAB3GAP2|GRWD1|GRWD1	901	-	5.1763134	1.0029315	-1.0	-1.0
chr1	220267144	220267259	ENSG00000118873.15|RAB3GAP2|GRWD1|GRWD1	901	-	5.2638974	1.0029315	-1.0	-1.0
chr1	220154252	220154428	ENSG00000118873.15|RAB3GAP2|GRWD1|GRWD1	901	-	5.0119495	1.0029315	-1.0	-1.0
chr1	220185650	220185741	ENSG00000118873.15|RAB3GAP2|GRWD1|GRWD1	901	-	5.1426897	1.0029315	-1.0	-1.0
chr1	220170891	220171106	ENSG00000118873.15|RAB3GAP2|GRWD1|GRWD1	920	-	4.815714	1.0991952	-1.0	-1.0
chr1	220155178	220155288	ENSG00000118873.15|RAB3GAP2|GRWD1|GRWD1	901	-	5.161927	1.0029315	-1.0	-1.0
chr1	220157269	220157488	ENSG00000118873.15|RAB3GAP2|GRWD1|GRWD1	950	-	4.9088583	1.3002198	-1.0	-1.0
chr1	220253714	220253934	ENSG00000218283.2|MORF4L1P1|GRWD1|GRWD1	926	+	3.8178582	1.13315	-1.0	-1.0
chr1	220267140	220267260	ENSG00000213033.4|AURKAPS1|GRWD1|GRWD1	901	-	5.181098	1.0029315	-1.0	-1.0
chr1	220266950	220267115	ENSG00000213033.4|AURKAPS1|GRWD1|GRWD1	901	-	4.7683597	1.0029315	-1.0	-1.0
chr1	220266705	220266910	ENSG00000213033.4|AURKAPS1|GRWD1|GRWD1	901	-	5.251229	1.0029315	-1.0	-1.0
chr1	220267660	220267795	ENSG00000213033.4|AURKAPS1|GRWD1|GRWD1	901	-	4.7603846	1.0029315	-1.0	-1.0
chr1	220267800	220267917	ENSG00000213033.4|AURKAPS1|GRWD1|GRWD1	901	-	4.865675	1.0029315	-1.0	-1.0
chr1	220696611	220697081	ENSG00000162817.6|C1orf115|GRWD1|GRWD1	911	+	3.561576	1.0514168	-1.0	-1.0
chr1	220697661	220698066	ENSG00000162817.6|C1orf115|GRWD1|GRWD1	903	+	5.0380244	1.0121448	-1.0	-1.0
chr1	220691316	220691426	ENSG00000162817.6|C1orf115|GRWD1|GRWD1	901	+	4.70309	1.0029315	-1.0	-1.0
chr1	220690314	220690711	ENSG00000162817.6|C1orf115|GRWD1|GRWD1	967	+	4.4397917	1.4848266	-1.0	-1.0
chr1	220697221	220697506	ENSG00000162817.6|C1orf115|GRWD1|GRWD1	901	+	3.6693764	1.0027971	-1.0	-1.0
chr1	220698251	220698381	ENSG00000162817.6|C1orf115|GRWD1|GRWD1	901	+	4.684756	1.0029315	-1.0	-1.0
chr1	220754946	220755120	ENSG00000117791.15|MARC2|GRWD1|GRWD1	976	+	6.479722	1.6138344	-1.0	-1.0
chr1	220762909	220763050	ENSG00000117791.15|MARC2|GRWD1|GRWD1	901	+	5.5278177	1.0029315	-1.0	-1.0
chr1	220781792	220781927	ENSG00000117791.15|MARC2|GRWD1|GRWD1	901	+	5.493283	1.0029315	-1.0	-1.0
chr1	220748519	220748694	ENSG00000117791.15|MARC2|GRWD1|GRWD1	901	+	4.694756	1.0029315	-1.0	-1.0
chr1	220761657	220761820	ENSG00000117791.15|MARC2|GRWD1|GRWD1	901	+	5.1523876	1.0029315	-1.0	-1.0
chr1	220791714	220791869	ENSG00000186205.12|MARC1|GRWD1|GRWD1	901	+	5.1362147	1.0029315	-1.0	-1.0
chr1	220796530	220796642	ENSG00000186205.12|MARC1|GRWD1|GRWD1	901	+	4.8231506	1.0029315	-1.0	-1.0
chr1	220805051	220805113	ENSG00000186205.12|MARC1|GRWD1|GRWD1	901	+	3.3521104	1.0029315	-1.0	-1.0
chr1	220797806	220798061	ENSG00000186205.12|MARC1|GRWD1|GRWD1	920	+	4.7007546	1.0958438	-1.0	-1.0
chr1	220791545	220791655	ENSG00000186205.12|MARC1|GRWD1|GRWD1	901	+	2.9370804	1.0029315	-1.0	-1.0
chr1	220805202	220805274	ENSG00000186205.12|MARC1|GRWD1|GRWD1	901	+	5.9203024	1.0029315	-1.0	-1.0
chr1	220813971	220814126	ENSG00000186205.12|MARC1|GRWD1|GRWD1	901	+	5.2269464	1.0029315	-1.0	-1.0
chr1	220813646	220813761	ENSG00000186205.12|MARC1|GRWD1|GRWD1	901	+	4.6572547	1.0029315	-1.0	-1.0
chr1	220786898	220787113	ENSG00000186205.12|MARC1|GRWD1|GRWD1	901	+	5.465505	1.0029315	-1.0	-1.0
chr1	220813356	220813456	ENSG00000186205.12|MARC1|GRWD1|GRWD1	901	+	4.7947607	1.0029315	-1.0	-1.0
chr1	220796642	220796805	ENSG00000186205.12|MARC1|GRWD1|GRWD1	912	+	3.4305353	1.0534698	-1.0	-1.0
chr1	221741980	221742135	ENSG00000143507.17|DUSP10|GRWD1|GRWD1	901	-	4.75617	1.0029315	-1.0	-1.0
chr1	221738933	221739088	ENSG00000143507.17|DUSP10|GRWD1|GRWD1	901	-	5.341384	1.0029315	-1.0	-1.0
chr1	222577449	222577554	ENSG00000143498.17|TAF1A|GRWD1|GRWD1	901	-	4.920293	1.0029315	-1.0	-1.0
chr1	222569534	222569668	ENSG00000143498.17|TAF1A|GRWD1|GRWD1	901	-	4.7907686	1.0029315	-1.0	-1.0
chr1	222584127	222584237	ENSG00000143498.17|TAF1A|GRWD1|GRWD1	901	-	5.3644905	1.0029315	-1.0	-1.0
chr1	222569258	222569403	ENSG00000143498.17|TAF1A|GRWD1|GRWD1	901	-	4.680172	1.0029315	-1.0	-1.0
chr1	222662055	222662124	ENSG00000154305.16|MIA3|GRWD1|GRWD1	955	+	3.536542	1.3468858	-1.0	-1.0
chr1	222654654	222654793	ENSG00000154305.16|MIA3|GRWD1|GRWD1	970	+	3.6867657	1.5231818	-1.0	-1.0
chr1	222629014	222629669	ENSG00000154305.16|MIA3|GRWD1|GRWD1	912	+	4.5603065	1.0577792	-1.0	-1.0
chr1	222645553	222645748	ENSG00000154305.16|MIA3|GRWD1|GRWD1	969	+	4.549283	1.505964	-1.0	-1.0
chr1	222650291	222650380	ENSG00000154305.16|MIA3|GRWD1|GRWD1	955	+	5.9791965	1.3508402	-1.0	-1.0
chr1	222644417	222644586	ENSG00000154305.16|MIA3|GRWD1|GRWD1	921	+	4.841394	1.1025703	-1.0	-1.0
chr1	222654388	222654479	ENSG00000154305.16|MIA3|GRWD1|GRWD1	990	+	7.0077643	1.9900293	-1.0	-1.0
chr1	222659733	222659801	ENSG00000154305.16|MIA3|GRWD1|GRWD1	901	+	5.657267	1.0029315	-1.0	-1.0
chr1	222650792	222650903	ENSG00000154305.16|MIA3|GRWD1|GRWD1	924	+	4.121368	1.1193203	-1.0	-1.0
chr1	222629724	222630384	ENSG00000154305.16|MIA3|GRWD1|GRWD1	963	+	5.3508835	1.4352448	-1.0	-1.0
chr1	222627914	222628019	ENSG00000154305.16|MIA3|GRWD1|GRWD1	901	+	5.089231	1.0029315	-1.0	-1.0
chr1	222632044	222632159	ENSG00000154305.16|MIA3|GRWD1|GRWD1	901	+	4.744934	1.0029315	-1.0	-1.0
chr1	222644302	222644417	ENSG00000154305.16|MIA3|GRWD1|GRWD1	901	+	4.978033	1.0029315	-1.0	-1.0
chr1	222659905	222660006	ENSG00000154305.16|MIA3|GRWD1|GRWD1	916	+	3.0613601	1.0771382	-1.0	-1.0
chr1	222652227	222652327	ENSG00000154305.16|MIA3|GRWD1|GRWD1	967	+	3.6115057	1.4764805	-1.0	-1.0
chr1	222662252	222662422	ENSG00000154305.16|MIA3|GRWD1|GRWD1	904	+	4.086843	1.0160398	-1.0	-1.0
chr1	222663970	222664125	ENSG00000154305.16|MIA3|GRWD1|GRWD1	918	+	3.3723278	1.0863281	-1.0	-1.0
chr1	222632164	222632326	ENSG00000154305.16|MIA3|GRWD1|GRWD1	991	+	5.8474345	2.0325935	-1.0	-1.0
chr1	222654298	222654388	ENSG00000154305.16|MIA3|GRWD1|GRWD1	977	+	6.3797345	1.6292074	-1.0	-1.0
chr1	222658641	222658823	ENSG00000154305.16|MIA3|GRWD1|GRWD1	966	+	4.8683457	1.4681283	-1.0	-1.0
chr1	222653007	222653130	ENSG00000154305.16|MIA3|GRWD1|GRWD1	960	+	3.7531552	1.397511	-1.0	-1.0
chr1	222653227	222653339	ENSG00000154305.16|MIA3|GRWD1|GRWD1	981	+	4.8150215	1.7108648	-1.0	-1.0
chr1	222660176	222660314	ENSG00000154305.16|MIA3|GRWD1|GRWD1	952	+	3.7933822	1.318326	-1.0	-1.0
chr1	222628559	222629004	ENSG00000154305.16|MIA3|GRWD1|GRWD1	906	+	4.825349	1.0258534	-1.0	-1.0
chr1	222659621	222659657	ENSG00000154305.16|MIA3|GRWD1|GRWD1	901	+	5.142689	1.0029315	-1.0	-1.0
chr1	222628044	222628544	ENSG00000154305.16|MIA3|GRWD1|GRWD1	938	+	4.4594884	1.205059	-1.0	-1.0
chr1	222665308	222665898	ENSG00000154305.16|MIA3|GRWD1|GRWD1	963	+	5.583276	1.4310778	-1.0	-1.0
chr1	222633103	222633249	ENSG00000154305.16|MIA3|GRWD1|GRWD1	953	+	4.1932483	1.3272458	-1.0	-1.0
chr1	222627724	222627824	ENSG00000154305.16|MIA3|GRWD1|GRWD1	901	+	3.3521104	1.0029315	-1.0	-1.0
chr1	222651976	222652048	ENSG00000154305.16|MIA3|GRWD1|GRWD1	956	+	6.1426954	1.355135	-1.0	-1.0
chr1	222659452	222659513	ENSG00000154305.16|MIA3|GRWD1|GRWD1	986	+	6.889928	1.8582768	-1.0	-1.0
chr1	222654242	222654298	ENSG00000154305.16|MIA3|GRWD1|GRWD1	926	+	3.1150804	1.1305251	-1.0	-1.0
chr1	222694209	222694263	ENSG00000186063.12|AIDA|GRWD1|GRWD1	901	-	5.1426897	1.0029315	-1.0	-1.0
chr1	222693788	222693843	ENSG00000186063.12|AIDA|GRWD1|GRWD1	901	-	4.920293	1.0029315	-1.0	-1.0
chr1	222687594	222687658	ENSG00000186063.12|AIDA|GRWD1|GRWD1	901	-	5.5052624	1.0029315	-1.0	-1.0
chr1	222713587	222713727	ENSG00000162819.11|BROX|GRWD1|GRWD1	901	+	5.349787	1.0029315	-1.0	-1.0
chr1	222715688	222715800	ENSG00000162819.11|BROX|GRWD1|GRWD1	901	+	3.3082614	1.0021771	-1.0	-1.0
chr1	222712772	222712937	ENSG00000162819.11|BROX|GRWD1|GRWD1	938	+	5.642452	1.2075257	-1.0	-1.0
chr1	222731356	222731511	ENSG00000162819.11|BROX|GRWD1|GRWD1	952	+	5.214203	1.3232121	-1.0	-1.0
chr1	222719262	222719359	ENSG00000162819.11|BROX|GRWD1|GRWD1	901	+	2.9370804	1.0029315	-1.0	-1.0
chr1	222724091	222724164	ENSG00000162819.11|BROX|GRWD1|GRWD1	901	+	5.6572666	1.0029315	-1.0	-1.0
chr1	222730026	222730177	ENSG00000162819.11|BROX|GRWD1|GRWD1	913	+	5.7416377	1.0609163	-1.0	-1.0
chr1	222727167	222727257	ENSG00000162819.11|BROX|GRWD1|GRWD1	951	+	6.24223	1.3099545	-1.0	-1.0
chr1	222718924	222719031	ENSG00000162819.11|BROX|GRWD1|GRWD1	901	+	5.3844047	1.0029315	-1.0	-1.0
chr1	222725449	222725555	ENSG00000162819.11|BROX|GRWD1|GRWD1	980	+	4.8463726	1.7088492	-1.0	-1.0
chr1	222837202	222837322	ENSG00000228106.5|AL392172.1|GRWD1|GRWD1	901	+	4.76726	1.0029315	-1.0	-1.0
chr1	222943205	222943385	ENSG00000278610.1|AC093152.1|GRWD1|GRWD1	901	+	5.3658876	1.0029315	-1.0	-1.0
chr1	222837205	222837320	ENSG00000278610.1|AC093152.1|GRWD1|GRWD1	901	+	4.794761	1.0029315	-1.0	-1.0
chr1	222942825	222942975	ENSG00000278610.1|AC093152.1|GRWD1|GRWD1	901	+	4.6572547	1.0029315	-1.0	-1.0
chr1	222942816	222942971	ENSG00000154309.8|DISP1|GRWD1|GRWD1	901	+	4.6572547	1.0029315	-1.0	-1.0
chr1	222943206	222943386	ENSG00000154309.8|DISP1|GRWD1|GRWD1	901	+	5.3667765	1.0029315	-1.0	-1.0
chr1	223759258	223759413	ENSG00000162909.17|CAPN2|GRWD1|GRWD1	915	+	4.354326	1.0721724	-1.0	-1.0
chr1	223759078	223759218	ENSG00000162909.17|CAPN2|GRWD1|GRWD1	901	+	4.657253	1.0029315	-1.0	-1.0
chr1	223764149	223764207	ENSG00000162909.17|CAPN2|GRWD1|GRWD1	901	+	4.657254	1.0029315	-1.0	-1.0
chr1	223749038	223749168	ENSG00000162909.17|CAPN2|GRWD1|GRWD1	901	+	4.930985	1.0029315	-1.0	-1.0
chr1	223769950	223770080	ENSG00000162909.17|CAPN2|GRWD1|GRWD1	901	+	4.6572547	1.0029315	-1.0	-1.0
chr1	223745305	223745439	ENSG00000162909.17|CAPN2|GRWD1|GRWD1	901	+	5.212869	1.0029315	-1.0	-1.0
chr1	223747046	223747146	ENSG00000162909.17|CAPN2|GRWD1|GRWD1	901	+	4.920293	1.0029315	-1.0	-1.0
chr1	223755484	223755644	ENSG00000162909.17|CAPN2|GRWD1|GRWD1	901	+	5.1561856	1.0029315	-1.0	-1.0
chr1	223757368	223757497	ENSG00000162909.17|CAPN2|GRWD1|GRWD1	901	+	5.125138	1.0029315	-1.0	-1.0
chr1	223752795	223752935	ENSG00000162909.17|CAPN2|GRWD1|GRWD1	901	+	5.155712	1.0029315	-1.0	-1.0
chr1	223758148	223758253	ENSG00000162909.17|CAPN2|GRWD1|GRWD1	901	+	4.920293	1.0029315	-1.0	-1.0
chr1	223762185	223762251	ENSG00000162909.17|CAPN2|GRWD1|GRWD1	901	+	5.4228	1.0029315	-1.0	-1.0
chr1	223766366	223766431	ENSG00000162909.17|CAPN2|GRWD1|GRWD1	901	+	4.7947607	1.0029315	-1.0	-1.0
chr1	223769840	223769945	ENSG00000162909.17|CAPN2|GRWD1|GRWD1	901	+	5.6890182	1.0029315	-1.0	-1.0
chr1	223712751	223712851	ENSG00000162909.17|CAPN2|GRWD1|GRWD1	901	+	4.6572547	1.0029315	-1.0	-1.0
chr1	223757638	223757743	ENSG00000162909.17|CAPN2|GRWD1|GRWD1	901	+	4.657254	1.0029315	-1.0	-1.0
chr1	223771757	223771925	ENSG00000162909.17|CAPN2|GRWD1|GRWD1	901	+	5.165418	1.0029315	-1.0	-1.0
chr1	223799898	223800047	ENSG00000143514.16|TP53BP2|GRWD1|GRWD1	914	-	5.621126	1.0657841	-1.0	-1.0
chr1	223792388	223792522	ENSG00000143514.16|TP53BP2|GRWD1|GRWD1	901	-	5.1244173	1.0029315	-1.0	-1.0
chr1	223821219	223821324	ENSG00000143514.16|TP53BP2|GRWD1|GRWD1	901	-	5.5442643	1.0029315	-1.0	-1.0
chr1	223845818	223845972	ENSG00000143514.16|TP53BP2|GRWD1|GRWD1	901	-	5.1384196	1.0029315	-1.0	-1.0
chr1	223802053	223802438	ENSG00000143514.16|TP53BP2|GRWD1|GRWD1	969	-	6.155182	1.5032152	-1.0	-1.0
chr1	223803270	223803452	ENSG00000143514.16|TP53BP2|GRWD1|GRWD1	950	-	6.0373354	1.3000283	-1.0	-1.0
chr1	223795814	223796074	ENSG00000143514.16|TP53BP2|GRWD1|GRWD1	910	-	5.6723275	1.0449512	-1.0	-1.0
chr1	223780323	223780894	ENSG00000143514.16|TP53BP2|GRWD1|GRWD1	944	-	5.471112	1.2503806	-1.0	-1.0
chr1	223798214	223798677	ENSG00000143514.16|TP53BP2|GRWD1|GRWD1	917	-	5.6069345	1.0790486	-1.0	-1.0
chr1	223784114	223784304	ENSG00000143514.16|TP53BP2|GRWD1|GRWD1	921	-	5.020422	1.1050754	-1.0	-1.0
chr1	223796414	223796529	ENSG00000143514.16|TP53BP2|GRWD1|GRWD1	901	-	4.657254	1.0029315	-1.0	-1.0
chr1	223796149	223796304	ENSG00000143514.16|TP53BP2|GRWD1|GRWD1	901	-	5.4816046	1.0029315	-1.0	-1.0
chr1	223802683	223802888	ENSG00000143514.16|TP53BP2|GRWD1|GRWD1	901	-	3.5638926	1.0025955	-1.0	-1.0
chr1	223814255	223814353	ENSG00000143514.16|TP53BP2|GRWD1|GRWD1	901	-	3.6475663	1.0029315	-1.0	-1.0
chr1	223951693	223952083	ENSG00000272645.3|GTF2IP20|GRWD1|GRWD1	913	-	4.687709	1.0581702	-1.0	-1.0
chr1	223976934	223977044	ENSG00000272645.3|GTF2IP20|GRWD1|GRWD1	901	-	4.7947607	1.0029315	-1.0	-1.0
chr1	223954476	223954596	ENSG00000272645.3|GTF2IP20|GRWD1|GRWD1	901	-	3.7897873	1.0029315	-1.0	-1.0
chr1	223962076	223962273	ENSG00000272645.3|GTF2IP20|GRWD1|GRWD1	903	-	3.905115	1.0150269	-1.0	-1.0
chr1	223952558	223952878	ENSG00000272645.3|GTF2IP20|GRWD1|GRWD1	911	-	4.4957776	1.048179	-1.0	-1.0
chr1	223993137	223993247	ENSG00000185495.10|AC138393.1|GRWD1|GRWD1	901	+	4.8750987	1.0029315	-1.0	-1.0
chr1	223992742	223992902	ENSG00000185495.10|AC138393.1|GRWD1|GRWD1	901	+	4.801391	1.0029315	-1.0	-1.0
chr1	224153141	224153326	ENSG00000143756.11|FBXO28|GRWD1|GRWD1	901	+	3.335332	1.0025865	-1.0	-1.0
chr1	224114106	224114391	ENSG00000143756.11|FBXO28|GRWD1|GRWD1	935	+	4.402907	1.1882733	-1.0	-1.0
chr1	224130471	224130576	ENSG00000143756.11|FBXO28|GRWD1|GRWD1	901	+	2.7898953	1.0029315	-1.0	-1.0
chr1	224114396	224114651	ENSG00000143756.11|FBXO28|GRWD1|GRWD1	901	+	4.768671	1.0029315	-1.0	-1.0
chr1	224157351	224157751	ENSG00000143756.11|FBXO28|GRWD1|GRWD1	902	+	5.3621526	1.0094875	-1.0	-1.0
chr1	224134073	224134268	ENSG00000143756.11|FBXO28|GRWD1|GRWD1	916	+	5.0869184	1.0779996	-1.0	-1.0
chr1	224189576	224189686	ENSG00000143753.12|DEGS1|GRWD1|GRWD1	901	+	4.8575277	1.0029315	-1.0	-1.0
chr1	224183230	224183330	ENSG00000143753.12|DEGS1|GRWD1|GRWD1	900	+	2.8926864	1.0009241	-1.0	-1.0
chr1	224192396	224192526	ENSG00000143753.12|DEGS1|GRWD1|GRWD1	901	+	5.1860394	1.0029315	-1.0	-1.0
chr1	224287784	224287993	ENSG00000143748.17|NVL|GRWD1|GRWD1	916	-	4.972589	1.074384	-1.0	-1.0
chr1	224286025	224286125	ENSG00000143748.17|NVL|GRWD1|GRWD1	901	-	3.3521104	1.0029315	-1.0	-1.0
chr1	224304734	224304812	ENSG00000143748.17|NVL|GRWD1|GRWD1	901	-	5.657267	1.0029315	-1.0	-1.0
chr1	224250211	224250316	ENSG00000143748.17|NVL|GRWD1|GRWD1	901	-	5.5832663	1.0029315	-1.0	-1.0
chr1	224275343	224275448	ENSG00000143748.17|NVL|GRWD1|GRWD1	901	-	3.6737998	1.0029315	-1.0	-1.0
chr1	224305033	224305166	ENSG00000143748.17|NVL|GRWD1|GRWD1	916	-	4.0525327	1.074655	-1.0	-1.0
chr1	224307985	224308263	ENSG00000143748.17|NVL|GRWD1|GRWD1	923	-	4.6527762	1.1147099	-1.0	-1.0
chr1	224303722	224303852	ENSG00000143748.17|NVL|GRWD1|GRWD1	985	-	6.737011	1.8181418	-1.0	-1.0
chr1	224311799	224311924	ENSG00000143748.17|NVL|GRWD1|GRWD1	901	-	5.37895	1.0029315	-1.0	-1.0
chr1	224268033	224268133	ENSG00000143748.17|NVL|GRWD1|GRWD1	901	-	5.4228	1.0029315	-1.0	-1.0
chr1	224231225	224231296	ENSG00000143748.17|NVL|GRWD1|GRWD1	901	-	5.1426897	1.0029315	-1.0	-1.0
chr1	224289419	224289729	ENSG00000143748.17|NVL|GRWD1|GRWD1	966	-	6.1645823	1.4744607	-1.0	-1.0
chr1	224296500	224296618	ENSG00000143748.17|NVL|GRWD1|GRWD1	974	-	6.421242	1.5859582	-1.0	-1.0
chr1	224300561	224300663	ENSG00000143748.17|NVL|GRWD1|GRWD1	954	-	5.979196	1.3389124	-1.0	-1.0
chr1	224227553	224227658	ENSG00000143748.17|NVL|GRWD1|GRWD1	901	-	4.7260075	1.0029315	-1.0	-1.0
chr1	224304907	224305007	ENSG00000143748.17|NVL|GRWD1|GRWD1	901	-	5.035772	1.0029315	-1.0	-1.0
chr1	224294266	224294406	ENSG00000143748.17|NVL|GRWD1|GRWD1	946	-	4.155276	1.267485	-1.0	-1.0
chr1	224326390	224326464	ENSG00000143748.17|NVL|GRWD1|GRWD1	901	-	4.9202943	1.0029315	-1.0	-1.0
chr1	224375889	224375994	ENSG00000143771.11|CNIH4|GRWD1|GRWD1	901	+	4.7260075	1.0029315	-1.0	-1.0
chr1	224389567	224389737	ENSG00000162923.14|WDR26|GRWD1|GRWD1	903	-	2.68389	1.015175	-1.0	-1.0
chr1	224418259	224418416	ENSG00000162923.14|WDR26|GRWD1|GRWD1	926	-	2.9604988	1.1320857	-1.0	-1.0
chr1	224389742	224389860	ENSG00000162923.14|WDR26|GRWD1|GRWD1	905	-	2.8307273	1.0228884	-1.0	-1.0
chr1	224419444	224419615	ENSG00000162923.14|WDR26|GRWD1|GRWD1	938	-	3.414006	1.2086687	-1.0	-1.0
chr1	224432976	224433161	ENSG00000162923.14|WDR26|GRWD1|GRWD1	906	-	5.4669266	1.0248129	-1.0	-1.0
chr1	224404429	224404570	ENSG00000162923.14|WDR26|GRWD1|GRWD1	959	-	3.7444062	1.3912156	-1.0	-1.0
chr1	224398021	224398221	ENSG00000162923.14|WDR26|GRWD1|GRWD1	957	-	4.238943	1.3618424	-1.0	-1.0
chr1	224400949	224401064	ENSG00000162923.14|WDR26|GRWD1|GRWD1	921	-	2.7898333	1.1000896	-1.0	-1.0
chr1	224424517	224424717	ENSG00000162923.14|WDR26|GRWD1|GRWD1	968	-	3.5416718	1.4961238	-1.0	-1.0
chr1	224433683	224433988	ENSG00000162923.14|WDR26|GRWD1|GRWD1	955	-	3.2953582	1.3474818	-1.0	-1.0
chr1	224431681	224431781	ENSG00000162923.14|WDR26|GRWD1|GRWD1	984	-	4.368418	1.8061873	-1.0	-1.0
chr1	224411426	224411565	ENSG00000162923.14|WDR26|GRWD1|GRWD1	971	-	3.8615217	1.5403701	-1.0	-1.0
chr1	224433166	224433356	ENSG00000162923.14|WDR26|GRWD1|GRWD1	936	-	5.9567842	1.1919124	-1.0	-1.0
chr1	224433993	224434268	ENSG00000162923.14|WDR26|GRWD1|GRWD1	950	-	4.2095823	1.3051684	-1.0	-1.0
chr1	224434564	224434884	ENSG00000162923.14|WDR26|GRWD1|GRWD1	953	-	3.6345897	1.3289665	-1.0	-1.0
chr1	224393827	224394013	ENSG00000162923.14|WDR26|GRWD1|GRWD1	925	-	3.5549755	1.1228892	-1.0	-1.0
chr1	224398888	224399034	ENSG00000162923.14|WDR26|GRWD1|GRWD1	954	-	3.3482635	1.3393366	-1.0	-1.0
chr1	224434334	224434509	ENSG00000162923.14|WDR26|GRWD1|GRWD1	901	-	2.6463842	1.0029315	-1.0	-1.0
chr1	224459172	224459377	ENSG00000143786.7|CNIH3|GRWD1|GRWD1	901	+	4.8251925	1.0029315	-1.0	-1.0
chr1	224964478	224964608	ENSG00000185842.15|DNAH14|GRWD1|GRWD1	901	+	4.2081747	1.0029315	-1.0	-1.0
chr1	225117880	225117990	ENSG00000185842.15|DNAH14|GRWD1|GRWD1	901	+	4.0992165	1.0029315	-1.0	-1.0
chr1	225042969	225043084	ENSG00000185842.15|DNAH14|GRWD1|GRWD1	901	+	5.11596	1.0029315	-1.0	-1.0
chr1	224969683	224969829	ENSG00000185842.15|DNAH14|GRWD1|GRWD1	901	+	4.8382325	1.0029315	-1.0	-1.0
chr1	225123526	225123614	ENSG00000185842.15|DNAH14|GRWD1|GRWD1	901	+	5.5052633	1.0029315	-1.0	-1.0
chr1	225042854	225042964	ENSG00000185842.15|DNAH14|GRWD1|GRWD1	901	+	4.8292627	1.0029315	-1.0	-1.0
chr1	224929615	224929830	ENSG00000185842.15|DNAH14|GRWD1|GRWD1	911	+	5.605268	1.0502888	-1.0	-1.0
chr1	225097117	225097239	ENSG00000185842.15|DNAH14|GRWD1|GRWD1	901	+	5.0673275	1.0029315	-1.0	-1.0
chr1	224986673	224986788	ENSG00000185842.15|DNAH14|GRWD1|GRWD1	901	+	4.70309	1.0029315	-1.0	-1.0
chr1	225021174	225021274	ENSG00000185842.15|DNAH14|GRWD1|GRWD1	901	+	4.657254	1.0029315	-1.0	-1.0
chr1	224967430	224967585	ENSG00000185842.15|DNAH14|GRWD1|GRWD1	945	+	3.6590729	1.2612062	-1.0	-1.0
chr1	225144436	225144628	ENSG00000185842.15|DNAH14|GRWD1|GRWD1	912	+	5.481292	1.0554471	-1.0	-1.0
chr1	225079416	225079546	ENSG00000185842.15|DNAH14|GRWD1|GRWD1	901	+	4.7554736	1.0029315	-1.0	-1.0
chr1	225185290	225185390	ENSG00000185842.15|DNAH14|GRWD1|GRWD1	901	+	4.9202943	1.0029315	-1.0	-1.0
chr1	224952669	224952774	ENSG00000185842.15|DNAH14|GRWD1|GRWD1	936	+	6.141775	1.1939511	-1.0	-1.0
chr1	224969528	224969628	ENSG00000185842.15|DNAH14|GRWD1|GRWD1	901	+	4.657254	1.0029315	-1.0	-1.0
chr1	225085628	225085789	ENSG00000185842.15|DNAH14|GRWD1|GRWD1	901	+	5.373121	1.0029315	-1.0	-1.0
chr1	225152696	225152796	ENSG00000185842.15|DNAH14|GRWD1|GRWD1	901	+	4.6572547	1.0029315	-1.0	-1.0
chr1	225038693	225038808	ENSG00000185842.15|DNAH14|GRWD1|GRWD1	901	+	5.1592593	1.0029315	-1.0	-1.0
chr1	224960152	224960292	ENSG00000185842.15|DNAH14|GRWD1|GRWD1	950	+	6.1378927	1.3052192	-1.0	-1.0
chr1	224977553	224977663	ENSG00000185842.15|DNAH14|GRWD1|GRWD1	901	+	4.6572547	1.0029315	-1.0	-1.0
chr1	225017499	225017669	ENSG00000185842.15|DNAH14|GRWD1|GRWD1	901	+	5.072722	1.0029315	-1.0	-1.0
chr1	225082548	225082738	ENSG00000185842.15|DNAH14|GRWD1|GRWD1	901	+	4.70309	1.0029315	-1.0	-1.0
chr1	225007422	225007544	ENSG00000185842.15|DNAH14|GRWD1|GRWD1	918	+	3.6788723	1.088589	-1.0	-1.0
chr1	225422076	225422296	ENSG00000143815.14|LBR|GRWD1|GRWD1	942	-	3.7003424	1.2390946	-1.0	-1.0
chr1	225416622	225416772	ENSG00000143815.14|LBR|GRWD1|GRWD1	901	-	4.6572547	1.0029315	-1.0	-1.0
chr1	225417939	225418180	ENSG00000143815.14|LBR|GRWD1|GRWD1	929	-	3.0222223	1.1478862	-1.0	-1.0
chr1	225423980	225424089	ENSG00000143815.14|LBR|GRWD1|GRWD1	901	-	2.5555916	1.0029315	-1.0	-1.0
chr1	225406631	225406832	ENSG00000143815.14|LBR|GRWD1|GRWD1	955	-	3.8252032	1.3457104	-1.0	-1.0
chr1	225411675	225411775	ENSG00000143815.14|LBR|GRWD1|GRWD1	901	-	5.505263	1.0029315	-1.0	-1.0
chr1	225419262	225419417	ENSG00000143815.14|LBR|GRWD1|GRWD1	964	-	3.9735215	1.4393559	-1.0	-1.0
chr1	225412483	225412645	ENSG00000143815.14|LBR|GRWD1|GRWD1	951	-	3.6397085	1.3131576	-1.0	-1.0
chr1	225500991	225501116	ENSG00000154380.17|ENAH|GRWD1|GRWD1	928	-	3.9934428	1.1446683	-1.0	-1.0
chr1	225652685	225653142	ENSG00000154380.17|ENAH|GRWD1|GRWD1	972	-	4.182327	1.553365	-1.0	-1.0
chr1	225507950	225508017	ENSG00000154380.17|ENAH|GRWD1|GRWD1	936	-	3.4162476	1.1940259	-1.0	-1.0
chr1	225554905	225555083	ENSG00000154380.17|ENAH|GRWD1|GRWD1	952	-	3.5645163	1.3143866	-1.0	-1.0
chr1	225511810	225511859	ENSG00000154380.17|ENAH|GRWD1|GRWD1	917	-	3.1780882	1.0805963	-1.0	-1.0
chr1	225517480	225517730	ENSG00000154380.17|ENAH|GRWD1|GRWD1	901	-	4.4133205	1.0029315	-1.0	-1.0
chr1	225517865	225517985	ENSG00000154380.17|ENAH|GRWD1|GRWD1	901	-	4.767259	1.0029315	-1.0	-1.0
chr1	225497524	225497812	ENSG00000154380.17|ENAH|GRWD1|GRWD1	947	-	4.7406034	1.2774135	-1.0	-1.0
chr1	225517195	225517475	ENSG00000154380.17|ENAH|GRWD1|GRWD1	910	-	3.6808136	1.04584	-1.0	-1.0
chr1	225567248	225567414	ENSG00000154380.17|ENAH|GRWD1|GRWD1	980	-	4.3226213	1.7023151	-1.0	-1.0
chr1	225530553	225530638	ENSG00000154380.17|ENAH|GRWD1|GRWD1	956	-	4.1780806	1.3558713	-1.0	-1.0
chr1	225512870	225513016	ENSG00000154380.17|ENAH|GRWD1|GRWD1	983	-	5.8548064	1.7732909	-1.0	-1.0
chr1	225519063	225519565	ENSG00000154380.17|ENAH|GRWD1|GRWD1	975	-	5.2241116	1.6096103	-1.0	-1.0
chr1	225514595	225514980	ENSG00000154380.17|ENAH|GRWD1|GRWD1	927	-	3.7286184	1.1343279	-1.0	-1.0
chr1	225777882	225778007	ENSG00000143742.12|SRP9|GRWD1|GRWD1	934	+	4.495526	1.1785079	-1.0	-1.0
chr1	225778242	225778357	ENSG00000143742.12|SRP9|GRWD1|GRWD1	901	+	4.6916313	1.0029315	-1.0	-1.0
chr1	225810131	225810236	ENSG00000143819.12|EPHX1|GRWD1|GRWD1	901	+	3.2235718	1.0029315	-1.0	-1.0
chr1	225831778	225832063	ENSG00000143819.12|EPHX1|GRWD1|GRWD1	952	+	4.050111	1.317502	-1.0	-1.0
chr1	225842370	225842474	ENSG00000143819.12|EPHX1|GRWD1|GRWD1	900	+	2.8683286	1.0018001	-1.0	-1.0
chr1	225838673	225838773	ENSG00000143819.12|EPHX1|GRWD1|GRWD1	901	+	3.4776413	1.0029315	-1.0	-1.0
chr1	225844628	225844808	ENSG00000143819.12|EPHX1|GRWD1|GRWD1	901	+	4.740203	1.0029315	-1.0	-1.0
chr1	225828724	225828849	ENSG00000143819.12|EPHX1|GRWD1|GRWD1	904	+	2.7251973	1.018461	-1.0	-1.0
chr1	225839878	225840037	ENSG00000143819.12|EPHX1|GRWD1|GRWD1	901	+	4.1919527	1.0029315	-1.0	-1.0
chr1	225844497	225844623	ENSG00000143819.12|EPHX1|GRWD1|GRWD1	980	+	6.654404	1.7045773	-1.0	-1.0
chr1	225845052	225845167	ENSG00000242861.1|AL591895.1|GRWD1|GRWD1	901	-	4.760384	1.0029315	-1.0	-1.0
chr1	225845617	225845727	ENSG00000242861.1|AL591895.1|GRWD1|GRWD1	901	-	5.0685577	1.0029315	-1.0	-1.0
chr1	225846479	225846522	ENSG00000242861.1|AL591895.1|GRWD1|GRWD1	901	-	4.657254	1.0029315	-1.0	-1.0
chr1	225843237	225843347	ENSG00000242861.1|AL591895.1|GRWD1|GRWD1	901	-	4.906746	1.0029315	-1.0	-1.0
chr1	225860052	225860237	ENSG00000196187.11|TMEM63A|GRWD1|GRWD1	901	-	2.6640923	1.0028424	-1.0	-1.0
chr1	225855877	225855940	ENSG00000196187.11|TMEM63A|GRWD1|GRWD1	915	-	2.7995796	1.0714946	-1.0	-1.0
chr1	225862142	225862351	ENSG00000196187.11|TMEM63A|GRWD1|GRWD1	992	-	4.2422624	2.083318	-1.0	-1.0
chr1	225866445	225866573	ENSG00000196187.11|TMEM63A|GRWD1|GRWD1	907	-	2.588128	1.0306723	-1.0	-1.0
chr1	225849012	225849112	ENSG00000196187.11|TMEM63A|GRWD1|GRWD1	901	-	5.4228	1.0029315	-1.0	-1.0
chr1	225877394	225877669	ENSG00000196187.11|TMEM63A|GRWD1|GRWD1	966	-	3.9664397	1.4638934	-1.0	-1.0
chr1	225874287	225874367	ENSG00000196187.11|TMEM63A|GRWD1|GRWD1	983	-	4.522041	1.7640294	-1.0	-1.0
chr1	225846420	225846535	ENSG00000196187.11|TMEM63A|GRWD1|GRWD1	901	-	3.4282243	1.0029315	-1.0	-1.0
chr1	225867778	225867887	ENSG00000196187.11|TMEM63A|GRWD1|GRWD1	919	-	2.8622744	1.0912052	-1.0	-1.0
chr1	225861482	225861632	ENSG00000196187.11|TMEM63A|GRWD1|GRWD1	901	-	4.351729	1.0029315	-1.0	-1.0
chr1	225862770	225862945	ENSG00000196187.11|TMEM63A|GRWD1|GRWD1	964	-	3.4143627	1.4451524	-1.0	-1.0
chr1	225848569	225848759	ENSG00000196187.11|TMEM63A|GRWD1|GRWD1	901	-	5.162784	1.0029315	-1.0	-1.0
chr1	225853628	225853791	ENSG00000196187.11|TMEM63A|GRWD1|GRWD1	940	-	3.1180382	1.2244205	-1.0	-1.0
chr1	225862578	225862713	ENSG00000196187.11|TMEM63A|GRWD1|GRWD1	938	-	5.6932874	1.2086082	-1.0	-1.0
chr1	225848896	225849012	ENSG00000196187.11|TMEM63A|GRWD1|GRWD1	949	-	3.4945478	1.289262	-1.0	-1.0
chr1	225877679	225877794	ENSG00000196187.11|TMEM63A|GRWD1|GRWD1	901	-	5.006902	1.0029315	-1.0	-1.0
chr1	225847033	225847193	ENSG00000196187.11|TMEM63A|GRWD1|GRWD1	964	-	3.459224	1.4440792	-1.0	-1.0
chr1	225861942	225862062	ENSG00000196187.11|TMEM63A|GRWD1|GRWD1	900	-	2.8232298	1.0018001	-1.0	-1.0
chr1	225860502	225861092	ENSG00000196187.11|TMEM63A|GRWD1|GRWD1	966	-	4.326216	1.4678131	-1.0	-1.0
chr1	225866878	225867068	ENSG00000196187.11|TMEM63A|GRWD1|GRWD1	901	-	2.4312463	1.0028541	-1.0	-1.0
chr1	225865751	225866261	ENSG00000196187.11|TMEM63A|GRWD1|GRWD1	948	-	3.1708071	1.2874936	-1.0	-1.0
chr1	225871075	225871113	ENSG00000196187.11|TMEM63A|GRWD1|GRWD1	931	-	3.3738139	1.15901	-1.0	-1.0
chr1	225849911	225850041	ENSG00000196187.11|TMEM63A|GRWD1|GRWD1	922	-	2.7295651	1.1075959	-1.0	-1.0
chr1	225879630	225879730	ENSG00000196187.11|TMEM63A|GRWD1|GRWD1	901	-	4.7947607	1.0029315	-1.0	-1.0
chr1	225871903	225872048	ENSG00000196187.11|TMEM63A|GRWD1|GRWD1	974	-	4.3905134	1.5836643	-1.0	-1.0
chr1	225859937	225860037	ENSG00000196187.11|TMEM63A|GRWD1|GRWD1	901	-	2.8468826	1.0029315	-1.0	-1.0
chr1	225852663	225852769	ENSG00000196187.11|TMEM63A|GRWD1|GRWD1	957	-	3.7906775	1.3690209	-1.0	-1.0
chr1	225849187	225849402	ENSG00000196187.11|TMEM63A|GRWD1|GRWD1	901	-	5.1615396	1.0029315	-1.0	-1.0
chr1	225866638	225866743	ENSG00000196187.11|TMEM63A|GRWD1|GRWD1	901	-	2.4776523	1.0029315	-1.0	-1.0
chr1	225848491	225848554	ENSG00000196187.11|TMEM63A|GRWD1|GRWD1	957	-	4.3189425	1.3681911	-1.0	-1.0
chr1	225861727	225861862	ENSG00000196187.11|TMEM63A|GRWD1|GRWD1	901	-	4.9671254	1.0029315	-1.0	-1.0
chr1	225862351	225862454	ENSG00000196187.11|TMEM63A|GRWD1|GRWD1	901	-	5.108781	1.0029315	-1.0	-1.0
chr1	225871778	225871878	ENSG00000196187.11|TMEM63A|GRWD1|GRWD1	945	-	5.9791946	1.262967	-1.0	-1.0
chr1	225879219	225879410	ENSG00000196187.11|TMEM63A|GRWD1|GRWD1	910	-	2.8158565	1.0450976	-1.0	-1.0
chr1	225856651	225856738	ENSG00000196187.11|TMEM63A|GRWD1|GRWD1	901	-	2.6206098	1.0029315	-1.0	-1.0
chr1	225867887	225868030	ENSG00000196187.11|TMEM63A|GRWD1|GRWD1	951	-	2.9202163	1.3064357	-1.0	-1.0
chr1	225859195	225859405	ENSG00000196187.11|TMEM63A|GRWD1|GRWD1	901	-	2.6157408	1.0060742	-1.0	-1.0
chr1	225845615	225845725	ENSG00000196187.11|TMEM63A|GRWD1|GRWD1	901	-	5.0685577	1.0029315	-1.0	-1.0
chr1	225862454	225862578	ENSG00000196187.11|TMEM63A|GRWD1|GRWD1	985	-	3.838411	1.8343709	-1.0	-1.0
chr1	225861287	225861442	ENSG00000196187.11|TMEM63A|GRWD1|GRWD1	901	-	4.9740624	1.0029315	-1.0	-1.0
chr1	225921957	225922442	ENSG00000143811.18|PYCR2|GRWD1|GRWD1	953	-	4.3408937	1.3267412	-1.0	-1.0
chr1	225921699	225921814	ENSG00000143811.18|PYCR2|GRWD1|GRWD1	901	-	4.91778	1.0029315	-1.0	-1.0
chr1	225922452	225922552	ENSG00000143811.18|PYCR2|GRWD1|GRWD1	901	-	3.2849963	1.0029315	-1.0	-1.0
chr1	225920076	225920236	ENSG00000143811.18|PYCR2|GRWD1|GRWD1	907	-	5.597348	1.0310892	-1.0	-1.0
chr1	225924043	225924233	ENSG00000143811.18|PYCR2|GRWD1|GRWD1	956	-	5.629612	1.3605351	-1.0	-1.0
chr1	225920421	225920566	ENSG00000143811.18|PYCR2|GRWD1|GRWD1	900	-	3.9711332	1.0018001	-1.0	-1.0
chr1	225923542	225923807	ENSG00000143811.18|PYCR2|GRWD1|GRWD1	912	-	4.6030564	1.0571797	-1.0	-1.0
chr1	225921242	225921644	ENSG00000143811.18|PYCR2|GRWD1|GRWD1	909	-	3.8034284	1.0404538	-1.0	-1.0
chr1	225921551	225921644	ENSG00000255835.1|AL117348.2|GRWD1|GRWD1	927	-	3.9370725	1.1389741	-1.0	-1.0
chr1	225921954	225922119	ENSG00000255835.1|AL117348.2|GRWD1|GRWD1	908	-	3.1290963	1.0362219	-1.0	-1.0
chr1	225923826	225923936	ENSG00000255835.1|AL117348.2|GRWD1|GRWD1	901	-	4.6572547	1.0029315	-1.0	-1.0
chr1	225921242	225921371	ENSG00000255835.1|AL117348.2|GRWD1|GRWD1	914	-	3.7731473	1.0677683	-1.0	-1.0
chr1	225924043	225924233	ENSG00000255835.1|AL117348.2|GRWD1|GRWD1	958	-	5.7598686	1.3804021	-1.0	-1.0
chr1	225923543	225923700	ENSG00000255835.1|AL117348.2|GRWD1|GRWD1	901	-	5.169325	1.0029315	-1.0	-1.0
chr1	225921386	225921496	ENSG00000255835.1|AL117348.2|GRWD1|GRWD1	901	-	4.9687243	1.0029315	-1.0	-1.0
chr1	225922203	225922378	ENSG00000255835.1|AL117348.2|GRWD1|GRWD1	976	-	4.2995086	1.6265298	-1.0	-1.0
chr1	225920422	225920567	ENSG00000255835.1|AL117348.2|GRWD1|GRWD1	900	-	3.5806146	1.0014229	-1.0	-1.0
chr1	225920077	225920242	ENSG00000255835.1|AL117348.2|GRWD1|GRWD1	913	-	5.4611273	1.0592468	-1.0	-1.0
chr1	225920592	225920692	ENSG00000255835.1|AL117348.2|GRWD1|GRWD1	901	-	4.794761	1.0029315	-1.0	-1.0
chr1	225921699	225921904	ENSG00000255835.1|AL117348.2|GRWD1|GRWD1	901	-	4.604646	1.0029315	-1.0	-1.0
chr1	225923700	225923771	ENSG00000255835.1|AL117348.2|GRWD1|GRWD1	931	-	4.021961	1.1640816	-1.0	-1.0
chr1	225995265	225995383	ENSG00000143751.9|SDE2|GRWD1|GRWD1	939	-	5.930533	1.2116767	-1.0	-1.0
chr1	225985311	225985523	ENSG00000143751.9|SDE2|GRWD1|GRWD1	972	-	6.4151087	1.5580591	-1.0	-1.0
chr1	225988075	225988250	ENSG00000143751.9|SDE2|GRWD1|GRWD1	901	-	4.9385014	1.0029315	-1.0	-1.0
chr1	225999192	225999331	ENSG00000143751.9|SDE2|GRWD1|GRWD1	921	-	3.6351447	1.10205	-1.0	-1.0
chr1	225992397	225992562	ENSG00000143751.9|SDE2|GRWD1|GRWD1	962	-	6.2809644	1.4146886	-1.0	-1.0
chr1	225988255	225988375	ENSG00000143751.9|SDE2|GRWD1|GRWD1	901	-	3.5129776	1.0029315	-1.0	-1.0
chr1	225992890	225993002	ENSG00000143751.9|SDE2|GRWD1|GRWD1	978	-	5.1242676	1.6592346	-1.0	-1.0
chr1	225987940	225988065	ENSG00000143751.9|SDE2|GRWD1|GRWD1	901	-	5.5949326	1.0029315	-1.0	-1.0
chr1	226063636	226063746	ENSG00000163041.9|H3F3A|GRWD1|GRWD1	901	+	4.657253	1.0029315	-1.0	-1.0
chr1	226065680	226065780	ENSG00000163041.9|H3F3A|GRWD1|GRWD1	901	+	4.657254	1.0029315	-1.0	-1.0
chr1	226146193	226146821	ENSG00000182827.8|ACBD3|GRWD1|GRWD1	970	-	3.7353938	1.5172935	-1.0	-1.0
chr1	226161689	226161789	ENSG00000182827.8|ACBD3|GRWD1|GRWD1	901	-	4.6572547	1.0029315	-1.0	-1.0
chr1	226165858	226166000	ENSG00000182827.8|ACBD3|GRWD1|GRWD1	993	-	5.144685	2.1506674	-1.0	-1.0
chr1	226144958	226145088	ENSG00000182827.8|ACBD3|GRWD1|GRWD1	901	-	4.931538	1.0029315	-1.0	-1.0
chr1	226159183	226159353	ENSG00000182827.8|ACBD3|GRWD1|GRWD1	999	-	5.96798	2.8650157	-1.0	-1.0
chr1	226146008	226146128	ENSG00000182827.8|ACBD3|GRWD1|GRWD1	901	-	5.2595634	1.0029315	-1.0	-1.0
chr1	226164788	226164929	ENSG00000182827.8|ACBD3|GRWD1|GRWD1	949	-	3.468432	1.2889447	-1.0	-1.0
chr1	226152334	226152614	ENSG00000182827.8|ACBD3|GRWD1|GRWD1	972	-	3.5164464	1.5597521	-1.0	-1.0
chr1	226145788	226145928	ENSG00000182827.8|ACBD3|GRWD1|GRWD1	901	-	4.9308906	1.0029315	-1.0	-1.0
chr1	226164929	226165029	ENSG00000182827.8|ACBD3|GRWD1|GRWD1	901	-	4.9202943	1.0029315	-1.0	-1.0
chr1	226158858	226158958	ENSG00000182827.8|ACBD3|GRWD1|GRWD1	901	-	4.7947607	1.0029315	-1.0	-1.0
chr1	226186389	226186730	ENSG00000182827.8|ACBD3|GRWD1|GRWD1	983	-	4.366549	1.7626534	-1.0	-1.0
chr1	226154641	226154833	ENSG00000182827.8|ACBD3|GRWD1|GRWD1	985	-	4.890427	1.8319685	-1.0	-1.0
chr1	226161530	226161689	ENSG00000182827.8|ACBD3|GRWD1|GRWD1	1000	-	8.809278	3.8165357	-1.0	-1.0
chr1	226223972	226224074	ENSG00000185155.11|MIXL1|GRWD1|GRWD1	901	+	3.6182837	1.0029315	-1.0	-1.0
chr1	226223702	226223802	ENSG00000185155.11|MIXL1|GRWD1|GRWD1	901	+	5.5052624	1.0029315	-1.0	-1.0
chr1	226287668	226287797	ENSG00000183814.15|LIN9|GRWD1|GRWD1	901	-	4.375348	1.0029315	-1.0	-1.0
chr1	226266212	226266327	ENSG00000183814.15|LIN9|GRWD1|GRWD1	901	-	4.9202943	1.0029315	-1.0	-1.0
chr1	226277779	226277932	ENSG00000183814.15|LIN9|GRWD1|GRWD1	923	-	5.8604984	1.1148531	-1.0	-1.0
chr1	226238980	226239096	ENSG00000183814.15|LIN9|GRWD1|GRWD1	901	-	4.8174725	1.0029315	-1.0	-1.0
chr1	226363942	226364137	ENSG00000143799.12|PARP1|GRWD1|GRWD1	961	-	6.1354666	1.4109404	-1.0	-1.0
chr1	226381067	226381208	ENSG00000143799.12|PARP1|GRWD1|GRWD1	986	-	5.167729	1.8574663	-1.0	-1.0
chr1	226361922	226362107	ENSG00000143799.12|PARP1|GRWD1|GRWD1	924	-	3.8160875	1.1176407	-1.0	-1.0
chr1	226390409	226390619	ENSG00000143799.12|PARP1|GRWD1|GRWD1	998	-	7.695866	2.8060675	-1.0	-1.0
chr1	226385503	226385680	ENSG00000143799.12|PARP1|GRWD1|GRWD1	920	-	3.0268607	1.0960312	-1.0	-1.0
chr1	226386442	226386547	ENSG00000143799.12|PARP1|GRWD1|GRWD1	901	-	5.031491	1.0029315	-1.0	-1.0
chr1	226367373	226367603	ENSG00000143799.12|PARP1|GRWD1|GRWD1	908	-	3.8189218	1.0354933	-1.0	-1.0
chr1	226407809	226408074	ENSG00000143799.12|PARP1|GRWD1|GRWD1	983	-	4.4286385	1.7732514	-1.0	-1.0
chr1	226377107	226377303	ENSG00000143799.12|PARP1|GRWD1|GRWD1	969	-	3.9813044	1.5051644	-1.0	-1.0
chr1	226388655	226388755	ENSG00000143799.12|PARP1|GRWD1|GRWD1	961	-	3.682764	1.4080263	-1.0	-1.0
chr1	226379572	226379641	ENSG00000143799.12|PARP1|GRWD1|GRWD1	969	-	6.583266	1.5091405	-1.0	-1.0
chr1	226365953	226366103	ENSG00000143799.12|PARP1|GRWD1|GRWD1	975	-	5.5118065	1.6011039	-1.0	-1.0
chr1	226379274	226379374	ENSG00000143799.12|PARP1|GRWD1|GRWD1	901	-	4.6572547	1.0029315	-1.0	-1.0
chr1	226379921	226380164	ENSG00000143799.12|PARP1|GRWD1|GRWD1	989	-	5.829732	1.9437411	-1.0	-1.0
chr1	226370433	226370613	ENSG00000143799.12|PARP1|GRWD1|GRWD1	960	-	5.5300145	1.3990734	-1.0	-1.0
chr1	226379141	226379274	ENSG00000143799.12|PARP1|GRWD1|GRWD1	956	-	3.3788223	1.3526855	-1.0	-1.0
chr1	226383035	226383183	ENSG00000143799.12|PARP1|GRWD1|GRWD1	987	-	4.7014155	1.881967	-1.0	-1.0
chr1	226368198	226368321	ENSG00000143799.12|PARP1|GRWD1|GRWD1	971	-	4.536437	1.5385187	-1.0	-1.0
chr1	226361365	226361475	ENSG00000143799.12|PARP1|GRWD1|GRWD1	901	-	3.444322	1.0029315	-1.0	-1.0
chr1	226402142	226402379	ENSG00000143799.12|PARP1|GRWD1|GRWD1	987	-	5.291061	1.888883	-1.0	-1.0
chr1	226381213	226381313	ENSG00000143799.12|PARP1|GRWD1|GRWD1	901	-	4.6572547	1.0029315	-1.0	-1.0
chr1	226365011	226365154	ENSG00000143799.12|PARP1|GRWD1|GRWD1	901	-	2.7933972	1.0029315	-1.0	-1.0
chr1	226392314	226392414	ENSG00000143799.12|PARP1|GRWD1|GRWD1	901	-	4.657254	1.0029315	-1.0	-1.0
chr1	226386325	226386442	ENSG00000143799.12|PARP1|GRWD1|GRWD1	975	-	3.6712368	1.6036994	-1.0	-1.0
chr1	226392198	226392314	ENSG00000143799.12|PARP1|GRWD1|GRWD1	979	-	4.3310943	1.6838714	-1.0	-1.0
chr1	226881927	226882048	ENSG00000143801.16|PSEN2|GRWD1|GRWD1	901	+	5.191228	1.0029315	-1.0	-1.0
chr1	226894006	226894125	ENSG00000143801.16|PSEN2|GRWD1|GRWD1	901	+	4.7373633	1.0029315	-1.0	-1.0
chr1	226885577	226885679	ENSG00000143801.16|PSEN2|GRWD1|GRWD1	901	+	4.657253	1.0029315	-1.0	-1.0
chr1	226875439	226875552	ENSG00000143801.16|PSEN2|GRWD1|GRWD1	901	+	5.464031	1.0029315	-1.0	-1.0
chr1	226871202	226871404	ENSG00000143801.16|PSEN2|GRWD1|GRWD1	901	+	4.902228	1.0029315	-1.0	-1.0
chr1	226891742	226891844	ENSG00000143801.16|PSEN2|GRWD1|GRWD1	901	+	5.0357723	1.0029315	-1.0	-1.0
chr1	226982893	226983113	ENSG00000163050.16|COQ8A|GRWD1|GRWD1	986	+	4.7390437	1.8516563	-1.0	-1.0
chr1	226980983	226981083	ENSG00000163050.16|COQ8A|GRWD1|GRWD1	901	+	4.657254	1.0029315	-1.0	-1.0
chr1	226987057	226987172	ENSG00000163050.16|COQ8A|GRWD1|GRWD1	904	+	2.9914699	1.015646	-1.0	-1.0
chr1	226984547	226984655	ENSG00000163050.16|COQ8A|GRWD1|GRWD1	970	+	3.6590114	1.5194296	-1.0	-1.0
chr1	226983123	226983268	ENSG00000163050.16|COQ8A|GRWD1|GRWD1	901	+	5.219488	1.0029315	-1.0	-1.0
chr1	226982026	226982156	ENSG00000163050.16|COQ8A|GRWD1|GRWD1	914	+	2.575034	1.0639637	-1.0	-1.0
chr1	226984235	226984547	ENSG00000163050.16|COQ8A|GRWD1|GRWD1	901	+	4.786746	1.0029315	-1.0	-1.0
chr1	226982486	226982606	ENSG00000163050.16|COQ8A|GRWD1|GRWD1	901	+	4.8198676	1.0029315	-1.0	-1.0
chr1	226986120	226986250	ENSG00000163050.16|COQ8A|GRWD1|GRWD1	901	+	4.9247627	1.0029315	-1.0	-1.0
chr1	226984941	226985116	ENSG00000163050.16|COQ8A|GRWD1|GRWD1	901	+	5.070325	1.0029315	-1.0	-1.0
chr1	226987407	226987507	ENSG00000163050.16|COQ8A|GRWD1|GRWD1	901	+	4.794761	1.0029315	-1.0	-1.0
chr1	226982611	226982763	ENSG00000163050.16|COQ8A|GRWD1|GRWD1	961	+	3.7839477	1.4134187	-1.0	-1.0
chr1	226965922	226966042	ENSG00000163050.16|COQ8A|GRWD1|GRWD1	901	+	3.391214	1.0029315	-1.0	-1.0
chr1	226940285	226940465	ENSG00000163050.16|COQ8A|GRWD1|GRWD1	938	+	3.199484	1.208286	-1.0	-1.0
chr1	226961376	226961562	ENSG00000163050.16|COQ8A|GRWD1|GRWD1	907	+	2.5767376	1.0304615	-1.0	-1.0
chr1	226981908	226982008	ENSG00000163050.16|COQ8A|GRWD1|GRWD1	901	+	4.6572547	1.0029315	-1.0	-1.0
chr1	226987212	226987322	ENSG00000163050.16|COQ8A|GRWD1|GRWD1	901	+	2.8153455	1.0029315	-1.0	-1.0
chr1	226986310	226986410	ENSG00000163050.16|COQ8A|GRWD1|GRWD1	901	+	4.6572547	1.0029315	-1.0	-1.0
chr1	226980018	226980123	ENSG00000163050.16|COQ8A|GRWD1|GRWD1	901	+	4.6572547	1.0029315	-1.0	-1.0
chr1	226983483	226984235	ENSG00000163050.16|COQ8A|GRWD1|GRWD1	925	+	3.4542904	1.124831	-1.0	-1.0
chr1	226985253	226985340	ENSG00000163050.16|COQ8A|GRWD1|GRWD1	983	+	4.318949	1.7682234	-1.0	-1.0
chr1	226986522	226986822	ENSG00000163050.16|COQ8A|GRWD1|GRWD1	941	+	3.3763065	1.2318455	-1.0	-1.0
chr1	226977269	226977394	ENSG00000163050.16|COQ8A|GRWD1|GRWD1	901	+	5.0296984	1.0029315	-1.0	-1.0
chr1	226965410	226965510	ENSG00000163050.16|COQ8A|GRWD1|GRWD1	901	+	4.657253	1.0029315	-1.0	-1.0
chr1	226977403	226977518	ENSG00000163050.16|COQ8A|GRWD1|GRWD1	947	+	3.4771717	1.2743624	-1.0	-1.0
chr1	226982356	226982466	ENSG00000163050.16|COQ8A|GRWD1|GRWD1	901	+	4.9525814	1.0029315	-1.0	-1.0
chr1	226983303	226983428	ENSG00000163050.16|COQ8A|GRWD1|GRWD1	901	+	5.1746383	1.0029315	-1.0	-1.0
chr1	226974889	226975069	ENSG00000163050.16|COQ8A|GRWD1|GRWD1	912	+	3.705422	1.0539768	-1.0	-1.0
chr1	226964999	226965410	ENSG00000163050.16|COQ8A|GRWD1|GRWD1	960	+	3.6102242	1.3951182	-1.0	-1.0
chr1	226984875	226984941	ENSG00000163050.16|COQ8A|GRWD1|GRWD1	901	+	2.2619243	1.0029315	-1.0	-1.0
chr1	227139575	227139742	ENSG00000143776.18|CDC42BPA|GRWD1|GRWD1	970	-	4.8558383	1.5174655	-1.0	-1.0
chr1	227016079	227016184	ENSG00000143776.18|CDC42BPA|GRWD1|GRWD1	901	-	3.3521101	1.0029315	-1.0	-1.0
chr1	227145488	227145737	ENSG00000143776.18|CDC42BPA|GRWD1|GRWD1	947	-	3.762633	1.2741178	-1.0	-1.0
chr1	227028656	227029116	ENSG00000143776.18|CDC42BPA|GRWD1|GRWD1	906	-	5.337951	1.0290751	-1.0	-1.0
chr1	226994059	226994199	ENSG00000143776.18|CDC42BPA|GRWD1|GRWD1	901	-	4.7030897	1.0029315	-1.0	-1.0
chr1	227029126	227029250	ENSG00000143776.18|CDC42BPA|GRWD1|GRWD1	939	-	5.471906	1.21792	-1.0	-1.0
chr1	227080892	227081012	ENSG00000143776.18|CDC42BPA|GRWD1|GRWD1	960	-	5.4102216	1.3985682	-1.0	-1.0
chr1	227142944	227143024	ENSG00000143776.18|CDC42BPA|GRWD1|GRWD1	977	-	6.505265	1.6401458	-1.0	-1.0
chr1	227317439	227317944	ENSG00000143776.18|CDC42BPA|GRWD1|GRWD1	908	-	3.5709453	1.0357423	-1.0	-1.0
chr1	227033333	227033415	ENSG00000143776.18|CDC42BPA|GRWD1|GRWD1	954	-	4.17808	1.3380121	-1.0	-1.0
chr1	227119803	227119937	ENSG00000143776.18|CDC42BPA|GRWD1|GRWD1	917	-	3.5639305	1.0787971	-1.0	-1.0
chr1	227317954	227318099	ENSG00000143776.18|CDC42BPA|GRWD1|GRWD1	901	-	3.5610738	1.0025148	-1.0	-1.0
chr1	227318134	227318384	ENSG00000143776.18|CDC42BPA|GRWD1|GRWD1	938	-	3.91645	1.2048156	-1.0	-1.0
chr1	227073863	227074012	ENSG00000143776.18|CDC42BPA|GRWD1|GRWD1	969	-	5.3489075	1.5073223	-1.0	-1.0
chr1	227035470	227035607	ENSG00000143776.18|CDC42BPA|GRWD1|GRWD1	901	-	5.59713	1.0029315	-1.0	-1.0
chr1	227069721	227069853	ENSG00000143776.18|CDC42BPA|GRWD1|GRWD1	901	-	4.758888	1.0029315	-1.0	-1.0
chr1	227199556	227199652	ENSG00000143776.18|CDC42BPA|GRWD1|GRWD1	901	-	3.4776413	1.0029315	-1.0	-1.0
chr1	227193715	227193934	ENSG00000143776.18|CDC42BPA|GRWD1|GRWD1	969	-	5.2518597	1.5130254	-1.0	-1.0
chr1	227072207	227072299	ENSG00000143776.18|CDC42BPA|GRWD1|GRWD1	986	-	6.827193	1.8567623	-1.0	-1.0
chr1	227100996	227101239	ENSG00000143776.18|CDC42BPA|GRWD1|GRWD1	910	-	5.303827	1.0458915	-1.0	-1.0
chr1	226994239	226994349	ENSG00000143776.18|CDC42BPA|GRWD1|GRWD1	901	-	4.70309	1.0029315	-1.0	-1.0
chr1	227160542	227160636	ENSG00000143776.18|CDC42BPA|GRWD1|GRWD1	974	-	4.647565	1.5793265	-1.0	-1.0
chr1	227219297	227219420	ENSG00000143776.18|CDC42BPA|GRWD1|GRWD1	901	-	5.6560626	1.0029315	-1.0	-1.0
chr1	227147393	227147559	ENSG00000143776.18|CDC42BPA|GRWD1|GRWD1	916	-	3.62888	1.0740143	-1.0	-1.0
chr1	227047926	227048010	ENSG00000143776.18|CDC42BPA|GRWD1|GRWD1	901	-	3.3521101	1.0029315	-1.0	-1.0
chr1	227213135	227213219	ENSG00000143776.18|CDC42BPA|GRWD1|GRWD1	901	-	4.9202943	1.0029315	-1.0	-1.0
chr1	227030407	227030470	ENSG00000143776.18|CDC42BPA|GRWD1|GRWD1	901	-	4.6572547	1.0029315	-1.0	-1.0
chr1	227129133	227129231	ENSG00000143776.18|CDC42BPA|GRWD1|GRWD1	901	-	3.2849963	1.0029315	-1.0	-1.0
chr1	227074258	227074364	ENSG00000143776.18|CDC42BPA|GRWD1|GRWD1	901	-	3.783266	1.0029315	-1.0	-1.0
chr1	227317004	227317309	ENSG00000143776.18|CDC42BPA|GRWD1|GRWD1	964	-	4.3768396	1.4473104	-1.0	-1.0
chr1	227019355	227019455	ENSG00000143776.18|CDC42BPA|GRWD1|GRWD1	901	-	4.6572547	1.0029315	-1.0	-1.0
chr1	227112680	227112880	ENSG00000143776.18|CDC42BPA|GRWD1|GRWD1	905	-	3.611438	1.0236675	-1.0	-1.0
chr1	227646543	227646658	ENSG00000181450.17|ZNF678|GRWD1|GRWD1	901	+	4.6572547	1.0029315	-1.0	-1.0
chr1	227563542	227563697	ENSG00000181450.17|ZNF678|GRWD1|GRWD1	901	+	5.07252	1.0029315	-1.0	-1.0
chr1	227654890	227655250	ENSG00000181450.17|ZNF678|GRWD1|GRWD1	901	+	4.776012	1.0029315	-1.0	-1.0
chr1	227654645	227654825	ENSG00000181450.17|ZNF678|GRWD1|GRWD1	901	+	4.7479277	1.0029315	-1.0	-1.0
chr1	227655575	227655855	ENSG00000181450.17|ZNF678|GRWD1|GRWD1	901	+	4.7514257	1.0029315	-1.0	-1.0
chr1	227655395	227655525	ENSG00000181450.17|ZNF678|GRWD1|GRWD1	901	+	4.8664937	1.0029315	-1.0	-1.0
chr1	227733465	227733770	ENSG00000081692.12|JMJD4|GRWD1|GRWD1	951	-	5.455426	1.3079902	-1.0	-1.0
chr1	227733835	227734065	ENSG00000081692.12|JMJD4|GRWD1|GRWD1	975	-	5.4729843	1.5935098	-1.0	-1.0
chr1	227733060	227733225	ENSG00000081692.12|JMJD4|GRWD1|GRWD1	901	-	5.2953253	1.0029315	-1.0	-1.0
chr1	227732880	227733045	ENSG00000081692.12|JMJD4|GRWD1|GRWD1	958	-	5.1984262	1.3758177	-1.0	-1.0
chr1	227732379	227732676	ENSG00000081692.12|JMJD4|GRWD1|GRWD1	932	-	4.123014	1.1645552	-1.0	-1.0
chr1	227731884	227732074	ENSG00000081692.12|JMJD4|GRWD1|GRWD1	901	-	3.502986	1.0029315	-1.0	-1.0
chr1	227767083	227767248	ENSG00000143740.14|SNAP47|GRWD1|GRWD1	901	+	4.909074	1.0029315	-1.0	-1.0
chr1	227758994	227759139	ENSG00000143740.14|SNAP47|GRWD1|GRWD1	901	+	5.0725036	1.0029315	-1.0	-1.0
chr1	227733553	227733673	ENSG00000143740.14|SNAP47|GRWD1|GRWD1	901	+	4.6572547	1.0029315	-1.0	-1.0
chr1	227780536	227780731	ENSG00000143740.14|SNAP47|GRWD1|GRWD1	929	+	5.6231346	1.1515596	-1.0	-1.0
chr1	227759319	227759624	ENSG00000143740.14|SNAP47|GRWD1|GRWD1	934	+	4.818197	1.1809998	-1.0	-1.0
chr1	227766958	227767078	ENSG00000143740.14|SNAP47|GRWD1|GRWD1	912	+	3.836531	1.0545256	-1.0	-1.0
chr1	227735395	227735495	ENSG00000143740.14|SNAP47|GRWD1|GRWD1	901	+	4.6572547	1.0029315	-1.0	-1.0
chr1	227747931	227748233	ENSG00000143740.14|SNAP47|GRWD1|GRWD1	912	+	4.521441	1.0561363	-1.0	-1.0
chr1	227747771	227747926	ENSG00000143740.14|SNAP47|GRWD1|GRWD1	901	+	4.871962	1.0029315	-1.0	-1.0
chr1	228097077	228097237	ENSG00000143761.15|ARF1|GRWD1|GRWD1	913	+	2.4984965	1.0624125	-1.0	-1.0
chr1	228097715	228097830	ENSG00000143761.15|ARF1|GRWD1|GRWD1	901	+	4.8206377	1.0029315	-1.0	-1.0
chr1	228082664	228082764	ENSG00000143761.15|ARF1|GRWD1|GRWD1	901	+	2.8468828	1.0029315	-1.0	-1.0
chr1	228097590	228097710	ENSG00000143761.15|ARF1|GRWD1|GRWD1	901	+	2.3854945	1.0029315	-1.0	-1.0
chr1	228096934	228097049	ENSG00000143761.15|ARF1|GRWD1|GRWD1	901	+	4.6572547	1.0029315	-1.0	-1.0
chr1	228097272	228097432	ENSG00000143761.15|ARF1|GRWD1|GRWD1	911	+	2.6242447	1.0492166	-1.0	-1.0
chr1	228101338	228101583	ENSG00000143793.12|C1orf35|GRWD1|GRWD1	945	-	5.540345	1.263439	-1.0	-1.0
chr1	228100755	228101254	ENSG00000143793.12|C1orf35|GRWD1|GRWD1	957	-	5.816656	1.3657488	-1.0	-1.0
chr1	228101973	228102683	ENSG00000143793.12|C1orf35|GRWD1|GRWD1	946	-	5.0718365	1.2682587	-1.0	-1.0
chr1	228103133	228103328	ENSG00000143793.12|C1orf35|GRWD1|GRWD1	938	-	3.3539436	1.2063715	-1.0	-1.0
chr1	228103049	228103133	ENSG00000143793.12|C1orf35|GRWD1|GRWD1	901	-	5.2422256	1.0029315	-1.0	-1.0
chr1	228102688	228102878	ENSG00000143793.12|C1orf35|GRWD1|GRWD1	901	-	4.967621	1.0029315	-1.0	-1.0
chr1	228101254	228101338	ENSG00000143793.12|C1orf35|GRWD1|GRWD1	901	-	5.4227996	1.0029315	-1.0	-1.0
chr1	228102898	228103018	ENSG00000143793.12|C1orf35|GRWD1|GRWD1	915	-	3.4818091	1.0684916	-1.0	-1.0
chr1	228107666	228108141	ENSG00000162910.18|MRPL55|GRWD1|GRWD1	947	-	4.1342583	1.2730633	-1.0	-1.0
chr1	228106683	228106913	ENSG00000162910.18|MRPL55|GRWD1|GRWD1	969	-	4.5254374	1.5079826	-1.0	-1.0
chr1	228108881	228109076	ENSG00000162910.18|MRPL55|GRWD1|GRWD1	902	-	2.7466893	1.0095075	-1.0	-1.0
chr1	228108246	228108366	ENSG00000162910.18|MRPL55|GRWD1|GRWD1	901	-	2.4467812	1.0029315	-1.0	-1.0
chr1	228109151	228109312	ENSG00000162910.18|MRPL55|GRWD1|GRWD1	921	-	3.4240692	1.1011395	-1.0	-1.0
chr1	228146771	228146952	ENSG00000143774.16|GUK1|GRWD1|GRWD1	960	+	3.2855546	1.401243	-1.0	-1.0
chr1	228140383	228140488	ENSG00000143774.16|GUK1|GRWD1|GRWD1	901	+	4.8465133	1.0029315	-1.0	-1.0
chr1	228147192	228147292	ENSG00000143774.16|GUK1|GRWD1|GRWD1	901	+	5.2422266	1.0029315	-1.0	-1.0
chr1	228147297	228147405	ENSG00000143774.16|GUK1|GRWD1|GRWD1	901	+	4.8366046	1.0029315	-1.0	-1.0
chr1	228140232	228140363	ENSG00000143774.16|GUK1|GRWD1|GRWD1	911	+	3.1790195	1.0507404	-1.0	-1.0
chr1	228147405	228147705	ENSG00000143774.16|GUK1|GRWD1|GRWD1	971	+	4.3459535	1.5400131	-1.0	-1.0
chr1	228145761	228145966	ENSG00000143774.16|GUK1|GRWD1|GRWD1	914	+	3.4161162	1.0652068	-1.0	-1.0
chr1	228147710	228147860	ENSG00000143774.16|GUK1|GRWD1|GRWD1	901	+	4.8653464	1.0029315	-1.0	-1.0
chr1	228145966	228146221	ENSG00000143774.16|GUK1|GRWD1|GRWD1	951	+	4.5104065	1.3119469	-1.0	-1.0
chr1	228141122	228141302	ENSG00000143774.16|GUK1|GRWD1|GRWD1	967	+	5.740406	1.4858109	-1.0	-1.0
chr1	228148655	228148840	ENSG00000143774.16|GUK1|GRWD1|GRWD1	918	+	4.1755776	1.0857958	-1.0	-1.0
chr1	228148855	228148960	ENSG00000143774.16|GUK1|GRWD1|GRWD1	901	+	5.464032	1.0029315	-1.0	-1.0
chr1	228145456	228145711	ENSG00000143774.16|GUK1|GRWD1|GRWD1	940	+	3.0707233	1.2242802	-1.0	-1.0
chr1	228148100	228148500	ENSG00000143774.16|GUK1|GRWD1|GRWD1	924	+	4.5188894	1.1185031	-1.0	-1.0
chr1	228146466	228146746	ENSG00000143774.16|GUK1|GRWD1|GRWD1	901	+	4.2465205	1.0029315	-1.0	-1.0
chr1	228406153	228406253	ENSG00000154370.15|TRIM11|GRWD1|GRWD1	901	-	5.2422266	1.0029315	-1.0	-1.0
chr1	228396823	228397093	ENSG00000154370.15|TRIM11|GRWD1|GRWD1	915	-	4.5438795	1.0717727	-1.0	-1.0
chr1	228394802	228394927	ENSG00000154370.15|TRIM11|GRWD1|GRWD1	901	-	5.013424	1.0029315	-1.0	-1.0
chr1	228402120	228402230	ENSG00000154370.15|TRIM11|GRWD1|GRWD1	901	-	4.6572547	1.0029315	-1.0	-1.0
chr1	228404370	228404485	ENSG00000154370.15|TRIM11|GRWD1|GRWD1	901	-	4.70309	1.0029315	-1.0	-1.0
chr1	228405090	228405195	ENSG00000154370.15|TRIM11|GRWD1|GRWD1	901	-	4.794761	1.0029315	-1.0	-1.0
chr1	228394957	228395077	ENSG00000154370.15|TRIM11|GRWD1|GRWD1	901	-	5.0999227	1.0029315	-1.0	-1.0
chr1	228395082	228395247	ENSG00000154370.15|TRIM11|GRWD1|GRWD1	901	-	5.49082	1.0029315	-1.0	-1.0
chr1	228394422	228394537	ENSG00000154370.15|TRIM11|GRWD1|GRWD1	901	-	4.7260075	1.0029315	-1.0	-1.0
chr1	228406273	228406588	ENSG00000154370.15|TRIM11|GRWD1|GRWD1	948	-	5.438479	1.2849463	-1.0	-1.0
chr1	228401018	228401194	ENSG00000154370.15|TRIM11|GRWD1|GRWD1	941	-	4.611728	1.2280703	-1.0	-1.0
chr1	228396363	228396818	ENSG00000154370.15|TRIM11|GRWD1|GRWD1	901	-	5.104512	1.0029315	-1.0	-1.0
chr1	228487480	228487625	ENSG00000168159.11|RNF187|GRWD1|GRWD1	901	+	5.2240434	1.0029315	-1.0	-1.0
chr1	228494212	228494317	ENSG00000168159.11|RNF187|GRWD1|GRWD1	901	+	5.2390127	1.0029315	-1.0	-1.0
chr1	228493117	228493274	ENSG00000168159.11|RNF187|GRWD1|GRWD1	909	+	3.7349315	1.0399985	-1.0	-1.0
chr1	228487670	228487878	ENSG00000168159.11|RNF187|GRWD1|GRWD1	901	+	5.1203165	1.0029315	-1.0	-1.0
chr1	228650625	228650730	ENSG00000183929.7|DUSP5P1|GRWD1|GRWD1	901	+	4.657254	1.0029315	-1.0	-1.0
chr1	228651000	228651195	ENSG00000183929.7|DUSP5P1|GRWD1|GRWD1	901	+	5.003947	1.0029315	-1.0	-1.0
chr1	228650790	228650950	ENSG00000183929.7|DUSP5P1|GRWD1|GRWD1	901	+	5.3415704	1.0029315	-1.0	-1.0
chr1	228737672	228737731	ENSG00000116574.5|RHOU|GRWD1|GRWD1	901	+	5.6572666	1.0029315	-1.0	-1.0
chr1	228743284	228743799	ENSG00000116574.5|RHOU|GRWD1|GRWD1	936	+	5.1970096	1.1959906	-1.0	-1.0
chr1	228735421	228735561	ENSG00000116574.5|RHOU|GRWD1|GRWD1	901	+	4.9052005	1.0029315	-1.0	-1.0
chr1	228743804	228743919	ENSG00000116574.5|RHOU|GRWD1|GRWD1	901	+	4.9177794	1.0029315	-1.0	-1.0
chr1	228735761	228735971	ENSG00000116574.5|RHOU|GRWD1|GRWD1	921	+	4.527738	1.1046929	-1.0	-1.0
chr1	228735566	228735726	ENSG00000116574.5|RHOU|GRWD1|GRWD1	901	+	4.5515385	1.0029315	-1.0	-1.0
chr1	228736499	228736619	ENSG00000116574.5|RHOU|GRWD1|GRWD1	901	+	4.8150783	1.0029315	-1.0	-1.0
chr1	229264135	229264235	ENSG00000177788.5|AL162595.1|GRWD1|GRWD1	901	-	4.6572547	1.0029315	-1.0	-1.0
chr1	229268605	229268740	ENSG00000177788.5|AL162595.1|GRWD1|GRWD1	901	-	4.657253	1.0029315	-1.0	-1.0
chr1	229269430	229269530	ENSG00000177788.5|AL162595.1|GRWD1|GRWD1	901	-	4.6572547	1.0029315	-1.0	-1.0
chr1	229302866	229302989	ENSG00000168118.11|RAB4A|GRWD1|GRWD1	901	+	2.8501189	1.0029315	-1.0	-1.0
chr1	229298976	229299072	ENSG00000168118.11|RAB4A|GRWD1|GRWD1	959	+	3.7506664	1.3840935	-1.0	-1.0
chr1	229291544	229291719	ENSG00000168118.11|RAB4A|GRWD1|GRWD1	901	+	5.1110754	1.0029315	-1.0	-1.0
chr1	229303805	229304040	ENSG00000168118.11|RAB4A|GRWD1|GRWD1	956	+	4.7120867	1.3605218	-1.0	-1.0
chr1	229290029	229290129	ENSG00000168118.11|RAB4A|GRWD1|GRWD1	901	+	4.79476	1.0029315	-1.0	-1.0
chr1	229290849	229290949	ENSG00000168118.11|RAB4A|GRWD1|GRWD1	901	+	4.657254	1.0029315	-1.0	-1.0
chr1	229304170	229304280	ENSG00000168118.11|RAB4A|GRWD1|GRWD1	901	+	4.7907696	1.0029315	-1.0	-1.0
chr1	229289055	229289175	ENSG00000168118.11|RAB4A|GRWD1|GRWD1	901	+	5.2447143	1.0029315	-1.0	-1.0
chr1	229297481	229297631	ENSG00000168118.11|RAB4A|GRWD1|GRWD1	932	+	2.9501786	1.1704743	-1.0	-1.0
chr1	229271251	229271370	ENSG00000168118.11|RAB4A|GRWD1|GRWD1	926	+	3.0943742	1.1319835	-1.0	-1.0
chr1	229300817	229300942	ENSG00000168118.11|RAB4A|GRWD1|GRWD1	901	+	4.7698474	1.0029315	-1.0	-1.0
chr1	229290959	229291409	ENSG00000168118.11|RAB4A|GRWD1|GRWD1	908	+	5.3535156	1.0353023	-1.0	-1.0
chr1	229319437	229319572	ENSG00000237481.1|AL117350.1|GRWD1|GRWD1	901	+	5.019198	1.0029315	-1.0	-1.0
chr1	229319742	229319862	ENSG00000237481.1|AL117350.1|GRWD1|GRWD1	901	+	4.6572547	1.0029315	-1.0	-1.0
chr1	229326807	229327082	ENSG00000154429.10|CCSAP|GRWD1|GRWD1	927	-	5.450813	1.1390784	-1.0	-1.0
chr1	229342323	229342503	ENSG00000154429.10|CCSAP|GRWD1|GRWD1	901	-	2.9523425	1.0029315	-1.0	-1.0
chr1	229325199	229325374	ENSG00000154429.10|CCSAP|GRWD1|GRWD1	943	-	5.727718	1.2443075	-1.0	-1.0
chr1	229328878	229328978	ENSG00000154429.10|CCSAP|GRWD1|GRWD1	901	-	5.1426897	1.0029315	-1.0	-1.0
chr1	229342173	229342318	ENSG00000154429.10|CCSAP|GRWD1|GRWD1	907	-	5.770927	1.033087	-1.0	-1.0
chr1	229465020	229465140	ENSG00000069248.11|NUP133|GRWD1|GRWD1	901	-	4.739758	1.0029315	-1.0	-1.0
chr1	229466633	229466756	ENSG00000069248.11|NUP133|GRWD1|GRWD1	972	-	6.069188	1.5600133	-1.0	-1.0
chr1	229441919	229442019	ENSG00000069248.11|NUP133|GRWD1|GRWD1	901	-	5.0357733	1.0029315	-1.0	-1.0
chr1	229499683	229499813	ENSG00000069248.11|NUP133|GRWD1|GRWD1	901	-	5.612684	1.0029315	-1.0	-1.0
chr1	229470604	229470799	ENSG00000069248.11|NUP133|GRWD1|GRWD1	901	-	2.7367847	1.0027403	-1.0	-1.0
chr1	229460620	229460769	ENSG00000069248.11|NUP133|GRWD1|GRWD1	917	-	3.527254	1.0822048	-1.0	-1.0
chr1	229508127	229508302	ENSG00000069248.11|NUP133|GRWD1|GRWD1	922	-	5.0357246	1.1100241	-1.0	-1.0
chr1	229464628	229464873	ENSG00000069248.11|NUP133|GRWD1|GRWD1	943	-	4.877776	1.2477595	-1.0	-1.0
chr1	229495494	229495565	ENSG00000069248.11|NUP133|GRWD1|GRWD1	901	-	3.0219693	1.0029315	-1.0	-1.0
chr1	229463542	229463676	ENSG00000069248.11|NUP133|GRWD1|GRWD1	901	-	3.418973	1.0029315	-1.0	-1.0
chr1	229501998	229502102	ENSG00000069248.11|NUP133|GRWD1|GRWD1	901	-	3.7498012	1.0029315	-1.0	-1.0
chr1	229500755	229500863	ENSG00000069248.11|NUP133|GRWD1|GRWD1	917	-	3.177772	1.0811622	-1.0	-1.0
chr1	229475637	229475732	ENSG00000069248.11|NUP133|GRWD1|GRWD1	901	-	3.7995691	1.0029315	-1.0	-1.0
chr1	229506039	229506158	ENSG00000069248.11|NUP133|GRWD1|GRWD1	905	-	3.0938122	1.023276	-1.0	-1.0
chr1	229489954	229490102	ENSG00000069248.11|NUP133|GRWD1|GRWD1	917	-	4.7453647	1.0834165	-1.0	-1.0
chr1	229452524	229452629	ENSG00000069248.11|NUP133|GRWD1|GRWD1	914	-	3.8216689	1.064714	-1.0	-1.0
chr1	229444913	229445002	ENSG00000069248.11|NUP133|GRWD1|GRWD1	901	-	3.7506595	1.0029315	-1.0	-1.0
chr1	229498160	229498306	ENSG00000069248.11|NUP133|GRWD1|GRWD1	901	-	3.1656642	1.0029315	-1.0	-1.0
chr1	229449051	229449190	ENSG00000069248.11|NUP133|GRWD1|GRWD1	924	-	5.429653	1.120578	-1.0	-1.0
chr1	229477621	229477726	ENSG00000069248.11|NUP133|GRWD1|GRWD1	901	-	3.3521104	1.0029315	-1.0	-1.0
chr1	229547508	229547693	ENSG00000135776.4|ABCB10|GRWD1|GRWD1	907	-	3.705097	1.0300807	-1.0	-1.0
chr1	229542236	229542366	ENSG00000135776.4|ABCB10|GRWD1|GRWD1	904	-	2.9945335	1.0175376	-1.0	-1.0
chr1	229539460	229539570	ENSG00000135776.4|ABCB10|GRWD1|GRWD1	901	-	5.242226	1.0029315	-1.0	-1.0
chr1	229530288	229530403	ENSG00000135776.4|ABCB10|GRWD1|GRWD1	901	-	4.965732	1.0029315	-1.0	-1.0
chr1	229549233	229549434	ENSG00000135776.4|ABCB10|GRWD1|GRWD1	960	-	6.2169375	1.3970869	-1.0	-1.0
chr1	229540605	229540752	ENSG00000135776.4|ABCB10|GRWD1|GRWD1	921	-	5.8081036	1.1001514	-1.0	-1.0
chr1	229602333	229602438	ENSG00000135801.9|TAF5L|GRWD1|GRWD1	901	-	4.657254	1.0029315	-1.0	-1.0
chr1	229625884	229626047	ENSG00000135801.9|TAF5L|GRWD1|GRWD1	901	-	5.245772	1.0029315	-1.0	-1.0
chr1	229614276	229614485	ENSG00000135801.9|TAF5L|GRWD1|GRWD1	901	-	5.1219554	1.0029315	-1.0	-1.0
chr1	229602748	229602919	ENSG00000135801.9|TAF5L|GRWD1|GRWD1	901	-	4.9252577	1.0029315	-1.0	-1.0
chr1	229602448	229602578	ENSG00000135801.9|TAF5L|GRWD1|GRWD1	901	-	5.04174	1.0029315	-1.0	-1.0
chr1	229635526	229635876	ENSG00000135763.9|URB2|GRWD1|GRWD1	901	+	4.872853	1.0029315	-1.0	-1.0
chr1	229659099	229659284	ENSG00000135763.9|URB2|GRWD1|GRWD1	901	+	4.9947352	1.0029315	-1.0	-1.0
chr1	229635306	229635441	ENSG00000135763.9|URB2|GRWD1|GRWD1	901	+	4.676898	1.0029315	-1.0	-1.0
chr1	229636171	229636361	ENSG00000135763.9|URB2|GRWD1|GRWD1	901	+	4.780083	1.0029315	-1.0	-1.0
chr1	229654248	229654368	ENSG00000135763.9|URB2|GRWD1|GRWD1	901	+	4.9959245	1.0029315	-1.0	-1.0
chr1	229632338	229632445	ENSG00000135763.9|URB2|GRWD1|GRWD1	901	+	5.3353367	1.0029315	-1.0	-1.0
chr1	229634926	229635246	ENSG00000135763.9|URB2|GRWD1|GRWD1	901	+	4.9477863	1.0029315	-1.0	-1.0
chr1	230236425	230236635	ENSG00000143641.9|GALNT2|GRWD1|GRWD1	901	+	4.81527	1.0029315	-1.0	-1.0
chr1	230246150	230246290	ENSG00000143641.9|GALNT2|GRWD1|GRWD1	901	+	4.657253	1.0029315	-1.0	-1.0
chr1	230203136	230203290	ENSG00000143641.9|GALNT2|GRWD1|GRWD1	944	+	3.0993533	1.2537472	-1.0	-1.0
chr1	230255217	230255337	ENSG00000143641.9|GALNT2|GRWD1|GRWD1	910	+	2.8027055	1.0447109	-1.0	-1.0
chr1	230264556	230264666	ENSG00000143641.9|GALNT2|GRWD1|GRWD1	901	+	4.6572547	1.0029315	-1.0	-1.0
chr1	230263386	230263491	ENSG00000143641.9|GALNT2|GRWD1|GRWD1	901	+	4.657254	1.0029315	-1.0	-1.0
chr1	230236013	230236112	ENSG00000143641.9|GALNT2|GRWD1|GRWD1	955	+	3.536542	1.3456829	-1.0	-1.0
chr1	230281017	230281172	ENSG00000143641.9|GALNT2|GRWD1|GRWD1	901	+	4.6572547	1.0029315	-1.0	-1.0
chr1	230262560	230262660	ENSG00000143641.9|GALNT2|GRWD1|GRWD1	901	+	3.3521104	1.0029315	-1.0	-1.0
chr1	230265240	230265345	ENSG00000143641.9|GALNT2|GRWD1|GRWD1	910	+	2.9203286	1.0450057	-1.0	-1.0
chr1	230250456	230250560	ENSG00000143641.9|GALNT2|GRWD1|GRWD1	901	+	2.368332	1.0029315	-1.0	-1.0
chr1	230067208	230067343	ENSG00000143641.9|GALNT2|GRWD1|GRWD1	923	+	2.7856755	1.1158695	-1.0	-1.0
chr1	230178217	230178311	ENSG00000143641.9|GALNT2|GRWD1|GRWD1	962	+	3.368422	1.4200555	-1.0	-1.0
chr1	230678912	230679067	ENSG00000135775.13|COG2|GRWD1|GRWD1	901	+	4.1488132	1.0029315	-1.0	-1.0
chr1	230642488	230642673	ENSG00000135775.13|COG2|GRWD1|GRWD1	956	+	3.709459	1.353978	-1.0	-1.0
chr1	230689960	230690170	ENSG00000135775.13|COG2|GRWD1|GRWD1	908	+	3.7334409	1.0363249	-1.0	-1.0
chr1	230671250	230671350	ENSG00000135775.13|COG2|GRWD1|GRWD1	901	+	4.6572547	1.0029315	-1.0	-1.0
chr1	230693291	230693541	ENSG00000135775.13|COG2|GRWD1|GRWD1	927	+	4.5476537	1.1369516	-1.0	-1.0
chr1	230664483	230664587	ENSG00000135775.13|COG2|GRWD1|GRWD1	901	+	3.0422902	1.0029315	-1.0	-1.0
chr1	230660757	230660872	ENSG00000135775.13|COG2|GRWD1|GRWD1	901	+	5.500956	1.0029315	-1.0	-1.0
chr1	230688044	230688159	ENSG00000135775.13|COG2|GRWD1|GRWD1	901	+	4.657254	1.0029315	-1.0	-1.0
chr1	230685084	230685236	ENSG00000135775.13|COG2|GRWD1|GRWD1	909	+	3.1586175	1.0395825	-1.0	-1.0
chr1	230659463	230659625	ENSG00000135775.13|COG2|GRWD1|GRWD1	991	+	6.4131303	2.0456915	-1.0	-1.0
chr1	230669355	230669680	ENSG00000135775.13|COG2|GRWD1|GRWD1	921	+	4.175354	1.1035928	-1.0	-1.0
chr1	230691383	230691648	ENSG00000135775.13|COG2|GRWD1|GRWD1	975	+	6.3707395	1.5983188	-1.0	-1.0
chr1	230668675	230668784	ENSG00000135775.13|COG2|GRWD1|GRWD1	909	+	3.76467	1.0422344	-1.0	-1.0
chr1	230671775	230671875	ENSG00000135775.13|COG2|GRWD1|GRWD1	901	+	4.657254	1.0029315	-1.0	-1.0
chr1	230693881	230693981	ENSG00000135775.13|COG2|GRWD1|GRWD1	901	+	4.794761	1.0029315	-1.0	-1.0
chr1	230693681	230693856	ENSG00000135775.13|COG2|GRWD1|GRWD1	901	+	4.8047166	1.0029315	-1.0	-1.0
chr1	230671500	230671635	ENSG00000135775.13|COG2|GRWD1|GRWD1	909	+	3.441783	1.0427489	-1.0	-1.0
chr1	230693546	230693656	ENSG00000135775.13|COG2|GRWD1|GRWD1	901	+	4.829262	1.0029315	-1.0	-1.0
chr1	230663140	230663221	ENSG00000135775.13|COG2|GRWD1|GRWD1	954	+	5.858901	1.3408237	-1.0	-1.0
chr1	230686934	230687132	ENSG00000135775.13|COG2|GRWD1|GRWD1	948	+	3.81305	1.2848903	-1.0	-1.0
chr1	230688439	230688562	ENSG00000135775.13|COG2|GRWD1|GRWD1	910	+	3.765263	1.046156	-1.0	-1.0
chr1	230707980	230708225	ENSG00000135744.7|AGT|GRWD1|GRWD1	966	-	3.7875948	1.469077	-1.0	-1.0
chr1	230708230	230708380	ENSG00000135744.7|AGT|GRWD1|GRWD1	907	-	2.5709305	1.0294752	-1.0	-1.0
chr1	230703454	230703754	ENSG00000135744.7|AGT|GRWD1|GRWD1	935	-	5.0549107	1.1865906	-1.0	-1.0
chr1	230705742	230705927	ENSG00000135744.7|AGT|GRWD1|GRWD1	954	-	3.3773472	1.340384	-1.0	-1.0
chr1	230707580	230707680	ENSG00000135744.7|AGT|GRWD1|GRWD1	901	-	2.3845427	1.0029315	-1.0	-1.0
chr1	230709770	230709910	ENSG00000135744.7|AGT|GRWD1|GRWD1	906	-	2.7708583	1.0252554	-1.0	-1.0
chr1	230709620	230709755	ENSG00000135744.7|AGT|GRWD1|GRWD1	908	-	2.7345572	1.0343146	-1.0	-1.0
chr1	230703329	230703449	ENSG00000135744.7|AGT|GRWD1|GRWD1	901	-	5.05666	1.0029315	-1.0	-1.0
chr1	230709140	230709240	ENSG00000135744.7|AGT|GRWD1|GRWD1	901	-	3.4776413	1.0029315	-1.0	-1.0
chr1	230706200	230706310	ENSG00000135744.7|AGT|GRWD1|GRWD1	914	-	2.6850927	1.0634862	-1.0	-1.0
chr1	230708870	230708970	ENSG00000135744.7|AGT|GRWD1|GRWD1	901	-	2.9801493	1.0029315	-1.0	-1.0
chr1	230709440	230709560	ENSG00000135744.7|AGT|GRWD1|GRWD1	901	-	5.1536365	1.0029315	-1.0	-1.0
chr1	230704337	230704607	ENSG00000135744.7|AGT|GRWD1|GRWD1	914	-	2.7714171	1.065913	-1.0	-1.0
chr1	230710858	230710958	ENSG00000135744.7|AGT|GRWD1|GRWD1	901	-	3.3521104	1.0029315	-1.0	-1.0
chr1	230713548	230713713	ENSG00000135744.7|AGT|GRWD1|GRWD1	901	-	4.520215	1.0029315	-1.0	-1.0
chr1	230705297	230705452	ENSG00000135744.7|AGT|GRWD1|GRWD1	901	-	2.5005624	1.0029315	-1.0	-1.0
chr1	230706315	230706425	ENSG00000135744.7|AGT|GRWD1|GRWD1	910	-	2.9581184	1.0455732	-1.0	-1.0
chr1	230704787	230704912	ENSG00000135744.7|AGT|GRWD1|GRWD1	901	-	2.9623	1.0029315	-1.0	-1.0
chr1	230713763	230713898	ENSG00000135744.7|AGT|GRWD1|GRWD1	901	-	3.4849484	1.0029315	-1.0	-1.0
chr1	230714085	230714200	ENSG00000135744.7|AGT|GRWD1|GRWD1	929	-	2.03058	1.1465588	-1.0	-1.0
chr1	230710729	230710853	ENSG00000135744.7|AGT|GRWD1|GRWD1	901	-	1.4955305	1.0029315	-1.0	-1.0
chr1	230711963	230712063	ENSG00000135744.7|AGT|GRWD1|GRWD1	901	-	5.035773	1.0029315	-1.0	-1.0
chr1	230713763	230713903	ENSG00000244137.1|AL512328.1|GRWD1|GRWD1	901	-	3.4490142	1.0027529	-1.0	-1.0
chr1	230713993	230714198	ENSG00000244137.1|AL512328.1|GRWD1|GRWD1	915	-	2.0558398	1.0708758	-1.0	-1.0
chr1	230710858	230710958	ENSG00000244137.1|AL512328.1|GRWD1|GRWD1	901	-	3.3521104	1.0029315	-1.0	-1.0
chr1	230713548	230713713	ENSG00000244137.1|AL512328.1|GRWD1|GRWD1	901	-	4.520215	1.0029315	-1.0	-1.0
chr1	230714218	230714363	ENSG00000244137.1|AL512328.1|GRWD1|GRWD1	918	-	2.7130432	1.0882435	-1.0	-1.0
chr1	230711963	230712063	ENSG00000244137.1|AL512328.1|GRWD1|GRWD1	901	-	5.035773	1.0029315	-1.0	-1.0
chr1	230710722	230710853	ENSG00000244137.1|AL512328.1|GRWD1|GRWD1	901	-	1.4956014	1.0049615	-1.0	-1.0
chr1	230868484	230868599	ENSG00000119280.16|C1orf198|GRWD1|GRWD1	901	-	4.6572547	1.0029315	-1.0	-1.0
chr1	230843603	230843838	ENSG00000119280.16|C1orf198|GRWD1|GRWD1	901	-	4.922644	1.0029315	-1.0	-1.0
chr1	230868209	230868479	ENSG00000119280.16|C1orf198|GRWD1|GRWD1	936	-	4.6934824	1.196701	-1.0	-1.0
chr1	230925516	230925647	ENSG00000143643.12|TTC13|GRWD1|GRWD1	922	-	6.041912	1.1070846	-1.0	-1.0
chr1	230924840	230924973	ENSG00000143643.12|TTC13|GRWD1|GRWD1	901	-	5.410617	1.0029315	-1.0	-1.0
chr1	230945388	230945454	ENSG00000143643.12|TTC13|GRWD1|GRWD1	901	-	4.9202943	1.0029315	-1.0	-1.0
chr1	230978689	230978875	ENSG00000143643.12|TTC13|GRWD1|GRWD1	905	-	5.482536	1.0215073	-1.0	-1.0
chr1	230939395	230939496	ENSG00000143643.12|TTC13|GRWD1|GRWD1	901	-	4.7260075	1.0029315	-1.0	-1.0
chr1	230916192	230916292	ENSG00000143643.12|TTC13|GRWD1|GRWD1	901	-	4.794761	1.0029315	-1.0	-1.0
chr1	230928936	230929093	ENSG00000143643.12|TTC13|GRWD1|GRWD1	941	-	6.0177603	1.2263714	-1.0	-1.0
chr1	230979050	230979305	ENSG00000173409.13|ARV1|GRWD1|GRWD1	913	+	5.3826866	1.0598428	-1.0	-1.0
chr1	231000137	231000247	ENSG00000173409.13|ARV1|GRWD1|GRWD1	901	+	4.8784494	1.0029315	-1.0	-1.0
chr1	231225922	231226057	ENSG00000143633.12|C1orf131|GRWD1|GRWD1	901	-	4.721758	1.0029315	-1.0	-1.0
chr1	231225362	231225477	ENSG00000143633.12|C1orf131|GRWD1|GRWD1	901	-	4.844373	1.0029315	-1.0	-1.0
chr1	231226972	231227068	ENSG00000143633.12|C1orf131|GRWD1|GRWD1	913	-	3.937072	1.058013	-1.0	-1.0
chr1	231225492	231225632	ENSG00000143633.12|C1orf131|GRWD1|GRWD1	901	-	5.318714	1.0029315	-1.0	-1.0
chr1	231238795	231239188	ENSG00000143633.12|C1orf131|GRWD1|GRWD1	970	-	4.8586645	1.523817	-1.0	-1.0
chr1	231241023	231241187	ENSG00000143633.12|C1orf131|GRWD1|GRWD1	906	-	4.6066175	1.0281677	-1.0	-1.0
chr1	231224117	231224472	ENSG00000143633.12|C1orf131|GRWD1|GRWD1	941	-	5.1416454	1.2321956	-1.0	-1.0
chr1	231226540	231226760	ENSG00000143633.12|C1orf131|GRWD1|GRWD1	901	-	4.90727	1.0029315	-1.0	-1.0
chr1	231268521	231268621	ENSG00000116906.11|GNPAT|GRWD1|GRWD1	901	+	5.0357733	1.0029315	-1.0	-1.0
chr1	231266068	231266165	ENSG00000116906.11|GNPAT|GRWD1|GRWD1	901	+	2.593129	1.0029315	-1.0	-1.0
chr1	231265292	231265420	ENSG00000116906.11|GNPAT|GRWD1|GRWD1	922	+	2.8347988	1.1083751	-1.0	-1.0
chr1	231262722	231262827	ENSG00000116906.11|GNPAT|GRWD1|GRWD1	901	+	2.4821467	1.0029315	-1.0	-1.0
chr1	231269026	231269131	ENSG00000116906.11|GNPAT|GRWD1|GRWD1	901	+	5.692462	1.0029315	-1.0	-1.0
chr1	231277498	231277803	ENSG00000116906.11|GNPAT|GRWD1|GRWD1	909	+	2.9530134	1.0389463	-1.0	-1.0
chr1	231275404	231275498	ENSG00000116906.11|GNPAT|GRWD1|GRWD1	989	+	5.2146044	1.957803	-1.0	-1.0
chr1	231268856	231268971	ENSG00000116906.11|GNPAT|GRWD1|GRWD1	901	+	5.0047626	1.0029315	-1.0	-1.0
chr1	231275155	231275315	ENSG00000116906.11|GNPAT|GRWD1|GRWD1	902	+	2.4237945	1.0102997	-1.0	-1.0
chr1	231273921	231274062	ENSG00000116906.11|GNPAT|GRWD1|GRWD1	907	+	2.6688006	1.030801	-1.0	-1.0
chr1	231260683	231260893	ENSG00000116906.11|GNPAT|GRWD1|GRWD1	968	+	6.2609334	1.496063	-1.0	-1.0
chr1	231274077	231274392	ENSG00000116906.11|GNPAT|GRWD1|GRWD1	947	+	4.05575	1.2751578	-1.0	-1.0
chr1	231272311	231272391	ENSG00000116906.11|GNPAT|GRWD1|GRWD1	993	+	7.3126183	2.1850672	-1.0	-1.0
chr1	231276134	231276196	ENSG00000116906.11|GNPAT|GRWD1|GRWD1	953	+	6.0357785	1.3255342	-1.0	-1.0
chr1	231266276	231266407	ENSG00000116906.11|GNPAT|GRWD1|GRWD1	949	+	2.939881	1.2893627	-1.0	-1.0
chr1	231277246	231277498	ENSG00000116906.11|GNPAT|GRWD1|GRWD1	901	+	4.7374487	1.0029315	-1.0	-1.0
chr1	231260506	231260683	ENSG00000116906.11|GNPAT|GRWD1|GRWD1	974	+	3.9943678	1.5911186	-1.0	-1.0
chr1	231241206	231241451	ENSG00000116906.11|GNPAT|GRWD1|GRWD1	968	+	3.5894425	1.4958919	-1.0	-1.0
chr1	231250960	231251143	ENSG00000116906.11|GNPAT|GRWD1|GRWD1	961	+	4.114809	1.4065759	-1.0	-1.0
chr1	231267679	231267911	ENSG00000116906.11|GNPAT|GRWD1|GRWD1	967	+	4.056065	1.4818761	-1.0	-1.0
chr1	231269136	231269706	ENSG00000116906.11|GNPAT|GRWD1|GRWD1	953	+	4.351051	1.3317213	-1.0	-1.0
chr1	231267911	231268071	ENSG00000116906.11|GNPAT|GRWD1|GRWD1	909	+	3.0686429	1.0428137	-1.0	-1.0
chr1	231270757	231271000	ENSG00000116906.11|GNPAT|GRWD1|GRWD1	955	+	3.2203708	1.3459967	-1.0	-1.0
chr1	231337232	231337457	ENSG00000116903.7|EXOC8|GRWD1|GRWD1	901	-	4.9912515	1.0029315	-1.0	-1.0
chr1	231335862	231336407	ENSG00000116903.7|EXOC8|GRWD1|GRWD1	901	-	4.955052	1.0029315	-1.0	-1.0
chr1	231335572	231335682	ENSG00000116903.7|EXOC8|GRWD1|GRWD1	901	-	4.6572547	1.0029315	-1.0	-1.0
chr1	231335702	231335822	ENSG00000116903.7|EXOC8|GRWD1|GRWD1	901	-	4.70309	1.0029315	-1.0	-1.0
chr1	231336437	231336542	ENSG00000116903.7|EXOC8|GRWD1|GRWD1	901	-	4.6572547	1.0029315	-1.0	-1.0
chr1	231336667	231336977	ENSG00000116903.7|EXOC8|GRWD1|GRWD1	901	-	4.943528	1.0029315	-1.0	-1.0
chr1	231337572	231337812	ENSG00000116903.7|EXOC8|GRWD1|GRWD1	901	-	4.9435983	1.0029315	-1.0	-1.0
chr1	231337082	231337202	ENSG00000116903.7|EXOC8|GRWD1|GRWD1	901	-	4.737364	1.0029315	-1.0	-1.0
chr1	231351303	231351508	ENSG00000010072.15|SPRTN|GRWD1|GRWD1	901	+	4.817548	1.0029315	-1.0	-1.0
chr1	231339768	231339923	ENSG00000010072.15|SPRTN|GRWD1|GRWD1	901	+	5.297182	1.0029315	-1.0	-1.0
chr1	231338303	231338408	ENSG00000010072.15|SPRTN|GRWD1|GRWD1	901	+	4.7260075	1.0029315	-1.0	-1.0
chr1	231338483	231338603	ENSG00000010072.15|SPRTN|GRWD1|GRWD1	901	+	3.4776413	1.0029315	-1.0	-1.0
chr1	231366160	231366470	ENSG00000135766.8|EGLN1|GRWD1|GRWD1	919	-	3.6081183	1.0908748	-1.0	-1.0
chr1	231421552	231421872	ENSG00000135766.8|EGLN1|GRWD1|GRWD1	924	-	3.225611	1.1213465	-1.0	-1.0
chr1	231422207	231422352	ENSG00000135766.8|EGLN1|GRWD1|GRWD1	922	-	3.8095126	1.1071404	-1.0	-1.0
chr1	231370586	231370696	ENSG00000135766.8|EGLN1|GRWD1|GRWD1	901	-	2.7113593	1.0029315	-1.0	-1.0
chr1	231373994	231374094	ENSG00000135766.8|EGLN1|GRWD1|GRWD1	901	-	2.8468826	1.0029315	-1.0	-1.0
chr1	231420997	231421527	ENSG00000135766.8|EGLN1|GRWD1|GRWD1	966	-	3.8704057	1.4649272	-1.0	-1.0
chr1	231522497	231522632	ENSG00000233461.5|AL445524.1|GRWD1|GRWD1	919	-	4.0544105	1.0935699	-1.0	-1.0
chr1	231527285	231527410	ENSG00000233461.5|AL445524.1|GRWD1|GRWD1	901	-	5.2298713	1.0029315	-1.0	-1.0
chr1	231528419	231528556	ENSG00000233461.5|AL445524.1|GRWD1|GRWD1	980	-	6.583094	1.693438	-1.0	-1.0
chr1	231542459	231542679	ENSG00000116918.13|TSNAX|GRWD1|GRWD1	901	+	3.5514183	1.0029315	-1.0	-1.0
chr1	231561137	231561255	ENSG00000116918.13|TSNAX|GRWD1|GRWD1	910	+	3.0482378	1.0470403	-1.0	-1.0
chr1	231529254	231529354	ENSG00000116918.13|TSNAX|GRWD1|GRWD1	957	+	6.242231	1.365485	-1.0	-1.0
chr1	231564662	231564787	ENSG00000116918.13|TSNAX|GRWD1|GRWD1	901	+	5.6807303	1.0029315	-1.0	-1.0
chr1	231528657	231528826	ENSG00000116918.13|TSNAX|GRWD1|GRWD1	919	+	3.120086	1.0911397	-1.0	-1.0
chr1	231537199	231537327	ENSG00000116918.13|TSNAX|GRWD1|GRWD1	911	+	3.7057195	1.0506079	-1.0	-1.0
chr1	231564527	231564657	ENSG00000116918.13|TSNAX|GRWD1|GRWD1	929	+	3.946812	1.1497673	-1.0	-1.0
chr1	231818958	231819153	ENSG00000270106.5|TSNAX-DISC1|GRWD1|GRWD1	901	+	4.9841027	1.0029315	-1.0	-1.0
chr1	231800107	231800210	ENSG00000270106.5|TSNAX-DISC1|GRWD1|GRWD1	934	+	5.7580843	1.1779836	-1.0	-1.0
chr1	231561137	231561255	ENSG00000270106.5|TSNAX-DISC1|GRWD1|GRWD1	910	+	3.0482378	1.0470687	-1.0	-1.0
chr1	231537212	231537322	ENSG00000270106.5|TSNAX-DISC1|GRWD1|GRWD1	913	+	3.812225	1.0621469	-1.0	-1.0
chr1	231529254	231529354	ENSG00000270106.5|TSNAX-DISC1|GRWD1|GRWD1	957	+	6.242231	1.365485	-1.0	-1.0
chr1	231626771	231626971	ENSG00000270106.5|TSNAX-DISC1|GRWD1|GRWD1	910	+	5.1198106	1.0459077	-1.0	-1.0
chr1	231564520	231564660	ENSG00000270106.5|TSNAX-DISC1|GRWD1|GRWD1	927	+	3.8510227	1.136525	-1.0	-1.0
chr1	231818328	231818638	ENSG00000270106.5|TSNAX-DISC1|GRWD1|GRWD1	971	+	6.3499756	1.5430614	-1.0	-1.0
chr1	231818653	231818753	ENSG00000270106.5|TSNAX-DISC1|GRWD1|GRWD1	901	+	4.7947607	1.0029315	-1.0	-1.0
chr1	231694545	231694800	ENSG00000270106.5|TSNAX-DISC1|GRWD1|GRWD1	915	+	4.178889	1.0696514	-1.0	-1.0
chr1	231770834	231771070	ENSG00000270106.5|TSNAX-DISC1|GRWD1|GRWD1	951	+	4.7480793	1.3077967	-1.0	-1.0
chr1	231528657	231528826	ENSG00000270106.5|TSNAX-DISC1|GRWD1|GRWD1	919	+	3.120086	1.090419	-1.0	-1.0
chr1	231542480	231542611	ENSG00000270106.5|TSNAX-DISC1|GRWD1|GRWD1	901	+	2.6328819	1.0029315	-1.0	-1.0
chr1	231749925	231750076	ENSG00000270106.5|TSNAX-DISC1|GRWD1|GRWD1	951	+	4.2118053	1.3101486	-1.0	-1.0
chr1	231564665	231564790	ENSG00000270106.5|TSNAX-DISC1|GRWD1|GRWD1	901	+	5.692462	1.0029315	-1.0	-1.0
chr1	231693840	231694540	ENSG00000270106.5|TSNAX-DISC1|GRWD1|GRWD1	923	+	5.3213067	1.1147286	-1.0	-1.0
chr1	231818958	231819153	ENSG00000162946.21|DISC1|GRWD1|GRWD1	901	+	5.019226	1.0029315	-1.0	-1.0
chr1	231693840	231694800	ENSG00000162946.21|DISC1|GRWD1|GRWD1	921	+	5.170001	1.104376	-1.0	-1.0
chr1	231800107	231800210	ENSG00000162946.21|DISC1|GRWD1|GRWD1	934	+	5.7580843	1.1779836	-1.0	-1.0
chr1	231874992	231875107	ENSG00000162946.21|DISC1|GRWD1|GRWD1	901	+	4.6572547	1.0029315	-1.0	-1.0
chr1	232026434	232026549	ENSG00000162946.21|DISC1|GRWD1|GRWD1	901	+	5.6739616	1.0029315	-1.0	-1.0
chr1	232008784	232009154	ENSG00000162946.21|DISC1|GRWD1|GRWD1	908	+	5.5625424	1.0367097	-1.0	-1.0
chr1	231818328	231818638	ENSG00000162946.21|DISC1|GRWD1|GRWD1	971	+	6.3499756	1.5431497	-1.0	-1.0
chr1	231626814	231626929	ENSG00000162946.21|DISC1|GRWD1|GRWD1	933	+	5.872349	1.1745586	-1.0	-1.0
chr1	231818653	231818753	ENSG00000162946.21|DISC1|GRWD1|GRWD1	901	+	4.7947607	1.0029315	-1.0	-1.0
chr1	231872932	231873187	ENSG00000162946.21|DISC1|GRWD1|GRWD1	901	+	4.73896	1.0029315	-1.0	-1.0
chr1	231866882	231867042	ENSG00000162946.21|DISC1|GRWD1|GRWD1	901	+	4.90508	1.0029315	-1.0	-1.0
chr1	231866527	231866627	ENSG00000162946.21|DISC1|GRWD1|GRWD1	901	+	4.9202943	1.0029315	-1.0	-1.0
chr1	231749925	231750076	ENSG00000162946.21|DISC1|GRWD1|GRWD1	951	+	4.2118053	1.3101513	-1.0	-1.0
chr1	231770834	231771070	ENSG00000162946.21|DISC1|GRWD1|GRWD1	949	+	4.7014813	1.2960669	-1.0	-1.0
chr1	232956346	232956443	ENSG00000135778.11|NTPCR|GRWD1|GRWD1	901	+	5.794771	1.0029315	-1.0	-1.0
chr1	232973443	232973558	ENSG00000135778.11|NTPCR|GRWD1|GRWD1	901	+	4.7260075	1.0029315	-1.0	-1.0
chr1	232977848	232977948	ENSG00000135778.11|NTPCR|GRWD1|GRWD1	901	+	4.794761	1.0029315	-1.0	-1.0
chr1	232978162	232978382	ENSG00000135778.11|NTPCR|GRWD1|GRWD1	929	+	3.594329	1.1513145	-1.0	-1.0
chr1	232978053	232978162	ENSG00000135778.11|NTPCR|GRWD1|GRWD1	901	+	4.836605	1.0029315	-1.0	-1.0
chr1	232950604	232950739	ENSG00000135778.11|NTPCR|GRWD1|GRWD1	908	+	3.5017378	1.0374537	-1.0	-1.0
chr1	232976636	232976771	ENSG00000135778.11|NTPCR|GRWD1|GRWD1	901	+	4.723015	1.0029315	-1.0	-1.0
chr1	232976411	232976616	ENSG00000135778.11|NTPCR|GRWD1|GRWD1	901	+	5.038842	1.0029315	-1.0	-1.0
chr1	232969882	232970118	ENSG00000135778.11|NTPCR|GRWD1|GRWD1	914	+	4.261467	1.064555	-1.0	-1.0
chr1	234357090	234357220	ENSG00000236358.1|AL355472.3|GRWD1|GRWD1	901	+	4.6572547	1.0029315	-1.0	-1.0
chr1	234372991	234373091	ENSG00000231663.1|AL355472.1|GRWD1|GRWD1	901	-	4.6572547	1.0029315	-1.0	-1.0
chr1	234383722	234384042	ENSG00000168275.14|COA6|GRWD1|GRWD1	910	+	3.6169252	1.0463517	-1.0	-1.0
chr1	234373460	234373678	ENSG00000168275.14|COA6|GRWD1|GRWD1	927	+	3.839363	1.135133	-1.0	-1.0
chr1	234374389	234374509	ENSG00000168275.14|COA6|GRWD1|GRWD1	901	+	5.0537314	1.0029315	-1.0	-1.0
chr1	234374162	234374362	ENSG00000168275.14|COA6|GRWD1|GRWD1	901	+	2.6659718	1.0025957	-1.0	-1.0
chr1	234409425	234409605	ENSG00000059588.9|TARBP1|GRWD1|GRWD1	959	-	3.722521	1.3888032	-1.0	-1.0
chr1	234427605	234427766	ENSG00000059588.9|TARBP1|GRWD1|GRWD1	926	-	2.7928069	1.1315746	-1.0	-1.0
chr1	234478792	234479103	ENSG00000059588.9|TARBP1|GRWD1|GRWD1	917	-	3.6807027	1.0831501	-1.0	-1.0
chr1	234418108	234418228	ENSG00000059588.9|TARBP1|GRWD1|GRWD1	941	-	3.2102876	1.2325195	-1.0	-1.0
chr1	234446802	234446975	ENSG00000059588.9|TARBP1|GRWD1|GRWD1	906	-	2.601645	1.0283253	-1.0	-1.0
chr1	234457666	234457756	ENSG00000059588.9|TARBP1|GRWD1|GRWD1	981	-	4.9587655	1.731753	-1.0	-1.0
chr1	234425672	234425793	ENSG00000059588.9|TARBP1|GRWD1|GRWD1	992	-	7.192302	2.078238	-1.0	-1.0
chr1	234429420	234429677	ENSG00000059588.9|TARBP1|GRWD1|GRWD1	952	-	3.8488238	1.3225306	-1.0	-1.0
chr1	234437274	234437372	ENSG00000059588.9|TARBP1|GRWD1|GRWD1	901	-	2.6296542	1.0029315	-1.0	-1.0
chr1	234427316	234427388	ENSG00000059588.9|TARBP1|GRWD1|GRWD1	956	-	4.3189425	1.3577034	-1.0	-1.0
chr1	234467501	234467636	ENSG00000059588.9|TARBP1|GRWD1|GRWD1	939	-	5.4241548	1.2158705	-1.0	-1.0
chr1	234405902	234406167	ENSG00000059588.9|TARBP1|GRWD1|GRWD1	976	-	4.473925	1.6112581	-1.0	-1.0
chr1	234392415	234392640	ENSG00000059588.9|TARBP1|GRWD1|GRWD1	919	-	3.6803734	1.092687	-1.0	-1.0
chr1	234430106	234430296	ENSG00000059588.9|TARBP1|GRWD1|GRWD1	932	-	2.961734	1.164529	-1.0	-1.0
chr1	234477961	234478061	ENSG00000059588.9|TARBP1|GRWD1|GRWD1	901	-	5.1426897	1.0029315	-1.0	-1.0
chr1	234393645	234393837	ENSG00000059588.9|TARBP1|GRWD1|GRWD1	944	-	3.2518911	1.2556777	-1.0	-1.0
chr1	234463836	234463934	ENSG00000059588.9|TARBP1|GRWD1|GRWD1	901	-	3.536535	1.0029315	-1.0	-1.0
chr1	234478247	234478532	ENSG00000059588.9|TARBP1|GRWD1|GRWD1	938	-	4.206358	1.2100521	-1.0	-1.0
chr1	234460260	234460396	ENSG00000059588.9|TARBP1|GRWD1|GRWD1	964	-	3.4618614	1.4436595	-1.0	-1.0
chr1	234429135	234429324	ENSG00000059588.9|TARBP1|GRWD1|GRWD1	925	-	3.6025167	1.1245546	-1.0	-1.0
chr1	234433409	234433571	ENSG00000059588.9|TARBP1|GRWD1|GRWD1	920	-	3.3246381	1.0943002	-1.0	-1.0
chr1	234393361	234393481	ENSG00000059588.9|TARBP1|GRWD1|GRWD1	982	-	4.5332117	1.7535243	-1.0	-1.0
chr1	234459229	234459326	ENSG00000059588.9|TARBP1|GRWD1|GRWD1	922	-	3.089085	1.1095958	-1.0	-1.0
chr1	234400852	234400948	ENSG00000059588.9|TARBP1|GRWD1|GRWD1	901	-	5.3353367	1.0029315	-1.0	-1.0
chr1	234393496	234393636	ENSG00000059588.9|TARBP1|GRWD1|GRWD1	901	-	4.877119	1.0029315	-1.0	-1.0
chr1	234391622	234391742	ENSG00000059588.9|TARBP1|GRWD1|GRWD1	901	-	3.3637938	1.0029315	-1.0	-1.0
chr1	234450432	234450566	ENSG00000059588.9|TARBP1|GRWD1|GRWD1	920	-	2.782144	1.0960637	-1.0	-1.0
chr1	234401180	234401262	ENSG00000059588.9|TARBP1|GRWD1|GRWD1	995	-	7.4228005	2.2728932	-1.0	-1.0
chr1	234420701	234420814	ENSG00000059588.9|TARBP1|GRWD1|GRWD1	912	-	2.7347767	1.0543272	-1.0	-1.0
chr1	234398377	234398553	ENSG00000059588.9|TARBP1|GRWD1|GRWD1	901	-	2.63284	1.0050985	-1.0	-1.0
chr1	234608094	234608419	ENSG00000168264.10|IRF2BP2|GRWD1|GRWD1	911	-	2.642394	1.0498269	-1.0	-1.0
chr1	234607852	234607962	ENSG00000168264.10|IRF2BP2|GRWD1|GRWD1	913	-	2.5159988	1.0600615	-1.0	-1.0
chr1	234608886	234609201	ENSG00000168264.10|IRF2BP2|GRWD1|GRWD1	950	-	2.9494677	1.302426	-1.0	-1.0
chr1	234609271	234609525	ENSG00000168264.10|IRF2BP2|GRWD1|GRWD1	909	-	2.3855906	1.0401129	-1.0	-1.0
chr1	234608446	234608671	ENSG00000168264.10|IRF2BP2|GRWD1|GRWD1	929	-	2.805762	1.1516122	-1.0	-1.0
chr1	234608686	234608846	ENSG00000168264.10|IRF2BP2|GRWD1|GRWD1	902	-	2.3715634	1.0103102	-1.0	-1.0
chr1	234608033	234608094	ENSG00000168264.10|IRF2BP2|GRWD1|GRWD1	901	-	2.2146187	1.0029315	-1.0	-1.0
chr1	234607098	234607852	ENSG00000168264.10|IRF2BP2|GRWD1|GRWD1	968	-	2.7370842	1.4988713	-1.0	-1.0
chr1	234717126	234717326	ENSG00000282097.1|AL160408.6|GRWD1|GRWD1	911	+	4.0158772	1.0517466	-1.0	-1.0
chr1	234716856	234717036	ENSG00000282097.1|AL160408.6|GRWD1|GRWD1	911	+	3.4728255	1.0492948	-1.0	-1.0
chr1	234957710	234957840	ENSG00000237520.1|AL391832.1|GRWD1|GRWD1	901	+	4.714475	1.0029315	-1.0	-1.0
chr1	234964329	234964429	ENSG00000238005.2|AL391832.2|GRWD1|GRWD1	901	-	4.7947607	1.0029315	-1.0	-1.0
chr1	234957933	234958058	ENSG00000238005.2|AL391832.2|GRWD1|GRWD1	901	-	4.726008	1.0029315	-1.0	-1.0
chr1	235067694	235068574	ENSG00000280587.1|FP700125.1|GRWD1|GRWD1	966	-	3.5857093	1.4710984	-1.0	-1.0
chr1	235069664	235070310	ENSG00000280587.1|FP700125.1|GRWD1|GRWD1	936	-	3.8490415	1.1924711	-1.0	-1.0
chr1	235068584	235068689	ENSG00000280587.1|FP700125.1|GRWD1|GRWD1	901	-	4.9202943	1.0029315	-1.0	-1.0
chr1	235065498	235065616	ENSG00000280587.1|FP700125.1|GRWD1|GRWD1	901	-	4.657254	1.0029315	-1.0	-1.0
chr1	235070310	235070415	ENSG00000280587.1|FP700125.1|GRWD1|GRWD1	901	-	5.0892305	1.0029315	-1.0	-1.0
chr1	235128594	235128829	ENSG00000173726.10|TOMM20|GRWD1|GRWD1	978	-	3.193864	1.6543447	-1.0	-1.0
chr1	235127684	235127799	ENSG00000173726.10|TOMM20|GRWD1|GRWD1	901	-	3.5218115	1.0029315	-1.0	-1.0
chr1	235119817	235119899	ENSG00000173726.10|TOMM20|GRWD1|GRWD1	901	-	2.3077283	1.0029315	-1.0	-1.0
chr1	235112108	235112208	ENSG00000173726.10|TOMM20|GRWD1|GRWD1	901	-	5.0357733	1.0029315	-1.0	-1.0
chr1	235135648	235135770	ENSG00000188739.14|RBM34|GRWD1|GRWD1	967	-	3.9797277	1.4801811	-1.0	-1.0
chr1	235137714	235137839	ENSG00000188739.14|RBM34|GRWD1|GRWD1	901	-	4.764865	1.0029315	-1.0	-1.0
chr1	235160809	235161154	ENSG00000188739.14|RBM34|GRWD1|GRWD1	989	-	5.743313	1.9698775	-1.0	-1.0
chr1	235137876	235137940	ENSG00000188739.14|RBM34|GRWD1|GRWD1	954	-	5.979196	1.3389124	-1.0	-1.0
chr1	235135770	235135875	ENSG00000188739.14|RBM34|GRWD1|GRWD1	901	-	4.8575277	1.0029315	-1.0	-1.0
chr1	235131557	235131992	ENSG00000188739.14|RBM34|GRWD1|GRWD1	957	-	5.2485547	1.3711548	-1.0	-1.0
chr1	235160289	235160764	ENSG00000188739.14|RBM34|GRWD1|GRWD1	932	-	4.1899858	1.1694932	-1.0	-1.0
chr1	235161173	235161318	ENSG00000188739.14|RBM34|GRWD1|GRWD1	957	-	4.026786	1.369444	-1.0	-1.0
chr1	235154880	235155112	ENSG00000188739.14|RBM34|GRWD1|GRWD1	964	-	5.3925295	1.4438645	-1.0	-1.0
chr1	235152622	235152765	ENSG00000188739.14|RBM34|GRWD1|GRWD1	941	-	4.3325267	1.2306285	-1.0	-1.0
chr1	235231112	235231189	ENSG00000054267.21|ARID4B|GRWD1|GRWD1	984	-	6.657268	1.8054667	-1.0	-1.0
chr1	235168409	235168652	ENSG00000054267.21|ARID4B|GRWD1|GRWD1	938	-	4.247725	1.2046863	-1.0	-1.0
chr1	235181443	235182783	ENSG00000054267.21|ARID4B|GRWD1|GRWD1	967	-	4.840925	1.4813222	-1.0	-1.0
chr1	235213585	235213685	ENSG00000054267.21|ARID4B|GRWD1|GRWD1	901	-	4.6572547	1.0029315	-1.0	-1.0
chr1	235219792	235219968	ENSG00000054267.21|ARID4B|GRWD1|GRWD1	951	-	4.3439507	1.313195	-1.0	-1.0
chr1	235224702	235224775	ENSG00000054267.21|ARID4B|GRWD1|GRWD1	991	-	7.0077643	2.0246542	-1.0	-1.0
chr1	235229155	235229380	ENSG00000054267.21|ARID4B|GRWD1|GRWD1	961	-	4.782685	1.4099563	-1.0	-1.0
chr1	235252729	235252809	ENSG00000054267.21|ARID4B|GRWD1|GRWD1	921	-	2.837548	1.1029805	-1.0	-1.0
chr1	235255659	235255750	ENSG00000054267.21|ARID4B|GRWD1|GRWD1	922	-	4.102131	1.1095499	-1.0	-1.0
chr1	235257159	235257225	ENSG00000054267.21|ARID4B|GRWD1|GRWD1	901	-	2.5931294	1.0029315	-1.0	-1.0
chr1	235223165	235223260	ENSG00000054267.21|ARID4B|GRWD1|GRWD1	993	-	7.242229	2.1369588	-1.0	-1.0
chr1	235131633	235131997	ENSG00000054267.21|ARID4B|GRWD1|GRWD1	964	-	5.1763067	1.4394993	-1.0	-1.0
chr1	235244606	235244706	ENSG00000054267.21|ARID4B|GRWD1|GRWD1	901	-	4.6572547	1.0029315	-1.0	-1.0
chr1	235135770	235135875	ENSG00000054267.21|ARID4B|GRWD1|GRWD1	901	-	4.8575277	1.0029315	-1.0	-1.0
chr1	235213768	235214026	ENSG00000054267.21|ARID4B|GRWD1|GRWD1	978	-	5.152415	1.6527808	-1.0	-1.0
chr1	235172617	235172764	ENSG00000054267.21|ARID4B|GRWD1|GRWD1	937	-	3.5568326	1.1999784	-1.0	-1.0
chr1	235136033	235136073	ENSG00000054267.21|ARID4B|GRWD1|GRWD1	901	-	4.794761	1.0029315	-1.0	-1.0
chr1	235161173	235161318	ENSG00000054267.21|ARID4B|GRWD1|GRWD1	958	-	4.026786	1.3758932	-1.0	-1.0
chr1	235326825	235326968	ENSG00000054267.21|ARID4B|GRWD1|GRWD1	948	-	4.1860223	1.2824706	-1.0	-1.0
chr1	235160287	235160437	ENSG00000054267.21|ARID4B|GRWD1|GRWD1	901	-	4.672533	1.0029315	-1.0	-1.0
chr1	235160892	235161062	ENSG00000054267.21|ARID4B|GRWD1|GRWD1	997	-	7.735758	2.501631	-1.0	-1.0
chr1	235221564	235221662	ENSG00000054267.21|ARID4B|GRWD1|GRWD1	955	-	3.3521194	1.3508402	-1.0	-1.0
chr1	235213460	235213560	ENSG00000054267.21|ARID4B|GRWD1|GRWD1	901	-	4.6572547	1.0029315	-1.0	-1.0
chr1	235219681	235219792	ENSG00000054267.21|ARID4B|GRWD1|GRWD1	901	-	4.9202943	1.0029315	-1.0	-1.0
chr1	235137876	235137940	ENSG00000054267.21|ARID4B|GRWD1|GRWD1	954	-	5.979196	1.3389124	-1.0	-1.0
chr1	235175183	235175403	ENSG00000054267.21|ARID4B|GRWD1|GRWD1	930	-	3.2118134	1.1576734	-1.0	-1.0
chr1	235240312	235240451	ENSG00000054267.21|ARID4B|GRWD1|GRWD1	975	-	4.579215	1.6000466	-1.0	-1.0
chr1	235196030	235196115	ENSG00000054267.21|ARID4B|GRWD1|GRWD1	901	-	5.920303	1.0029315	-1.0	-1.0
chr1	235160510	235160647	ENSG00000054267.21|ARID4B|GRWD1|GRWD1	953	-	3.1867275	1.3305038	-1.0	-1.0
chr1	235220301	235220545	ENSG00000054267.21|ARID4B|GRWD1|GRWD1	906	-	5.3574157	1.0277821	-1.0	-1.0
chr1	235327768	235328219	ENSG00000054267.21|ARID4B|GRWD1|GRWD1	950	-	3.4037113	1.2971224	-1.0	-1.0
chr1	235194012	235194211	ENSG00000054267.21|ARID4B|GRWD1|GRWD1	977	-	6.4645	1.6356673	-1.0	-1.0
chr1	235210620	235210805	ENSG00000054267.21|ARID4B|GRWD1|GRWD1	901	-	3.8336387	1.0029315	-1.0	-1.0
chr1	235246419	235246511	ENSG00000054267.21|ARID4B|GRWD1|GRWD1	974	-	4.0012097	1.5922637	-1.0	-1.0
chr1	235177730	235177910	ENSG00000054267.21|ARID4B|GRWD1|GRWD1	901	-	3.9768653	1.0029315	-1.0	-1.0
chr1	235160647	235160767	ENSG00000054267.21|ARID4B|GRWD1|GRWD1	901	-	4.898837	1.0029315	-1.0	-1.0
chr1	235152705	235152765	ENSG00000054267.21|ARID4B|GRWD1|GRWD1	959	-	4.2849956	1.3893998	-1.0	-1.0
chr1	235135651	235135770	ENSG00000054267.21|ARID4B|GRWD1|GRWD1	970	-	4.1246614	1.518121	-1.0	-1.0
chr1	235154880	235155112	ENSG00000054267.21|ARID4B|GRWD1|GRWD1	964	-	5.3925295	1.4441098	-1.0	-1.0
chr1	235137713	235137838	ENSG00000054267.21|ARID4B|GRWD1|GRWD1	901	-	4.748925	1.0029315	-1.0	-1.0
chr1	235329604	235329704	ENSG00000152904.11|GGPS1|GRWD1|GRWD1	901	+	4.6572547	1.0029315	-1.0	-1.0
chr1	235342260	235342385	ENSG00000152904.11|GGPS1|GRWD1|GRWD1	901	+	5.1058197	1.0029315	-1.0	-1.0
chr1	235329053	235329358	ENSG00000152904.11|GGPS1|GRWD1|GRWD1	922	+	4.9943085	1.1072794	-1.0	-1.0
chr1	235342010	235342160	ENSG00000152904.11|GGPS1|GRWD1|GRWD1	914	+	3.6538987	1.0675035	-1.0	-1.0
chr1	235341707	235341778	ENSG00000152904.11|GGPS1|GRWD1|GRWD1	901	+	5.5052633	1.0029315	-1.0	-1.0
chr1	235335241	235335334	ENSG00000152904.11|GGPS1|GRWD1|GRWD1	919	+	3.2146142	1.0923318	-1.0	-1.0
chr1	235328873	235328998	ENSG00000152904.11|GGPS1|GRWD1|GRWD1	901	+	4.8764544	1.0029315	-1.0	-1.0
chr1	235438922	235439077	ENSG00000116957.12|TBCE|GRWD1|GRWD1	901	+	4.967454	1.0029315	-1.0	-1.0
chr1	235367359	235367549	ENSG00000116957.12|TBCE|GRWD1|GRWD1	921	+	3.7668855	1.1038922	-1.0	-1.0
chr1	235414432	235414618	ENSG00000116957.12|TBCE|GRWD1|GRWD1	989	+	5.271446	1.9556018	-1.0	-1.0
chr1	235438768	235438922	ENSG00000116957.12|TBCE|GRWD1|GRWD1	933	+	3.4396894	1.1744348	-1.0	-1.0
chr1	235441728	235441882	ENSG00000116957.12|TBCE|GRWD1|GRWD1	915	+	3.4486933	1.0705649	-1.0	-1.0
chr1	235448348	235448528	ENSG00000116957.12|TBCE|GRWD1|GRWD1	947	+	5.886502	1.2774448	-1.0	-1.0
chr1	235415013	235415123	ENSG00000116957.12|TBCE|GRWD1|GRWD1	901	+	4.7030897	1.0029315	-1.0	-1.0
chr1	235442851	235442911	ENSG00000116957.12|TBCE|GRWD1|GRWD1	901	+	5.583266	1.0029315	-1.0	-1.0
chr1	235437321	235437451	ENSG00000116957.12|TBCE|GRWD1|GRWD1	947	+	5.400539	1.2783946	-1.0	-1.0
chr1	235448669	235448919	ENSG00000116957.12|TBCE|GRWD1|GRWD1	904	+	5.2762275	1.0158983	-1.0	-1.0
chr1	235434203	235434280	ENSG00000116957.12|TBCE|GRWD1|GRWD1	901	+	5.794771	1.0029315	-1.0	-1.0
chr1	235415383	235415483	ENSG00000116957.12|TBCE|GRWD1|GRWD1	901	+	4.9202943	1.0029315	-1.0	-1.0
chr1	235380018	235380149	ENSG00000116957.12|TBCE|GRWD1|GRWD1	988	+	5.1500053	1.920234	-1.0	-1.0
chr1	235484321	235484566	ENSG00000162885.12|B3GALNT2|GRWD1|GRWD1	967	-	4.45755	1.4829131	-1.0	-1.0
chr1	235450152	235450340	ENSG00000162885.12|B3GALNT2|GRWD1|GRWD1	965	-	6.110433	1.4569719	-1.0	-1.0
chr1	235479977	235480149	ENSG00000162885.12|B3GALNT2|GRWD1|GRWD1	958	-	4.7431383	1.3718904	-1.0	-1.0
chr1	235470849	235470960	ENSG00000162885.12|B3GALNT2|GRWD1|GRWD1	959	-	6.2173758	1.3824164	-1.0	-1.0
chr1	235455588	235455684	ENSG00000162885.12|B3GALNT2|GRWD1|GRWD1	901	-	3.2849963	1.0029315	-1.0	-1.0
chr1	235503853	235503973	ENSG00000162885.12|B3GALNT2|GRWD1|GRWD1	901	-	4.723015	1.0029315	-1.0	-1.0
chr1	235494680	235494828	ENSG00000162885.12|B3GALNT2|GRWD1|GRWD1	992	-	7.1267657	2.0741544	-1.0	-1.0
chr1	235504325	235504481	ENSG00000162885.12|B3GALNT2|GRWD1|GRWD1	901	-	2.9738626	1.0029172	-1.0	-1.0
chr1	235494513	235494638	ENSG00000162885.12|B3GALNT2|GRWD1|GRWD1	901	-	5.161928	1.0029315	-1.0	-1.0
chr1	235454155	235454310	ENSG00000162885.12|B3GALNT2|GRWD1|GRWD1	928	-	4.0730395	1.1413462	-1.0	-1.0
chr1	235458602	235458786	ENSG00000162885.12|B3GALNT2|GRWD1|GRWD1	923	-	5.301433	1.1122818	-1.0	-1.0
chr1	235624806	235624916	ENSG00000168243.10|GNG4|GRWD1|GRWD1	901	-	4.6572547	1.0029315	-1.0	-1.0
chr1	235636886	235637001	ENSG00000168243.10|GNG4|GRWD1|GRWD1	901	-	4.7489243	1.0029315	-1.0	-1.0
chr1	235615666	235616371	ENSG00000168243.10|GNG4|GRWD1|GRWD1	923	-	5.2531323	1.1124512	-1.0	-1.0
chr1	235614696	235614811	ENSG00000168243.10|GNG4|GRWD1|GRWD1	901	-	4.7489243	1.0029315	-1.0	-1.0
chr1	235626096	235626251	ENSG00000168243.10|GNG4|GRWD1|GRWD1	901	-	4.9352655	1.0029315	-1.0	-1.0
chr1	235639076	235639176	ENSG00000168243.10|GNG4|GRWD1|GRWD1	901	-	4.6572547	1.0029315	-1.0	-1.0
chr1	235625646	235625811	ENSG00000168243.10|GNG4|GRWD1|GRWD1	901	-	4.8692436	1.0029315	-1.0	-1.0
chr1	235649476	235649576	ENSG00000168243.10|GNG4|GRWD1|GRWD1	901	-	4.657253	1.0029315	-1.0	-1.0
chr1	235552096	235552237	ENSG00000168243.10|GNG4|GRWD1|GRWD1	917	-	3.2430754	1.081031	-1.0	-1.0
chr1	235649896	235649993	ENSG00000168243.10|GNG4|GRWD1|GRWD1	901	-	4.6572547	1.0029315	-1.0	-1.0
chr1	235570082	235570202	ENSG00000168243.10|GNG4|GRWD1|GRWD1	901	-	4.789972	1.0029315	-1.0	-1.0
chr1	235616386	235616551	ENSG00000168243.10|GNG4|GRWD1|GRWD1	901	-	3.3855834	1.0029315	-1.0	-1.0
chr1	235614116	235614221	ENSG00000168243.10|GNG4|GRWD1|GRWD1	901	-	4.7947607	1.0029315	-1.0	-1.0
chr1	235614926	235615031	ENSG00000168243.10|GNG4|GRWD1|GRWD1	901	-	4.788774	1.0029315	-1.0	-1.0
chr1	235595399	235595511	ENSG00000168243.10|GNG4|GRWD1|GRWD1	946	-	3.1964116	1.2688849	-1.0	-1.0
chr1	235583097	235583292	ENSG00000168243.10|GNG4|GRWD1|GRWD1	901	-	4.9775224	1.0029315	-1.0	-1.0
chr1	235650553	235650748	ENSG00000168243.10|GNG4|GRWD1|GRWD1	901	-	5.107386	1.0029315	-1.0	-1.0
chr1	235615351	235615581	ENSG00000168243.10|GNG4|GRWD1|GRWD1	920	-	5.5918913	1.0965226	-1.0	-1.0
chr1	235610146	235610326	ENSG00000168243.10|GNG4|GRWD1|GRWD1	901	-	4.2514935	1.0029315	-1.0	-1.0
chr1	235583739	235583839	ENSG00000168243.10|GNG4|GRWD1|GRWD1	901	-	2.5931282	1.0029315	-1.0	-1.0
chr1	235613821	235614031	ENSG00000168243.10|GNG4|GRWD1|GRWD1	901	-	4.7808943	1.0029315	-1.0	-1.0
chr1	235583327	235583457	ENSG00000168243.10|GNG4|GRWD1|GRWD1	901	-	4.834609	1.0029315	-1.0	-1.0
chr1	235980495	235980653	ENSG00000116962.14|NID1|GRWD1|GRWD1	971	-	3.4797819	1.5391719	-1.0	-1.0
chr1	236045456	236045651	ENSG00000116962.14|NID1|GRWD1|GRWD1	921	-	2.8255234	1.1029997	-1.0	-1.0
chr1	235993774	235993872	ENSG00000116962.14|NID1|GRWD1|GRWD1	901	-	2.665278	1.0029315	-1.0	-1.0
chr1	236064314	236064539	ENSG00000116962.14|NID1|GRWD1|GRWD1	901	-	4.892803	1.0029315	-1.0	-1.0
chr1	236063944	236064044	ENSG00000116962.14|NID1|GRWD1|GRWD1	901	-	4.794761	1.0029315	-1.0	-1.0
chr1	236038103	236038248	ENSG00000116962.14|NID1|GRWD1|GRWD1	905	-	2.5806897	1.0214999	-1.0	-1.0
chr1	236042997	236043202	ENSG00000116962.14|NID1|GRWD1|GRWD1	901	-	4.823033	1.0029315	-1.0	-1.0
chr1	236065064	236065162	ENSG00000116962.14|NID1|GRWD1|GRWD1	901	-	2.352121	1.0029315	-1.0	-1.0
chr1	236029624	236029750	ENSG00000116962.14|NID1|GRWD1|GRWD1	901	-	2.5353904	1.0029315	-1.0	-1.0
chr1	235979517	235979692	ENSG00000116962.14|NID1|GRWD1|GRWD1	901	-	4.7576494	1.0029315	-1.0	-1.0
chr1	236064164	236064279	ENSG00000116962.14|NID1|GRWD1|GRWD1	901	-	3.2849963	1.0029315	-1.0	-1.0
chr1	236032400	236032565	ENSG00000116962.14|NID1|GRWD1|GRWD1	944	-	3.2262597	1.2529194	-1.0	-1.0
chr1	236032652	236032752	ENSG00000116962.14|NID1|GRWD1|GRWD1	901	-	4.6572547	1.0029315	-1.0	-1.0
chr1	235977819	235977919	ENSG00000116962.14|NID1|GRWD1|GRWD1	901	-	2.352121	1.0029315	-1.0	-1.0
chr1	236026331	236026466	ENSG00000116962.14|NID1|GRWD1|GRWD1	901	-	4.968602	1.0029315	-1.0	-1.0
chr1	236042039	236042279	ENSG00000116962.14|NID1|GRWD1|GRWD1	948	-	2.8095326	1.2838813	-1.0	-1.0
chr1	236236277	236236398	ENSG00000086619.13|ERO1B|GRWD1|GRWD1	901	-	5.2067466	1.0029315	-1.0	-1.0
chr1	236243421	236243495	ENSG00000086619.13|ERO1B|GRWD1|GRWD1	901	-	5.035773	1.0029315	-1.0	-1.0
chr1	236226268	236226408	ENSG00000086619.13|ERO1B|GRWD1|GRWD1	901	-	4.6572547	1.0029315	-1.0	-1.0
chr1	236538878	236539163	ENSG00000116977.18|LGALS8|GRWD1|GRWD1	963	+	3.5550423	1.4376432	-1.0	-1.0
chr1	236540526	236540683	ENSG00000116977.18|LGALS8|GRWD1|GRWD1	919	+	3.1541014	1.0897706	-1.0	-1.0
chr1	236542590	236542715	ENSG00000116977.18|LGALS8|GRWD1|GRWD1	902	+	2.833142	1.0068249	-1.0	-1.0
chr1	236548011	236548211	ENSG00000116977.18|LGALS8|GRWD1|GRWD1	927	+	3.0991077	1.138351	-1.0	-1.0
chr1	236523463	236523578	ENSG00000116977.18|LGALS8|GRWD1|GRWD1	932	+	5.877621	1.1705917	-1.0	-1.0
chr1	236537496	236537585	ENSG00000116977.18|LGALS8|GRWD1|GRWD1	983	+	4.013704	1.7619325	-1.0	-1.0
chr1	236525967	236526142	ENSG00000116977.18|LGALS8|GRWD1|GRWD1	901	+	2.413164	1.0060242	-1.0	-1.0
chr1	236527085	236527270	ENSG00000116977.18|LGALS8|GRWD1|GRWD1	901	+	5.0187683	1.0029315	-1.0	-1.0
chr1	236543270	236543405	ENSG00000116977.18|LGALS8|GRWD1|GRWD1	908	+	2.7666242	1.0371635	-1.0	-1.0
chr1	236544749	236544915	ENSG00000116977.18|LGALS8|GRWD1|GRWD1	924	+	3.2443988	1.121182	-1.0	-1.0
chr1	236542135	236542235	ENSG00000116977.18|LGALS8|GRWD1|GRWD1	901	+	5.0357733	1.0029315	-1.0	-1.0
chr1	236523813	236524028	ENSG00000116977.18|LGALS8|GRWD1|GRWD1	952	+	3.5368521	1.321469	-1.0	-1.0
chr1	236543480	236543648	ENSG00000116977.18|LGALS8|GRWD1|GRWD1	961	+	3.6075163	1.4053907	-1.0	-1.0
chr1	236542875	236543075	ENSG00000116977.18|LGALS8|GRWD1|GRWD1	970	+	4.3375525	1.5162531	-1.0	-1.0
chr1	236523716	236523876	ENSG00000223776.5|LGALS8-AS1|GRWD1|GRWD1	901	-	4.7901554	1.0029315	-1.0	-1.0
chr1	236547761	236547901	ENSG00000230325.1|AL359921.1|GRWD1|GRWD1	901	-	4.7887726	1.0029315	-1.0	-1.0
chr1	236546911	236547056	ENSG00000230325.1|AL359921.1|GRWD1|GRWD1	901	-	4.8418794	1.0029315	-1.0	-1.0
chr1	236550144	236550274	ENSG00000230325.1|AL359921.1|GRWD1|GRWD1	901	-	4.9437675	1.0029315	-1.0	-1.0
chr1	236549101	236549241	ENSG00000230325.1|AL359921.1|GRWD1|GRWD1	901	-	4.9448385	1.0029315	-1.0	-1.0
chr1	236585819	236585941	ENSG00000119285.10|HEATR1|GRWD1|GRWD1	901	-	5.3225307	1.0029315	-1.0	-1.0
chr1	236574135	236574333	ENSG00000119285.10|HEATR1|GRWD1|GRWD1	901	-	5.5427694	1.0029315	-1.0	-1.0
chr1	236604421	236604504	ENSG00000119285.10|HEATR1|GRWD1|GRWD1	956	-	4.2146063	1.3577034	-1.0	-1.0
chr1	236586280	236586452	ENSG00000119285.10|HEATR1|GRWD1|GRWD1	901	-	5.063106	1.0029315	-1.0	-1.0
chr1	236603099	236603376	ENSG00000119285.10|HEATR1|GRWD1|GRWD1	976	-	5.686504	1.617064	-1.0	-1.0
chr1	236549099	236549239	ENSG00000119285.10|HEATR1|GRWD1|GRWD1	901	-	4.9479065	1.0029315	-1.0	-1.0
chr1	236572724	236572828	ENSG00000119285.10|HEATR1|GRWD1|GRWD1	968	-	5.3365164	1.4959195	-1.0	-1.0
chr1	236594011	236594114	ENSG00000119285.10|HEATR1|GRWD1|GRWD1	960	-	3.7753284	1.3983824	-1.0	-1.0
chr1	236550804	236550990	ENSG00000119285.10|HEATR1|GRWD1|GRWD1	921	-	5.5511956	1.1045934	-1.0	-1.0
chr1	236583012	236583196	ENSG00000119285.10|HEATR1|GRWD1|GRWD1	931	-	5.572614	1.1596773	-1.0	-1.0
chr1	236555804	236555934	ENSG00000119285.10|HEATR1|GRWD1|GRWD1	994	-	7.3671703	2.218648	-1.0	-1.0
chr1	236575883	236575998	ENSG00000119285.10|HEATR1|GRWD1|GRWD1	901	-	4.657253	1.0029315	-1.0	-1.0
chr1	236587947	236588043	ENSG00000119285.10|HEATR1|GRWD1|GRWD1	901	-	5.583266	1.0029315	-1.0	-1.0
chr1	236585024	236585209	ENSG00000119285.10|HEATR1|GRWD1|GRWD1	943	-	3.7602093	1.2409507	-1.0	-1.0
chr1	236595781	236596044	ENSG00000119285.10|HEATR1|GRWD1|GRWD1	976	-	4.739887	1.6167669	-1.0	-1.0
chr1	236571350	236571472	ENSG00000119285.10|HEATR1|GRWD1|GRWD1	914	-	5.7671785	1.0633571	-1.0	-1.0
chr1	236603953	236604127	ENSG00000119285.10|HEATR1|GRWD1|GRWD1	934	-	2.9888728	1.180048	-1.0	-1.0
chr1	236551998	236552107	ENSG00000119285.10|HEATR1|GRWD1|GRWD1	976	-	6.5037785	1.6249403	-1.0	-1.0
chr1	236571567	236571686	ENSG00000119285.10|HEATR1|GRWD1|GRWD1	948	-	5.5632286	1.2867635	-1.0	-1.0
chr1	236595539	236595673	ENSG00000119285.10|HEATR1|GRWD1|GRWD1	967	-	3.8732934	1.484639	-1.0	-1.0
chr1	236553580	236553739	ENSG00000119285.10|HEATR1|GRWD1|GRWD1	958	-	4.1274858	1.3796754	-1.0	-1.0
chr1	236576789	236576944	ENSG00000119285.10|HEATR1|GRWD1|GRWD1	918	-	4.6065264	1.0875505	-1.0	-1.0
chr1	236558994	236559135	ENSG00000119285.10|HEATR1|GRWD1|GRWD1	945	-	6.16098	1.2623646	-1.0	-1.0
chr1	236559713	236559837	ENSG00000119285.10|HEATR1|GRWD1|GRWD1	987	-	6.8244843	1.8714945	-1.0	-1.0
chr1	236574765	236574900	ENSG00000119285.10|HEATR1|GRWD1|GRWD1	911	-	3.6594503	1.0516416	-1.0	-1.0
chr1	236599512	236599617	ENSG00000119285.10|HEATR1|GRWD1|GRWD1	901	-	2.5171795	1.0026791	-1.0	-1.0
chr1	236573238	236573343	ENSG00000119285.10|HEATR1|GRWD1|GRWD1	901	-	4.6572547	1.0029315	-1.0	-1.0
chr1	236581221	236581346	ENSG00000119285.10|HEATR1|GRWD1|GRWD1	901	-	3.5969682	1.0029315	-1.0	-1.0
chr1	236566645	236566840	ENSG00000119285.10|HEATR1|GRWD1|GRWD1	933	-	3.2412364	1.1726261	-1.0	-1.0
chr1	236597877	236597979	ENSG00000119285.10|HEATR1|GRWD1|GRWD1	933	-	4.042282	1.1749156	-1.0	-1.0
chr1	236550309	236550484	ENSG00000119285.10|HEATR1|GRWD1|GRWD1	901	-	4.8392615	1.0029315	-1.0	-1.0
chr1	236558236	236558529	ENSG00000119285.10|HEATR1|GRWD1|GRWD1	953	-	4.2947693	1.3265196	-1.0	-1.0
chr1	236572410	236572554	ENSG00000119285.10|HEATR1|GRWD1|GRWD1	965	-	4.3035135	1.4587973	-1.0	-1.0
chr1	236554627	236554747	ENSG00000119285.10|HEATR1|GRWD1|GRWD1	901	-	4.284288	1.0029315	-1.0	-1.0
chr1	236564502	236564661	ENSG00000119285.10|HEATR1|GRWD1|GRWD1	917	-	3.2880356	1.0832748	-1.0	-1.0
chr1	236556099	236556229	ENSG00000119285.10|HEATR1|GRWD1|GRWD1	949	-	4.212567	1.2921963	-1.0	-1.0
chr1	236550649	236550749	ENSG00000119285.10|HEATR1|GRWD1|GRWD1	901	-	4.794761	1.0029315	-1.0	-1.0
chr1	236592527	236592633	ENSG00000119285.10|HEATR1|GRWD1|GRWD1	924	-	5.8161483	1.119633	-1.0	-1.0
chr1	236555550	236555650	ENSG00000119285.10|HEATR1|GRWD1|GRWD1	901	-	2.7000434	1.0029315	-1.0	-1.0
chr1	236557194	236557345	ENSG00000119285.10|HEATR1|GRWD1|GRWD1	987	-	6.822309	1.8854935	-1.0	-1.0
chr1	236596835	236596976	ENSG00000119285.10|HEATR1|GRWD1|GRWD1	948	-	3.672227	1.2865069	-1.0	-1.0
chr1	236550144	236550274	ENSG00000119285.10|HEATR1|GRWD1|GRWD1	901	-	4.9437675	1.0029315	-1.0	-1.0
chr1	236576218	236576377	ENSG00000119285.10|HEATR1|GRWD1|GRWD1	963	-	4.673437	1.4272523	-1.0	-1.0
chr1	236812737	236812844	ENSG00000116984.12|MTR|GRWD1|GRWD1	993	+	4.4530144	2.15298	-1.0	-1.0
chr1	236894340	236894610	ENSG00000116984.12|MTR|GRWD1|GRWD1	938	+	3.183798	1.2043093	-1.0	-1.0
chr1	236898987	236899177	ENSG00000116984.12|MTR|GRWD1|GRWD1	942	+	5.7207274	1.2393535	-1.0	-1.0
chr1	236803427	236803637	ENSG00000116984.12|MTR|GRWD1|GRWD1	977	+	3.4626973	1.6330429	-1.0	-1.0
chr1	236835546	236835687	ENSG00000116984.12|MTR|GRWD1|GRWD1	986	+	4.489729	1.8550693	-1.0	-1.0
chr1	236899552	236899747	ENSG00000116984.12|MTR|GRWD1|GRWD1	901	+	5.0612655	1.0029315	-1.0	-1.0
chr1	236829188	236829268	ENSG00000116984.12|MTR|GRWD1|GRWD1	956	+	3.2502406	1.3558713	-1.0	-1.0
chr1	236825337	236825399	ENSG00000116984.12|MTR|GRWD1|GRWD1	982	+	6.7947702	1.7464054	-1.0	-1.0
chr1	236886291	236886367	ENSG00000116984.12|MTR|GRWD1|GRWD1	971	+	3.9370792	1.5438938	-1.0	-1.0
chr1	236897567	236897707	ENSG00000116984.12|MTR|GRWD1|GRWD1	911	+	2.8373895	1.0506479	-1.0	-1.0
chr1	236880754	236880836	ENSG00000116984.12|MTR|GRWD1|GRWD1	901	+	2.8468828	1.0029315	-1.0	-1.0
chr1	236889082	236889180	ENSG00000116984.12|MTR|GRWD1|GRWD1	901	+	4.657254	1.0029315	-1.0	-1.0
chr1	236894625	236894770	ENSG00000116984.12|MTR|GRWD1|GRWD1	901	+	4.8152704	1.0029315	-1.0	-1.0
chr1	236816448	236816543	ENSG00000116984.12|MTR|GRWD1|GRWD1	969	+	3.5791888	1.5079756	-1.0	-1.0
chr1	236852947	236853088	ENSG00000116984.12|MTR|GRWD1|GRWD1	971	+	3.5172763	1.5413599	-1.0	-1.0
chr1	236850343	236850518	ENSG00000116984.12|MTR|GRWD1|GRWD1	905	+	2.3856578	1.0225582	-1.0	-1.0
chr1	236885120	236885219	ENSG00000116984.12|MTR|GRWD1|GRWD1	977	+	3.7753313	1.6440417	-1.0	-1.0
chr1	236889180	236889336	ENSG00000116984.12|MTR|GRWD1|GRWD1	965	+	3.8533533	1.4581163	-1.0	-1.0
chr1	236874725	236874846	ENSG00000116984.12|MTR|GRWD1|GRWD1	981	+	4.8630705	1.717476	-1.0	-1.0
chr1	236859832	236859922	ENSG00000116984.12|MTR|GRWD1|GRWD1	972	+	3.9587743	1.5453646	-1.0	-1.0
chr1	236824118	236824219	ENSG00000116984.12|MTR|GRWD1|GRWD1	981	+	4.0288076	1.7209634	-1.0	-1.0
chr1	236808703	236808773	ENSG00000116984.12|MTR|GRWD1|GRWD1	931	+	3.2619214	1.1602254	-1.0	-1.0
chr1	236815603	236815663	ENSG00000116984.12|MTR|GRWD1|GRWD1	982	+	6.6572676	1.7334813	-1.0	-1.0
chr1	236852520	236852637	ENSG00000116984.12|MTR|GRWD1|GRWD1	935	+	3.1179626	1.1895777	-1.0	-1.0
chr1	236863453	236863554	ENSG00000116984.12|MTR|GRWD1|GRWD1	941	+	3.0411468	1.2255481	-1.0	-1.0
chr1	236894234	236894340	ENSG00000116984.12|MTR|GRWD1|GRWD1	901	+	4.657254	1.0029315	-1.0	-1.0
chr1	236806143	236806233	ENSG00000116984.12|MTR|GRWD1|GRWD1	905	+	2.8623145	1.0224296	-1.0	-1.0
chr1	236795280	236795385	ENSG00000116984.12|MTR|GRWD1|GRWD1	901	+	2.586698	1.0029315	-1.0	-1.0
chr1	236826828	236826896	ENSG00000116984.12|MTR|GRWD1|GRWD1	988	+	5.140604	1.9115608	-1.0	-1.0
chr1	236873772	236873840	ENSG00000116984.12|MTR|GRWD1|GRWD1	969	+	4.6205974	1.5059521	-1.0	-1.0
chr1	236838423	236838599	ENSG00000116984.12|MTR|GRWD1|GRWD1	935	+	3.0319967	1.184722	-1.0	-1.0
chr1	236895290	236895545	ENSG00000116984.12|MTR|GRWD1|GRWD1	937	+	3.3781452	1.2040647	-1.0	-1.0
chr1	236894930	236895050	ENSG00000116984.12|MTR|GRWD1|GRWD1	901	+	5.326043	1.0029315	-1.0	-1.0
chr1	236820253	236820358	ENSG00000116984.12|MTR|GRWD1|GRWD1	901	+	4.978034	1.0029315	-1.0	-1.0
chr1	236867839	236867944	ENSG00000116984.12|MTR|GRWD1|GRWD1	901	+	4.726008	1.0029315	-1.0	-1.0
chr1	236829363	236829523	ENSG00000116984.12|MTR|GRWD1|GRWD1	901	+	4.5281515	1.0029315	-1.0	-1.0
chr1	236859922	236860057	ENSG00000116984.12|MTR|GRWD1|GRWD1	901	+	4.7462463	1.0029315	-1.0	-1.0
chr1	236861149	236861277	ENSG00000116984.12|MTR|GRWD1|GRWD1	930	+	3.0960486	1.1557574	-1.0	-1.0
chr1	236820588	236820748	ENSG00000116984.12|MTR|GRWD1|GRWD1	901	+	4.8555307	1.0029315	-1.0	-1.0
chr1	236891132	236891317	ENSG00000116984.12|MTR|GRWD1|GRWD1	901	+	2.4893808	1.0029315	-1.0	-1.0
chr1	236862235	236862343	ENSG00000116984.12|MTR|GRWD1|GRWD1	947	+	3.0657735	1.2761005	-1.0	-1.0
chr1	236831965	236832078	ENSG00000116984.12|MTR|GRWD1|GRWD1	984	+	4.2012296	1.8006936	-1.0	-1.0
chr1	236795390	236795737	ENSG00000116984.12|MTR|GRWD1|GRWD1	968	+	3.9938247	1.4927018	-1.0	-1.0
chr1	236820253	236820358	ENSG00000226498.2|RPSAP21|GRWD1|GRWD1	901	+	4.978034	1.0029315	-1.0	-1.0
chr1	237603061	237603181	ENSG00000198626.15|RYR2|GRWD1|GRWD1	901	+	4.8198667	1.0029315	-1.0	-1.0
chr1	241506002	241506152	ENSG00000091483.6|FH|GRWD1|GRWD1	901	-	5.139948	1.0029315	-1.0	-1.0
chr1	241511871	241512126	ENSG00000091483.6|FH|GRWD1|GRWD1	907	-	3.488462	1.0335319	-1.0	-1.0
chr1	241635656	241636046	ENSG00000054277.13|OPN3|GRWD1|GRWD1	906	-	4.655884	1.0268812	-1.0	-1.0
chr1	241635226	241635546	ENSG00000054277.13|OPN3|GRWD1|GRWD1	923	-	5.564415	1.1107543	-1.0	-1.0
chr1	241594508	241594618	ENSG00000054277.13|OPN3|GRWD1|GRWD1	901	-	4.657254	1.0029315	-1.0	-1.0
chr1	241634246	241634346	ENSG00000054277.13|OPN3|GRWD1|GRWD1	901	-	3.2849963	1.0029315	-1.0	-1.0
chr1	241640186	241640351	ENSG00000054277.13|OPN3|GRWD1|GRWD1	901	-	3.5454848	1.0029315	-1.0	-1.0
chr1	241633766	241634196	ENSG00000054277.13|OPN3|GRWD1|GRWD1	901	-	4.5306253	1.0029315	-1.0	-1.0
chr1	241640061	241640161	ENSG00000054277.13|OPN3|GRWD1|GRWD1	901	-	4.920293	1.0029315	-1.0	-1.0
chr1	241639881	241640031	ENSG00000054277.13|OPN3|GRWD1|GRWD1	916	-	3.1612437	1.0771463	-1.0	-1.0
chr1	241634556	241635021	ENSG00000054277.13|OPN3|GRWD1|GRWD1	901	-	4.768379	1.0029315	-1.0	-1.0
chr1	241634421	241634546	ENSG00000054277.13|OPN3|GRWD1|GRWD1	901	-	5.38852	1.0029315	-1.0	-1.0
chr1	241635227	241635547	ENSG00000203668.2|CHML|GRWD1|GRWD1	921	-	5.5683484	1.1007613	-1.0	-1.0
chr1	241634422	241634542	ENSG00000203668.2|CHML|GRWD1|GRWD1	901	-	5.4012856	1.0029315	-1.0	-1.0
chr1	241634552	241635022	ENSG00000203668.2|CHML|GRWD1|GRWD1	901	-	4.819775	1.0029315	-1.0	-1.0
chr1	241640061	241640161	ENSG00000203668.2|CHML|GRWD1|GRWD1	901	-	4.920293	1.0029315	-1.0	-1.0
chr1	241633767	241634192	ENSG00000203668.2|CHML|GRWD1|GRWD1	902	-	4.500523	1.010604	-1.0	-1.0
chr1	241639881	241640031	ENSG00000203668.2|CHML|GRWD1|GRWD1	916	-	3.1612437	1.0771621	-1.0	-1.0
chr1	241635667	241636042	ENSG00000203668.2|CHML|GRWD1|GRWD1	905	-	4.7234035	1.0205785	-1.0	-1.0
chr1	241885313	241885507	ENSG00000174371.16|EXO1|GRWD1|GRWD1	901	+	5.526568	1.0029315	-1.0	-1.0
chr1	241861405	241861502	ENSG00000174371.16|EXO1|GRWD1|GRWD1	901	+	2.9370804	1.0029315	-1.0	-1.0
chr1	241866834	241867055	ENSG00000174371.16|EXO1|GRWD1|GRWD1	901	+	5.3529396	1.0029315	-1.0	-1.0
chr1	241860531	241860666	ENSG00000174371.16|EXO1|GRWD1|GRWD1	929	+	4.911677	1.1490484	-1.0	-1.0
chr1	241849027	241849108	ENSG00000174371.16|EXO1|GRWD1|GRWD1	901	+	5.4227996	1.0029315	-1.0	-1.0
chr1	241853357	241853477	ENSG00000174371.16|EXO1|GRWD1|GRWD1	927	+	6.068448	1.1373515	-1.0	-1.0
chr1	241878913	241879313	ENSG00000174371.16|EXO1|GRWD1|GRWD1	916	+	5.41076	1.0758314	-1.0	-1.0
chr1	241889464	241889679	ENSG00000174371.16|EXO1|GRWD1|GRWD1	901	+	4.7908726	1.0029315	-1.0	-1.0
chr1	241849108	241849213	ENSG00000174371.16|EXO1|GRWD1|GRWD1	901	+	4.8575277	1.0029315	-1.0	-1.0
chr1	241872031	241872278	ENSG00000174371.16|EXO1|GRWD1|GRWD1	922	+	5.4152904	1.1055475	-1.0	-1.0
chr1	241852291	241852391	ENSG00000174371.16|EXO1|GRWD1|GRWD1	901	+	5.035772	1.0029315	-1.0	-1.0
chr1	241857344	241857482	ENSG00000174371.16|EXO1|GRWD1|GRWD1	901	+	5.511622	1.0029315	-1.0	-1.0
chr1	241848740	241849027	ENSG00000174371.16|EXO1|GRWD1|GRWD1	955	+	5.359143	1.3426614	-1.0	-1.0
chr1	241858515	241858710	ENSG00000174371.16|EXO1|GRWD1|GRWD1	944	+	6.073703	1.251106	-1.0	-1.0
chr1	241848231	241848331	ENSG00000174371.16|EXO1|GRWD1|GRWD1	901	+	3.35211	1.0029315	-1.0	-1.0
chr1	241850408	241850586	ENSG00000174371.16|EXO1|GRWD1|GRWD1	901	+	5.0760574	1.0029315	-1.0	-1.0
chr1	243172696	243172841	ENSG00000143702.15|CEP170|GRWD1|GRWD1	901	-	4.8268185	1.0029315	-1.0	-1.0
chr1	243221644	243221813	ENSG00000143702.15|CEP170|GRWD1|GRWD1	926	-	5.770113	1.133412	-1.0	-1.0
chr1	243185983	243186118	ENSG00000143702.15|CEP170|GRWD1|GRWD1	901	-	4.984282	1.0029315	-1.0	-1.0
chr1	243186198	243186488	ENSG00000143702.15|CEP170|GRWD1|GRWD1	947	-	5.3129506	1.2733302	-1.0	-1.0
chr1	243164863	243165033	ENSG00000143702.15|CEP170|GRWD1|GRWD1	901	-	4.75711	1.0029315	-1.0	-1.0
chr1	243165128	243165323	ENSG00000143702.15|CEP170|GRWD1|GRWD1	901	-	5.4519415	1.0029315	-1.0	-1.0
chr1	243140006	243140106	ENSG00000143702.15|CEP170|GRWD1|GRWD1	900	-	5.3353357	1.0013539	-1.0	-1.0
chr1	243225175	243225321	ENSG00000143702.15|CEP170|GRWD1|GRWD1	934	-	3.2682648	1.1832663	-1.0	-1.0
chr1	243255039	243255244	ENSG00000143702.15|CEP170|GRWD1|GRWD1	971	-	4.8037734	1.5391655	-1.0	-1.0
chr1	243165638	243165748	ENSG00000143702.15|CEP170|GRWD1|GRWD1	901	-	4.79077	1.0029315	-1.0	-1.0
chr1	243169649	243169749	ENSG00000143702.15|CEP170|GRWD1|GRWD1	901	-	4.657254	1.0029315	-1.0	-1.0
chr1	243185778	243185968	ENSG00000143702.15|CEP170|GRWD1|GRWD1	901	-	4.63978	1.0027752	-1.0	-1.0
chr1	243191337	243191442	ENSG00000143702.15|CEP170|GRWD1|GRWD1	901	-	4.6572547	1.0029315	-1.0	-1.0
chr1	243156305	243156525	ENSG00000143702.15|CEP170|GRWD1|GRWD1	905	-	3.3978202	1.0245451	-1.0	-1.0
chr1	243164573	243164773	ENSG00000143702.15|CEP170|GRWD1|GRWD1	924	-	3.3146765	1.1195608	-1.0	-1.0
chr1	243199059	243199189	ENSG00000143702.15|CEP170|GRWD1|GRWD1	952	-	4.489652	1.3211719	-1.0	-1.0
chr1	243415701	243415801	ENSG00000054282.15|SDCCAG8|GRWD1|GRWD1	901	+	5.5832663	1.0029315	-1.0	-1.0
chr1	243270091	243270257	ENSG00000054282.15|SDCCAG8|GRWD1|GRWD1	978	+	6.5720778	1.6628132	-1.0	-1.0
chr1	243286271	243286397	ENSG00000054282.15|SDCCAG8|GRWD1|GRWD1	973	+	6.351835	1.5728838	-1.0	-1.0
chr1	243330539	243330692	ENSG00000054282.15|SDCCAG8|GRWD1|GRWD1	901	+	4.7786913	1.0029315	-1.0	-1.0
chr1	243378720	243378863	ENSG00000054282.15|SDCCAG8|GRWD1|GRWD1	944	+	5.7718477	1.2513169	-1.0	-1.0
chr1	243270977	243271063	ENSG00000054282.15|SDCCAG8|GRWD1|GRWD1	930	+	4.0626035	1.1538023	-1.0	-1.0
chr1	243256033	243256240	ENSG00000054282.15|SDCCAG8|GRWD1|GRWD1	976	+	5.3160944	1.6282889	-1.0	-1.0
chr1	243341038	243341158	ENSG00000054282.15|SDCCAG8|GRWD1|GRWD1	928	+	5.832107	1.1441075	-1.0	-1.0
chr1	243417967	243418076	ENSG00000054282.15|SDCCAG8|GRWD1|GRWD1	901	+	4.9944263	1.0029315	-1.0	-1.0
chr1	243293090	243293219	ENSG00000054282.15|SDCCAG8|GRWD1|GRWD1	919	+	4.711182	1.0938165	-1.0	-1.0
chr1	243316492	243316592	ENSG00000054282.15|SDCCAG8|GRWD1|GRWD1	901	+	4.657253	1.0029315	-1.0	-1.0
chr1	243274552	243274656	ENSG00000054282.15|SDCCAG8|GRWD1|GRWD1	901	+	3.4443226	1.0029315	-1.0	-1.0
chr1	243307988	243308177	ENSG00000054282.15|SDCCAG8|GRWD1|GRWD1	934	+	5.395628	1.1835328	-1.0	-1.0
chr1	244054422	244054542	ENSG00000179456.10|ZBTB18|GRWD1|GRWD1	901	+	4.7603846	1.0029315	-1.0	-1.0
chr1	244054732	244054912	ENSG00000179456.10|ZBTB18|GRWD1|GRWD1	901	+	4.8255153	1.0029315	-1.0	-1.0
chr1	244054167	244054417	ENSG00000179456.10|ZBTB18|GRWD1|GRWD1	901	+	5.0930457	1.0029315	-1.0	-1.0
chr1	244400738	244400848	ENSG00000240963.1|AL645465.1|GRWD1|GRWD1	901	-	4.6572547	1.0029315	-1.0	-1.0
chr1	244409489	244409589	ENSG00000240963.1|AL645465.1|GRWD1|GRWD1	901	-	3.3521106	1.0029315	-1.0	-1.0
chr1	244401933	244402053	ENSG00000240963.1|AL645465.1|GRWD1|GRWD1	901	-	4.76726	1.0029315	-1.0	-1.0
chr1	244418794	244418974	ENSG00000035687.9|ADSS|GRWD1|GRWD1	901	-	5.6351104	1.0029315	-1.0	-1.0
chr1	244436824	244436893	ENSG00000035687.9|ADSS|GRWD1|GRWD1	901	-	5.2422266	1.0029315	-1.0	-1.0
chr1	244415980	244416078	ENSG00000035687.9|ADSS|GRWD1|GRWD1	918	-	2.8926883	1.0841284	-1.0	-1.0
chr1	244409453	244409603	ENSG00000035687.9|ADSS|GRWD1|GRWD1	901	-	3.464314	1.0029315	-1.0	-1.0
chr1	244432544	244432595	ENSG00000035687.9|ADSS|GRWD1|GRWD1	901	-	5.7947702	1.0029315	-1.0	-1.0
chr1	244417627	244417747	ENSG00000035687.9|ADSS|GRWD1|GRWD1	981	-	5.5247993	1.7238929	-1.0	-1.0
chr1	244424320	244424455	ENSG00000035687.9|ADSS|GRWD1|GRWD1	904	-	3.1457744	1.0191407	-1.0	-1.0
chr1	244423952	244424060	ENSG00000035687.9|ADSS|GRWD1|GRWD1	968	-	4.2220645	1.4952018	-1.0	-1.0
chr1	244411316	244411431	ENSG00000035687.9|ADSS|GRWD1|GRWD1	901	-	3.5070882	1.0029315	-1.0	-1.0
chr1	244451634	244451964	ENSG00000035687.9|ADSS|GRWD1|GRWD1	974	-	5.5206943	1.5845857	-1.0	-1.0
chr1	244449988	244450168	ENSG00000035687.9|ADSS|GRWD1|GRWD1	901	-	4.9169106	1.0029315	-1.0	-1.0
chr1	244422731	244422834	ENSG00000035687.9|ADSS|GRWD1|GRWD1	901	-	4.657254	1.0029315	-1.0	-1.0
chr1	244691878	244692020	ENSG00000121644.18|DESI2|GRWD1|GRWD1	901	+	4.435034	1.0029315	-1.0	-1.0
chr1	244699900	244700060	ENSG00000121644.18|DESI2|GRWD1|GRWD1	901	+	4.8987904	1.0029315	-1.0	-1.0
chr1	244653034	244653404	ENSG00000121644.18|DESI2|GRWD1|GRWD1	922	+	4.4498634	1.1070449	-1.0	-1.0
chr1	244835351	244835636	ENSG00000203667.9|COX20|GRWD1|GRWD1	905	+	4.249584	1.0208447	-1.0	-1.0
chr1	244843040	244843365	ENSG00000203667.9|COX20|GRWD1|GRWD1	937	+	3.2946813	1.1997157	-1.0	-1.0
chr1	244859062	244859472	ENSG00000153187.18|HNRNPU|GRWD1|GRWD1	986	-	4.1953454	1.8408614	-1.0	-1.0
chr1	244856625	244856725	ENSG00000153187.18|HNRNPU|GRWD1|GRWD1	957	-	6.1426954	1.3643491	-1.0	-1.0
chr1	244862377	244862832	ENSG00000153187.18|HNRNPU|GRWD1|GRWD1	998	-	4.157777	2.7389026	-1.0	-1.0
chr1	244858477	244858582	ENSG00000153187.18|HNRNPU|GRWD1|GRWD1	901	-	4.6572547	1.0029315	-1.0	-1.0
chr1	244857917	244858367	ENSG00000153187.18|HNRNPU|GRWD1|GRWD1	999	-	4.3068633	3.1994865	-1.0	-1.0
chr1	244845202	244845412	ENSG00000153187.18|HNRNPU|GRWD1|GRWD1	924	-	2.8151805	1.1204212	-1.0	-1.0
chr1	244860207	244860637	ENSG00000153187.18|HNRNPU|GRWD1|GRWD1	975	-	3.200468	1.5985101	-1.0	-1.0
chr1	244846555	244846750	ENSG00000153187.18|HNRNPU|GRWD1|GRWD1	949	-	3.6680045	1.2963191	-1.0	-1.0
chr1	244856727	244856952	ENSG00000153187.18|HNRNPU|GRWD1|GRWD1	994	-	3.687317	2.227336	-1.0	-1.0
chr1	244859752	244860002	ENSG00000153187.18|HNRNPU|GRWD1|GRWD1	901	-	4.97285	1.0029315	-1.0	-1.0
chr1	244858592	244858937	ENSG00000153187.18|HNRNPU|GRWD1|GRWD1	998	-	5.0249195	2.7705061	-1.0	-1.0
chr1	244854325	244854590	ENSG00000153187.18|HNRNPU|GRWD1|GRWD1	964	-	2.9608405	1.4420083	-1.0	-1.0
chr1	244855335	244855690	ENSG00000153187.18|HNRNPU|GRWD1|GRWD1	994	-	3.7558975	2.1975203	-1.0	-1.0
chr1	244862852	244863106	ENSG00000153187.18|HNRNPU|GRWD1|GRWD1	924	-	2.7296352	1.1182044	-1.0	-1.0
chr1	244863106	244863611	ENSG00000153187.18|HNRNPU|GRWD1|GRWD1	983	-	4.268129	1.7709135	-1.0	-1.0
chr1	244857507	244857817	ENSG00000153187.18|HNRNPU|GRWD1|GRWD1	994	-	3.8198652	2.2364218	-1.0	-1.0
chr1	244854900	244855135	ENSG00000153187.18|HNRNPU|GRWD1|GRWD1	966	-	3.090153	1.4715464	-1.0	-1.0
chr1	244863616	244864560	ENSG00000153187.18|HNRNPU|GRWD1|GRWD1	1000	-	4.3489566	3.903247	-1.0	-1.0
chr1	244855810	244856620	ENSG00000153187.18|HNRNPU|GRWD1|GRWD1	994	-	4.6345534	2.2309408	-1.0	-1.0
chr1	245123214	245123339	ENSG00000203666.12|EFCAB2|GRWD1|GRWD1	901	+	4.6572547	1.0029315	-1.0	-1.0
chr1	245002120	245002232	ENSG00000203666.12|EFCAB2|GRWD1|GRWD1	901	+	4.760384	1.0029315	-1.0	-1.0
chr1	245083441	245083484	ENSG00000203666.12|EFCAB2|GRWD1|GRWD1	901	+	5.1426897	1.0029315	-1.0	-1.0
chr1	245091446	245091546	ENSG00000203666.12|EFCAB2|GRWD1|GRWD1	901	+	4.6572547	1.0029315	-1.0	-1.0
chr1	245083621	245083766	ENSG00000203666.12|EFCAB2|GRWD1|GRWD1	911	+	5.1718564	1.0529463	-1.0	-1.0
chr1	245124729	245124839	ENSG00000203666.12|EFCAB2|GRWD1|GRWD1	901	+	4.6572547	1.0029315	-1.0	-1.0
chr1	244970344	244970449	ENSG00000203666.12|EFCAB2|GRWD1|GRWD1	901	+	4.6572547	1.0029315	-1.0	-1.0
chr1	245087244	245087369	ENSG00000203666.12|EFCAB2|GRWD1|GRWD1	901	+	5.087588	1.0029315	-1.0	-1.0
chr1	246148068	246148243	ENSG00000185420.18|SMYD3|GRWD1|GRWD1	906	-	5.030521	1.0264608	-1.0	-1.0
chr1	245858495	245858665	ENSG00000185420.18|SMYD3|GRWD1|GRWD1	971	-	6.3768353	1.538336	-1.0	-1.0
chr1	246186742	246186927	ENSG00000185420.18|SMYD3|GRWD1|GRWD1	901	-	4.3437166	1.0028064	-1.0	-1.0
chr1	246260267	246260492	ENSG00000185420.18|SMYD3|GRWD1|GRWD1	901	-	4.9937825	1.0029315	-1.0	-1.0
chr1	245836445	245836695	ENSG00000185420.18|SMYD3|GRWD1|GRWD1	901	-	5.1861453	1.0029315	-1.0	-1.0
chr1	245752614	245752759	ENSG00000185420.18|SMYD3|GRWD1|GRWD1	901	-	4.698507	1.0029315	-1.0	-1.0
chr1	246506235	246506340	ENSG00000185420.18|SMYD3|GRWD1|GRWD1	901	-	4.7260075	1.0029315	-1.0	-1.0
chr1	245915529	245915640	ENSG00000185420.18|SMYD3|GRWD1|GRWD1	972	-	6.3999414	1.5548136	-1.0	-1.0
chr1	246355030	246355094	ENSG00000185420.18|SMYD3|GRWD1|GRWD1	901	-	3.7506597	1.0029315	-1.0	-1.0
chr1	246120438	246120748	ENSG00000185420.18|SMYD3|GRWD1|GRWD1	901	-	4.915611	1.0029315	-1.0	-1.0
chr1	246505910	246506010	ENSG00000185420.18|SMYD3|GRWD1|GRWD1	901	-	4.657253	1.0029315	-1.0	-1.0
chr1	245836740	245836945	ENSG00000185420.18|SMYD3|GRWD1|GRWD1	901	-	4.840918	1.0029315	-1.0	-1.0
chr1	246507053	246507312	ENSG00000185420.18|SMYD3|GRWD1|GRWD1	973	-	4.585675	1.5651641	-1.0	-1.0
chr1	245752369	245752534	ENSG00000185420.18|SMYD3|GRWD1|GRWD1	901	-	5.0129824	1.0029315	-1.0	-1.0
chr1	246238232	246238337	ENSG00000185420.18|SMYD3|GRWD1|GRWD1	901	-	4.8575277	1.0029315	-1.0	-1.0
chr1	246147368	246147503	ENSG00000185420.18|SMYD3|GRWD1|GRWD1	901	-	5.2500434	1.0029315	-1.0	-1.0
chr1	245835875	245836015	ENSG00000185420.18|SMYD3|GRWD1|GRWD1	901	-	5.0726027	1.0029315	-1.0	-1.0
chr1	245836030	245836140	ENSG00000185420.18|SMYD3|GRWD1|GRWD1	901	-	4.6572547	1.0029315	-1.0	-1.0
chr1	245764045	245764149	ENSG00000185420.18|SMYD3|GRWD1|GRWD1	930	-	4.0213723	1.1554254	-1.0	-1.0
chr1	245929869	245930019	ENSG00000185420.18|SMYD3|GRWD1|GRWD1	908	-	5.6255116	1.0350169	-1.0	-1.0
chr1	246327103	246327337	ENSG00000185420.18|SMYD3|GRWD1|GRWD1	983	-	4.8862143	1.7619838	-1.0	-1.0
chr1	245863798	245863886	ENSG00000185420.18|SMYD3|GRWD1|GRWD1	956	-	5.858902	1.3558713	-1.0	-1.0
chr1	246147873	246147973	ENSG00000185420.18|SMYD3|GRWD1|GRWD1	901	-	4.9202943	1.0029315	-1.0	-1.0
chr1	246187862	246187972	ENSG00000185420.18|SMYD3|GRWD1|GRWD1	901	-	4.8366055	1.0029315	-1.0	-1.0
chr1	245749371	245749611	ENSG00000185420.18|SMYD3|GRWD1|GRWD1	908	-	5.2417607	1.0363052	-1.0	-1.0
chr1	246120088	246120278	ENSG00000185420.18|SMYD3|GRWD1|GRWD1	927	-	6.0184717	1.1383073	-1.0	-1.0
chr1	246259782	246259952	ENSG00000185420.18|SMYD3|GRWD1|GRWD1	901	-	4.728995	1.0029315	-1.0	-1.0
chr1	246335366	246335474	ENSG00000185420.18|SMYD3|GRWD1|GRWD1	918	-	3.3257537	1.084813	-1.0	-1.0
chr1	246238537	246238702	ENSG00000185420.18|SMYD3|GRWD1|GRWD1	901	-	4.698643	1.0029315	-1.0	-1.0
chr1	246148283	246148398	ENSG00000185420.18|SMYD3|GRWD1|GRWD1	901	-	4.920294	1.0029315	-1.0	-1.0
chr1	246271532	246271692	ENSG00000185420.18|SMYD3|GRWD1|GRWD1	901	-	4.6801715	1.0029315	-1.0	-1.0
chr1	246147563	246147863	ENSG00000185420.18|SMYD3|GRWD1|GRWD1	901	-	5.2215357	1.0029315	-1.0	-1.0
chr1	246387595	246387770	ENSG00000185420.18|SMYD3|GRWD1|GRWD1	901	-	4.4741373	1.0029315	-1.0	-1.0
chr1	246330479	246330537	ENSG00000185420.18|SMYD3|GRWD1|GRWD1	919	-	3.2850034	1.0893441	-1.0	-1.0
chr1	246146843	246146943	ENSG00000185420.18|SMYD3|GRWD1|GRWD1	901	-	5.5052633	1.0029315	-1.0	-1.0
chr1	246147033	246147363	ENSG00000185420.18|SMYD3|GRWD1|GRWD1	903	-	4.9933248	1.0120637	-1.0	-1.0
chr1	246094899	246095124	ENSG00000185420.18|SMYD3|GRWD1|GRWD1	907	-	5.541096	1.0311667	-1.0	-1.0
chr1	246017392	246017522	ENSG00000185420.18|SMYD3|GRWD1|GRWD1	901	-	4.794761	1.0029315	-1.0	-1.0
chr1	246389965	246390080	ENSG00000185420.18|SMYD3|GRWD1|GRWD1	901	-	4.794761	1.0029315	-1.0	-1.0
chr1	246566115	246566220	ENSG00000162851.7|TFB2M|GRWD1|GRWD1	901	-	3.2849963	1.0029315	-1.0	-1.0
chr1	246565930	246566090	ENSG00000162851.7|TFB2M|GRWD1|GRWD1	901	-	4.8517785	1.0029315	-1.0	-1.0
chr1	246564345	246564434	ENSG00000162851.7|TFB2M|GRWD1|GRWD1	901	-	4.7947607	1.0029315	-1.0	-1.0
chr1	246556597	246556707	ENSG00000162851.7|TFB2M|GRWD1|GRWD1	901	-	4.7030897	1.0029315	-1.0	-1.0
chr1	246557380	246557495	ENSG00000162851.7|TFB2M|GRWD1|GRWD1	901	-	5.1389995	1.0029315	-1.0	-1.0
chr1	246540969	246541104	ENSG00000162851.7|TFB2M|GRWD1|GRWD1	901	-	4.657254	1.0029315	-1.0	-1.0
chr1	246544555	246544655	ENSG00000162851.7|TFB2M|GRWD1|GRWD1	901	-	4.657254	1.0029315	-1.0	-1.0
chr1	246633923	246634063	ENSG00000162852.13|CNST|GRWD1|GRWD1	901	+	4.8337617	1.0029315	-1.0	-1.0
chr1	246641940	246642037	ENSG00000162852.13|CNST|GRWD1|GRWD1	955	+	5.9791965	1.3508402	-1.0	-1.0
chr1	246621428	246621634	ENSG00000162852.13|CNST|GRWD1|GRWD1	976	+	6.495512	1.6186012	-1.0	-1.0
chr1	246621634	246621749	ENSG00000162852.13|CNST|GRWD1|GRWD1	901	+	5.2157354	1.0029315	-1.0	-1.0
chr1	246647883	246648098	ENSG00000162852.13|CNST|GRWD1|GRWD1	901	+	5.5188103	1.0029315	-1.0	-1.0
chr1	246566448	246566583	ENSG00000162852.13|CNST|GRWD1|GRWD1	901	+	5.1205263	1.0029315	-1.0	-1.0
chr1	246634413	246634587	ENSG00000162852.13|CNST|GRWD1|GRWD1	941	+	5.667447	1.2257191	-1.0	-1.0
chr1	246647138	246647713	ENSG00000162852.13|CNST|GRWD1|GRWD1	931	+	4.190295	1.1633736	-1.0	-1.0
chr1	246647758	246647878	ENSG00000162852.13|CNST|GRWD1|GRWD1	901	+	5.0883465	1.0029315	-1.0	-1.0
chr1	246665699	246665909	ENSG00000162852.13|CNST|GRWD1|GRWD1	901	+	5.3752847	1.0029315	-1.0	-1.0
chr1	246591511	246591936	ENSG00000162852.13|CNST|GRWD1|GRWD1	953	+	4.776824	1.3323902	-1.0	-1.0
chr1	246660198	246660334	ENSG00000162852.13|CNST|GRWD1|GRWD1	948	+	4.6032476	1.2868973	-1.0	-1.0
chr1	246724471	246724612	ENSG00000143653.9|SCCPDH|GRWD1|GRWD1	924	+	3.4915595	1.1207168	-1.0	-1.0
chr1	246724301	246724451	ENSG00000143653.9|SCCPDH|GRWD1|GRWD1	901	+	4.2711596	1.0029315	-1.0	-1.0
chr1	246740171	246740296	ENSG00000143653.9|SCCPDH|GRWD1|GRWD1	962	+	3.790501	1.4251163	-1.0	-1.0
chr1	246726792	246726891	ENSG00000143653.9|SCCPDH|GRWD1|GRWD1	901	+	4.794761	1.0029315	-1.0	-1.0
chr1	246727014	246727114	ENSG00000143653.9|SCCPDH|GRWD1|GRWD1	901	+	4.6572547	1.0029315	-1.0	-1.0
chr1	246726891	246727004	ENSG00000143653.9|SCCPDH|GRWD1|GRWD1	985	+	4.9729247	1.8115942	-1.0	-1.0
chr1	246735974	246736055	ENSG00000143653.9|SCCPDH|GRWD1|GRWD1	994	+	7.379732	2.2422957	-1.0	-1.0
chr1	246739335	246739455	ENSG00000143653.9|SCCPDH|GRWD1|GRWD1	905	+	4.4873486	1.0236906	-1.0	-1.0
chr1	246764245	246764357	ENSG00000143653.9|SCCPDH|GRWD1|GRWD1	953	+	3.5772104	1.3254158	-1.0	-1.0
chr1	246767194	246767339	ENSG00000143653.9|SCCPDH|GRWD1|GRWD1	910	+	2.8097003	1.0480993	-1.0	-1.0
chr1	246739475	246739595	ENSG00000143653.9|SCCPDH|GRWD1|GRWD1	901	+	4.9996476	1.0029315	-1.0	-1.0
chr1	246775465	246775610	ENSG00000260855.1|AL591848.4|GRWD1|GRWD1	901	+	4.939326	1.0029315	-1.0	-1.0
chr1	246783857	246784002	ENSG00000227953.6|LINC01341|GRWD1|GRWD1	901	+	4.778152	1.0029315	-1.0	-1.0
chr1	246781478	246781623	ENSG00000227953.6|LINC01341|GRWD1|GRWD1	901	+	3.3637938	1.0029315	-1.0	-1.0
chr1	246780383	246780578	ENSG00000227953.6|LINC01341|GRWD1|GRWD1	982	+	5.7840147	1.7539929	-1.0	-1.0
chr1	246780728	246781038	ENSG00000227953.6|LINC01341|GRWD1|GRWD1	901	+	4.339103	1.0029315	-1.0	-1.0
chr1	246782122	246783017	ENSG00000227953.6|LINC01341|GRWD1|GRWD1	960	+	4.760539	1.39465	-1.0	-1.0
chr1	246784482	246784682	ENSG00000227953.6|LINC01341|GRWD1|GRWD1	901	+	4.9881353	1.0029315	-1.0	-1.0
chr1	246792035	246792210	ENSG00000227953.6|LINC01341|GRWD1|GRWD1	901	+	4.707256	1.0029315	-1.0	-1.0
chr1	246781113	246781473	ENSG00000227953.6|LINC01341|GRWD1|GRWD1	907	+	4.1827455	1.029861	-1.0	-1.0
chr1	246776397	246776712	ENSG00000227953.6|LINC01341|GRWD1|GRWD1	901	+	5.2097197	1.0028815	-1.0	-1.0
chr1	246784782	246784887	ENSG00000227953.6|LINC01341|GRWD1|GRWD1	901	+	4.920294	1.0029315	-1.0	-1.0
chr1	246776012	246776322	ENSG00000227953.6|LINC01341|GRWD1|GRWD1	914	+	4.59016	1.066687	-1.0	-1.0
chr1	246776757	246776917	ENSG00000227953.6|LINC01341|GRWD1|GRWD1	901	+	5.1142316	1.0029315	-1.0	-1.0
chr1	246785042	246785177	ENSG00000227953.6|LINC01341|GRWD1|GRWD1	901	+	4.690134	1.0029315	-1.0	-1.0
chr1	246783397	246783827	ENSG00000227953.6|LINC01341|GRWD1|GRWD1	948	+	4.2601943	1.2835399	-1.0	-1.0
chr1	246776972	246777087	ENSG00000227953.6|LINC01341|GRWD1|GRWD1	901	+	2.5832725	1.0029315	-1.0	-1.0
chr1	246785807	246786002	ENSG00000227953.6|LINC01341|GRWD1|GRWD1	901	+	5.2248087	1.0029315	-1.0	-1.0
chr1	246780197	246780342	ENSG00000227953.6|LINC01341|GRWD1|GRWD1	901	+	4.881437	1.0029315	-1.0	-1.0
chr1	246785492	246785637	ENSG00000227953.6|LINC01341|GRWD1|GRWD1	901	+	4.6916304	1.0029315	-1.0	-1.0
chr1	246784137	246784327	ENSG00000227953.6|LINC01341|GRWD1|GRWD1	901	+	4.879974	1.0029315	-1.0	-1.0
chr1	246888176	246888233	ENSG00000153207.14|AHCTF1|GRWD1|GRWD1	921	-	3.2146142	1.1043835	-1.0	-1.0
chr1	246877157	246877297	ENSG00000153207.14|AHCTF1|GRWD1|GRWD1	933	-	5.39426	1.1741639	-1.0	-1.0
chr1	246900064	246900179	ENSG00000153207.14|AHCTF1|GRWD1|GRWD1	901	-	4.7887745	1.0029315	-1.0	-1.0
chr1	246842693	246842776	ENSG00000153207.14|AHCTF1|GRWD1|GRWD1	953	-	5.979196	1.3262949	-1.0	-1.0
chr1	246891813	246891918	ENSG00000153207.14|AHCTF1|GRWD1|GRWD1	901	-	4.726008	1.0029315	-1.0	-1.0
chr1	246850614	246850824	ENSG00000153207.14|AHCTF1|GRWD1|GRWD1	908	-	5.4461455	1.0347592	-1.0	-1.0
chr1	246902569	246902675	ENSG00000153207.14|AHCTF1|GRWD1|GRWD1	923	-	3.7839289	1.1108594	-1.0	-1.0
chr1	246898207	246898336	ENSG00000153207.14|AHCTF1|GRWD1|GRWD1	937	-	3.3325417	1.2003145	-1.0	-1.0
chr1	246867660	246867785	ENSG00000153207.14|AHCTF1|GRWD1|GRWD1	901	-	4.937655	1.0029315	-1.0	-1.0
chr1	246851034	246851379	ENSG00000153207.14|AHCTF1|GRWD1|GRWD1	924	-	3.3620172	1.1204278	-1.0	-1.0
chr1	246931459	246931577	ENSG00000153207.14|AHCTF1|GRWD1|GRWD1	901	-	5.536464	1.0029315	-1.0	-1.0
chr1	246849614	246850399	ENSG00000153207.14|AHCTF1|GRWD1|GRWD1	932	-	4.609575	1.1646029	-1.0	-1.0
chr1	246840787	246840998	ENSG00000153207.14|AHCTF1|GRWD1|GRWD1	964	-	5.1364694	1.4484313	-1.0	-1.0
chr1	246875856	246875971	ENSG00000153207.14|AHCTF1|GRWD1|GRWD1	901	-	4.7887726	1.0029315	-1.0	-1.0
chr1	246857690	246857800	ENSG00000153207.14|AHCTF1|GRWD1|GRWD1	945	-	3.5538995	1.2605801	-1.0	-1.0
chr1	246853090	246853220	ENSG00000153207.14|AHCTF1|GRWD1|GRWD1	921	-	3.6841838	1.101531	-1.0	-1.0
chr1	246931577	246931978	ENSG00000153207.14|AHCTF1|GRWD1|GRWD1	939	-	3.1342037	1.2179191	-1.0	-1.0
chr1	246861957	246862153	ENSG00000153207.14|AHCTF1|GRWD1|GRWD1	921	-	2.998421	1.1034776	-1.0	-1.0
chr1	246931273	246931424	ENSG00000153207.14|AHCTF1|GRWD1|GRWD1	901	-	4.8799996	1.0029315	-1.0	-1.0
chr1	246861003	246861293	ENSG00000153207.14|AHCTF1|GRWD1|GRWD1	973	-	6.4576316	1.5741743	-1.0	-1.0
chr1	246876949	246877081	ENSG00000153207.14|AHCTF1|GRWD1|GRWD1	959	-	3.5887227	1.3877895	-1.0	-1.0
chr1	246855729	246855827	ENSG00000153207.14|AHCTF1|GRWD1|GRWD1	919	-	3.2850034	1.0893441	-1.0	-1.0
chr1	246903948	246904033	ENSG00000153207.14|AHCTF1|GRWD1|GRWD1	908	-	2.980151	1.0352223	-1.0	-1.0
chr1	246907635	246907740	ENSG00000153207.14|AHCTF1|GRWD1|GRWD1	901	-	2.8468828	1.0029315	-1.0	-1.0
chr1	246905540	246905657	ENSG00000153207.14|AHCTF1|GRWD1|GRWD1	981	-	6.6353526	1.7213607	-1.0	-1.0
chr1	246913231	246913412	ENSG00000153207.14|AHCTF1|GRWD1|GRWD1	941	-	3.3591332	1.2289631	-1.0	-1.0
chr1	246888393	246888517	ENSG00000153207.14|AHCTF1|GRWD1|GRWD1	954	-	4.2002616	1.3364816	-1.0	-1.0
chr1	246987287	246987507	ENSG00000197472.14|ZNF695|GRWD1|GRWD1	901	-	5.1006775	1.0029315	-1.0	-1.0
chr1	246988037	246988255	ENSG00000197472.14|ZNF695|GRWD1|GRWD1	948	-	5.5704927	1.288052	-1.0	-1.0
chr1	246967694	246967792	ENSG00000197472.14|ZNF695|GRWD1|GRWD1	901	-	4.794761	1.0029315	-1.0	-1.0
chr1	246999347	246999440	ENSG00000197472.14|ZNF695|GRWD1|GRWD1	977	-	6.3797345	1.6292074	-1.0	-1.0
chr1	246979202	246979317	ENSG00000197472.14|ZNF695|GRWD1|GRWD1	901	-	4.6572547	1.0029315	-1.0	-1.0
chr1	246987687	246987992	ENSG00000197472.14|ZNF695|GRWD1|GRWD1	901	-	4.993456	1.0029315	-1.0	-1.0
chr1	246987012	246987182	ENSG00000197472.14|ZNF695|GRWD1|GRWD1	901	-	5.2019577	1.0029315	-1.0	-1.0
chr1	247007915	247008035	ENSG00000197472.14|ZNF695|GRWD1|GRWD1	901	-	4.712257	1.0029315	-1.0	-1.0
chr1	246945701	246945827	ENSG00000197472.14|ZNF695|GRWD1|GRWD1	901	-	3.5459442	1.0029315	-1.0	-1.0
chr1	246967666	246967821	ENSG00000135747.11|ZNF670-ZNF695|GRWD1|GRWD1	901	-	4.737467	1.0029315	-1.0	-1.0
chr1	247037394	247037994	ENSG00000135747.11|ZNF670-ZNF695|GRWD1|GRWD1	916	-	5.4662704	1.076869	-1.0	-1.0
chr1	246999347	246999440	ENSG00000135747.11|ZNF670-ZNF695|GRWD1|GRWD1	977	-	6.3797345	1.6292074	-1.0	-1.0
chr1	246987689	246987989	ENSG00000135747.11|ZNF670-ZNF695|GRWD1|GRWD1	901	-	4.99418	1.0029315	-1.0	-1.0
chr1	247038304	247038419	ENSG00000135747.11|ZNF670-ZNF695|GRWD1|GRWD1	901	-	4.79476	1.0029315	-1.0	-1.0
chr1	246988120	246988250	ENSG00000135747.11|ZNF670-ZNF695|GRWD1|GRWD1	958	-	5.3853235	1.378564	-1.0	-1.0
chr1	247007914	247008044	ENSG00000135747.11|ZNF670-ZNF695|GRWD1|GRWD1	901	-	4.712257	1.0029315	-1.0	-1.0
chr1	246979198	246979313	ENSG00000135747.11|ZNF670-ZNF695|GRWD1|GRWD1	901	-	4.6572547	1.0029315	-1.0	-1.0
chr1	246987009	246987219	ENSG00000135747.11|ZNF670-ZNF695|GRWD1|GRWD1	901	-	5.159136	1.0028329	-1.0	-1.0
chr1	247038779	247038929	ENSG00000135747.11|ZNF670-ZNF695|GRWD1|GRWD1	901	-	5.034215	1.0029315	-1.0	-1.0
chr1	247052324	247052599	ENSG00000135747.11|ZNF670-ZNF695|GRWD1|GRWD1	901	-	4.9601436	1.0029315	-1.0	-1.0
chr1	246987289	246987509	ENSG00000135747.11|ZNF670-ZNF695|GRWD1|GRWD1	901	-	5.102899	1.0029315	-1.0	-1.0
chr1	247039364	247039604	ENSG00000135747.11|ZNF670-ZNF695|GRWD1|GRWD1	926	-	5.7272224	1.1311282	-1.0	-1.0
chr1	246945701	246945827	ENSG00000135747.11|ZNF670-ZNF695|GRWD1|GRWD1	901	-	3.5459442	1.0029315	-1.0	-1.0
chr1	247037398	247037993	ENSG00000277462.1|ZNF670|GRWD1|GRWD1	913	-	5.465816	1.0592729	-1.0	-1.0
chr1	247038303	247038423	ENSG00000277462.1|ZNF670|GRWD1|GRWD1	901	-	4.7603836	1.0029315	-1.0	-1.0
chr1	247039410	247039537	ENSG00000277462.1|ZNF670|GRWD1|GRWD1	951	-	6.123729	1.3066615	-1.0	-1.0
chr1	247052322	247052602	ENSG00000277462.1|ZNF670|GRWD1|GRWD1	901	-	4.918256	1.0029315	-1.0	-1.0
chr1	247100406	247101051	ENSG00000188295.14|ZNF669|GRWD1|GRWD1	901	-	4.8914747	1.0029315	-1.0	-1.0
chr1	247104143	247104303	ENSG00000188295.14|ZNF669|GRWD1|GRWD1	901	-	4.6948304	1.0029315	-1.0	-1.0
chr1	247101991	247102106	ENSG00000188295.14|ZNF669|GRWD1|GRWD1	901	-	4.920294	1.0029315	-1.0	-1.0
chr1	247101121	247101319	ENSG00000188295.14|ZNF669|GRWD1|GRWD1	901	-	4.885788	1.0029315	-1.0	-1.0
chr1	247156600	247156745	ENSG00000196418.12|ZNF124|GRWD1|GRWD1	903	-	2.6408641	1.0120509	-1.0	-1.0
chr1	247156270	247156540	ENSG00000196418.12|ZNF124|GRWD1|GRWD1	901	-	4.913839	1.0029315	-1.0	-1.0
chr1	247142152	247142307	ENSG00000196418.12|ZNF124|GRWD1|GRWD1	901	-	5.195106	1.0029315	-1.0	-1.0
chr1	247159686	247159867	ENSG00000196418.12|ZNF124|GRWD1|GRWD1	977	-	3.8224614	1.6451658	-1.0	-1.0
chr1	247141147	247141272	ENSG00000196418.12|ZNF124|GRWD1|GRWD1	901	-	4.6572547	1.0029315	-1.0	-1.0
chr1	247141732	247141842	ENSG00000196418.12|ZNF124|GRWD1|GRWD1	901	-	4.657254	1.0029315	-1.0	-1.0
chr1	247141917	247142142	ENSG00000196418.12|ZNF124|GRWD1|GRWD1	901	-	4.780785	1.0029315	-1.0	-1.0
chr1	247157080	247157295	ENSG00000196418.12|ZNF124|GRWD1|GRWD1	921	-	3.2021556	1.1041934	-1.0	-1.0
chr1	247140667	247140817	ENSG00000196418.12|ZNF124|GRWD1|GRWD1	901	-	4.703089	1.0029315	-1.0	-1.0
chr1	247123494	247123739	ENSG00000196418.12|ZNF124|GRWD1|GRWD1	916	-	4.27273	1.0735836	-1.0	-1.0
chr1	247156765	247157060	ENSG00000196418.12|ZNF124|GRWD1|GRWD1	929	-	3.3984833	1.147241	-1.0	-1.0
chr1	247159005	247159066	ENSG00000196418.12|ZNF124|GRWD1|GRWD1	901	-	3.7995691	1.0029315	-1.0	-1.0
chr1	247141347	247141467	ENSG00000196418.12|ZNF124|GRWD1|GRWD1	901	-	5.0089536	1.0029315	-1.0	-1.0
chr1	247201882	247202095	ENSG00000227671.4|AL390728.4|GRWD1|GRWD1	953	-	3.5822504	1.323821	-1.0	-1.0
chr1	247190905	247191012	ENSG00000227671.4|AL390728.4|GRWD1|GRWD1	943	-	5.9977612	1.2453912	-1.0	-1.0
chr1	247210690	247210856	ENSG00000227671.4|AL390728.4|GRWD1|GRWD1	971	-	3.8040557	1.5342238	-1.0	-1.0
chr1	247200066	247200193	ENSG00000227671.4|AL390728.4|GRWD1|GRWD1	982	-	4.220701	1.7396224	-1.0	-1.0
chr1	247190350	247190880	ENSG00000227671.4|AL390728.4|GRWD1|GRWD1	936	-	5.4214277	1.1912225	-1.0	-1.0
chr1	247200283	247200383	ENSG00000227671.4|AL390728.4|GRWD1|GRWD1	901	-	4.657253	1.0029315	-1.0	-1.0
chr1	247199360	247199459	ENSG00000227671.4|AL390728.4|GRWD1|GRWD1	957	-	3.7255754	1.365485	-1.0	-1.0
chr1	247209235	247209345	ENSG00000227671.4|AL390728.4|GRWD1|GRWD1	901	-	4.6572547	1.0029315	-1.0	-1.0
chr1	247189945	247190345	ENSG00000227671.4|AL390728.4|GRWD1|GRWD1	901	-	4.5934253	1.0060344	-1.0	-1.0
chr1	247201966	247202060	ENSG00000283881.1|MIR3916|GRWD1|GRWD1	918	-	3.3189507	1.0878972	-1.0	-1.0
chr1	247210690	247210940	ENSG00000232347.1|AL390728.5|GRWD1|GRWD1	956	-	4.3189597	1.354159	-1.0	-1.0
chr1	247299886	247300171	ENSG00000162714.12|ZNF496|GRWD1|GRWD1	901	-	4.494423	1.0028688	-1.0	-1.0
chr1	247329965	247330081	ENSG00000162714.12|ZNF496|GRWD1|GRWD1	957	-	3.4029386	1.3679125	-1.0	-1.0
chr1	247328675	247328866	ENSG00000162714.12|ZNF496|GRWD1|GRWD1	932	-	3.0240428	1.1682073	-1.0	-1.0
chr1	247299411	247299536	ENSG00000162714.12|ZNF496|GRWD1|GRWD1	901	-	4.8863964	1.0029315	-1.0	-1.0
chr1	247331616	247331726	ENSG00000162714.12|ZNF496|GRWD1|GRWD1	901	-	4.70309	1.0029315	-1.0	-1.0
chr1	247323030	247323153	ENSG00000162714.12|ZNF496|GRWD1|GRWD1	938	-	4.915861	1.2078348	-1.0	-1.0
chr1	247300206	247300391	ENSG00000162714.12|ZNF496|GRWD1|GRWD1	901	-	3.4853075	1.0029315	-1.0	-1.0
chr1	247301331	247301531	ENSG00000162714.12|ZNF496|GRWD1|GRWD1	901	-	5.167681	1.0029315	-1.0	-1.0
chr1	247323153	247323230	ENSG00000162714.12|ZNF496|GRWD1|GRWD1	966	-	3.8468816	1.4651499	-1.0	-1.0
chr1	247329238	247329615	ENSG00000162714.12|ZNF496|GRWD1|GRWD1	926	-	4.8572345	1.1331333	-1.0	-1.0
chr1	247310689	247310789	ENSG00000162714.12|ZNF496|GRWD1|GRWD1	901	-	4.6572547	1.0029315	-1.0	-1.0
chr1	247309684	247309884	ENSG00000162714.12|ZNF496|GRWD1|GRWD1	917	-	3.079471	1.0788594	-1.0	-1.0
chr1	247308474	247308714	ENSG00000162714.12|ZNF496|GRWD1|GRWD1	943	-	3.566156	1.241572	-1.0	-1.0
chr1	247308724	247308879	ENSG00000162714.12|ZNF496|GRWD1|GRWD1	916	-	4.9813266	1.0780187	-1.0	-1.0
chr1	247300686	247301271	ENSG00000162714.12|ZNF496|GRWD1|GRWD1	941	-	4.8752556	1.232607	-1.0	-1.0
chr1	247310244	247310494	ENSG00000162714.12|ZNF496|GRWD1|GRWD1	926	-	3.068662	1.1312134	-1.0	-1.0
chr1	247331431	247331601	ENSG00000162714.12|ZNF496|GRWD1|GRWD1	926	-	4.253488	1.1319368	-1.0	-1.0
chr1	247299631	247299761	ENSG00000162714.12|ZNF496|GRWD1|GRWD1	901	-	4.9696836	1.0029315	-1.0	-1.0
chr1	248816821	248816884	ENSG00000175137.10|SH3BP5L|GRWD1|GRWD1	901	-	5.5832663	1.0029315	-1.0	-1.0
chr1	248812155	248812340	ENSG00000175137.10|SH3BP5L|GRWD1|GRWD1	901	-	4.6965413	1.0029315	-1.0	-1.0
chr1	248816374	248816662	ENSG00000175137.10|SH3BP5L|GRWD1|GRWD1	913	-	5.4699545	1.0589267	-1.0	-1.0
chr1	248824752	248824937	ENSG00000175137.10|SH3BP5L|GRWD1|GRWD1	954	-	5.501647	1.3409919	-1.0	-1.0
chr1	248825834	248825959	ENSG00000175137.10|SH3BP5L|GRWD1|GRWD1	901	-	4.915267	1.0029315	-1.0	-1.0
chr1	248816662	248816762	ENSG00000175137.10|SH3BP5L|GRWD1|GRWD1	901	-	5.4228	1.0029315	-1.0	-1.0
chr1	248811900	248812150	ENSG00000175137.10|SH3BP5L|GRWD1|GRWD1	927	-	5.385853	1.1371146	-1.0	-1.0
chr1	248825097	248825392	ENSG00000175137.10|SH3BP5L|GRWD1|GRWD1	940	-	4.832137	1.224002	-1.0	-1.0
chr1	248824942	248825082	ENSG00000175137.10|SH3BP5L|GRWD1|GRWD1	901	-	5.133552	1.0029315	-1.0	-1.0
chr1	248814453	248814610	ENSG00000175137.10|SH3BP5L|GRWD1|GRWD1	901	-	5.410461	1.0029315	-1.0	-1.0
chr1	248812988	248813158	ENSG00000175137.10|SH3BP5L|GRWD1|GRWD1	924	-	5.741336	1.1214069	-1.0	-1.0
chr1	248844482	248844636	ENSG00000171161.12|ZNF672|GRWD1|GRWD1	974	+	5.541915	1.5930932	-1.0	-1.0
chr1	248847296	248847471	ENSG00000171161.12|ZNF672|GRWD1|GRWD1	901	+	5.330733	1.0029315	-1.0	-1.0
chr1	248848111	248848226	ENSG00000171161.12|ZNF672|GRWD1|GRWD1	901	+	4.726008	1.0029315	-1.0	-1.0
chr1	248845565	248845662	ENSG00000171161.12|ZNF672|GRWD1|GRWD1	912	+	3.1406136	1.0532223	-1.0	-1.0
chr1	248848246	248848556	ENSG00000171161.12|ZNF672|GRWD1|GRWD1	925	+	5.626754	1.1264539	-1.0	-1.0
chr1	248847486	248847586	ENSG00000171161.12|ZNF672|GRWD1|GRWD1	901	+	4.657254	1.0029315	-1.0	-1.0
chr1	248847841	248848091	ENSG00000171161.12|ZNF672|GRWD1|GRWD1	908	+	5.4770656	1.037087	-1.0	-1.0
chr1	248847181	248847281	ENSG00000171161.12|ZNF672|GRWD1|GRWD1	901	+	4.9202943	1.0029315	-1.0	-1.0
chr1	248847621	248847746	ENSG00000171161.12|ZNF672|GRWD1|GRWD1	901	+	4.9627624	1.0029315	-1.0	-1.0
chr1	248856892	248856997	ENSG00000171163.15|ZNF692|GRWD1|GRWD1	901	-	4.6572547	1.0029315	-1.0	-1.0
chr1	248850681	248850781	ENSG00000171163.15|ZNF692|GRWD1|GRWD1	955	-	4.17808	1.3463948	-1.0	-1.0
chr1	248857578	248857768	ENSG00000171163.15|ZNF692|GRWD1|GRWD1	947	-	4.3742085	1.2793623	-1.0	-1.0
chr1	248858413	248858828	ENSG00000171163.15|ZNF692|GRWD1|GRWD1	901	-	4.8088756	1.0029315	-1.0	-1.0
chr1	248855557	248856042	ENSG00000171163.15|ZNF692|GRWD1|GRWD1	980	-	5.015187	1.6996456	-1.0	-1.0
chr1	248857233	248857533	ENSG00000171163.15|ZNF692|GRWD1|GRWD1	943	-	3.094401	1.2471068	-1.0	-1.0
chr1	248850420	248850516	ENSG00000171163.15|ZNF692|GRWD1|GRWD1	908	-	3.1406136	1.0381199	-1.0	-1.0
chr1	248850025	248850410	ENSG00000171163.15|ZNF692|GRWD1|GRWD1	916	-	4.3811913	1.0763133	-1.0	-1.0
chr1	248856513	248856562	ENSG00000171163.15|ZNF692|GRWD1|GRWD1	925	-	3.3521175	1.1239603	-1.0	-1.0
chr1	248854753	248854888	ENSG00000171163.15|ZNF692|GRWD1|GRWD1	901	-	4.6744432	1.0029315	-1.0	-1.0
chr1	248857768	248858408	ENSG00000171163.15|ZNF692|GRWD1|GRWD1	943	-	3.2648463	1.2412312	-1.0	-1.0
chr1	248858932	248859082	ENSG00000171163.15|ZNF692|GRWD1|GRWD1	914	-	3.7054448	1.0655122	-1.0	-1.0
chr1	248853936	248854136	ENSG00000171163.15|ZNF692|GRWD1|GRWD1	974	-	4.992948	1.5895071	-1.0	-1.0
chr1	248856287	248856417	ENSG00000171163.15|ZNF692|GRWD1|GRWD1	991	-	5.4708476	2.0382802	-1.0	-1.0
chr1	248917321	248917541	ENSG00000185220.11|PGBD2|GRWD1|GRWD1	901	+	4.4488335	1.0029315	-1.0	-1.0
chr1	248916611	248917276	ENSG00000185220.11|PGBD2|GRWD1|GRWD1	922	+	5.498317	1.1073483	-1.0	-1.0
chr1	248918231	248918351	ENSG00000185220.11|PGBD2|GRWD1|GRWD1	901	+	4.8931766	1.0029315	-1.0	-1.0
chr1	248917606	248917831	ENSG00000185220.11|PGBD2|GRWD1|GRWD1	901	+	4.890867	1.0029315	-1.0	-1.0
chr10	208565	208665	ENSG00000015171.19|ZMYND11|GRWD1|GRWD1	901	+	4.657253	1.0029315	-1.0	-1.0
chr10	209888	210038	ENSG00000015171.19|ZMYND11|GRWD1|GRWD1	912	+	3.645199	1.056104	-1.0	-1.0
chr10	248350	248608	ENSG00000015171.19|ZMYND11|GRWD1|GRWD1	972	+	5.5488524	1.5566051	-1.0	-1.0
chr10	134952	135052	ENSG00000015171.19|ZMYND11|GRWD1|GRWD1	901	+	4.6572547	1.0029315	-1.0	-1.0
chr10	152924	153079	ENSG00000015171.19|ZMYND11|GRWD1|GRWD1	907	+	4.857226	1.0321069	-1.0	-1.0
chr10	248907	249187	ENSG00000015171.19|ZMYND11|GRWD1|GRWD1	963	+	5.780609	1.4347261	-1.0	-1.0
chr10	236837	236915	ENSG00000015171.19|ZMYND11|GRWD1|GRWD1	901	+	3.7000337	1.0029315	-1.0	-1.0
chr10	246765	246950	ENSG00000015171.19|ZMYND11|GRWD1|GRWD1	960	+	5.31595	1.3992379	-1.0	-1.0
chr10	135483	135559	ENSG00000015171.19|ZMYND11|GRWD1|GRWD1	957	+	6.242231	1.365485	-1.0	-1.0
chr10	151094	151209	ENSG00000015171.19|ZMYND11|GRWD1|GRWD1	901	+	4.6572547	1.0029315	-1.0	-1.0
chr10	237584	237677	ENSG00000015171.19|ZMYND11|GRWD1|GRWD1	946	+	4.1780796	1.2702478	-1.0	-1.0
chr10	252347	252602	ENSG00000015171.19|ZMYND11|GRWD1|GRWD1	923	+	5.359975	1.1130118	-1.0	-1.0
chr10	240006	240106	ENSG00000015171.19|ZMYND11|GRWD1|GRWD1	901	+	5.4228	1.0029315	-1.0	-1.0
chr10	221194	221356	ENSG00000015171.19|ZMYND11|GRWD1|GRWD1	938	+	5.9051633	1.2046882	-1.0	-1.0
chr10	239437	239525	ENSG00000015171.19|ZMYND11|GRWD1|GRWD1	901	+	3.5365345	1.0029315	-1.0	-1.0
chr10	254417	254532	ENSG00000015171.19|ZMYND11|GRWD1|GRWD1	901	+	4.657253	1.0029315	-1.0	-1.0
chr10	156034	156144	ENSG00000015171.19|ZMYND11|GRWD1|GRWD1	901	+	4.6572533	1.0029315	-1.0	-1.0
chr10	253247	253352	ENSG00000015171.19|ZMYND11|GRWD1|GRWD1	901	+	4.857527	1.0029315	-1.0	-1.0
chr10	179989	180128	ENSG00000015171.19|ZMYND11|GRWD1|GRWD1	983	+	6.273038	1.7675146	-1.0	-1.0
chr10	240892	240970	ENSG00000015171.19|ZMYND11|GRWD1|GRWD1	901	+	5.727657	1.0029315	-1.0	-1.0
chr10	341198	341329	ENSG00000151240.16|DIP2C|GRWD1|GRWD1	901	-	5.3280663	1.0029315	-1.0	-1.0
chr10	357827	357932	ENSG00000151240.16|DIP2C|GRWD1|GRWD1	901	-	5.0357733	1.0029315	-1.0	-1.0
chr10	389544	389644	ENSG00000151240.16|DIP2C|GRWD1|GRWD1	901	-	4.657254	1.0029315	-1.0	-1.0
chr10	369493	369628	ENSG00000151240.16|DIP2C|GRWD1|GRWD1	901	-	4.976962	1.0029315	-1.0	-1.0
chr10	589348	589508	ENSG00000151240.16|DIP2C|GRWD1|GRWD1	901	-	4.6985064	1.0029315	-1.0	-1.0
chr10	329497	329601	ENSG00000151240.16|DIP2C|GRWD1|GRWD1	901	-	5.242226	1.0029315	-1.0	-1.0
chr10	389990	390093	ENSG00000151240.16|DIP2C|GRWD1|GRWD1	901	-	3.3521101	1.0029315	-1.0	-1.0
chr10	588638	588868	ENSG00000151240.16|DIP2C|GRWD1|GRWD1	901	-	5.0228467	1.0029315	-1.0	-1.0
chr10	348645	348745	ENSG00000151240.16|DIP2C|GRWD1|GRWD1	901	-	5.035772	1.0029315	-1.0	-1.0
chr10	422898	422998	ENSG00000151240.16|DIP2C|GRWD1|GRWD1	901	-	5.035773	1.0029315	-1.0	-1.0
chr10	349330	349445	ENSG00000151240.16|DIP2C|GRWD1|GRWD1	901	-	5.462781	1.0029315	-1.0	-1.0
chr10	363196	363296	ENSG00000151240.16|DIP2C|GRWD1|GRWD1	901	-	5.4227996	1.0029315	-1.0	-1.0
chr10	413912	414110	ENSG00000151240.16|DIP2C|GRWD1|GRWD1	913	-	5.477834	1.0592868	-1.0	-1.0
chr10	399108	399219	ENSG00000151240.16|DIP2C|GRWD1|GRWD1	901	-	5.1657286	1.0029315	-1.0	-1.0
chr10	415768	415878	ENSG00000151240.16|DIP2C|GRWD1|GRWD1	901	-	5.6192546	1.0029315	-1.0	-1.0
chr10	419064	419194	ENSG00000151240.16|DIP2C|GRWD1|GRWD1	930	-	5.6949234	1.1552836	-1.0	-1.0
chr10	588873	589163	ENSG00000151240.16|DIP2C|GRWD1|GRWD1	901	-	5.121574	1.0029315	-1.0	-1.0
chr10	689493	689663	ENSG00000151240.16|DIP2C|GRWD1|GRWD1	923	-	4.17482	1.113374	-1.0	-1.0
chr10	283271	283441	ENSG00000151240.16|DIP2C|GRWD1|GRWD1	901	-	5.041814	1.0028394	-1.0	-1.0
chr10	460061	460166	ENSG00000151240.16|DIP2C|GRWD1|GRWD1	901	-	4.657253	1.0029315	-1.0	-1.0
chr10	351099	351199	ENSG00000151240.16|DIP2C|GRWD1|GRWD1	901	-	4.6572547	1.0029315	-1.0	-1.0
chr10	277459	277577	ENSG00000151240.16|DIP2C|GRWD1|GRWD1	901	-	5.0109644	1.0029315	-1.0	-1.0
chr10	588398	588543	ENSG00000151240.16|DIP2C|GRWD1|GRWD1	901	-	4.6572547	1.0029315	-1.0	-1.0
chr10	327015	327160	ENSG00000151240.16|DIP2C|GRWD1|GRWD1	901	-	4.995186	1.0029315	-1.0	-1.0
chr10	366274	366411	ENSG00000151240.16|DIP2C|GRWD1|GRWD1	916	-	5.8326926	1.07479	-1.0	-1.0
chr10	472438	472549	ENSG00000151240.16|DIP2C|GRWD1|GRWD1	901	-	4.250018	1.0029315	-1.0	-1.0
chr10	281199	281323	ENSG00000151240.16|DIP2C|GRWD1|GRWD1	901	-	4.76046	1.0029315	-1.0	-1.0
chr10	390263	390368	ENSG00000151240.16|DIP2C|GRWD1|GRWD1	901	-	3.5920506	1.0029315	-1.0	-1.0
chr10	408925	409017	ENSG00000151240.16|DIP2C|GRWD1|GRWD1	901	-	5.920302	1.0029315	-1.0	-1.0
chr10	449996	450166	ENSG00000151240.16|DIP2C|GRWD1|GRWD1	901	-	4.873032	1.0029315	-1.0	-1.0
chr10	364373	364563	ENSG00000151240.16|DIP2C|GRWD1|GRWD1	901	-	5.3110967	1.0029315	-1.0	-1.0
chr10	651742	651867	ENSG00000180525.11|PRR26|GRWD1|GRWD1	901	+	4.792765	1.0029315	-1.0	-1.0
chr10	650012	650207	ENSG00000180525.11|PRR26|GRWD1|GRWD1	901	+	5.246069	1.0029315	-1.0	-1.0
chr10	661160	661265	ENSG00000180525.11|PRR26|GRWD1|GRWD1	901	+	4.6572547	1.0029315	-1.0	-1.0
chr10	652427	652552	ENSG00000180525.11|PRR26|GRWD1|GRWD1	901	+	4.657253	1.0029315	-1.0	-1.0
chr10	651892	652002	ENSG00000180525.11|PRR26|GRWD1|GRWD1	901	+	4.7030897	1.0029315	-1.0	-1.0
chr10	652860	653085	ENSG00000180525.11|PRR26|GRWD1|GRWD1	901	+	4.7620115	1.0029315	-1.0	-1.0
chr10	653545	653685	ENSG00000180525.11|PRR26|GRWD1|GRWD1	901	+	4.6572547	1.0029315	-1.0	-1.0
chr10	656840	656945	ENSG00000180525.11|PRR26|GRWD1|GRWD1	901	+	4.7887735	1.0029315	-1.0	-1.0
chr10	658465	658650	ENSG00000180525.11|PRR26|GRWD1|GRWD1	901	+	5.243476	1.0029315	-1.0	-1.0
chr10	658345	658460	ENSG00000180525.11|PRR26|GRWD1|GRWD1	901	+	4.7260075	1.0029315	-1.0	-1.0
chr10	652202	652302	ENSG00000180525.11|PRR26|GRWD1|GRWD1	901	+	4.657253	1.0029315	-1.0	-1.0
chr10	650592	650692	ENSG00000180525.11|PRR26|GRWD1|GRWD1	901	+	4.657253	1.0029315	-1.0	-1.0
chr10	651292	651437	ENSG00000180525.11|PRR26|GRWD1|GRWD1	901	+	5.5976663	1.0029315	-1.0	-1.0
chr10	656505	656840	ENSG00000180525.11|PRR26|GRWD1|GRWD1	901	+	4.921034	1.0028763	-1.0	-1.0
chr10	650862	651287	ENSG00000180525.11|PRR26|GRWD1|GRWD1	901	+	4.9463387	1.0029315	-1.0	-1.0
chr10	654255	654490	ENSG00000180525.11|PRR26|GRWD1|GRWD1	901	+	4.8991313	1.0029315	-1.0	-1.0
chr10	653985	654175	ENSG00000180525.11|PRR26|GRWD1|GRWD1	901	+	4.736732	1.0029315	-1.0	-1.0
chr10	807893	808343	ENSG00000107929.14|LARP4B|GRWD1|GRWD1	904	-	4.831306	1.0184429	-1.0	-1.0
chr10	829384	829589	ENSG00000107929.14|LARP4B|GRWD1|GRWD1	904	-	2.5836039	1.0180286	-1.0	-1.0
chr10	829165	829275	ENSG00000107929.14|LARP4B|GRWD1|GRWD1	901	-	4.7489247	1.0029315	-1.0	-1.0
chr10	812913	813208	ENSG00000107929.14|LARP4B|GRWD1|GRWD1	928	-	3.541999	1.1417464	-1.0	-1.0
chr10	811823	811943	ENSG00000107929.14|LARP4B|GRWD1|GRWD1	901	-	5.00136	1.0029315	-1.0	-1.0
chr10	844618	844823	ENSG00000107929.14|LARP4B|GRWD1|GRWD1	941	-	4.4161506	1.2328154	-1.0	-1.0
chr10	830866	830977	ENSG00000107929.14|LARP4B|GRWD1|GRWD1	957	-	6.180236	1.3658179	-1.0	-1.0
chr10	908580	908710	ENSG00000107929.14|LARP4B|GRWD1|GRWD1	901	-	4.823503	1.0029315	-1.0	-1.0
chr10	853720	853895	ENSG00000107929.14|LARP4B|GRWD1|GRWD1	901	-	3.875916	1.0029315	-1.0	-1.0
chr10	817724	817949	ENSG00000107929.14|LARP4B|GRWD1|GRWD1	982	-	4.775791	1.7479542	-1.0	-1.0
chr10	836402	836506	ENSG00000107929.14|LARP4B|GRWD1|GRWD1	945	-	4.138605	1.2557528	-1.0	-1.0
chr10	826010	826120	ENSG00000107929.14|LARP4B|GRWD1|GRWD1	901	-	4.657254	1.0029315	-1.0	-1.0
chr10	825763	825870	ENSG00000107929.14|LARP4B|GRWD1|GRWD1	926	-	3.1813035	1.1301341	-1.0	-1.0
chr10	814945	815135	ENSG00000107929.14|LARP4B|GRWD1|GRWD1	932	-	3.0400655	1.169773	-1.0	-1.0
chr10	820990	821100	ENSG00000107929.14|LARP4B|GRWD1|GRWD1	901	-	5.5030336	1.0029315	-1.0	-1.0
chr10	825064	825294	ENSG00000107929.14|LARP4B|GRWD1|GRWD1	934	-	2.9674127	1.1801575	-1.0	-1.0
chr10	842931	843068	ENSG00000107929.14|LARP4B|GRWD1|GRWD1	977	-	4.285252	1.6360931	-1.0	-1.0
chr10	807308	807438	ENSG00000107929.14|LARP4B|GRWD1|GRWD1	901	-	5.051047	1.0029315	-1.0	-1.0
chr10	854135	854250	ENSG00000107929.14|LARP4B|GRWD1|GRWD1	901	-	4.7603836	1.0029315	-1.0	-1.0
chr10	885640	885762	ENSG00000107929.14|LARP4B|GRWD1|GRWD1	951	-	3.4296873	1.3078814	-1.0	-1.0
chr10	855090	855215	ENSG00000107929.14|LARP4B|GRWD1|GRWD1	901	-	4.8993716	1.0029315	-1.0	-1.0
chr10	807708	807818	ENSG00000107929.14|LARP4B|GRWD1|GRWD1	901	-	5.4777756	1.0029315	-1.0	-1.0
chr10	863742	863883	ENSG00000107929.14|LARP4B|GRWD1|GRWD1	933	-	3.18984	1.1756219	-1.0	-1.0
chr10	817125	817300	ENSG00000107929.14|LARP4B|GRWD1|GRWD1	901	-	4.6572533	1.0029315	-1.0	-1.0
chr10	820739	820914	ENSG00000107929.14|LARP4B|GRWD1|GRWD1	911	-	3.2003603	1.0528517	-1.0	-1.0
chr10	903645	903760	ENSG00000107929.14|LARP4B|GRWD1|GRWD1	901	-	4.691631	1.0029315	-1.0	-1.0
chr10	816985	817105	ENSG00000107929.14|LARP4B|GRWD1|GRWD1	901	-	4.861269	1.0029315	-1.0	-1.0
chr10	844976	845055	ENSG00000107929.14|LARP4B|GRWD1|GRWD1	903	-	2.799579	1.0132884	-1.0	-1.0
chr10	812408	812508	ENSG00000107929.14|LARP4B|GRWD1|GRWD1	901	-	4.6572547	1.0029315	-1.0	-1.0
chr10	814566	814850	ENSG00000107929.14|LARP4B|GRWD1|GRWD1	929	-	3.4946172	1.1459535	-1.0	-1.0
chr10	844428	844528	ENSG00000107929.14|LARP4B|GRWD1|GRWD1	901	-	5.035772	1.0029315	-1.0	-1.0
chr10	807443	807703	ENSG00000107929.14|LARP4B|GRWD1|GRWD1	901	-	4.379797	1.0028481	-1.0	-1.0
chr10	1012399	1012662	ENSG00000107937.18|GTPBP4|GRWD1|GRWD1	974	+	4.477042	1.5858632	-1.0	-1.0
chr10	1017074	1017589	ENSG00000107937.18|GTPBP4|GRWD1|GRWD1	964	+	4.47916	1.4468642	-1.0	-1.0
chr10	995928	996032	ENSG00000107937.18|GTPBP4|GRWD1|GRWD1	964	+	3.903522	1.4386405	-1.0	-1.0
chr10	1015752	1015896	ENSG00000107937.18|GTPBP4|GRWD1|GRWD1	957	+	3.3896868	1.3674133	-1.0	-1.0
chr10	996105	996340	ENSG00000107937.18|GTPBP4|GRWD1|GRWD1	978	+	4.262126	1.6613351	-1.0	-1.0
chr10	999002	999095	ENSG00000107937.18|GTPBP4|GRWD1|GRWD1	935	+	2.9587781	1.1846153	-1.0	-1.0
chr10	988388	988527	ENSG00000107937.18|GTPBP4|GRWD1|GRWD1	944	+	3.4474945	1.2514399	-1.0	-1.0
chr10	997368	997488	ENSG00000107937.18|GTPBP4|GRWD1|GRWD1	901	+	4.7923665	1.0029315	-1.0	-1.0
chr10	1000676	1000868	ENSG00000107937.18|GTPBP4|GRWD1|GRWD1	986	+	4.7772503	1.8671935	-1.0	-1.0
chr10	996765	996960	ENSG00000107937.18|GTPBP4|GRWD1|GRWD1	901	+	4.864651	1.0029315	-1.0	-1.0
chr10	1007017	1007292	ENSG00000107937.18|GTPBP4|GRWD1|GRWD1	955	+	4.250571	1.3427527	-1.0	-1.0
chr10	1011790	1012000	ENSG00000107937.18|GTPBP4|GRWD1|GRWD1	901	+	4.969209	1.0029315	-1.0	-1.0
chr10	998903	999002	ENSG00000107937.18|GTPBP4|GRWD1|GRWD1	901	+	5.0357723	1.0029315	-1.0	-1.0
chr10	997010	997305	ENSG00000107937.18|GTPBP4|GRWD1|GRWD1	902	+	3.4290795	1.010045	-1.0	-1.0
chr10	1005817	1005907	ENSG00000107937.18|GTPBP4|GRWD1|GRWD1	954	+	3.5365417	1.3380121	-1.0	-1.0
chr10	1006912	1007012	ENSG00000107937.18|GTPBP4|GRWD1|GRWD1	901	+	4.794761	1.0029315	-1.0	-1.0
chr10	1014246	1014312	ENSG00000107937.18|GTPBP4|GRWD1|GRWD1	997	+	5.947957	2.4711561	-1.0	-1.0
chr10	1010520	1010620	ENSG00000107937.18|GTPBP4|GRWD1|GRWD1	901	+	4.6572547	1.0029315	-1.0	-1.0
chr10	1018894	1019044	ENSG00000107937.18|GTPBP4|GRWD1|GRWD1	901	+	4.9517884	1.0029315	-1.0	-1.0
chr10	1008957	1009035	ENSG00000107937.18|GTPBP4|GRWD1|GRWD1	989	+	5.284993	1.9471878	-1.0	-1.0
chr10	1010419	1010520	ENSG00000107937.18|GTPBP4|GRWD1|GRWD1	984	+	5.062601	1.7972057	-1.0	-1.0
chr10	992488	992659	ENSG00000107937.18|GTPBP4|GRWD1|GRWD1	916	+	2.8001966	1.0777532	-1.0	-1.0
chr10	1010800	1010965	ENSG00000107937.18|GTPBP4|GRWD1|GRWD1	901	+	4.9304028	1.0029315	-1.0	-1.0
chr10	1009528	1009580	ENSG00000107937.18|GTPBP4|GRWD1|GRWD1	931	+	3.8926785	1.1621286	-1.0	-1.0
chr10	1048031	1048156	ENSG00000067064.10|IDI1|GRWD1|GRWD1	901	-	5.1281414	1.0029315	-1.0	-1.0
chr10	1048263	1048693	ENSG00000067064.10|IDI1|GRWD1|GRWD1	919	-	3.2512147	1.0904171	-1.0	-1.0
chr10	1044246	1044411	ENSG00000067064.10|IDI1|GRWD1|GRWD1	901	-	3.4808002	1.0029315	-1.0	-1.0
chr10	1040142	1040242	ENSG00000067064.10|IDI1|GRWD1|GRWD1	901	-	4.794761	1.0029315	-1.0	-1.0
chr10	1043870	1044171	ENSG00000067064.10|IDI1|GRWD1|GRWD1	982	-	4.2353525	1.75255	-1.0	-1.0
chr10	1042548	1042762	ENSG00000067064.10|IDI1|GRWD1|GRWD1	959	-	3.3359976	1.3907335	-1.0	-1.0
chr10	1043300	1043865	ENSG00000067064.10|IDI1|GRWD1|GRWD1	929	-	3.4551866	1.1481571	-1.0	-1.0
chr10	1048708	1048898	ENSG00000067064.10|IDI1|GRWD1|GRWD1	910	-	3.588885	1.0464201	-1.0	-1.0
chr10	1056857	1056957	ENSG00000047056.14|WDR37|GRWD1|GRWD1	901	+	3.3521101	1.0029315	-1.0	-1.0
chr10	1103601	1103831	ENSG00000047056.14|WDR37|GRWD1|GRWD1	972	+	5.5778465	1.5477432	-1.0	-1.0
chr10	1129252	1129427	ENSG00000047056.14|WDR37|GRWD1|GRWD1	901	+	4.8241644	1.0029315	-1.0	-1.0
chr10	1112822	1112972	ENSG00000047056.14|WDR37|GRWD1|GRWD1	901	+	4.753509	1.0029315	-1.0	-1.0
chr10	1113222	1113322	ENSG00000047056.14|WDR37|GRWD1|GRWD1	901	+	4.6572547	1.0029315	-1.0	-1.0
chr10	1112587	1112732	ENSG00000047056.14|WDR37|GRWD1|GRWD1	901	+	4.7431965	1.0029315	-1.0	-1.0
chr10	1131602	1131707	ENSG00000047056.14|WDR37|GRWD1|GRWD1	901	+	4.7887745	1.0029315	-1.0	-1.0
chr10	1114602	1114777	ENSG00000047056.14|WDR37|GRWD1|GRWD1	901	+	4.6572547	1.0029315	-1.0	-1.0
chr10	1072115	1072293	ENSG00000047056.14|WDR37|GRWD1|GRWD1	954	+	4.6825852	1.3379267	-1.0	-1.0
chr10	1084402	1084538	ENSG00000047056.14|WDR37|GRWD1|GRWD1	981	+	4.6908903	1.7295908	-1.0	-1.0
chr10	1124909	1125019	ENSG00000047056.14|WDR37|GRWD1|GRWD1	924	+	5.8998356	1.119633	-1.0	-1.0
chr10	1124217	1124347	ENSG00000047056.14|WDR37|GRWD1|GRWD1	920	+	5.7354665	1.0995462	-1.0	-1.0
chr10	1077906	1078003	ENSG00000047056.14|WDR37|GRWD1|GRWD1	931	+	4.021961	1.163975	-1.0	-1.0
chr10	1049537	1049641	ENSG00000047056.14|WDR37|GRWD1|GRWD1	901	+	5.142689	1.0029315	-1.0	-1.0
chr10	1105140	1105267	ENSG00000047056.14|WDR37|GRWD1|GRWD1	949	+	5.6352763	1.2907526	-1.0	-1.0
chr10	1063503	1063753	ENSG00000047056.14|WDR37|GRWD1|GRWD1	901	+	5.039339	1.0029315	-1.0	-1.0
chr10	1080411	1080476	ENSG00000047056.14|WDR37|GRWD1|GRWD1	901	+	5.657267	1.0029315	-1.0	-1.0
chr10	1086285	1086357	ENSG00000047056.14|WDR37|GRWD1|GRWD1	977	+	6.505265	1.6440417	-1.0	-1.0
chr10	3151190	3151363	ENSG00000107959.15|PITRM1|GRWD1|GRWD1	961	-	4.3938465	1.4042228	-1.0	-1.0
chr10	3149620	3149753	ENSG00000107959.15|PITRM1|GRWD1|GRWD1	959	-	5.7372246	1.3910526	-1.0	-1.0
chr10	3159847	3159936	ENSG00000107959.15|PITRM1|GRWD1|GRWD1	901	-	5.5052633	1.0029315	-1.0	-1.0
chr10	3148121	3148316	ENSG00000107959.15|PITRM1|GRWD1|GRWD1	910	-	3.4952502	1.0465001	-1.0	-1.0
chr10	3143388	3143763	ENSG00000107959.15|PITRM1|GRWD1|GRWD1	917	-	3.7956338	1.079861	-1.0	-1.0
chr10	3144291	3144366	ENSG00000107959.15|PITRM1|GRWD1|GRWD1	901	-	3.3521104	1.0029315	-1.0	-1.0
chr10	3158044	3158149	ENSG00000107959.15|PITRM1|GRWD1|GRWD1	901	-	4.8575277	1.0029315	-1.0	-1.0
chr10	3147571	3147846	ENSG00000107959.15|PITRM1|GRWD1|GRWD1	982	-	6.640572	1.7347705	-1.0	-1.0
chr10	3137947	3138124	ENSG00000107959.15|PITRM1|GRWD1|GRWD1	918	-	5.765125	1.0856426	-1.0	-1.0
chr10	3166935	3167042	ENSG00000107959.15|PITRM1|GRWD1|GRWD1	956	-	6.107057	1.3601601	-1.0	-1.0
chr10	3141607	3141732	ENSG00000107959.15|PITRM1|GRWD1|GRWD1	901	-	4.9503374	1.0029315	-1.0	-1.0
chr10	3137777	3137942	ENSG00000107959.15|PITRM1|GRWD1|GRWD1	901	-	4.97133	1.0029315	-1.0	-1.0
chr10	3156929	3157119	ENSG00000107959.15|PITRM1|GRWD1|GRWD1	901	-	5.343971	1.0029315	-1.0	-1.0
chr10	3138835	3139049	ENSG00000107959.15|PITRM1|GRWD1|GRWD1	924	-	5.4028463	1.1205091	-1.0	-1.0
chr10	3166228	3166380	ENSG00000107959.15|PITRM1|GRWD1|GRWD1	924	-	5.8764434	1.1167976	-1.0	-1.0
chr10	3138234	3138409	ENSG00000107959.15|PITRM1|GRWD1|GRWD1	920	-	5.505729	1.09695	-1.0	-1.0
chr10	3165412	3165517	ENSG00000107959.15|PITRM1|GRWD1|GRWD1	901	-	4.5398836	1.0029315	-1.0	-1.0
chr10	3149211	3149351	ENSG00000107959.15|PITRM1|GRWD1|GRWD1	901	-	4.716185	1.0029315	-1.0	-1.0
chr10	3147149	3147250	ENSG00000107959.15|PITRM1|GRWD1|GRWD1	976	-	6.3575373	1.6177952	-1.0	-1.0
chr10	3163676	3163885	ENSG00000107959.15|PITRM1|GRWD1|GRWD1	901	-	4.7871637	1.0029315	-1.0	-1.0
chr10	3160203	3160303	ENSG00000107959.15|PITRM1|GRWD1|GRWD1	901	-	5.505263	1.0029315	-1.0	-1.0
chr10	3145595	3145716	ENSG00000107959.15|PITRM1|GRWD1|GRWD1	983	-	6.6592073	1.7624139	-1.0	-1.0
chr10	3147931	3148116	ENSG00000107959.15|PITRM1|GRWD1|GRWD1	925	-	4.0327935	1.1253363	-1.0	-1.0
chr10	3144055	3144235	ENSG00000107959.15|PITRM1|GRWD1|GRWD1	901	-	3.7518232	1.0025557	-1.0	-1.0
chr10	3157389	3157531	ENSG00000107959.15|PITRM1|GRWD1|GRWD1	932	-	5.6971436	1.1662251	-1.0	-1.0
chr10	3155590	3155725	ENSG00000107959.15|PITRM1|GRWD1|GRWD1	913	-	3.2725163	1.0616664	-1.0	-1.0
chr10	3143830	3143935	ENSG00000107959.15|PITRM1|GRWD1|GRWD1	901	-	4.794761	1.0029315	-1.0	-1.0
chr10	3784701	3784841	ENSG00000067082.14|KLF6|GRWD1|GRWD1	901	-	5.1323667	1.0029315	-1.0	-1.0
chr10	3776245	3776360	ENSG00000067082.14|KLF6|GRWD1|GRWD1	901	-	4.6572547	1.0029315	-1.0	-1.0
chr10	3781505	3781640	ENSG00000067082.14|KLF6|GRWD1|GRWD1	904	-	3.7559292	1.0191407	-1.0	-1.0
chr10	3781020	3781145	ENSG00000067082.14|KLF6|GRWD1|GRWD1	901	-	4.461097	1.0029315	-1.0	-1.0
chr10	3784912	3785082	ENSG00000067082.14|KLF6|GRWD1|GRWD1	954	-	4.182717	1.3359041	-1.0	-1.0
chr10	3779320	3779585	ENSG00000067082.14|KLF6|GRWD1|GRWD1	925	-	4.35471	1.1221763	-1.0	-1.0
chr10	3780105	3780210	ENSG00000067082.14|KLF6|GRWD1|GRWD1	926	-	3.9370723	1.1285932	-1.0	-1.0
chr10	3781675	3782214	ENSG00000067082.14|KLF6|GRWD1|GRWD1	925	-	3.2287736	1.1223587	-1.0	-1.0
chr10	4976183	4976318	ENSG00000187134.13|AKR1C1|GRWD1|GRWD1	901	+	4.268042	1.0029315	-1.0	-1.0
chr10	4968216	4968381	ENSG00000187134.13|AKR1C1|GRWD1|GRWD1	930	+	3.8663096	1.1560929	-1.0	-1.0
chr10	4981599	4981764	ENSG00000187134.13|AKR1C1|GRWD1|GRWD1	938	+	5.5190616	1.2051003	-1.0	-1.0
chr10	4965830	4966081	ENSG00000187134.13|AKR1C1|GRWD1|GRWD1	942	+	2.9182246	1.2401079	-1.0	-1.0
chr10	4966926	4967111	ENSG00000187134.13|AKR1C1|GRWD1|GRWD1	945	+	2.8622494	1.2584647	-1.0	-1.0
chr10	4963317	4963528	ENSG00000187134.13|AKR1C1|GRWD1|GRWD1	902	+	2.4774892	1.0098133	-1.0	-1.0
chr10	4980869	4980979	ENSG00000187134.13|AKR1C1|GRWD1|GRWD1	901	+	3.4325254	1.0029315	-1.0	-1.0
chr10	4983084	4983224	ENSG00000187134.13|AKR1C1|GRWD1|GRWD1	901	+	4.9764214	1.0029315	-1.0	-1.0
chr10	4963533	4963633	ENSG00000187134.13|AKR1C1|GRWD1|GRWD1	901	+	5.0357733	1.0029315	-1.0	-1.0
chr10	4972310	4972420	ENSG00000187134.13|AKR1C1|GRWD1|GRWD1	901	+	5.2225947	1.0029315	-1.0	-1.0
chr10	4977934	4978049	ENSG00000187134.13|AKR1C1|GRWD1|GRWD1	901	+	4.854534	1.0029315	-1.0	-1.0
chr10	4968821	4968944	ENSG00000187134.13|AKR1C1|GRWD1|GRWD1	996	+	3.5203915	2.384614	-1.0	-1.0
chr10	4977709	4977864	ENSG00000187134.13|AKR1C1|GRWD1|GRWD1	901	+	2.1578577	1.0029315	-1.0	-1.0
chr10	4972200	4972305	ENSG00000187134.13|AKR1C1|GRWD1|GRWD1	979	+	2.8709316	1.685662	-1.0	-1.0
chr10	4968111	4968211	ENSG00000187134.13|AKR1C1|GRWD1|GRWD1	901	+	5.035773	1.0029315	-1.0	-1.0
chr10	4981829	4981974	ENSG00000187134.13|AKR1C1|GRWD1|GRWD1	901	+	4.808955	1.0029315	-1.0	-1.0
chr10	4972593	4972708	ENSG00000187134.13|AKR1C1|GRWD1|GRWD1	901	+	2.2890258	1.0029315	-1.0	-1.0
chr10	4982839	4982969	ENSG00000187134.13|AKR1C1|GRWD1|GRWD1	901	+	4.7537627	1.0029315	-1.0	-1.0
chr10	4998624	4998747	ENSG00000151632.17|AKR1C2|GRWD1|GRWD1	934	-	2.9179573	1.1777368	-1.0	-1.0
chr10	5001696	5001856	ENSG00000151632.17|AKR1C2|GRWD1|GRWD1	901	-	4.6768985	1.0029315	-1.0	-1.0
chr10	5002721	5002926	ENSG00000151632.17|AKR1C2|GRWD1|GRWD1	901	-	5.2746224	1.0029315	-1.0	-1.0
chr10	5003751	5003876	ENSG00000151632.17|AKR1C2|GRWD1|GRWD1	946	-	3.7890406	1.2659982	-1.0	-1.0
chr10	5001513	5001681	ENSG00000151632.17|AKR1C2|GRWD1|GRWD1	950	-	3.66074	1.3042874	-1.0	-1.0
chr10	4995509	4995659	ENSG00000151632.17|AKR1C2|GRWD1|GRWD1	901	-	4.6572547	1.0029315	-1.0	-1.0
chr10	4989799	4990038	ENSG00000151632.17|AKR1C2|GRWD1|GRWD1	927	-	3.590302	1.1346838	-1.0	-1.0
chr10	4999214	4999319	ENSG00000151632.17|AKR1C2|GRWD1|GRWD1	901	-	3.4107656	1.0029315	-1.0	-1.0
chr10	5000104	5000666	ENSG00000151632.17|AKR1C2|GRWD1|GRWD1	929	-	4.5541387	1.1457986	-1.0	-1.0
chr10	5096309	5096559	ENSG00000196139.13|AKR1C3|GRWD1|GRWD1	919	+	3.367859	1.0937557	-1.0	-1.0
chr10	5107525	5107686	ENSG00000196139.13|AKR1C3|GRWD1|GRWD1	918	+	2.7578256	1.0873895	-1.0	-1.0
chr10	5098801	5098879	ENSG00000196139.13|AKR1C3|GRWD1|GRWD1	954	+	3.0356476	1.3334442	-1.0	-1.0
chr10	5099326	5099441	ENSG00000196139.13|AKR1C3|GRWD1|GRWD1	901	+	2.3819084	1.0029315	-1.0	-1.0
chr10	5097433	5097743	ENSG00000196139.13|AKR1C3|GRWD1|GRWD1	952	+	3.2640924	1.3187222	-1.0	-1.0
chr10	5105752	5105867	ENSG00000196139.13|AKR1C3|GRWD1|GRWD1	901	+	4.7260075	1.0029315	-1.0	-1.0
chr10	5102524	5102649	ENSG00000196139.13|AKR1C3|GRWD1|GRWD1	901	+	4.2474003	1.0029315	-1.0	-1.0
chr10	5453249	5453346	ENSG00000173848.18|NET1|GRWD1|GRWD1	985	+	4.3845377	1.8171011	-1.0	-1.0
chr10	5455243	5455343	ENSG00000173848.18|NET1|GRWD1|GRWD1	901	+	4.657254	1.0029315	-1.0	-1.0
chr10	5426654	5426721	ENSG00000173848.18|NET1|GRWD1|GRWD1	901	+	5.142689	1.0029315	-1.0	-1.0
chr10	5446608	5446853	ENSG00000173848.18|NET1|GRWD1|GRWD1	983	+	4.1839533	1.7681787	-1.0	-1.0
chr10	5454264	5454514	ENSG00000173848.18|NET1|GRWD1|GRWD1	956	+	3.3765903	1.3613807	-1.0	-1.0
chr10	5456086	5456301	ENSG00000173848.18|NET1|GRWD1|GRWD1	907	+	2.8237846	1.0336795	-1.0	-1.0
chr10	5451829	5451937	ENSG00000173848.18|NET1|GRWD1|GRWD1	934	+	2.9196284	1.1817743	-1.0	-1.0
chr10	5454577	5454682	ENSG00000173848.18|NET1|GRWD1|GRWD1	901	+	4.857527	1.0029315	-1.0	-1.0
chr10	5456592	5456712	ENSG00000173848.18|NET1|GRWD1|GRWD1	901	+	2.4518304	1.0029315	-1.0	-1.0
chr10	5452357	5452525	ENSG00000173848.18|NET1|GRWD1|GRWD1	981	+	4.4624834	1.7263982	-1.0	-1.0
chr10	5453560	5453690	ENSG00000173848.18|NET1|GRWD1|GRWD1	901	+	4.986282	1.0029315	-1.0	-1.0
chr10	5412650	5412815	ENSG00000173848.18|NET1|GRWD1|GRWD1	901	+	4.7921004	1.0029315	-1.0	-1.0
chr10	5452824	5452984	ENSG00000173848.18|NET1|GRWD1|GRWD1	901	+	3.0094404	1.0029315	-1.0	-1.0
chr10	5453483	5453560	ENSG00000173848.18|NET1|GRWD1|GRWD1	974	+	3.8312867	1.5861715	-1.0	-1.0
chr10	5429169	5429229	ENSG00000173848.18|NET1|GRWD1|GRWD1	901	+	5.5052633	1.0029315	-1.0	-1.0
chr10	5454947	5455118	ENSG00000173848.18|NET1|GRWD1|GRWD1	985	+	4.6683946	1.8191772	-1.0	-1.0
chr10	5456752	5457132	ENSG00000173848.18|NET1|GRWD1|GRWD1	965	+	5.6288266	1.4578874	-1.0	-1.0
chr10	5648984	5649099	ENSG00000196372.12|ASB13|GRWD1|GRWD1	901	-	3.3521101	1.0029315	-1.0	-1.0
chr10	5651212	5651332	ENSG00000196372.12|ASB13|GRWD1|GRWD1	901	-	4.7672596	1.0029315	-1.0	-1.0
chr10	5640641	5640830	ENSG00000196372.12|ASB13|GRWD1|GRWD1	901	-	5.2710524	1.0029315	-1.0	-1.0
chr10	5747203	5747308	ENSG00000108021.19|FAM208B|GRWD1|GRWD1	901	+	5.620266	1.0029315	-1.0	-1.0
chr10	5726860	5726957	ENSG00000108021.19|FAM208B|GRWD1|GRWD1	901	+	2.980149	1.0029315	-1.0	-1.0
chr10	5747493	5747598	ENSG00000108021.19|FAM208B|GRWD1|GRWD1	901	+	5.288781	1.0029315	-1.0	-1.0
chr10	5735333	5735546	ENSG00000108021.19|FAM208B|GRWD1|GRWD1	938	+	5.5491366	1.2056451	-1.0	-1.0
chr10	5720543	5720663	ENSG00000108021.19|FAM208B|GRWD1|GRWD1	964	+	5.158487	1.448298	-1.0	-1.0
chr10	5758886	5758992	ENSG00000108021.19|FAM208B|GRWD1|GRWD1	984	+	6.7489367	1.8024423	-1.0	-1.0
chr10	5740137	5740492	ENSG00000108021.19|FAM208B|GRWD1|GRWD1	946	+	3.9756064	1.2687811	-1.0	-1.0
chr10	5747693	5747798	ENSG00000108021.19|FAM208B|GRWD1|GRWD1	901	+	3.414876	1.0029315	-1.0	-1.0
chr10	5742326	5742521	ENSG00000108021.19|FAM208B|GRWD1|GRWD1	908	+	3.3418932	1.0377277	-1.0	-1.0
chr10	5742096	5742211	ENSG00000108021.19|FAM208B|GRWD1|GRWD1	927	+	3.9465122	1.1368203	-1.0	-1.0
chr10	5762541	5762641	ENSG00000108021.19|FAM208B|GRWD1|GRWD1	901	+	2.799577	1.0029315	-1.0	-1.0
chr10	5748003	5748103	ENSG00000108021.19|FAM208B|GRWD1|GRWD1	901	+	4.657254	1.0029315	-1.0	-1.0
chr10	5746548	5746863	ENSG00000108021.19|FAM208B|GRWD1|GRWD1	906	+	4.6181855	1.0287025	-1.0	-1.0
chr10	5699597	5699732	ENSG00000108021.19|FAM208B|GRWD1|GRWD1	901	+	4.976776	1.0029315	-1.0	-1.0
chr10	5739637	5739922	ENSG00000108021.19|FAM208B|GRWD1|GRWD1	917	+	3.1847486	1.0832262	-1.0	-1.0
chr10	5747873	5747988	ENSG00000108021.19|FAM208B|GRWD1|GRWD1	901	+	5.165729	1.0029315	-1.0	-1.0
chr10	5746178	5746448	ENSG00000108021.19|FAM208B|GRWD1|GRWD1	951	+	4.750608	1.3074977	-1.0	-1.0
chr10	5761209	5761489	ENSG00000108021.19|FAM208B|GRWD1|GRWD1	939	+	4.201287	1.2113831	-1.0	-1.0
chr10	5684922	5685175	ENSG00000108021.19|FAM208B|GRWD1|GRWD1	923	+	3.5014722	1.1143254	-1.0	-1.0
chr10	5747363	5747488	ENSG00000108021.19|FAM208B|GRWD1|GRWD1	901	+	5.2457666	1.0029315	-1.0	-1.0
chr10	5763136	5763276	ENSG00000108021.19|FAM208B|GRWD1|GRWD1	901	+	4.657254	1.0029315	-1.0	-1.0
chr10	5746948	5747063	ENSG00000108021.19|FAM208B|GRWD1|GRWD1	901	+	2.8583336	1.0024277	-1.0	-1.0
chr10	5757519	5757673	ENSG00000108021.19|FAM208B|GRWD1|GRWD1	988	+	6.0359015	1.9062433	-1.0	-1.0
chr10	5747088	5747193	ENSG00000108021.19|FAM208B|GRWD1|GRWD1	901	+	3.5626037	1.0029315	-1.0	-1.0
chr10	5756612	5756738	ENSG00000108021.19|FAM208B|GRWD1|GRWD1	962	+	6.1886406	1.4206371	-1.0	-1.0
chr10	5748443	5749308	ENSG00000108021.19|FAM208B|GRWD1|GRWD1	936	+	4.673583	1.192616	-1.0	-1.0
chr10	5712418	5712528	ENSG00000108021.19|FAM208B|GRWD1|GRWD1	910	+	3.482007	1.0445184	-1.0	-1.0
chr10	5749318	5750023	ENSG00000108021.19|FAM208B|GRWD1|GRWD1	949	+	4.9666743	1.2922275	-1.0	-1.0
chr10	5685190	5685320	ENSG00000108021.19|FAM208B|GRWD1|GRWD1	901	+	4.6916313	1.0029315	-1.0	-1.0
chr10	5685660	5685760	ENSG00000108021.19|FAM208B|GRWD1|GRWD1	901	+	5.7276564	1.0029315	-1.0	-1.0
chr10	5730486	5731196	ENSG00000108021.19|FAM208B|GRWD1|GRWD1	961	+	4.447208	1.4124624	-1.0	-1.0
chr10	5724429	5724533	ENSG00000108021.19|FAM208B|GRWD1|GRWD1	901	+	5.5052633	1.0029315	-1.0	-1.0
chr10	5784521	5785051	ENSG00000057608.16|GDI2|GRWD1|GRWD1	952	-	4.73147	1.3201774	-1.0	-1.0
chr10	5786050	5786150	ENSG00000057608.16|GDI2|GRWD1|GRWD1	901	-	4.6572547	1.0029315	-1.0	-1.0
chr10	5785723	5785851	ENSG00000057608.16|GDI2|GRWD1|GRWD1	901	-	4.9202943	1.0029315	-1.0	-1.0
chr10	5766415	5766638	ENSG00000057608.16|GDI2|GRWD1|GRWD1	948	-	3.1570668	1.2799753	-1.0	-1.0
chr10	5783621	5783851	ENSG00000057608.16|GDI2|GRWD1|GRWD1	948	-	5.9497247	1.2805738	-1.0	-1.0
chr10	5794884	5795014	ENSG00000057608.16|GDI2|GRWD1|GRWD1	955	-	3.035606	1.3464755	-1.0	-1.0
chr10	5800597	5800705	ENSG00000057608.16|GDI2|GRWD1|GRWD1	991	-	3.4673939	2.023973	-1.0	-1.0
chr10	5766638	5766738	ENSG00000057608.16|GDI2|GRWD1|GRWD1	901	-	5.0357733	1.0029315	-1.0	-1.0
chr10	5767978	5768083	ENSG00000057608.16|GDI2|GRWD1|GRWD1	901	-	4.6572547	1.0029315	-1.0	-1.0
chr10	5785851	5786050	ENSG00000057608.16|GDI2|GRWD1|GRWD1	974	-	3.2425752	1.5808462	-1.0	-1.0
chr10	5766240	5766375	ENSG00000057608.16|GDI2|GRWD1|GRWD1	918	-	2.7198324	1.0846481	-1.0	-1.0
chr10	5768282	5768482	ENSG00000057608.16|GDI2|GRWD1|GRWD1	964	-	4.7058415	1.4490904	-1.0	-1.0
chr10	5813213	5813408	ENSG00000057608.16|GDI2|GRWD1|GRWD1	940	-	2.3841765	1.2247703	-1.0	-1.0
chr10	5773841	5773941	ENSG00000057608.16|GDI2|GRWD1|GRWD1	918	-	2.5141792	1.0845326	-1.0	-1.0
chr10	5783291	5783466	ENSG00000057608.16|GDI2|GRWD1|GRWD1	901	-	3.612501	1.0029315	-1.0	-1.0
chr10	5796762	5796862	ENSG00000057608.16|GDI2|GRWD1|GRWD1	987	-	3.452386	1.8758537	-1.0	-1.0
chr10	5784136	5784381	ENSG00000057608.16|GDI2|GRWD1|GRWD1	901	-	5.092247	1.0029315	-1.0	-1.0
chr10	5765952	5766147	ENSG00000057608.16|GDI2|GRWD1|GRWD1	977	-	3.5332587	1.6408714	-1.0	-1.0
chr10	5862271	5862406	ENSG00000134461.15|ANKRD16|GRWD1|GRWD1	901	-	4.9202943	1.0029315	-1.0	-1.0
chr10	5889040	5889195	ENSG00000134461.15|ANKRD16|GRWD1|GRWD1	919	-	5.753384	1.0911665	-1.0	-1.0
chr10	5889200	5889380	ENSG00000134461.15|ANKRD16|GRWD1|GRWD1	901	-	5.2908573	1.0029315	-1.0	-1.0
chr10	5882977	5883162	ENSG00000134461.15|ANKRD16|GRWD1|GRWD1	939	-	3.6691382	1.2167962	-1.0	-1.0
chr10	5883968	5884077	ENSG00000134461.15|ANKRD16|GRWD1|GRWD1	954	-	4.2841635	1.3403691	-1.0	-1.0
chr10	5889520	5889660	ENSG00000134461.15|ANKRD16|GRWD1|GRWD1	901	-	5.1940346	1.0029315	-1.0	-1.0
chr10	5862411	5862656	ENSG00000134461.15|ANKRD16|GRWD1|GRWD1	909	-	5.4372883	1.0390955	-1.0	-1.0
chr10	5885722	5885765	ENSG00000134461.15|ANKRD16|GRWD1|GRWD1	901	-	4.6572547	1.0029315	-1.0	-1.0
chr10	5887846	5888066	ENSG00000134461.15|ANKRD16|GRWD1|GRWD1	971	-	5.9823036	1.5443299	-1.0	-1.0
chr10	5876441	5876546	ENSG00000134461.15|ANKRD16|GRWD1|GRWD1	901	-	5.1426888	1.0029315	-1.0	-1.0
chr10	5878086	5878287	ENSG00000134461.15|ANKRD16|GRWD1|GRWD1	951	-	4.3775907	1.3083974	-1.0	-1.0
chr10	5862412	5862594	ENSG00000240180.1|RPL12P28|GRWD1|GRWD1	901	-	5.2576976	1.0029315	-1.0	-1.0
chr10	5862272	5862407	ENSG00000240180.1|RPL12P28|GRWD1|GRWD1	901	-	4.9202943	1.0029315	-1.0	-1.0
chr10	5921257	5921357	ENSG00000134452.19|FBXO18|GRWD1|GRWD1	901	+	5.505263	1.0029315	-1.0	-1.0
chr10	5908924	5909055	ENSG00000134452.19|FBXO18|GRWD1|GRWD1	996	+	7.6299987	2.4098058	-1.0	-1.0
chr10	5927541	5927766	ENSG00000134452.19|FBXO18|GRWD1|GRWD1	928	+	5.7342486	1.1440079	-1.0	-1.0
chr10	5924235	5924508	ENSG00000134452.19|FBXO18|GRWD1|GRWD1	985	+	6.350978	1.8188637	-1.0	-1.0
chr10	5917589	5917676	ENSG00000134452.19|FBXO18|GRWD1|GRWD1	990	+	6.9791956	2.0092716	-1.0	-1.0
chr10	5906051	5906632	ENSG00000134452.19|FBXO18|GRWD1|GRWD1	957	+	4.654828	1.3673708	-1.0	-1.0
chr10	5909158	5909428	ENSG00000134452.19|FBXO18|GRWD1|GRWD1	933	+	5.195478	1.1755873	-1.0	-1.0
chr10	5917676	5917776	ENSG00000134452.19|FBXO18|GRWD1|GRWD1	901	+	4.7947607	1.0029315	-1.0	-1.0
chr10	5903019	5903175	ENSG00000134452.19|FBXO18|GRWD1|GRWD1	984	+	6.3449335	1.8005373	-1.0	-1.0
chr10	5923940	5924230	ENSG00000134452.19|FBXO18|GRWD1|GRWD1	901	+	5.136871	1.0028658	-1.0	-1.0
chr10	5925161	5925263	ENSG00000134452.19|FBXO18|GRWD1|GRWD1	901	+	5.0357733	1.0029315	-1.0	-1.0
chr10	5916233	5916438	ENSG00000134452.19|FBXO18|GRWD1|GRWD1	953	+	3.9681723	1.3277787	-1.0	-1.0
chr10	5910937	5911092	ENSG00000134452.19|FBXO18|GRWD1|GRWD1	908	+	2.9400651	1.0375837	-1.0	-1.0
chr10	5914177	5914269	ENSG00000134452.19|FBXO18|GRWD1|GRWD1	990	+	6.950049	1.9893804	-1.0	-1.0
chr10	5916009	5916134	ENSG00000134452.19|FBXO18|GRWD1|GRWD1	901	+	5.2173414	1.0029315	-1.0	-1.0
chr10	5936455	5936585	ENSG00000134452.19|FBXO18|GRWD1|GRWD1	911	+	3.148117	1.0511602	-1.0	-1.0
chr10	5905902	5906012	ENSG00000134452.19|FBXO18|GRWD1|GRWD1	901	+	5.0242534	1.0029315	-1.0	-1.0
chr10	5923570	5923875	ENSG00000134452.19|FBXO18|GRWD1|GRWD1	952	+	3.8903308	1.3216425	-1.0	-1.0
chr10	5918341	5918478	ENSG00000134452.19|FBXO18|GRWD1|GRWD1	937	+	4.965317	1.2040234	-1.0	-1.0
chr10	5924886	5925156	ENSG00000134452.19|FBXO18|GRWD1|GRWD1	901	+	5.0629907	1.0029315	-1.0	-1.0
chr10	5915402	5915637	ENSG00000134452.19|FBXO18|GRWD1|GRWD1	961	+	3.8806515	1.4122226	-1.0	-1.0
chr10	5917361	5917507	ENSG00000134452.19|FBXO18|GRWD1|GRWD1	910	+	2.9208188	1.0458034	-1.0	-1.0
chr10	5927434	5927541	ENSG00000134452.19|FBXO18|GRWD1|GRWD1	953	+	3.8673189	1.3289117	-1.0	-1.0
chr10	5937204	5937489	ENSG00000134452.19|FBXO18|GRWD1|GRWD1	919	+	3.4041202	1.0897977	-1.0	-1.0
chr10	6115191	6115391	ENSG00000134453.15|RBM17|GRWD1|GRWD1	951	+	5.6566167	1.3091154	-1.0	-1.0
chr10	6104930	6105097	ENSG00000134453.15|RBM17|GRWD1|GRWD1	982	+	5.497323	1.7556946	-1.0	-1.0
chr10	6096944	6097188	ENSG00000134453.15|RBM17|GRWD1|GRWD1	989	+	5.2331367	1.9524872	-1.0	-1.0
chr10	6115411	6115751	ENSG00000134453.15|RBM17|GRWD1|GRWD1	954	+	4.1196713	1.3386308	-1.0	-1.0
chr10	6113447	6113581	ENSG00000134453.15|RBM17|GRWD1|GRWD1	935	+	3.2877269	1.1878434	-1.0	-1.0
chr10	6106042	6106140	ENSG00000134453.15|RBM17|GRWD1|GRWD1	901	+	4.657253	1.0029315	-1.0	-1.0
chr10	6088986	6089193	ENSG00000134453.15|RBM17|GRWD1|GRWD1	967	+	3.7842174	1.4757574	-1.0	-1.0
chr10	6109985	6110127	ENSG00000134453.15|RBM17|GRWD1|GRWD1	987	+	4.2370787	1.8699172	-1.0	-1.0
chr10	6108592	6108737	ENSG00000134453.15|RBM17|GRWD1|GRWD1	976	+	6.6227207	1.6244484	-1.0	-1.0
chr10	6113153	6113253	ENSG00000134453.15|RBM17|GRWD1|GRWD1	901	+	3.2849963	1.0029315	-1.0	-1.0
chr10	6113956	6114221	ENSG00000134453.15|RBM17|GRWD1|GRWD1	957	+	4.69749	1.3710092	-1.0	-1.0
chr10	6106140	6106305	ENSG00000134453.15|RBM17|GRWD1|GRWD1	974	+	4.763873	1.5888997	-1.0	-1.0
chr10	6107957	6108197	ENSG00000134453.15|RBM17|GRWD1|GRWD1	914	+	4.6194315	1.067383	-1.0	-1.0
chr10	6101270	6101387	ENSG00000134453.15|RBM17|GRWD1|GRWD1	985	+	4.3398824	1.8113638	-1.0	-1.0
chr10	6112209	6112461	ENSG00000134453.15|RBM17|GRWD1|GRWD1	992	+	4.830592	2.0882554	-1.0	-1.0
chr10	6112731	6112841	ENSG00000134453.15|RBM17|GRWD1|GRWD1	901	+	2.5806367	1.0029315	-1.0	-1.0
chr10	6203210	6203336	ENSG00000170525.19|PFKFB3|GRWD1|GRWD1	928	+	5.7942047	1.1415159	-1.0	-1.0
chr10	6221640	6221740	ENSG00000170525.19|PFKFB3|GRWD1|GRWD1	901	+	3.98014	1.0029315	-1.0	-1.0
chr10	6215220	6215317	ENSG00000170525.19|PFKFB3|GRWD1|GRWD1	900	+	5.3353357	1.0013539	-1.0	-1.0
chr10	6219568	6219688	ENSG00000170525.19|PFKFB3|GRWD1|GRWD1	931	+	4.1400156	1.1590667	-1.0	-1.0
chr10	6232934	6233034	ENSG00000170525.19|PFKFB3|GRWD1|GRWD1	901	+	3.4776413	1.0029315	-1.0	-1.0
chr10	6220657	6220865	ENSG00000170525.19|PFKFB3|GRWD1|GRWD1	923	+	4.48175	1.1127957	-1.0	-1.0
chr10	6222832	6222972	ENSG00000170525.19|PFKFB3|GRWD1|GRWD1	901	+	5.390096	1.0029315	-1.0	-1.0
chr10	6213642	6213748	ENSG00000170525.19|PFKFB3|GRWD1|GRWD1	911	+	3.7467594	1.0509957	-1.0	-1.0
chr10	6203025	6203180	ENSG00000170525.19|PFKFB3|GRWD1|GRWD1	901	+	4.7341194	1.0029315	-1.0	-1.0
chr10	6221090	6221230	ENSG00000170525.19|PFKFB3|GRWD1|GRWD1	901	+	4.6572547	1.0029315	-1.0	-1.0
chr10	6226201	6226441	ENSG00000170525.19|PFKFB3|GRWD1|GRWD1	920	+	5.5163283	1.0970929	-1.0	-1.0
chr10	6583730	6583875	ENSG00000237943.6|PRKCQ-AS1|GRWD1|GRWD1	901	+	4.8772235	1.0029315	-1.0	-1.0
chr10	7641936	7642041	ENSG00000123243.14|ITIH5|GRWD1|GRWD1	901	-	4.857527	1.0029315	-1.0	-1.0
chr10	7666842	7666957	ENSG00000123243.14|ITIH5|GRWD1|GRWD1	901	-	4.6572547	1.0029315	-1.0	-1.0
chr10	7727828	7728013	ENSG00000151655.18|ITIH2|GRWD1|GRWD1	908	+	3.1491895	1.036667	-1.0	-1.0
chr10	7744790	7744963	ENSG00000151655.18|ITIH2|GRWD1|GRWD1	1000	+	3.6451569	6.5957403	-1.0	-1.0
chr10	7749186	7749520	ENSG00000151655.18|ITIH2|GRWD1|GRWD1	1000	+	4.1763215	7.864531	-1.0	-1.0
chr10	7743145	7743259	ENSG00000151655.18|ITIH2|GRWD1|GRWD1	1000	+	3.3203852	3.399765	-1.0	-1.0
chr10	7743979	7744081	ENSG00000151655.18|ITIH2|GRWD1|GRWD1	901	+	5.756514	1.0029315	-1.0	-1.0
chr10	7731996	7732176	ENSG00000151655.18|ITIH2|GRWD1|GRWD1	949	+	3.3630674	1.2907592	-1.0	-1.0
chr10	7721303	7721643	ENSG00000151655.18|ITIH2|GRWD1|GRWD1	937	+	4.2035894	1.2006817	-1.0	-1.0
chr10	7720855	7720963	ENSG00000151655.18|ITIH2|GRWD1|GRWD1	998	+	2.773935	2.6145337	-1.0	-1.0
chr10	7705008	7705107	ENSG00000151655.18|ITIH2|GRWD1|GRWD1	901	+	3.7000337	1.0029315	-1.0	-1.0
chr10	7709021	7709186	ENSG00000151655.18|ITIH2|GRWD1|GRWD1	999	+	3.0690098	3.0272093	-1.0	-1.0
chr10	7713383	7713608	ENSG00000151655.18|ITIH2|GRWD1|GRWD1	931	+	3.1491263	1.1602508	-1.0	-1.0
chr10	7730133	7730253	ENSG00000151655.18|ITIH2|GRWD1|GRWD1	901	+	2.8468826	1.0029315	-1.0	-1.0
chr10	7738620	7738758	ENSG00000151655.18|ITIH2|GRWD1|GRWD1	999	+	2.7651155	3.003513	-1.0	-1.0
chr10	7703613	7703718	ENSG00000151655.18|ITIH2|GRWD1|GRWD1	901	+	4.7260075	1.0029315	-1.0	-1.0
chr10	7727702	7727828	ENSG00000151655.18|ITIH2|GRWD1|GRWD1	991	+	2.6623983	2.0403342	-1.0	-1.0
chr10	7744290	7744520	ENSG00000151655.18|ITIH2|GRWD1|GRWD1	927	+	4.692631	1.1392096	-1.0	-1.0
chr10	7724112	7724322	ENSG00000151655.18|ITIH2|GRWD1|GRWD1	918	+	3.8030715	1.085832	-1.0	-1.0
chr10	7707092	7707200	ENSG00000151655.18|ITIH2|GRWD1|GRWD1	952	+	3.9903908	1.3196853	-1.0	-1.0
chr10	7717788	7717973	ENSG00000151655.18|ITIH2|GRWD1|GRWD1	914	+	2.987859	1.0649204	-1.0	-1.0
chr10	7717413	7717625	ENSG00000151655.18|ITIH2|GRWD1|GRWD1	907	+	2.642244	1.0302649	-1.0	-1.0
chr10	7732191	7732337	ENSG00000151655.18|ITIH2|GRWD1|GRWD1	907	+	2.947113	1.0322385	-1.0	-1.0
chr10	7746592	7746704	ENSG00000151655.18|ITIH2|GRWD1|GRWD1	1000	+	3.49113	5.9090166	-1.0	-1.0
chr10	7735091	7735276	ENSG00000151655.18|ITIH2|GRWD1|GRWD1	952	+	3.8428671	1.3208054	-1.0	-1.0
chr10	7706147	7706247	ENSG00000151655.18|ITIH2|GRWD1|GRWD1	901	+	4.6572547	1.0029315	-1.0	-1.0
chr10	7733187	7733297	ENSG00000151655.18|ITIH2|GRWD1|GRWD1	901	+	4.6572547	1.0029315	-1.0	-1.0
chr10	7746769	7746894	ENSG00000151655.18|ITIH2|GRWD1|GRWD1	901	+	4.7010946	1.0029315	-1.0	-1.0
chr10	7717625	7717788	ENSG00000151655.18|ITIH2|GRWD1|GRWD1	992	+	2.6913836	2.1192846	-1.0	-1.0
chr10	7705107	7705182	ENSG00000151655.18|ITIH2|GRWD1|GRWD1	1000	+	3.376208	4.3929515	-1.0	-1.0
chr10	7707200	7707233	ENSG00000151655.18|ITIH2|GRWD1|GRWD1	996	+	4.731891	2.3640428	-1.0	-1.0
chr10	7749089	7749186	ENSG00000151655.18|ITIH2|GRWD1|GRWD1	915	+	2.8623147	1.0682445	-1.0	-1.0
chr10	7717978	7718158	ENSG00000151655.18|ITIH2|GRWD1|GRWD1	950	+	5.6550217	1.299636	-1.0	-1.0
chr10	7722017	7722137	ENSG00000151655.18|ITIH2|GRWD1|GRWD1	901	+	4.789971	1.0029315	-1.0	-1.0
chr10	7727348	7727478	ENSG00000151655.18|ITIH2|GRWD1|GRWD1	901	+	4.70309	1.0029315	-1.0	-1.0
chr10	7727523	7727702	ENSG00000151655.18|ITIH2|GRWD1|GRWD1	938	+	5.592253	1.207929	-1.0	-1.0
chr10	7731810	7731996	ENSG00000151655.18|ITIH2|GRWD1|GRWD1	1000	+	3.3830073	4.0117593	-1.0	-1.0
chr10	7734702	7734917	ENSG00000151655.18|ITIH2|GRWD1|GRWD1	901	+	4.8490615	1.0029315	-1.0	-1.0
chr10	7729864	7730133	ENSG00000151655.18|ITIH2|GRWD1|GRWD1	983	+	2.9474764	1.7613313	-1.0	-1.0
chr10	7746493	7746592	ENSG00000151655.18|ITIH2|GRWD1|GRWD1	984	+	4.915045	1.7900437	-1.0	-1.0
chr10	7744525	7744635	ENSG00000151655.18|ITIH2|GRWD1|GRWD1	901	+	4.958786	1.0029315	-1.0	-1.0
chr10	7726949	7727118	ENSG00000151655.18|ITIH2|GRWD1|GRWD1	1000	+	3.478989	4.3403473	-1.0	-1.0
chr10	7744645	7744770	ENSG00000151655.18|ITIH2|GRWD1|GRWD1	901	+	4.748925	1.0029315	-1.0	-1.0
chr10	7720998	7721113	ENSG00000151655.18|ITIH2|GRWD1|GRWD1	906	+	3.1149564	1.026245	-1.0	-1.0
chr10	7722172	7722657	ENSG00000151655.18|ITIH2|GRWD1|GRWD1	917	+	4.0973644	1.080422	-1.0	-1.0
chr10	7732482	7732622	ENSG00000151655.18|ITIH2|GRWD1|GRWD1	924	+	4.3140354	1.1204495	-1.0	-1.0
chr10	7727118	7727318	ENSG00000151655.18|ITIH2|GRWD1|GRWD1	901	+	4.861099	1.0029315	-1.0	-1.0
chr10	7708868	7709021	ENSG00000151655.18|ITIH2|GRWD1|GRWD1	919	+	5.3908453	1.0939167	-1.0	-1.0
chr10	7721648	7721777	ENSG00000151655.18|ITIH2|GRWD1|GRWD1	992	+	2.768447	2.09527	-1.0	-1.0
chr10	7723450	7723567	ENSG00000151655.18|ITIH2|GRWD1|GRWD1	1000	+	3.4238446	4.497301	-1.0	-1.0
chr10	7735321	7735421	ENSG00000151655.18|ITIH2|GRWD1|GRWD1	901	+	3.5365345	1.0029315	-1.0	-1.0
chr10	7734921	7735086	ENSG00000151655.18|ITIH2|GRWD1|GRWD1	1000	+	3.160934	4.8449984	-1.0	-1.0
chr10	7726847	7726949	ENSG00000151655.18|ITIH2|GRWD1|GRWD1	927	+	3.2222378	1.1343007	-1.0	-1.0
chr10	7723152	7723357	ENSG00000151655.18|ITIH2|GRWD1|GRWD1	929	+	5.728615	1.1473068	-1.0	-1.0
chr10	7732337	7732472	ENSG00000151655.18|ITIH2|GRWD1|GRWD1	1000	+	2.9435713	3.5201457	-1.0	-1.0
chr10	7744081	7744280	ENSG00000151655.18|ITIH2|GRWD1|GRWD1	1000	+	3.3326225	4.5485225	-1.0	-1.0
chr10	7703268	7703513	ENSG00000151655.18|ITIH2|GRWD1|GRWD1	986	+	2.7821097	1.8409245	-1.0	-1.0
chr10	7748974	7749089	ENSG00000151655.18|ITIH2|GRWD1|GRWD1	901	+	4.657253	1.0029315	-1.0	-1.0
chr10	7735436	7735536	ENSG00000151655.18|ITIH2|GRWD1|GRWD1	901	+	3.2849963	1.0029315	-1.0	-1.0
chr10	7720618	7720855	ENSG00000151655.18|ITIH2|GRWD1|GRWD1	950	+	5.0655756	1.2970389	-1.0	-1.0
chr10	7713180	7713383	ENSG00000151655.18|ITIH2|GRWD1|GRWD1	997	+	3.2444477	2.4914339	-1.0	-1.0
chr10	7724487	7724872	ENSG00000151655.18|ITIH2|GRWD1|GRWD1	908	+	3.5508022	1.0368428	-1.0	-1.0
chr10	7769215	7769340	ENSG00000151657.11|KIN|GRWD1|GRWD1	932	-	3.9708757	1.1678058	-1.0	-1.0
chr10	7774830	7774891	ENSG00000151657.11|KIN|GRWD1|GRWD1	901	-	4.794761	1.0029315	-1.0	-1.0
chr10	7766052	7766172	ENSG00000151657.11|KIN|GRWD1|GRWD1	901	-	4.757391	1.0029315	-1.0	-1.0
chr10	7778837	7778997	ENSG00000151657.11|KIN|GRWD1|GRWD1	956	-	5.369805	1.3611985	-1.0	-1.0
chr10	7762456	7762556	ENSG00000151657.11|KIN|GRWD1|GRWD1	951	-	5.9791956	1.3098837	-1.0	-1.0
chr10	7755966	7756142	ENSG00000151657.11|KIN|GRWD1|GRWD1	901	-	5.062076	1.0029315	-1.0	-1.0
chr10	7763722	7763791	ENSG00000151657.11|KIN|GRWD1|GRWD1	901	-	5.5052633	1.0029315	-1.0	-1.0
chr10	7780263	7780307	ENSG00000151657.11|KIN|GRWD1|GRWD1	901	-	2.799577	1.0029315	-1.0	-1.0
chr10	7759889	7759990	ENSG00000151657.11|KIN|GRWD1|GRWD1	976	-	6.5447936	1.617687	-1.0	-1.0
chr10	7753891	7754076	ENSG00000151657.11|KIN|GRWD1|GRWD1	901	-	5.1599073	1.0029315	-1.0	-1.0
chr10	7783080	7783175	ENSG00000151657.11|KIN|GRWD1|GRWD1	901	-	5.4228005	1.0029315	-1.0	-1.0
chr10	7780055	7780178	ENSG00000151657.11|KIN|GRWD1|GRWD1	960	-	6.2193975	1.395441	-1.0	-1.0
chr10	7787819	7787981	ENSG00000151657.11|KIN|GRWD1|GRWD1	978	-	6.576684	1.6661758	-1.0	-1.0
chr10	7790873	7791088	ENSG00000165629.19|ATP5C1|GRWD1|GRWD1	901	+	4.0324717	1.0029315	-1.0	-1.0
chr10	7799379	7799484	ENSG00000165629.19|ATP5C1|GRWD1|GRWD1	901	+	2.799577	1.0029315	-1.0	-1.0
chr10	7798989	7799309	ENSG00000165629.19|ATP5C1|GRWD1|GRWD1	953	+	3.6270583	1.331481	-1.0	-1.0
chr10	7800026	7800091	ENSG00000165629.19|ATP5C1|GRWD1|GRWD1	939	+	2.826802	1.215017	-1.0	-1.0
chr10	7802757	7802854	ENSG00000165629.19|ATP5C1|GRWD1|GRWD1	922	+	2.629656	1.1056077	-1.0	-1.0
chr10	7797046	7797178	ENSG00000165629.19|ATP5C1|GRWD1|GRWD1	983	+	4.2829413	1.7663076	-1.0	-1.0
chr10	7799565	7799771	ENSG00000165629.19|ATP5C1|GRWD1|GRWD1	901	+	3.360649	1.0029315	-1.0	-1.0
chr10	7799771	7799915	ENSG00000165629.19|ATP5C1|GRWD1|GRWD1	901	+	2.4257667	1.0029315	-1.0	-1.0
chr10	7802242	7802425	ENSG00000165629.19|ATP5C1|GRWD1|GRWD1	963	+	3.1064625	1.4286124	-1.0	-1.0
chr10	7807658	7807808	ENSG00000165629.19|ATP5C1|GRWD1|GRWD1	938	+	2.7879763	1.2096661	-1.0	-1.0
chr10	7796120	7796235	ENSG00000165629.19|ATP5C1|GRWD1|GRWD1	908	+	2.850774	1.0350057	-1.0	-1.0
chr10	7788133	7788258	ENSG00000165629.19|ATP5C1|GRWD1|GRWD1	917	+	2.4638212	1.0829695	-1.0	-1.0
chr10	7964709	7965094	ENSG00000165632.7|TAF3|GRWD1|GRWD1	934	+	5.46074	1.1780689	-1.0	-1.0
chr10	7818503	7818875	ENSG00000165632.7|TAF3|GRWD1|GRWD1	941	+	5.21588	1.2284521	-1.0	-1.0
chr10	7965409	7965554	ENSG00000165632.7|TAF3|GRWD1|GRWD1	901	+	4.6965423	1.0029315	-1.0	-1.0
chr10	7977240	7977323	ENSG00000165632.7|TAF3|GRWD1|GRWD1	901	+	4.7947607	1.0029315	-1.0	-1.0
chr10	8013730	8013837	ENSG00000165632.7|TAF3|GRWD1|GRWD1	901	+	4.958787	1.0029315	-1.0	-1.0
chr10	7964294	7964664	ENSG00000165632.7|TAF3|GRWD1|GRWD1	901	+	5.054398	1.0029315	-1.0	-1.0
chr10	7963934	7964229	ENSG00000165632.7|TAF3|GRWD1|GRWD1	915	+	4.2781672	1.0689188	-1.0	-1.0
chr10	8009077	8009317	ENSG00000165632.7|TAF3|GRWD1|GRWD1	901	+	5.1065774	1.0029315	-1.0	-1.0
chr10	7866375	7866550	ENSG00000165632.7|TAF3|GRWD1|GRWD1	901	+	4.6822543	1.0029315	-1.0	-1.0
chr10	8014731	8014956	ENSG00000165632.7|TAF3|GRWD1|GRWD1	901	+	4.9535794	1.0029315	-1.0	-1.0
chr10	7824317	7824560	ENSG00000165632.7|TAF3|GRWD1|GRWD1	930	+	3.5118058	1.1560183	-1.0	-1.0
chr10	11463085	11463190	ENSG00000148429.14|USP6NL|GRWD1|GRWD1	901	-	4.79476	1.0029315	-1.0	-1.0
chr10	11462330	11462805	ENSG00000148429.14|USP6NL|GRWD1|GRWD1	929	-	5.3113656	1.1511784	-1.0	-1.0
chr10	11597630	11597717	ENSG00000148429.14|USP6NL|GRWD1|GRWD1	901	-	2.9801493	1.0029315	-1.0	-1.0
chr10	11462160	11462270	ENSG00000148429.14|USP6NL|GRWD1|GRWD1	901	-	4.87845	1.0029315	-1.0	-1.0
chr10	11525385	11525468	ENSG00000148429.14|USP6NL|GRWD1|GRWD1	957	-	6.193321	1.3698301	-1.0	-1.0
chr10	11459145	11459255	ENSG00000148429.14|USP6NL|GRWD1|GRWD1	901	-	4.6572547	1.0029315	-1.0	-1.0
chr10	11489101	11489222	ENSG00000148429.14|USP6NL|GRWD1|GRWD1	927	-	4.237181	1.1387339	-1.0	-1.0
chr10	11501100	11501208	ENSG00000148429.14|USP6NL|GRWD1|GRWD1	937	-	4.033213	1.1987295	-1.0	-1.0
chr10	11597481	11597586	ENSG00000148429.14|USP6NL|GRWD1|GRWD1	901	-	4.6572547	1.0029315	-1.0	-1.0
chr10	11611442	11611687	ENSG00000148429.14|USP6NL|GRWD1|GRWD1	915	-	3.7132626	1.070987	-1.0	-1.0
chr10	11463620	11463765	ENSG00000148429.14|USP6NL|GRWD1|GRWD1	909	-	4.874716	1.0406259	-1.0	-1.0
chr10	11463330	11463480	ENSG00000148429.14|USP6NL|GRWD1|GRWD1	901	-	5.5469213	1.0029315	-1.0	-1.0
chr10	11463210	11463325	ENSG00000148429.14|USP6NL|GRWD1|GRWD1	901	-	4.7030897	1.0029315	-1.0	-1.0
chr10	11493118	11493223	ENSG00000148429.14|USP6NL|GRWD1|GRWD1	901	-	3.5920506	1.0029315	-1.0	-1.0
chr10	11869864	11869964	ENSG00000148426.12|PROSER2|GRWD1|GRWD1	901	+	4.657254	1.0029315	-1.0	-1.0
chr10	11851996	11852215	ENSG00000148426.12|PROSER2|GRWD1|GRWD1	921	+	3.9515905	1.100427	-1.0	-1.0
chr10	11823338	11823448	ENSG00000148426.12|PROSER2|GRWD1|GRWD1	901	+	4.7907696	1.0029315	-1.0	-1.0
chr10	11861400	11861570	ENSG00000148426.12|PROSER2|GRWD1|GRWD1	901	+	4.75153	1.0029315	-1.0	-1.0
chr10	11866550	11866760	ENSG00000148426.12|PROSER2|GRWD1|GRWD1	912	+	4.737992	1.0558724	-1.0	-1.0
chr10	11863392	11863492	ENSG00000148426.12|PROSER2|GRWD1|GRWD1	901	+	4.657254	1.0029315	-1.0	-1.0
chr10	11870019	11870119	ENSG00000148426.12|PROSER2|GRWD1|GRWD1	901	+	4.657254	1.0029315	-1.0	-1.0
chr10	11869489	11869659	ENSG00000148426.12|PROSER2|GRWD1|GRWD1	901	+	4.8503785	1.0029315	-1.0	-1.0
chr10	11861890	11862065	ENSG00000148426.12|PROSER2|GRWD1|GRWD1	901	+	4.826014	1.0029315	-1.0	-1.0
chr10	12035293	12035498	ENSG00000151461.19|UPF2|GRWD1|GRWD1	921	-	5.470123	1.1035318	-1.0	-1.0
chr10	11967340	11967454	ENSG00000151461.19|UPF2|GRWD1|GRWD1	919	-	5.9602704	1.0938165	-1.0	-1.0
chr10	11952130	11952249	ENSG00000151461.19|UPF2|GRWD1|GRWD1	901	-	5.5824656	1.0029315	-1.0	-1.0
chr10	11997671	11997757	ENSG00000151461.19|UPF2|GRWD1|GRWD1	977	-	6.422803	1.6292074	-1.0	-1.0
chr10	12028589	12028694	ENSG00000151461.19|UPF2|GRWD1|GRWD1	901	-	4.657254	1.0029315	-1.0	-1.0
chr10	11929864	11929985	ENSG00000151461.19|UPF2|GRWD1|GRWD1	971	-	6.317155	1.5411757	-1.0	-1.0
chr10	11931640	11931782	ENSG00000151461.19|UPF2|GRWD1|GRWD1	923	-	5.8835826	1.1119936	-1.0	-1.0
chr10	11942664	11942763	ENSG00000151461.19|UPF2|GRWD1|GRWD1	901	-	2.7671576	1.0029315	-1.0	-1.0
chr10	11956394	11956519	ENSG00000151461.19|UPF2|GRWD1|GRWD1	901	-	5.6421223	1.0029315	-1.0	-1.0
chr10	12004529	12004727	ENSG00000151461.19|UPF2|GRWD1|GRWD1	946	-	3.8763356	1.2667737	-1.0	-1.0
chr10	12028744	12029519	ENSG00000151461.19|UPF2|GRWD1|GRWD1	977	-	5.065843	1.6313449	-1.0	-1.0
chr10	11920431	11920571	ENSG00000151461.19|UPF2|GRWD1|GRWD1	901	-	4.733647	1.0029315	-1.0	-1.0
chr10	12042754	12042834	ENSG00000151461.19|UPF2|GRWD1|GRWD1	976	-	6.5447936	1.617687	-1.0	-1.0
chr10	11948368	11948503	ENSG00000151461.19|UPF2|GRWD1|GRWD1	947	-	6.105548	1.2763488	-1.0	-1.0
chr10	11964008	11964125	ENSG00000151461.19|UPF2|GRWD1|GRWD1	980	-	6.619793	1.706824	-1.0	-1.0
chr10	11943063	11943163	ENSG00000151461.19|UPF2|GRWD1|GRWD1	955	-	5.9791965	1.3464022	-1.0	-1.0
chr10	12001675	12001785	ENSG00000151461.19|UPF2|GRWD1|GRWD1	928	-	3.9205048	1.1447328	-1.0	-1.0
chr10	12014023	12014184	ENSG00000151461.19|UPF2|GRWD1|GRWD1	984	-	6.141615	1.7981559	-1.0	-1.0
chr10	11955231	11955507	ENSG00000151461.19|UPF2|GRWD1|GRWD1	942	-	5.7634225	1.2332402	-1.0	-1.0
chr10	11959170	11959350	ENSG00000151461.19|UPF2|GRWD1|GRWD1	943	-	3.8439493	1.2455816	-1.0	-1.0
chr10	12035063	12035253	ENSG00000151461.19|UPF2|GRWD1|GRWD1	901	-	4.7012844	1.0029315	-1.0	-1.0
chr10	11999905	12000009	ENSG00000151461.19|UPF2|GRWD1|GRWD1	988	-	5.2055306	1.9266214	-1.0	-1.0
chr10	11921116	11921307	ENSG00000151461.19|UPF2|GRWD1|GRWD1	905	-	5.563997	1.0205785	-1.0	-1.0
chr10	11920851	11921111	ENSG00000151461.19|UPF2|GRWD1|GRWD1	901	-	4.9919176	1.0029315	-1.0	-1.0
chr10	11936549	11936712	ENSG00000151461.19|UPF2|GRWD1|GRWD1	944	-	4.5074873	1.2541852	-1.0	-1.0
chr10	12094152	12094297	ENSG00000181192.11|DHTKD1|GRWD1|GRWD1	901	+	5.264036	1.0029315	-1.0	-1.0
chr10	12112899	12113059	ENSG00000181192.11|DHTKD1|GRWD1|GRWD1	901	+	5.101858	1.0029315	-1.0	-1.0
chr10	12088985	12089220	ENSG00000181192.11|DHTKD1|GRWD1|GRWD1	919	+	5.8084664	1.0899247	-1.0	-1.0
chr10	12087544	12087654	ENSG00000181192.11|DHTKD1|GRWD1|GRWD1	901	+	3.3813188	1.0029315	-1.0	-1.0
chr10	12084539	12084751	ENSG00000181192.11|DHTKD1|GRWD1|GRWD1	901	+	5.4121003	1.0029315	-1.0	-1.0
chr10	12106245	12106380	ENSG00000181192.11|DHTKD1|GRWD1|GRWD1	901	+	5.2564545	1.0029315	-1.0	-1.0
chr10	12120786	12120986	ENSG00000181192.11|DHTKD1|GRWD1|GRWD1	901	+	4.978656	1.0029315	-1.0	-1.0
chr10	12081471	12081627	ENSG00000181192.11|DHTKD1|GRWD1|GRWD1	927	+	5.851387	1.1391474	-1.0	-1.0
chr10	12101041	12101176	ENSG00000181192.11|DHTKD1|GRWD1|GRWD1	901	+	5.735227	1.0029315	-1.0	-1.0
chr10	12097843	12097996	ENSG00000181192.11|DHTKD1|GRWD1|GRWD1	901	+	5.1127176	1.0029315	-1.0	-1.0
chr10	12118748	12118913	ENSG00000181192.11|DHTKD1|GRWD1|GRWD1	935	+	5.939757	1.18396	-1.0	-1.0
chr10	12068971	12069071	ENSG00000181192.11|DHTKD1|GRWD1|GRWD1	901	+	4.657254	1.0029315	-1.0	-1.0
chr10	12117672	12117755	ENSG00000181192.11|DHTKD1|GRWD1|GRWD1	901	+	4.657254	1.0029315	-1.0	-1.0
chr10	12120181	12120306	ENSG00000181192.11|DHTKD1|GRWD1|GRWD1	901	+	5.2615743	1.0029315	-1.0	-1.0
chr10	12149644	12149749	ENSG00000065665.20|SEC61A2|GRWD1|GRWD1	901	+	4.657253	1.0029315	-1.0	-1.0
chr10	12155802	12155907	ENSG00000065665.20|SEC61A2|GRWD1|GRWD1	901	+	4.657254	1.0029315	-1.0	-1.0
chr10	12177797	12177897	ENSG00000165609.12|NUDT5|GRWD1|GRWD1	901	-	3.1021392	1.0029315	-1.0	-1.0
chr10	12187637	12187737	ENSG00000165609.12|NUDT5|GRWD1|GRWD1	901	-	4.6572547	1.0029315	-1.0	-1.0
chr10	12195769	12196139	ENSG00000165609.12|NUDT5|GRWD1|GRWD1	916	-	5.0499954	1.0749712	-1.0	-1.0
chr10	12173717	12173813	ENSG00000165609.12|NUDT5|GRWD1|GRWD1	950	-	3.3077252	1.3047096	-1.0	-1.0
chr10	12179028	12179128	ENSG00000165609.12|NUDT5|GRWD1|GRWD1	921	-	3.9801407	1.1023132	-1.0	-1.0
chr10	12184888	12184956	ENSG00000165609.12|NUDT5|GRWD1|GRWD1	989	-	7.116698	1.9668173	-1.0	-1.0
chr10	12170641	12170816	ENSG00000165609.12|NUDT5|GRWD1|GRWD1	901	-	5.509619	1.0029315	-1.0	-1.0
chr10	12172634	12172866	ENSG00000165609.12|NUDT5|GRWD1|GRWD1	964	-	5.9036417	1.4400418	-1.0	-1.0
chr10	12186228	12186332	ENSG00000165609.12|NUDT5|GRWD1|GRWD1	965	-	3.8468816	1.4556702	-1.0	-1.0
chr10	12179132	12179232	ENSG00000165609.12|NUDT5|GRWD1|GRWD1	901	-	4.794761	1.0029315	-1.0	-1.0
chr10	12167614	12167789	ENSG00000165609.12|NUDT5|GRWD1|GRWD1	919	-	5.5783186	1.0926075	-1.0	-1.0
chr10	12210289	12210322	ENSG00000151465.13|CDC123|GRWD1|GRWD1	901	+	3.3521104	1.0029315	-1.0	-1.0
chr10	12215739	12215835	ENSG00000151465.13|CDC123|GRWD1|GRWD1	939	+	3.593125	1.2159511	-1.0	-1.0
chr10	12209966	12210024	ENSG00000151465.13|CDC123|GRWD1|GRWD1	904	+	2.799579	1.0166578	-1.0	-1.0
chr10	12250300	12250475	ENSG00000151465.13|CDC123|GRWD1|GRWD1	901	+	4.9891357	1.0029315	-1.0	-1.0
chr10	12217360	12217467	ENSG00000151465.13|CDC123|GRWD1|GRWD1	927	+	3.2831292	1.1379279	-1.0	-1.0
chr10	12243985	12244185	ENSG00000151465.13|CDC123|GRWD1|GRWD1	901	+	4.9531126	1.0029315	-1.0	-1.0
chr10	12198704	12198809	ENSG00000151465.13|CDC123|GRWD1|GRWD1	901	+	2.5219724	1.0029315	-1.0	-1.0
chr10	12249695	12249795	ENSG00000151465.13|CDC123|GRWD1|GRWD1	901	+	4.6572547	1.0029315	-1.0	-1.0
chr10	12196104	12196314	ENSG00000151465.13|CDC123|GRWD1|GRWD1	969	+	5.19655	1.513453	-1.0	-1.0
chr10	12237143	12237266	ENSG00000151465.13|CDC123|GRWD1|GRWD1	901	+	2.9583938	1.0025969	-1.0	-1.0
chr10	13110189	13110476	ENSG00000123240.16|OPTN|GRWD1|GRWD1	974	+	4.6078	1.5890371	-1.0	-1.0
chr10	13123994	13124110	ENSG00000123240.16|OPTN|GRWD1|GRWD1	933	+	3.196057	1.1709232	-1.0	-1.0
chr10	13108137	13108289	ENSG00000123240.16|OPTN|GRWD1|GRWD1	917	+	3.4946814	1.0805852	-1.0	-1.0
chr10	13100158	13100302	ENSG00000123240.16|OPTN|GRWD1|GRWD1	951	+	3.9943533	1.3103555	-1.0	-1.0
chr10	13125417	13125557	ENSG00000123240.16|OPTN|GRWD1|GRWD1	942	+	4.0798197	1.2342428	-1.0	-1.0
chr10	13122562	13122677	ENSG00000123240.16|OPTN|GRWD1|GRWD1	901	+	5.237168	1.0029315	-1.0	-1.0
chr10	13112452	13112635	ENSG00000123240.16|OPTN|GRWD1|GRWD1	981	+	5.1782684	1.7246433	-1.0	-1.0
chr10	13122384	13122487	ENSG00000123240.16|OPTN|GRWD1|GRWD1	968	+	4.1500416	1.4999936	-1.0	-1.0
chr10	13116266	13116431	ENSG00000123240.16|OPTN|GRWD1|GRWD1	963	+	5.191676	1.431203	-1.0	-1.0
chr10	13136744	13136894	ENSG00000123240.16|OPTN|GRWD1|GRWD1	914	+	3.1263607	1.0677633	-1.0	-1.0
chr10	13109096	13109288	ENSG00000123240.16|OPTN|GRWD1|GRWD1	984	+	5.819136	1.7955546	-1.0	-1.0
chr10	13127744	13127903	ENSG00000123240.16|OPTN|GRWD1|GRWD1	990	+	6.015937	1.9849088	-1.0	-1.0
chr10	13132066	13132197	ENSG00000123240.16|OPTN|GRWD1|GRWD1	971	+	4.899508	1.5309615	-1.0	-1.0
chr10	13186163	13186280	ENSG00000065328.16|MCM10|GRWD1|GRWD1	991	+	7.185138	2.0519824	-1.0	-1.0
chr10	13191298	13191399	ENSG00000065328.16|MCM10|GRWD1|GRWD1	901	+	5.332513	1.0029315	-1.0	-1.0
chr10	13182932	13183100	ENSG00000065328.16|MCM10|GRWD1|GRWD1	915	+	3.7113986	1.0727793	-1.0	-1.0
chr10	13170921	13171263	ENSG00000065328.16|MCM10|GRWD1|GRWD1	940	+	4.372705	1.2191664	-1.0	-1.0
chr10	13188880	13189075	ENSG00000065328.16|MCM10|GRWD1|GRWD1	964	+	6.344386	1.4461803	-1.0	-1.0
chr10	13201420	13201615	ENSG00000065328.16|MCM10|GRWD1|GRWD1	944	+	5.9298596	1.2535065	-1.0	-1.0
chr10	13172624	13172765	ENSG00000065328.16|MCM10|GRWD1|GRWD1	949	+	6.1261907	1.2935772	-1.0	-1.0
chr10	13209090	13209495	ENSG00000065328.16|MCM10|GRWD1|GRWD1	933	+	5.57047	1.1722344	-1.0	-1.0
chr10	13209635	13209745	ENSG00000065328.16|MCM10|GRWD1|GRWD1	901	+	4.657254	1.0029315	-1.0	-1.0
chr10	13209755	13209860	ENSG00000065328.16|MCM10|GRWD1|GRWD1	901	+	4.657254	1.0029315	-1.0	-1.0
chr10	13204233	13204453	ENSG00000065328.16|MCM10|GRWD1|GRWD1	959	+	5.9640975	1.3843205	-1.0	-1.0
chr10	13172375	13172475	ENSG00000065328.16|MCM10|GRWD1|GRWD1	966	+	6.3353386	1.4734213	-1.0	-1.0
chr10	13192254	13192365	ENSG00000065328.16|MCM10|GRWD1|GRWD1	901	+	3.6737998	1.0029315	-1.0	-1.0
chr10	13180441	13180607	ENSG00000065328.16|MCM10|GRWD1|GRWD1	963	+	6.2612696	1.4313984	-1.0	-1.0
chr10	13175509	13175681	ENSG00000065328.16|MCM10|GRWD1|GRWD1	980	+	6.7176833	1.7051773	-1.0	-1.0
chr10	13164127	13164209	ENSG00000065328.16|MCM10|GRWD1|GRWD1	977	+	6.505265	1.6459373	-1.0	-1.0
chr10	13195040	13195185	ENSG00000065328.16|MCM10|GRWD1|GRWD1	931	+	4.007839	1.1581697	-1.0	-1.0
chr10	13192450	13192568	ENSG00000065328.16|MCM10|GRWD1|GRWD1	968	+	6.2684073	1.4934787	-1.0	-1.0
chr10	13198688	13198807	ENSG00000065328.16|MCM10|GRWD1|GRWD1	901	+	5.5125647	1.0029315	-1.0	-1.0
chr10	13217268	13217375	ENSG00000272055.1|RNU6-6P|GRWD1|GRWD1	943	+	2.888377	1.2409904	-1.0	-1.0
chr10	13283689	13283834	ENSG00000107537.13|PHYH|GRWD1|GRWD1	976	-	6.505879	1.6269999	-1.0	-1.0
chr10	13294427	13294657	ENSG00000107537.13|PHYH|GRWD1|GRWD1	901	-	3.9054377	1.0029315	-1.0	-1.0
chr10	13288369	13288541	ENSG00000107537.13|PHYH|GRWD1|GRWD1	946	-	3.5632298	1.26395	-1.0	-1.0
chr10	13278250	13278354	ENSG00000107537.13|PHYH|GRWD1|GRWD1	920	-	3.2833657	1.096066	-1.0	-1.0
chr10	13291745	13291912	ENSG00000107537.13|PHYH|GRWD1|GRWD1	927	-	5.009323	1.1396447	-1.0	-1.0
chr10	13280975	13281105	ENSG00000107537.13|PHYH|GRWD1|GRWD1	986	-	6.79919	1.851226	-1.0	-1.0
chr10	13348164	13348264	ENSG00000086475.14|SEPHS1|GRWD1|GRWD1	901	-	4.6572547	1.0029315	-1.0	-1.0
chr10	13319133	13319348	ENSG00000086475.14|SEPHS1|GRWD1|GRWD1	961	-	5.836901	1.4101785	-1.0	-1.0
chr10	13328350	13328450	ENSG00000086475.14|SEPHS1|GRWD1|GRWD1	934	-	4.102132	1.1829417	-1.0	-1.0
chr10	13333816	13333966	ENSG00000086475.14|SEPHS1|GRWD1|GRWD1	917	-	3.124679	1.0819314	-1.0	-1.0
chr10	13329697	13329788	ENSG00000086475.14|SEPHS1|GRWD1|GRWD1	901	-	5.583266	1.0029315	-1.0	-1.0
chr10	13344757	13345037	ENSG00000086475.14|SEPHS1|GRWD1|GRWD1	907	-	4.655255	1.0309849	-1.0	-1.0
chr10	13322889	13323047	ENSG00000086475.14|SEPHS1|GRWD1|GRWD1	942	-	4.5456486	1.2364473	-1.0	-1.0
chr10	13472868	13473063	ENSG00000165626.16|BEND7|GRWD1|GRWD1	901	-	4.9731307	1.0029315	-1.0	-1.0
chr10	13528652	13528974	ENSG00000165626.16|BEND7|GRWD1|GRWD1	903	-	4.3309193	1.0149283	-1.0	-1.0
chr10	13499743	13500080	ENSG00000165626.16|BEND7|GRWD1|GRWD1	981	-	4.859614	1.7110155	-1.0	-1.0
chr10	13492610	13492876	ENSG00000165626.16|BEND7|GRWD1|GRWD1	943	-	4.0913134	1.2436339	-1.0	-1.0
chr10	13480898	13481124	ENSG00000165626.16|BEND7|GRWD1|GRWD1	942	-	5.9413996	1.2340413	-1.0	-1.0
chr10	13471298	13471883	ENSG00000165626.16|BEND7|GRWD1|GRWD1	911	-	4.6668296	1.0506217	-1.0	-1.0
chr10	13472103	13472848	ENSG00000165626.16|BEND7|GRWD1|GRWD1	943	-	5.8542666	1.2463988	-1.0	-1.0
chr10	13470548	13470833	ENSG00000165626.16|BEND7|GRWD1|GRWD1	901	-	5.1256137	1.0029315	-1.0	-1.0
chr10	13473258	13473948	ENSG00000165626.16|BEND7|GRWD1|GRWD1	906	-	5.3454266	1.0261462	-1.0	-1.0
chr10	13473073	13473253	ENSG00000165626.16|BEND7|GRWD1|GRWD1	901	-	5.283136	1.0029315	-1.0	-1.0
chr10	13474343	13474798	ENSG00000165626.16|BEND7|GRWD1|GRWD1	901	-	5.071713	1.0029315	-1.0	-1.0
chr10	13474848	13475058	ENSG00000165626.16|BEND7|GRWD1|GRWD1	901	-	4.5214715	1.0029315	-1.0	-1.0
chr10	13470058	13470233	ENSG00000165626.16|BEND7|GRWD1|GRWD1	901	-	4.6784096	1.0029315	-1.0	-1.0
chr10	13496765	13496920	ENSG00000165626.16|BEND7|GRWD1|GRWD1	919	-	3.4901197	1.0935495	-1.0	-1.0
chr10	13470293	13470543	ENSG00000165626.16|BEND7|GRWD1|GRWD1	901	-	4.458587	1.0029315	-1.0	-1.0
chr10	13471933	13472063	ENSG00000165626.16|BEND7|GRWD1|GRWD1	901	-	5.019759	1.0029315	-1.0	-1.0
chr10	13470888	13471253	ENSG00000165626.16|BEND7|GRWD1|GRWD1	901	-	5.2788944	1.0029315	-1.0	-1.0
chr10	13473963	13474313	ENSG00000165626.16|BEND7|GRWD1|GRWD1	934	-	5.808004	1.1782764	-1.0	-1.0
chr10	13528472	13528612	ENSG00000165626.16|BEND7|GRWD1|GRWD1	959	-	6.1749096	1.3878059	-1.0	-1.0
chr10	13630259	13630504	ENSG00000165630.13|PRPF18|GRWD1|GRWD1	938	+	3.8887334	1.2074136	-1.0	-1.0
chr10	13591767	13591877	ENSG00000165630.13|PRPF18|GRWD1|GRWD1	901	+	4.6572547	1.0029315	-1.0	-1.0
chr10	13586926	13587152	ENSG00000165630.13|PRPF18|GRWD1|GRWD1	957	+	5.0520163	1.3714219	-1.0	-1.0
chr10	13613740	13613881	ENSG00000165630.13|PRPF18|GRWD1|GRWD1	915	+	5.7004123	1.0730163	-1.0	-1.0
chr10	13616397	13616553	ENSG00000165630.13|PRPF18|GRWD1|GRWD1	967	+	5.554159	1.4750497	-1.0	-1.0
chr10	13597457	13597535	ENSG00000165630.13|PRPF18|GRWD1|GRWD1	901	+	5.920303	1.0029315	-1.0	-1.0
chr10	13610038	13610185	ENSG00000165630.13|PRPF18|GRWD1|GRWD1	960	+	6.242352	1.398891	-1.0	-1.0
chr10	13630534	13630679	ENSG00000165630.13|PRPF18|GRWD1|GRWD1	901	+	4.672533	1.0029315	-1.0	-1.0
chr10	13605630	13605744	ENSG00000165630.13|PRPF18|GRWD1|GRWD1	901	+	4.8520207	1.0029315	-1.0	-1.0
chr10	13600243	13600343	ENSG00000165630.13|PRPF18|GRWD1|GRWD1	901	+	3.7506595	1.0029315	-1.0	-1.0
chr10	13614014	13614086	ENSG00000165630.13|PRPF18|GRWD1|GRWD1	901	+	5.794771	1.0029315	-1.0	-1.0
chr10	13644916	13645072	ENSG00000282246.1|AL157392.5|GRWD1|GRWD1	901	+	5.0582933	1.0029315	-1.0	-1.0
chr10	13646667	13646937	ENSG00000282246.1|AL157392.5|GRWD1|GRWD1	901	+	4.8140965	1.0029315	-1.0	-1.0
chr10	13647072	13647252	ENSG00000282246.1|AL157392.5|GRWD1|GRWD1	901	+	5.1840363	1.0029315	-1.0	-1.0
chr10	13655377	13655612	ENSG00000282246.1|AL157392.5|GRWD1|GRWD1	937	+	5.824811	1.1986314	-1.0	-1.0
chr10	13610046	13610185	ENSG00000282246.1|AL157392.5|GRWD1|GRWD1	956	+	6.226678	1.3521985	-1.0	-1.0
chr10	13613740	13613881	ENSG00000282246.1|AL157392.5|GRWD1|GRWD1	915	+	5.7004123	1.0730163	-1.0	-1.0
chr10	13630535	13630680	ENSG00000282246.1|AL157392.5|GRWD1|GRWD1	901	+	4.6710052	1.0029315	-1.0	-1.0
chr10	13646532	13646647	ENSG00000282246.1|AL157392.5|GRWD1|GRWD1	901	+	4.9491634	1.0029315	-1.0	-1.0
chr10	13648092	13648217	ENSG00000282246.1|AL157392.5|GRWD1|GRWD1	901	+	4.7122574	1.0029315	-1.0	-1.0
chr10	13616397	13616553	ENSG00000282246.1|AL157392.5|GRWD1|GRWD1	967	+	5.554159	1.4750502	-1.0	-1.0
chr10	13630259	13630465	ENSG00000282246.1|AL157392.5|GRWD1|GRWD1	935	+	3.8042197	1.1882956	-1.0	-1.0
chr10	13638770	13638923	ENSG00000282246.1|AL157392.5|GRWD1|GRWD1	901	+	4.938171	1.0029315	-1.0	-1.0
chr10	13614014	13614086	ENSG00000282246.1|AL157392.5|GRWD1|GRWD1	901	+	5.794771	1.0029315	-1.0	-1.0
chr10	13638770	13638935	ENSG00000239665.8|AL157392.3|GRWD1|GRWD1	901	+	4.968954	1.0029315	-1.0	-1.0
chr10	13644865	13645145	ENSG00000239665.8|AL157392.3|GRWD1|GRWD1	901	+	5.2079453	1.0029315	-1.0	-1.0
chr10	13646668	13646938	ENSG00000239665.8|AL157392.3|GRWD1|GRWD1	901	+	4.8140965	1.0029315	-1.0	-1.0
chr10	13654264	13654469	ENSG00000239665.8|AL157392.3|GRWD1|GRWD1	901	+	3.6532097	1.0029315	-1.0	-1.0
chr10	13646533	13646648	ENSG00000239665.8|AL157392.3|GRWD1|GRWD1	901	+	4.975893	1.0029315	-1.0	-1.0
chr10	13655359	13655614	ENSG00000239665.8|AL157392.3|GRWD1|GRWD1	933	+	5.7472525	1.1744206	-1.0	-1.0
chr10	13647073	13647243	ENSG00000239665.8|AL157392.3|GRWD1|GRWD1	906	+	5.448502	1.0264608	-1.0	-1.0
chr10	13648092	13648217	ENSG00000239665.8|AL157392.3|GRWD1|GRWD1	901	+	4.7122574	1.0029315	-1.0	-1.0
chr10	14530331	14530496	ENSG00000065809.13|FAM107B|GRWD1|GRWD1	946	-	4.4534063	1.2652181	-1.0	-1.0
chr10	14568409	14568509	ENSG00000065809.13|FAM107B|GRWD1|GRWD1	901	-	4.6572547	1.0029315	-1.0	-1.0
chr10	14604239	14604414	ENSG00000065809.13|FAM107B|GRWD1|GRWD1	905	-	2.9025714	1.0226805	-1.0	-1.0
chr10	14520911	14521301	ENSG00000065809.13|FAM107B|GRWD1|GRWD1	940	-	4.3385715	1.2196277	-1.0	-1.0
chr10	14520681	14520906	ENSG00000065809.13|FAM107B|GRWD1|GRWD1	944	-	5.9244413	1.2479848	-1.0	-1.0
chr10	14519751	14519921	ENSG00000065809.13|FAM107B|GRWD1|GRWD1	901	-	4.657254	1.0029315	-1.0	-1.0
chr10	14521868	14522088	ENSG00000065809.13|FAM107B|GRWD1|GRWD1	942	-	5.2532816	1.240186	-1.0	-1.0
chr10	14843485	14843785	ENSG00000284024.1|AC069544.2|GRWD1|GRWD1	901	+	4.8814774	1.0029315	-1.0	-1.0
chr10	14843370	14843475	ENSG00000284024.1|AC069544.2|GRWD1|GRWD1	901	+	4.6572547	1.0029315	-1.0	-1.0
chr10	14838325	14838459	ENSG00000284024.1|AC069544.2|GRWD1|GRWD1	901	+	4.836417	1.002619	-1.0	-1.0
chr10	14842755	14842905	ENSG00000187522.14|HSPA14|GRWD1|GRWD1	901	+	5.1985474	1.0029315	-1.0	-1.0
chr10	14852369	14852531	ENSG00000187522.14|HSPA14|GRWD1|GRWD1	901	+	5.4545918	1.0029315	-1.0	-1.0
chr10	14843485	14843785	ENSG00000187522.14|HSPA14|GRWD1|GRWD1	901	+	4.878487	1.0029315	-1.0	-1.0
chr10	14843370	14843475	ENSG00000187522.14|HSPA14|GRWD1|GRWD1	901	+	4.6572547	1.0029315	-1.0	-1.0
chr10	14854124	14854244	ENSG00000187522.14|HSPA14|GRWD1|GRWD1	901	+	4.7518845	1.0029315	-1.0	-1.0
chr10	14867735	14867905	ENSG00000187522.14|HSPA14|GRWD1|GRWD1	901	+	4.956458	1.0029315	-1.0	-1.0
chr10	14838333	14838459	ENSG00000187522.14|HSPA14|GRWD1|GRWD1	911	+	5.406106	1.0510046	-1.0	-1.0
chr10	14878247	14878367	ENSG00000272853.1|AC069544.1|GRWD1|GRWD1	901	-	4.823151	1.0029315	-1.0	-1.0
chr10	14896850	14897517	ENSG00000152455.15|SUV39H2|GRWD1|GRWD1	939	+	4.3977633	1.2165347	-1.0	-1.0
chr10	14899538	14899685	ENSG00000152455.15|SUV39H2|GRWD1|GRWD1	994	+	6.902923	2.2290413	-1.0	-1.0
chr10	14899685	14899790	ENSG00000152455.15|SUV39H2|GRWD1|GRWD1	901	+	5.0357723	1.0029315	-1.0	-1.0
chr10	14903190	14903370	ENSG00000152455.15|SUV39H2|GRWD1|GRWD1	901	+	3.347257	1.0027429	-1.0	-1.0
chr10	14901132	14901257	ENSG00000152455.15|SUV39H2|GRWD1|GRWD1	934	+	4.0873327	1.1830345	-1.0	-1.0
chr10	14953936	14954076	ENSG00000152457.17|DCLRE1C|GRWD1|GRWD1	901	-	5.067071	1.0029315	-1.0	-1.0
chr10	14908678	14908953	ENSG00000152457.17|DCLRE1C|GRWD1|GRWD1	901	-	5.0028768	1.0029315	-1.0	-1.0
chr10	14934399	14934520	ENSG00000152457.17|DCLRE1C|GRWD1|GRWD1	901	-	4.9760165	1.0029315	-1.0	-1.0
chr10	14932853	14932955	ENSG00000152457.17|DCLRE1C|GRWD1|GRWD1	901	-	5.035773	1.0029315	-1.0	-1.0
chr10	15078922	15079040	ENSG00000176244.6|ACBD7|GRWD1|GRWD1	901	-	5.101793	1.0029315	-1.0	-1.0
chr10	15097791	15097906	ENSG00000152464.14|RPP38|GRWD1|GRWD1	901	+	4.70309	1.0029315	-1.0	-1.0
chr10	15103404	15103904	ENSG00000152464.14|RPP38|GRWD1|GRWD1	911	+	5.496181	1.0520267	-1.0	-1.0
chr10	15103304	15103404	ENSG00000152464.14|RPP38|GRWD1|GRWD1	901	+	3.0219693	1.0029315	-1.0	-1.0
chr10	15097404	15097654	ENSG00000152464.14|RPP38|GRWD1|GRWD1	901	+	5.5142517	1.0029315	-1.0	-1.0
chr10	15097184	15097394	ENSG00000152464.14|RPP38|GRWD1|GRWD1	901	+	4.7073226	1.0029315	-1.0	-1.0
chr10	15103984	15104154	ENSG00000152464.14|RPP38|GRWD1|GRWD1	901	+	5.067638	1.0029315	-1.0	-1.0
chr10	15154677	15154952	ENSG00000152465.17|NMT2|GRWD1|GRWD1	901	-	4.8394046	1.0029315	-1.0	-1.0
chr10	15141421	15141557	ENSG00000152465.17|NMT2|GRWD1|GRWD1	997	-	7.7516255	2.4815714	-1.0	-1.0
chr10	15103178	15103458	ENSG00000152465.17|NMT2|GRWD1|GRWD1	982	-	5.8104186	1.7464808	-1.0	-1.0
chr10	15135273	15135413	ENSG00000152465.17|NMT2|GRWD1|GRWD1	977	-	4.509094	1.6325986	-1.0	-1.0
chr10	15112795	15112963	ENSG00000152465.17|NMT2|GRWD1|GRWD1	984	-	6.059752	1.7845694	-1.0	-1.0
chr10	15108835	15108985	ENSG00000152465.17|NMT2|GRWD1|GRWD1	901	-	4.859539	1.0029315	-1.0	-1.0
chr10	15107965	15108125	ENSG00000152465.17|NMT2|GRWD1|GRWD1	901	-	4.674442	1.0029315	-1.0	-1.0
chr10	15109000	15109100	ENSG00000152465.17|NMT2|GRWD1|GRWD1	901	-	4.657253	1.0029315	-1.0	-1.0
chr10	15119342	15119513	ENSG00000152465.17|NMT2|GRWD1|GRWD1	986	-	5.1349545	1.8647305	-1.0	-1.0
chr10	15106372	15106477	ENSG00000152465.17|NMT2|GRWD1|GRWD1	901	-	4.7947607	1.0029315	-1.0	-1.0
chr10	15109701	15109839	ENSG00000152465.17|NMT2|GRWD1|GRWD1	986	-	6.038132	1.8462989	-1.0	-1.0
chr10	15132948	15133052	ENSG00000152465.17|NMT2|GRWD1|GRWD1	934	-	4.61119	1.1810278	-1.0	-1.0
chr10	15104768	15104868	ENSG00000152465.17|NMT2|GRWD1|GRWD1	901	-	4.6572547	1.0029315	-1.0	-1.0
chr10	15133244	15133363	ENSG00000152465.17|NMT2|GRWD1|GRWD1	968	-	3.8822842	1.4911581	-1.0	-1.0
chr10	15155682	15155782	ENSG00000152465.17|NMT2|GRWD1|GRWD1	901	-	4.6572547	1.0029315	-1.0	-1.0
chr10	15132816	15132933	ENSG00000152465.17|NMT2|GRWD1|GRWD1	923	-	3.49066	1.115845	-1.0	-1.0
chr10	15128153	15128273	ENSG00000152465.17|NMT2|GRWD1|GRWD1	901	-	4.79476	1.0029315	-1.0	-1.0
chr10	15130141	15130312	ENSG00000152465.17|NMT2|GRWD1|GRWD1	920	-	3.4953914	1.0984695	-1.0	-1.0
chr10	15128349	15128458	ENSG00000152465.17|NMT2|GRWD1|GRWD1	925	-	3.304915	1.1244884	-1.0	-1.0
chr10	15106497	15106698	ENSG00000152465.17|NMT2|GRWD1|GRWD1	918	-	3.5771754	1.0860407	-1.0	-1.0
chr10	15168502	15168693	ENSG00000152465.17|NMT2|GRWD1|GRWD1	944	-	3.6296623	1.2491308	-1.0	-1.0
chr10	15133052	15133144	ENSG00000152465.17|NMT2|GRWD1|GRWD1	995	-	7.4438624	2.300515	-1.0	-1.0
chr10	15154801	15154951	ENSG00000206448.3|PPIAP30|GRWD1|GRWD1	901	-	4.96548	1.0029315	-1.0	-1.0
chr10	15275854	15275947	ENSG00000148468.16|FAM171A1|GRWD1|GRWD1	956	-	3.7000403	1.3558713	-1.0	-1.0
chr10	15318215	15318325	ENSG00000148468.16|FAM171A1|GRWD1|GRWD1	901	-	4.6572547	1.0029315	-1.0	-1.0
chr10	15248638	15248815	ENSG00000148468.16|FAM171A1|GRWD1|GRWD1	918	-	3.1858613	1.0853359	-1.0	-1.0
chr10	15212052	15212152	ENSG00000148468.16|FAM171A1|GRWD1|GRWD1	901	-	2.8468826	1.0029315	-1.0	-1.0
chr10	15255409	15255549	ENSG00000148468.16|FAM171A1|GRWD1|GRWD1	901	-	4.657254	1.0029315	-1.0	-1.0
chr10	15314660	15314770	ENSG00000148468.16|FAM171A1|GRWD1|GRWD1	901	-	4.6572547	1.0029315	-1.0	-1.0
chr10	15212457	15214601	ENSG00000148468.16|FAM171A1|GRWD1|GRWD1	950	-	3.7785027	1.2978501	-1.0	-1.0
chr10	15214601	15214716	ENSG00000148468.16|FAM171A1|GRWD1|GRWD1	901	-	4.757391	1.0029315	-1.0	-1.0
chr10	15225565	15225675	ENSG00000148468.16|FAM171A1|GRWD1|GRWD1	901	-	4.6572547	1.0029315	-1.0	-1.0
chr10	15243215	15243325	ENSG00000148468.16|FAM171A1|GRWD1|GRWD1	901	-	4.6572547	1.0029315	-1.0	-1.0
chr10	15283937	15284105	ENSG00000148468.16|FAM171A1|GRWD1|GRWD1	948	-	4.390676	1.2861685	-1.0	-1.0
chr10	15243015	15243210	ENSG00000148468.16|FAM171A1|GRWD1|GRWD1	901	-	4.851244	1.0029315	-1.0	-1.0
chr10	15211747	15211997	ENSG00000148468.16|FAM171A1|GRWD1|GRWD1	913	-	4.461089	1.0581425	-1.0	-1.0
chr10	15220943	15221060	ENSG00000148468.16|FAM171A1|GRWD1|GRWD1	903	-	2.7070158	1.0138962	-1.0	-1.0
chr10	15254720	15254879	ENSG00000148468.16|FAM171A1|GRWD1|GRWD1	916	-	3.118057	1.0781438	-1.0	-1.0
chr10	15215995	15216105	ENSG00000148468.16|FAM171A1|GRWD1|GRWD1	976	-	6.5014157	1.6208571	-1.0	-1.0
chr10	15318400	15318530	ENSG00000148468.16|FAM171A1|GRWD1|GRWD1	901	-	4.6572547	1.0029315	-1.0	-1.0
chr10	15796099	15796172	ENSG00000148481.13|MINDY3|GRWD1|GRWD1	901	-	5.505263	1.0029315	-1.0	-1.0
chr10	15837208	15837308	ENSG00000148481.13|MINDY3|GRWD1|GRWD1	901	-	3.3521106	1.0029315	-1.0	-1.0
chr10	15843211	15843272	ENSG00000148481.13|MINDY3|GRWD1|GRWD1	901	-	5.4228005	1.0029315	-1.0	-1.0
chr10	15860205	15860335	ENSG00000148481.13|MINDY3|GRWD1|GRWD1	920	-	5.5503035	1.099472	-1.0	-1.0
chr10	15786320	15786530	ENSG00000148481.13|MINDY3|GRWD1|GRWD1	908	-	5.443728	1.0364376	-1.0	-1.0
chr10	15789167	15789319	ENSG00000148481.13|MINDY3|GRWD1|GRWD1	913	-	5.484614	1.0609163	-1.0	-1.0
chr10	15816834	15816964	ENSG00000148481.13|MINDY3|GRWD1|GRWD1	901	-	5.1334186	1.0029315	-1.0	-1.0
chr10	16484549	16484734	ENSG00000165983.14|PTER|GRWD1|GRWD1	901	+	4.6947565	1.0029315	-1.0	-1.0
chr10	16505019	16505159	ENSG00000165983.14|PTER|GRWD1|GRWD1	901	+	4.790271	1.0029315	-1.0	-1.0
chr10	16764389	16764510	ENSG00000148484.17|RSU1|GRWD1|GRWD1	901	-	5.120982	1.0029315	-1.0	-1.0
chr10	16752543	16752648	ENSG00000148484.17|RSU1|GRWD1|GRWD1	901	-	3.5365348	1.0029315	-1.0	-1.0
chr10	16754870	16754989	ENSG00000148484.17|RSU1|GRWD1|GRWD1	916	-	5.423001	1.0735195	-1.0	-1.0
chr10	16816972	16817082	ENSG00000148484.17|RSU1|GRWD1|GRWD1	901	-	3.4167566	1.0029315	-1.0	-1.0
chr10	16752917	16753000	ENSG00000148484.17|RSU1|GRWD1|GRWD1	901	-	3.536535	1.0029315	-1.0	-1.0
chr10	16593185	16593330	ENSG00000148484.17|RSU1|GRWD1|GRWD1	901	-	4.7397585	1.0029315	-1.0	-1.0
chr10	16817237	16817387	ENSG00000148484.17|RSU1|GRWD1|GRWD1	901	-	4.934864	1.0029315	-1.0	-1.0
chr10	17617082	17617237	ENSG00000165996.13|HACD1|GRWD1|GRWD1	901	-	5.585353	1.0029315	-1.0	-1.0
chr10	17599268	17599393	ENSG00000165996.13|HACD1|GRWD1|GRWD1	901	-	5.0150995	1.0029315	-1.0	-1.0
chr10	17603875	17603980	ENSG00000165996.13|HACD1|GRWD1|GRWD1	901	-	4.657254	1.0029315	-1.0	-1.0
chr10	17704969	17705024	ENSG00000136738.14|STAM|GRWD1|GRWD1	901	+	4.9202943	1.0029315	-1.0	-1.0
chr10	17695005	17695240	ENSG00000136738.14|STAM|GRWD1|GRWD1	929	+	3.3182116	1.1502022	-1.0	-1.0
chr10	17644149	17644374	ENSG00000136738.14|STAM|GRWD1|GRWD1	958	+	3.9596264	1.372682	-1.0	-1.0
chr10	17700190	17700279	ENSG00000136738.14|STAM|GRWD1|GRWD1	901	+	3.7000337	1.0029315	-1.0	-1.0
chr10	17704430	17704518	ENSG00000136738.14|STAM|GRWD1|GRWD1	958	+	4.3521094	1.3795127	-1.0	-1.0
chr10	17714957	17715122	ENSG00000136738.14|STAM|GRWD1|GRWD1	901	+	4.6572537	1.0029315	-1.0	-1.0
chr10	17705587	17705741	ENSG00000136738.14|STAM|GRWD1|GRWD1	910	+	3.5409946	1.0478909	-1.0	-1.0
chr10	17660463	17660548	ENSG00000136738.14|STAM|GRWD1|GRWD1	972	+	3.9370792	1.548853	-1.0	-1.0
chr10	17714607	17714862	ENSG00000136738.14|STAM|GRWD1|GRWD1	902	+	3.2194192	1.0077968	-1.0	-1.0
chr10	17684674	17684750	ENSG00000136738.14|STAM|GRWD1|GRWD1	901	+	5.657267	1.0029315	-1.0	-1.0
chr10	17708775	17708951	ENSG00000136738.14|STAM|GRWD1|GRWD1	981	+	5.868391	1.7105199	-1.0	-1.0
chr10	18513114	18513614	ENSG00000240291.1|AL450384.2|GRWD1|GRWD1	905	-	4.788368	1.0220281	-1.0	-1.0
chr10	18542010	18542135	ENSG00000240291.1|AL450384.2|GRWD1|GRWD1	901	-	5.1797943	1.0029315	-1.0	-1.0
chr10	18539299	18539434	ENSG00000240291.1|AL450384.2|GRWD1|GRWD1	901	-	4.836089	1.0029315	-1.0	-1.0
chr10	18520340	18520455	ENSG00000240291.1|AL450384.2|GRWD1|GRWD1	901	-	4.6572547	1.0029315	-1.0	-1.0
chr10	18539193	18539299	ENSG00000240291.1|AL450384.2|GRWD1|GRWD1	909	-	2.9484935	1.0393363	-1.0	-1.0
chr10	18548237	18548342	ENSG00000241058.3|NSUN6|GRWD1|GRWD1	901	-	5.0314913	1.0029315	-1.0	-1.0
chr10	18548111	18548237	ENSG00000241058.3|NSUN6|GRWD1|GRWD1	976	-	4.713508	1.6276307	-1.0	-1.0
chr10	18651977	18652142	ENSG00000241058.3|NSUN6|GRWD1|GRWD1	901	-	4.7311697	1.0029315	-1.0	-1.0
chr10	18551747	18551971	ENSG00000241058.3|NSUN6|GRWD1|GRWD1	960	-	3.627189	1.3975052	-1.0	-1.0
chr10	18596207	18596322	ENSG00000241058.3|NSUN6|GRWD1|GRWD1	981	-	4.483385	1.7193772	-1.0	-1.0
chr10	18614459	18614613	ENSG00000241058.3|NSUN6|GRWD1|GRWD1	980	-	4.949268	1.7005619	-1.0	-1.0
chr10	18586218	18586413	ENSG00000241058.3|NSUN6|GRWD1|GRWD1	901	-	4.8666873	1.0029315	-1.0	-1.0
chr10	18651128	18651588	ENSG00000241058.3|NSUN6|GRWD1|GRWD1	955	-	3.6767743	1.3465693	-1.0	-1.0
chr10	18655065	18655194	ENSG00000241058.3|NSUN6|GRWD1|GRWD1	919	-	3.6605422	1.0901426	-1.0	-1.0
chr10	18545955	18546140	ENSG00000241058.3|NSUN6|GRWD1|GRWD1	973	-	4.6066074	1.5762538	-1.0	-1.0
chr10	18609844	18609926	ENSG00000241058.3|NSUN6|GRWD1|GRWD1	936	-	3.9370725	1.1922925	-1.0	-1.0
chr10	18616183	18616288	ENSG00000241058.3|NSUN6|GRWD1|GRWD1	960	-	3.8340065	1.3975644	-1.0	-1.0
chr10	18585948	18586048	ENSG00000241058.3|NSUN6|GRWD1|GRWD1	956	-	5.858902	1.3558713	-1.0	-1.0
chr10	18642475	18642555	ENSG00000241058.3|NSUN6|GRWD1|GRWD1	993	-	7.2895346	2.1764834	-1.0	-1.0
chr10	18648489	18648645	ENSG00000241058.3|NSUN6|GRWD1|GRWD1	965	-	4.179856	1.4550357	-1.0	-1.0
chr10	18668529	18668677	ENSG00000165997.4|ARL5B|GRWD1|GRWD1	909	+	2.895886	1.0431693	-1.0	-1.0
chr10	18659584	18659683	ENSG00000165997.4|ARL5B|GRWD1|GRWD1	901	+	2.6475768	1.0029315	-1.0	-1.0
chr10	18659409	18659574	ENSG00000165997.4|ARL5B|GRWD1|GRWD1	920	+	3.8911538	1.0959617	-1.0	-1.0
chr10	18673983	18674135	ENSG00000165997.4|ARL5B|GRWD1|GRWD1	965	+	4.499007	1.4595944	-1.0	-1.0
chr10	19280046	19280223	ENSG00000204740.10|MALRD1|GRWD1|GRWD1	960	+	3.322648	1.396069	-1.0	-1.0
chr10	19790146	19790261	ENSG00000204740.10|MALRD1|GRWD1|GRWD1	901	+	4.9432707	1.0029315	-1.0	-1.0
chr10	19331368	19331582	ENSG00000204740.10|MALRD1|GRWD1|GRWD1	937	+	3.1044877	1.2031374	-1.0	-1.0
chr10	19634268	19634413	ENSG00000204740.10|MALRD1|GRWD1|GRWD1	901	+	4.7336473	1.0029315	-1.0	-1.0
chr10	19279016	19279141	ENSG00000204740.10|MALRD1|GRWD1|GRWD1	901	+	4.8575277	1.0029315	-1.0	-1.0
chr10	19347770	19348018	ENSG00000204740.10|MALRD1|GRWD1|GRWD1	949	+	3.5491111	1.2959045	-1.0	-1.0
chr10	19498484	19498646	ENSG00000204740.10|MALRD1|GRWD1|GRWD1	964	+	3.7864861	1.437842	-1.0	-1.0
chr10	19718384	19718589	ENSG00000204740.10|MALRD1|GRWD1|GRWD1	901	+	4.9094157	1.0029315	-1.0	-1.0
chr10	19567511	19567703	ENSG00000204740.10|MALRD1|GRWD1|GRWD1	926	+	2.8948834	1.1336274	-1.0	-1.0
chr10	19695214	19695349	ENSG00000204740.10|MALRD1|GRWD1|GRWD1	901	+	4.6572547	1.0029315	-1.0	-1.0
chr10	19374652	19374752	ENSG00000204740.10|MALRD1|GRWD1|GRWD1	901	+	4.6572547	1.0029315	-1.0	-1.0
chr10	19669063	19669238	ENSG00000204740.10|MALRD1|GRWD1|GRWD1	901	+	4.7459316	1.0029315	-1.0	-1.0
chr10	19387527	19387773	ENSG00000204740.10|MALRD1|GRWD1|GRWD1	911	+	2.681422	1.0528064	-1.0	-1.0
chr10	19718594	19718714	ENSG00000204740.10|MALRD1|GRWD1|GRWD1	901	+	4.9627624	1.0029315	-1.0	-1.0
chr10	19491516	19491645	ENSG00000204740.10|MALRD1|GRWD1|GRWD1	935	+	3.0675197	1.188495	-1.0	-1.0
chr10	19327562	19327673	ENSG00000204740.10|MALRD1|GRWD1|GRWD1	980	+	3.9487917	1.6968246	-1.0	-1.0
chr10	19450321	19450490	ENSG00000204740.10|MALRD1|GRWD1|GRWD1	901	+	2.4834387	1.0029315	-1.0	-1.0
chr10	19323948	19324093	ENSG00000204740.10|MALRD1|GRWD1|GRWD1	903	+	2.4822016	1.0152884	-1.0	-1.0
chr10	19615856	19615923	ENSG00000204740.10|MALRD1|GRWD1|GRWD1	901	+	3.7000337	1.0029315	-1.0	-1.0
chr10	19717809	19717969	ENSG00000204740.10|MALRD1|GRWD1|GRWD1	901	+	5.01847	1.0029315	-1.0	-1.0
chr10	19734156	19734376	ENSG00000204740.10|MALRD1|GRWD1|GRWD1	921	+	5.4246626	1.1048468	-1.0	-1.0
chr10	19352005	19352297	ENSG00000204740.10|MALRD1|GRWD1|GRWD1	955	+	3.4777317	1.3475509	-1.0	-1.0
chr10	19283018	19283181	ENSG00000204740.10|MALRD1|GRWD1|GRWD1	941	+	2.9839442	1.2268741	-1.0	-1.0
chr10	19389451	19389609	ENSG00000204740.10|MALRD1|GRWD1|GRWD1	918	+	2.6916676	1.0879518	-1.0	-1.0
chr10	19692457	19692554	ENSG00000204740.10|MALRD1|GRWD1|GRWD1	951	+	3.5365417	1.3099545	-1.0	-1.0
chr10	19595193	19595457	ENSG00000204740.10|MALRD1|GRWD1|GRWD1	964	+	4.1279473	1.4381648	-1.0	-1.0
chr10	19607776	19607902	ENSG00000204740.10|MALRD1|GRWD1|GRWD1	959	+	3.709154	1.3878821	-1.0	-1.0
chr10	19718244	19718369	ENSG00000204740.10|MALRD1|GRWD1|GRWD1	901	+	4.7260075	1.0029315	-1.0	-1.0
chr10	19257683	19257771	ENSG00000204740.10|MALRD1|GRWD1|GRWD1	950	+	3.12535	1.3040901	-1.0	-1.0
chr10	19531193	19531351	ENSG00000204740.10|MALRD1|GRWD1|GRWD1	962	+	4.018051	1.4163657	-1.0	-1.0
chr10	20245359	20245499	ENSG00000120594.16|PLXDC2|GRWD1|GRWD1	943	+	6.028867	1.2415298	-1.0	-1.0
chr10	19816488	19816643	ENSG00000120594.16|PLXDC2|GRWD1|GRWD1	901	+	5.2919016	1.0029315	-1.0	-1.0
chr10	19817033	19817153	ENSG00000120594.16|PLXDC2|GRWD1|GRWD1	901	+	4.684756	1.0029315	-1.0	-1.0
chr10	20176998	20177094	ENSG00000120594.16|PLXDC2|GRWD1|GRWD1	901	+	4.9202943	1.0029315	-1.0	-1.0
chr10	19818221	19818331	ENSG00000120594.16|PLXDC2|GRWD1|GRWD1	901	+	4.7449346	1.0029315	-1.0	-1.0
chr10	20071754	20071919	ENSG00000120594.16|PLXDC2|GRWD1|GRWD1	901	+	4.7391105	1.0029315	-1.0	-1.0
chr10	19816813	19816913	ENSG00000120594.16|PLXDC2|GRWD1|GRWD1	901	+	4.657253	1.0029315	-1.0	-1.0
chr10	20262650	20262760	ENSG00000120594.16|PLXDC2|GRWD1|GRWD1	901	+	4.657254	1.0029315	-1.0	-1.0
chr10	20001784	20001986	ENSG00000120594.16|PLXDC2|GRWD1|GRWD1	907	+	3.146832	1.032277	-1.0	-1.0
chr10	20046878	20047013	ENSG00000120594.16|PLXDC2|GRWD1|GRWD1	912	+	3.8050761	1.0573626	-1.0	-1.0
chr10	20072724	20072979	ENSG00000120594.16|PLXDC2|GRWD1|GRWD1	901	+	4.8949604	1.0029315	-1.0	-1.0
chr10	19818336	19818441	ENSG00000120594.16|PLXDC2|GRWD1|GRWD1	901	+	4.9202943	1.0029315	-1.0	-1.0
chr10	19817831	19817931	ENSG00000120594.16|PLXDC2|GRWD1|GRWD1	901	+	4.7947607	1.0029315	-1.0	-1.0
chr10	20143294	20143417	ENSG00000120594.16|PLXDC2|GRWD1|GRWD1	901	+	4.8130674	1.0029315	-1.0	-1.0
chr10	20147788	20147902	ENSG00000120594.16|PLXDC2|GRWD1|GRWD1	901	+	4.8575273	1.0029315	-1.0	-1.0
chr10	20211668	20211729	ENSG00000120594.16|PLXDC2|GRWD1|GRWD1	901	+	5.583266	1.0029315	-1.0	-1.0
chr10	21496754	21496944	ENSG00000204682.5|CASC10|GRWD1|GRWD1	903	-	3.2863865	1.0136229	-1.0	-1.0
chr10	21495522	21495787	ENSG00000204682.5|CASC10|GRWD1|GRWD1	917	-	3.6690679	1.0785692	-1.0	-1.0
chr10	21524674	21524775	ENSG00000078403.16|MLLT10|GRWD1|GRWD1	911	+	3.1593509	1.0502465	-1.0	-1.0
chr10	21606222	21606832	ENSG00000078403.16|MLLT10|GRWD1|GRWD1	949	+	4.5829916	1.2936902	-1.0	-1.0
chr10	21741938	21742178	ENSG00000078403.16|MLLT10|GRWD1|GRWD1	954	+	4.7614975	1.3346997	-1.0	-1.0
chr10	21614830	21614924	ENSG00000078403.16|MLLT10|GRWD1|GRWD1	961	+	3.1406174	1.4113675	-1.0	-1.0
chr10	21612017	21612122	ENSG00000078403.16|MLLT10|GRWD1|GRWD1	901	+	4.6572547	1.0029315	-1.0	-1.0
chr10	21740029	21740229	ENSG00000078403.16|MLLT10|GRWD1|GRWD1	931	+	3.0457826	1.1606927	-1.0	-1.0
chr10	21742333	21742448	ENSG00000078403.16|MLLT10|GRWD1|GRWD1	901	+	4.823151	1.0029315	-1.0	-1.0
chr10	21607032	21607262	ENSG00000078403.16|MLLT10|GRWD1|GRWD1	901	+	5.027306	1.0029315	-1.0	-1.0
chr10	21670448	21670793	ENSG00000078403.16|MLLT10|GRWD1|GRWD1	981	+	3.872486	1.7319007	-1.0	-1.0
chr10	21732898	21733087	ENSG00000078403.16|MLLT10|GRWD1|GRWD1	968	+	4.343606	1.4949679	-1.0	-1.0
chr10	21612347	21612451	ENSG00000078403.16|MLLT10|GRWD1|GRWD1	993	+	4.234975	2.1298351	-1.0	-1.0
chr10	21713771	21713901	ENSG00000078403.16|MLLT10|GRWD1|GRWD1	905	+	2.727989	1.0239726	-1.0	-1.0
chr10	21557640	21557824	ENSG00000078403.16|MLLT10|GRWD1|GRWD1	938	+	3.031689	1.2096843	-1.0	-1.0
chr10	21668971	21669052	ENSG00000078403.16|MLLT10|GRWD1|GRWD1	901	+	5.3353367	1.0029315	-1.0	-1.0
chr10	21681331	21681376	ENSG00000078403.16|MLLT10|GRWD1|GRWD1	911	+	2.7000446	1.0496253	-1.0	-1.0
chr10	21595330	21595525	ENSG00000078403.16|MLLT10|GRWD1|GRWD1	961	+	3.1855474	1.4139575	-1.0	-1.0
chr10	21534644	21534799	ENSG00000078403.16|MLLT10|GRWD1|GRWD1	989	+	3.9373949	1.9520713	-1.0	-1.0
chr10	21730904	21731019	ENSG00000078403.16|MLLT10|GRWD1|GRWD1	905	+	3.3100638	1.0208669	-1.0	-1.0
chr10	21534174	21534520	ENSG00000078403.16|MLLT10|GRWD1|GRWD1	964	+	3.3221858	1.4403402	-1.0	-1.0
chr10	21733767	21734007	ENSG00000078403.16|MLLT10|GRWD1|GRWD1	942	+	3.9927	1.2399081	-1.0	-1.0
chr10	21727855	21727928	ENSG00000078403.16|MLLT10|GRWD1|GRWD1	910	+	3.1406136	1.0452455	-1.0	-1.0
chr10	21739195	21739310	ENSG00000078403.16|MLLT10|GRWD1|GRWD1	901	+	4.6572547	1.0029315	-1.0	-1.0
chr10	21612237	21612337	ENSG00000078403.16|MLLT10|GRWD1|GRWD1	901	+	5.1426897	1.0029315	-1.0	-1.0
chr10	21631642	21631742	ENSG00000078403.16|MLLT10|GRWD1|GRWD1	901	+	4.6572547	1.0029315	-1.0	-1.0
chr10	21651672	21651768	ENSG00000078403.16|MLLT10|GRWD1|GRWD1	978	+	3.965936	1.6571206	-1.0	-1.0
chr10	21673349	21673914	ENSG00000078403.16|MLLT10|GRWD1|GRWD1	965	+	3.1772864	1.4606955	-1.0	-1.0
chr10	21726243	21726355	ENSG00000078403.16|MLLT10|GRWD1|GRWD1	969	+	3.9143698	1.5120213	-1.0	-1.0
chr10	21538832	21538964	ENSG00000078403.16|MLLT10|GRWD1|GRWD1	954	+	2.8747907	1.3375931	-1.0	-1.0
chr10	21735138	21735235	ENSG00000078403.16|MLLT10|GRWD1|GRWD1	917	+	3.9801407	1.0823678	-1.0	-1.0
chr10	21586293	21586348	ENSG00000078403.16|MLLT10|GRWD1|GRWD1	992	+	4.926107	2.120175	-1.0	-1.0
chr10	21673919	21674049	ENSG00000078403.16|MLLT10|GRWD1|GRWD1	901	+	3.289649	1.0029315	-1.0	-1.0
chr10	21918778	21918872	ENSG00000136770.10|DNAJC1|GRWD1|GRWD1	901	-	5.5832653	1.0029315	-1.0	-1.0
chr10	21805979	21806094	ENSG00000136770.10|DNAJC1|GRWD1|GRWD1	901	-	4.9678726	1.0029315	-1.0	-1.0
chr10	22003602	22003769	ENSG00000136770.10|DNAJC1|GRWD1|GRWD1	901	-	5.068983	1.0029315	-1.0	-1.0
chr10	21759434	21759618	ENSG00000136770.10|DNAJC1|GRWD1|GRWD1	921	-	4.9030876	1.1039473	-1.0	-1.0
chr10	21920799	21920954	ENSG00000136770.10|DNAJC1|GRWD1|GRWD1	901	-	5.1017337	1.0029315	-1.0	-1.0
chr10	22003212	22003462	ENSG00000136770.10|DNAJC1|GRWD1|GRWD1	901	-	4.75978	1.0028548	-1.0	-1.0
chr10	22003482	22003582	ENSG00000136770.10|DNAJC1|GRWD1|GRWD1	901	-	5.2422256	1.0029315	-1.0	-1.0
chr10	21756656	21756755	ENSG00000136770.10|DNAJC1|GRWD1|GRWD1	901	-	4.657253	1.0029315	-1.0	-1.0
chr10	21759169	21759329	ENSG00000136770.10|DNAJC1|GRWD1|GRWD1	901	-	5.4464574	1.0029315	-1.0	-1.0
chr10	21882281	21882439	ENSG00000136770.10|DNAJC1|GRWD1|GRWD1	927	-	5.62126	1.1339495	-1.0	-1.0
chr10	22319866	22320131	ENSG00000148444.15|COMMD3|GRWD1|GRWD1	901	+	4.0871134	1.0029315	-1.0	-1.0
chr10	22317861	22317976	ENSG00000148444.15|COMMD3|GRWD1|GRWD1	901	+	2.9027045	1.0029315	-1.0	-1.0
chr10	22318806	22318921	ENSG00000148444.15|COMMD3|GRWD1|GRWD1	901	+	5.053862	1.0029315	-1.0	-1.0
chr10	22316353	22316518	ENSG00000148444.15|COMMD3|GRWD1|GRWD1	901	+	4.9169407	1.0029315	-1.0	-1.0
chr10	22318031	22318226	ENSG00000148444.15|COMMD3|GRWD1|GRWD1	901	+	5.2504454	1.0029315	-1.0	-1.0
chr10	22318926	22319061	ENSG00000148444.15|COMMD3|GRWD1|GRWD1	901	+	4.4526315	1.0029315	-1.0	-1.0
chr10	22318296	22318496	ENSG00000148444.15|COMMD3|GRWD1|GRWD1	901	+	5.1785264	1.0029315	-1.0	-1.0
chr10	22319868	22320133	ENSG00000269897.5|COMMD3-BMI1|GRWD1|GRWD1	901	+	4.09529	1.0028869	-1.0	-1.0
chr10	22326018	22326343	ENSG00000269897.5|COMMD3-BMI1|GRWD1|GRWD1	901	+	4.517892	1.0028746	-1.0	-1.0
chr10	22318958	22319018	ENSG00000269897.5|COMMD3-BMI1|GRWD1|GRWD1	901	+	5.5832663	1.0029315	-1.0	-1.0
chr10	22321268	22321388	ENSG00000269897.5|COMMD3-BMI1|GRWD1|GRWD1	901	+	5.092261	1.0029315	-1.0	-1.0
chr10	22326440	22326561	ENSG00000269897.5|COMMD3-BMI1|GRWD1|GRWD1	901	+	2.5687575	1.0025109	-1.0	-1.0
chr10	22321398	22321548	ENSG00000269897.5|COMMD3-BMI1|GRWD1|GRWD1	901	+	3.001723	1.0026082	-1.0	-1.0
chr10	22322138	22322243	ENSG00000269897.5|COMMD3-BMI1|GRWD1|GRWD1	901	+	4.6572547	1.0029315	-1.0	-1.0
chr10	22325653	22325853	ENSG00000269897.5|COMMD3-BMI1|GRWD1|GRWD1	901	+	4.9564486	1.0029315	-1.0	-1.0
chr10	22327949	22328058	ENSG00000269897.5|COMMD3-BMI1|GRWD1|GRWD1	943	+	5.8964844	1.2408129	-1.0	-1.0
chr10	22329047	22329128	ENSG00000269897.5|COMMD3-BMI1|GRWD1|GRWD1	974	+	6.33534	1.5926603	-1.0	-1.0
chr10	22326889	22326986	ENSG00000269897.5|COMMD3-BMI1|GRWD1|GRWD1	901	+	3.1021392	1.0029315	-1.0	-1.0
chr10	22318104	22318168	ENSG00000269897.5|COMMD3-BMI1|GRWD1|GRWD1	901	+	5.4228	1.0029315	-1.0	-1.0
chr10	22329212	22329537	ENSG00000269897.5|COMMD3-BMI1|GRWD1|GRWD1	948	+	4.575001	1.2837708	-1.0	-1.0
chr10	22321648	22321748	ENSG00000269897.5|COMMD3-BMI1|GRWD1|GRWD1	901	+	4.657253	1.0029315	-1.0	-1.0
chr10	22318296	22318496	ENSG00000269897.5|COMMD3-BMI1|GRWD1|GRWD1	901	+	5.1785264	1.0029315	-1.0	-1.0
chr10	22316387	22316517	ENSG00000269897.5|COMMD3-BMI1|GRWD1|GRWD1	911	+	4.809703	1.0529463	-1.0	-1.0
chr10	22327689	22327789	ENSG00000168283.13|BMI1|GRWD1|GRWD1	901	+	3.2849963	1.0029315	-1.0	-1.0
chr10	22329752	22329927	ENSG00000168283.13|BMI1|GRWD1|GRWD1	911	+	5.5435886	1.0499902	-1.0	-1.0
chr10	22321405	22321620	ENSG00000168283.13|BMI1|GRWD1|GRWD1	901	+	3.3067253	1.0029315	-1.0	-1.0
chr10	22329047	22329128	ENSG00000168283.13|BMI1|GRWD1|GRWD1	974	+	6.33534	1.5926603	-1.0	-1.0
chr10	22329212	22329577	ENSG00000168283.13|BMI1|GRWD1|GRWD1	943	+	4.3820124	1.2412169	-1.0	-1.0
chr10	22326440	22326580	ENSG00000168283.13|BMI1|GRWD1|GRWD1	901	+	2.595934	1.0026805	-1.0	-1.0
chr10	22326805	22326986	ENSG00000168283.13|BMI1|GRWD1|GRWD1	901	+	3.5419695	1.0029315	-1.0	-1.0
chr10	22327901	22328141	ENSG00000168283.13|BMI1|GRWD1|GRWD1	907	+	5.3906803	1.0307642	-1.0	-1.0
chr10	22321270	22321375	ENSG00000168283.13|BMI1|GRWD1|GRWD1	901	+	4.9202943	1.0029315	-1.0	-1.0
chr10	22326086	22326341	ENSG00000168283.13|BMI1|GRWD1|GRWD1	901	+	4.8742194	1.0029315	-1.0	-1.0
chr10	22325728	22325853	ENSG00000168283.13|BMI1|GRWD1|GRWD1	901	+	4.7870984	1.0029315	-1.0	-1.0
chr10	22550663	22550772	ENSG00000150867.13|PIP4K2A|GRWD1|GRWD1	901	-	5.138999	1.0029315	-1.0	-1.0
chr10	22541843	22542047	ENSG00000150867.13|PIP4K2A|GRWD1|GRWD1	901	-	5.1527023	1.0029315	-1.0	-1.0
chr10	22714202	22714555	ENSG00000150867.13|PIP4K2A|GRWD1|GRWD1	915	-	4.2459216	1.0684295	-1.0	-1.0
chr10	22607882	22608023	ENSG00000150867.13|PIP4K2A|GRWD1|GRWD1	901	-	5.085275	1.0029315	-1.0	-1.0
chr10	22537008	22537273	ENSG00000150867.13|PIP4K2A|GRWD1|GRWD1	901	-	4.9339304	1.0029315	-1.0	-1.0
chr10	23120767	23120877	ENSG00000148450.12|MSRB2|GRWD1|GRWD1	901	+	4.79077	1.0029315	-1.0	-1.0
chr10	23095575	23095725	ENSG00000148450.12|MSRB2|GRWD1|GRWD1	901	+	4.657254	1.0029315	-1.0	-1.0
chr10	23104148	23104244	ENSG00000148450.12|MSRB2|GRWD1|GRWD1	901	+	4.657253	1.0029315	-1.0	-1.0
chr10	23440547	23440652	ENSG00000165312.6|OTUD1|GRWD1|GRWD1	901	+	4.6572547	1.0029315	-1.0	-1.0
chr10	24255462	24255602	ENSG00000120549.17|KIAA1217|GRWD1|GRWD1	901	+	4.7615423	1.0029315	-1.0	-1.0
chr10	24501378	24501545	ENSG00000120549.17|KIAA1217|GRWD1|GRWD1	985	+	5.6317525	1.8335141	-1.0	-1.0
chr10	24532968	24533068	ENSG00000120549.17|KIAA1217|GRWD1|GRWD1	901	+	3.2849963	1.0029315	-1.0	-1.0
chr10	24542770	24542882	ENSG00000120549.17|KIAA1217|GRWD1|GRWD1	944	+	4.1077385	1.2502594	-1.0	-1.0
chr10	24544980	24545205	ENSG00000120549.17|KIAA1217|GRWD1|GRWD1	966	+	4.307028	1.4718535	-1.0	-1.0
chr10	24546405	24546510	ENSG00000120549.17|KIAA1217|GRWD1|GRWD1	901	+	4.8465137	1.0029315	-1.0	-1.0
chr10	24315032	24315182	ENSG00000120549.17|KIAA1217|GRWD1|GRWD1	901	+	4.6801724	1.0029315	-1.0	-1.0
chr10	24545805	24546065	ENSG00000120549.17|KIAA1217|GRWD1|GRWD1	921	+	4.3574176	1.102302	-1.0	-1.0
chr10	24527935	24528119	ENSG00000120549.17|KIAA1217|GRWD1|GRWD1	982	+	5.080445	1.7336265	-1.0	-1.0
chr10	24310257	24310362	ENSG00000120549.17|KIAA1217|GRWD1|GRWD1	901	+	4.6572547	1.0029315	-1.0	-1.0
chr10	24292817	24292922	ENSG00000120549.17|KIAA1217|GRWD1|GRWD1	901	+	4.726008	1.0029315	-1.0	-1.0
chr10	24543062	24544481	ENSG00000120549.17|KIAA1217|GRWD1|GRWD1	953	+	5.0010524	1.3288486	-1.0	-1.0
chr10	24473227	24474060	ENSG00000120549.17|KIAA1217|GRWD1|GRWD1	954	+	4.273718	1.341415	-1.0	-1.0
chr10	24380868	24381067	ENSG00000120549.17|KIAA1217|GRWD1|GRWD1	973	+	4.746763	1.56738	-1.0	-1.0
chr10	24531998	24532123	ENSG00000120549.17|KIAA1217|GRWD1|GRWD1	901	+	4.680172	1.0029315	-1.0	-1.0
chr10	24545375	24545480	ENSG00000120549.17|KIAA1217|GRWD1|GRWD1	901	+	4.915267	1.0029315	-1.0	-1.0
chr10	24545645	24545785	ENSG00000120549.17|KIAA1217|GRWD1|GRWD1	901	+	4.9165235	1.0029315	-1.0	-1.0
chr10	24219909	24220019	ENSG00000120549.17|KIAA1217|GRWD1|GRWD1	900	+	2.9749331	1.0021207	-1.0	-1.0
chr10	24494829	24494973	ENSG00000120549.17|KIAA1217|GRWD1|GRWD1	901	+	5.104089	1.0029315	-1.0	-1.0
chr10	24542454	24542559	ENSG00000120549.17|KIAA1217|GRWD1|GRWD1	901	+	4.657253	1.0029315	-1.0	-1.0
chr10	24533069	24533237	ENSG00000120549.17|KIAA1217|GRWD1|GRWD1	982	+	4.993868	1.7452703	-1.0	-1.0
chr10	24542882	24543012	ENSG00000120549.17|KIAA1217|GRWD1|GRWD1	970	+	6.432509	1.5248388	-1.0	-1.0
chr10	24438385	24438479	ENSG00000120549.17|KIAA1217|GRWD1|GRWD1	948	+	6.1933193	1.2806839	-1.0	-1.0
chr10	24474265	24474410	ENSG00000120549.17|KIAA1217|GRWD1|GRWD1	901	+	4.694832	1.0029315	-1.0	-1.0
chr10	24531829	24531993	ENSG00000120549.17|KIAA1217|GRWD1|GRWD1	989	+	6.036744	1.9691255	-1.0	-1.0
chr10	24524322	24524764	ENSG00000120549.17|KIAA1217|GRWD1|GRWD1	959	+	4.5060844	1.3832397	-1.0	-1.0
chr10	24487290	24487455	ENSG00000120549.17|KIAA1217|GRWD1|GRWD1	901	+	4.5921564	1.0029315	-1.0	-1.0
chr10	24495053	24495196	ENSG00000120549.17|KIAA1217|GRWD1|GRWD1	908	+	4.792229	1.0364584	-1.0	-1.0
chr10	24474060	24474225	ENSG00000120549.17|KIAA1217|GRWD1|GRWD1	918	+	5.5939307	1.0875509	-1.0	-1.0
chr10	24386327	24386427	ENSG00000120549.17|KIAA1217|GRWD1|GRWD1	901	+	4.6572547	1.0029315	-1.0	-1.0
chr10	24219625	24219909	ENSG00000120549.17|KIAA1217|GRWD1|GRWD1	981	+	4.678524	1.7163616	-1.0	-1.0
chr10	24520273	24520433	ENSG00000120549.17|KIAA1217|GRWD1|GRWD1	901	+	4.6572547	1.0029315	-1.0	-1.0
chr10	24546170	24546380	ENSG00000120549.17|KIAA1217|GRWD1|GRWD1	931	+	5.749543	1.1604016	-1.0	-1.0
chr10	24544491	24544871	ENSG00000120549.17|KIAA1217|GRWD1|GRWD1	938	+	3.8787167	1.2050285	-1.0	-1.0
chr10	24533272	24533372	ENSG00000120549.17|KIAA1217|GRWD1|GRWD1	901	+	4.657254	1.0029315	-1.0	-1.0
chr10	24542068	24542178	ENSG00000120549.17|KIAA1217|GRWD1|GRWD1	901	+	4.920293	1.0029315	-1.0	-1.0
chr10	24209060	24209263	ENSG00000120549.17|KIAA1217|GRWD1|GRWD1	954	+	5.0091906	1.3376936	-1.0	-1.0
chr10	24520122	24520253	ENSG00000120549.17|KIAA1217|GRWD1|GRWD1	985	+	4.4492283	1.8331312	-1.0	-1.0
chr10	24542629	24542770	ENSG00000120549.17|KIAA1217|GRWD1|GRWD1	983	+	6.387109	1.7678367	-1.0	-1.0
chr10	24536773	24536888	ENSG00000120549.17|KIAA1217|GRWD1|GRWD1	972	+	4.4365764	1.5492488	-1.0	-1.0
chr10	24432994	24433184	ENSG00000120549.17|KIAA1217|GRWD1|GRWD1	931	+	5.4662585	1.1583606	-1.0	-1.0
chr10	24521781	24521929	ENSG00000120549.17|KIAA1217|GRWD1|GRWD1	978	+	4.735848	1.6637912	-1.0	-1.0
chr10	24521949	24522049	ENSG00000120549.17|KIAA1217|GRWD1|GRWD1	901	+	4.6572547	1.0029315	-1.0	-1.0
chr10	24541593	24541883	ENSG00000120549.17|KIAA1217|GRWD1|GRWD1	901	+	5.0160165	1.0029315	-1.0	-1.0
chr10	24513258	24513434	ENSG00000120549.17|KIAA1217|GRWD1|GRWD1	972	+	5.6552653	1.550723	-1.0	-1.0
chr10	24596627	24596872	ENSG00000107863.17|ARHGAP21|GRWD1|GRWD1	937	-	4.872253	1.2009109	-1.0	-1.0
chr10	24620837	24620997	ENSG00000107863.17|ARHGAP21|GRWD1|GRWD1	901	-	3.3521104	1.0029315	-1.0	-1.0
chr10	24635010	24635103	ENSG00000107863.17|ARHGAP21|GRWD1|GRWD1	926	-	3.937072	1.1326052	-1.0	-1.0
chr10	24619472	24619612	ENSG00000107863.17|ARHGAP21|GRWD1|GRWD1	901	-	5.007149	1.0029315	-1.0	-1.0
chr10	24583608	24583833	ENSG00000107863.17|ARHGAP21|GRWD1|GRWD1	901	-	5.3458457	1.0029315	-1.0	-1.0
chr10	24585678	24585818	ENSG00000107863.17|ARHGAP21|GRWD1|GRWD1	919	-	4.37026	1.089352	-1.0	-1.0
chr10	24591569	24591683	ENSG00000107863.17|ARHGAP21|GRWD1|GRWD1	901	-	4.790769	1.0029315	-1.0	-1.0
chr10	24620557	24620717	ENSG00000107863.17|ARHGAP21|GRWD1|GRWD1	901	-	4.667832	1.0029315	-1.0	-1.0
chr10	24595912	24596087	ENSG00000107863.17|ARHGAP21|GRWD1|GRWD1	901	-	4.8612204	1.0029315	-1.0	-1.0
chr10	24607744	24607854	ENSG00000107863.17|ARHGAP21|GRWD1|GRWD1	929	-	3.949659	1.1464196	-1.0	-1.0
chr10	24621182	24621367	ENSG00000107863.17|ARHGAP21|GRWD1|GRWD1	901	-	4.067782	1.0029315	-1.0	-1.0
chr10	24721723	24721836	ENSG00000107863.17|ARHGAP21|GRWD1|GRWD1	901	-	5.140844	1.0029315	-1.0	-1.0
chr10	24607473	24607601	ENSG00000107863.17|ARHGAP21|GRWD1|GRWD1	901	-	4.9982963	1.0029315	-1.0	-1.0
chr10	24600645	24600925	ENSG00000107863.17|ARHGAP21|GRWD1|GRWD1	953	-	5.1325016	1.3292924	-1.0	-1.0
chr10	24594949	24595039	ENSG00000107863.17|ARHGAP21|GRWD1|GRWD1	901	-	5.794771	1.0029315	-1.0	-1.0
chr10	24722610	24722755	ENSG00000107863.17|ARHGAP21|GRWD1|GRWD1	901	-	5.1803856	1.0029315	-1.0	-1.0
chr10	24585953	24586106	ENSG00000107863.17|ARHGAP21|GRWD1|GRWD1	934	-	5.5460854	1.1791943	-1.0	-1.0
chr10	24721836	24722021	ENSG00000107863.17|ARHGAP21|GRWD1|GRWD1	956	-	4.170667	1.3533524	-1.0	-1.0
chr10	24597446	24597561	ENSG00000107863.17|ARHGAP21|GRWD1|GRWD1	901	-	5.190851	1.0029315	-1.0	-1.0
chr10	24670217	24670392	ENSG00000107863.17|ARHGAP21|GRWD1|GRWD1	901	-	5.32526	1.0029315	-1.0	-1.0
chr10	24584443	24584668	ENSG00000107863.17|ARHGAP21|GRWD1|GRWD1	942	-	5.811775	1.2335801	-1.0	-1.0
chr10	24722041	24722236	ENSG00000107863.17|ARHGAP21|GRWD1|GRWD1	913	-	5.329438	1.058952	-1.0	-1.0
chr10	24601977	24602103	ENSG00000107863.17|ARHGAP21|GRWD1|GRWD1	937	-	6.025763	1.2017837	-1.0	-1.0
chr10	24591733	24591886	ENSG00000107863.17|ARHGAP21|GRWD1|GRWD1	901	-	4.8423977	1.0029315	-1.0	-1.0
chr10	24595716	24595795	ENSG00000107863.17|ARHGAP21|GRWD1|GRWD1	901	-	2.799577	1.0029315	-1.0	-1.0
chr10	24620207	24620372	ENSG00000107863.17|ARHGAP21|GRWD1|GRWD1	901	-	4.3721385	1.0029315	-1.0	-1.0
chr10	24584673	24585233	ENSG00000107863.17|ARHGAP21|GRWD1|GRWD1	903	-	4.9406233	1.0137137	-1.0	-1.0
chr10	24591886	24592012	ENSG00000107863.17|ARHGAP21|GRWD1|GRWD1	969	-	6.320991	1.5146677	-1.0	-1.0
chr10	24585333	24585668	ENSG00000107863.17|ARHGAP21|GRWD1|GRWD1	907	-	4.4608235	1.0309286	-1.0	-1.0
chr10	25023875	25023980	ENSG00000185875.12|THNSL1|GRWD1|GRWD1	901	+	4.6572547	1.0029315	-1.0	-1.0
chr10	26724013	26724118	ENSG00000148459.15|PDSS1|GRWD1|GRWD1	986	+	6.8271923	1.8410265	-1.0	-1.0
chr10	26735465	26735579	ENSG00000148459.15|PDSS1|GRWD1|GRWD1	935	+	4.080104	1.1863906	-1.0	-1.0
chr10	26746357	26746497	ENSG00000148459.15|PDSS1|GRWD1|GRWD1	901	+	4.657253	1.0029315	-1.0	-1.0
chr10	26723805	26723915	ENSG00000148459.15|PDSS1|GRWD1|GRWD1	901	+	4.7489247	1.0029315	-1.0	-1.0
chr10	26720179	26720354	ENSG00000148459.15|PDSS1|GRWD1|GRWD1	901	+	5.2975364	1.0029315	-1.0	-1.0
chr10	26697658	26697758	ENSG00000148459.15|PDSS1|GRWD1|GRWD1	901	+	4.79476	1.0029315	-1.0	-1.0
chr10	26724123	26724233	ENSG00000148459.15|PDSS1|GRWD1|GRWD1	901	+	4.657253	1.0029315	-1.0	-1.0
chr10	26776995	26777241	ENSG00000136754.17|ABI1|GRWD1|GRWD1	962	-	6.173542	1.425788	-1.0	-1.0
chr10	26770244	26770345	ENSG00000136754.17|ABI1|GRWD1|GRWD1	937	-	4.1406054	1.2012657	-1.0	-1.0
chr10	26860746	26861036	ENSG00000136754.17|ABI1|GRWD1|GRWD1	962	-	3.7724543	1.4148352	-1.0	-1.0
chr10	26751597	26751783	ENSG00000136754.17|ABI1|GRWD1|GRWD1	944	-	4.4055595	1.2540487	-1.0	-1.0
chr10	26765217	26765318	ENSG00000136754.17|ABI1|GRWD1|GRWD1	901	-	3.0620544	1.0029315	-1.0	-1.0
chr10	26823137	26823305	ENSG00000136754.17|ABI1|GRWD1|GRWD1	983	-	5.8174148	1.7604504	-1.0	-1.0
chr10	26759061	26759238	ENSG00000136754.17|ABI1|GRWD1|GRWD1	922	-	2.9486036	1.1056622	-1.0	-1.0
chr10	26748457	26748652	ENSG00000136754.17|ABI1|GRWD1|GRWD1	901	-	5.1150894	1.0029315	-1.0	-1.0
chr10	27034795	27035125	ENSG00000107890.16|ANKRD26|GRWD1|GRWD1	909	-	5.606279	1.0404782	-1.0	-1.0
chr10	27100084	27100498	ENSG00000107890.16|ANKRD26|GRWD1|GRWD1	910	-	3.8111506	1.0435663	-1.0	-1.0
chr10	27066445	27066548	ENSG00000107890.16|ANKRD26|GRWD1|GRWD1	901	-	5.1426888	1.0029315	-1.0	-1.0
chr10	27067156	27067281	ENSG00000107890.16|ANKRD26|GRWD1|GRWD1	901	-	5.1905837	1.0029315	-1.0	-1.0
chr10	27005565	27005723	ENSG00000107890.16|ANKRD26|GRWD1|GRWD1	901	-	5.081721	1.0029315	-1.0	-1.0
chr10	27024446	27024559	ENSG00000107890.16|ANKRD26|GRWD1|GRWD1	901	-	5.5637655	1.0029315	-1.0	-1.0
chr10	27029285	27029356	ENSG00000107890.16|ANKRD26|GRWD1|GRWD1	901	-	4.657253	1.0029315	-1.0	-1.0
chr10	27082802	27082833	ENSG00000107890.16|ANKRD26|GRWD1|GRWD1	901	-	4.7947607	1.0029315	-1.0	-1.0
chr10	27060540	27060640	ENSG00000107890.16|ANKRD26|GRWD1|GRWD1	901	-	4.7947607	1.0029315	-1.0	-1.0
chr10	27035200	27035460	ENSG00000107890.16|ANKRD26|GRWD1|GRWD1	901	-	4.677393	1.0029315	-1.0	-1.0
chr10	27060835	27060935	ENSG00000107890.16|ANKRD26|GRWD1|GRWD1	901	-	4.6572547	1.0029315	-1.0	-1.0
chr10	27077282	27077540	ENSG00000107890.16|ANKRD26|GRWD1|GRWD1	974	-	5.7087617	1.5798445	-1.0	-1.0
chr10	27051969	27052084	ENSG00000107890.16|ANKRD26|GRWD1|GRWD1	901	-	4.70309	1.0029315	-1.0	-1.0
chr10	27043425	27043540	ENSG00000107890.16|ANKRD26|GRWD1|GRWD1	901	-	3.1386092	1.0029315	-1.0	-1.0
chr10	27017576	27017721	ENSG00000107890.16|ANKRD26|GRWD1|GRWD1	901	-	5.063535	1.0029315	-1.0	-1.0
chr10	27060511	27060540	ENSG00000107890.16|ANKRD26|GRWD1|GRWD1	901	-	5.1426897	1.0029315	-1.0	-1.0
chr10	27086538	27086609	ENSG00000107890.16|ANKRD26|GRWD1|GRWD1	901	-	5.0357723	1.0029315	-1.0	-1.0
chr10	27092405	27092512	ENSG00000107890.16|ANKRD26|GRWD1|GRWD1	901	-	4.945238	1.0029315	-1.0	-1.0
chr10	27048800	27048979	ENSG00000107890.16|ANKRD26|GRWD1|GRWD1	905	-	4.036583	1.0230285	-1.0	-1.0
chr10	27037870	27038054	ENSG00000107890.16|ANKRD26|GRWD1|GRWD1	954	-	6.1552587	1.3328769	-1.0	-1.0
chr10	27033224	27033374	ENSG00000107890.16|ANKRD26|GRWD1|GRWD1	900	-	3.170271	1.001813	-1.0	-1.0
chr10	27046352	27046523	ENSG00000107890.16|ANKRD26|GRWD1|GRWD1	948	-	4.748888	1.2841513	-1.0	-1.0
chr10	27029115	27029230	ENSG00000107890.16|ANKRD26|GRWD1|GRWD1	901	-	4.6916313	1.0029315	-1.0	-1.0
chr10	27093348	27093522	ENSG00000107890.16|ANKRD26|GRWD1|GRWD1	965	-	6.1130924	1.4618511	-1.0	-1.0
chr10	27093684	27093794	ENSG00000107890.16|ANKRD26|GRWD1|GRWD1	970	-	6.235487	1.5216525	-1.0	-1.0
chr10	27028851	27028945	ENSG00000107890.16|ANKRD26|GRWD1|GRWD1	901	-	4.920294	1.0029315	-1.0	-1.0
chr10	27040064	27040178	ENSG00000107890.16|ANKRD26|GRWD1|GRWD1	901	-	4.817644	1.0029315	-1.0	-1.0
chr10	27014608	27014711	ENSG00000107890.16|ANKRD26|GRWD1|GRWD1	901	-	3.3521106	1.0029315	-1.0	-1.0
chr10	27061143	27061242	ENSG00000107890.16|ANKRD26|GRWD1|GRWD1	973	-	4.5073876	1.5744405	-1.0	-1.0
chr10	27035465	27035655	ENSG00000107890.16|ANKRD26|GRWD1|GRWD1	943	-	4.759229	1.2440747	-1.0	-1.0
chr10	27145488	27145648	ENSG00000136758.18|YME1L1|GRWD1|GRWD1	901	-	3.117958	1.0029315	-1.0	-1.0
chr10	27134830	27134981	ENSG00000136758.18|YME1L1|GRWD1|GRWD1	941	-	4.2262015	1.2294991	-1.0	-1.0
chr10	27154702	27155077	ENSG00000136758.18|YME1L1|GRWD1|GRWD1	901	-	4.8962793	1.0029315	-1.0	-1.0
chr10	27155097	27155222	ENSG00000136758.18|YME1L1|GRWD1|GRWD1	901	-	4.9091864	1.0029315	-1.0	-1.0
chr10	27129477	27129617	ENSG00000136758.18|YME1L1|GRWD1|GRWD1	901	-	5.094351	1.0029315	-1.0	-1.0
chr10	27148905	27149035	ENSG00000136758.18|YME1L1|GRWD1|GRWD1	909	-	2.6814957	1.0397303	-1.0	-1.0
chr10	27154207	27154392	ENSG00000136758.18|YME1L1|GRWD1|GRWD1	922	-	2.7880561	1.10994	-1.0	-1.0
chr10	27117575	27117727	ENSG00000136758.18|YME1L1|GRWD1|GRWD1	976	-	5.392268	1.6236037	-1.0	-1.0
chr10	27147458	27147663	ENSG00000136758.18|YME1L1|GRWD1|GRWD1	961	-	5.3156915	1.4138367	-1.0	-1.0
chr10	27119293	27119449	ENSG00000136758.18|YME1L1|GRWD1|GRWD1	960	-	5.389292	1.3994948	-1.0	-1.0
chr10	27134038	27134122	ENSG00000136758.18|YME1L1|GRWD1|GRWD1	901	-	2.4472783	1.0029315	-1.0	-1.0
chr10	27123551	27123651	ENSG00000136758.18|YME1L1|GRWD1|GRWD1	901	-	2.5556536	1.0029315	-1.0	-1.0
chr10	27116218	27116345	ENSG00000136758.18|YME1L1|GRWD1|GRWD1	942	-	4.9464564	1.2386676	-1.0	-1.0
chr10	27111996	27112120	ENSG00000136758.18|YME1L1|GRWD1|GRWD1	933	-	3.2019053	1.1760395	-1.0	-1.0
chr10	27161093	27161182	ENSG00000120539.14|MASTL|GRWD1|GRWD1	901	+	4.9202943	1.0029315	-1.0	-1.0
chr10	27158583	27158686	ENSG00000120539.14|MASTL|GRWD1|GRWD1	901	+	5.544264	1.0029315	-1.0	-1.0
chr10	27170198	27170338	ENSG00000120539.14|MASTL|GRWD1|GRWD1	901	+	4.8478928	1.0029315	-1.0	-1.0
chr10	27155288	27155388	ENSG00000120539.14|MASTL|GRWD1|GRWD1	901	+	5.035772	1.0029315	-1.0	-1.0
chr10	27155393	27155533	ENSG00000120539.14|MASTL|GRWD1|GRWD1	901	+	5.011202	1.0029315	-1.0	-1.0
chr10	27181479	27181581	ENSG00000120539.14|MASTL|GRWD1|GRWD1	901	+	5.192458	1.0029315	-1.0	-1.0
chr10	27170668	27171078	ENSG00000120539.14|MASTL|GRWD1|GRWD1	938	+	5.8479743	1.20863	-1.0	-1.0
chr10	27173117	27173259	ENSG00000120539.14|MASTL|GRWD1|GRWD1	934	+	4.160952	1.1802406	-1.0	-1.0
chr10	27186463	27186573	ENSG00000120539.14|MASTL|GRWD1|GRWD1	901	+	4.6572547	1.0029315	-1.0	-1.0
chr10	27167101	27167246	ENSG00000120539.14|MASTL|GRWD1|GRWD1	900	+	2.8153455	1.0021207	-1.0	-1.0
chr10	27165388	27165539	ENSG00000120539.14|MASTL|GRWD1|GRWD1	985	+	6.14108	1.8104109	-1.0	-1.0
chr10	27159623	27159753	ENSG00000120539.14|MASTL|GRWD1|GRWD1	901	+	4.9316597	1.0029315	-1.0	-1.0
chr10	27196318	27196443	ENSG00000107897.18|ACBD5|GRWD1|GRWD1	901	-	4.8993716	1.0029315	-1.0	-1.0
chr10	27240318	27240608	ENSG00000107897.18|ACBD5|GRWD1|GRWD1	947	-	4.461486	1.277691	-1.0	-1.0
chr10	27210813	27211081	ENSG00000107897.18|ACBD5|GRWD1|GRWD1	958	-	6.12063	1.3791767	-1.0	-1.0
chr10	27215534	27215641	ENSG00000107897.18|ACBD5|GRWD1|GRWD1	975	-	4.6905775	1.6072326	-1.0	-1.0
chr10	27219722	27219852	ENSG00000107897.18|ACBD5|GRWD1|GRWD1	922	-	5.8498416	1.1093019	-1.0	-1.0
chr10	27197303	27197442	ENSG00000107897.18|ACBD5|GRWD1|GRWD1	953	-	4.981057	1.3267301	-1.0	-1.0
chr10	27223337	27223447	ENSG00000107897.18|ACBD5|GRWD1|GRWD1	977	-	6.5308948	1.6342039	-1.0	-1.0
chr10	27217979	27218183	ENSG00000107897.18|ACBD5|GRWD1|GRWD1	938	-	3.8254938	1.2055619	-1.0	-1.0
chr10	27204439	27204544	ENSG00000107897.18|ACBD5|GRWD1|GRWD1	901	-	3.4776413	1.0029315	-1.0	-1.0
chr10	27235091	27235212	ENSG00000107897.18|ACBD5|GRWD1|GRWD1	942	-	5.809529	1.240238	-1.0	-1.0
chr10	27208245	27208440	ENSG00000107897.18|ACBD5|GRWD1|GRWD1	975	-	6.191184	1.6009251	-1.0	-1.0
chr10	27509884	27509994	ENSG00000099246.16|RAB18|GRWD1|GRWD1	901	+	4.120496	1.0029315	-1.0	-1.0
chr10	27537875	27538065	ENSG00000099246.16|RAB18|GRWD1|GRWD1	976	+	5.8189473	1.6226454	-1.0	-1.0
chr10	27504238	27504437	ENSG00000099246.16|RAB18|GRWD1|GRWD1	955	+	4.1433063	1.3487409	-1.0	-1.0
chr10	27514272	27514372	ENSG00000099246.16|RAB18|GRWD1|GRWD1	901	+	4.794761	1.0029315	-1.0	-1.0
chr10	27513972	27514117	ENSG00000099246.16|RAB18|GRWD1|GRWD1	901	+	4.7889657	1.0029315	-1.0	-1.0
chr10	28302838	28303063	ENSG00000150054.18|MPP7|GRWD1|GRWD1	939	-	5.2178826	1.2165639	-1.0	-1.0
chr10	28120593	28120668	ENSG00000150054.18|MPP7|GRWD1|GRWD1	901	-	5.505263	1.0029315	-1.0	-1.0
chr10	28238567	28238732	ENSG00000150054.18|MPP7|GRWD1|GRWD1	971	-	5.288427	1.5345763	-1.0	-1.0
chr10	28124030	28124116	ENSG00000150054.18|MPP7|GRWD1|GRWD1	956	-	5.858902	1.3558713	-1.0	-1.0
chr10	28058494	28058594	ENSG00000150054.18|MPP7|GRWD1|GRWD1	901	-	5.1426897	1.0029315	-1.0	-1.0
chr10	28069771	28069852	ENSG00000150054.18|MPP7|GRWD1|GRWD1	901	-	5.4228	1.0029315	-1.0	-1.0
chr10	28089670	28089841	ENSG00000150054.18|MPP7|GRWD1|GRWD1	943	-	6.0378456	1.2465247	-1.0	-1.0
chr10	28057813	28057923	ENSG00000150054.18|MPP7|GRWD1|GRWD1	901	-	4.6572547	1.0029315	-1.0	-1.0
chr10	28149981	28150059	ENSG00000150054.18|MPP7|GRWD1|GRWD1	977	-	6.4228034	1.6440417	-1.0	-1.0
chr10	28202152	28202271	ENSG00000150054.18|MPP7|GRWD1|GRWD1	957	-	6.0066037	1.3623879	-1.0	-1.0
chr10	28125009	28125091	ENSG00000150054.18|MPP7|GRWD1|GRWD1	956	-	6.0357795	1.3558713	-1.0	-1.0
chr10	28131564	28131691	ENSG00000150054.18|MPP7|GRWD1|GRWD1	901	-	3.4944682	1.0029315	-1.0	-1.0
chr10	28120263	28120363	ENSG00000150054.18|MPP7|GRWD1|GRWD1	901	-	3.2849963	1.0029315	-1.0	-1.0
chr10	28059620	28059743	ENSG00000150054.18|MPP7|GRWD1|GRWD1	901	-	4.726008	1.0029315	-1.0	-1.0
chr10	28056479	28056609	ENSG00000150054.18|MPP7|GRWD1|GRWD1	948	-	5.917859	1.282471	-1.0	-1.0
chr10	28525947	28526008	ENSG00000254635.5|WAC-AS1|GRWD1|GRWD1	901	-	4.9202943	1.0029315	-1.0	-1.0
chr10	28524481	28524601	ENSG00000254635.5|WAC-AS1|GRWD1|GRWD1	901	-	4.6572547	1.0029315	-1.0	-1.0
chr10	28524206	28524326	ENSG00000254635.5|WAC-AS1|GRWD1|GRWD1	901	-	4.657253	1.0029315	-1.0	-1.0
chr10	28533007	28533307	ENSG00000095787.21|WAC|GRWD1|GRWD1	958	+	4.9413676	1.377671	-1.0	-1.0
chr10	28535495	28535765	ENSG00000095787.21|WAC|GRWD1|GRWD1	962	+	3.2251825	1.4180735	-1.0	-1.0
chr10	28589716	28589846	ENSG00000095787.21|WAC|GRWD1|GRWD1	938	+	2.9683473	1.2109007	-1.0	-1.0
chr10	28595752	28595852	ENSG00000095787.21|WAC|GRWD1|GRWD1	901	+	2.2146187	1.0029315	-1.0	-1.0
chr10	28533327	28533620	ENSG00000095787.21|WAC|GRWD1|GRWD1	942	+	3.4325655	1.2365674	-1.0	-1.0
chr10	28617656	28617841	ENSG00000095787.21|WAC|GRWD1|GRWD1	901	+	3.0669584	1.0029315	-1.0	-1.0
chr10	28608185	28608470	ENSG00000095787.21|WAC|GRWD1|GRWD1	964	+	3.3823798	1.4420787	-1.0	-1.0
chr10	28610698	28610873	ENSG00000095787.21|WAC|GRWD1|GRWD1	909	+	2.4768214	1.0421381	-1.0	-1.0
chr10	28587020	28587160	ENSG00000095787.21|WAC|GRWD1|GRWD1	901	+	4.8993354	1.0029315	-1.0	-1.0
chr10	28611703	28611913	ENSG00000095787.21|WAC|GRWD1|GRWD1	941	+	3.2066472	1.227616	-1.0	-1.0
chr10	28586875	28587015	ENSG00000095787.21|WAC|GRWD1|GRWD1	901	+	4.7775726	1.0029315	-1.0	-1.0
chr10	28611383	28611523	ENSG00000095787.21|WAC|GRWD1|GRWD1	909	+	4.4546022	1.041588	-1.0	-1.0
chr10	28616226	28616362	ENSG00000095787.21|WAC|GRWD1|GRWD1	904	+	2.5137846	1.0155048	-1.0	-1.0
chr10	28590719	28590904	ENSG00000095787.21|WAC|GRWD1|GRWD1	967	+	3.9034588	1.4777032	-1.0	-1.0
chr10	28533783	28533903	ENSG00000095787.21|WAC|GRWD1|GRWD1	901	+	5.1021037	1.0029315	-1.0	-1.0
chr10	28533978	28534128	ENSG00000095787.21|WAC|GRWD1|GRWD1	930	+	4.8745084	1.156166	-1.0	-1.0
chr10	28532717	28533002	ENSG00000095787.21|WAC|GRWD1|GRWD1	957	+	5.881739	1.3685904	-1.0	-1.0
chr10	28595857	28596017	ENSG00000095787.21|WAC|GRWD1|GRWD1	908	+	2.5335743	1.0357033	-1.0	-1.0
chr10	28682212	28682332	ENSG00000095739.10|BAMBI|GRWD1|GRWD1	901	+	5.1198297	1.0029315	-1.0	-1.0
chr10	28677526	28677631	ENSG00000095739.10|BAMBI|GRWD1|GRWD1	901	+	2.5926538	1.0029315	-1.0	-1.0
chr10	28682367	28682472	ENSG00000095739.10|BAMBI|GRWD1|GRWD1	901	+	5.1855545	1.0029315	-1.0	-1.0
chr10	28682552	28682652	ENSG00000095739.10|BAMBI|GRWD1|GRWD1	901	+	5.5832653	1.0029315	-1.0	-1.0
chr10	28681317	28681612	ENSG00000095739.10|BAMBI|GRWD1|GRWD1	910	+	5.1261377	1.0453916	-1.0	-1.0
chr10	28681987	28682162	ENSG00000095739.10|BAMBI|GRWD1|GRWD1	901	+	4.914124	1.0029315	-1.0	-1.0
chr10	28681078	28681183	ENSG00000095739.10|BAMBI|GRWD1|GRWD1	901	+	4.6572547	1.0029315	-1.0	-1.0
chr10	29428342	29428692	ENSG00000224597.9|SVIL-AS1|GRWD1|GRWD1	954	+	4.9945674	1.3366247	-1.0	-1.0
chr10	29420490	29420810	ENSG00000224597.9|SVIL-AS1|GRWD1|GRWD1	954	+	4.785634	1.3407141	-1.0	-1.0
chr10	29465537	29465687	ENSG00000224597.9|SVIL-AS1|GRWD1|GRWD1	901	+	4.8500633	1.0029315	-1.0	-1.0
chr10	29470032	29470297	ENSG00000224597.9|SVIL-AS1|GRWD1|GRWD1	901	+	4.7252593	1.0029315	-1.0	-1.0
chr10	29465237	29465367	ENSG00000224597.9|SVIL-AS1|GRWD1|GRWD1	901	+	4.79134	1.0029315	-1.0	-1.0
chr10	29427802	29427907	ENSG00000224597.9|SVIL-AS1|GRWD1|GRWD1	901	+	5.464031	1.0029315	-1.0	-1.0
chr10	29458373	29458573	ENSG00000224597.9|SVIL-AS1|GRWD1|GRWD1	932	+	3.4002416	1.1687998	-1.0	-1.0
chr10	29415356	29415412	ENSG00000224597.9|SVIL-AS1|GRWD1|GRWD1	930	+	3.9801412	1.1538023	-1.0	-1.0
chr10	29421035	29421170	ENSG00000224597.9|SVIL-AS1|GRWD1|GRWD1	901	+	4.6744423	1.0029315	-1.0	-1.0
chr10	29421785	29421960	ENSG00000224597.9|SVIL-AS1|GRWD1|GRWD1	901	+	5.00799	1.0029315	-1.0	-1.0
chr10	29409481	29409683	ENSG00000224597.9|SVIL-AS1|GRWD1|GRWD1	954	+	4.493386	1.3355083	-1.0	-1.0
chr10	29422065	29422190	ENSG00000224597.9|SVIL-AS1|GRWD1|GRWD1	901	+	5.749482	1.0029315	-1.0	-1.0
chr10	29458137	29458333	ENSG00000197321.14|SVIL|GRWD1|GRWD1	905	-	5.4222517	1.0233967	-1.0	-1.0
chr10	29494913	29495000	ENSG00000197321.14|SVIL|GRWD1|GRWD1	901	-	5.727657	1.0029315	-1.0	-1.0
chr10	29555050	29555108	ENSG00000197321.14|SVIL|GRWD1|GRWD1	901	-	4.9202943	1.0029315	-1.0	-1.0
chr10	29473837	29473987	ENSG00000197321.14|SVIL|GRWD1|GRWD1	928	-	5.7351184	1.1436043	-1.0	-1.0
chr10	29470275	29470483	ENSG00000197321.14|SVIL|GRWD1|GRWD1	901	-	3.3928525	1.0027292	-1.0	-1.0
chr10	29486084	29486264	ENSG00000197321.14|SVIL|GRWD1|GRWD1	921	-	5.1318164	1.102595	-1.0	-1.0
chr10	29550596	29551263	ENSG00000197321.14|SVIL|GRWD1|GRWD1	934	-	4.983346	1.1833899	-1.0	-1.0
chr10	29493213	29493391	ENSG00000197321.14|SVIL|GRWD1|GRWD1	943	-	6.060969	1.2475471	-1.0	-1.0
chr10	29473692	29473797	ENSG00000197321.14|SVIL|GRWD1|GRWD1	901	-	4.657254	1.0029315	-1.0	-1.0
chr10	29533243	29533418	ENSG00000197321.14|SVIL|GRWD1|GRWD1	901	-	4.6572547	1.0029315	-1.0	-1.0
chr10	29471137	29471243	ENSG00000197321.14|SVIL|GRWD1|GRWD1	944	-	4.779147	1.2492577	-1.0	-1.0
chr10	29467756	29467875	ENSG00000197321.14|SVIL|GRWD1|GRWD1	901	-	4.86127	1.0029315	-1.0	-1.0
chr10	29488600	29488756	ENSG00000197321.14|SVIL|GRWD1|GRWD1	901	-	5.2258205	1.0029315	-1.0	-1.0
chr10	29481583	29481723	ENSG00000197321.14|SVIL|GRWD1|GRWD1	979	-	6.6132674	1.6688768	-1.0	-1.0
chr10	29458433	29458553	ENSG00000197321.14|SVIL|GRWD1|GRWD1	901	-	4.891166	1.0029315	-1.0	-1.0
chr10	29532623	29532983	ENSG00000197321.14|SVIL|GRWD1|GRWD1	901	-	5.154289	1.0029315	-1.0	-1.0
chr10	29533068	29533178	ENSG00000197321.14|SVIL|GRWD1|GRWD1	901	-	4.657253	1.0029315	-1.0	-1.0
chr10	29569254	29569312	ENSG00000197321.14|SVIL|GRWD1|GRWD1	901	-	4.920294	1.0029315	-1.0	-1.0
chr10	29512734	29512861	ENSG00000197321.14|SVIL|GRWD1|GRWD1	954	-	6.1366096	1.3333186	-1.0	-1.0
chr10	29523620	29524027	ENSG00000197321.14|SVIL|GRWD1|GRWD1	905	-	5.2925267	1.0222162	-1.0	-1.0
chr10	29523450	29523615	ENSG00000197321.14|SVIL|GRWD1|GRWD1	941	-	5.805685	1.2272513	-1.0	-1.0
chr10	29522409	29522635	ENSG00000197321.14|SVIL|GRWD1|GRWD1	922	-	5.626708	1.1067355	-1.0	-1.0
chr10	29563200	29563292	ENSG00000197321.14|SVIL|GRWD1|GRWD1	901	-	5.2422266	1.0029315	-1.0	-1.0
chr10	29462276	29462396	ENSG00000197321.14|SVIL|GRWD1|GRWD1	901	-	5.6847005	1.0029315	-1.0	-1.0
chr10	29735750	29735804	ENSG00000197321.14|SVIL|GRWD1|GRWD1	901	-	4.6572547	1.0029315	-1.0	-1.0
chr10	29524471	29524701	ENSG00000197321.14|SVIL|GRWD1|GRWD1	924	-	5.495786	1.118098	-1.0	-1.0
chr10	29484655	29484831	ENSG00000197321.14|SVIL|GRWD1|GRWD1	934	-	4.731511	1.1803246	-1.0	-1.0
chr10	29490851	29491019	ENSG00000197321.14|SVIL|GRWD1|GRWD1	901	-	5.034303	1.0029315	-1.0	-1.0
chr10	29554782	29554934	ENSG00000197321.14|SVIL|GRWD1|GRWD1	965	-	5.203934	1.4549433	-1.0	-1.0
chr10	29530606	29530668	ENSG00000197321.14|SVIL|GRWD1|GRWD1	901	-	5.4227996	1.0029315	-1.0	-1.0
chr10	29487192	29487299	ENSG00000197321.14|SVIL|GRWD1|GRWD1	901	-	4.70309	1.0029315	-1.0	-1.0
chr10	29480536	29480813	ENSG00000197321.14|SVIL|GRWD1|GRWD1	918	-	3.7059286	1.0855494	-1.0	-1.0
chr10	29657889	29658068	ENSG00000197321.14|SVIL|GRWD1|GRWD1	901	-	4.173833	1.0029315	-1.0	-1.0
chr10	30348997	30349118	ENSG00000107951.14|MTPAP|GRWD1|GRWD1	901	-	4.9378653	1.0029315	-1.0	-1.0
chr10	30322390	30322585	ENSG00000107951.14|MTPAP|GRWD1|GRWD1	901	-	4.759916	1.0029315	-1.0	-1.0
chr10	30313680	30313835	ENSG00000107951.14|MTPAP|GRWD1|GRWD1	915	-	4.870909	1.0689399	-1.0	-1.0
chr10	30313410	30313555	ENSG00000107951.14|MTPAP|GRWD1|GRWD1	901	-	4.841574	1.0029315	-1.0	-1.0
chr10	30340006	30340106	ENSG00000107951.14|MTPAP|GRWD1|GRWD1	901	-	4.7947607	1.0029315	-1.0	-1.0
chr10	30326458	30326635	ENSG00000107951.14|MTPAP|GRWD1|GRWD1	966	-	5.1355295	1.4737809	-1.0	-1.0
chr10	30340191	30340450	ENSG00000107951.14|MTPAP|GRWD1|GRWD1	948	-	4.1176887	1.2838098	-1.0	-1.0
chr10	30313230	30313390	ENSG00000107951.14|MTPAP|GRWD1|GRWD1	901	-	4.769	1.0029315	-1.0	-1.0
chr10	30341467	30341640	ENSG00000107951.14|MTPAP|GRWD1|GRWD1	905	-	3.491991	1.02359	-1.0	-1.0
chr10	30336802	30336997	ENSG00000107951.14|MTPAP|GRWD1|GRWD1	901	-	2.7167833	1.0029315	-1.0	-1.0
chr10	30349118	30349319	ENSG00000107951.14|MTPAP|GRWD1|GRWD1	975	-	4.1808004	1.5974929	-1.0	-1.0
chr10	30313555	30313675	ENSG00000107951.14|MTPAP|GRWD1|GRWD1	901	-	4.7373633	1.0029315	-1.0	-1.0
chr10	30451637	30451744	ENSG00000107968.9|MAP3K8|GRWD1|GRWD1	901	+	5.5052633	1.0029315	-1.0	-1.0
chr10	30459254	30459469	ENSG00000107968.9|MAP3K8|GRWD1|GRWD1	914	+	4.707171	1.0653905	-1.0	-1.0
chr10	30447786	30447949	ENSG00000107968.9|MAP3K8|GRWD1|GRWD1	912	+	4.91949	1.0566248	-1.0	-1.0
chr10	30450272	30450547	ENSG00000107968.9|MAP3K8|GRWD1|GRWD1	909	+	5.4681907	1.0431237	-1.0	-1.0
chr10	30434251	30434371	ENSG00000107968.9|MAP3K8|GRWD1|GRWD1	901	+	4.8676863	1.0029315	-1.0	-1.0
chr10	30436913	30437153	ENSG00000107968.9|MAP3K8|GRWD1|GRWD1	901	+	5.3697343	1.0029315	-1.0	-1.0
chr10	30439136	30439281	ENSG00000107968.9|MAP3K8|GRWD1|GRWD1	901	+	5.5749006	1.0029315	-1.0	-1.0
chr10	30438851	30439081	ENSG00000107968.9|MAP3K8|GRWD1|GRWD1	901	+	5.025202	1.0028625	-1.0	-1.0
chr10	30434664	30434748	ENSG00000107968.9|MAP3K8|GRWD1|GRWD1	901	+	4.9202943	1.0029315	-1.0	-1.0
chr10	30437245	30437390	ENSG00000107968.9|MAP3K8|GRWD1|GRWD1	901	+	4.723013	1.0029315	-1.0	-1.0
chr10	30460810	30461065	ENSG00000107968.9|MAP3K8|GRWD1|GRWD1	901	+	5.1039395	1.0029315	-1.0	-1.0
chr10	30611908	30612018	ENSG00000151033.8|LYZL2|GRWD1|GRWD1	901	-	4.7489257	1.0029315	-1.0	-1.0
chr10	30685281	30685409	ENSG00000234814.8|SVILP1|GRWD1|GRWD1	901	+	4.8092737	1.0029315	-1.0	-1.0
chr10	31461036	31461237	ENSG00000148516.21|ZEB1|GRWD1|GRWD1	976	+	6.4727206	1.6206	-1.0	-1.0
chr10	31467262	31467387	ENSG00000148516.21|ZEB1|GRWD1|GRWD1	901	+	4.680172	1.0029315	-1.0	-1.0
chr10	31520285	31520550	ENSG00000148516.21|ZEB1|GRWD1|GRWD1	901	+	4.8791876	1.0029315	-1.0	-1.0
chr10	31467127	31467237	ENSG00000148516.21|ZEB1|GRWD1|GRWD1	901	+	4.6572547	1.0029315	-1.0	-1.0
chr10	31527036	31527141	ENSG00000148516.21|ZEB1|GRWD1|GRWD1	901	+	4.794761	1.0029315	-1.0	-1.0
chr10	31523932	31524107	ENSG00000148516.21|ZEB1|GRWD1|GRWD1	901	+	5.1405344	1.0029315	-1.0	-1.0
chr10	31521020	31521200	ENSG00000148516.21|ZEB1|GRWD1|GRWD1	901	+	5.3431234	1.0029315	-1.0	-1.0
chr10	31520830	31520995	ENSG00000148516.21|ZEB1|GRWD1|GRWD1	901	+	4.98091	1.0029315	-1.0	-1.0
chr10	31521275	31521500	ENSG00000148516.21|ZEB1|GRWD1|GRWD1	901	+	4.925864	1.0029315	-1.0	-1.0
chr10	31521720	31521820	ENSG00000148516.21|ZEB1|GRWD1|GRWD1	901	+	4.6572547	1.0029315	-1.0	-1.0
chr10	31363750	31363850	ENSG00000148516.21|ZEB1|GRWD1|GRWD1	901	+	4.7947607	1.0029315	-1.0	-1.0
chr10	31514612	31514708	ENSG00000148516.21|ZEB1|GRWD1|GRWD1	901	+	4.657253	1.0029315	-1.0	-1.0
chr10	31454010	31454110	ENSG00000148516.21|ZEB1|GRWD1|GRWD1	901	+	4.657254	1.0029315	-1.0	-1.0
chr10	31520655	31520775	ENSG00000148516.21|ZEB1|GRWD1|GRWD1	901	+	4.69163	1.0029315	-1.0	-1.0
chr10	31373017	31373173	ENSG00000148516.21|ZEB1|GRWD1|GRWD1	901	+	5.438141	1.0029315	-1.0	-1.0
chr10	31495775	31495838	ENSG00000148516.21|ZEB1|GRWD1|GRWD1	901	+	4.794761	1.0029315	-1.0	-1.0
chr10	31510722	31510875	ENSG00000148516.21|ZEB1|GRWD1|GRWD1	901	+	4.4879103	1.0029315	-1.0	-1.0
chr10	31831738	31831800	ENSG00000165322.17|ARHGAP12|GRWD1|GRWD1	901	-	5.3353367	1.0029315	-1.0	-1.0
chr10	31908171	31908906	ENSG00000165322.17|ARHGAP12|GRWD1|GRWD1	966	-	3.8357592	1.4685872	-1.0	-1.0
chr10	31807583	31807773	ENSG00000165322.17|ARHGAP12|GRWD1|GRWD1	916	-	5.7948194	1.0764402	-1.0	-1.0
chr10	31814258	31814361	ENSG00000165322.17|ARHGAP12|GRWD1|GRWD1	961	-	4.079114	1.4039192	-1.0	-1.0
chr10	31839636	31839711	ENSG00000165322.17|ARHGAP12|GRWD1|GRWD1	925	-	3.3521175	1.1238375	-1.0	-1.0
chr10	31854100	31854206	ENSG00000165322.17|ARHGAP12|GRWD1|GRWD1	901	-	2.512793	1.0029315	-1.0	-1.0
chr10	31809193	31809303	ENSG00000165322.17|ARHGAP12|GRWD1|GRWD1	901	-	3.5539143	1.0029315	-1.0	-1.0
chr10	31891093	31891268	ENSG00000165322.17|ARHGAP12|GRWD1|GRWD1	901	-	4.667832	1.0029315	-1.0	-1.0
chr10	31817787	31817886	ENSG00000165322.17|ARHGAP12|GRWD1|GRWD1	958	-	4.25023	1.377065	-1.0	-1.0
chr10	31928682	31928832	ENSG00000165322.17|ARHGAP12|GRWD1|GRWD1	926	-	3.3124473	1.1319271	-1.0	-1.0
chr10	31808648	31808751	ENSG00000165322.17|ARHGAP12|GRWD1|GRWD1	923	-	3.3189507	1.1131508	-1.0	-1.0
chr10	31820386	31820488	ENSG00000165322.17|ARHGAP12|GRWD1|GRWD1	972	-	4.6068573	1.550787	-1.0	-1.0
chr10	31861394	31861524	ENSG00000165322.17|ARHGAP12|GRWD1|GRWD1	945	-	3.0816495	1.2590039	-1.0	-1.0
chr10	31824818	31824923	ENSG00000165322.17|ARHGAP12|GRWD1|GRWD1	901	-	4.7260065	1.0029315	-1.0	-1.0
chr10	31910524	31910563	ENSG00000165322.17|ARHGAP12|GRWD1|GRWD1	924	-	3.8468747	1.1208402	-1.0	-1.0
chr10	31843460	31843586	ENSG00000165322.17|ARHGAP12|GRWD1|GRWD1	954	-	3.5485923	1.3352679	-1.0	-1.0
chr10	31814366	31814466	ENSG00000165322.17|ARHGAP12|GRWD1|GRWD1	901	-	5.035773	1.0029315	-1.0	-1.0
chr10	31846501	31846616	ENSG00000165322.17|ARHGAP12|GRWD1|GRWD1	901	-	4.7603846	1.0029315	-1.0	-1.0
chr10	31826303	31826385	ENSG00000165322.17|ARHGAP12|GRWD1|GRWD1	970	-	3.915053	1.5240914	-1.0	-1.0
chr10	31891543	31891648	ENSG00000165322.17|ARHGAP12|GRWD1|GRWD1	901	-	4.726008	1.0029315	-1.0	-1.0
chr10	31852516	31852597	ENSG00000165322.17|ARHGAP12|GRWD1|GRWD1	917	-	2.8926883	1.0793263	-1.0	-1.0
chr10	32033514	32033694	ENSG00000170759.10|KIF5B|GRWD1|GRWD1	901	-	4.8627167	1.0029315	-1.0	-1.0
chr10	32033844	32034038	ENSG00000170759.10|KIF5B|GRWD1|GRWD1	991	-	4.157225	2.0252442	-1.0	-1.0
chr10	32015508	32015659	ENSG00000170759.10|KIF5B|GRWD1|GRWD1	988	-	3.9644682	1.9333235	-1.0	-1.0
chr10	32035889	32035989	ENSG00000170759.10|KIF5B|GRWD1|GRWD1	968	-	3.378116	1.493239	-1.0	-1.0
chr10	32011174	32011319	ENSG00000170759.10|KIF5B|GRWD1|GRWD1	924	-	3.1767766	1.1194755	-1.0	-1.0
chr10	32015659	32015759	ENSG00000170759.10|KIF5B|GRWD1|GRWD1	901	-	5.657267	1.0029315	-1.0	-1.0
chr10	32019959	32020059	ENSG00000170759.10|KIF5B|GRWD1|GRWD1	901	-	4.79476	1.0029315	-1.0	-1.0
chr10	32038162	32038218	ENSG00000170759.10|KIF5B|GRWD1|GRWD1	947	-	3.4472747	1.274734	-1.0	-1.0
chr10	32055847	32056431	ENSG00000170759.10|KIF5B|GRWD1|GRWD1	975	-	3.714685	1.6020961	-1.0	-1.0
chr10	32031072	32031279	ENSG00000170759.10|KIF5B|GRWD1|GRWD1	1000	-	5.342525	3.596959	-1.0	-1.0
chr10	32040383	32040457	ENSG00000170759.10|KIF5B|GRWD1|GRWD1	986	-	4.5073943	1.8401152	-1.0	-1.0
chr10	32034838	32034958	ENSG00000170759.10|KIF5B|GRWD1|GRWD1	901	-	4.751883	1.0029315	-1.0	-1.0
chr10	32018156	32018271	ENSG00000170759.10|KIF5B|GRWD1|GRWD1	901	-	4.213843	1.0029315	-1.0	-1.0
chr10	32028427	32028571	ENSG00000170759.10|KIF5B|GRWD1|GRWD1	984	-	3.7637625	1.7943944	-1.0	-1.0
chr10	32016934	32017142	ENSG00000170759.10|KIF5B|GRWD1|GRWD1	935	-	5.810402	1.18619	-1.0	-1.0
chr10	32018051	32018151	ENSG00000170759.10|KIF5B|GRWD1|GRWD1	994	-	4.325648	2.2564251	-1.0	-1.0
chr10	32017359	32017459	ENSG00000170759.10|KIF5B|GRWD1|GRWD1	901	-	5.242226	1.0029315	-1.0	-1.0
chr10	32018501	32018562	ENSG00000170759.10|KIF5B|GRWD1|GRWD1	995	-	5.7630396	2.292244	-1.0	-1.0
chr10	32055716	32055847	ENSG00000170759.10|KIF5B|GRWD1|GRWD1	920	-	3.2024603	1.0949588	-1.0	-1.0
chr10	32019662	32019782	ENSG00000170759.10|KIF5B|GRWD1|GRWD1	901	-	5.1252313	1.0029315	-1.0	-1.0
chr10	32011521	32011621	ENSG00000170759.10|KIF5B|GRWD1|GRWD1	901	-	4.79476	1.0029315	-1.0	-1.0
chr10	32033409	32033509	ENSG00000170759.10|KIF5B|GRWD1|GRWD1	901	-	4.6572547	1.0029315	-1.0	-1.0
chr10	32022139	32022257	ENSG00000170759.10|KIF5B|GRWD1|GRWD1	994	-	4.5519567	2.2035959	-1.0	-1.0
chr10	32032705	32032774	ENSG00000170759.10|KIF5B|GRWD1|GRWD1	987	-	3.7423549	1.8715457	-1.0	-1.0
chr10	32035521	32035667	ENSG00000170759.10|KIF5B|GRWD1|GRWD1	989	-	3.8688138	1.9575578	-1.0	-1.0
chr10	32019857	32019959	ENSG00000170759.10|KIF5B|GRWD1|GRWD1	989	-	4.8407555	1.9748245	-1.0	-1.0
chr10	32035667	32035767	ENSG00000170759.10|KIF5B|GRWD1|GRWD1	901	-	4.920293	1.0029315	-1.0	-1.0
chr10	32018315	32018387	ENSG00000170759.10|KIF5B|GRWD1|GRWD1	993	-	4.565112	2.1331928	-1.0	-1.0
chr10	32037253	32037373	ENSG00000170759.10|KIF5B|GRWD1|GRWD1	948	-	3.0117555	1.284539	-1.0	-1.0
chr10	32021021	32021126	ENSG00000170759.10|KIF5B|GRWD1|GRWD1	983	-	4.332988	1.7571964	-1.0	-1.0
chr10	32022847	32023036	ENSG00000170759.10|KIF5B|GRWD1|GRWD1	997	-	5.225959	2.5730128	-1.0	-1.0
chr10	32038777	32038826	ENSG00000170759.10|KIF5B|GRWD1|GRWD1	901	-	3.1021395	1.0029315	-1.0	-1.0
chr10	32034689	32034838	ENSG00000170759.10|KIF5B|GRWD1|GRWD1	950	-	2.959155	1.2971487	-1.0	-1.0
chr10	32011324	32011516	ENSG00000170759.10|KIF5B|GRWD1|GRWD1	939	-	2.848838	1.2139593	-1.0	-1.0
chr10	32017142	32017359	ENSG00000170759.10|KIF5B|GRWD1|GRWD1	999	-	5.2309294	2.9445167	-1.0	-1.0
chr10	32039326	32039426	ENSG00000170759.10|KIF5B|GRWD1|GRWD1	991	-	5.4004703	2.066328	-1.0	-1.0
chr10	32037519	32037607	ENSG00000170759.10|KIF5B|GRWD1|GRWD1	946	-	3.0626137	1.2704971	-1.0	-1.0
chr10	32048463	32048551	ENSG00000170759.10|KIF5B|GRWD1|GRWD1	943	-	3.0464947	1.2406683	-1.0	-1.0
chr10	32021225	32021287	ENSG00000170759.10|KIF5B|GRWD1|GRWD1	996	-	7.6751866	2.3753579	-1.0	-1.0
chr10	32268985	32269130	ENSG00000120616.15|EPC1|GRWD1|GRWD1	901	-	5.4125266	1.0029315	-1.0	-1.0
chr10	32287097	32287274	ENSG00000120616.15|EPC1|GRWD1|GRWD1	949	-	3.604652	1.2897602	-1.0	-1.0
chr10	32346168	32346398	ENSG00000120616.15|EPC1|GRWD1|GRWD1	901	-	4.8545146	1.0029315	-1.0	-1.0
chr10	32291162	32291342	ENSG00000120616.15|EPC1|GRWD1|GRWD1	931	-	4.983219	1.1615484	-1.0	-1.0
chr10	32293047	32293194	ENSG00000120616.15|EPC1|GRWD1|GRWD1	901	-	3.6088104	1.0029315	-1.0	-1.0
chr10	32286858	32287015	ENSG00000120616.15|EPC1|GRWD1|GRWD1	918	-	5.4788413	1.0847006	-1.0	-1.0
chr10	32346762	32346912	ENSG00000120616.15|EPC1|GRWD1|GRWD1	958	-	4.0583696	1.3775247	-1.0	-1.0
chr10	32273093	32273223	ENSG00000120616.15|EPC1|GRWD1|GRWD1	901	-	5.153746	1.0029315	-1.0	-1.0
chr10	32293591	32293737	ENSG00000120616.15|EPC1|GRWD1|GRWD1	983	-	6.69758	1.7703124	-1.0	-1.0
chr10	32378525	32378795	ENSG00000120616.15|EPC1|GRWD1|GRWD1	901	-	3.1927521	1.0029315	-1.0	-1.0
chr10	32271618	32271917	ENSG00000120616.15|EPC1|GRWD1|GRWD1	908	-	4.6841273	1.0376651	-1.0	-1.0
chr10	32286713	32286848	ENSG00000120616.15|EPC1|GRWD1|GRWD1	901	-	3.4991581	1.0029315	-1.0	-1.0
chr10	32284548	32285123	ENSG00000120616.15|EPC1|GRWD1|GRWD1	955	-	5.087279	1.3458444	-1.0	-1.0
chr10	32292432	32292622	ENSG00000120616.15|EPC1|GRWD1|GRWD1	901	-	5.30375	1.0029315	-1.0	-1.0
chr10	32305771	32305926	ENSG00000120616.15|EPC1|GRWD1|GRWD1	926	-	3.6163874	1.1322668	-1.0	-1.0
chr10	32272025	32272215	ENSG00000120616.15|EPC1|GRWD1|GRWD1	909	-	5.5201774	1.039291	-1.0	-1.0
chr10	32958277	32958377	ENSG00000150093.18|ITGB1|GRWD1|GRWD1	901	-	4.920294	1.0029315	-1.0	-1.0
chr10	32928093	32928264	ENSG00000150093.18|ITGB1|GRWD1|GRWD1	960	-	3.1440954	1.393064	-1.0	-1.0
chr10	32911895	32912124	ENSG00000150093.18|ITGB1|GRWD1|GRWD1	926	-	2.7097764	1.1295576	-1.0	-1.0
chr10	32958144	32958232	ENSG00000150093.18|ITGB1|GRWD1|GRWD1	970	-	3.2947881	1.527508	-1.0	-1.0
chr10	32911522	32911670	ENSG00000150093.18|ITGB1|GRWD1|GRWD1	918	-	2.7500162	1.0875363	-1.0	-1.0
chr10	32929821	32929986	ENSG00000150093.18|ITGB1|GRWD1|GRWD1	937	-	2.7910397	1.2032102	-1.0	-1.0
chr10	32935491	32935558	ENSG00000150093.18|ITGB1|GRWD1|GRWD1	993	-	4.2360964	2.151224	-1.0	-1.0
chr10	32957944	32958059	ENSG00000150093.18|ITGB1|GRWD1|GRWD1	901	-	5.182003	1.0029315	-1.0	-1.0
chr10	32920249	32920374	ENSG00000150093.18|ITGB1|GRWD1|GRWD1	902	-	2.5695243	1.0087688	-1.0	-1.0
chr10	32922639	32922735	ENSG00000150093.18|ITGB1|GRWD1|GRWD1	928	-	2.8468862	1.1447862	-1.0	-1.0
chr10	32925870	32926109	ENSG00000150093.18|ITGB1|GRWD1|GRWD1	911	-	2.482858	1.0521016	-1.0	-1.0
chr10	32923584	32923740	ENSG00000150093.18|ITGB1|GRWD1|GRWD1	951	-	3.0741022	1.3118426	-1.0	-1.0
chr10	33330707	33330877	ENSG00000099250.17|NRP1|GRWD1|GRWD1	916	-	5.4063296	1.0745974	-1.0	-1.0
chr10	33207571	33207706	ENSG00000099250.17|NRP1|GRWD1|GRWD1	901	-	3.4586022	1.0029315	-1.0	-1.0
chr10	33213344	33213464	ENSG00000099250.17|NRP1|GRWD1|GRWD1	901	-	4.984145	1.0029315	-1.0	-1.0
chr10	33334309	33334764	ENSG00000099250.17|NRP1|GRWD1|GRWD1	911	-	4.793693	1.049774	-1.0	-1.0
chr10	33213469	33213717	ENSG00000099250.17|NRP1|GRWD1|GRWD1	901	-	4.90657	1.0029315	-1.0	-1.0
chr10	33179701	33179806	ENSG00000099250.17|NRP1|GRWD1|GRWD1	901	-	4.657254	1.0029315	-1.0	-1.0
chr10	33256315	33256455	ENSG00000099250.17|NRP1|GRWD1|GRWD1	901	-	4.3323417	1.0029315	-1.0	-1.0
chr10	33263645	33263873	ENSG00000099250.17|NRP1|GRWD1|GRWD1	946	-	6.0594754	1.2651067	-1.0	-1.0
chr10	33179361	33179516	ENSG00000099250.17|NRP1|GRWD1|GRWD1	901	-	4.7030897	1.0029315	-1.0	-1.0
chr10	33186271	33186466	ENSG00000099250.17|NRP1|GRWD1|GRWD1	901	-	4.9584804	1.0029315	-1.0	-1.0
chr10	33226133	33226289	ENSG00000099250.17|NRP1|GRWD1|GRWD1	917	-	5.753039	1.0814989	-1.0	-1.0
chr10	33254027	33254194	ENSG00000099250.17|NRP1|GRWD1|GRWD1	901	-	5.0781956	1.0029315	-1.0	-1.0
chr10	34399329	34399413	ENSG00000148498.15|PARD3|GRWD1|GRWD1	977	-	4.7255673	1.6293626	-1.0	-1.0
chr10	34360259	34360364	ENSG00000148498.15|PARD3|GRWD1|GRWD1	901	-	5.0892315	1.0029315	-1.0	-1.0
chr10	34347955	34348110	ENSG00000148498.15|PARD3|GRWD1|GRWD1	991	-	4.9885364	2.0502021	-1.0	-1.0
chr10	34470084	34470263	ENSG00000148498.15|PARD3|GRWD1|GRWD1	972	-	3.8024063	1.5482104	-1.0	-1.0
chr10	34450316	34450448	ENSG00000148498.15|PARD3|GRWD1|GRWD1	969	-	3.8980622	1.5135498	-1.0	-1.0
chr10	34401825	34401917	ENSG00000148498.15|PARD3|GRWD1|GRWD1	991	-	5.4004703	2.0611353	-1.0	-1.0
chr10	34695714	34695864	ENSG00000148498.15|PARD3|GRWD1|GRWD1	901	-	4.8737316	1.0029315	-1.0	-1.0
chr10	34316977	34317106	ENSG00000148498.15|PARD3|GRWD1|GRWD1	901	-	4.916561	1.0029315	-1.0	-1.0
chr10	34382539	34382922	ENSG00000148498.15|PARD3|GRWD1|GRWD1	921	-	2.863301	1.1019543	-1.0	-1.0
chr10	34663934	34664084	ENSG00000148498.15|PARD3|GRWD1|GRWD1	901	-	5.3539815	1.0029315	-1.0	-1.0
chr10	34815140	34815250	ENSG00000148498.15|PARD3|GRWD1|GRWD1	915	-	3.547462	1.0728211	-1.0	-1.0
chr10	34119612	34119740	ENSG00000148498.15|PARD3|GRWD1|GRWD1	901	-	5.654164	1.0029315	-1.0	-1.0
chr10	34284134	34284245	ENSG00000148498.15|PARD3|GRWD1|GRWD1	901	-	4.8575277	1.0029315	-1.0	-1.0
chr10	34317106	34317338	ENSG00000148498.15|PARD3|GRWD1|GRWD1	954	-	3.7336843	1.3342848	-1.0	-1.0
chr10	34374873	34375002	ENSG00000148498.15|PARD3|GRWD1|GRWD1	968	-	4.44877	1.4982805	-1.0	-1.0
chr10	34401917	34402017	ENSG00000148498.15|PARD3|GRWD1|GRWD1	901	-	4.9202943	1.0029315	-1.0	-1.0
chr10	34377966	34378101	ENSG00000148498.15|PARD3|GRWD1|GRWD1	982	-	6.649795	1.7473532	-1.0	-1.0
chr10	34331116	34331344	ENSG00000148498.15|PARD3|GRWD1|GRWD1	988	-	5.5894594	1.9337325	-1.0	-1.0
chr10	34111344	34111469	ENSG00000148498.15|PARD3|GRWD1|GRWD1	901	-	5.049508	1.0029315	-1.0	-1.0
chr10	34337274	34337426	ENSG00000148498.15|PARD3|GRWD1|GRWD1	924	-	3.046087	1.1191595	-1.0	-1.0
chr10	34804424	34804569	ENSG00000148498.15|PARD3|GRWD1|GRWD1	901	-	5.029996	1.0029315	-1.0	-1.0
chr10	34346317	34346447	ENSG00000148498.15|PARD3|GRWD1|GRWD1	901	-	4.8468504	1.0029315	-1.0	-1.0
chr10	34549024	34549144	ENSG00000148498.15|PARD3|GRWD1|GRWD1	901	-	4.7122574	1.0029315	-1.0	-1.0
chr10	34111134	34111304	ENSG00000148498.15|PARD3|GRWD1|GRWD1	901	-	4.635703	1.0029315	-1.0	-1.0
chr10	34336198	34336313	ENSG00000148498.15|PARD3|GRWD1|GRWD1	901	-	3.7597065	1.0029315	-1.0	-1.0
chr10	34814875	34815135	ENSG00000148498.15|PARD3|GRWD1|GRWD1	926	-	2.9335582	1.1284872	-1.0	-1.0
chr10	34269656	34269899	ENSG00000148498.15|PARD3|GRWD1|GRWD1	969	-	4.738281	1.5083648	-1.0	-1.0
chr10	34269513	34269638	ENSG00000148498.15|PARD3|GRWD1|GRWD1	901	-	4.70309	1.0029315	-1.0	-1.0
chr10	34360070	34360259	ENSG00000148498.15|PARD3|GRWD1|GRWD1	977	-	4.402708	1.6290649	-1.0	-1.0
chr10	34516978	34517159	ENSG00000148498.15|PARD3|GRWD1|GRWD1	987	-	4.988813	1.9030304	-1.0	-1.0
chr10	34359146	34359317	ENSG00000148498.15|PARD3|GRWD1|GRWD1	987	-	4.892312	1.8908607	-1.0	-1.0
chr10	34696317	34696419	ENSG00000148498.15|PARD3|GRWD1|GRWD1	995	-	5.057582	2.308992	-1.0	-1.0
chr10	34341626	34341811	ENSG00000148498.15|PARD3|GRWD1|GRWD1	989	-	5.2845774	1.9718558	-1.0	-1.0
chr10	34663933	34664083	ENSG00000229235.1|RPL37P18|GRWD1|GRWD1	901	-	5.347789	1.0029315	-1.0	-1.0
chr10	34816119	34816294	ENSG00000226386.1|PARD3-AS1|GRWD1|GRWD1	901	+	5.214677	1.0029315	-1.0	-1.0
chr10	35062959	35063062	ENSG00000108094.14|CUL2|GRWD1|GRWD1	978	-	6.6207423	1.6665888	-1.0	-1.0
chr10	35031495	35031605	ENSG00000108094.14|CUL2|GRWD1|GRWD1	900	-	2.8153455	1.0013638	-1.0	-1.0
chr10	35071198	35071328	ENSG00000108094.14|CUL2|GRWD1|GRWD1	911	-	3.0290523	1.0495585	-1.0	-1.0
chr10	35031674	35031799	ENSG00000108094.14|CUL2|GRWD1|GRWD1	901	-	4.7030897	1.0029315	-1.0	-1.0
chr10	35033165	35033273	ENSG00000108094.14|CUL2|GRWD1|GRWD1	941	-	5.8793683	1.2315317	-1.0	-1.0
chr10	35060873	35060968	ENSG00000108094.14|CUL2|GRWD1|GRWD1	957	-	6.2895365	1.3664715	-1.0	-1.0
chr10	35032434	35032494	ENSG00000108094.14|CUL2|GRWD1|GRWD1	901	-	4.6572547	1.0029315	-1.0	-1.0
chr10	35054438	35054538	ENSG00000108094.14|CUL2|GRWD1|GRWD1	901	-	3.6475658	1.0029315	-1.0	-1.0
chr10	35010035	35010235	ENSG00000108094.14|CUL2|GRWD1|GRWD1	901	-	4.7691827	1.0029315	-1.0	-1.0
chr10	35029502	35029640	ENSG00000108094.14|CUL2|GRWD1|GRWD1	924	-	5.622169	1.1188959	-1.0	-1.0
chr10	35028809	35028887	ENSG00000108094.14|CUL2|GRWD1|GRWD1	901	-	5.4228	1.0029315	-1.0	-1.0
chr10	35038984	35039082	ENSG00000108094.14|CUL2|GRWD1|GRWD1	901	-	5.5052633	1.0029315	-1.0	-1.0
chr10	35090263	35090403	ENSG00000108094.14|CUL2|GRWD1|GRWD1	901	-	4.7323165	1.0029315	-1.0	-1.0
chr10	35025131	35025198	ENSG00000108094.14|CUL2|GRWD1|GRWD1	901	-	5.5832653	1.0029315	-1.0	-1.0
chr10	35011847	35011964	ENSG00000108094.14|CUL2|GRWD1|GRWD1	901	-	4.987571	1.0029315	-1.0	-1.0
chr10	35016191	35016291	ENSG00000108094.14|CUL2|GRWD1|GRWD1	901	-	4.6572547	1.0029315	-1.0	-1.0
chr10	35010270	35010425	ENSG00000108094.14|CUL2|GRWD1|GRWD1	901	-	5.1269727	1.0029315	-1.0	-1.0
chr10	35035171	35035291	ENSG00000108094.14|CUL2|GRWD1|GRWD1	986	-	6.772547	1.8428013	-1.0	-1.0
chr10	35178876	35178981	ENSG00000095794.19|CREM|GRWD1|GRWD1	901	+	4.915267	1.0029315	-1.0	-1.0
chr10	35127193	35127358	ENSG00000095794.19|CREM|GRWD1|GRWD1	901	+	4.9861984	1.0029315	-1.0	-1.0
chr10	35127090	35127193	ENSG00000095794.19|CREM|GRWD1|GRWD1	901	+	5.464032	1.0029315	-1.0	-1.0
chr10	35211623	35211798	ENSG00000095794.19|CREM|GRWD1|GRWD1	914	+	4.887819	1.067416	-1.0	-1.0
chr10	35211443	35211598	ENSG00000095794.19|CREM|GRWD1|GRWD1	901	+	4.887235	1.0029315	-1.0	-1.0
chr10	35152279	35152379	ENSG00000095794.19|CREM|GRWD1|GRWD1	901	+	4.657254	1.0029315	-1.0	-1.0
chr10	35179133	35179268	ENSG00000095794.19|CREM|GRWD1|GRWD1	950	+	4.660176	1.3011969	-1.0	-1.0
chr10	35315251	35315361	ENSG00000271335.5|AL117336.3|GRWD1|GRWD1	901	-	4.79077	1.0029315	-1.0	-1.0
chr10	35566052	35566247	ENSG00000108100.17|CCNY|GRWD1|GRWD1	913	+	3.9907405	1.0611603	-1.0	-1.0
chr10	35336512	35336757	ENSG00000108100.17|CCNY|GRWD1|GRWD1	915	+	3.1072805	1.0705776	-1.0	-1.0
chr10	35530123	35530238	ENSG00000108100.17|CCNY|GRWD1|GRWD1	940	+	3.271847	1.2201023	-1.0	-1.0
chr10	35529972	35530036	ENSG00000108100.17|CCNY|GRWD1|GRWD1	949	+	3.4776483	1.2901441	-1.0	-1.0
chr10	35530243	35530388	ENSG00000108100.17|CCNY|GRWD1|GRWD1	901	+	5.0308013	1.0029315	-1.0	-1.0
chr10	35483403	35483478	ENSG00000108100.17|CCNY|GRWD1|GRWD1	936	+	3.1903684	1.1928074	-1.0	-1.0
chr10	35569083	35569258	ENSG00000108100.17|CCNY|GRWD1|GRWD1	901	+	4.037817	1.0026311	-1.0	-1.0
chr10	35336913	35337207	ENSG00000108100.17|CCNY|GRWD1|GRWD1	967	+	3.3262734	1.4793942	-1.0	-1.0
chr10	35371772	35371917	ENSG00000108100.17|CCNY|GRWD1|GRWD1	901	+	4.8330407	1.0029315	-1.0	-1.0
chr10	35553043	35553185	ENSG00000108100.17|CCNY|GRWD1|GRWD1	950	+	4.0840745	1.2994051	-1.0	-1.0
chr10	36523325	36523425	ENSG00000229644.6|NAMPTP1|GRWD1|GRWD1	901	-	4.6572547	1.0029315	-1.0	-1.0
chr10	37776265	37776570	ENSG00000226578.1|AL132657.1|GRWD1|GRWD1	956	-	4.847889	1.3556738	-1.0	-1.0
chr10	37780550	37780650	ENSG00000226578.1|AL132657.1|GRWD1|GRWD1	901	-	4.6572547	1.0029315	-1.0	-1.0
chr10	37819723	37819908	ENSG00000198105.13|ZNF248|GRWD1|GRWD1	901	-	4.6572533	1.0029315	-1.0	-1.0
chr10	37831014	37831349	ENSG00000198105.13|ZNF248|GRWD1|GRWD1	933	-	4.2828383	1.1735317	-1.0	-1.0
chr10	37832119	37832634	ENSG00000198105.13|ZNF248|GRWD1|GRWD1	943	-	5.113755	1.2414136	-1.0	-1.0
chr10	37837984	37838111	ENSG00000198105.13|ZNF248|GRWD1|GRWD1	981	-	3.830057	1.7316912	-1.0	-1.0
chr10	37776525	37776575	ENSG00000198105.13|ZNF248|GRWD1|GRWD1	977	-	6.5832677	1.6401458	-1.0	-1.0
chr10	37857345	37857470	ENSG00000198105.13|ZNF248|GRWD1|GRWD1	906	-	2.7354052	1.025874	-1.0	-1.0
chr10	37857495	37857630	ENSG00000198105.13|ZNF248|GRWD1|GRWD1	910	-	3.5914142	1.0441484	-1.0	-1.0
chr10	37837616	37837712	ENSG00000198105.13|ZNF248|GRWD1|GRWD1	950	-	3.1594753	1.3049026	-1.0	-1.0
chr10	37820218	37820413	ENSG00000198105.13|ZNF248|GRWD1|GRWD1	901	-	4.8588	1.0029315	-1.0	-1.0
chr10	37832959	37833116	ENSG00000198105.13|ZNF248|GRWD1|GRWD1	955	-	3.3717008	1.346758	-1.0	-1.0
chr10	37818173	37818333	ENSG00000198105.13|ZNF248|GRWD1|GRWD1	901	-	4.927135	1.0029315	-1.0	-1.0
chr10	37838536	37838646	ENSG00000198105.13|ZNF248|GRWD1|GRWD1	901	-	3.329739	1.0029315	-1.0	-1.0
chr10	37818998	37819108	ENSG00000198105.13|ZNF248|GRWD1|GRWD1	901	-	4.6572547	1.0029315	-1.0	-1.0
chr10	37856295	37856540	ENSG00000198105.13|ZNF248|GRWD1|GRWD1	906	-	4.388235	1.025576	-1.0	-1.0
chr10	37818633	37818808	ENSG00000198105.13|ZNF248|GRWD1|GRWD1	901	-	4.0490994	1.0029315	-1.0	-1.0
chr10	37857050	37857165	ENSG00000198105.13|ZNF248|GRWD1|GRWD1	901	-	5.4846478	1.0029315	-1.0	-1.0
chr10	37780550	37780655	ENSG00000198105.13|ZNF248|GRWD1|GRWD1	901	-	4.726008	1.0029315	-1.0	-1.0
chr10	37831749	37832094	ENSG00000198105.13|ZNF248|GRWD1|GRWD1	934	-	3.4065957	1.1791112	-1.0	-1.0
chr10	37818478	37818623	ENSG00000198105.13|ZNF248|GRWD1|GRWD1	901	-	4.9627624	1.0029315	-1.0	-1.0
chr10	37818338	37818463	ENSG00000198105.13|ZNF248|GRWD1|GRWD1	901	-	4.6572547	1.0029315	-1.0	-1.0
chr10	37829029	37829164	ENSG00000198105.13|ZNF248|GRWD1|GRWD1	901	-	4.8231106	1.0029315	-1.0	-1.0
chr10	37831509	37831619	ENSG00000198105.13|ZNF248|GRWD1|GRWD1	901	-	4.8366055	1.0029315	-1.0	-1.0
chr10	37831644	37831744	ENSG00000198105.13|ZNF248|GRWD1|GRWD1	901	-	2.5556536	1.0029315	-1.0	-1.0
chr10	37820438	37820618	ENSG00000198105.13|ZNF248|GRWD1|GRWD1	901	-	5.203504	1.0029315	-1.0	-1.0
chr10	37820220	37820415	ENSG00000228828.1|TLK2P2|GRWD1|GRWD1	901	-	4.864574	1.0029315	-1.0	-1.0
chr10	37818995	37819110	ENSG00000228828.1|TLK2P2|GRWD1|GRWD1	901	-	4.723015	1.0029315	-1.0	-1.0
chr10	37818630	37818815	ENSG00000228828.1|TLK2P2|GRWD1|GRWD1	901	-	4.122123	1.0029315	-1.0	-1.0
chr10	37820440	37820620	ENSG00000228828.1|TLK2P2|GRWD1|GRWD1	901	-	5.209357	1.0029315	-1.0	-1.0
chr10	37819720	37819910	ENSG00000228828.1|TLK2P2|GRWD1|GRWD1	901	-	4.674442	1.0029315	-1.0	-1.0
chr10	37857739	37857899	ENSG00000236514.1|AL135791.1|GRWD1|GRWD1	901	+	4.796722	1.0029315	-1.0	-1.0
chr10	37957419	37957539	ENSG00000175395.15|ZNF25|GRWD1|GRWD1	901	-	4.684756	1.0029315	-1.0	-1.0
chr10	37953694	37953758	ENSG00000175395.15|ZNF25|GRWD1|GRWD1	901	-	4.6572547	1.0029315	-1.0	-1.0
chr10	38035902	38036097	ENSG00000189180.15|ZNF33A|GRWD1|GRWD1	901	+	5.098971	1.0029315	-1.0	-1.0
chr10	38016870	38017010	ENSG00000189180.15|ZNF33A|GRWD1|GRWD1	917	+	5.299759	1.0804884	-1.0	-1.0
chr10	38064527	38064642	ENSG00000189180.15|ZNF33A|GRWD1|GRWD1	901	+	4.6572547	1.0029315	-1.0	-1.0
chr10	38017290	38017520	ENSG00000189180.15|ZNF33A|GRWD1|GRWD1	936	+	5.259099	1.1959337	-1.0	-1.0
chr10	38064087	38064342	ENSG00000189180.15|ZNF33A|GRWD1|GRWD1	901	+	5.1777067	1.0029315	-1.0	-1.0
chr10	38063918	38064033	ENSG00000189180.15|ZNF33A|GRWD1|GRWD1	901	+	4.7603846	1.0029315	-1.0	-1.0
chr10	38036557	38036807	ENSG00000189180.15|ZNF33A|GRWD1|GRWD1	901	+	4.828287	1.0029315	-1.0	-1.0
chr10	38010654	38010783	ENSG00000189180.15|ZNF33A|GRWD1|GRWD1	932	+	3.020381	1.1675403	-1.0	-1.0
chr10	38054709	38055019	ENSG00000189180.15|ZNF33A|GRWD1|GRWD1	901	+	4.0318575	1.0029315	-1.0	-1.0
chr10	38054444	38054569	ENSG00000189180.15|ZNF33A|GRWD1|GRWD1	901	+	3.2194664	1.0029315	-1.0	-1.0
chr10	38094545	38094770	ENSG00000075407.18|ZNF37A|GRWD1|GRWD1	901	+	4.7832375	1.0029315	-1.0	-1.0
chr10	38095743	38095804	ENSG00000075407.18|ZNF37A|GRWD1|GRWD1	901	+	3.647566	1.0029315	-1.0	-1.0
chr10	38095055	38095224	ENSG00000075407.18|ZNF37A|GRWD1|GRWD1	910	+	5.765487	1.0480183	-1.0	-1.0
chr10	38118384	38118724	ENSG00000075407.18|ZNF37A|GRWD1|GRWD1	901	+	4.802855	1.0029315	-1.0	-1.0
chr10	38119064	38119429	ENSG00000075407.18|ZNF37A|GRWD1|GRWD1	908	+	5.387686	1.0368127	-1.0	-1.0
chr10	38117389	38117509	ENSG00000075407.18|ZNF37A|GRWD1|GRWD1	901	+	5.0069027	1.0029315	-1.0	-1.0
chr10	38114754	38114881	ENSG00000075407.18|ZNF37A|GRWD1|GRWD1	918	+	3.248947	1.08882	-1.0	-1.0
chr10	38095229	38095339	ENSG00000075407.18|ZNF37A|GRWD1|GRWD1	901	+	4.87845	1.0029315	-1.0	-1.0
chr10	38095633	38095733	ENSG00000075407.18|ZNF37A|GRWD1|GRWD1	901	+	5.035773	1.0029315	-1.0	-1.0
chr10	38118234	38118379	ENSG00000075407.18|ZNF37A|GRWD1|GRWD1	917	+	5.2368207	1.0799954	-1.0	-1.0
chr10	38096573	38096632	ENSG00000075407.18|ZNF37A|GRWD1|GRWD1	901	+	5.583266	1.0029315	-1.0	-1.0
chr10	38117514	38117879	ENSG00000075407.18|ZNF37A|GRWD1|GRWD1	918	+	4.642943	1.0877365	-1.0	-1.0
chr10	38095432	38095633	ENSG00000075407.18|ZNF37A|GRWD1|GRWD1	956	+	4.5989437	1.351646	-1.0	-1.0
chr10	38118099	38118209	ENSG00000075407.18|ZNF37A|GRWD1|GRWD1	921	+	3.8755283	1.0997545	-1.0	-1.0
chr10	38115194	38115314	ENSG00000075407.18|ZNF37A|GRWD1|GRWD1	904	+	3.0925663	1.0193216	-1.0	-1.0
chr10	38094545	38094770	ENSG00000283930.1|AL117339.5|GRWD1|GRWD1	901	+	4.7825594	1.0029315	-1.0	-1.0
chr10	38095629	38095734	ENSG00000283930.1|AL117339.5|GRWD1|GRWD1	901	+	4.915267	1.0029315	-1.0	-1.0
chr10	38095743	38095804	ENSG00000283930.1|AL117339.5|GRWD1|GRWD1	901	+	3.647566	1.0029315	-1.0	-1.0
chr10	38118100	38118220	ENSG00000283930.1|AL117339.5|GRWD1|GRWD1	917	+	3.7832394	1.0817921	-1.0	-1.0
chr10	38095055	38095224	ENSG00000283930.1|AL117339.5|GRWD1|GRWD1	910	+	5.765487	1.0480183	-1.0	-1.0
chr10	38118385	38118725	ENSG00000283930.1|AL117339.5|GRWD1|GRWD1	901	+	4.7961526	1.0029315	-1.0	-1.0
chr10	38115194	38115290	ENSG00000283930.1|AL117339.5|GRWD1|GRWD1	931	+	4.1021314	1.161637	-1.0	-1.0
chr10	38356325	38356555	ENSG00000283930.1|AL117339.5|GRWD1|GRWD1	923	+	3.1670105	1.1154016	-1.0	-1.0
chr10	38118230	38118380	ENSG00000283930.1|AL117339.5|GRWD1|GRWD1	915	+	5.0152307	1.0729524	-1.0	-1.0
chr10	38119065	38119430	ENSG00000283930.1|AL117339.5|GRWD1|GRWD1	904	+	5.397204	1.0197344	-1.0	-1.0
chr10	38114754	38114881	ENSG00000283930.1|AL117339.5|GRWD1|GRWD1	917	+	3.248947	1.0794009	-1.0	-1.0
chr10	38095229	38095339	ENSG00000283930.1|AL117339.5|GRWD1|GRWD1	901	+	4.87845	1.0029315	-1.0	-1.0
chr10	38095354	38095537	ENSG00000283930.1|AL117339.5|GRWD1|GRWD1	913	+	4.1188397	1.0605316	-1.0	-1.0
chr10	38096573	38096632	ENSG00000283930.1|AL117339.5|GRWD1|GRWD1	901	+	5.583266	1.0029315	-1.0	-1.0
chr10	38358311	38358556	ENSG00000283930.1|AL117339.5|GRWD1|GRWD1	958	+	3.543089	1.3722341	-1.0	-1.0
chr10	38095537	38095629	ENSG00000283930.1|AL117339.5|GRWD1|GRWD1	916	+	3.3189507	1.0776023	-1.0	-1.0
chr10	38117365	38117880	ENSG00000283930.1|AL117339.5|GRWD1|GRWD1	911	+	4.610035	1.0522867	-1.0	-1.0
chr10	38365433	38365629	ENSG00000099251.14|HSD17B7P2|GRWD1|GRWD1	983	+	4.507335	1.7580937	-1.0	-1.0
chr10	38378339	38378479	ENSG00000099251.14|HSD17B7P2|GRWD1|GRWD1	901	+	4.931057	1.0029315	-1.0	-1.0
chr10	38363495	38363605	ENSG00000099251.14|HSD17B7P2|GRWD1|GRWD1	962	+	3.52271	1.4198128	-1.0	-1.0
chr10	38371213	38371363	ENSG00000099251.14|HSD17B7P2|GRWD1|GRWD1	914	+	3.5318165	1.0667719	-1.0	-1.0
chr10	38358311	38358515	ENSG00000099251.14|HSD17B7P2|GRWD1|GRWD1	963	+	3.7052884	1.431529	-1.0	-1.0
chr10	38356379	38356484	ENSG00000099251.14|HSD17B7P2|GRWD1|GRWD1	941	+	3.2619216	1.232589	-1.0	-1.0
chr10	38362239	38362338	ENSG00000099251.14|HSD17B7P2|GRWD1|GRWD1	901	+	2.9224353	1.0029315	-1.0	-1.0
chr10	38371074	38371173	ENSG00000099251.14|HSD17B7P2|GRWD1|GRWD1	920	+	3.3521173	1.096299	-1.0	-1.0
chr10	38448374	38448509	ENSG00000276805.2|AL133216.2|GRWD1|GRWD1	901	+	4.6847553	1.0029315	-1.0	-1.0
chr10	38448654	38448774	ENSG00000276805.2|AL133216.2|GRWD1|GRWD1	901	+	4.657253	1.0029315	-1.0	-1.0
chr10	42523206	42523305	ENSG00000234420.7|ZNF37BP|GRWD1|GRWD1	901	-	3.4776413	1.0029315	-1.0	-1.0
chr10	42523611	42523738	ENSG00000234420.7|ZNF37BP|GRWD1|GRWD1	978	-	4.221805	1.6655611	-1.0	-1.0
chr10	42552466	42552716	ENSG00000234420.7|ZNF37BP|GRWD1|GRWD1	928	-	3.47962	1.1403921	-1.0	-1.0
chr10	42520874	42521127	ENSG00000234420.7|ZNF37BP|GRWD1|GRWD1	956	-	6.1371303	1.3571116	-1.0	-1.0
chr10	42551546	42551836	ENSG00000234420.7|ZNF37BP|GRWD1|GRWD1	963	-	4.327962	1.433263	-1.0	-1.0
chr10	42532165	42532340	ENSG00000234420.7|ZNF37BP|GRWD1|GRWD1	901	-	3.593232	1.0029315	-1.0	-1.0
chr10	42551356	42551471	ENSG00000234420.7|ZNF37BP|GRWD1|GRWD1	901	-	4.794761	1.0029315	-1.0	-1.0
chr10	42551901	42552396	ENSG00000234420.7|ZNF37BP|GRWD1|GRWD1	913	-	3.630872	1.0621657	-1.0	-1.0
chr10	42520039	42520759	ENSG00000234420.7|ZNF37BP|GRWD1|GRWD1	923	-	5.6242576	1.115318	-1.0	-1.0
chr10	42594521	42594699	ENSG00000196693.14|ZNF33B|GRWD1|GRWD1	901	-	5.188362	1.0029315	-1.0	-1.0
chr10	42594196	42594361	ENSG00000196693.14|ZNF33B|GRWD1|GRWD1	901	-	5.1622357	1.0029315	-1.0	-1.0
chr10	42582923	42583038	ENSG00000196693.14|ZNF33B|GRWD1|GRWD1	901	-	4.8366046	1.0029315	-1.0	-1.0
chr10	42594066	42594191	ENSG00000196693.14|ZNF33B|GRWD1|GRWD1	901	-	4.9369736	1.0029315	-1.0	-1.0
chr10	42632294	42632414	ENSG00000196693.14|ZNF33B|GRWD1|GRWD1	901	-	4.6916313	1.0029315	-1.0	-1.0
chr10	42631857	42632024	ENSG00000196693.14|ZNF33B|GRWD1|GRWD1	933	-	4.2713747	1.1723489	-1.0	-1.0
chr10	42823117	42823265	ENSG00000165733.7|BMS1|GRWD1|GRWD1	993	+	7.2473655	2.1567318	-1.0	-1.0
chr10	42823608	42823784	ENSG00000165733.7|BMS1|GRWD1|GRWD1	939	+	3.4553773	1.2172419	-1.0	-1.0
chr10	42782835	42783005	ENSG00000165733.7|BMS1|GRWD1|GRWD1	912	+	5.042666	1.0533514	-1.0	-1.0
chr10	42790322	42790511	ENSG00000165733.7|BMS1|GRWD1|GRWD1	962	+	4.673122	1.4257332	-1.0	-1.0
chr10	42797808	42797943	ENSG00000165733.7|BMS1|GRWD1|GRWD1	901	+	4.758888	1.0029315	-1.0	-1.0
chr10	42817062	42817172	ENSG00000165733.7|BMS1|GRWD1|GRWD1	901	+	4.748925	1.0029315	-1.0	-1.0
chr10	42830895	42831435	ENSG00000165733.7|BMS1|GRWD1|GRWD1	975	+	5.132863	1.6029862	-1.0	-1.0
chr10	42817317	42817494	ENSG00000165733.7|BMS1|GRWD1|GRWD1	962	+	6.0380883	1.4237564	-1.0	-1.0
chr10	42796473	42797231	ENSG00000165733.7|BMS1|GRWD1|GRWD1	990	+	5.263724	2.013862	-1.0	-1.0
chr10	42830260	42830422	ENSG00000165733.7|BMS1|GRWD1|GRWD1	915	+	3.1198988	1.0718819	-1.0	-1.0
chr10	42820235	42820424	ENSG00000165733.7|BMS1|GRWD1|GRWD1	988	+	5.6247745	1.9292728	-1.0	-1.0
chr10	42792789	42792956	ENSG00000165733.7|BMS1|GRWD1|GRWD1	901	+	4.9712095	1.0029315	-1.0	-1.0
chr10	42792492	42792614	ENSG00000165733.7|BMS1|GRWD1|GRWD1	996	+	7.658387	2.4351847	-1.0	-1.0
chr10	42820424	42820507	ENSG00000165733.7|BMS1|GRWD1|GRWD1	901	+	4.6572547	1.0029315	-1.0	-1.0
chr10	42816598	42816672	ENSG00000165733.7|BMS1|GRWD1|GRWD1	984	+	6.761604	1.7902471	-1.0	-1.0
chr10	42784361	42784570	ENSG00000165733.7|BMS1|GRWD1|GRWD1	968	+	3.6118262	1.4916359	-1.0	-1.0
chr10	42785481	42785672	ENSG00000165733.7|BMS1|GRWD1|GRWD1	992	+	5.4255786	2.1226864	-1.0	-1.0
chr10	42798467	42798625	ENSG00000165733.7|BMS1|GRWD1|GRWD1	996	+	6.5495543	2.3625684	-1.0	-1.0
chr10	42792639	42792784	ENSG00000165733.7|BMS1|GRWD1|GRWD1	901	+	4.848758	1.0029315	-1.0	-1.0
chr10	42802136	42802218	ENSG00000165733.7|BMS1|GRWD1|GRWD1	972	+	3.9370792	1.548853	-1.0	-1.0
chr10	42792956	42793144	ENSG00000165733.7|BMS1|GRWD1|GRWD1	959	+	3.4522598	1.3875393	-1.0	-1.0
chr10	42791626	42791769	ENSG00000165733.7|BMS1|GRWD1|GRWD1	981	+	4.647896	1.7177898	-1.0	-1.0
chr10	42820507	42820688	ENSG00000165733.7|BMS1|GRWD1|GRWD1	991	+	6.0640545	2.0698593	-1.0	-1.0
chr10	42820933	42820992	ENSG00000165733.7|BMS1|GRWD1|GRWD1	901	+	4.9202943	1.0029315	-1.0	-1.0
chr10	42797421	42797523	ENSG00000165733.7|BMS1|GRWD1|GRWD1	992	+	5.4769335	2.105764	-1.0	-1.0
chr10	42793851	42793986	ENSG00000165733.7|BMS1|GRWD1|GRWD1	990	+	7.0381002	2.0067914	-1.0	-1.0
chr10	43183379	43183514	ENSG00000169826.7|CSGALNACT2|GRWD1|GRWD1	901	+	4.6572547	1.0029315	-1.0	-1.0
chr10	43158714	43158854	ENSG00000169826.7|CSGALNACT2|GRWD1|GRWD1	901	+	4.8231506	1.0029315	-1.0	-1.0
chr10	43407461	43407561	ENSG00000169813.16|HNRNPF|GRWD1|GRWD1	901	-	4.794761	1.0029315	-1.0	-1.0
chr10	43386656	43386951	ENSG00000169813.16|HNRNPF|GRWD1|GRWD1	920	-	2.8457086	1.097086	-1.0	-1.0
chr10	43396876	43396991	ENSG00000169813.16|HNRNPF|GRWD1|GRWD1	901	-	4.6572547	1.0029315	-1.0	-1.0
chr10	43386951	43387376	ENSG00000169813.16|HNRNPF|GRWD1|GRWD1	939	-	2.9734674	1.2128983	-1.0	-1.0
chr10	43396303	43396455	ENSG00000169813.16|HNRNPF|GRWD1|GRWD1	901	-	5.3234735	1.0029315	-1.0	-1.0
chr10	43397184	43397284	ENSG00000169813.16|HNRNPF|GRWD1|GRWD1	901	-	5.727657	1.0029315	-1.0	-1.0
chr10	43396455	43396790	ENSG00000169813.16|HNRNPF|GRWD1|GRWD1	948	-	3.2464466	1.2831473	-1.0	-1.0
chr10	43387401	43387576	ENSG00000169813.16|HNRNPF|GRWD1|GRWD1	905	-	2.3984191	1.0200562	-1.0	-1.0
chr10	43387586	43387876	ENSG00000169813.16|HNRNPF|GRWD1|GRWD1	918	-	2.6632211	1.0877558	-1.0	-1.0
chr10	43644178	43644438	ENSG00000169740.13|ZNF32|GRWD1|GRWD1	901	-	4.856145	1.0029315	-1.0	-1.0
chr10	43645977	43646267	ENSG00000169740.13|ZNF32|GRWD1|GRWD1	901	-	5.065189	1.0029315	-1.0	-1.0
chr10	44994603	44994748	ENSG00000107551.20|RASSF4|GRWD1|GRWD1	901	+	5.419008	1.0029315	-1.0	-1.0
chr10	44984704	44984970	ENSG00000107551.20|RASSF4|GRWD1|GRWD1	956	+	4.401199	1.3564249	-1.0	-1.0
chr10	44993298	44993628	ENSG00000107551.20|RASSF4|GRWD1|GRWD1	908	+	3.8790627	1.0380652	-1.0	-1.0
chr10	44989616	44989716	ENSG00000107551.20|RASSF4|GRWD1|GRWD1	921	+	3.2146142	1.1043835	-1.0	-1.0
chr10	44991904	44992002	ENSG00000107551.20|RASSF4|GRWD1|GRWD1	901	+	2.7671576	1.0029315	-1.0	-1.0
chr10	44970704	44970994	ENSG00000107551.20|RASSF4|GRWD1|GRWD1	902	+	3.2734704	1.0086077	-1.0	-1.0
chr10	44977138	44977238	ENSG00000107551.20|RASSF4|GRWD1|GRWD1	901	+	4.6572547	1.0029315	-1.0	-1.0
chr10	44983454	44983674	ENSG00000107551.20|RASSF4|GRWD1|GRWD1	901	+	5.051993	1.0029315	-1.0	-1.0
chr10	44990947	44991267	ENSG00000107551.20|RASSF4|GRWD1|GRWD1	918	+	3.5176656	1.0841249	-1.0	-1.0
chr10	44989273	44989375	ENSG00000107551.20|RASSF4|GRWD1|GRWD1	959	+	3.4568996	1.3918545	-1.0	-1.0
chr10	44992542	44992692	ENSG00000107551.20|RASSF4|GRWD1|GRWD1	901	+	5.464431	1.0029315	-1.0	-1.0
chr10	44982438	44982658	ENSG00000107551.20|RASSF4|GRWD1|GRWD1	971	+	3.636552	1.5369903	-1.0	-1.0
chr10	44959716	44959861	ENSG00000107551.20|RASSF4|GRWD1|GRWD1	956	+	3.6855512	1.3568151	-1.0	-1.0
chr10	44972143	44972243	ENSG00000107551.20|RASSF4|GRWD1|GRWD1	901	+	4.6572547	1.0029315	-1.0	-1.0
chr10	44983879	44984204	ENSG00000107551.20|RASSF4|GRWD1|GRWD1	973	+	4.7305574	1.5744586	-1.0	-1.0
chr10	44971384	44971589	ENSG00000107551.20|RASSF4|GRWD1|GRWD1	903	+	2.5780365	1.0153682	-1.0	-1.0
chr10	44971184	44971329	ENSG00000107551.20|RASSF4|GRWD1|GRWD1	901	+	2.881551	1.0029315	-1.0	-1.0
chr10	44992002	44992197	ENSG00000107551.20|RASSF4|GRWD1|GRWD1	901	+	3.716523	1.0029315	-1.0	-1.0
chr10	44994098	44994348	ENSG00000107551.20|RASSF4|GRWD1|GRWD1	901	+	4.5225186	1.0029315	-1.0	-1.0
chr10	44971689	44971848	ENSG00000107551.20|RASSF4|GRWD1|GRWD1	942	+	2.9007025	1.236517	-1.0	-1.0
chr10	44993808	44993928	ENSG00000107551.20|RASSF4|GRWD1|GRWD1	901	+	4.3736944	1.0029315	-1.0	-1.0
chr10	44970164	44970539	ENSG00000107551.20|RASSF4|GRWD1|GRWD1	985	+	3.7366939	1.8280185	-1.0	-1.0
chr10	44994363	44994573	ENSG00000107551.20|RASSF4|GRWD1|GRWD1	915	+	3.2810624	1.0730584	-1.0	-1.0
chr10	44992302	44992417	ENSG00000107551.20|RASSF4|GRWD1|GRWD1	901	+	4.817644	1.0029315	-1.0	-1.0
chr10	44977868	44978163	ENSG00000165507.8|C10orf10|GRWD1|GRWD1	907	-	2.9246683	1.0311002	-1.0	-1.0
chr10	45594754	45594854	ENSG00000165406.15|MARCH8|GRWD1|GRWD1	901	-	4.920294	1.0029315	-1.0	-1.0
chr10	45594469	45594634	ENSG00000165406.15|MARCH8|GRWD1|GRWD1	937	-	5.515572	1.1991256	-1.0	-1.0
chr10	45457714	45457849	ENSG00000165406.15|MARCH8|GRWD1|GRWD1	901	-	4.6801724	1.0029315	-1.0	-1.0
chr10	45464238	45464327	ENSG00000165406.15|MARCH8|GRWD1|GRWD1	901	-	3.6475663	1.0029315	-1.0	-1.0
chr10	45459159	45459267	ENSG00000165406.15|MARCH8|GRWD1|GRWD1	901	-	4.910737	1.0029315	-1.0	-1.0
chr10	45533109	45533284	ENSG00000165406.15|MARCH8|GRWD1|GRWD1	959	-	3.9023645	1.386665	-1.0	-1.0
chr10	45458364	45458464	ENSG00000165406.15|MARCH8|GRWD1|GRWD1	901	-	4.6572547	1.0029315	-1.0	-1.0
chr10	45463555	45463760	ENSG00000165406.15|MARCH8|GRWD1|GRWD1	901	-	4.9394054	1.0029315	-1.0	-1.0
chr10	45461162	45461472	ENSG00000165406.15|MARCH8|GRWD1|GRWD1	901	-	5.2541213	1.0029315	-1.0	-1.0
chr10	45463155	45463530	ENSG00000165406.15|MARCH8|GRWD1|GRWD1	901	-	4.254337	1.0029315	-1.0	-1.0
chr10	45594314	45594454	ENSG00000165406.15|MARCH8|GRWD1|GRWD1	906	-	4.305747	1.0248226	-1.0	-1.0
chr10	45618119	45618260	ENSG00000172671.19|ZFAND4|GRWD1|GRWD1	901	-	5.384965	1.0029315	-1.0	-1.0
chr10	45626595	45626710	ENSG00000172671.19|ZFAND4|GRWD1|GRWD1	901	-	5.006903	1.0029315	-1.0	-1.0
chr10	45672254	45672469	ENSG00000172671.19|ZFAND4|GRWD1|GRWD1	901	-	4.9152417	1.0029315	-1.0	-1.0
chr10	45663541	45663766	ENSG00000172671.19|ZFAND4|GRWD1|GRWD1	901	-	5.328563	1.0029315	-1.0	-1.0
chr10	45626955	45627100	ENSG00000172671.19|ZFAND4|GRWD1|GRWD1	901	-	4.7660623	1.0029315	-1.0	-1.0
chr10	45639760	45639963	ENSG00000172671.19|ZFAND4|GRWD1|GRWD1	908	-	5.5675445	1.0350169	-1.0	-1.0
chr10	45648313	45648534	ENSG00000172671.19|ZFAND4|GRWD1|GRWD1	901	-	5.1838565	1.0029315	-1.0	-1.0
chr10	45626340	45626465	ENSG00000172671.19|ZFAND4|GRWD1|GRWD1	901	-	4.6572547	1.0029315	-1.0	-1.0
chr10	45626725	45626845	ENSG00000172671.19|ZFAND4|GRWD1|GRWD1	901	-	4.684756	1.0029315	-1.0	-1.0
chr10	45789335	45789491	ENSG00000172661.17|WASHC2C|GRWD1|GRWD1	901	+	4.760384	1.0029315	-1.0	-1.0
chr10	45752587	45752706	ENSG00000172661.17|WASHC2C|GRWD1|GRWD1	934	+	4.101487	1.1787333	-1.0	-1.0
chr10	45765678	45765798	ENSG00000172661.17|WASHC2C|GRWD1|GRWD1	901	+	4.608371	1.0029315	-1.0	-1.0
chr10	45752208	45752403	ENSG00000172661.17|WASHC2C|GRWD1|GRWD1	901	+	4.8972235	1.0029315	-1.0	-1.0
chr10	45727416	45727531	ENSG00000172661.17|WASHC2C|GRWD1|GRWD1	922	+	3.5126836	1.1069839	-1.0	-1.0
chr10	45746599	45746647	ENSG00000172661.17|WASHC2C|GRWD1|GRWD1	901	+	5.6572666	1.0029315	-1.0	-1.0
chr10	45750750	45750838	ENSG00000172661.17|WASHC2C|GRWD1|GRWD1	961	+	4.4162397	1.4036604	-1.0	-1.0
chr10	45750893	45750993	ENSG00000172661.17|WASHC2C|GRWD1|GRWD1	901	+	4.657254	1.0029315	-1.0	-1.0
chr10	45757009	45757134	ENSG00000172661.17|WASHC2C|GRWD1|GRWD1	901	+	4.8747787	1.0029315	-1.0	-1.0
chr10	45788870	45789285	ENSG00000172661.17|WASHC2C|GRWD1|GRWD1	908	+	5.354288	1.0350106	-1.0	-1.0
chr10	45728861	45729021	ENSG00000172661.17|WASHC2C|GRWD1|GRWD1	939	+	3.755877	1.2173018	-1.0	-1.0
chr10	45753179	45753237	ENSG00000172661.17|WASHC2C|GRWD1|GRWD1	901	+	4.7947607	1.0029315	-1.0	-1.0
chr10	45785748	45785848	ENSG00000172661.17|WASHC2C|GRWD1|GRWD1	901	+	4.6572547	1.0029315	-1.0	-1.0
chr10	45769473	45769613	ENSG00000172661.17|WASHC2C|GRWD1|GRWD1	901	+	5.299714	1.0029315	-1.0	-1.0
chr10	45750095	45750206	ENSG00000172661.17|WASHC2C|GRWD1|GRWD1	901	+	3.4776413	1.0029315	-1.0	-1.0
chr10	45727809	45727909	ENSG00000172661.17|WASHC2C|GRWD1|GRWD1	901	+	4.9202943	1.0029315	-1.0	-1.0
chr10	45790420	45790533	ENSG00000172661.17|WASHC2C|GRWD1|GRWD1	901	+	4.7603846	1.0029315	-1.0	-1.0
chr10	45744820	45744943	ENSG00000172661.17|WASHC2C|GRWD1|GRWD1	901	+	5.5949326	1.0029315	-1.0	-1.0
chr10	45754935	45755110	ENSG00000172661.17|WASHC2C|GRWD1|GRWD1	911	+	3.6364024	1.0523584	-1.0	-1.0
chr10	45847249	45847349	ENSG00000188234.13|AGAP4|GRWD1|GRWD1	901	-	5.242226	1.0029315	-1.0	-1.0
chr10	45853654	45853824	ENSG00000188234.13|AGAP4|GRWD1|GRWD1	932	-	3.7429893	1.1694455	-1.0	-1.0
chr10	45916078	45916171	ENSG00000239883.8|PARGP1|GRWD1|GRWD1	901	-	4.920293	1.0029315	-1.0	-1.0
chr10	45971766	45971866	ENSG00000239883.8|PARGP1|GRWD1|GRWD1	901	-	4.79476	1.0029315	-1.0	-1.0
chr10	45964901	45965081	ENSG00000239883.8|PARGP1|GRWD1|GRWD1	901	-	4.8209004	1.0029315	-1.0	-1.0
chr10	45953122	45953206	ENSG00000239883.8|PARGP1|GRWD1|GRWD1	901	-	5.2422266	1.0029315	-1.0	-1.0
chr10	45865623	45865793	ENSG00000239883.8|PARGP1|GRWD1|GRWD1	901	-	4.7908974	1.0029315	-1.0	-1.0
chr10	45910548	45910693	ENSG00000239883.8|PARGP1|GRWD1|GRWD1	901	-	5.673509	1.0029315	-1.0	-1.0
chr10	45964214	45964604	ENSG00000239883.8|PARGP1|GRWD1|GRWD1	951	-	5.139173	1.3081484	-1.0	-1.0
chr10	45963884	45964009	ENSG00000239883.8|PARGP1|GRWD1|GRWD1	901	-	4.989647	1.0029315	-1.0	-1.0
chr10	45862985	45863180	ENSG00000239883.8|PARGP1|GRWD1|GRWD1	951	-	3.2988174	1.309574	-1.0	-1.0
chr10	45962810	45962994	ENSG00000239883.8|PARGP1|GRWD1|GRWD1	979	-	5.066659	1.6694446	-1.0	-1.0
chr10	45982522	45982616	ENSG00000265354.3|TIMM23|GRWD1|GRWD1	937	+	4.021961	1.1981763	-1.0	-1.0
chr10	45982845	45982930	ENSG00000265354.3|TIMM23|GRWD1|GRWD1	971	+	4.4472666	1.5318341	-1.0	-1.0
chr10	46003202	46003432	ENSG00000265354.3|TIMM23|GRWD1|GRWD1	908	+	3.3275583	1.0354749	-1.0	-1.0
chr10	45975350	45975450	ENSG00000265354.3|TIMM23|GRWD1|GRWD1	901	+	5.242226	1.0029315	-1.0	-1.0
chr10	45972458	45972730	ENSG00000265354.3|TIMM23|GRWD1|GRWD1	970	+	5.883972	1.5227419	-1.0	-1.0
chr10	46014853	46014942	ENSG00000266412.5|NCOA4|GRWD1|GRWD1	969	-	3.1406174	1.5047185	-1.0	-1.0
chr10	46010121	46010222	ENSG00000266412.5|NCOA4|GRWD1|GRWD1	900	-	2.799577	1.0006685	-1.0	-1.0
chr10	46012882	46013026	ENSG00000266412.5|NCOA4|GRWD1|GRWD1	961	-	2.9025533	1.4035219	-1.0	-1.0
chr10	46010222	46010457	ENSG00000266412.5|NCOA4|GRWD1|GRWD1	933	-	2.634828	1.1754481	-1.0	-1.0
chr10	46030208	46030323	ENSG00000266412.5|NCOA4|GRWD1|GRWD1	901	-	4.978034	1.0029315	-1.0	-1.0
chr10	46009430	46009551	ENSG00000266412.5|NCOA4|GRWD1|GRWD1	909	-	2.5368526	1.0389123	-1.0	-1.0
chr10	46010712	46011162	ENSG00000266412.5|NCOA4|GRWD1|GRWD1	952	-	2.8678062	1.3199769	-1.0	-1.0
chr10	46014324	46014443	ENSG00000266412.5|NCOA4|GRWD1|GRWD1	901	-	5.31317	1.0029315	-1.0	-1.0
chr10	46015125	46015266	ENSG00000266412.5|NCOA4|GRWD1|GRWD1	985	-	3.8061514	1.8376399	-1.0	-1.0
chr10	46016539	46016644	ENSG00000266412.5|NCOA4|GRWD1|GRWD1	901	-	2.1672397	1.0029315	-1.0	-1.0
chr10	46030525	46030650	ENSG00000266412.5|NCOA4|GRWD1|GRWD1	922	-	2.7501945	1.1061656	-1.0	-1.0
chr10	46014443	46014552	ENSG00000266412.5|NCOA4|GRWD1|GRWD1	901	-	2.2060575	1.0029315	-1.0	-1.0
chr10	46010462	46010617	ENSG00000266412.5|NCOA4|GRWD1|GRWD1	901	-	2.1513922	1.0029315	-1.0	-1.0
chr10	46016694	46016799	ENSG00000266412.5|NCOA4|GRWD1|GRWD1	901	-	5.6087856	1.0029315	-1.0	-1.0
chr10	46033411	46033546	ENSG00000263639.5|MSMB|GRWD1|GRWD1	901	-	5.3154235	1.0029315	-1.0	-1.0
chr10	46130112	46130272	ENSG00000264204.2|AGAP7P|GRWD1|GRWD1	901	+	4.8606615	1.0029315	-1.0	-1.0
chr10	46357838	46358048	ENSG00000279058.2|AGAP14|GRWD1|GRWD1	901	+	5.1018753	1.0029315	-1.0	-1.0
chr10	46597833	46598023	ENSG00000231187.2|AL356056.2|GRWD1|GRWD1	972	-	5.4447055	1.5524024	-1.0	-1.0
chr10	46789496	46789661	ENSG00000204177.10|BMS1P1|GRWD1|GRWD1	990	+	6.976918	2.0121717	-1.0	-1.0
chr10	46795804	46795953	ENSG00000204177.10|BMS1P1|GRWD1|GRWD1	901	+	4.259785	1.0029315	-1.0	-1.0
chr10	46810280	46810380	ENSG00000204177.10|BMS1P1|GRWD1|GRWD1	901	+	5.0357733	1.0029315	-1.0	-1.0
chr10	46798028	46798163	ENSG00000204177.10|BMS1P1|GRWD1|GRWD1	965	+	4.415472	1.4498984	-1.0	-1.0
chr10	46786788	46786893	ENSG00000204177.10|BMS1P1|GRWD1|GRWD1	901	+	4.657253	1.0029315	-1.0	-1.0
chr10	46788401	46788600	ENSG00000204177.10|BMS1P1|GRWD1|GRWD1	901	+	4.8190665	1.0029315	-1.0	-1.0
chr10	46794756	46794901	ENSG00000204177.10|BMS1P1|GRWD1|GRWD1	907	+	3.7618427	1.0295423	-1.0	-1.0
chr10	46796343	46796518	ENSG00000204177.10|BMS1P1|GRWD1|GRWD1	901	+	4.9739904	1.0029315	-1.0	-1.0
chr10	46810140	46810265	ENSG00000204177.10|BMS1P1|GRWD1|GRWD1	901	+	2.9364176	1.0029315	-1.0	-1.0
chr10	46796681	46796793	ENSG00000204177.10|BMS1P1|GRWD1|GRWD1	935	+	5.4098573	1.1844549	-1.0	-1.0
chr10	47503023	47503128	ENSG00000204172.12|AGAP9|GRWD1|GRWD1	901	-	3.3185534	1.0029315	-1.0	-1.0
chr10	47503208	47503308	ENSG00000204172.12|AGAP9|GRWD1|GRWD1	901	-	4.6572547	1.0029315	-1.0	-1.0
chr10	47502123	47502313	ENSG00000204172.12|AGAP9|GRWD1|GRWD1	901	-	5.0194106	1.0029315	-1.0	-1.0
chr10	47502388	47502653	ENSG00000204172.12|AGAP9|GRWD1|GRWD1	918	-	5.5381193	1.0862849	-1.0	-1.0
chr10	47502733	47502908	ENSG00000204172.12|AGAP9|GRWD1|GRWD1	901	-	4.9199176	1.0029315	-1.0	-1.0
chr10	47522865	47522934	ENSG00000204172.12|AGAP9|GRWD1|GRWD1	901	-	4.79476	1.0029315	-1.0	-1.0
chr10	47553328	47553514	ENSG00000254929.6|AL591684.2|GRWD1|GRWD1	926	-	3.979165	1.1337085	-1.0	-1.0
chr10	47543908	47544008	ENSG00000254929.6|AL591684.2|GRWD1|GRWD1	901	-	4.657254	1.0029315	-1.0	-1.0
chr10	47551818	47551952	ENSG00000254929.6|AL591684.2|GRWD1|GRWD1	933	-	3.5288372	1.1726202	-1.0	-1.0
chr10	47550707	47550842	ENSG00000254929.6|AL591684.2|GRWD1|GRWD1	918	-	3.7656543	1.087152	-1.0	-1.0
chr10	47522865	47522934	ENSG00000254929.6|AL591684.2|GRWD1|GRWD1	901	-	4.79476	1.0029315	-1.0	-1.0
chr10	47549190	47549304	ENSG00000254929.6|AL591684.2|GRWD1|GRWD1	901	-	4.691631	1.0029315	-1.0	-1.0
chr10	47551818	47551954	ENSG00000251079.6|BMS1P2|GRWD1|GRWD1	933	-	3.578982	1.1719555	-1.0	-1.0
chr10	47550707	47550842	ENSG00000251079.6|BMS1P2|GRWD1|GRWD1	916	-	3.7370145	1.0766244	-1.0	-1.0
chr10	47549190	47549304	ENSG00000251079.6|BMS1P2|GRWD1|GRWD1	901	-	4.691631	1.0029315	-1.0	-1.0
chr10	47543908	47544008	ENSG00000251079.6|BMS1P2|GRWD1|GRWD1	901	-	4.657254	1.0029315	-1.0	-1.0
chr10	47706592	47706797	ENSG00000226964.1|RHEBP2|GRWD1|GRWD1	939	+	5.9248314	1.2156515	-1.0	-1.0
chr10	47706595	47706855	ENSG00000189014.7|FAM35DP|GRWD1|GRWD1	929	+	5.7979393	1.1513582	-1.0	-1.0
chr10	48031480	48031635	ENSG00000265018.6|AGAP12P|GRWD1|GRWD1	901	-	4.7364683	1.0029315	-1.0	-1.0
chr10	48425823	48426118	ENSG00000107643.15|MAPK8|GRWD1|GRWD1	958	+	6.100429	1.3735884	-1.0	-1.0
chr10	48410039	48410239	ENSG00000107643.15|MAPK8|GRWD1|GRWD1	920	+	3.9936337	1.0987546	-1.0	-1.0
chr10	48377550	48377680	ENSG00000107643.15|MAPK8|GRWD1|GRWD1	901	+	4.657254	1.0029315	-1.0	-1.0
chr10	48430502	48430662	ENSG00000107643.15|MAPK8|GRWD1|GRWD1	901	+	4.9063215	1.0029315	-1.0	-1.0
chr10	48404851	48404976	ENSG00000107643.15|MAPK8|GRWD1|GRWD1	901	+	5.446936	1.0029315	-1.0	-1.0
chr10	48420154	48420320	ENSG00000107643.15|MAPK8|GRWD1|GRWD1	972	+	6.419765	1.5455527	-1.0	-1.0
chr10	48434878	48435048	ENSG00000107643.15|MAPK8|GRWD1|GRWD1	918	+	3.6013124	1.084243	-1.0	-1.0
chr10	48431117	48431270	ENSG00000107643.15|MAPK8|GRWD1|GRWD1	901	+	4.061158	1.0029315	-1.0	-1.0
chr10	48420470	48420615	ENSG00000107643.15|MAPK8|GRWD1|GRWD1	901	+	4.7122574	1.0029315	-1.0	-1.0
chr10	48427063	48427183	ENSG00000107643.15|MAPK8|GRWD1|GRWD1	901	+	4.657254	1.0029315	-1.0	-1.0
chr10	48340345	48340450	ENSG00000107643.15|MAPK8|GRWD1|GRWD1	901	+	4.6572547	1.0029315	-1.0	-1.0
chr10	49482686	49482811	ENSG00000225830.12|ERCC6|GRWD1|GRWD1	901	-	5.0878034	1.0029315	-1.0	-1.0
chr10	49470306	49470451	ENSG00000225830.12|ERCC6|GRWD1|GRWD1	901	-	4.6710052	1.0029315	-1.0	-1.0
chr10	49470974	49471119	ENSG00000225830.12|ERCC6|GRWD1|GRWD1	901	-	4.79077	1.0029315	-1.0	-1.0
chr10	49525090	49525225	ENSG00000225830.12|ERCC6|GRWD1|GRWD1	901	-	4.7775726	1.0029315	-1.0	-1.0
chr10	49476214	49476310	ENSG00000225830.12|ERCC6|GRWD1|GRWD1	901	-	4.6572547	1.0029315	-1.0	-1.0
chr10	49500537	49500767	ENSG00000225830.12|ERCC6|GRWD1|GRWD1	901	-	5.152145	1.0029315	-1.0	-1.0
chr10	49472375	49472470	ENSG00000225830.12|ERCC6|GRWD1|GRWD1	901	-	5.035773	1.0029315	-1.0	-1.0
chr10	49474091	49474242	ENSG00000225830.12|ERCC6|GRWD1|GRWD1	901	-	4.8029075	1.0029315	-1.0	-1.0
chr10	49538961	49539040	ENSG00000225830.12|ERCC6|GRWD1|GRWD1	901	-	4.7947607	1.0029315	-1.0	-1.0
chr10	49470181	49470291	ENSG00000225830.12|ERCC6|GRWD1|GRWD1	901	-	4.70309	1.0029315	-1.0	-1.0
chr10	49532577	49532978	ENSG00000225830.12|ERCC6|GRWD1|GRWD1	910	-	4.601682	1.0440958	-1.0	-1.0
chr10	49461351	49461546	ENSG00000225830.12|ERCC6|GRWD1|GRWD1	901	-	4.9460893	1.0029315	-1.0	-1.0
chr10	49478353	49478458	ENSG00000225830.12|ERCC6|GRWD1|GRWD1	901	-	4.6572547	1.0029315	-1.0	-1.0
chr10	49524222	49524772	ENSG00000225830.12|ERCC6|GRWD1|GRWD1	901	-	4.9045267	1.0029315	-1.0	-1.0
chr10	49470681	49470851	ENSG00000225830.12|ERCC6|GRWD1|GRWD1	901	-	4.9140053	1.0029315	-1.0	-1.0
chr10	49505912	49506037	ENSG00000225830.12|ERCC6|GRWD1|GRWD1	901	-	4.771843	1.0029315	-1.0	-1.0
chr10	49470471	49470601	ENSG00000225830.12|ERCC6|GRWD1|GRWD1	901	-	4.9489856	1.0029315	-1.0	-1.0
chr10	49736067	49736172	ENSG00000197444.9|OGDHL|GRWD1|GRWD1	901	-	4.8575273	1.0029315	-1.0	-1.0
chr10	49743323	49743483	ENSG00000197444.9|OGDHL|GRWD1|GRWD1	901	-	4.9360285	1.0029315	-1.0	-1.0
chr10	49743715	49743820	ENSG00000197444.9|OGDHL|GRWD1|GRWD1	901	-	4.726008	1.0029315	-1.0	-1.0
chr10	49736356	49736520	ENSG00000197444.9|OGDHL|GRWD1|GRWD1	901	-	4.995382	1.0029315	-1.0	-1.0
chr10	49743900	49744115	ENSG00000197444.9|OGDHL|GRWD1|GRWD1	901	-	4.21469	1.0028503	-1.0	-1.0
chr10	49747028	49747158	ENSG00000197444.9|OGDHL|GRWD1|GRWD1	901	-	5.359763	1.0029315	-1.0	-1.0
chr10	49742827	49742978	ENSG00000197444.9|OGDHL|GRWD1|GRWD1	901	-	5.59818	1.0029315	-1.0	-1.0
chr10	49751866	49751971	ENSG00000197444.9|OGDHL|GRWD1|GRWD1	901	-	5.0357733	1.0029315	-1.0	-1.0
chr10	49752132	49752248	ENSG00000197444.9|OGDHL|GRWD1|GRWD1	901	-	5.312059	1.0029315	-1.0	-1.0
chr10	49746749	49746859	ENSG00000197444.9|OGDHL|GRWD1|GRWD1	901	-	5.035772	1.0029315	-1.0	-1.0
chr10	49744649	49744752	ENSG00000197444.9|OGDHL|GRWD1|GRWD1	901	-	5.727657	1.0029315	-1.0	-1.0
chr10	49739680	49739839	ENSG00000197444.9|OGDHL|GRWD1|GRWD1	901	-	4.792918	1.0029315	-1.0	-1.0
chr10	49750863	49750985	ENSG00000197444.9|OGDHL|GRWD1|GRWD1	901	-	4.869257	1.0029315	-1.0	-1.0
chr10	49737785	49737858	ENSG00000197444.9|OGDHL|GRWD1|GRWD1	901	-	5.142689	1.0029315	-1.0	-1.0
chr10	49752637	49752740	ENSG00000197444.9|OGDHL|GRWD1|GRWD1	901	-	4.6572547	1.0029315	-1.0	-1.0
chr10	49735232	49735351	ENSG00000197444.9|OGDHL|GRWD1|GRWD1	901	-	5.3485203	1.0029315	-1.0	-1.0
chr10	49738151	49738281	ENSG00000197444.9|OGDHL|GRWD1|GRWD1	901	-	4.712257	1.0029315	-1.0	-1.0
chr10	49933576	49933901	ENSG00000227345.8|PARG|GRWD1|GRWD1	946	-	4.7302256	1.2713603	-1.0	-1.0
chr10	49941528	49941778	ENSG00000227345.8|PARG|GRWD1|GRWD1	932	-	4.57854	1.1646018	-1.0	-1.0
chr10	49820164	49820293	ENSG00000227345.8|PARG|GRWD1|GRWD1	920	-	5.7511888	1.099199	-1.0	-1.0
chr10	49885202	49885295	ENSG00000227345.8|PARG|GRWD1|GRWD1	901	-	4.6572547	1.0029315	-1.0	-1.0
chr10	49819303	49819494	ENSG00000227345.8|PARG|GRWD1|GRWD1	914	-	2.8754864	1.0637336	-1.0	-1.0
chr10	49843553	49843632	ENSG00000227345.8|PARG|GRWD1|GRWD1	901	-	5.142689	1.0029315	-1.0	-1.0
chr10	49841949	49842058	ENSG00000227345.8|PARG|GRWD1|GRWD1	901	-	5.2279086	1.0029315	-1.0	-1.0
chr10	49933951	49934163	ENSG00000227345.8|PARG|GRWD1|GRWD1	907	-	5.501628	1.0323431	-1.0	-1.0
chr10	49941818	49941993	ENSG00000227345.8|PARG|GRWD1|GRWD1	965	-	5.135807	1.4501653	-1.0	-1.0
chr10	49932099	49932264	ENSG00000227345.8|PARG|GRWD1|GRWD1	931	-	3.2248292	1.1596013	-1.0	-1.0
chr10	49933176	49933561	ENSG00000227345.8|PARG|GRWD1|GRWD1	911	-	4.376196	1.0482898	-1.0	-1.0
chr10	49857294	49857409	ENSG00000227345.8|PARG|GRWD1|GRWD1	901	-	4.657253	1.0029315	-1.0	-1.0
chr10	49935075	49935142	ENSG00000227345.8|PARG|GRWD1|GRWD1	901	-	5.505263	1.0029315	-1.0	-1.0
chr10	49915916	49915991	ENSG00000227345.8|PARG|GRWD1|GRWD1	916	-	3.1780882	1.0762959	-1.0	-1.0
chr10	49970573	49970753	ENSG00000204152.10|TIMM23B|GRWD1|GRWD1	901	+	4.7285333	1.0029315	-1.0	-1.0
chr10	49952448	49952533	ENSG00000204152.10|TIMM23B|GRWD1|GRWD1	973	+	4.507387	1.5703975	-1.0	-1.0
chr10	49964160	49964335	ENSG00000204152.10|TIMM23B|GRWD1|GRWD1	901	+	4.7252593	1.0029315	-1.0	-1.0
chr10	49943234	49943358	ENSG00000204152.10|TIMM23B|GRWD1|GRWD1	901	+	4.808019	1.0029315	-1.0	-1.0
chr10	49942032	49942300	ENSG00000204152.10|TIMM23B|GRWD1|GRWD1	918	+	3.9873018	1.0843537	-1.0	-1.0
chr10	49970341	49970458	ENSG00000204152.10|TIMM23B|GRWD1|GRWD1	901	+	4.7624707	1.0029315	-1.0	-1.0
chr10	49973011	49973196	ENSG00000204152.10|TIMM23B|GRWD1|GRWD1	973	+	4.3225827	1.5711795	-1.0	-1.0
chr10	49955001	49955060	ENSG00000204152.10|TIMM23B|GRWD1|GRWD1	977	+	6.5832677	1.6401458	-1.0	-1.0
chr10	49958374	49958480	ENSG00000204152.10|TIMM23B|GRWD1|GRWD1	901	+	4.99728	1.0029315	-1.0	-1.0
chr10	49952125	49952219	ENSG00000204152.10|TIMM23B|GRWD1|GRWD1	901	+	3.0219693	1.0029315	-1.0	-1.0
chr10	49972922	49973137	ENSG00000178440.5|LINC00843|GRWD1|GRWD1	986	+	5.5725136	1.8462056	-1.0	-1.0
chr10	49987304	49987404	ENSG00000204149.10|AGAP6|GRWD1|GRWD1	901	+	4.6572547	1.0029315	-1.0	-1.0
chr10	50008820	50009090	ENSG00000204149.10|AGAP6|GRWD1|GRWD1	908	+	4.627792	1.0350169	-1.0	-1.0
chr10	49994394	49994429	ENSG00000204149.10|AGAP6|GRWD1|GRWD1	901	+	5.035773	1.0029315	-1.0	-1.0
chr10	50009630	50009750	ENSG00000204149.10|AGAP6|GRWD1|GRWD1	901	+	3.5758398	1.0029315	-1.0	-1.0
chr10	50004684	50004720	ENSG00000204149.10|AGAP6|GRWD1|GRWD1	901	+	4.9202943	1.0029315	-1.0	-1.0
chr10	50009095	50009270	ENSG00000204149.10|AGAP6|GRWD1|GRWD1	906	+	4.7916155	1.0248129	-1.0	-1.0
chr10	50129428	50130028	ENSG00000099290.15|WASHC2A|GRWD1|GRWD1	930	+	5.4997015	1.1546425	-1.0	-1.0
chr10	50119636	50119769	ENSG00000099290.15|WASHC2A|GRWD1|GRWD1	910	+	5.6365027	1.0464201	-1.0	-1.0
chr10	50104041	50104143	ENSG00000099290.15|WASHC2A|GRWD1|GRWD1	977	+	6.5640306	1.6367021	-1.0	-1.0
chr10	50126056	50126156	ENSG00000099290.15|WASHC2A|GRWD1|GRWD1	901	+	4.6572547	1.0029315	-1.0	-1.0
chr10	50133205	50133345	ENSG00000099290.15|WASHC2A|GRWD1|GRWD1	901	+	4.7894397	1.0029315	-1.0	-1.0
chr10	50068104	50068224	ENSG00000099290.15|WASHC2A|GRWD1|GRWD1	937	+	5.823729	1.200676	-1.0	-1.0
chr10	50067902	50068008	ENSG00000099290.15|WASHC2A|GRWD1|GRWD1	901	+	2.8774185	1.0029315	-1.0	-1.0
chr10	50126508	50126643	ENSG00000099290.15|WASHC2A|GRWD1|GRWD1	901	+	4.960015	1.0029315	-1.0	-1.0
chr10	50091430	50091518	ENSG00000099290.15|WASHC2A|GRWD1|GRWD1	972	+	4.47764	1.5451621	-1.0	-1.0
chr10	50069509	50069711	ENSG00000099290.15|WASHC2A|GRWD1|GRWD1	980	+	5.6791854	1.6985575	-1.0	-1.0
chr10	50087274	50087322	ENSG00000099290.15|WASHC2A|GRWD1|GRWD1	901	+	5.794771	1.0029315	-1.0	-1.0
chr10	50085496	50085601	ENSG00000099290.15|WASHC2A|GRWD1|GRWD1	901	+	3.3521104	1.0029315	-1.0	-1.0
chr10	50097679	50097779	ENSG00000099290.15|WASHC2A|GRWD1|GRWD1	901	+	4.6572547	1.0029315	-1.0	-1.0
chr10	50090775	50090886	ENSG00000099290.15|WASHC2A|GRWD1|GRWD1	989	+	6.912552	1.939616	-1.0	-1.0
chr10	50106333	50106448	ENSG00000099290.15|WASHC2A|GRWD1|GRWD1	942	+	5.5574102	1.2376167	-1.0	-1.0
chr10	50132805	50133025	ENSG00000099290.15|WASHC2A|GRWD1|GRWD1	901	+	4.7489257	1.0029315	-1.0	-1.0
chr10	50214747	50214847	ENSG00000188611.14|ASAH2|GRWD1|GRWD1	901	-	4.7947607	1.0029315	-1.0	-1.0
chr10	50243206	50243346	ENSG00000188611.14|ASAH2|GRWD1|GRWD1	901	-	4.6572547	1.0029315	-1.0	-1.0
chr10	50245246	50245351	ENSG00000188611.14|ASAH2|GRWD1|GRWD1	901	-	4.657253	1.0029315	-1.0	-1.0
chr10	50623706	50623983	ENSG00000198964.13|SGMS1|GRWD1|GRWD1	954	-	5.157483	1.3418301	-1.0	-1.0
chr10	50343893	50344345	ENSG00000198964.13|SGMS1|GRWD1|GRWD1	904	-	4.8126416	1.0160893	-1.0	-1.0
chr10	50343553	50343673	ENSG00000198964.13|SGMS1|GRWD1|GRWD1	901	-	5.1825047	1.0029315	-1.0	-1.0
chr10	50466889	50466932	ENSG00000198964.13|SGMS1|GRWD1|GRWD1	901	-	5.3353367	1.0029315	-1.0	-1.0
chr10	50460672	50460814	ENSG00000198964.13|SGMS1|GRWD1|GRWD1	954	-	3.9033325	1.3375938	-1.0	-1.0
chr10	50327219	50327322	ENSG00000198964.13|SGMS1|GRWD1|GRWD1	901	-	4.8575273	1.0029315	-1.0	-1.0
chr10	50519830	50519921	ENSG00000198964.13|SGMS1|GRWD1|GRWD1	901	-	2.7000432	1.0029315	-1.0	-1.0
chr10	50433475	50433556	ENSG00000198964.13|SGMS1|GRWD1|GRWD1	901	-	5.920303	1.0029315	-1.0	-1.0
chr10	50622062	50622162	ENSG00000198964.13|SGMS1|GRWD1|GRWD1	901	-	4.657254	1.0029315	-1.0	-1.0
chr10	50311073	50311208	ENSG00000198964.13|SGMS1|GRWD1|GRWD1	901	-	4.6572547	1.0029315	-1.0	-1.0
chr10	50307115	50307265	ENSG00000198964.13|SGMS1|GRWD1|GRWD1	901	-	5.3284426	1.0029315	-1.0	-1.0
chr10	50343783	50343888	ENSG00000198964.13|SGMS1|GRWD1|GRWD1	900	-	2.9148834	1.0019279	-1.0	-1.0
chr10	50433363	50433475	ENSG00000198964.13|SGMS1|GRWD1|GRWD1	901	-	4.79476	1.0029315	-1.0	-1.0
chr10	50311306	50311415	ENSG00000198964.13|SGMS1|GRWD1|GRWD1	901	-	4.657254	1.0029315	-1.0	-1.0
chr10	50306905	50307080	ENSG00000198964.13|SGMS1|GRWD1|GRWD1	901	-	5.0536795	1.0029315	-1.0	-1.0
chr10	50811039	50811176	ENSG00000148584.14|A1CF|GRWD1|GRWD1	909	-	2.5652552	1.0408739	-1.0	-1.0
chr10	50859841	50859985	ENSG00000148584.14|A1CF|GRWD1|GRWD1	987	-	3.812928	1.8905933	-1.0	-1.0
chr10	50864245	50864420	ENSG00000148584.14|A1CF|GRWD1|GRWD1	901	-	4.72776	1.0029315	-1.0	-1.0
chr10	50817304	50817474	ENSG00000148584.14|A1CF|GRWD1|GRWD1	901	-	4.6985064	1.0029315	-1.0	-1.0
chr10	50828130	50828290	ENSG00000148584.14|A1CF|GRWD1|GRWD1	983	-	4.702336	1.7635022	-1.0	-1.0
chr10	50819249	50819354	ENSG00000148584.14|A1CF|GRWD1|GRWD1	901	-	4.6572547	1.0029315	-1.0	-1.0
chr10	50809755	50809855	ENSG00000148584.14|A1CF|GRWD1|GRWD1	901	-	4.657253	1.0029315	-1.0	-1.0
chr10	50841861	50841992	ENSG00000148584.14|A1CF|GRWD1|GRWD1	976	-	4.443386	1.61213	-1.0	-1.0
chr10	50819044	50819174	ENSG00000148584.14|A1CF|GRWD1|GRWD1	901	-	4.6572547	1.0029315	-1.0	-1.0
chr10	50816040	50816279	ENSG00000148584.14|A1CF|GRWD1|GRWD1	933	-	3.1694787	1.1741853	-1.0	-1.0
chr10	50885580	50885675	ENSG00000148584.14|A1CF|GRWD1|GRWD1	910	-	3.1406136	1.0450953	-1.0	-1.0
chr10	50843987	50844117	ENSG00000148584.14|A1CF|GRWD1|GRWD1	985	-	4.452521	1.8270768	-1.0	-1.0
chr10	50820454	50820551	ENSG00000148584.14|A1CF|GRWD1|GRWD1	901	-	5.505263	1.0029315	-1.0	-1.0
chr10	50809893	50810042	ENSG00000148584.14|A1CF|GRWD1|GRWD1	951	-	3.308745	1.3085766	-1.0	-1.0
chr10	50813936	50814062	ENSG00000148584.14|A1CF|GRWD1|GRWD1	901	-	2.3628888	1.0029315	-1.0	-1.0
chr10	50816279	50816379	ENSG00000148584.14|A1CF|GRWD1|GRWD1	901	-	4.794761	1.0029315	-1.0	-1.0
chr10	50836073	50836312	ENSG00000148584.14|A1CF|GRWD1|GRWD1	988	-	4.6552587	1.9256083	-1.0	-1.0
chr10	50873170	50873290	ENSG00000148584.14|A1CF|GRWD1|GRWD1	901	-	5.0022492	1.0029315	-1.0	-1.0
chr10	50806698	50806880	ENSG00000148584.14|A1CF|GRWD1|GRWD1	908	-	2.7537308	1.0378567	-1.0	-1.0
chr10	50882460	50882585	ENSG00000148584.14|A1CF|GRWD1|GRWD1	901	-	4.7030897	1.0029315	-1.0	-1.0
chr10	50820551	50820649	ENSG00000148584.14|A1CF|GRWD1|GRWD1	987	-	4.60693	1.8932291	-1.0	-1.0
chr10	51698941	51699046	ENSG00000177613.8|CSTF2T|GRWD1|GRWD1	901	-	4.6572533	1.0029315	-1.0	-1.0
chr10	51698151	51698256	ENSG00000177613.8|CSTF2T|GRWD1|GRWD1	901	-	4.6572547	1.0029315	-1.0	-1.0
chr10	51699391	51699511	ENSG00000177613.8|CSTF2T|GRWD1|GRWD1	901	-	4.684756	1.0029315	-1.0	-1.0
chr10	52316294	52316435	ENSG00000107984.9|DKK1|GRWD1|GRWD1	967	+	4.4224954	1.487594	-1.0	-1.0
chr10	52315886	52315996	ENSG00000107984.9|DKK1|GRWD1|GRWD1	901	+	4.7489257	1.0029315	-1.0	-1.0
chr10	52316196	52316294	ENSG00000107984.9|DKK1|GRWD1|GRWD1	901	+	5.035772	1.0029315	-1.0	-1.0
chr10	52315341	52315481	ENSG00000107984.9|DKK1|GRWD1|GRWD1	901	+	4.6572533	1.0029315	-1.0	-1.0
chr10	52314779	52315084	ENSG00000107984.9|DKK1|GRWD1|GRWD1	940	+	4.1191053	1.2227266	-1.0	-1.0
chr10	52314295	52314677	ENSG00000107984.9|DKK1|GRWD1|GRWD1	955	+	4.3449006	1.3424115	-1.0	-1.0
chr10	52316553	52316863	ENSG00000107984.9|DKK1|GRWD1|GRWD1	941	+	3.9780595	1.2262238	-1.0	-1.0
chr10	52451368	52451478	ENSG00000231131.6|LINC01468|GRWD1|GRWD1	901	-	4.657254	1.0029315	-1.0	-1.0
chr10	52561005	52561110	ENSG00000228651.1|AC074327.1|GRWD1|GRWD1	977	-	6.5640306	1.6367013	-1.0	-1.0
chr10	52713670	52713865	ENSG00000228651.1|AC074327.1|GRWD1|GRWD1	901	-	4.956144	1.0029315	-1.0	-1.0
chr10	52709415	52709530	ENSG00000228651.1|AC074327.1|GRWD1|GRWD1	901	-	4.8550134	1.0029315	-1.0	-1.0
chr10	52755120	52755300	ENSG00000228651.1|AC074327.1|GRWD1|GRWD1	901	-	3.5997162	1.0029315	-1.0	-1.0
chr10	52684235	52684445	ENSG00000228651.1|AC074327.1|GRWD1|GRWD1	901	-	4.9023833	1.0029315	-1.0	-1.0
chr10	52755309	52755409	ENSG00000228651.1|AC074327.1|GRWD1|GRWD1	943	-	3.565111	1.2471526	-1.0	-1.0
chr10	52715970	52716175	ENSG00000228651.1|AC074327.1|GRWD1|GRWD1	901	-	5.2654405	1.0029315	-1.0	-1.0
chr10	52771448	52771548	ENSG00000165471.6|MBL2|GRWD1|GRWD1	901	-	4.920293	1.0029315	-1.0	-1.0
chr10	52768284	52768449	ENSG00000165471.6|MBL2|GRWD1|GRWD1	901	-	4.9180026	1.0029315	-1.0	-1.0
chr10	52771558	52771658	ENSG00000165471.6|MBL2|GRWD1|GRWD1	901	-	4.794761	1.0029315	-1.0	-1.0
chr10	52768089	52768279	ENSG00000165471.6|MBL2|GRWD1|GRWD1	905	-	5.539654	1.0212425	-1.0	-1.0
chr10	56357447	56357557	ENSG00000122952.16|ZWINT|GRWD1|GRWD1	901	-	4.726008	1.0029315	-1.0	-1.0
chr10	56358804	56358947	ENSG00000122952.16|ZWINT|GRWD1|GRWD1	991	-	6.935107	2.0514467	-1.0	-1.0
chr10	56359686	56360383	ENSG00000122952.16|ZWINT|GRWD1|GRWD1	989	-	5.93667	1.9781088	-1.0	-1.0
chr10	56357887	56358459	ENSG00000122952.16|ZWINT|GRWD1|GRWD1	937	-	4.972578	1.198585	-1.0	-1.0
chr10	56358555	56358724	ENSG00000122952.16|ZWINT|GRWD1|GRWD1	972	-	4.1981573	1.5525054	-1.0	-1.0
chr10	56361195	56361275	ENSG00000122952.16|ZWINT|GRWD1|GRWD1	901	-	3.0081651	1.0041889	-1.0	-1.0
chr10	58196346	58196451	ENSG00000151151.5|IPMK|GRWD1|GRWD1	901	-	4.6572547	1.0029315	-1.0	-1.0
chr10	58209561	58209671	ENSG00000151151.5|IPMK|GRWD1|GRWD1	901	-	4.657254	1.0029315	-1.0	-1.0
chr10	58227042	58227139	ENSG00000151151.5|IPMK|GRWD1|GRWD1	901	-	5.0357733	1.0029315	-1.0	-1.0
chr10	58196486	58196656	ENSG00000151151.5|IPMK|GRWD1|GRWD1	901	-	4.9014177	1.0029315	-1.0	-1.0
chr10	58267431	58267586	ENSG00000151151.5|IPMK|GRWD1|GRWD1	901	-	3.8661742	1.0028064	-1.0	-1.0
chr10	58269324	58269474	ENSG00000122873.11|CISD1|GRWD1|GRWD1	901	+	4.730081	1.0029315	-1.0	-1.0
chr10	58269619	58269759	ENSG00000122873.11|CISD1|GRWD1|GRWD1	901	+	4.672533	1.0029315	-1.0	-1.0
chr10	58287565	58287845	ENSG00000122873.11|CISD1|GRWD1|GRWD1	949	+	5.508248	1.2888771	-1.0	-1.0
chr10	58269132	58269304	ENSG00000122873.11|CISD1|GRWD1|GRWD1	901	+	4.0536637	1.0029315	-1.0	-1.0
chr10	58277196	58277322	ENSG00000122873.11|CISD1|GRWD1|GRWD1	908	+	3.1235378	1.0348706	-1.0	-1.0
chr10	58334984	58335225	ENSG00000072401.14|UBE2D1|GRWD1|GRWD1	901	+	4.1512637	1.0029315	-1.0	-1.0
chr10	58361337	58361401	ENSG00000072401.14|UBE2D1|GRWD1|GRWD1	901	+	5.2422266	1.0029315	-1.0	-1.0
chr10	58385653	58385753	ENSG00000108064.10|TFAM|GRWD1|GRWD1	901	+	4.657254	1.0029315	-1.0	-1.0
chr10	58385401	58385648	ENSG00000108064.10|TFAM|GRWD1|GRWD1	928	+	2.9933567	1.140921	-1.0	-1.0
chr10	58386219	58386338	ENSG00000108064.10|TFAM|GRWD1|GRWD1	911	+	2.8401275	1.0498847	-1.0	-1.0
chr10	58390764	58390860	ENSG00000108064.10|TFAM|GRWD1|GRWD1	976	+	6.464623	1.620752	-1.0	-1.0
chr10	58394927	58395367	ENSG00000108064.10|TFAM|GRWD1|GRWD1	948	+	3.6297884	1.280468	-1.0	-1.0
chr10	58388669	58388814	ENSG00000108064.10|TFAM|GRWD1|GRWD1	967	+	5.749732	1.4755545	-1.0	-1.0
chr10	58395392	58395582	ENSG00000108064.10|TFAM|GRWD1|GRWD1	901	+	4.7602935	1.0029315	-1.0	-1.0
chr10	58789806	58789916	ENSG00000122870.11|BICC1|GRWD1|GRWD1	901	+	4.8292627	1.0029315	-1.0	-1.0
chr10	58793493	58793593	ENSG00000122870.11|BICC1|GRWD1|GRWD1	901	+	4.657253	1.0029315	-1.0	-1.0
chr10	58702073	58702143	ENSG00000122870.11|BICC1|GRWD1|GRWD1	901	+	4.6572547	1.0029315	-1.0	-1.0
chr10	58789261	58789401	ENSG00000122870.11|BICC1|GRWD1|GRWD1	901	+	4.956237	1.0029315	-1.0	-1.0
chr10	58513144	58513333	ENSG00000122870.11|BICC1|GRWD1|GRWD1	901	+	3.6389017	1.0029315	-1.0	-1.0
chr10	58786922	58787081	ENSG00000122870.11|BICC1|GRWD1|GRWD1	901	+	5.392552	1.0029315	-1.0	-1.0
chr10	58513338	58513458	ENSG00000122870.11|BICC1|GRWD1|GRWD1	901	+	4.6847553	1.0029315	-1.0	-1.0
chr10	59176724	59176954	ENSG00000165443.11|PHYHIPL|GRWD1|GRWD1	961	+	2.956925	1.4117157	-1.0	-1.0
chr10	59242858	59243243	ENSG00000165443.11|PHYHIPL|GRWD1|GRWD1	901	+	4.940702	1.0029315	-1.0	-1.0
chr10	59209519	59209694	ENSG00000165443.11|PHYHIPL|GRWD1|GRWD1	901	+	4.974772	1.0029315	-1.0	-1.0
chr10	59243963	59244083	ENSG00000165443.11|PHYHIPL|GRWD1|GRWD1	928	+	4.8684654	1.1441075	-1.0	-1.0
chr10	59212529	59212674	ENSG00000165443.11|PHYHIPL|GRWD1|GRWD1	901	+	4.9308906	1.0029315	-1.0	-1.0
chr10	59210884	59211074	ENSG00000165443.11|PHYHIPL|GRWD1|GRWD1	905	+	3.2295566	1.0233967	-1.0	-1.0
chr10	59235000	59235115	ENSG00000165443.11|PHYHIPL|GRWD1|GRWD1	901	+	4.9466505	1.0029315	-1.0	-1.0
chr10	59207794	59207914	ENSG00000165443.11|PHYHIPL|GRWD1|GRWD1	901	+	5.268372	1.0029315	-1.0	-1.0
chr10	59210494	59210714	ENSG00000165443.11|PHYHIPL|GRWD1|GRWD1	901	+	5.309151	1.0029315	-1.0	-1.0
chr10	59210719	59210834	ENSG00000165443.11|PHYHIPL|GRWD1|GRWD1	901	+	5.0155005	1.0029315	-1.0	-1.0
chr10	59234500	59234600	ENSG00000165443.11|PHYHIPL|GRWD1|GRWD1	901	+	4.657253	1.0029315	-1.0	-1.0
chr10	59238587	59238768	ENSG00000165443.11|PHYHIPL|GRWD1|GRWD1	955	+	3.4406655	1.3435076	-1.0	-1.0
chr10	59208079	59208424	ENSG00000165443.11|PHYHIPL|GRWD1|GRWD1	915	+	5.286293	1.0685947	-1.0	-1.0
chr10	59209284	59209499	ENSG00000165443.11|PHYHIPL|GRWD1|GRWD1	901	+	4.00527	1.0029315	-1.0	-1.0
chr10	59207179	59207549	ENSG00000165443.11|PHYHIPL|GRWD1|GRWD1	905	+	4.1362243	1.0219296	-1.0	-1.0
chr10	59245056	59245291	ENSG00000165443.11|PHYHIPL|GRWD1|GRWD1	964	+	3.098522	1.4397395	-1.0	-1.0
chr10	59233034	59233134	ENSG00000165443.11|PHYHIPL|GRWD1|GRWD1	901	+	4.6572547	1.0029315	-1.0	-1.0
chr10	59195258	59195513	ENSG00000165443.11|PHYHIPL|GRWD1|GRWD1	913	+	3.0649889	1.0590872	-1.0	-1.0
chr10	59242313	59242668	ENSG00000165443.11|PHYHIPL|GRWD1|GRWD1	913	+	5.038436	1.0595384	-1.0	-1.0
chr10	59233144	59233319	ENSG00000165443.11|PHYHIPL|GRWD1|GRWD1	901	+	3.6364987	1.0029315	-1.0	-1.0
chr10	59244088	59244188	ENSG00000165443.11|PHYHIPL|GRWD1|GRWD1	901	+	4.794761	1.0029315	-1.0	-1.0
chr10	59234303	59234500	ENSG00000165443.11|PHYHIPL|GRWD1|GRWD1	972	+	3.326272	1.5513769	-1.0	-1.0
chr10	59211674	59211869	ENSG00000165443.11|PHYHIPL|GRWD1|GRWD1	901	+	4.9555893	1.0029315	-1.0	-1.0
chr10	59243288	59243428	ENSG00000165443.11|PHYHIPL|GRWD1|GRWD1	901	+	3.3185534	1.0029315	-1.0	-1.0
chr10	59195533	59195633	ENSG00000165443.11|PHYHIPL|GRWD1|GRWD1	901	+	2.3845427	1.0029315	-1.0	-1.0
chr10	59236482	59236652	ENSG00000165443.11|PHYHIPL|GRWD1|GRWD1	953	+	3.0433185	1.3262041	-1.0	-1.0
chr10	59245306	59245456	ENSG00000165443.11|PHYHIPL|GRWD1|GRWD1	901	+	2.3833253	1.0029315	-1.0	-1.0
chr10	59906121	59906651	ENSG00000108091.10|CCDC6|GRWD1|GRWD1	973	-	4.116754	1.5626391	-1.0	-1.0
chr10	59812634	59812795	ENSG00000108091.10|CCDC6|GRWD1|GRWD1	968	-	3.9970853	1.5010563	-1.0	-1.0
chr10	59905397	59905557	ENSG00000108091.10|CCDC6|GRWD1|GRWD1	901	-	4.7122574	1.0029315	-1.0	-1.0
chr10	59814540	59814651	ENSG00000108091.10|CCDC6|GRWD1|GRWD1	901	-	4.823151	1.0029315	-1.0	-1.0
chr10	59832524	59832653	ENSG00000108091.10|CCDC6|GRWD1|GRWD1	977	-	5.911329	1.640417	-1.0	-1.0
chr10	59804419	59804609	ENSG00000108091.10|CCDC6|GRWD1|GRWD1	947	-	3.5269911	1.2797798	-1.0	-1.0
chr10	59794472	59794592	ENSG00000108091.10|CCDC6|GRWD1|GRWD1	945	-	3.3186991	1.2610409	-1.0	-1.0
chr10	59905762	59905867	ENSG00000108091.10|CCDC6|GRWD1|GRWD1	901	-	4.794761	1.0029315	-1.0	-1.0
chr10	59806863	59807073	ENSG00000108091.10|CCDC6|GRWD1|GRWD1	960	-	4.516233	1.3997467	-1.0	-1.0
chr10	59792802	59793111	ENSG00000108091.10|CCDC6|GRWD1|GRWD1	923	-	3.4515455	1.1126751	-1.0	-1.0
chr10	59904957	59905057	ENSG00000108091.10|CCDC6|GRWD1|GRWD1	901	-	4.657254	1.0029315	-1.0	-1.0
chr10	59852557	59852682	ENSG00000108091.10|CCDC6|GRWD1|GRWD1	903	-	2.990405	1.0114669	-1.0	-1.0
chr10	59814651	59814755	ENSG00000108091.10|CCDC6|GRWD1|GRWD1	928	-	3.1020827	1.1418427	-1.0	-1.0
chr10	59792467	59792702	ENSG00000108091.10|CCDC6|GRWD1|GRWD1	910	-	4.514356	1.0478563	-1.0	-1.0
chr10	60788020	60788234	ENSG00000170312.15|CDK1|GRWD1|GRWD1	988	+	5.9128246	1.9272044	-1.0	-1.0
chr10	60785663	60785858	ENSG00000170312.15|CDK1|GRWD1|GRWD1	970	+	4.096814	1.519455	-1.0	-1.0
chr10	60780140	60780202	ENSG00000170312.15|CDK1|GRWD1|GRWD1	901	+	3.3521104	1.0029315	-1.0	-1.0
chr10	60778455	60778630	ENSG00000170312.15|CDK1|GRWD1|GRWD1	906	+	3.1666286	1.0245744	-1.0	-1.0
chr10	60784704	60784861	ENSG00000170312.15|CDK1|GRWD1|GRWD1	905	+	3.074246	1.0242095	-1.0	-1.0
chr10	60791894	60792053	ENSG00000170312.15|CDK1|GRWD1|GRWD1	917	+	3.359524	1.0788047	-1.0	-1.0
chr10	60792132	60792287	ENSG00000170312.15|CDK1|GRWD1|GRWD1	946	+	3.2432764	1.2654369	-1.0	-1.0
chr10	60871272	60871662	ENSG00000072422.16|RHOBTB1|GRWD1|GRWD1	976	-	5.6113467	1.6196486	-1.0	-1.0
chr10	60871722	60871902	ENSG00000072422.16|RHOBTB1|GRWD1|GRWD1	901	-	3.7871585	1.0029315	-1.0	-1.0
chr10	60910530	60910885	ENSG00000072422.16|RHOBTB1|GRWD1|GRWD1	919	-	5.5444417	1.0903224	-1.0	-1.0
chr10	60941803	60941854	ENSG00000072422.16|RHOBTB1|GRWD1|GRWD1	901	-	5.505263	1.0029315	-1.0	-1.0
chr10	60885683	60885853	ENSG00000072422.16|RHOBTB1|GRWD1|GRWD1	901	-	5.0664115	1.0029315	-1.0	-1.0
chr10	60870307	60870442	ENSG00000072422.16|RHOBTB1|GRWD1|GRWD1	901	-	4.6572547	1.0029315	-1.0	-1.0
chr10	60874953	60875043	ENSG00000072422.16|RHOBTB1|GRWD1|GRWD1	926	-	3.846875	1.1326052	-1.0	-1.0
chr10	60872107	60872290	ENSG00000072422.16|RHOBTB1|GRWD1|GRWD1	920	-	3.8193667	1.095701	-1.0	-1.0
chr10	60892809	60892995	ENSG00000072422.16|RHOBTB1|GRWD1|GRWD1	940	-	4.6389422	1.2232906	-1.0	-1.0
chr10	60886111	60886230	ENSG00000072422.16|RHOBTB1|GRWD1|GRWD1	987	-	6.850547	1.8923742	-1.0	-1.0
chr10	60877907	60878058	ENSG00000072422.16|RHOBTB1|GRWD1|GRWD1	969	-	4.0910835	1.5147212	-1.0	-1.0
chr10	60888211	60889185	ENSG00000072422.16|RHOBTB1|GRWD1|GRWD1	936	-	5.1430106	1.1935356	-1.0	-1.0
chr10	60911350	60911552	ENSG00000072422.16|RHOBTB1|GRWD1|GRWD1	973	-	4.7574935	1.5751569	-1.0	-1.0
chr10	60910886	60910990	ENSG00000072422.16|RHOBTB1|GRWD1|GRWD1	984	-	6.657268	1.8064386	-1.0	-1.0
chr10	62053330	62053440	ENSG00000150347.14|ARID5B|GRWD1|GRWD1	901	+	3.2849963	1.0029315	-1.0	-1.0
chr10	62057015	62057116	ENSG00000150347.14|ARID5B|GRWD1|GRWD1	901	+	4.6572547	1.0029315	-1.0	-1.0
chr10	62090861	62092666	ENSG00000150347.14|ARID5B|GRWD1|GRWD1	956	+	3.9978647	1.3557745	-1.0	-1.0
chr10	62095291	62095411	ENSG00000150347.14|ARID5B|GRWD1|GRWD1	901	+	4.684756	1.0029315	-1.0	-1.0
chr10	61940408	61940673	ENSG00000150347.14|ARID5B|GRWD1|GRWD1	920	+	5.030708	1.0967247	-1.0	-1.0
chr10	61902188	61902408	ENSG00000150347.14|ARID5B|GRWD1|GRWD1	957	+	3.326167	1.3684609	-1.0	-1.0
chr10	62059242	62059295	ENSG00000150347.14|ARID5B|GRWD1|GRWD1	971	+	4.4472666	1.5369201	-1.0	-1.0
chr10	62092671	62093126	ENSG00000150347.14|ARID5B|GRWD1|GRWD1	916	+	3.3382711	1.0767355	-1.0	-1.0
chr10	61940182	61940408	ENSG00000150347.14|ARID5B|GRWD1|GRWD1	981	+	3.8352218	1.7200804	-1.0	-1.0
chr10	62052515	62052735	ENSG00000150347.14|ARID5B|GRWD1|GRWD1	904	+	5.198842	1.0197381	-1.0	-1.0
chr10	62053455	62053555	ENSG00000150347.14|ARID5B|GRWD1|GRWD1	901	+	4.6572547	1.0029315	-1.0	-1.0
chr10	62085602	62085701	ENSG00000150347.14|ARID5B|GRWD1|GRWD1	901	+	4.6572547	1.0029315	-1.0	-1.0
chr10	62093891	62093991	ENSG00000150347.14|ARID5B|GRWD1|GRWD1	901	+	4.6572547	1.0029315	-1.0	-1.0
chr10	61999988	62000090	ENSG00000150347.14|ARID5B|GRWD1|GRWD1	901	+	4.657254	1.0029315	-1.0	-1.0
chr10	62052920	62053085	ENSG00000150347.14|ARID5B|GRWD1|GRWD1	901	+	4.737364	1.0029315	-1.0	-1.0
chr10	62085900	62086030	ENSG00000150347.14|ARID5B|GRWD1|GRWD1	901	+	5.522831	1.0029315	-1.0	-1.0
chr10	62050887	62051000	ENSG00000150347.14|ARID5B|GRWD1|GRWD1	992	+	5.907035	2.1092458	-1.0	-1.0
chr10	62093346	62093546	ENSG00000150347.14|ARID5B|GRWD1|GRWD1	916	+	5.0227804	1.0735195	-1.0	-1.0
chr10	62052205	62052445	ENSG00000150347.14|ARID5B|GRWD1|GRWD1	901	+	5.110334	1.0029315	-1.0	-1.0
chr10	62057116	62057318	ENSG00000150347.14|ARID5B|GRWD1|GRWD1	969	+	4.006856	1.5081228	-1.0	-1.0
chr10	61902478	61902608	ENSG00000150347.14|ARID5B|GRWD1|GRWD1	901	+	4.7751174	1.0029315	-1.0	-1.0
chr10	62000090	62000321	ENSG00000150347.14|ARID5B|GRWD1|GRWD1	988	+	6.9811587	1.9219654	-1.0	-1.0
chr10	62085701	62085900	ENSG00000150347.14|ARID5B|GRWD1|GRWD1	971	+	5.0065365	1.5416356	-1.0	-1.0
chr10	62093146	62093341	ENSG00000150347.14|ARID5B|GRWD1|GRWD1	901	+	4.83751	1.0029315	-1.0	-1.0
chr10	62053090	62053280	ENSG00000150347.14|ARID5B|GRWD1|GRWD1	901	+	5.386609	1.0029315	-1.0	-1.0
chr10	61947948	61948068	ENSG00000150347.14|ARID5B|GRWD1|GRWD1	901	+	5.4869866	1.0029315	-1.0	-1.0
chr10	62049210	62049483	ENSG00000150347.14|ARID5B|GRWD1|GRWD1	961	+	5.9969883	1.41309	-1.0	-1.0
chr10	62223237	62223332	ENSG00000182010.10|RTKN2|GRWD1|GRWD1	901	-	4.794761	1.0029315	-1.0	-1.0
chr10	62262624	62262804	ENSG00000182010.10|RTKN2|GRWD1|GRWD1	961	-	4.740873	1.4132003	-1.0	-1.0
chr10	62204861	62204981	ENSG00000182010.10|RTKN2|GRWD1|GRWD1	917	-	5.183359	1.0783203	-1.0	-1.0
chr10	62236065	62236260	ENSG00000182010.10|RTKN2|GRWD1|GRWD1	955	-	6.0548906	1.3449917	-1.0	-1.0
chr10	62239621	62239731	ENSG00000182010.10|RTKN2|GRWD1|GRWD1	901	-	4.7907696	1.0029315	-1.0	-1.0
chr10	62218194	62218301	ENSG00000182010.10|RTKN2|GRWD1|GRWD1	901	-	4.8784485	1.0029315	-1.0	-1.0
chr10	62268555	62268660	ENSG00000182010.10|RTKN2|GRWD1|GRWD1	901	-	2.665278	1.0025306	-1.0	-1.0
chr10	62804871	62805166	ENSG00000181915.4|ADO|GRWD1|GRWD1	901	+	5.018079	1.0029315	-1.0	-1.0
chr10	62805471	62805741	ENSG00000181915.4|ADO|GRWD1|GRWD1	901	+	4.922557	1.0029315	-1.0	-1.0
chr10	62805801	62805926	ENSG00000181915.4|ADO|GRWD1|GRWD1	901	+	5.3017755	1.0029315	-1.0	-1.0
chr10	63154205	63154530	ENSG00000148572.15|NRBF2|GRWD1|GRWD1	901	+	5.0462847	1.0029315	-1.0	-1.0
chr10	63146208	63146293	ENSG00000148572.15|NRBF2|GRWD1|GRWD1	901	+	4.6572547	1.0029315	-1.0	-1.0
chr10	63153715	63153845	ENSG00000148572.15|NRBF2|GRWD1|GRWD1	901	+	4.684756	1.0029315	-1.0	-1.0
chr10	63521161	63521306	ENSG00000171988.18|JMJD1C|GRWD1|GRWD1	901	-	4.726008	1.0029315	-1.0	-1.0
chr10	63508701	63508916	ENSG00000171988.18|JMJD1C|GRWD1|GRWD1	901	-	5.134309	1.0029315	-1.0	-1.0
chr10	63465494	63465619	ENSG00000171988.18|JMJD1C|GRWD1|GRWD1	942	-	5.8664374	1.2365477	-1.0	-1.0
chr10	63208654	63208794	ENSG00000171988.18|JMJD1C|GRWD1|GRWD1	929	-	3.355617	1.1512008	-1.0	-1.0
chr10	63194285	63194430	ENSG00000171988.18|JMJD1C|GRWD1|GRWD1	902	-	2.543493	1.0073184	-1.0	-1.0
chr10	63186214	63186383	ENSG00000171988.18|JMJD1C|GRWD1|GRWD1	974	-	5.1556926	1.5820309	-1.0	-1.0
chr10	63499116	63499241	ENSG00000171988.18|JMJD1C|GRWD1|GRWD1	901	-	4.70309	1.0029315	-1.0	-1.0
chr10	63217206	63217332	ENSG00000171988.18|JMJD1C|GRWD1|GRWD1	982	-	4.248653	1.7498629	-1.0	-1.0
chr10	63169951	63170056	ENSG00000171988.18|JMJD1C|GRWD1|GRWD1	901	-	4.7260075	1.0029315	-1.0	-1.0
chr10	63213497	63213822	ENSG00000171988.18|JMJD1C|GRWD1|GRWD1	943	-	3.7004821	1.2436461	-1.0	-1.0
chr10	63369188	63369288	ENSG00000171988.18|JMJD1C|GRWD1|GRWD1	901	-	4.794761	1.0029315	-1.0	-1.0
chr10	63177334	63177434	ENSG00000171988.18|JMJD1C|GRWD1|GRWD1	901	-	5.1426897	1.0029315	-1.0	-1.0
chr10	63196419	63196564	ENSG00000171988.18|JMJD1C|GRWD1|GRWD1	901	-	4.657253	1.0029315	-1.0	-1.0
chr10	63176296	63176531	ENSG00000171988.18|JMJD1C|GRWD1|GRWD1	946	-	3.235994	1.2659591	-1.0	-1.0
chr10	63177564	63177856	ENSG00000171988.18|JMJD1C|GRWD1|GRWD1	936	-	3.3963223	1.1968799	-1.0	-1.0
chr10	63268857	63269192	ENSG00000171988.18|JMJD1C|GRWD1|GRWD1	958	-	4.430027	1.3746022	-1.0	-1.0
chr10	63190893	63191103	ENSG00000171988.18|JMJD1C|GRWD1|GRWD1	979	-	3.8306704	1.6740314	-1.0	-1.0
chr10	63189616	63189741	ENSG00000171988.18|JMJD1C|GRWD1|GRWD1	901	-	4.6801724	1.0029315	-1.0	-1.0
chr10	63190671	63190806	ENSG00000171988.18|JMJD1C|GRWD1|GRWD1	901	-	4.657253	1.0029315	-1.0	-1.0
chr10	63168434	63168566	ENSG00000171988.18|JMJD1C|GRWD1|GRWD1	943	-	4.1215563	1.247369	-1.0	-1.0
chr10	63380317	63380477	ENSG00000171988.18|JMJD1C|GRWD1|GRWD1	944	-	3.160461	1.2514198	-1.0	-1.0
chr10	63208404	63208579	ENSG00000171988.18|JMJD1C|GRWD1|GRWD1	904	-	2.90582	1.0171676	-1.0	-1.0
chr10	63198547	63198717	ENSG00000171988.18|JMJD1C|GRWD1|GRWD1	912	-	2.9597383	1.0538418	-1.0	-1.0
chr10	63508556	63508686	ENSG00000171988.18|JMJD1C|GRWD1|GRWD1	901	-	4.73583	1.0029315	-1.0	-1.0
chr10	63268677	63268817	ENSG00000171988.18|JMJD1C|GRWD1|GRWD1	906	-	3.160077	1.02665	-1.0	-1.0
chr10	63183446	63183569	ENSG00000171988.18|JMJD1C|GRWD1|GRWD1	919	-	3.8542583	1.0927681	-1.0	-1.0
chr10	63213857	63215151	ENSG00000171988.18|JMJD1C|GRWD1|GRWD1	941	-	3.4274354	1.2326475	-1.0	-1.0
chr10	63207299	63207464	ENSG00000171988.18|JMJD1C|GRWD1|GRWD1	902	-	2.6180434	1.0084256	-1.0	-1.0
chr10	63521461	63521641	ENSG00000171988.18|JMJD1C|GRWD1|GRWD1	901	-	5.217226	1.0029315	-1.0	-1.0
chr10	63189167	63189446	ENSG00000171988.18|JMJD1C|GRWD1|GRWD1	959	-	3.8392546	1.3845189	-1.0	-1.0
chr10	63215262	63215455	ENSG00000171988.18|JMJD1C|GRWD1|GRWD1	973	-	5.131206	1.5686134	-1.0	-1.0
chr10	63184607	63184738	ENSG00000171988.18|JMJD1C|GRWD1|GRWD1	969	-	3.6751149	1.5150815	-1.0	-1.0
chr10	63177856	63177956	ENSG00000171988.18|JMJD1C|GRWD1|GRWD1	901	-	4.79476	1.0029315	-1.0	-1.0
chr10	63206594	63206744	ENSG00000171988.18|JMJD1C|GRWD1|GRWD1	901	-	2.4990432	1.0029315	-1.0	-1.0
chr10	63465624	63465739	ENSG00000171988.18|JMJD1C|GRWD1|GRWD1	901	-	3.175688	1.0024086	-1.0	-1.0
chr10	63167915	63168115	ENSG00000171988.18|JMJD1C|GRWD1|GRWD1	918	-	3.1367257	1.0865699	-1.0	-1.0
chr10	63209067	63209235	ENSG00000171988.18|JMJD1C|GRWD1|GRWD1	901	-	2.5682366	1.0031154	-1.0	-1.0
chr10	63521737	63521850	ENSG00000171988.18|JMJD1C|GRWD1|GRWD1	981	-	4.524865	1.721417	-1.0	-1.0
chr10	63192937	63193197	ENSG00000171988.18|JMJD1C|GRWD1|GRWD1	929	-	3.0450916	1.1505759	-1.0	-1.0
chr10	63185562	63185653	ENSG00000171988.18|JMJD1C|GRWD1|GRWD1	926	-	2.8186889	1.131499	-1.0	-1.0
chr10	63207539	63207874	ENSG00000171988.18|JMJD1C|GRWD1|GRWD1	919	-	3.1432908	1.0903898	-1.0	-1.0
chr10	63193207	63193467	ENSG00000171988.18|JMJD1C|GRWD1|GRWD1	902	-	4.168132	1.0108709	-1.0	-1.0
chr10	63197410	63197563	ENSG00000171988.18|JMJD1C|GRWD1|GRWD1	954	-	3.2360377	1.3419639	-1.0	-1.0
chr10	63194034	63194164	ENSG00000171988.18|JMJD1C|GRWD1|GRWD1	901	-	4.657254	1.0029315	-1.0	-1.0
chr10	63610186	63610334	ENSG00000165476.13|REEP3|GRWD1|GRWD1	906	+	3.1278696	1.0256374	-1.0	-1.0
chr10	63598033	63598144	ENSG00000165476.13|REEP3|GRWD1|GRWD1	901	+	3.507088	1.0029315	-1.0	-1.0
chr10	63594777	63594854	ENSG00000165476.13|REEP3|GRWD1|GRWD1	930	+	3.8926785	1.1543486	-1.0	-1.0
chr10	63521362	63521572	ENSG00000165476.13|REEP3|GRWD1|GRWD1	926	+	3.8529763	1.1306586	-1.0	-1.0
chr10	63599169	63599283	ENSG00000165476.13|REEP3|GRWD1|GRWD1	967	+	6.297925	1.4845338	-1.0	-1.0
chr10	63620862	63621002	ENSG00000165476.13|REEP3|GRWD1|GRWD1	901	+	4.7424836	1.0029315	-1.0	-1.0
chr10	63566337	63566410	ENSG00000165476.13|REEP3|GRWD1|GRWD1	955	+	6.2422304	1.3501532	-1.0	-1.0
chr10	63619669	63619800	ENSG00000165476.13|REEP3|GRWD1|GRWD1	916	+	2.8725693	1.075034	-1.0	-1.0
chr10	65733356	65733461	ENSG00000228065.10|LINC01515|GRWD1|GRWD1	901	+	4.657253	1.0029315	-1.0	-1.0
chr10	65692192	65692297	ENSG00000228065.10|LINC01515|GRWD1|GRWD1	901	+	4.79476	1.0029315	-1.0	-1.0
chr10	65615635	65615840	ENSG00000228065.10|LINC01515|GRWD1|GRWD1	954	+	5.204486	1.3377055	-1.0	-1.0
chr10	65675864	65675979	ENSG00000228065.10|LINC01515|GRWD1|GRWD1	901	+	4.657253	1.0029315	-1.0	-1.0
chr10	65585609	65585779	ENSG00000228065.10|LINC01515|GRWD1|GRWD1	901	+	4.433719	1.0029315	-1.0	-1.0
chr10	67805587	67805752	ENSG00000108176.14|DNAJC12|GRWD1|GRWD1	901	-	5.211285	1.0029315	-1.0	-1.0
chr10	67837933	67838113	ENSG00000108176.14|DNAJC12|GRWD1|GRWD1	961	-	4.311769	1.4043956	-1.0	-1.0
chr10	67811476	67811663	ENSG00000108176.14|DNAJC12|GRWD1|GRWD1	935	-	3.8164477	1.1900282	-1.0	-1.0
chr10	67884668	67885151	ENSG00000096717.11|SIRT1|GRWD1|GRWD1	949	+	5.0069366	1.2965878	-1.0	-1.0
chr10	67906789	67906929	ENSG00000096717.11|SIRT1|GRWD1|GRWD1	928	+	3.9374897	1.1414118	-1.0	-1.0
chr10	67912928	67913031	ENSG00000096717.11|SIRT1|GRWD1|GRWD1	901	+	4.657254	1.0029315	-1.0	-1.0
chr10	67912563	67912728	ENSG00000096717.11|SIRT1|GRWD1|GRWD1	901	+	4.852146	1.0029315	-1.0	-1.0
chr10	67888881	67889123	ENSG00000096717.11|SIRT1|GRWD1|GRWD1	916	+	3.7001126	1.0752431	-1.0	-1.0
chr10	67887416	67887533	ENSG00000096717.11|SIRT1|GRWD1|GRWD1	933	+	4.03009	1.1769454	-1.0	-1.0
chr10	67891401	67891526	ENSG00000096717.11|SIRT1|GRWD1|GRWD1	913	+	5.587049	1.0609163	-1.0	-1.0
chr10	67912738	67912918	ENSG00000096717.11|SIRT1|GRWD1|GRWD1	901	+	5.190758	1.0029315	-1.0	-1.0
chr10	67909305	67909442	ENSG00000096717.11|SIRT1|GRWD1|GRWD1	910	+	4.5502133	1.0470489	-1.0	-1.0
chr10	67885220	67885345	ENSG00000096717.11|SIRT1|GRWD1|GRWD1	901	+	4.7397575	1.0029315	-1.0	-1.0
chr10	67916359	67916584	ENSG00000096717.11|SIRT1|GRWD1|GRWD1	901	+	3.7192204	1.0029315	-1.0	-1.0
chr10	67960861	67961031	ENSG00000148634.15|HERC4|GRWD1|GRWD1	901	-	4.953235	1.0029315	-1.0	-1.0
chr10	68033964	68034169	ENSG00000148634.15|HERC4|GRWD1|GRWD1	902	-	2.9241316	1.0075015	-1.0	-1.0
chr10	67940953	67941068	ENSG00000148634.15|HERC4|GRWD1|GRWD1	901	-	4.944509	1.0029315	-1.0	-1.0
chr10	68074922	68075022	ENSG00000148634.15|HERC4|GRWD1|GRWD1	901	-	5.1426888	1.0029315	-1.0	-1.0
chr10	68010943	68011043	ENSG00000148634.15|HERC4|GRWD1|GRWD1	901	-	4.6572547	1.0029315	-1.0	-1.0
chr10	68038092	68038217	ENSG00000148634.15|HERC4|GRWD1|GRWD1	901	-	5.032016	1.0029315	-1.0	-1.0
chr10	68072882	68073057	ENSG00000148634.15|HERC4|GRWD1|GRWD1	942	-	4.8031797	1.2399597	-1.0	-1.0
chr10	68044413	68044518	ENSG00000148634.15|HERC4|GRWD1|GRWD1	901	-	2.5734167	1.0029315	-1.0	-1.0
chr10	67988662	67988817	ENSG00000148634.15|HERC4|GRWD1|GRWD1	939	-	5.412157	1.2147992	-1.0	-1.0
chr10	67936152	67936235	ENSG00000148634.15|HERC4|GRWD1|GRWD1	901	-	5.1426888	1.0029315	-1.0	-1.0
chr10	67932631	67932776	ENSG00000148634.15|HERC4|GRWD1|GRWD1	901	-	5.487478	1.0029315	-1.0	-1.0
chr10	67990245	67990395	ENSG00000148634.15|HERC4|GRWD1|GRWD1	901	-	3.3908548	1.0029315	-1.0	-1.0
chr10	67954604	67954738	ENSG00000148634.15|HERC4|GRWD1|GRWD1	901	-	5.320559	1.0029315	-1.0	-1.0
chr10	68074453	68074623	ENSG00000148634.15|HERC4|GRWD1|GRWD1	901	-	4.8166747	1.0029315	-1.0	-1.0
chr10	68032777	68032869	ENSG00000148634.15|HERC4|GRWD1|GRWD1	901	-	5.035773	1.0029315	-1.0	-1.0
chr10	67966626	67966802	ENSG00000148634.15|HERC4|GRWD1|GRWD1	910	-	5.544722	1.0444539	-1.0	-1.0
chr10	67954967	67955147	ENSG00000148634.15|HERC4|GRWD1|GRWD1	901	-	3.3137596	1.0029315	-1.0	-1.0
chr10	68014025	68014186	ENSG00000148634.15|HERC4|GRWD1|GRWD1	968	-	4.6004205	1.4890916	-1.0	-1.0
chr10	67992218	67992318	ENSG00000148634.15|HERC4|GRWD1|GRWD1	901	-	2.9370804	1.0029315	-1.0	-1.0
chr10	68075143	68075263	ENSG00000148634.15|HERC4|GRWD1|GRWD1	961	-	5.84908	1.4058468	-1.0	-1.0
chr10	68010683	68010818	ENSG00000148634.15|HERC4|GRWD1|GRWD1	901	-	4.657254	1.0029315	-1.0	-1.0
chr10	67960861	67961031	ENSG00000226318.1|RPS3AP38|GRWD1|GRWD1	901	-	4.953235	1.0029315	-1.0	-1.0
chr10	68010684	68010819	ENSG00000236375.3|POU5F1P5|GRWD1|GRWD1	901	-	4.6916313	1.0029315	-1.0	-1.0
chr10	68341977	68342142	ENSG00000096746.17|HNRNPH3|GRWD1|GRWD1	956	+	3.4745038	1.3611863	-1.0	-1.0
chr10	68341173	68341403	ENSG00000096746.17|HNRNPH3|GRWD1|GRWD1	984	+	5.849125	1.8037808	-1.0	-1.0
chr10	68341493	68341851	ENSG00000096746.17|HNRNPH3|GRWD1|GRWD1	965	+	3.802992	1.4513563	-1.0	-1.0
chr10	68339439	68339555	ENSG00000096746.17|HNRNPH3|GRWD1|GRWD1	997	+	5.8757887	2.5900843	-1.0	-1.0
chr10	68338687	68338787	ENSG00000096746.17|HNRNPH3|GRWD1|GRWD1	901	+	4.9202943	1.0029315	-1.0	-1.0
chr10	68337910	68338030	ENSG00000096746.17|HNRNPH3|GRWD1|GRWD1	901	+	5.790637	1.0029315	-1.0	-1.0
chr10	68337130	68337400	ENSG00000096746.17|HNRNPH3|GRWD1|GRWD1	956	+	3.1311023	1.3529065	-1.0	-1.0
chr10	68332058	68332235	ENSG00000096746.17|HNRNPH3|GRWD1|GRWD1	960	+	3.171006	1.3953965	-1.0	-1.0
chr10	68338395	68338687	ENSG00000096746.17|HNRNPH3|GRWD1|GRWD1	982	+	3.906477	1.7345192	-1.0	-1.0
chr10	68338920	68339226	ENSG00000096746.17|HNRNPH3|GRWD1|GRWD1	952	+	3.709563	1.3191459	-1.0	-1.0
chr10	68376852	68377037	ENSG00000204130.12|RUFY2|GRWD1|GRWD1	943	-	3.6491237	1.2416327	-1.0	-1.0
chr10	68346041	68346141	ENSG00000204130.12|RUFY2|GRWD1|GRWD1	901	-	4.6572547	1.0029315	-1.0	-1.0
chr10	68363983	68364108	ENSG00000204130.12|RUFY2|GRWD1|GRWD1	986	-	5.961599	1.8589894	-1.0	-1.0
chr10	68394327	68394451	ENSG00000204130.12|RUFY2|GRWD1|GRWD1	987	-	6.2704725	1.8910108	-1.0	-1.0
chr10	68396779	68396881	ENSG00000204130.12|RUFY2|GRWD1|GRWD1	924	-	3.8697765	1.1181005	-1.0	-1.0
chr10	68401619	68401737	ENSG00000204130.12|RUFY2|GRWD1|GRWD1	986	-	4.4926786	1.8523966	-1.0	-1.0
chr10	68404670	68404844	ENSG00000204130.12|RUFY2|GRWD1|GRWD1	932	-	4.993497	1.1689801	-1.0	-1.0
chr10	68407113	68407233	ENSG00000204130.12|RUFY2|GRWD1|GRWD1	901	-	5.0851808	1.0029315	-1.0	-1.0
chr10	68384050	68384152	ENSG00000204130.12|RUFY2|GRWD1|GRWD1	977	-	6.401269	1.6291572	-1.0	-1.0
chr10	68345660	68345911	ENSG00000204130.12|RUFY2|GRWD1|GRWD1	942	-	5.9457245	1.2332771	-1.0	-1.0
chr10	68383797	68383914	ENSG00000204130.12|RUFY2|GRWD1|GRWD1	977	-	6.5287714	1.6419629	-1.0	-1.0
chr10	68394013	68394136	ENSG00000204130.12|RUFY2|GRWD1|GRWD1	901	-	4.769847	1.0029315	-1.0	-1.0
chr10	68381296	68381396	ENSG00000204130.12|RUFY2|GRWD1|GRWD1	901	-	3.647566	1.0029315	-1.0	-1.0
chr10	68355352	68355457	ENSG00000204130.12|RUFY2|GRWD1|GRWD1	901	-	4.7887735	1.0029315	-1.0	-1.0
chr10	68379364	68379521	ENSG00000204130.12|RUFY2|GRWD1|GRWD1	901	-	4.5384426	1.0029315	-1.0	-1.0
chr10	68416744	68416844	ENSG00000138346.14|DNA2|GRWD1|GRWD1	901	-	4.794761	1.0029315	-1.0	-1.0
chr10	68431856	68431966	ENSG00000138346.14|DNA2|GRWD1|GRWD1	901	-	5.836615	1.0029315	-1.0	-1.0
chr10	68465666	68465796	ENSG00000138346.14|DNA2|GRWD1|GRWD1	901	-	5.248524	1.0029315	-1.0	-1.0
chr10	68450077	68450197	ENSG00000138346.14|DNA2|GRWD1|GRWD1	901	-	2.8232298	1.0029315	-1.0	-1.0
chr10	68422309	68422424	ENSG00000138346.14|DNA2|GRWD1|GRWD1	901	-	5.140844	1.0029315	-1.0	-1.0
chr10	68459103	68459235	ENSG00000138346.14|DNA2|GRWD1|GRWD1	919	-	5.7677555	1.0899086	-1.0	-1.0
chr10	68471790	68471910	ENSG00000138346.14|DNA2|GRWD1|GRWD1	963	-	4.4021726	1.4284924	-1.0	-1.0
chr10	68471672	68471790	ENSG00000138346.14|DNA2|GRWD1|GRWD1	901	-	4.657254	1.0029315	-1.0	-1.0
chr10	68469980	68470163	ENSG00000138346.14|DNA2|GRWD1|GRWD1	946	-	4.203015	1.2638152	-1.0	-1.0
chr10	68442916	68443106	ENSG00000138346.14|DNA2|GRWD1|GRWD1	929	-	3.9092617	1.1467367	-1.0	-1.0
chr10	68444925	68445050	ENSG00000138346.14|DNA2|GRWD1|GRWD1	901	-	3.0449235	1.0029315	-1.0	-1.0
chr10	68437013	68437133	ENSG00000138346.14|DNA2|GRWD1|GRWD1	901	-	4.6572533	1.0029315	-1.0	-1.0
chr10	68446295	68446395	ENSG00000138346.14|DNA2|GRWD1|GRWD1	901	-	5.2422266	1.0029315	-1.0	-1.0
chr10	68468122	68468306	ENSG00000138346.14|DNA2|GRWD1|GRWD1	966	-	6.352897	1.4624597	-1.0	-1.0
chr10	68527345	68527474	ENSG00000122912.14|SLC25A16|GRWD1|GRWD1	901	-	3.450891	1.0029315	-1.0	-1.0
chr10	68493448	68493570	ENSG00000122912.14|SLC25A16|GRWD1|GRWD1	901	-	5.500787	1.0029315	-1.0	-1.0
chr10	68517083	68517368	ENSG00000122912.14|SLC25A16|GRWD1|GRWD1	992	-	6.9134827	2.0865035	-1.0	-1.0
chr10	68493131	68493198	ENSG00000122912.14|SLC25A16|GRWD1|GRWD1	901	-	4.7947607	1.0029315	-1.0	-1.0
chr10	68488466	68488629	ENSG00000122912.14|SLC25A16|GRWD1|GRWD1	930	-	5.8987484	1.1547904	-1.0	-1.0
chr10	68503631	68503695	ENSG00000122912.14|SLC25A16|GRWD1|GRWD1	901	-	3.5365348	1.0029315	-1.0	-1.0
chr10	68574252	68574402	ENSG00000138336.8|TET1|GRWD1|GRWD1	901	+	5.0449758	1.0029315	-1.0	-1.0
chr10	68572216	68572856	ENSG00000138336.8|TET1|GRWD1|GRWD1	960	+	4.6817765	1.3944227	-1.0	-1.0
chr10	68673450	68673550	ENSG00000138336.8|TET1|GRWD1|GRWD1	901	+	4.657254	1.0029315	-1.0	-1.0
chr10	68573666	68574252	ENSG00000138336.8|TET1|GRWD1|GRWD1	941	+	3.2477844	1.2256454	-1.0	-1.0
chr10	68636639	68636759	ENSG00000138336.8|TET1|GRWD1|GRWD1	901	+	4.6572547	1.0029315	-1.0	-1.0
chr10	68646437	68647005	ENSG00000138336.8|TET1|GRWD1|GRWD1	946	+	4.246733	1.2644014	-1.0	-1.0
chr10	68646132	68646422	ENSG00000138336.8|TET1|GRWD1|GRWD1	932	+	4.0301294	1.1691096	-1.0	-1.0
chr10	68682835	68682973	ENSG00000138336.8|TET1|GRWD1|GRWD1	976	+	5.647351	1.617469	-1.0	-1.0
chr10	68665769	68665899	ENSG00000138336.8|TET1|GRWD1|GRWD1	901	+	4.8485603	1.0029315	-1.0	-1.0
chr10	68667044	68667256	ENSG00000138336.8|TET1|GRWD1|GRWD1	958	+	3.5087779	1.3781444	-1.0	-1.0
chr10	68690837	68691537	ENSG00000138336.8|TET1|GRWD1|GRWD1	942	+	4.4181814	1.2346858	-1.0	-1.0
chr10	68672894	68673045	ENSG00000138336.8|TET1|GRWD1|GRWD1	937	+	3.2994828	1.2035978	-1.0	-1.0
chr10	68674675	68674790	ENSG00000138336.8|TET1|GRWD1|GRWD1	901	+	4.854534	1.0029315	-1.0	-1.0
chr10	68632594	68632699	ENSG00000138336.8|TET1|GRWD1|GRWD1	901	+	5.192457	1.0029315	-1.0	-1.0
chr10	68572871	68573191	ENSG00000138336.8|TET1|GRWD1|GRWD1	910	+	2.6953971	1.0443776	-1.0	-1.0
chr10	68645717	68645842	ENSG00000138336.8|TET1|GRWD1|GRWD1	901	+	2.8755364	1.0029315	-1.0	-1.0
chr10	68645307	68645622	ENSG00000138336.8|TET1|GRWD1|GRWD1	907	+	3.528204	1.0302454	-1.0	-1.0
chr10	68691682	68691827	ENSG00000138336.8|TET1|GRWD1|GRWD1	908	+	5.4510927	1.0377223	-1.0	-1.0
chr10	68686355	68686707	ENSG00000138336.8|TET1|GRWD1|GRWD1	950	+	4.2999434	1.3015437	-1.0	-1.0
chr10	68573331	68573661	ENSG00000138336.8|TET1|GRWD1|GRWD1	958	+	3.913402	1.3718804	-1.0	-1.0
chr10	68644847	68645227	ENSG00000138336.8|TET1|GRWD1|GRWD1	907	+	3.2900121	1.0306586	-1.0	-1.0
chr10	68632595	68632700	ENSG00000213025.2|COX20P1|GRWD1|GRWD1	901	+	5.2390127	1.0029315	-1.0	-1.0
chr10	68674675	68674790	ENSG00000227583.1|RPS3AP37|GRWD1|GRWD1	901	+	4.854534	1.0029315	-1.0	-1.0
chr10	68757293	68757377	ENSG00000060339.13|CCAR1|GRWD1|GRWD1	997	+	6.062599	2.5728393	-1.0	-1.0
chr10	68791206	68791346	ENSG00000060339.13|CCAR1|GRWD1|GRWD1	901	+	5.028605	1.0029315	-1.0	-1.0
chr10	68737844	68737889	ENSG00000060339.13|CCAR1|GRWD1|GRWD1	901	+	3.2849963	1.0029315	-1.0	-1.0
chr10	68786039	68786135	ENSG00000060339.13|CCAR1|GRWD1|GRWD1	901	+	4.657253	1.0029315	-1.0	-1.0
chr10	68761069	68761192	ENSG00000060339.13|CCAR1|GRWD1|GRWD1	964	+	4.067174	1.448863	-1.0	-1.0
chr10	68765777	68765882	ENSG00000060339.13|CCAR1|GRWD1|GRWD1	901	+	5.08126	1.0029315	-1.0	-1.0
chr10	68721156	68721346	ENSG00000060339.13|CCAR1|GRWD1|GRWD1	922	+	5.4984803	1.1067543	-1.0	-1.0
chr10	68791381	68791501	ENSG00000060339.13|CCAR1|GRWD1|GRWD1	901	+	2.9693818	1.0029315	-1.0	-1.0
chr10	68749135	68749260	ENSG00000060339.13|CCAR1|GRWD1|GRWD1	916	+	2.7131448	1.076807	-1.0	-1.0
chr10	68786135	68786218	ENSG00000060339.13|CCAR1|GRWD1|GRWD1	982	+	4.307724	1.7469985	-1.0	-1.0
chr10	68747373	68747566	ENSG00000060339.13|CCAR1|GRWD1|GRWD1	979	+	4.167204	1.6783267	-1.0	-1.0
chr10	68722238	68722338	ENSG00000060339.13|CCAR1|GRWD1|GRWD1	901	+	4.920294	1.0029315	-1.0	-1.0
chr10	68755946	68756076	ENSG00000060339.13|CCAR1|GRWD1|GRWD1	901	+	4.830628	1.0029315	-1.0	-1.0
chr10	68789709	68789915	ENSG00000060339.13|CCAR1|GRWD1|GRWD1	972	+	4.870372	1.5486808	-1.0	-1.0
chr10	68755369	68755536	ENSG00000060339.13|CCAR1|GRWD1|GRWD1	984	+	3.8367963	1.800886	-1.0	-1.0
chr10	68786545	68786755	ENSG00000060339.13|CCAR1|GRWD1|GRWD1	975	+	4.501377	1.6015171	-1.0	-1.0
chr10	68722343	68722443	ENSG00000060339.13|CCAR1|GRWD1|GRWD1	901	+	5.1426897	1.0029315	-1.0	-1.0
chr10	68788142	68788328	ENSG00000060339.13|CCAR1|GRWD1|GRWD1	940	+	3.5525708	1.2188178	-1.0	-1.0
chr10	68753851	68754077	ENSG00000060339.13|CCAR1|GRWD1|GRWD1	973	+	3.792215	1.5751754	-1.0	-1.0
chr10	68756862	68756972	ENSG00000060339.13|CCAR1|GRWD1|GRWD1	901	+	5.1758685	1.0029315	-1.0	-1.0
chr10	68754713	68754827	ENSG00000060339.13|CCAR1|GRWD1|GRWD1	955	+	3.2501	1.3478441	-1.0	-1.0
chr10	68755656	68755756	ENSG00000060339.13|CCAR1|GRWD1|GRWD1	901	+	4.657254	1.0029315	-1.0	-1.0
chr10	68747160	68747270	ENSG00000060339.13|CCAR1|GRWD1|GRWD1	948	+	3.5963728	1.287447	-1.0	-1.0
chr10	68722454	68722577	ENSG00000060339.13|CCAR1|GRWD1|GRWD1	978	+	3.4982595	1.6639584	-1.0	-1.0
chr10	68756272	68756483	ENSG00000060339.13|CCAR1|GRWD1|GRWD1	989	+	4.440362	1.9583983	-1.0	-1.0
chr10	68771205	68771345	ENSG00000060339.13|CCAR1|GRWD1|GRWD1	936	+	3.540129	1.1956894	-1.0	-1.0
chr10	68757377	68757477	ENSG00000060339.13|CCAR1|GRWD1|GRWD1	901	+	4.920293	1.0029315	-1.0	-1.0
chr10	68772987	68773099	ENSG00000060339.13|CCAR1|GRWD1|GRWD1	953	+	8.024444	1.3298023	-1.0	-1.0
chr10	68773279	68773379	ENSG00000060339.13|CCAR1|GRWD1|GRWD1	901	+	4.9202943	1.0029315	-1.0	-1.0
chr10	68749523	68749685	ENSG00000060339.13|CCAR1|GRWD1|GRWD1	968	+	3.8221831	1.499048	-1.0	-1.0
chr10	68736875	68737040	ENSG00000060339.13|CCAR1|GRWD1|GRWD1	982	+	3.7833993	1.745109	-1.0	-1.0
chr10	68742375	68742569	ENSG00000060339.13|CCAR1|GRWD1|GRWD1	982	+	5.019717	1.7334695	-1.0	-1.0
chr10	68721663	68721768	ENSG00000060339.13|CCAR1|GRWD1|GRWD1	901	+	4.6572547	1.0029315	-1.0	-1.0
chr10	68787840	68788047	ENSG00000060339.13|CCAR1|GRWD1|GRWD1	954	+	4.377134	1.3361076	-1.0	-1.0
chr10	68756997	68757112	ENSG00000060339.13|CCAR1|GRWD1|GRWD1	908	+	3.8113956	1.0341216	-1.0	-1.0
chr10	68755285	68755369	ENSG00000060339.13|CCAR1|GRWD1|GRWD1	901	+	4.920294	1.0029315	-1.0	-1.0
chr10	68760889	68761069	ENSG00000060339.13|CCAR1|GRWD1|GRWD1	939	+	3.8735607	1.213434	-1.0	-1.0
chr10	68753475	68753670	ENSG00000060339.13|CCAR1|GRWD1|GRWD1	901	+	4.1871095	1.0029315	-1.0	-1.0
chr10	68765887	68766079	ENSG00000060339.13|CCAR1|GRWD1|GRWD1	998	+	6.4215055	2.6903167	-1.0	-1.0
chr10	68885479	68885599	ENSG00000165730.14|STOX1|GRWD1|GRWD1	901	+	4.6572547	1.0029315	-1.0	-1.0
chr10	68884579	68884794	ENSG00000165730.14|STOX1|GRWD1|GRWD1	901	+	4.6572537	1.0029315	-1.0	-1.0
chr10	68884259	68884539	ENSG00000165730.14|STOX1|GRWD1|GRWD1	901	+	5.13812	1.0029315	-1.0	-1.0
chr10	68885184	68885284	ENSG00000165730.14|STOX1|GRWD1|GRWD1	901	+	4.6572547	1.0029315	-1.0	-1.0
chr10	68946351	68946636	ENSG00000107625.12|DDX50|GRWD1|GRWD1	911	+	3.6696663	1.0528063	-1.0	-1.0
chr10	68914063	68914203	ENSG00000107625.12|DDX50|GRWD1|GRWD1	901	+	5.152109	1.0029315	-1.0	-1.0
chr10	68911067	68911246	ENSG00000107625.12|DDX50|GRWD1|GRWD1	946	+	6.0647078	1.2691346	-1.0	-1.0
chr10	68901471	68901586	ENSG00000107625.12|DDX50|GRWD1|GRWD1	901	+	5.165729	1.0029315	-1.0	-1.0
chr10	68936975	68937090	ENSG00000107625.12|DDX50|GRWD1|GRWD1	901	+	5.1329513	1.0029315	-1.0	-1.0
chr10	68901277	68901471	ENSG00000107625.12|DDX50|GRWD1|GRWD1	953	+	4.0139384	1.3252499	-1.0	-1.0
chr10	68919831	68919976	ENSG00000107625.12|DDX50|GRWD1|GRWD1	901	+	5.340039	1.0029315	-1.0	-1.0
chr10	68913161	68913266	ENSG00000107625.12|DDX50|GRWD1|GRWD1	901	+	3.2849963	1.0029315	-1.0	-1.0
chr10	68943211	68943257	ENSG00000107625.12|DDX50|GRWD1|GRWD1	901	+	4.6572547	1.0029315	-1.0	-1.0
chr10	68906710	68907007	ENSG00000107625.12|DDX50|GRWD1|GRWD1	938	+	6.026947	1.2050513	-1.0	-1.0
chr10	68913349	68913576	ENSG00000107625.12|DDX50|GRWD1|GRWD1	935	+	3.540177	1.1891165	-1.0	-1.0
chr10	68970200	68970345	ENSG00000165732.12|DDX21|GRWD1|GRWD1	993	+	5.0617547	2.1565175	-1.0	-1.0
chr10	68967017	68967203	ENSG00000165732.12|DDX21|GRWD1|GRWD1	993	+	6.0277853	2.1678476	-1.0	-1.0
chr10	68978841	68978971	ENSG00000165732.12|DDX21|GRWD1|GRWD1	976	+	4.599696	1.6147356	-1.0	-1.0
chr10	68973544	68973659	ENSG00000165732.12|DDX21|GRWD1|GRWD1	964	+	3.4782474	1.4390904	-1.0	-1.0
chr10	68963290	68963469	ENSG00000165732.12|DDX21|GRWD1|GRWD1	963	+	3.1727734	1.4292336	-1.0	-1.0
chr10	68971890	68972052	ENSG00000165732.12|DDX21|GRWD1|GRWD1	910	+	2.6789665	1.0461897	-1.0	-1.0
chr10	68977528	68977683	ENSG00000165732.12|DDX21|GRWD1|GRWD1	993	+	6.5471277	2.17294	-1.0	-1.0
chr10	68974669	68974743	ENSG00000165732.12|DDX21|GRWD1|GRWD1	958	+	3.892685	1.377065	-1.0	-1.0
chr10	68982552	68982897	ENSG00000165732.12|DDX21|GRWD1|GRWD1	924	+	2.9279258	1.1165076	-1.0	-1.0
chr10	68963192	68963290	ENSG00000165732.12|DDX21|GRWD1|GRWD1	901	+	4.920294	1.0029315	-1.0	-1.0
chr10	68956127	68956307	ENSG00000165732.12|DDX21|GRWD1|GRWD1	985	+	4.313269	1.8190659	-1.0	-1.0
chr10	68956312	68956422	ENSG00000165732.12|DDX21|GRWD1|GRWD1	901	+	4.8784494	1.0029315	-1.0	-1.0
chr10	68962081	68962157	ENSG00000165732.12|DDX21|GRWD1|GRWD1	991	+	4.5365424	2.028057	-1.0	-1.0
chr10	68956439	68956748	ENSG00000165732.12|DDX21|GRWD1|GRWD1	901	+	4.9865265	1.0029315	-1.0	-1.0
chr10	68959805	68960249	ENSG00000165732.12|DDX21|GRWD1|GRWD1	983	+	4.502911	1.7604632	-1.0	-1.0
chr10	68960249	68960349	ENSG00000165732.12|DDX21|GRWD1|GRWD1	901	+	4.6572547	1.0029315	-1.0	-1.0
chr10	68965376	68965494	ENSG00000165732.12|DDX21|GRWD1|GRWD1	987	+	5.5485077	1.8901888	-1.0	-1.0
chr10	68968975	68969121	ENSG00000165732.12|DDX21|GRWD1|GRWD1	986	+	4.6667147	1.8662612	-1.0	-1.0
chr10	68982932	68983077	ENSG00000165732.12|DDX21|GRWD1|GRWD1	901	+	5.4030385	1.0029315	-1.0	-1.0
chr10	69005821	69005926	ENSG00000198954.7|KIF1BP|GRWD1|GRWD1	901	+	4.657253	1.0029315	-1.0	-1.0
chr10	68988770	68988895	ENSG00000198954.7|KIF1BP|GRWD1|GRWD1	901	+	4.7624707	1.0029315	-1.0	-1.0
chr10	69010899	69011015	ENSG00000198954.7|KIF1BP|GRWD1|GRWD1	901	+	5.0571566	1.0029315	-1.0	-1.0
chr10	68988895	68989230	ENSG00000198954.7|KIF1BP|GRWD1|GRWD1	926	+	5.363084	1.1311792	-1.0	-1.0
chr10	69005045	69005125	ENSG00000198954.7|KIF1BP|GRWD1|GRWD1	901	+	4.9202943	1.0029315	-1.0	-1.0
chr10	69171165	69171290	ENSG00000122958.14|VPS26A|GRWD1|GRWD1	901	+	2.854016	1.0029315	-1.0	-1.0
chr10	69132907	69133042	ENSG00000122958.14|VPS26A|GRWD1|GRWD1	901	+	2.7601337	1.0057604	-1.0	-1.0
chr10	69158046	69158191	ENSG00000122958.14|VPS26A|GRWD1|GRWD1	901	+	4.8302183	1.0029315	-1.0	-1.0
chr10	69168488	69168631	ENSG00000122958.14|VPS26A|GRWD1|GRWD1	901	+	3.67542	1.0029315	-1.0	-1.0
chr10	69185986	69186064	ENSG00000156502.13|SUPV3L1|GRWD1|GRWD1	901	+	5.2422266	1.0029315	-1.0	-1.0
chr10	69200314	69200494	ENSG00000156502.13|SUPV3L1|GRWD1|GRWD1	901	+	4.2467294	1.0029315	-1.0	-1.0
chr10	69202866	69203043	ENSG00000156502.13|SUPV3L1|GRWD1|GRWD1	901	+	3.455376	1.0029315	-1.0	-1.0
chr10	69208619	69208959	ENSG00000156502.13|SUPV3L1|GRWD1|GRWD1	929	+	5.083533	1.1465607	-1.0	-1.0
chr10	69189266	69189435	ENSG00000156502.13|SUPV3L1|GRWD1|GRWD1	968	+	6.2788305	1.4939555	-1.0	-1.0
chr10	69198371	69198516	ENSG00000156502.13|SUPV3L1|GRWD1|GRWD1	901	+	2.7493057	1.0029315	-1.0	-1.0
chr10	69187641	69187751	ENSG00000156502.13|SUPV3L1|GRWD1|GRWD1	930	+	4.0882325	1.1541667	-1.0	-1.0
chr10	69192209	69192309	ENSG00000156502.13|SUPV3L1|GRWD1|GRWD1	901	+	4.657254	1.0029315	-1.0	-1.0
chr10	69196991	69197083	ENSG00000156502.13|SUPV3L1|GRWD1|GRWD1	925	+	3.846875	1.1276922	-1.0	-1.0
chr10	69202438	69202519	ENSG00000156502.13|SUPV3L1|GRWD1|GRWD1	901	+	3.3521106	1.0029315	-1.0	-1.0
chr10	69186442	69186550	ENSG00000156502.13|SUPV3L1|GRWD1|GRWD1	983	+	6.6545553	1.7638638	-1.0	-1.0
chr10	69195222	69195327	ENSG00000156502.13|SUPV3L1|GRWD1|GRWD1	901	+	4.7947607	1.0029315	-1.0	-1.0
chr10	69180336	69180562	ENSG00000156502.13|SUPV3L1|GRWD1|GRWD1	937	+	4.842662	1.1983094	-1.0	-1.0
chr10	69227206	69227369	ENSG00000156510.12|HKDC1|GRWD1|GRWD1	901	+	5.558594	1.0029315	-1.0	-1.0
chr10	69220317	69220498	ENSG00000156510.12|HKDC1|GRWD1|GRWD1	921	+	5.505556	1.1013024	-1.0	-1.0
chr10	69266794	69266919	ENSG00000156510.12|HKDC1|GRWD1|GRWD1	901	+	4.8190665	1.0029315	-1.0	-1.0
chr10	69248483	69248788	ENSG00000156510.12|HKDC1|GRWD1|GRWD1	903	+	5.266278	1.0133121	-1.0	-1.0
chr10	69243181	69243365	ENSG00000156510.12|HKDC1|GRWD1|GRWD1	901	+	3.4579835	1.0029315	-1.0	-1.0
chr10	69233013	69233128	ENSG00000156510.12|HKDC1|GRWD1|GRWD1	934	+	5.9281416	1.1786926	-1.0	-1.0
chr10	69250299	69250435	ENSG00000156510.12|HKDC1|GRWD1|GRWD1	901	+	4.8060484	1.0029315	-1.0	-1.0
chr10	69250532	69250647	ENSG00000156510.12|HKDC1|GRWD1|GRWD1	918	+	5.700749	1.0887991	-1.0	-1.0
chr10	69261138	69261318	ENSG00000156510.12|HKDC1|GRWD1|GRWD1	901	+	5.1543646	1.0029315	-1.0	-1.0
chr10	69258775	69258959	ENSG00000156510.12|HKDC1|GRWD1|GRWD1	910	+	5.6126547	1.047397	-1.0	-1.0
chr10	69240651	69240751	ENSG00000156510.12|HKDC1|GRWD1|GRWD1	901	+	4.7947607	1.0029315	-1.0	-1.0
chr10	69265584	69265779	ENSG00000156510.12|HKDC1|GRWD1|GRWD1	901	+	5.2761865	1.0028439	-1.0	-1.0
chr10	69239041	69239137	ENSG00000156510.12|HKDC1|GRWD1|GRWD1	901	+	4.794761	1.0029315	-1.0	-1.0
chr10	69247389	69247589	ENSG00000156510.12|HKDC1|GRWD1|GRWD1	901	+	4.7070007	1.0029315	-1.0	-1.0
chr10	69228999	69229129	ENSG00000156510.12|HKDC1|GRWD1|GRWD1	901	+	4.657254	1.0029315	-1.0	-1.0
chr10	70099833	70099933	ENSG00000099284.13|H2AFY2|GRWD1|GRWD1	901	+	4.7947607	1.0029315	-1.0	-1.0
chr10	70075599	70075830	ENSG00000099284.13|H2AFY2|GRWD1|GRWD1	964	+	5.139118	1.4418504	-1.0	-1.0
chr10	70099313	70099708	ENSG00000099284.13|H2AFY2|GRWD1|GRWD1	901	+	5.2224684	1.0029315	-1.0	-1.0
chr10	70052845	70052995	ENSG00000099284.13|H2AFY2|GRWD1|GRWD1	915	+	3.184381	1.0691916	-1.0	-1.0
chr10	70111527	70111672	ENSG00000099284.13|H2AFY2|GRWD1|GRWD1	901	+	3.440601	1.0029315	-1.0	-1.0
chr10	70090059	70090166	ENSG00000099284.13|H2AFY2|GRWD1|GRWD1	956	+	4.324362	1.357666	-1.0	-1.0
chr10	70080340	70080480	ENSG00000099284.13|H2AFY2|GRWD1|GRWD1	901	+	4.740203	1.0029315	-1.0	-1.0
chr10	70092654	70092774	ENSG00000099284.13|H2AFY2|GRWD1|GRWD1	901	+	4.657254	1.0029315	-1.0	-1.0
chr10	70091756	70091954	ENSG00000099284.13|H2AFY2|GRWD1|GRWD1	948	+	4.444513	1.2869126	-1.0	-1.0
chr10	70093614	70093729	ENSG00000099284.13|H2AFY2|GRWD1|GRWD1	901	+	5.167783	1.0029315	-1.0	-1.0
chr10	70093734	70093845	ENSG00000099284.13|H2AFY2|GRWD1|GRWD1	923	+	3.0691073	1.1112499	-1.0	-1.0
chr10	70109207	70109312	ENSG00000099284.13|H2AFY2|GRWD1|GRWD1	901	+	4.6572547	1.0029315	-1.0	-1.0
chr10	70109032	70109202	ENSG00000099284.13|H2AFY2|GRWD1|GRWD1	966	+	5.240295	1.4727402	-1.0	-1.0
chr10	70100207	70100297	ENSG00000099284.13|H2AFY2|GRWD1|GRWD1	901	+	5.727657	1.0029315	-1.0	-1.0
chr10	70080485	70080630	ENSG00000099284.13|H2AFY2|GRWD1|GRWD1	901	+	4.8465123	1.0029315	-1.0	-1.0
chr10	70093184	70093474	ENSG00000099284.13|H2AFY2|GRWD1|GRWD1	901	+	5.1129303	1.0029315	-1.0	-1.0
chr10	70120904	70121091	ENSG00000042286.14|AIFM2|GRWD1|GRWD1	901	-	5.1424494	1.0029315	-1.0	-1.0
chr10	70120614	70120744	ENSG00000042286.14|AIFM2|GRWD1|GRWD1	901	-	4.6768985	1.0029315	-1.0	-1.0
chr10	70121091	70121206	ENSG00000042286.14|AIFM2|GRWD1|GRWD1	921	-	2.8097527	1.1003239	-1.0	-1.0
chr10	70114774	70115120	ENSG00000042286.14|AIFM2|GRWD1|GRWD1	913	-	4.2773457	1.0590864	-1.0	-1.0
chr10	70132733	70132853	ENSG00000042286.14|AIFM2|GRWD1|GRWD1	901	-	2.4521646	1.0029315	-1.0	-1.0
chr10	70116621	70116774	ENSG00000042286.14|AIFM2|GRWD1|GRWD1	981	-	6.5982685	1.7136966	-1.0	-1.0
chr10	70117599	70117804	ENSG00000042286.14|AIFM2|GRWD1|GRWD1	901	-	4.8597493	1.0029315	-1.0	-1.0
chr10	70123936	70124102	ENSG00000042286.14|AIFM2|GRWD1|GRWD1	901	-	3.2321966	1.0029315	-1.0	-1.0
chr10	70114109	70114264	ENSG00000042286.14|AIFM2|GRWD1|GRWD1	909	-	3.651681	1.0427399	-1.0	-1.0
chr10	70123555	70123665	ENSG00000042286.14|AIFM2|GRWD1|GRWD1	901	-	4.6572547	1.0029315	-1.0	-1.0
chr10	70130407	70130562	ENSG00000042286.14|AIFM2|GRWD1|GRWD1	901	-	5.010384	1.0029315	-1.0	-1.0
chr10	70142687	70142853	ENSG00000156521.13|TYSND1|GRWD1|GRWD1	901	-	4.712257	1.0029315	-1.0	-1.0
chr10	70146260	70146430	ENSG00000156521.13|TYSND1|GRWD1|GRWD1	901	-	4.6916313	1.0029315	-1.0	-1.0
chr10	70145985	70146135	ENSG00000156521.13|TYSND1|GRWD1|GRWD1	901	-	4.8351417	1.0029315	-1.0	-1.0
chr10	70161981	70162086	ENSG00000079332.14|SAR1A|GRWD1|GRWD1	901	-	4.6572547	1.0029315	-1.0	-1.0
chr10	70152258	70152592	ENSG00000079332.14|SAR1A|GRWD1|GRWD1	921	-	4.659757	1.1029273	-1.0	-1.0
chr10	70161553	70161733	ENSG00000079332.14|SAR1A|GRWD1|GRWD1	964	-	3.7096362	1.4475853	-1.0	-1.0
chr10	70157719	70157867	ENSG00000079332.14|SAR1A|GRWD1|GRWD1	974	-	4.4021497	1.5817664	-1.0	-1.0
chr10	70153837	70153969	ENSG00000079332.14|SAR1A|GRWD1|GRWD1	979	-	4.444978	1.6865461	-1.0	-1.0
chr10	70161857	70161931	ENSG00000079332.14|SAR1A|GRWD1|GRWD1	955	-	3.3521194	1.3493264	-1.0	-1.0
chr10	70161003	70161069	ENSG00000079332.14|SAR1A|GRWD1|GRWD1	939	-	3.2384627	1.2168955	-1.0	-1.0
chr10	70163759	70163954	ENSG00000229097.1|CALM2P2|GRWD1|GRWD1	901	+	4.9260683	1.0029315	-1.0	-1.0
chr10	70199002	70199147	ENSG00000232142.1|RPS25P9|GRWD1|GRWD1	901	-	4.684756	1.0029315	-1.0	-1.0
chr10	70209602	70209767	ENSG00000180817.11|PPA1|GRWD1|GRWD1	901	-	4.061999	1.0029315	-1.0	-1.0
chr10	70233263	70233398	ENSG00000180817.11|PPA1|GRWD1|GRWD1	901	-	2.463006	1.0032946	-1.0	-1.0
chr10	70203064	70203186	ENSG00000180817.11|PPA1|GRWD1|GRWD1	925	-	4.975195	1.1241115	-1.0	-1.0
chr10	70213467	70213589	ENSG00000180817.11|PPA1|GRWD1|GRWD1	904	-	2.9171169	1.0158756	-1.0	-1.0
chr10	70210222	70210322	ENSG00000180817.11|PPA1|GRWD1|GRWD1	901	-	4.9202943	1.0029315	-1.0	-1.0
chr10	70233144	70233263	ENSG00000180817.11|PPA1|GRWD1|GRWD1	901	-	4.823151	1.0029315	-1.0	-1.0
chr10	70209204	70209290	ENSG00000180817.11|PPA1|GRWD1|GRWD1	912	-	3.1406136	1.053192	-1.0	-1.0
chr10	70382518	70382648	ENSG00000172731.13|LRRC20|GRWD1|GRWD1	901	-	4.6572547	1.0029315	-1.0	-1.0
chr10	70301209	70301508	ENSG00000172731.13|LRRC20|GRWD1|GRWD1	938	-	3.9283123	1.2042465	-1.0	-1.0
chr10	70300959	70301139	ENSG00000172731.13|LRRC20|GRWD1|GRWD1	901	-	4.657253	1.0029315	-1.0	-1.0
chr10	70323568	70323678	ENSG00000172731.13|LRRC20|GRWD1|GRWD1	901	-	4.7489257	1.0029315	-1.0	-1.0
chr10	70300259	70300414	ENSG00000172731.13|LRRC20|GRWD1|GRWD1	901	-	4.9237123	1.0029315	-1.0	-1.0
chr10	70308903	70309023	ENSG00000172731.13|LRRC20|GRWD1|GRWD1	901	-	4.767259	1.0029315	-1.0	-1.0
chr10	70323862	70323997	ENSG00000172731.13|LRRC20|GRWD1|GRWD1	943	-	3.5807076	1.2475867	-1.0	-1.0
chr10	70299984	70300084	ENSG00000172731.13|LRRC20|GRWD1|GRWD1	900	-	3.284996	1.0016816	-1.0	-1.0
chr10	70417681	70417811	ENSG00000148730.6|EIF4EBP2|GRWD1|GRWD1	901	+	4.6572547	1.0029315	-1.0	-1.0
chr10	70415601	70415876	ENSG00000148730.6|EIF4EBP2|GRWD1|GRWD1	901	+	4.789592	1.0029315	-1.0	-1.0
chr10	70414841	70414996	ENSG00000148730.6|EIF4EBP2|GRWD1|GRWD1	901	+	4.657253	1.0029315	-1.0	-1.0
chr10	70422155	70422285	ENSG00000148730.6|EIF4EBP2|GRWD1|GRWD1	901	+	4.927624	1.0029315	-1.0	-1.0
chr10	70815960	70816126	ENSG00000166224.16|SGPL1|GRWD1|GRWD1	961	+	5.4081116	1.4124161	-1.0	-1.0
chr10	70844472	70844638	ENSG00000166224.16|SGPL1|GRWD1|GRWD1	987	+	6.8478813	1.8846357	-1.0	-1.0
chr10	70873360	70873515	ENSG00000166224.16|SGPL1|GRWD1|GRWD1	901	+	4.191265	1.0029315	-1.0	-1.0
chr10	70868344	70868433	ENSG00000166224.16|SGPL1|GRWD1|GRWD1	954	+	6.2895355	1.3389124	-1.0	-1.0
chr10	70816810	70816880	ENSG00000166224.16|SGPL1|GRWD1|GRWD1	901	+	3.647566	1.0029315	-1.0	-1.0
chr10	70851142	70851210	ENSG00000166224.16|SGPL1|GRWD1|GRWD1	901	+	4.794761	1.0029315	-1.0	-1.0
chr10	70870861	70870981	ENSG00000166224.16|SGPL1|GRWD1|GRWD1	901	+	4.966486	1.0029315	-1.0	-1.0
chr10	70875401	70875548	ENSG00000166224.16|SGPL1|GRWD1|GRWD1	901	+	3.5070882	1.0029315	-1.0	-1.0
chr10	70859370	70859570	ENSG00000166224.16|SGPL1|GRWD1|GRWD1	940	+	5.002701	1.2245429	-1.0	-1.0
chr10	70854705	70854850	ENSG00000166224.16|SGPL1|GRWD1|GRWD1	934	+	5.9041424	1.1800121	-1.0	-1.0
chr10	70876540	70876661	ENSG00000166224.16|SGPL1|GRWD1|GRWD1	921	+	3.9211123	1.1005671	-1.0	-1.0
chr10	70877194	70877359	ENSG00000166224.16|SGPL1|GRWD1|GRWD1	948	+	4.8185835	1.2862195	-1.0	-1.0
chr10	70869791	70869986	ENSG00000166224.16|SGPL1|GRWD1|GRWD1	962	+	6.1346893	1.419603	-1.0	-1.0
chr10	70871047	70871146	ENSG00000166224.16|SGPL1|GRWD1|GRWD1	956	+	6.242231	1.3591241	-1.0	-1.0
chr10	70857564	70857690	ENSG00000166224.16|SGPL1|GRWD1|GRWD1	912	+	3.391275	1.0564004	-1.0	-1.0
chr10	70871851	70871981	ENSG00000166224.16|SGPL1|GRWD1|GRWD1	901	+	5.5374184	1.0029315	-1.0	-1.0
chr10	70885797	70885897	ENSG00000166228.8|PCBD1|GRWD1|GRWD1	901	-	2.593129	1.0029315	-1.0	-1.0
chr10	70885151	70885232	ENSG00000166228.8|PCBD1|GRWD1|GRWD1	901	-	3.7995691	1.0029315	-1.0	-1.0
chr10	71322760	71323054	ENSG00000198246.7|SLC29A3|GRWD1|GRWD1	946	+	5.449754	1.265677	-1.0	-1.0
chr10	71362313	71362433	ENSG00000198246.7|SLC29A3|GRWD1|GRWD1	901	+	4.6572547	1.0029315	-1.0	-1.0
chr10	71362688	71362823	ENSG00000198246.7|SLC29A3|GRWD1|GRWD1	901	+	4.7030897	1.0029315	-1.0	-1.0
chr10	71351681	71351781	ENSG00000198246.7|SLC29A3|GRWD1|GRWD1	901	+	4.6572547	1.0029315	-1.0	-1.0
chr10	71356095	71356249	ENSG00000198246.7|SLC29A3|GRWD1|GRWD1	913	+	5.751224	1.0617248	-1.0	-1.0
chr10	71362993	71363108	ENSG00000198246.7|SLC29A3|GRWD1|GRWD1	901	+	4.6572547	1.0029315	-1.0	-1.0
chr10	71822095	71822200	ENSG00000197746.13|PSAP|GRWD1|GRWD1	901	-	5.2422256	1.0029315	-1.0	-1.0
chr10	71825151	71825256	ENSG00000197746.13|PSAP|GRWD1|GRWD1	901	-	4.6572547	1.0029315	-1.0	-1.0
chr10	71831845	71831920	ENSG00000197746.13|PSAP|GRWD1|GRWD1	992	-	4.276392	2.1049266	-1.0	-1.0
chr10	71831150	71831251	ENSG00000197746.13|PSAP|GRWD1|GRWD1	901	-	2.2555263	1.0029315	-1.0	-1.0
chr10	71819095	71819240	ENSG00000197746.13|PSAP|GRWD1|GRWD1	901	-	4.408559	1.0029315	-1.0	-1.0
chr10	71821885	71822080	ENSG00000197746.13|PSAP|GRWD1|GRWD1	908	-	2.4121883	1.0376652	-1.0	-1.0
chr10	71834371	71834505	ENSG00000197746.13|PSAP|GRWD1|GRWD1	903	-	2.1509275	1.0120368	-1.0	-1.0
chr10	71818899	71819030	ENSG00000197746.13|PSAP|GRWD1|GRWD1	901	-	4.707323	1.0029315	-1.0	-1.0
chr10	71822215	71822315	ENSG00000197746.13|PSAP|GRWD1|GRWD1	901	-	4.657254	1.0029315	-1.0	-1.0
chr10	71819321	71819464	ENSG00000197746.13|PSAP|GRWD1|GRWD1	901	-	4.916272	1.0029315	-1.0	-1.0
chr10	71820239	71820335	ENSG00000197746.13|PSAP|GRWD1|GRWD1	929	-	2.505134	1.1498594	-1.0	-1.0
chr10	72007886	72007996	ENSG00000122863.5|CHST3|GRWD1|GRWD1	901	+	5.071412	1.0029315	-1.0	-1.0
chr10	72007416	72007601	ENSG00000122863.5|CHST3|GRWD1|GRWD1	901	+	4.798237	1.0029315	-1.0	-1.0
chr10	71964389	71964689	ENSG00000122863.5|CHST3|GRWD1|GRWD1	901	+	4.7566085	1.0029315	-1.0	-1.0
chr10	72007646	72007881	ENSG00000122863.5|CHST3|GRWD1|GRWD1	901	+	5.1875095	1.0029315	-1.0	-1.0
chr10	72008431	72008596	ENSG00000122863.5|CHST3|GRWD1|GRWD1	901	+	5.27413	1.0029315	-1.0	-1.0
chr10	71971799	71971939	ENSG00000122863.5|CHST3|GRWD1|GRWD1	901	+	4.7183685	1.0029315	-1.0	-1.0
chr10	72008111	72008331	ENSG00000122863.5|CHST3|GRWD1|GRWD1	901	+	4.9349895	1.0029315	-1.0	-1.0
chr10	72009896	72010046	ENSG00000122863.5|CHST3|GRWD1|GRWD1	901	+	4.718668	1.0029315	-1.0	-1.0
chr10	72005865	72005982	ENSG00000122863.5|CHST3|GRWD1|GRWD1	901	+	5.218272	1.0029315	-1.0	-1.0
chr10	72007171	72007271	ENSG00000122863.5|CHST3|GRWD1|GRWD1	901	+	3.2849963	1.0029315	-1.0	-1.0
chr10	72008601	72008791	ENSG00000122863.5|CHST3|GRWD1|GRWD1	901	+	4.895586	1.0029315	-1.0	-1.0
chr10	72088265	72088525	ENSG00000107742.12|SPOCK2|GRWD1|GRWD1	901	-	4.6266007	1.0029315	-1.0	-1.0
chr10	72088140	72088255	ENSG00000107742.12|SPOCK2|GRWD1|GRWD1	901	-	4.6572547	1.0029315	-1.0	-1.0
chr10	72133061	72133161	ENSG00000138303.17|ASCC1|GRWD1|GRWD1	901	-	3.5365345	1.0029315	-1.0	-1.0
chr10	72097116	72097361	ENSG00000138303.17|ASCC1|GRWD1|GRWD1	926	-	4.8515654	1.132073	-1.0	-1.0
chr10	72216131	72216246	ENSG00000138303.17|ASCC1|GRWD1|GRWD1	901	-	4.791768	1.0029315	-1.0	-1.0
chr10	72152868	72152983	ENSG00000138303.17|ASCC1|GRWD1|GRWD1	932	-	5.8896017	1.1644852	-1.0	-1.0
chr10	72215866	72215966	ENSG00000138303.17|ASCC1|GRWD1|GRWD1	901	-	4.6572547	1.0029315	-1.0	-1.0
chr10	72213186	72213346	ENSG00000138303.17|ASCC1|GRWD1|GRWD1	964	-	4.1589074	1.4488975	-1.0	-1.0
chr10	72161537	72161674	ENSG00000138303.17|ASCC1|GRWD1|GRWD1	958	-	4.931647	1.3742226	-1.0	-1.0
chr10	72210731	72210831	ENSG00000138303.17|ASCC1|GRWD1|GRWD1	979	-	4.4318433	1.6776253	-1.0	-1.0
chr10	72196810	72196989	ENSG00000138303.17|ASCC1|GRWD1|GRWD1	946	-	3.5373645	1.2681646	-1.0	-1.0
chr10	72198478	72198658	ENSG00000138303.17|ASCC1|GRWD1|GRWD1	901	-	4.8062024	1.0029315	-1.0	-1.0
chr10	72203426	72203524	ENSG00000138303.17|ASCC1|GRWD1|GRWD1	987	-	6.8899283	1.895511	-1.0	-1.0
chr10	72233000	72233225	ENSG00000166295.8|ANAPC16|GRWD1|GRWD1	906	+	2.812773	1.0248942	-1.0	-1.0
chr10	72223812	72224056	ENSG00000166295.8|ANAPC16|GRWD1|GRWD1	921	+	2.9312685	1.1023732	-1.0	-1.0
chr10	72274209	72274584	ENSG00000168209.4|DDIT4|GRWD1|GRWD1	936	+	3.2951503	1.1956387	-1.0	-1.0
chr10	72274694	72275464	ENSG00000168209.4|DDIT4|GRWD1|GRWD1	954	+	3.2049985	1.340281	-1.0	-1.0
chr10	72273969	72274204	ENSG00000168209.4|DDIT4|GRWD1|GRWD1	935	+	3.185967	1.1859826	-1.0	-1.0
chr10	72275489	72275679	ENSG00000168209.4|DDIT4|GRWD1|GRWD1	902	+	2.7159078	1.0093334	-1.0	-1.0
chr10	72340984	72341170	ENSG00000148719.14|DNAJB12|GRWD1|GRWD1	939	-	5.5074887	1.2156119	-1.0	-1.0
chr10	72336648	72336748	ENSG00000148719.14|DNAJB12|GRWD1|GRWD1	901	-	4.657253	1.0029315	-1.0	-1.0
chr10	72344949	72345127	ENSG00000148719.14|DNAJB12|GRWD1|GRWD1	952	-	6.099136	1.3167377	-1.0	-1.0
chr10	72340788	72340868	ENSG00000148719.14|DNAJB12|GRWD1|GRWD1	956	-	4.1780806	1.3529115	-1.0	-1.0
chr10	72340631	72340788	ENSG00000148719.14|DNAJB12|GRWD1|GRWD1	901	-	4.9276295	1.0029315	-1.0	-1.0
chr10	72343365	72343470	ENSG00000148719.14|DNAJB12|GRWD1|GRWD1	901	-	5.505263	1.0029315	-1.0	-1.0
chr10	72338201	72338306	ENSG00000148719.14|DNAJB12|GRWD1|GRWD1	901	-	3.3185534	1.0029315	-1.0	-1.0
chr10	72335729	72335931	ENSG00000148719.14|DNAJB12|GRWD1|GRWD1	924	-	5.537286	1.1182387	-1.0	-1.0
chr10	72354764	72354934	ENSG00000148719.14|DNAJB12|GRWD1|GRWD1	956	-	4.5952244	1.3525203	-1.0	-1.0
chr10	72477169	72477256	ENSG00000107745.18|MICU1|GRWD1|GRWD1	906	-	2.980151	1.0291535	-1.0	-1.0
chr10	72475099	72475297	ENSG00000107745.18|MICU1|GRWD1|GRWD1	963	-	3.3924937	1.4313014	-1.0	-1.0
chr10	72523801	72523966	ENSG00000107745.18|MICU1|GRWD1|GRWD1	901	-	4.015195	1.0029315	-1.0	-1.0
chr10	72474971	72475099	ENSG00000107745.18|MICU1|GRWD1|GRWD1	901	-	5.277836	1.0029315	-1.0	-1.0
chr10	72474741	72474881	ENSG00000107745.18|MICU1|GRWD1|GRWD1	901	-	5.0135036	1.0029315	-1.0	-1.0
chr10	72551178	72551341	ENSG00000107745.18|MICU1|GRWD1|GRWD1	987	-	5.227976	1.8745435	-1.0	-1.0
chr10	72407928	72408037	ENSG00000107745.18|MICU1|GRWD1|GRWD1	950	-	3.5819423	1.3046592	-1.0	-1.0
chr10	72375782	72375872	ENSG00000107745.18|MICU1|GRWD1|GRWD1	931	-	4.1021314	1.1615334	-1.0	-1.0
chr10	72566632	72566794	ENSG00000107745.18|MICU1|GRWD1|GRWD1	944	-	3.0974004	1.2527789	-1.0	-1.0
chr10	72518038	72518148	ENSG00000107745.18|MICU1|GRWD1|GRWD1	901	-	4.6572547	1.0029315	-1.0	-1.0
chr10	72368211	72368355	ENSG00000107745.18|MICU1|GRWD1|GRWD1	915	-	3.188333	1.0687327	-1.0	-1.0
chr10	72378422	72378557	ENSG00000107745.18|MICU1|GRWD1|GRWD1	901	-	4.8575277	1.0029315	-1.0	-1.0
chr10	72367726	72367886	ENSG00000107745.18|MICU1|GRWD1|GRWD1	901	-	5.39091	1.0029315	-1.0	-1.0
chr10	72626009	72626184	ENSG00000107745.18|MICU1|GRWD1|GRWD1	950	-	4.0113826	1.3007401	-1.0	-1.0
chr10	72423233	72423371	ENSG00000107745.18|MICU1|GRWD1|GRWD1	989	-	6.798656	1.9722455	-1.0	-1.0
chr10	72562830	72563063	ENSG00000107745.18|MICU1|GRWD1|GRWD1	959	-	4.8735995	1.382824	-1.0	-1.0
chr10	72508154	72508274	ENSG00000107745.18|MICU1|GRWD1|GRWD1	911	-	2.967817	1.0506202	-1.0	-1.0
chr10	72885744	72885919	ENSG00000156026.14|MCU|GRWD1|GRWD1	901	+	5.123536	1.0029315	-1.0	-1.0
chr10	72860344	72860494	ENSG00000156026.14|MCU|GRWD1|GRWD1	901	+	5.1526675	1.0029315	-1.0	-1.0
chr10	72692155	72692260	ENSG00000156026.14|MCU|GRWD1|GRWD1	901	+	4.968725	1.0029315	-1.0	-1.0
chr10	72871376	72871566	ENSG00000156026.14|MCU|GRWD1|GRWD1	901	+	4.849993	1.0029315	-1.0	-1.0
chr10	72834358	72834432	ENSG00000156026.14|MCU|GRWD1|GRWD1	901	+	4.6572547	1.0029315	-1.0	-1.0
chr10	72935359	72935499	ENSG00000138308.5|PLA2G12B|GRWD1|GRWD1	901	-	5.0588584	1.0029315	-1.0	-1.0
chr10	72940943	72941083	ENSG00000138308.5|PLA2G12B|GRWD1|GRWD1	901	-	4.733647	1.0029315	-1.0	-1.0
chr10	72954529	72954759	ENSG00000138308.5|PLA2G12B|GRWD1|GRWD1	901	-	5.133606	1.0029315	-1.0	-1.0
chr10	73010968	73011037	ENSG00000122884.12|P4HA1|GRWD1|GRWD1	920	-	2.7128692	1.0955474	-1.0	-1.0
chr10	73072028	73072158	ENSG00000122884.12|P4HA1|GRWD1|GRWD1	913	-	2.3568373	1.0612489	-1.0	-1.0
chr10	73008502	73008602	ENSG00000122884.12|P4HA1|GRWD1|GRWD1	901	-	4.657253	1.0029315	-1.0	-1.0
chr10	73051067	73051187	ENSG00000122884.12|P4HA1|GRWD1|GRWD1	901	-	2.200737	1.0029315	-1.0	-1.0
chr10	73063125	73063235	ENSG00000122884.12|P4HA1|GRWD1|GRWD1	901	-	4.920294	1.0029315	-1.0	-1.0
chr10	73009779	73009903	ENSG00000122884.12|P4HA1|GRWD1|GRWD1	901	-	2.2914476	1.0029315	-1.0	-1.0
chr10	73046924	73047044	ENSG00000122884.12|P4HA1|GRWD1|GRWD1	938	-	2.5898714	1.2099787	-1.0	-1.0
chr10	73068845	73068980	ENSG00000122884.12|P4HA1|GRWD1|GRWD1	943	-	2.8690102	1.2453977	-1.0	-1.0
chr10	73043886	73043957	ENSG00000122884.12|P4HA1|GRWD1|GRWD1	932	-	3.1903684	1.1666799	-1.0	-1.0
chr10	73010863	73010963	ENSG00000122884.12|P4HA1|GRWD1|GRWD1	901	-	4.794761	1.0029315	-1.0	-1.0
chr10	73053350	73053585	ENSG00000122884.12|P4HA1|GRWD1|GRWD1	958	-	2.8894708	1.3731588	-1.0	-1.0
chr10	73044980	73045051	ENSG00000122884.12|P4HA1|GRWD1|GRWD1	901	-	3.062611	1.0029315	-1.0	-1.0
chr10	73126634	73126827	ENSG00000166321.13|NUDT13|GRWD1|GRWD1	955	+	5.1019216	1.3485053	-1.0	-1.0
chr10	73122174	73122304	ENSG00000166321.13|NUDT13|GRWD1|GRWD1	924	+	4.803519	1.1201962	-1.0	-1.0
chr10	73110424	73110567	ENSG00000166321.13|NUDT13|GRWD1|GRWD1	901	+	5.562436	1.0029315	-1.0	-1.0
chr10	73125253	73125388	ENSG00000166321.13|NUDT13|GRWD1|GRWD1	901	+	5.187626	1.0029315	-1.0	-1.0
chr10	73125117	73125243	ENSG00000166321.13|NUDT13|GRWD1|GRWD1	955	+	4.007993	1.3451053	-1.0	-1.0
chr10	73125292	73125522	ENSG00000272599.2|AC016394.1|GRWD1|GRWD1	901	-	4.6706038	1.0029315	-1.0	-1.0
chr10	73154255	73154448	ENSG00000122882.10|ECD|GRWD1|GRWD1	927	-	3.299517	1.1353192	-1.0	-1.0
chr10	73152292	73152421	ENSG00000122882.10|ECD|GRWD1|GRWD1	927	-	3.368292	1.1351099	-1.0	-1.0
chr10	73134545	73134813	ENSG00000122882.10|ECD|GRWD1|GRWD1	964	-	4.425223	1.4458092	-1.0	-1.0
chr10	73139308	73139495	ENSG00000122882.10|ECD|GRWD1|GRWD1	975	-	6.440162	1.595258	-1.0	-1.0
chr10	73139630	73139737	ENSG00000122882.10|ECD|GRWD1|GRWD1	924	-	6.0532174	1.1174217	-1.0	-1.0
chr10	73156274	73156389	ENSG00000122882.10|ECD|GRWD1|GRWD1	959	-	6.2414293	1.3860162	-1.0	-1.0
chr10	73136703	73136913	ENSG00000122882.10|ECD|GRWD1|GRWD1	931	-	3.47011	1.1582221	-1.0	-1.0
chr10	73167865	73168090	ENSG00000122882.10|ECD|GRWD1|GRWD1	924	-	3.868458	1.1192733	-1.0	-1.0
chr10	73160443	73160551	ENSG00000122882.10|ECD|GRWD1|GRWD1	901	-	3.6624095	1.0029315	-1.0	-1.0
chr10	73156567	73156655	ENSG00000122882.10|ECD|GRWD1|GRWD1	955	-	5.9791965	1.3508402	-1.0	-1.0
chr10	73148275	73148404	ENSG00000122882.10|ECD|GRWD1|GRWD1	901	-	2.9001539	1.0024788	-1.0	-1.0
chr10	73163732	73163950	ENSG00000122882.10|ECD|GRWD1|GRWD1	985	-	4.683637	1.8107094	-1.0	-1.0
chr10	73228059	73228179	ENSG00000138286.14|FAM149B1|GRWD1|GRWD1	901	+	4.8174725	1.0029315	-1.0	-1.0
chr10	73168250	73168380	ENSG00000138286.14|FAM149B1|GRWD1|GRWD1	901	+	4.6965423	1.0029315	-1.0	-1.0
chr10	73210295	73210435	ENSG00000138286.14|FAM149B1|GRWD1|GRWD1	901	+	4.7781515	1.0029315	-1.0	-1.0
chr10	73177845	73177970	ENSG00000138286.14|FAM149B1|GRWD1|GRWD1	901	+	5.505263	1.0029315	-1.0	-1.0
chr10	73233038	73233143	ENSG00000138286.14|FAM149B1|GRWD1|GRWD1	901	+	4.920293	1.0029315	-1.0	-1.0
chr10	73247879	73248084	ENSG00000213551.4|DNAJC9|GRWD1|GRWD1	962	-	6.2277546	1.4208579	-1.0	-1.0
chr10	73243273	73243488	ENSG00000213551.4|DNAJC9|GRWD1|GRWD1	931	-	3.1851413	1.1636126	-1.0	-1.0
chr10	73247009	73247594	ENSG00000213551.4|DNAJC9|GRWD1|GRWD1	943	-	4.100951	1.2442156	-1.0	-1.0
chr10	73245921	73246171	ENSG00000213551.4|DNAJC9|GRWD1|GRWD1	972	-	6.2829976	1.5549899	-1.0	-1.0
chr10	73246687	73246828	ENSG00000213551.4|DNAJC9|GRWD1|GRWD1	990	-	7.0501437	2.0026243	-1.0	-1.0
chr10	73243842	73243929	ENSG00000213551.4|DNAJC9|GRWD1|GRWD1	984	-	6.727657	1.8060541	-1.0	-1.0
chr10	73246376	73246481	ENSG00000213551.4|DNAJC9|GRWD1|GRWD1	901	-	4.6572547	1.0029315	-1.0	-1.0
chr10	73242998	73243263	ENSG00000213551.4|DNAJC9|GRWD1|GRWD1	901	-	4.5855174	1.0029315	-1.0	-1.0
chr10	73246843	73246973	ENSG00000213551.4|DNAJC9|GRWD1|GRWD1	901	-	5.1236396	1.0029315	-1.0	-1.0
chr10	73251762	73252032	ENSG00000182180.13|MRPS16|GRWD1|GRWD1	907	-	2.9437985	1.0296168	-1.0	-1.0
chr10	73250777	73250991	ENSG00000182180.13|MRPS16|GRWD1|GRWD1	933	-	4.590149	1.1718745	-1.0	-1.0
chr10	73252860	73252960	ENSG00000227540.1|DNAJC9-AS1|GRWD1|GRWD1	901	+	4.6572547	1.0029315	-1.0	-1.0
chr10	73388311	73388414	ENSG00000138279.15|ANXA7|GRWD1|GRWD1	901	-	3.7751145	1.0029315	-1.0	-1.0
chr10	73375905	73376035	ENSG00000138279.15|ANXA7|GRWD1|GRWD1	901	-	4.8468494	1.0029315	-1.0	-1.0
chr10	73378910	73379023	ENSG00000138279.15|ANXA7|GRWD1|GRWD1	901	-	2.5579429	1.0029315	-1.0	-1.0
chr10	73396518	73396583	ENSG00000138279.15|ANXA7|GRWD1|GRWD1	957	-	4.3521094	1.3696846	-1.0	-1.0
chr10	73398180	73398375	ENSG00000138279.15|ANXA7|GRWD1|GRWD1	924	-	3.8576078	1.1182445	-1.0	-1.0
chr10	73380030	73380201	ENSG00000138279.15|ANXA7|GRWD1|GRWD1	932	-	3.2493703	1.1646674	-1.0	-1.0
chr10	73376115	73376217	ENSG00000138279.15|ANXA7|GRWD1|GRWD1	901	-	3.3185534	1.0029315	-1.0	-1.0
chr10	73379023	73379123	ENSG00000138279.15|ANXA7|GRWD1|GRWD1	901	-	4.7947607	1.0029315	-1.0	-1.0
chr10	73383174	73383345	ENSG00000138279.15|ANXA7|GRWD1|GRWD1	917	-	3.5778348	1.080039	-1.0	-1.0
chr10	73383576	73383690	ENSG00000138279.15|ANXA7|GRWD1|GRWD1	901	-	3.343639	1.0029315	-1.0	-1.0
chr10	73422583	73422688	ENSG00000229659.1|RPL26P6|GRWD1|GRWD1	901	-	4.6572547	1.0029315	-1.0	-1.0
chr10	73422258	73422418	ENSG00000229659.1|RPL26P6|GRWD1|GRWD1	901	-	4.657254	1.0029315	-1.0	-1.0
chr10	73426180	73426335	ENSG00000166343.9|MSS51|GRWD1|GRWD1	901	-	4.714549	1.0029315	-1.0	-1.0
chr10	73427632	73427768	ENSG00000166343.9|MSS51|GRWD1|GRWD1	901	-	3.4416656	1.0029315	-1.0	-1.0
chr10	73428098	73428301	ENSG00000166343.9|MSS51|GRWD1|GRWD1	901	-	4.200575	1.0027232	-1.0	-1.0
chr10	73426606	73426726	ENSG00000166343.9|MSS51|GRWD1|GRWD1	901	-	4.9644747	1.0029315	-1.0	-1.0
chr10	73495682	73495804	ENSG00000107758.15|PPP3CB|GRWD1|GRWD1	901	-	4.7260075	1.0029315	-1.0	-1.0
chr10	73453110	73453285	ENSG00000107758.15|PPP3CB|GRWD1|GRWD1	901	-	4.908535	1.0029315	-1.0	-1.0
chr10	73438207	73438417	ENSG00000107758.15|PPP3CB|GRWD1|GRWD1	945	-	5.841449	1.2599527	-1.0	-1.0
chr10	73438002	73438202	ENSG00000107758.15|PPP3CB|GRWD1|GRWD1	921	-	5.610873	1.1031268	-1.0	-1.0
chr10	73479326	73479517	ENSG00000107758.15|PPP3CB|GRWD1|GRWD1	946	-	3.4228125	1.2705904	-1.0	-1.0
chr10	73478498	73478618	ENSG00000107758.15|PPP3CB|GRWD1|GRWD1	902	-	2.6331303	1.0084338	-1.0	-1.0
chr10	73488057	73488212	ENSG00000107758.15|PPP3CB|GRWD1|GRWD1	901	-	4.706168	1.0029315	-1.0	-1.0
chr10	73471104	73471204	ENSG00000107758.15|PPP3CB|GRWD1|GRWD1	901	-	3.7506597	1.0029315	-1.0	-1.0
chr10	73495452	73495552	ENSG00000107758.15|PPP3CB|GRWD1|GRWD1	901	-	4.657253	1.0029315	-1.0	-1.0
chr10	73444654	73444822	ENSG00000107758.15|PPP3CB|GRWD1|GRWD1	926	-	5.7707872	1.132344	-1.0	-1.0
chr10	73543017	73543131	ENSG00000166348.18|USP54|GRWD1|GRWD1	901	-	5.11596	1.0029315	-1.0	-1.0
chr10	73536340	73536437	ENSG00000166348.18|USP54|GRWD1|GRWD1	901	-	4.657253	1.0029315	-1.0	-1.0
chr10	73541379	73541521	ENSG00000166348.18|USP54|GRWD1|GRWD1	901	-	3.677557	1.0029315	-1.0	-1.0
chr10	73571420	73571513	ENSG00000166348.18|USP54|GRWD1|GRWD1	901	-	4.6572547	1.0029315	-1.0	-1.0
chr10	73517619	73517739	ENSG00000166348.18|USP54|GRWD1|GRWD1	901	-	4.6572547	1.0029315	-1.0	-1.0
chr10	73499062	73499188	ENSG00000166348.18|USP54|GRWD1|GRWD1	901	-	4.7449327	1.0029315	-1.0	-1.0
chr10	73545537	73545647	ENSG00000166348.18|USP54|GRWD1|GRWD1	901	-	3.2849963	1.0029315	-1.0	-1.0
chr10	73504849	73504984	ENSG00000166348.18|USP54|GRWD1|GRWD1	901	-	4.6572547	1.0029315	-1.0	-1.0
chr10	73541632	73541822	ENSG00000166348.18|USP54|GRWD1|GRWD1	901	-	5.12715	1.0029315	-1.0	-1.0
chr10	73526646	73526780	ENSG00000166348.18|USP54|GRWD1|GRWD1	901	-	4.8095474	1.0029315	-1.0	-1.0
chr10	73529590	73529911	ENSG00000166348.18|USP54|GRWD1|GRWD1	901	-	5.4180145	1.0029315	-1.0	-1.0
chr10	73517399	73517599	ENSG00000166348.18|USP54|GRWD1|GRWD1	901	-	5.011197	1.0029315	-1.0	-1.0
chr10	73542802	73542885	ENSG00000166348.18|USP54|GRWD1|GRWD1	901	-	5.035773	1.0029315	-1.0	-1.0
chr10	73516604	73516764	ENSG00000166348.18|USP54|GRWD1|GRWD1	901	-	4.8071833	1.0029315	-1.0	-1.0
chr10	73575794	73576164	ENSG00000166348.18|USP54|GRWD1|GRWD1	901	-	4.0392194	1.002737	-1.0	-1.0
chr10	73519796	73519951	ENSG00000166348.18|USP54|GRWD1|GRWD1	901	-	4.8450704	1.0029315	-1.0	-1.0
chr10	73517084	73517319	ENSG00000166348.18|USP54|GRWD1|GRWD1	901	-	5.1454015	1.0029315	-1.0	-1.0
chr10	73523582	73523750	ENSG00000166348.18|USP54|GRWD1|GRWD1	901	-	5.075843	1.0029315	-1.0	-1.0
chr10	73516854	73517044	ENSG00000166348.18|USP54|GRWD1|GRWD1	901	-	5.0796194	1.0029315	-1.0	-1.0
chr10	73539443	73539548	ENSG00000166348.18|USP54|GRWD1|GRWD1	901	-	4.7260075	1.0029315	-1.0	-1.0
chr10	73576174	73576319	ENSG00000166348.18|USP54|GRWD1|GRWD1	901	-	5.2613583	1.0029315	-1.0	-1.0
chr10	73530392	73530492	ENSG00000166348.18|USP54|GRWD1|GRWD1	901	-	4.657254	1.0029315	-1.0	-1.0
chr10	73575516	73575631	ENSG00000166348.18|USP54|GRWD1|GRWD1	901	-	4.6916313	1.0029315	-1.0	-1.0
chr10	73626180	73626325	ENSG00000268584.1|AC073389.1|GRWD1|GRWD1	901	+	4.7030897	1.0029315	-1.0	-1.0
chr10	73675564	73675709	ENSG00000172650.13|AGAP5|GRWD1|GRWD1	901	-	4.6572547	1.0029315	-1.0	-1.0
chr10	73697782	73697897	ENSG00000172650.13|AGAP5|GRWD1|GRWD1	901	-	4.6572547	1.0029315	-1.0	-1.0
chr10	73697532	73697652	ENSG00000172650.13|AGAP5|GRWD1|GRWD1	901	-	5.2980924	1.0029315	-1.0	-1.0
chr10	73697094	73697163	ENSG00000172650.13|AGAP5|GRWD1|GRWD1	901	-	4.794761	1.0029315	-1.0	-1.0
chr10	73719159	73719294	ENSG00000242288.9|AC022400.3|GRWD1|GRWD1	978	-	6.5572476	1.6616739	-1.0	-1.0
chr10	73722388	73722568	ENSG00000242288.9|AC022400.3|GRWD1|GRWD1	957	-	5.9521456	1.3709608	-1.0	-1.0
chr10	73725812	73725960	ENSG00000242288.9|AC022400.3|GRWD1|GRWD1	901	-	4.8324213	1.0029315	-1.0	-1.0
chr10	73697094	73697163	ENSG00000242288.9|AC022400.3|GRWD1|GRWD1	901	-	4.794761	1.0029315	-1.0	-1.0
chr10	73721361	73721504	ENSG00000242288.9|AC022400.3|GRWD1|GRWD1	917	-	5.6597767	1.0810475	-1.0	-1.0
chr10	73713197	73713327	ENSG00000242288.9|AC022400.3|GRWD1|GRWD1	927	-	4.030205	1.1380705	-1.0	-1.0
chr10	73718019	73718164	ENSG00000242288.9|AC022400.3|GRWD1|GRWD1	901	-	3.311842	1.0029315	-1.0	-1.0
chr10	73720537	73720659	ENSG00000242288.9|AC022400.3|GRWD1|GRWD1	967	-	4.3764534	1.4751463	-1.0	-1.0
chr10	73697785	73697895	ENSG00000242288.9|AC022400.3|GRWD1|GRWD1	901	-	4.6572547	1.0029315	-1.0	-1.0
chr10	73727292	73727477	ENSG00000242288.9|AC022400.3|GRWD1|GRWD1	922	-	3.7055836	1.1095098	-1.0	-1.0
chr10	73730257	73730392	ENSG00000242288.9|AC022400.3|GRWD1|GRWD1	901	-	4.958764	1.0029315	-1.0	-1.0
chr10	73697532	73697652	ENSG00000242288.9|AC022400.3|GRWD1|GRWD1	901	-	5.288781	1.0029315	-1.0	-1.0
chr10	73728378	73728587	ENSG00000242288.9|AC022400.3|GRWD1|GRWD1	976	-	6.2297754	1.6138873	-1.0	-1.0
chr10	73715897	73716047	ENSG00000242288.9|AC022400.3|GRWD1|GRWD1	901	-	4.8362303	1.0029315	-1.0	-1.0
chr10	73675564	73675709	ENSG00000242288.9|AC022400.3|GRWD1|GRWD1	901	-	4.6572547	1.0029315	-1.0	-1.0
chr10	73718170	73718285	ENSG00000242288.9|AC022400.3|GRWD1|GRWD1	901	-	4.657253	1.0029315	-1.0	-1.0
chr10	73719159	73719294	ENSG00000271816.1|BMS1P4|GRWD1|GRWD1	978	-	6.5572476	1.6616739	-1.0	-1.0
chr10	73722388	73722568	ENSG00000271816.1|BMS1P4|GRWD1|GRWD1	957	-	5.9521456	1.3708488	-1.0	-1.0
chr10	73725812	73725960	ENSG00000271816.1|BMS1P4|GRWD1|GRWD1	901	-	4.8324213	1.0029315	-1.0	-1.0
chr10	73730257	73730387	ENSG00000271816.1|BMS1P4|GRWD1|GRWD1	901	-	4.9233356	1.0029315	-1.0	-1.0
chr10	73721361	73721504	ENSG00000271816.1|BMS1P4|GRWD1|GRWD1	917	-	5.6597767	1.0810475	-1.0	-1.0
chr10	73720537	73720659	ENSG00000271816.1|BMS1P4|GRWD1|GRWD1	967	-	4.3764534	1.4751488	-1.0	-1.0
chr10	73718019	73718165	ENSG00000271816.1|BMS1P4|GRWD1|GRWD1	901	-	3.3073676	1.0029315	-1.0	-1.0
chr10	73727292	73727477	ENSG00000271816.1|BMS1P4|GRWD1|GRWD1	922	-	3.7055836	1.1095098	-1.0	-1.0
chr10	73728378	73728587	ENSG00000271816.1|BMS1P4|GRWD1|GRWD1	976	-	6.2297754	1.6135592	-1.0	-1.0
chr10	73715897	73716047	ENSG00000271816.1|BMS1P4|GRWD1|GRWD1	901	-	4.840377	1.0029315	-1.0	-1.0
chr10	73718170	73718285	ENSG00000271816.1|BMS1P4|GRWD1|GRWD1	901	-	4.657253	1.0029315	-1.0	-1.0
chr10	73713203	73713332	ENSG00000271816.1|BMS1P4|GRWD1|GRWD1	930	-	4.08473	1.1573244	-1.0	-1.0
chr10	73713203	73713373	ENSG00000272140.2|AC022400.5|GRWD1|GRWD1	921	-	3.8484561	1.1005902	-1.0	-1.0
chr10	73719159	73719294	ENSG00000242338.6|BMS1P4|GRWD1|GRWD1	978	-	6.5572476	1.6616739	-1.0	-1.0
chr10	73722388	73722568	ENSG00000242338.6|BMS1P4|GRWD1|GRWD1	957	-	5.9521456	1.3703674	-1.0	-1.0
chr10	73725812	73725960	ENSG00000242338.6|BMS1P4|GRWD1|GRWD1	901	-	4.8324213	1.0029315	-1.0	-1.0
chr10	73721361	73721504	ENSG00000242338.6|BMS1P4|GRWD1|GRWD1	917	-	5.6597767	1.0810475	-1.0	-1.0
chr10	73720537	73720659	ENSG00000242338.6|BMS1P4|GRWD1|GRWD1	967	-	4.3764534	1.475138	-1.0	-1.0
chr10	73718019	73718164	ENSG00000242338.6|BMS1P4|GRWD1|GRWD1	901	-	3.3073676	1.0029315	-1.0	-1.0
chr10	73727292	73727477	ENSG00000242338.6|BMS1P4|GRWD1|GRWD1	922	-	3.7055836	1.109508	-1.0	-1.0
chr10	73728378	73728587	ENSG00000242338.6|BMS1P4|GRWD1|GRWD1	976	-	6.2297754	1.6139416	-1.0	-1.0
chr10	73715897	73716047	ENSG00000242338.6|BMS1P4|GRWD1|GRWD1	901	-	4.840377	1.0029315	-1.0	-1.0
chr10	73718170	73718285	ENSG00000242338.6|BMS1P4|GRWD1|GRWD1	901	-	4.657253	1.0029315	-1.0	-1.0
chr10	73730561	73730873	ENSG00000250959.2|GLUD1P3|GRWD1|GRWD1	912	+	5.128766	1.0567931	-1.0	-1.0
chr10	73733836	73733946	ENSG00000250959.2|GLUD1P3|GRWD1|GRWD1	901	+	4.6572547	1.0029315	-1.0	-1.0
chr10	73732916	73733736	ENSG00000250959.2|GLUD1P3|GRWD1|GRWD1	949	+	5.2704887	1.294392	-1.0	-1.0
chr10	73734891	73735071	ENSG00000250959.2|GLUD1P3|GRWD1|GRWD1	901	+	4.6801724	1.0029315	-1.0	-1.0
chr10	73734526	73734871	ENSG00000250959.2|GLUD1P3|GRWD1|GRWD1	901	+	4.8521705	1.0029315	-1.0	-1.0
chr10	73731635	73731771	ENSG00000250959.2|GLUD1P3|GRWD1|GRWD1	901	+	4.712257	1.0029315	-1.0	-1.0
chr10	73731495	73731600	ENSG00000250959.2|GLUD1P3|GRWD1|GRWD1	901	+	3.3521104	1.0029315	-1.0	-1.0
chr10	73734266	73734411	ENSG00000250959.2|GLUD1P3|GRWD1|GRWD1	901	+	4.945288	1.0029315	-1.0	-1.0
chr10	73731771	73732831	ENSG00000250959.2|GLUD1P3|GRWD1|GRWD1	960	+	5.464135	1.4004154	-1.0	-1.0
chr10	73731180	73731370	ENSG00000250959.2|GLUD1P3|GRWD1|GRWD1	901	+	5.053967	1.0029315	-1.0	-1.0
chr10	73732918	73733633	ENSG00000235316.1|DUSP8P5|GRWD1|GRWD1	955	+	5.240406	1.3459024	-1.0	-1.0
chr10	73731823	73732833	ENSG00000235316.1|DUSP8P5|GRWD1|GRWD1	959	+	5.433079	1.3880668	-1.0	-1.0
chr10	73742994	73743249	ENSG00000279088.1|AC022400.7|GRWD1|GRWD1	977	-	3.7514324	1.6446403	-1.0	-1.0
chr10	73744094	73744230	ENSG00000279088.1|AC022400.7|GRWD1|GRWD1	929	-	2.9831328	1.1499134	-1.0	-1.0
chr10	73768362	73768497	ENSG00000176986.15|SEC24C|GRWD1|GRWD1	901	+	4.434131	1.0029315	-1.0	-1.0
chr10	73770954	73771149	ENSG00000176986.15|SEC24C|GRWD1|GRWD1	971	+	3.9685621	1.5362833	-1.0	-1.0
chr10	73751107	73751243	ENSG00000176986.15|SEC24C|GRWD1|GRWD1	929	+	4.44662	1.1517916	-1.0	-1.0
chr10	73771179	73771329	ENSG00000176986.15|SEC24C|GRWD1|GRWD1	901	+	3.7480347	1.0027232	-1.0	-1.0
chr10	73769346	73769733	ENSG00000176986.15|SEC24C|GRWD1|GRWD1	960	+	4.3916163	1.3958282	-1.0	-1.0
chr10	73746804	73746999	ENSG00000176986.15|SEC24C|GRWD1|GRWD1	946	+	3.3277502	1.2706313	-1.0	-1.0
chr10	73770279	73770389	ENSG00000176986.15|SEC24C|GRWD1|GRWD1	901	+	2.5752459	1.0050195	-1.0	-1.0
chr10	73770654	73770798	ENSG00000176986.15|SEC24C|GRWD1|GRWD1	910	+	2.7759771	1.0439427	-1.0	-1.0
chr10	73763489	73763601	ENSG00000176986.15|SEC24C|GRWD1|GRWD1	976	+	6.4634438	1.6245472	-1.0	-1.0
chr10	73769835	73770010	ENSG00000176986.15|SEC24C|GRWD1|GRWD1	931	+	2.9969566	1.1589365	-1.0	-1.0
chr10	73763855	73763983	ENSG00000176986.15|SEC24C|GRWD1|GRWD1	923	+	3.3184993	1.1162498	-1.0	-1.0
chr10	73769152	73769346	ENSG00000176986.15|SEC24C|GRWD1|GRWD1	901	+	5.0580072	1.0029315	-1.0	-1.0
chr10	73767053	73767170	ENSG00000176986.15|SEC24C|GRWD1|GRWD1	907	+	2.751571	1.0331056	-1.0	-1.0
chr10	73766349	73766541	ENSG00000176986.15|SEC24C|GRWD1|GRWD1	925	+	4.2151046	1.1269714	-1.0	-1.0
chr10	73767841	73768007	ENSG00000176986.15|SEC24C|GRWD1|GRWD1	924	+	3.024751	1.1186806	-1.0	-1.0
chr10	73760712	73760849	ENSG00000176986.15|SEC24C|GRWD1|GRWD1	960	+	4.746835	1.396572	-1.0	-1.0
chr10	73766085	73766205	ENSG00000176986.15|SEC24C|GRWD1|GRWD1	914	+	2.978548	1.0649748	-1.0	-1.0
chr10	73760017	73760177	ENSG00000176986.15|SEC24C|GRWD1|GRWD1	922	+	3.750474	1.1081564	-1.0	-1.0
chr10	73767215	73767340	ENSG00000176986.15|SEC24C|GRWD1|GRWD1	901	+	4.9972787	1.0029315	-1.0	-1.0
chr10	73760272	73760382	ENSG00000176986.15|SEC24C|GRWD1|GRWD1	901	+	2.7309258	1.0029315	-1.0	-1.0
chr10	73765799	73765915	ENSG00000176986.15|SEC24C|GRWD1|GRWD1	950	+	3.8615355	1.3010362	-1.0	-1.0
chr10	73772049	73772159	ENSG00000176986.15|SEC24C|GRWD1|GRWD1	901	+	4.70309	1.0029315	-1.0	-1.0
chr10	73768809	73768906	ENSG00000176986.15|SEC24C|GRWD1|GRWD1	901	+	2.4776523	1.0029315	-1.0	-1.0
chr10	73766759	73766853	ENSG00000176986.15|SEC24C|GRWD1|GRWD1	901	+	2.7000434	1.0029315	-1.0	-1.0
chr10	73769006	73769152	ENSG00000176986.15|SEC24C|GRWD1|GRWD1	921	+	2.7141469	1.1031004	-1.0	-1.0
chr10	73772500	73772685	ENSG00000196968.10|FUT11|GRWD1|GRWD1	901	+	4.9727354	1.0029315	-1.0	-1.0
chr10	73775798	73775898	ENSG00000196968.10|FUT11|GRWD1|GRWD1	901	+	4.920294	1.0029315	-1.0	-1.0
chr10	73772885	73772995	ENSG00000196968.10|FUT11|GRWD1|GRWD1	901	+	4.6572547	1.0029315	-1.0	-1.0
chr10	73773364	73773479	ENSG00000196968.10|FUT11|GRWD1|GRWD1	901	+	3.4134264	1.0029315	-1.0	-1.0
chr10	73775473	73775793	ENSG00000196968.10|FUT11|GRWD1|GRWD1	903	+	3.089705	1.0130476	-1.0	-1.0
chr10	73773494	73773694	ENSG00000196968.10|FUT11|GRWD1|GRWD1	933	+	5.0956564	1.1730719	-1.0	-1.0
chr10	73782046	73782161	ENSG00000172586.7|CHCHD1|GRWD1|GRWD1	901	+	3.1679325	1.0029315	-1.0	-1.0
chr10	73782322	73782502	ENSG00000172586.7|CHCHD1|GRWD1|GRWD1	957	+	3.925488	1.3624872	-1.0	-1.0
chr10	73783027	73783137	ENSG00000172586.7|CHCHD1|GRWD1|GRWD1	901	+	4.6572547	1.0029315	-1.0	-1.0
chr10	73789366	73789539	ENSG00000214655.10|ZSWIM8|GRWD1|GRWD1	905	+	3.2921357	1.0242589	-1.0	-1.0
chr10	73799957	73800194	ENSG00000214655.10|ZSWIM8|GRWD1|GRWD1	941	+	3.3532457	1.2315484	-1.0	-1.0
chr10	73800295	73800472	ENSG00000214655.10|ZSWIM8|GRWD1|GRWD1	956	+	3.6143453	1.3552294	-1.0	-1.0
chr10	73785616	73786166	ENSG00000214655.10|ZSWIM8|GRWD1|GRWD1	941	+	3.948943	1.2284907	-1.0	-1.0
chr10	73794146	73794496	ENSG00000214655.10|ZSWIM8|GRWD1|GRWD1	924	+	3.5604527	1.1214007	-1.0	-1.0
chr10	73793894	73794039	ENSG00000214655.10|ZSWIM8|GRWD1|GRWD1	929	+	2.910572	1.1494815	-1.0	-1.0
chr10	73797112	73797271	ENSG00000214655.10|ZSWIM8|GRWD1|GRWD1	966	+	3.85264	1.4707766	-1.0	-1.0
chr10	73794506	73794711	ENSG00000214655.10|ZSWIM8|GRWD1|GRWD1	960	+	4.358882	1.3948328	-1.0	-1.0
chr10	73797376	73797609	ENSG00000214655.10|ZSWIM8|GRWD1|GRWD1	939	+	3.8747807	1.2181451	-1.0	-1.0
chr10	73789824	73789955	ENSG00000214655.10|ZSWIM8|GRWD1|GRWD1	901	+	5.395581	1.0029315	-1.0	-1.0
chr10	73790171	73790292	ENSG00000214655.10|ZSWIM8|GRWD1|GRWD1	938	+	3.111215	1.2101359	-1.0	-1.0
chr10	73797014	73797112	ENSG00000214655.10|ZSWIM8|GRWD1|GRWD1	901	+	4.657253	1.0029315	-1.0	-1.0
chr10	73793147	73793582	ENSG00000214655.10|ZSWIM8|GRWD1|GRWD1	901	+	5.332995	1.0029315	-1.0	-1.0
chr10	73800537	73800639	ENSG00000214655.10|ZSWIM8|GRWD1|GRWD1	901	+	4.857527	1.0029315	-1.0	-1.0
chr10	73790974	73791176	ENSG00000214655.10|ZSWIM8|GRWD1|GRWD1	986	+	4.969395	1.8430867	-1.0	-1.0
chr10	73789716	73789824	ENSG00000214655.10|ZSWIM8|GRWD1|GRWD1	906	+	2.6275923	1.0254972	-1.0	-1.0
chr10	73796752	73797014	ENSG00000214655.10|ZSWIM8|GRWD1|GRWD1	953	+	3.6852822	1.3301694	-1.0	-1.0
chr10	73797780	73798065	ENSG00000214655.10|ZSWIM8|GRWD1|GRWD1	930	+	4.0753536	1.1578139	-1.0	-1.0
chr10	73794049	73794146	ENSG00000214655.10|ZSWIM8|GRWD1|GRWD1	901	+	4.7947607	1.0029315	-1.0	-1.0
chr10	73800639	73801195	ENSG00000214655.10|ZSWIM8|GRWD1|GRWD1	951	+	3.9023726	1.3112614	-1.0	-1.0
chr10	73789095	73789190	ENSG00000214655.10|ZSWIM8|GRWD1|GRWD1	995	+	7.4228005	2.2650628	-1.0	-1.0
chr10	73789955	73790037	ENSG00000214655.10|ZSWIM8|GRWD1|GRWD1	969	+	3.8468833	1.505952	-1.0	-1.0
chr10	73791323	73791499	ENSG00000214655.10|ZSWIM8|GRWD1|GRWD1	959	+	4.2157125	1.3883313	-1.0	-1.0
chr10	73791858	73792852	ENSG00000214655.10|ZSWIM8|GRWD1|GRWD1	965	+	3.7769008	1.4513003	-1.0	-1.0
chr10	73795538	73795658	ENSG00000214655.10|ZSWIM8|GRWD1|GRWD1	983	+	4.1750336	1.7800683	-1.0	-1.0
chr10	73801315	73801765	ENSG00000214655.10|ZSWIM8|GRWD1|GRWD1	946	+	3.8511286	1.2640314	-1.0	-1.0
chr10	73798229	73798453	ENSG00000214655.10|ZSWIM8|GRWD1|GRWD1	937	+	3.3807585	1.2028683	-1.0	-1.0
chr10	73789584	73789694	ENSG00000214655.10|ZSWIM8|GRWD1|GRWD1	901	+	4.657253	1.0029315	-1.0	-1.0
chr10	73799001	73799481	ENSG00000214655.10|ZSWIM8|GRWD1|GRWD1	938	+	3.2421632	1.2088009	-1.0	-1.0
chr10	73788823	73788928	ENSG00000214655.10|ZSWIM8|GRWD1|GRWD1	901	+	5.242226	1.0029315	-1.0	-1.0
chr10	73793587	73793719	ENSG00000214655.10|ZSWIM8|GRWD1|GRWD1	920	+	2.9472358	1.09533	-1.0	-1.0
chr10	73788669	73788794	ENSG00000214655.10|ZSWIM8|GRWD1|GRWD1	901	+	2.458525	1.0029315	-1.0	-1.0
chr10	73791232	73791490	ENSG00000280238.1|AC022400.9|GRWD1|GRWD1	959	+	4.2137194	1.3858624	-1.0	-1.0
chr10	73807843	73808138	ENSG00000272916.5|AC022400.6|GRWD1|GRWD1	901	-	3.93839	1.0029315	-1.0	-1.0
chr10	73803573	73803743	ENSG00000272916.5|AC022400.6|GRWD1|GRWD1	951	-	5.3501706	1.3064374	-1.0	-1.0
chr10	73805899	73806014	ENSG00000272916.5|AC022400.6|GRWD1|GRWD1	901	-	3.3521104	1.0029315	-1.0	-1.0
chr10	73806821	73806931	ENSG00000272916.5|AC022400.6|GRWD1|GRWD1	901	-	4.657254	1.0029315	-1.0	-1.0
chr10	73806666	73806806	ENSG00000272916.5|AC022400.6|GRWD1|GRWD1	924	-	5.7212567	1.120578	-1.0	-1.0
chr10	73803892	73804016	ENSG00000272916.5|AC022400.6|GRWD1|GRWD1	987	-	6.7969546	1.875527	-1.0	-1.0
chr10	73807383	73807603	ENSG00000272916.5|AC022400.6|GRWD1|GRWD1	950	-	4.8064647	1.2971276	-1.0	-1.0
chr10	73810798	73810898	ENSG00000272916.5|AC022400.6|GRWD1|GRWD1	900	-	2.799577	1.0004913	-1.0	-1.0
chr10	73811263	73811408	ENSG00000272916.5|AC022400.6|GRWD1|GRWD1	901	-	4.7899704	1.0029315	-1.0	-1.0
chr10	73802629	73802776	ENSG00000272916.5|AC022400.6|GRWD1|GRWD1	952	-	5.250793	1.3183572	-1.0	-1.0
chr10	73811473	73811651	ENSG00000272916.5|AC022400.6|GRWD1|GRWD1	901	-	5.6293077	1.0029315	-1.0	-1.0
chr10	73805586	73805746	ENSG00000272916.5|AC022400.6|GRWD1|GRWD1	916	-	3.760701	1.0772586	-1.0	-1.0
chr10	73802129	73802244	ENSG00000272916.5|AC022400.6|GRWD1|GRWD1	901	-	4.6572533	1.0029315	-1.0	-1.0
chr10	73803188	73803353	ENSG00000272916.5|AC022400.6|GRWD1|GRWD1	961	-	4.982821	1.4050771	-1.0	-1.0
chr10	73806288	73806474	ENSG00000272916.5|AC022400.6|GRWD1|GRWD1	901	-	3.1581993	1.0029315	-1.0	-1.0
chr10	73802469	73802604	ENSG00000272916.5|AC022400.6|GRWD1|GRWD1	901	-	3.6071074	1.0029315	-1.0	-1.0
chr10	73801339	73801489	ENSG00000272916.5|AC022400.6|GRWD1|GRWD1	901	-	4.9677987	1.0029315	-1.0	-1.0
chr10	73802846	73802951	ENSG00000272916.5|AC022400.6|GRWD1|GRWD1	901	-	4.788774	1.0029315	-1.0	-1.0
chr10	73808493	73808683	ENSG00000272916.5|AC022400.6|GRWD1|GRWD1	901	-	4.724962	1.0029315	-1.0	-1.0
chr10	73807843	73808138	ENSG00000166507.17|NDST2|GRWD1|GRWD1	901	-	3.93839	1.0029315	-1.0	-1.0
chr10	73803573	73803743	ENSG00000166507.17|NDST2|GRWD1|GRWD1	951	-	5.3501706	1.3058057	-1.0	-1.0
chr10	73802630	73802776	ENSG00000166507.17|NDST2|GRWD1|GRWD1	952	-	5.2559366	1.319445	-1.0	-1.0
chr10	73802470	73802576	ENSG00000166507.17|NDST2|GRWD1|GRWD1	901	-	3.2849963	1.0029315	-1.0	-1.0
chr10	73805586	73805741	ENSG00000166507.17|NDST2|GRWD1|GRWD1	915	-	3.740322	1.0705016	-1.0	-1.0
chr10	73805899	73806014	ENSG00000166507.17|NDST2|GRWD1|GRWD1	901	-	3.3521104	1.0029315	-1.0	-1.0
chr10	73802130	73802245	ENSG00000166507.17|NDST2|GRWD1|GRWD1	901	-	4.6572533	1.0029315	-1.0	-1.0
chr10	73811473	73811648	ENSG00000166507.17|NDST2|GRWD1|GRWD1	901	-	5.6370606	1.0029315	-1.0	-1.0
chr10	73807020	73807135	ENSG00000166507.17|NDST2|GRWD1|GRWD1	901	-	4.855014	1.0029315	-1.0	-1.0
chr10	73806666	73806806	ENSG00000166507.17|NDST2|GRWD1|GRWD1	924	-	5.7212567	1.120578	-1.0	-1.0
chr10	73803892	73804016	ENSG00000166507.17|NDST2|GRWD1|GRWD1	987	-	6.7969546	1.875527	-1.0	-1.0
chr10	73807383	73807603	ENSG00000166507.17|NDST2|GRWD1|GRWD1	949	-	4.8064647	1.2951304	-1.0	-1.0
chr10	73811653	73811793	ENSG00000166507.17|NDST2|GRWD1|GRWD1	901	-	5.407502	1.0029315	-1.0	-1.0
chr10	73811263	73811408	ENSG00000166507.17|NDST2|GRWD1|GRWD1	901	-	4.7899704	1.0029315	-1.0	-1.0
chr10	73803188	73803353	ENSG00000166507.17|NDST2|GRWD1|GRWD1	961	-	4.982821	1.4050534	-1.0	-1.0
chr10	73806288	73806474	ENSG00000166507.17|NDST2|GRWD1|GRWD1	901	-	3.1581993	1.0029315	-1.0	-1.0
chr10	73810753	73810898	ENSG00000166507.17|NDST2|GRWD1|GRWD1	927	-	4.796513	1.1384835	-1.0	-1.0
chr10	73802971	73803071	ENSG00000166507.17|NDST2|GRWD1|GRWD1	901	-	2.8468826	1.0029315	-1.0	-1.0
chr10	73802846	73802951	ENSG00000166507.17|NDST2|GRWD1|GRWD1	901	-	4.788774	1.0029315	-1.0	-1.0
chr10	73808493	73808683	ENSG00000166507.17|NDST2|GRWD1|GRWD1	901	-	4.938336	1.0029315	-1.0	-1.0
chr10	73849260	73849333	ENSG00000148660.20|CAMK2G|GRWD1|GRWD1	955	-	5.9791965	1.3508402	-1.0	-1.0
chr10	73847224	73847347	ENSG00000148660.20|CAMK2G|GRWD1|GRWD1	975	-	6.414811	1.6102655	-1.0	-1.0
chr10	73821475	73821580	ENSG00000148660.20|CAMK2G|GRWD1|GRWD1	901	-	4.7947607	1.0029315	-1.0	-1.0
chr10	73821677	73821730	ENSG00000148660.20|CAMK2G|GRWD1|GRWD1	901	-	5.0357733	1.0029315	-1.0	-1.0
chr10	73848112	73848382	ENSG00000148660.20|CAMK2G|GRWD1|GRWD1	901	-	4.956067	1.0029315	-1.0	-1.0
chr10	73837383	73837511	ENSG00000148660.20|CAMK2G|GRWD1|GRWD1	901	-	5.4023757	1.0029315	-1.0	-1.0
chr10	73819645	73819755	ENSG00000148660.20|CAMK2G|GRWD1|GRWD1	901	-	4.7030888	1.0029315	-1.0	-1.0
chr10	73873389	73873499	ENSG00000148660.20|CAMK2G|GRWD1|GRWD1	901	-	5.071411	1.0029315	-1.0	-1.0
chr10	73847347	73847467	ENSG00000148660.20|CAMK2G|GRWD1|GRWD1	901	-	4.916272	1.0029315	-1.0	-1.0
chr10	73812915	73813035	ENSG00000148660.20|CAMK2G|GRWD1|GRWD1	901	-	4.6572533	1.0029315	-1.0	-1.0
chr10	73814890	73815002	ENSG00000148660.20|CAMK2G|GRWD1|GRWD1	901	-	4.8231497	1.0029315	-1.0	-1.0
chr10	73816871	73817117	ENSG00000148660.20|CAMK2G|GRWD1|GRWD1	916	-	5.5108986	1.0731571	-1.0	-1.0
chr10	73847987	73848082	ENSG00000148660.20|CAMK2G|GRWD1|GRWD1	977	-	6.5447936	1.6293626	-1.0	-1.0
chr10	73872988	73873083	ENSG00000148660.20|CAMK2G|GRWD1|GRWD1	937	-	3.1657064	1.1991704	-1.0	-1.0
chr10	73813950	73814110	ENSG00000148660.20|CAMK2G|GRWD1|GRWD1	901	-	4.9464893	1.0029315	-1.0	-1.0
chr10	73874396	73874586	ENSG00000148660.20|CAMK2G|GRWD1|GRWD1	905	-	5.6879888	1.0220132	-1.0	-1.0
chr10	73814115	73814330	ENSG00000148660.20|CAMK2G|GRWD1|GRWD1	901	-	5.3380065	1.0029315	-1.0	-1.0
chr10	73813275	73813385	ENSG00000148660.20|CAMK2G|GRWD1|GRWD1	901	-	4.70309	1.0029315	-1.0	-1.0
chr10	73849012	73849115	ENSG00000148660.20|CAMK2G|GRWD1|GRWD1	967	-	6.239018	1.4799223	-1.0	-1.0
chr10	73842168	73842211	ENSG00000148660.20|CAMK2G|GRWD1|GRWD1	956	-	5.858902	1.3558713	-1.0	-1.0
chr10	73817478	73817613	ENSG00000148660.20|CAMK2G|GRWD1|GRWD1	931	-	5.5853906	1.163774	-1.0	-1.0
chr10	73815002	73815242	ENSG00000148660.20|CAMK2G|GRWD1|GRWD1	951	-	4.8306212	1.3131235	-1.0	-1.0
chr10	74070694	74070820	ENSG00000035403.17|VCL|GRWD1|GRWD1	901	+	5.156909	1.0029315	-1.0	-1.0
chr10	74108970	74109156	ENSG00000035403.17|VCL|GRWD1|GRWD1	913	+	4.635788	1.0592468	-1.0	-1.0
chr10	74074742	74074962	ENSG00000035403.17|VCL|GRWD1|GRWD1	961	+	5.8658624	1.4122126	-1.0	-1.0
chr10	74089195	74089345	ENSG00000035403.17|VCL|GRWD1|GRWD1	901	+	5.229711	1.0029315	-1.0	-1.0
chr10	74104408	74104678	ENSG00000035403.17|VCL|GRWD1|GRWD1	901	+	5.0991983	1.0029315	-1.0	-1.0
chr10	74070974	74071083	ENSG00000035403.17|VCL|GRWD1|GRWD1	901	+	3.7506597	1.0029315	-1.0	-1.0
chr10	73998113	73998338	ENSG00000035403.17|VCL|GRWD1|GRWD1	959	+	4.588125	1.3912854	-1.0	-1.0
chr10	74105157	74105353	ENSG00000035403.17|VCL|GRWD1|GRWD1	912	+	5.0189495	1.0561509	-1.0	-1.0
chr10	74095660	74095850	ENSG00000035403.17|VCL|GRWD1|GRWD1	917	+	4.229125	1.0808035	-1.0	-1.0
chr10	74107229	74107349	ENSG00000035403.17|VCL|GRWD1|GRWD1	901	+	5.2195573	1.0029315	-1.0	-1.0
chr10	74094270	74094461	ENSG00000035403.17|VCL|GRWD1|GRWD1	913	+	5.4867473	1.0617548	-1.0	-1.0
chr10	74118342	74118457	ENSG00000035403.17|VCL|GRWD1|GRWD1	901	+	4.917781	1.0029315	-1.0	-1.0
chr10	74083365	74083480	ENSG00000035403.17|VCL|GRWD1|GRWD1	901	+	3.775114	1.0029315	-1.0	-1.0
chr10	74090022	74090147	ENSG00000035403.17|VCL|GRWD1|GRWD1	923	+	5.9255276	1.1135904	-1.0	-1.0
chr10	74104693	74104798	ENSG00000035403.17|VCL|GRWD1|GRWD1	901	+	4.6572547	1.0029315	-1.0	-1.0
chr10	74082453	74082544	ENSG00000035403.17|VCL|GRWD1|GRWD1	901	+	5.1426888	1.0029315	-1.0	-1.0
chr10	74103819	74103928	ENSG00000035403.17|VCL|GRWD1|GRWD1	924	+	5.899836	1.120578	-1.0	-1.0
chr10	74118132	74118322	ENSG00000035403.17|VCL|GRWD1|GRWD1	901	+	4.9783416	1.0029315	-1.0	-1.0
chr10	74114288	74114387	ENSG00000035403.17|VCL|GRWD1|GRWD1	901	+	4.657254	1.0029315	-1.0	-1.0
chr10	74150764	74150869	ENSG00000185009.12|AP3M1|GRWD1|GRWD1	901	-	4.9687247	1.0029315	-1.0	-1.0
chr10	74123749	74123909	ENSG00000185009.12|AP3M1|GRWD1|GRWD1	901	-	2.8348806	1.00292	-1.0	-1.0
chr10	74138171	74138382	ENSG00000185009.12|AP3M1|GRWD1|GRWD1	919	-	5.7694483	1.0893998	-1.0	-1.0
chr10	74129057	74129241	ENSG00000185009.12|AP3M1|GRWD1|GRWD1	919	-	4.1604323	1.0933985	-1.0	-1.0
chr10	74126147	74126337	ENSG00000185009.12|AP3M1|GRWD1|GRWD1	954	-	5.8702197	1.3356824	-1.0	-1.0
chr10	74124379	74124519	ENSG00000185009.12|AP3M1|GRWD1|GRWD1	901	-	5.569365	1.0029315	-1.0	-1.0
chr10	74398470	74398579	ENSG00000156110.13|ADK|GRWD1|GRWD1	912	+	2.6927514	1.0558798	-1.0	-1.0
chr10	74363305	74363405	ENSG00000156110.13|ADK|GRWD1|GRWD1	901	+	4.9202943	1.0029315	-1.0	-1.0
chr10	74176513	74176886	ENSG00000156110.13|ADK|GRWD1|GRWD1	961	+	4.3738914	1.4049711	-1.0	-1.0
chr10	74363415	74363580	ENSG00000156110.13|ADK|GRWD1|GRWD1	901	+	5.119081	1.0029315	-1.0	-1.0
chr10	74655693	74656068	ENSG00000156110.13|ADK|GRWD1|GRWD1	904	+	5.5165095	1.01625	-1.0	-1.0
chr10	74654798	74655073	ENSG00000156110.13|ADK|GRWD1|GRWD1	917	+	5.4952245	1.0823739	-1.0	-1.0
chr10	74151184	74151343	ENSG00000156110.13|ADK|GRWD1|GRWD1	935	+	3.282474	1.1846551	-1.0	-1.0
chr10	74422129	74422234	ENSG00000156110.13|ADK|GRWD1|GRWD1	901	+	4.6572547	1.0029315	-1.0	-1.0
chr10	74242828	74243158	ENSG00000156110.13|ADK|GRWD1|GRWD1	964	+	5.112075	1.4393935	-1.0	-1.0
chr10	74528024	74528159	ENSG00000156110.13|ADK|GRWD1|GRWD1	901	+	4.973379	1.0029315	-1.0	-1.0
chr10	74488079	74488204	ENSG00000156110.13|ADK|GRWD1|GRWD1	901	+	4.6572533	1.0029315	-1.0	-1.0
chr10	74224537	74224593	ENSG00000156110.13|ADK|GRWD1|GRWD1	991	+	7.1682286	2.0561965	-1.0	-1.0
chr10	74670182	74670269	ENSG00000156110.13|ADK|GRWD1|GRWD1	937	+	4.1406054	1.2012765	-1.0	-1.0
chr10	74362730	74362855	ENSG00000156110.13|ADK|GRWD1|GRWD1	901	+	5.1000605	1.0029315	-1.0	-1.0
chr10	74422249	74422389	ENSG00000156110.13|ADK|GRWD1|GRWD1	901	+	5.4147677	1.0029315	-1.0	-1.0
chr10	74708330	74708550	ENSG00000156110.13|ADK|GRWD1|GRWD1	929	+	4.5252895	1.1486133	-1.0	-1.0
chr10	74200763	74200838	ENSG00000156110.13|ADK|GRWD1|GRWD1	977	+	3.7128673	1.6422606	-1.0	-1.0
chr10	74314666	74314745	ENSG00000156110.13|ADK|GRWD1|GRWD1	971	+	4.4472666	1.5349168	-1.0	-1.0
chr10	74242723	74242823	ENSG00000156110.13|ADK|GRWD1|GRWD1	901	+	3.7000334	1.0029315	-1.0	-1.0
chr10	74347475	74347605	ENSG00000156110.13|ADK|GRWD1|GRWD1	901	+	4.6572547	1.0029315	-1.0	-1.0
chr10	74525265	74525426	ENSG00000156110.13|ADK|GRWD1|GRWD1	939	+	3.0705347	1.2118863	-1.0	-1.0
chr10	74224278	74224418	ENSG00000156110.13|ADK|GRWD1|GRWD1	901	+	4.8073783	1.0029315	-1.0	-1.0
chr10	74531094	74531224	ENSG00000156110.13|ADK|GRWD1|GRWD1	901	+	5.0601606	1.0029315	-1.0	-1.0
chr10	74655098	74655233	ENSG00000156110.13|ADK|GRWD1|GRWD1	901	+	4.764865	1.0029315	-1.0	-1.0
chr10	74655553	74655673	ENSG00000156110.13|ADK|GRWD1|GRWD1	901	+	4.7862597	1.0029315	-1.0	-1.0
chr10	74592652	74592762	ENSG00000156110.13|ADK|GRWD1|GRWD1	901	+	4.6572547	1.0029315	-1.0	-1.0
chr10	74635258	74635388	ENSG00000156110.13|ADK|GRWD1|GRWD1	901	+	5.079429	1.0029315	-1.0	-1.0
chr10	74527854	74527994	ENSG00000156110.13|ADK|GRWD1|GRWD1	901	+	4.8036003	1.0029315	-1.0	-1.0
chr10	74677524	74677704	ENSG00000156110.13|ADK|GRWD1|GRWD1	918	+	5.4921527	1.0837084	-1.0	-1.0
chr10	74200838	74201008	ENSG00000156110.13|ADK|GRWD1|GRWD1	901	+	5.2163477	1.0029315	-1.0	-1.0
chr10	74655258	74655468	ENSG00000156110.13|ADK|GRWD1|GRWD1	901	+	5.0484033	1.0029315	-1.0	-1.0
chr10	74347975	74348175	ENSG00000156110.13|ADK|GRWD1|GRWD1	936	+	5.264174	1.1958704	-1.0	-1.0
chr10	74363600	74363710	ENSG00000156110.13|ADK|GRWD1|GRWD1	901	+	4.6572547	1.0029315	-1.0	-1.0
chr10	74654393	74654533	ENSG00000156110.13|ADK|GRWD1|GRWD1	901	+	4.7546372	1.0029315	-1.0	-1.0
chr10	74394140	74394313	ENSG00000156110.13|ADK|GRWD1|GRWD1	988	+	4.962717	1.9046067	-1.0	-1.0
chr10	74362945	74363300	ENSG00000156110.13|ADK|GRWD1|GRWD1	923	+	5.700655	1.1150277	-1.0	-1.0
chr10	74600378	74600488	ENSG00000156110.13|ADK|GRWD1|GRWD1	965	+	3.8543298	1.4514362	-1.0	-1.0
chr10	74177121	74177276	ENSG00000156110.13|ADK|GRWD1|GRWD1	901	+	4.7911687	1.0029315	-1.0	-1.0
chr10	74656133	74656673	ENSG00000156110.13|ADK|GRWD1|GRWD1	903	+	5.228272	1.0133495	-1.0	-1.0
chr10	74655550	74655675	ENSG00000214626.2|POLR3DP1|GRWD1|GRWD1	901	+	4.7862597	1.0029315	-1.0	-1.0
chr10	74654955	74655070	ENSG00000214626.2|POLR3DP1|GRWD1|GRWD1	901	+	4.965732	1.0029315	-1.0	-1.0
chr10	74655695	74656065	ENSG00000214626.2|POLR3DP1|GRWD1|GRWD1	902	+	5.5070553	1.0095907	-1.0	-1.0
chr10	74655095	74655235	ENSG00000214626.2|POLR3DP1|GRWD1|GRWD1	901	+	4.7698474	1.0029315	-1.0	-1.0
chr10	74655255	74655470	ENSG00000214626.2|POLR3DP1|GRWD1|GRWD1	901	+	5.0727167	1.0029315	-1.0	-1.0
chr10	74975398	74975718	ENSG00000156650.12|KAT6B|GRWD1|GRWD1	907	+	4.648083	1.0329516	-1.0	-1.0
chr10	74985091	74985216	ENSG00000156650.12|KAT6B|GRWD1|GRWD1	901	+	3.3939538	1.0029315	-1.0	-1.0
chr10	75031403	75031508	ENSG00000156650.12|KAT6B|GRWD1|GRWD1	901	+	4.6572547	1.0029315	-1.0	-1.0
chr10	74981786	74981956	ENSG00000156650.12|KAT6B|GRWD1|GRWD1	901	+	5.0334015	1.0029315	-1.0	-1.0
chr10	74989018	74989112	ENSG00000156650.12|KAT6B|GRWD1|GRWD1	926	+	3.9370725	1.1326052	-1.0	-1.0
chr10	74976228	74976328	ENSG00000156650.12|KAT6B|GRWD1|GRWD1	901	+	5.035773	1.0029315	-1.0	-1.0
chr10	75021880	75022225	ENSG00000156650.12|KAT6B|GRWD1|GRWD1	909	+	5.002487	1.0396022	-1.0	-1.0
chr10	74979223	74979339	ENSG00000156650.12|KAT6B|GRWD1|GRWD1	951	+	5.021271	1.3111775	-1.0	-1.0
chr10	75024957	75025502	ENSG00000156650.12|KAT6B|GRWD1|GRWD1	945	+	5.832615	1.2559804	-1.0	-1.0
chr10	75028488	75028843	ENSG00000156650.12|KAT6B|GRWD1|GRWD1	922	+	5.5549164	1.1106517	-1.0	-1.0
chr10	75020581	75020813	ENSG00000156650.12|KAT6B|GRWD1|GRWD1	982	+	5.8508267	1.7492559	-1.0	-1.0
chr10	75028908	75029363	ENSG00000156650.12|KAT6B|GRWD1|GRWD1	945	+	5.4845653	1.2620888	-1.0	-1.0
chr10	74976033	74976178	ENSG00000156650.12|KAT6B|GRWD1|GRWD1	901	+	4.8246155	1.0029315	-1.0	-1.0
chr10	75031148	75031248	ENSG00000156650.12|KAT6B|GRWD1|GRWD1	901	+	5.035772	1.0029315	-1.0	-1.0
chr10	74975823	74975958	ENSG00000156650.12|KAT6B|GRWD1|GRWD1	901	+	4.0474567	1.0029315	-1.0	-1.0
chr10	74969659	74969775	ENSG00000156650.12|KAT6B|GRWD1|GRWD1	901	+	3.7074914	1.0029315	-1.0	-1.0
chr10	74959969	74960078	ENSG00000156650.12|KAT6B|GRWD1|GRWD1	901	+	3.5365348	1.0029315	-1.0	-1.0
chr10	75021130	75021280	ENSG00000156650.12|KAT6B|GRWD1|GRWD1	922	+	4.222616	1.109051	-1.0	-1.0
chr10	74843099	74843478	ENSG00000156650.12|KAT6B|GRWD1|GRWD1	953	+	3.7592347	1.3299807	-1.0	-1.0
chr10	75029598	75031148	ENSG00000156650.12|KAT6B|GRWD1|GRWD1	951	+	5.0139	1.3066345	-1.0	-1.0
chr10	74838682	74838752	ENSG00000156650.12|KAT6B|GRWD1|GRWD1	901	+	5.4227996	1.0029315	-1.0	-1.0
chr10	74977265	74977437	ENSG00000156650.12|KAT6B|GRWD1|GRWD1	907	+	4.5089474	1.0312304	-1.0	-1.0
chr10	74826599	74826744	ENSG00000156650.12|KAT6B|GRWD1|GRWD1	901	+	4.7122574	1.0029315	-1.0	-1.0
chr10	74972506	74972639	ENSG00000156650.12|KAT6B|GRWD1|GRWD1	913	+	3.658053	1.0606352	-1.0	-1.0
chr10	74842599	74843094	ENSG00000156650.12|KAT6B|GRWD1|GRWD1	913	+	4.405288	1.0629151	-1.0	-1.0
chr10	75168540	75168658	ENSG00000156671.12|SAMD8|GRWD1|GRWD1	961	+	6.231507	1.4053771	-1.0	-1.0
chr10	75176355	75176505	ENSG00000156671.12|SAMD8|GRWD1|GRWD1	901	+	4.828997	1.0029315	-1.0	-1.0
chr10	75176065	75176305	ENSG00000156671.12|SAMD8|GRWD1|GRWD1	901	+	4.901384	1.0029315	-1.0	-1.0
chr10	75150938	75151106	ENSG00000156671.12|SAMD8|GRWD1|GRWD1	901	+	3.717419	1.0029315	-1.0	-1.0
chr10	75150513	75150678	ENSG00000156671.12|SAMD8|GRWD1|GRWD1	952	+	6.08124	1.3178177	-1.0	-1.0
chr10	75111650	75111778	ENSG00000156671.12|SAMD8|GRWD1|GRWD1	901	+	4.95429	1.0029315	-1.0	-1.0
chr10	75219062	75219212	ENSG00000165637.13|VDAC2|GRWD1|GRWD1	957	+	3.6189406	1.3619188	-1.0	-1.0
chr10	75214020	75214070	ENSG00000165637.13|VDAC2|GRWD1|GRWD1	901	+	5.657267	1.0029315	-1.0	-1.0
chr10	75220882	75220992	ENSG00000165637.13|VDAC2|GRWD1|GRWD1	901	+	4.748925	1.0029315	-1.0	-1.0
chr10	75231152	75231287	ENSG00000165637.13|VDAC2|GRWD1|GRWD1	901	+	4.720341	1.0029315	-1.0	-1.0
chr10	75233968	75234225	ENSG00000165644.10|COMTD1|GRWD1|GRWD1	907	-	5.4843416	1.0338366	-1.0	-1.0
chr10	75235271	75235851	ENSG00000165644.10|COMTD1|GRWD1|GRWD1	912	-	5.16451	1.0543603	-1.0	-1.0
chr10	75234435	75234740	ENSG00000165644.10|COMTD1|GRWD1|GRWD1	918	-	5.2916107	1.088271	-1.0	-1.0
chr10	75234937	75235082	ENSG00000165644.10|COMTD1|GRWD1|GRWD1	901	-	5.0152254	1.0029315	-1.0	-1.0
chr10	75400388	75400583	ENSG00000270087.5|AC010997.3|GRWD1|GRWD1	922	-	5.693465	1.1098733	-1.0	-1.0
chr10	75400583	75400693	ENSG00000270087.5|AC010997.3|GRWD1|GRWD1	901	-	4.8575277	1.0029315	-1.0	-1.0
chr10	75400243	75400378	ENSG00000270087.5|AC010997.3|GRWD1|GRWD1	903	-	2.9939682	1.0113164	-1.0	-1.0
chr10	75399903	75400013	ENSG00000270087.5|AC010997.3|GRWD1|GRWD1	901	-	2.9074843	1.0029315	-1.0	-1.0
chr10	75398938	75399108	ENSG00000270087.5|AC010997.3|GRWD1|GRWD1	904	-	2.695901	1.0195724	-1.0	-1.0
chr10	75400923	75401033	ENSG00000270087.5|AC010997.3|GRWD1|GRWD1	924	-	4.291026	1.118901	-1.0	-1.0
chr10	75399288	75399423	ENSG00000270087.5|AC010997.3|GRWD1|GRWD1	901	-	4.9121237	1.0029315	-1.0	-1.0
chr10	75398939	75399104	ENSG00000165655.16|ZNF503|GRWD1|GRWD1	904	-	2.721805	1.0189366	-1.0	-1.0
chr10	75399904	75400014	ENSG00000165655.16|ZNF503|GRWD1|GRWD1	901	-	2.9070146	1.0029315	-1.0	-1.0
chr10	75399289	75399424	ENSG00000165655.16|ZNF503|GRWD1|GRWD1	901	-	5.2557287	1.0029315	-1.0	-1.0
chr10	75400924	75401039	ENSG00000165655.16|ZNF503|GRWD1|GRWD1	901	-	4.3681345	1.0029315	-1.0	-1.0
chr10	75400389	75400694	ENSG00000165655.16|ZNF503|GRWD1|GRWD1	923	-	5.6179886	1.1157902	-1.0	-1.0
chr10	75401659	75401794	ENSG00000165655.16|ZNF503|GRWD1|GRWD1	901	-	2.923615	1.0029315	-1.0	-1.0
chr10	75400244	75400369	ENSG00000165655.16|ZNF503|GRWD1|GRWD1	903	-	3.0057528	1.0141246	-1.0	-1.0
chr10	75403111	75403216	ENSG00000237149.5|ZNF503-AS2|GRWD1|GRWD1	901	+	4.6572547	1.0029315	-1.0	-1.0
chr10	75822892	75823042	ENSG00000148655.14|LRMDA|GRWD1|GRWD1	901	+	4.8268204	1.0029315	-1.0	-1.0
chr10	76324400	76324485	ENSG00000148655.14|LRMDA|GRWD1|GRWD1	901	+	5.6572666	1.0029315	-1.0	-1.0
chr10	75847012	75847172	ENSG00000148655.14|LRMDA|GRWD1|GRWD1	901	+	5.0440083	1.0029315	-1.0	-1.0
chr10	75555619	75555819	ENSG00000148655.14|LRMDA|GRWD1|GRWD1	978	+	6.351253	1.65861	-1.0	-1.0
chr10	75576049	75576149	ENSG00000148655.14|LRMDA|GRWD1|GRWD1	901	+	4.9202943	1.0029315	-1.0	-1.0
chr10	75574969	75575104	ENSG00000148655.14|LRMDA|GRWD1|GRWD1	901	+	5.0852456	1.0029315	-1.0	-1.0
chr10	76469227	76469332	ENSG00000148655.14|LRMDA|GRWD1|GRWD1	901	+	4.657253	1.0029315	-1.0	-1.0
chr10	75984330	75984500	ENSG00000148655.14|LRMDA|GRWD1|GRWD1	901	+	4.7240124	1.0029315	-1.0	-1.0
chr10	75664753	75664858	ENSG00000148655.14|LRMDA|GRWD1|GRWD1	901	+	4.7260065	1.0029315	-1.0	-1.0
chr10	75688488	75688613	ENSG00000148655.14|LRMDA|GRWD1|GRWD1	901	+	4.851861	1.0029315	-1.0	-1.0
chr10	75825057	75825182	ENSG00000148655.14|LRMDA|GRWD1|GRWD1	901	+	4.9386744	1.0029315	-1.0	-1.0
chr10	75627566	75627766	ENSG00000148655.14|LRMDA|GRWD1|GRWD1	901	+	3.7989922	1.0052739	-1.0	-1.0
chr10	75813957	75814057	ENSG00000148655.14|LRMDA|GRWD1|GRWD1	901	+	4.6572547	1.0029315	-1.0	-1.0
chr10	76047163	76047298	ENSG00000148655.14|LRMDA|GRWD1|GRWD1	966	+	4.4812026	1.4656603	-1.0	-1.0
chr10	75469124	75469224	ENSG00000148655.14|LRMDA|GRWD1|GRWD1	901	+	4.7947607	1.0029315	-1.0	-1.0
chr10	75822692	75822802	ENSG00000148655.14|LRMDA|GRWD1|GRWD1	901	+	5.035772	1.0029315	-1.0	-1.0
chr10	75719208	75719338	ENSG00000148655.14|LRMDA|GRWD1|GRWD1	901	+	4.7489257	1.0029315	-1.0	-1.0
chr10	75850762	75850892	ENSG00000148655.14|LRMDA|GRWD1|GRWD1	901	+	4.6965423	1.0029315	-1.0	-1.0
chr10	75847732	75847837	ENSG00000148655.14|LRMDA|GRWD1|GRWD1	901	+	4.657254	1.0029315	-1.0	-1.0
chr10	75821927	75822032	ENSG00000148655.14|LRMDA|GRWD1|GRWD1	901	+	4.6572547	1.0029315	-1.0	-1.0
chr10	75455804	75455904	ENSG00000148655.14|LRMDA|GRWD1|GRWD1	901	+	2.8468828	1.0029315	-1.0	-1.0
chr10	75431617	75431754	ENSG00000148655.14|LRMDA|GRWD1|GRWD1	909	+	2.762481	1.0387536	-1.0	-1.0
chr10	75682233	75682338	ENSG00000148655.14|LRMDA|GRWD1|GRWD1	901	+	4.6572547	1.0029315	-1.0	-1.0
chr10	75447459	75447569	ENSG00000148655.14|LRMDA|GRWD1|GRWD1	901	+	4.657254	1.0029315	-1.0	-1.0
chr10	75687248	75687378	ENSG00000148655.14|LRMDA|GRWD1|GRWD1	901	+	4.7699857	1.0029315	-1.0	-1.0
chr10	75438393	75438494	ENSG00000148655.14|LRMDA|GRWD1|GRWD1	987	+	4.35674	1.8698366	-1.0	-1.0
chr10	75576429	75576749	ENSG00000148655.14|LRMDA|GRWD1|GRWD1	955	+	5.2135744	1.3456252	-1.0	-1.0
chr10	75688193	75688313	ENSG00000148655.14|LRMDA|GRWD1|GRWD1	901	+	5.142538	1.0029315	-1.0	-1.0
chr10	75581564	75581744	ENSG00000148655.14|LRMDA|GRWD1|GRWD1	901	+	4.7803	1.0029315	-1.0	-1.0
chr10	76058789	76058954	ENSG00000148655.14|LRMDA|GRWD1|GRWD1	901	+	4.4636197	1.0029315	-1.0	-1.0
chr10	75688038	75688188	ENSG00000148655.14|LRMDA|GRWD1|GRWD1	901	+	4.828016	1.0029315	-1.0	-1.0
chr10	75555494	75555594	ENSG00000148655.14|LRMDA|GRWD1|GRWD1	901	+	3.2849963	1.0029315	-1.0	-1.0
chr10	75961505	75961675	ENSG00000148655.14|LRMDA|GRWD1|GRWD1	901	+	4.870093	1.0029315	-1.0	-1.0
chr10	76111319	76111444	ENSG00000148655.14|LRMDA|GRWD1|GRWD1	901	+	4.6572547	1.0029315	-1.0	-1.0
chr10	75577824	75577924	ENSG00000148655.14|LRMDA|GRWD1|GRWD1	901	+	4.6572547	1.0029315	-1.0	-1.0
chr10	75654678	75654923	ENSG00000148655.14|LRMDA|GRWD1|GRWD1	901	+	3.8057525	1.0027429	-1.0	-1.0
chr10	75556449	75556619	ENSG00000148655.14|LRMDA|GRWD1|GRWD1	917	+	3.0646322	1.0819601	-1.0	-1.0
chr10	75467174	75467279	ENSG00000148655.14|LRMDA|GRWD1|GRWD1	901	+	4.7887745	1.0029315	-1.0	-1.0
chr10	76036005	76036136	ENSG00000148655.14|LRMDA|GRWD1|GRWD1	963	+	3.5599837	1.4281205	-1.0	-1.0
chr10	76115854	76115979	ENSG00000148655.14|LRMDA|GRWD1|GRWD1	901	+	4.9638863	1.0029315	-1.0	-1.0
chr10	75577454	75577564	ENSG00000148655.14|LRMDA|GRWD1|GRWD1	901	+	4.657253	1.0029315	-1.0	-1.0
chr10	75743448	75743548	ENSG00000148655.14|LRMDA|GRWD1|GRWD1	901	+	2.4162514	1.0029315	-1.0	-1.0
chr10	75985465	75985605	ENSG00000148655.14|LRMDA|GRWD1|GRWD1	901	+	5.248774	1.0029315	-1.0	-1.0
chr10	76218804	76218964	ENSG00000148655.14|LRMDA|GRWD1|GRWD1	901	+	4.6985064	1.0029315	-1.0	-1.0
chr10	75556209	75556414	ENSG00000148655.14|LRMDA|GRWD1|GRWD1	915	+	5.210796	1.0693043	-1.0	-1.0
chr10	75581989	75582104	ENSG00000148655.14|LRMDA|GRWD1|GRWD1	901	+	2.6776152	1.0029315	-1.0	-1.0
chr10	75776188	75776328	ENSG00000148655.14|LRMDA|GRWD1|GRWD1	901	+	4.7416997	1.0029315	-1.0	-1.0
chr10	75687658	75687823	ENSG00000148655.14|LRMDA|GRWD1|GRWD1	901	+	4.0166264	1.0029315	-1.0	-1.0
chr10	75431517	75431617	ENSG00000148655.14|LRMDA|GRWD1|GRWD1	901	+	3.4776413	1.0029315	-1.0	-1.0
chr10	75438494	75438609	ENSG00000148655.14|LRMDA|GRWD1|GRWD1	901	+	2.9759588	1.0029315	-1.0	-1.0
chr10	75808197	75808312	ENSG00000148655.14|LRMDA|GRWD1|GRWD1	901	+	4.757391	1.0029315	-1.0	-1.0
chr10	75576829	75577154	ENSG00000148655.14|LRMDA|GRWD1|GRWD1	901	+	5.3065324	1.0029315	-1.0	-1.0
chr10	75820127	75820282	ENSG00000148655.14|LRMDA|GRWD1|GRWD1	901	+	4.8513026	1.0029315	-1.0	-1.0
chr10	76047036	76047163	ENSG00000148655.14|LRMDA|GRWD1|GRWD1	901	+	4.70309	1.0029315	-1.0	-1.0
chr10	76058665	76058789	ENSG00000148655.14|LRMDA|GRWD1|GRWD1	991	+	6.2278976	2.0567648	-1.0	-1.0
chr10	75699803	75699938	ENSG00000148655.14|LRMDA|GRWD1|GRWD1	901	+	4.96458	1.0029315	-1.0	-1.0
chr10	75581064	75581264	ENSG00000148655.14|LRMDA|GRWD1|GRWD1	901	+	5.326435	1.0029315	-1.0	-1.0
chr10	77780476	77780581	ENSG00000213513.3|IMPDH1P5|GRWD1|GRWD1	901	-	4.657254	1.0029315	-1.0	-1.0
chr10	77781176	77781306	ENSG00000213513.3|IMPDH1P5|GRWD1|GRWD1	901	-	4.7397585	1.0029315	-1.0	-1.0
chr10	77830740	77830873	ENSG00000151208.16|DLG5|GRWD1|GRWD1	949	-	5.3117537	1.294517	-1.0	-1.0
chr10	77829200	77829354	ENSG00000151208.16|DLG5|GRWD1|GRWD1	901	-	4.9247303	1.0029315	-1.0	-1.0
chr10	77856739	77856844	ENSG00000151208.16|DLG5|GRWD1|GRWD1	901	-	2.9148834	1.0029315	-1.0	-1.0
chr10	77829354	77829530	ENSG00000151208.16|DLG5|GRWD1|GRWD1	975	-	5.6121955	1.6096834	-1.0	-1.0
chr10	77925872	77925972	ENSG00000151208.16|DLG5|GRWD1|GRWD1	901	-	4.6572547	1.0029315	-1.0	-1.0
chr10	77816575	77816675	ENSG00000151208.16|DLG5|GRWD1|GRWD1	901	-	2.5171795	1.0029315	-1.0	-1.0
chr10	77795818	77795933	ENSG00000151208.16|DLG5|GRWD1|GRWD1	901	-	4.748925	1.0029315	-1.0	-1.0
chr10	77796450	77796590	ENSG00000151208.16|DLG5|GRWD1|GRWD1	901	-	2.9102607	1.0029315	-1.0	-1.0
chr10	77817006	77817096	ENSG00000151208.16|DLG5|GRWD1|GRWD1	901	-	3.0626113	1.0029315	-1.0	-1.0
chr10	77807795	77807977	ENSG00000151208.16|DLG5|GRWD1|GRWD1	956	-	4.2661576	1.3585166	-1.0	-1.0
chr10	77854226	77854370	ENSG00000151208.16|DLG5|GRWD1|GRWD1	959	-	3.9818294	1.3824698	-1.0	-1.0
chr10	77820900	77822085	ENSG00000151208.16|DLG5|GRWD1|GRWD1	950	-	4.608816	1.302638	-1.0	-1.0
chr10	77926336	77926521	ENSG00000151208.16|DLG5|GRWD1|GRWD1	934	-	3.9171698	1.1777451	-1.0	-1.0
chr10	77811093	77811234	ENSG00000151208.16|DLG5|GRWD1|GRWD1	943	-	4.4964447	1.2440454	-1.0	-1.0
chr10	77817776	77817889	ENSG00000151208.16|DLG5|GRWD1|GRWD1	952	-	3.7059636	1.3149283	-1.0	-1.0
chr10	77819320	77819705	ENSG00000151208.16|DLG5|GRWD1|GRWD1	924	-	3.8433137	1.1173689	-1.0	-1.0
chr10	77806757	77806927	ENSG00000151208.16|DLG5|GRWD1|GRWD1	930	-	3.514541	1.1534772	-1.0	-1.0
chr10	77811923	77812057	ENSG00000151208.16|DLG5|GRWD1|GRWD1	937	-	3.6469634	1.2025213	-1.0	-1.0
chr10	77828881	77828985	ENSG00000151208.16|DLG5|GRWD1|GRWD1	958	-	3.8468814	1.3736184	-1.0	-1.0
chr10	77824383	77824533	ENSG00000151208.16|DLG5|GRWD1|GRWD1	980	-	6.1620717	1.69287	-1.0	-1.0
chr10	77819860	77820145	ENSG00000151208.16|DLG5|GRWD1|GRWD1	912	-	3.0434	1.0571897	-1.0	-1.0
chr10	77793958	77794117	ENSG00000151208.16|DLG5|GRWD1|GRWD1	946	-	4.798612	1.2653916	-1.0	-1.0
chr10	77812214	77812377	ENSG00000151208.16|DLG5|GRWD1|GRWD1	931	-	4.093357	1.1604995	-1.0	-1.0
chr10	77853353	77853537	ENSG00000151208.16|DLG5|GRWD1|GRWD1	969	-	4.59765	1.5106795	-1.0	-1.0
chr10	77841880	77842193	ENSG00000151208.16|DLG5|GRWD1|GRWD1	951	-	3.7097282	1.308286	-1.0	-1.0
chr10	77820440	77820550	ENSG00000151208.16|DLG5|GRWD1|GRWD1	901	-	4.9587865	1.0029315	-1.0	-1.0
chr10	77792070	77792170	ENSG00000151208.16|DLG5|GRWD1|GRWD1	901	-	3.2849963	1.0029315	-1.0	-1.0
chr10	77805664	77805874	ENSG00000151208.16|DLG5|GRWD1|GRWD1	912	-	3.9734628	1.0557088	-1.0	-1.0
chr10	77791550	77791670	ENSG00000151208.16|DLG5|GRWD1|GRWD1	901	-	4.840568	1.0029315	-1.0	-1.0
chr10	77843446	77843691	ENSG00000151208.16|DLG5|GRWD1|GRWD1	956	-	3.6686978	1.3550962	-1.0	-1.0
chr10	77835742	77835917	ENSG00000151208.16|DLG5|GRWD1|GRWD1	965	-	5.5519814	1.4592856	-1.0	-1.0
chr10	77833913	77834039	ENSG00000151208.16|DLG5|GRWD1|GRWD1	959	-	3.5451708	1.3873168	-1.0	-1.0
chr10	77806928	77807078	ENSG00000151208.16|DLG5|GRWD1|GRWD1	901	-	4.6572547	1.0029315	-1.0	-1.0
chr10	77820770	77820895	ENSG00000151208.16|DLG5|GRWD1|GRWD1	901	-	5.080814	1.0029315	-1.0	-1.0
chr10	77869098	77869197	ENSG00000151208.16|DLG5|GRWD1|GRWD1	978	-	6.6207423	1.665531	-1.0	-1.0
chr10	77816355	77816545	ENSG00000151208.16|DLG5|GRWD1|GRWD1	901	-	4.70309	1.0029315	-1.0	-1.0
chr10	77830216	77830344	ENSG00000151208.16|DLG5|GRWD1|GRWD1	974	-	5.1861916	1.5776097	-1.0	-1.0
chr10	77792195	77792390	ENSG00000151208.16|DLG5|GRWD1|GRWD1	925	-	3.4727993	1.1260055	-1.0	-1.0
chr10	77809631	77809730	ENSG00000151208.16|DLG5|GRWD1|GRWD1	901	-	3.4776413	1.0029315	-1.0	-1.0
chr10	77841592	77841697	ENSG00000151208.16|DLG5|GRWD1|GRWD1	901	-	4.657254	1.0029315	-1.0	-1.0
chr10	77985169	77985340	ENSG00000148606.12|POLR3A|GRWD1|GRWD1	954	-	3.8578925	1.3348924	-1.0	-1.0
chr10	77982153	77982313	ENSG00000148606.12|POLR3A|GRWD1|GRWD1	902	-	3.0065696	1.0091234	-1.0	-1.0
chr10	77982543	77982652	ENSG00000148606.12|POLR3A|GRWD1|GRWD1	901	-	5.4486213	1.0029315	-1.0	-1.0
chr10	78021859	78022022	ENSG00000148606.12|POLR3A|GRWD1|GRWD1	981	-	4.2203383	1.7221569	-1.0	-1.0
chr10	78021545	78021682	ENSG00000148606.12|POLR3A|GRWD1|GRWD1	964	-	3.8025203	1.4416881	-1.0	-1.0
chr10	77984204	77984298	ENSG00000148606.12|POLR3A|GRWD1|GRWD1	959	-	4.2849956	1.3920286	-1.0	-1.0
chr10	78026093	78026229	ENSG00000148606.12|POLR3A|GRWD1|GRWD1	988	-	5.8246546	1.9213008	-1.0	-1.0
chr10	78019161	78019376	ENSG00000148606.12|POLR3A|GRWD1|GRWD1	929	-	4.095778	1.1487323	-1.0	-1.0
chr10	78029363	78029545	ENSG00000148606.12|POLR3A|GRWD1|GRWD1	967	-	3.5518303	1.4827198	-1.0	-1.0
chr10	78007701	78007861	ENSG00000148606.12|POLR3A|GRWD1|GRWD1	924	-	3.0306704	1.1184002	-1.0	-1.0
chr10	78017574	78017716	ENSG00000148606.12|POLR3A|GRWD1|GRWD1	984	-	4.139468	1.7910718	-1.0	-1.0
chr10	78009536	78009675	ENSG00000148606.12|POLR3A|GRWD1|GRWD1	913	-	2.9442325	1.0601093	-1.0	-1.0
chr10	78024548	78024698	ENSG00000148606.12|POLR3A|GRWD1|GRWD1	986	-	5.685889	1.8493617	-1.0	-1.0
chr10	77980140	77980273	ENSG00000148606.12|POLR3A|GRWD1|GRWD1	966	-	4.9284863	1.4736274	-1.0	-1.0
chr10	77985735	77985840	ENSG00000148606.12|POLR3A|GRWD1|GRWD1	901	-	4.7887735	1.0029315	-1.0	-1.0
chr10	78009863	78009968	ENSG00000148606.12|POLR3A|GRWD1|GRWD1	901	-	2.7170172	1.0029315	-1.0	-1.0
chr10	78025621	78025759	ENSG00000148606.12|POLR3A|GRWD1|GRWD1	954	-	3.7339575	1.3331786	-1.0	-1.0
chr10	78002196	78002308	ENSG00000148606.12|POLR3A|GRWD1|GRWD1	943	-	3.5328734	1.2471801	-1.0	-1.0
chr10	78021438	78021543	ENSG00000148606.12|POLR3A|GRWD1|GRWD1	901	-	4.726008	1.0029315	-1.0	-1.0
chr10	77983919	77984012	ENSG00000148606.12|POLR3A|GRWD1|GRWD1	901	-	2.980149	1.0029315	-1.0	-1.0
chr10	77984012	77984204	ENSG00000148606.12|POLR3A|GRWD1|GRWD1	901	-	5.176031	1.0029315	-1.0	-1.0
chr10	77977298	77977626	ENSG00000148606.12|POLR3A|GRWD1|GRWD1	907	-	4.8635106	1.0337772	-1.0	-1.0
chr10	77976688	77976828	ENSG00000148606.12|POLR3A|GRWD1|GRWD1	901	-	4.730986	1.0029315	-1.0	-1.0
chr10	77985902	77985985	ENSG00000148606.12|POLR3A|GRWD1|GRWD1	901	-	2.9801493	1.0029315	-1.0	-1.0
chr10	78022144	78022379	ENSG00000148606.12|POLR3A|GRWD1|GRWD1	973	-	4.177712	1.5728202	-1.0	-1.0
chr10	78024708	78024823	ENSG00000148606.12|POLR3A|GRWD1|GRWD1	901	-	4.9202943	1.0029315	-1.0	-1.0
chr10	77991053	77991167	ENSG00000148606.12|POLR3A|GRWD1|GRWD1	959	-	4.335331	1.3824922	-1.0	-1.0
chr10	78024970	78025142	ENSG00000148606.12|POLR3A|GRWD1|GRWD1	986	-	4.6576967	1.8493857	-1.0	-1.0
chr10	77999980	78000085	ENSG00000148606.12|POLR3A|GRWD1|GRWD1	901	-	3.1213763	1.0029315	-1.0	-1.0
chr10	78021682	78021859	ENSG00000148606.12|POLR3A|GRWD1|GRWD1	933	-	3.295925	1.1771075	-1.0	-1.0
chr10	77982652	77982782	ENSG00000148606.12|POLR3A|GRWD1|GRWD1	933	-	3.8668556	1.1759502	-1.0	-1.0
chr10	77993196	77993356	ENSG00000148606.12|POLR3A|GRWD1|GRWD1	923	-	3.9135828	1.1107415	-1.0	-1.0
chr10	77976988	77977103	ENSG00000148606.12|POLR3A|GRWD1|GRWD1	901	-	4.6572547	1.0029315	-1.0	-1.0
chr10	78000980	78001094	ENSG00000148606.12|POLR3A|GRWD1|GRWD1	904	-	3.0399957	1.0155041	-1.0	-1.0
chr10	78004715	78004888	ENSG00000148606.12|POLR3A|GRWD1|GRWD1	991	-	7.058261	2.0299096	-1.0	-1.0
chr10	77981427	77981559	ENSG00000148606.12|POLR3A|GRWD1|GRWD1	976	-	6.4211106	1.6280854	-1.0	-1.0
chr10	78013560	78013780	ENSG00000148606.12|POLR3A|GRWD1|GRWD1	917	-	3.7646656	1.080796	-1.0	-1.0
chr10	78036966	78037193	ENSG00000138326.18|RPS24|GRWD1|GRWD1	907	+	4.5786147	1.0309927	-1.0	-1.0
chr10	78040614	78040713	ENSG00000138326.18|RPS24|GRWD1|GRWD1	1000	+	4.9652247	8.1628	-1.0	-1.0
chr10	78037682	78037802	ENSG00000138326.18|RPS24|GRWD1|GRWD1	915	+	3.0543537	1.0705949	-1.0	-1.0
chr10	78034109	78034249	ENSG00000138326.18|RPS24|GRWD1|GRWD1	901	+	4.9070525	1.0029315	-1.0	-1.0
chr10	78037193	78037548	ENSG00000138326.18|RPS24|GRWD1|GRWD1	1000	+	3.872961	4.0163527	-1.0	-1.0
chr10	78040112	78040225	ENSG00000138326.18|RPS24|GRWD1|GRWD1	972	+	2.889595	1.5519549	-1.0	-1.0
chr10	78040515	78040614	ENSG00000138326.18|RPS24|GRWD1|GRWD1	938	+	3.0464947	1.2078673	-1.0	-1.0
chr10	78035510	78035915	ENSG00000138326.18|RPS24|GRWD1|GRWD1	999	+	4.197596	2.8470428	-1.0	-1.0
chr10	78035417	78035510	ENSG00000138326.18|RPS24|GRWD1|GRWD1	989	+	4.3411474	1.9630098	-1.0	-1.0
chr10	78033759	78033994	ENSG00000138326.18|RPS24|GRWD1|GRWD1	1000	+	3.9110625	3.4566135	-1.0	-1.0
chr10	78035351	78035417	ENSG00000138326.18|RPS24|GRWD1|GRWD1	1000	+	3.5066454	4.2853665	-1.0	-1.0
chr10	78549699	78549783	ENSG00000282952.1|AL583852.1|GRWD1|GRWD1	901	-	5.035773	1.0029315	-1.0	-1.0
chr10	78550778	78550883	ENSG00000282952.1|AL583852.1|GRWD1|GRWD1	901	-	5.035772	1.0029315	-1.0	-1.0
chr10	78550623	78550743	ENSG00000282952.1|AL583852.1|GRWD1|GRWD1	901	-	4.968725	1.0029315	-1.0	-1.0
chr10	79305601	79305796	ENSG00000108175.16|ZMIZ1|GRWD1|GRWD1	901	+	4.814841	1.0029315	-1.0	-1.0
chr10	79208335	79208449	ENSG00000108175.16|ZMIZ1|GRWD1|GRWD1	974	+	4.1297493	1.5856723	-1.0	-1.0
chr10	79299049	79299159	ENSG00000108175.16|ZMIZ1|GRWD1|GRWD1	903	+	2.554597	1.0122575	-1.0	-1.0
chr10	79139782	79139892	ENSG00000108175.16|ZMIZ1|GRWD1|GRWD1	901	+	4.9587865	1.0029315	-1.0	-1.0
chr10	79162568	79162728	ENSG00000108175.16|ZMIZ1|GRWD1|GRWD1	901	+	4.803996	1.0029315	-1.0	-1.0
chr10	79294572	79294737	ENSG00000108175.16|ZMIZ1|GRWD1|GRWD1	901	+	5.0192356	1.0029315	-1.0	-1.0
chr10	79069124	79069270	ENSG00000108175.16|ZMIZ1|GRWD1|GRWD1	910	+	3.0551014	1.0460607	-1.0	-1.0
chr10	79216168	79216274	ENSG00000108175.16|ZMIZ1|GRWD1|GRWD1	943	+	3.1018393	1.2447459	-1.0	-1.0
chr10	79307174	79307319	ENSG00000108175.16|ZMIZ1|GRWD1|GRWD1	901	+	5.0959826	1.0029315	-1.0	-1.0
chr10	79300731	79300936	ENSG00000108175.16|ZMIZ1|GRWD1|GRWD1	939	+	3.58755	1.2120494	-1.0	-1.0
chr10	79308581	79308736	ENSG00000108175.16|ZMIZ1|GRWD1|GRWD1	901	+	5.004023	1.0029315	-1.0	-1.0
chr10	79308971	79309071	ENSG00000108175.16|ZMIZ1|GRWD1|GRWD1	901	+	4.657253	1.0029315	-1.0	-1.0
chr10	79312761	79312911	ENSG00000108175.16|ZMIZ1|GRWD1|GRWD1	912	+	3.102393	1.0561775	-1.0	-1.0
chr10	79297960	79298085	ENSG00000108175.16|ZMIZ1|GRWD1|GRWD1	901	+	4.6572547	1.0029315	-1.0	-1.0
chr10	79290958	79291176	ENSG00000108175.16|ZMIZ1|GRWD1|GRWD1	926	+	3.1036012	1.128066	-1.0	-1.0
chr10	79306099	79306334	ENSG00000108175.16|ZMIZ1|GRWD1|GRWD1	957	+	3.4338162	1.3626817	-1.0	-1.0
chr10	79313021	79313126	ENSG00000108175.16|ZMIZ1|GRWD1|GRWD1	901	+	2.8697846	1.0029315	-1.0	-1.0
chr10	79315506	79315606	ENSG00000108175.16|ZMIZ1|GRWD1|GRWD1	901	+	4.794761	1.0029315	-1.0	-1.0
chr10	79110495	79110600	ENSG00000108175.16|ZMIZ1|GRWD1|GRWD1	901	+	4.6572547	1.0029315	-1.0	-1.0
chr10	79265803	79265918	ENSG00000108175.16|ZMIZ1|GRWD1|GRWD1	901	+	4.7947607	1.0029315	-1.0	-1.0
chr10	79289894	79290109	ENSG00000108175.16|ZMIZ1|GRWD1|GRWD1	901	+	4.159999	1.0029315	-1.0	-1.0
chr10	79309186	79309321	ENSG00000108175.16|ZMIZ1|GRWD1|GRWD1	901	+	5.047164	1.0029315	-1.0	-1.0
chr10	79297612	79297690	ENSG00000108175.16|ZMIZ1|GRWD1|GRWD1	910	+	3.2850032	1.0442759	-1.0	-1.0
chr10	79258543	79258698	ENSG00000108175.16|ZMIZ1|GRWD1|GRWD1	901	+	4.9247303	1.0029315	-1.0	-1.0
chr10	79292167	79292356	ENSG00000108175.16|ZMIZ1|GRWD1|GRWD1	935	+	3.5388367	1.1843941	-1.0	-1.0
chr10	79306374	79306499	ENSG00000108175.16|ZMIZ1|GRWD1|GRWD1	901	+	4.955684	1.0029315	-1.0	-1.0
chr10	79298405	79298575	ENSG00000108175.16|ZMIZ1|GRWD1|GRWD1	944	+	3.6038454	1.254288	-1.0	-1.0
chr10	79304014	79304175	ENSG00000108175.16|ZMIZ1|GRWD1|GRWD1	927	+	3.512866	1.1360471	-1.0	-1.0
chr10	79305532	79305601	ENSG00000108175.16|ZMIZ1|GRWD1|GRWD1	956	+	6.242231	1.3591241	-1.0	-1.0
chr10	79296357	79296672	ENSG00000108175.16|ZMIZ1|GRWD1|GRWD1	917	+	3.2824044	1.0783752	-1.0	-1.0
chr10	79162052	79162133	ENSG00000108175.16|ZMIZ1|GRWD1|GRWD1	901	+	2.4428873	1.0029315	-1.0	-1.0
chr10	79298105	79298210	ENSG00000108175.16|ZMIZ1|GRWD1|GRWD1	901	+	4.9202943	1.0029315	-1.0	-1.0
chr10	79305163	79305231	ENSG00000108175.16|ZMIZ1|GRWD1|GRWD1	901	+	2.980149	1.0029315	-1.0	-1.0
chr10	79313306	79313581	ENSG00000108175.16|ZMIZ1|GRWD1|GRWD1	952	+	4.446232	1.3215824	-1.0	-1.0
chr10	79187128	79187253	ENSG00000108175.16|ZMIZ1|GRWD1|GRWD1	901	+	5.7313433	1.0029315	-1.0	-1.0
chr10	79289774	79289874	ENSG00000108175.16|ZMIZ1|GRWD1|GRWD1	901	+	2.7000432	1.0029315	-1.0	-1.0
chr10	79293253	79293362	ENSG00000108175.16|ZMIZ1|GRWD1|GRWD1	901	+	4.6572547	1.0029315	-1.0	-1.0
chr10	79298625	79298725	ENSG00000108175.16|ZMIZ1|GRWD1|GRWD1	901	+	3.536535	1.0029315	-1.0	-1.0
chr10	79216329	79216464	ENSG00000108175.16|ZMIZ1|GRWD1|GRWD1	901	+	3.3810937	1.0029315	-1.0	-1.0
chr10	79305991	79306099	ENSG00000108175.16|ZMIZ1|GRWD1|GRWD1	901	+	4.87845	1.0029315	-1.0	-1.0
chr10	79312641	79312741	ENSG00000108175.16|ZMIZ1|GRWD1|GRWD1	901	+	2.6475766	1.0029315	-1.0	-1.0
chr10	79302106	79302212	ENSG00000108175.16|ZMIZ1|GRWD1|GRWD1	953	+	3.2443805	1.3262805	-1.0	-1.0
chr10	79305376	79305476	ENSG00000108175.16|ZMIZ1|GRWD1|GRWD1	901	+	4.657253	1.0029315	-1.0	-1.0
chr10	79293362	79293727	ENSG00000108175.16|ZMIZ1|GRWD1|GRWD1	930	+	3.56777	1.152982	-1.0	-1.0
chr10	79307404	79307549	ENSG00000108175.16|ZMIZ1|GRWD1|GRWD1	903	+	2.6557093	1.012802	-1.0	-1.0
chr10	79299466	79299651	ENSG00000108175.16|ZMIZ1|GRWD1|GRWD1	901	+	4.6710052	1.0029315	-1.0	-1.0
chr10	79139681	79139777	ENSG00000108175.16|ZMIZ1|GRWD1|GRWD1	985	+	4.46254	1.8176531	-1.0	-1.0
chr10	79303892	79304014	ENSG00000108175.16|ZMIZ1|GRWD1|GRWD1	901	+	5.222318	1.0029315	-1.0	-1.0
chr10	79299236	79299356	ENSG00000108175.16|ZMIZ1|GRWD1|GRWD1	901	+	5.4838567	1.0029315	-1.0	-1.0
chr10	79298740	79298930	ENSG00000108175.16|ZMIZ1|GRWD1|GRWD1	901	+	4.9644465	1.0029315	-1.0	-1.0
chr10	79258343	79258498	ENSG00000108175.16|ZMIZ1|GRWD1|GRWD1	901	+	4.726008	1.0029315	-1.0	-1.0
chr10	79353377	79353502	ENSG00000108179.13|PPIF|GRWD1|GRWD1	901	+	5.0415034	1.0029315	-1.0	-1.0
chr10	79349689	79349864	ENSG00000108179.13|PPIF|GRWD1|GRWD1	901	+	4.245679	1.0029315	-1.0	-1.0
chr10	79353644	79353934	ENSG00000108179.13|PPIF|GRWD1|GRWD1	970	+	3.507956	1.5269737	-1.0	-1.0
chr10	79354454	79354584	ENSG00000108179.13|PPIF|GRWD1|GRWD1	911	+	3.2279973	1.0529538	-1.0	-1.0
chr10	79351310	79351486	ENSG00000108179.13|PPIF|GRWD1|GRWD1	957	+	6.1768174	1.3678471	-1.0	-1.0
chr10	79348688	79348798	ENSG00000108179.13|PPIF|GRWD1|GRWD1	901	+	4.8366055	1.0029315	-1.0	-1.0
chr10	79348198	79348298	ENSG00000108179.13|PPIF|GRWD1|GRWD1	901	+	4.657254	1.0029315	-1.0	-1.0
chr10	79348358	79348458	ENSG00000108179.13|PPIF|GRWD1|GRWD1	901	+	4.6572547	1.0029315	-1.0	-1.0
chr10	79347993	79348153	ENSG00000108179.13|PPIF|GRWD1|GRWD1	901	+	4.816805	1.0029315	-1.0	-1.0
chr10	79350115	79350305	ENSG00000108179.13|PPIF|GRWD1|GRWD1	901	+	4.801231	1.0029315	-1.0	-1.0
chr10	79352316	79352392	ENSG00000108179.13|PPIF|GRWD1|GRWD1	901	+	2.980149	1.0029315	-1.0	-1.0
chr10	79350940	79351125	ENSG00000108179.13|PPIF|GRWD1|GRWD1	901	+	5.166948	1.0029315	-1.0	-1.0
chr10	79352687	79352797	ENSG00000108179.13|PPIF|GRWD1|GRWD1	901	+	4.864901	1.0029315	-1.0	-1.0
chr10	79353017	79353172	ENSG00000108179.13|PPIF|GRWD1|GRWD1	901	+	4.963278	1.0029315	-1.0	-1.0
chr10	79347513	79347688	ENSG00000108179.13|PPIF|GRWD1|GRWD1	901	+	2.4697783	1.0029315	-1.0	-1.0
chr10	79349869	79349994	ENSG00000108179.13|PPIF|GRWD1|GRWD1	901	+	4.6572547	1.0029315	-1.0	-1.0
chr10	79351486	79351661	ENSG00000108179.13|PPIF|GRWD1|GRWD1	948	+	3.543704	1.2838626	-1.0	-1.0
chr10	79353979	79354269	ENSG00000108179.13|PPIF|GRWD1|GRWD1	909	+	2.7389252	1.0419066	-1.0	-1.0
chr10	79432557	79432757	ENSG00000165424.6|ZCCHC24|GRWD1|GRWD1	901	-	5.628849	1.0029315	-1.0	-1.0
chr10	79766014	79766124	ENSG00000225484.6|NUTM2B-AS1|GRWD1|GRWD1	901	-	4.6572547	1.0029315	-1.0	-1.0
chr10	79686347	79686532	ENSG00000225484.6|NUTM2B-AS1|GRWD1|GRWD1	901	-	4.352134	1.0029315	-1.0	-1.0
chr10	79685157	79685317	ENSG00000225484.6|NUTM2B-AS1|GRWD1|GRWD1	901	-	4.8871627	1.0029315	-1.0	-1.0
chr10	79814612	79814712	ENSG00000225484.6|NUTM2B-AS1|GRWD1|GRWD1	901	-	4.6572547	1.0029315	-1.0	-1.0
chr10	79686707	79686832	ENSG00000225484.6|NUTM2B-AS1|GRWD1|GRWD1	901	-	4.8711076	1.0029315	-1.0	-1.0
chr10	79826197	79826492	ENSG00000225484.6|NUTM2B-AS1|GRWD1|GRWD1	920	-	5.5656166	1.0958083	-1.0	-1.0
chr10	79691926	79692036	ENSG00000225484.6|NUTM2B-AS1|GRWD1|GRWD1	901	-	4.6572547	1.0029315	-1.0	-1.0
chr10	79806038	79806122	ENSG00000225484.6|NUTM2B-AS1|GRWD1|GRWD1	901	-	5.142689	1.0029315	-1.0	-1.0
chr10	79766129	79766319	ENSG00000225484.6|NUTM2B-AS1|GRWD1|GRWD1	901	-	3.7469242	1.0029315	-1.0	-1.0
chr10	80078680	80078786	ENSG00000133678.13|TMEM254|GRWD1|GRWD1	901	+	4.8784485	1.0029315	-1.0	-1.0
chr10	80163348	80163405	ENSG00000122359.17|ANXA11|GRWD1|GRWD1	901	-	3.477641	1.0029315	-1.0	-1.0
chr10	80157640	80157763	ENSG00000122359.17|ANXA11|GRWD1|GRWD1	968	-	5.427416	1.4883337	-1.0	-1.0
chr10	80205342	80205537	ENSG00000122359.17|ANXA11|GRWD1|GRWD1	908	-	4.728277	1.0364621	-1.0	-1.0
chr10	80159099	80159195	ENSG00000122359.17|ANXA11|GRWD1|GRWD1	938	-	4.140606	1.2078673	-1.0	-1.0
chr10	80167225	80167313	ENSG00000122359.17|ANXA11|GRWD1|GRWD1	901	-	4.7947607	1.0029315	-1.0	-1.0
chr10	80168988	80169113	ENSG00000122359.17|ANXA11|GRWD1|GRWD1	901	-	3.6673338	1.0029315	-1.0	-1.0
chr10	80155733	80155912	ENSG00000122359.17|ANXA11|GRWD1|GRWD1	967	-	5.502384	1.4871473	-1.0	-1.0
chr10	80166083	80166197	ENSG00000122359.17|ANXA11|GRWD1|GRWD1	947	-	4.149725	1.2756841	-1.0	-1.0
chr10	80161934	80162028	ENSG00000122359.17|ANXA11|GRWD1|GRWD1	901	-	5.727657	1.0029315	-1.0	-1.0
chr10	80157463	80157583	ENSG00000122359.17|ANXA11|GRWD1|GRWD1	901	-	4.8405685	1.0029315	-1.0	-1.0
chr10	80163533	80163613	ENSG00000122359.17|ANXA11|GRWD1|GRWD1	946	-	3.4472747	1.2690121	-1.0	-1.0
chr10	80166843	80166984	ENSG00000122359.17|ANXA11|GRWD1|GRWD1	950	-	5.882641	1.3047435	-1.0	-1.0
chr10	80170799	80170899	ENSG00000122359.17|ANXA11|GRWD1|GRWD1	901	-	3.536535	1.0029315	-1.0	-1.0
chr10	80157328	80157453	ENSG00000122359.17|ANXA11|GRWD1|GRWD1	901	-	4.9376554	1.0029315	-1.0	-1.0
chr10	80284583	80284698	ENSG00000151224.12|MAT1A|GRWD1|GRWD1	901	-	4.6572547	1.0029315	-1.0	-1.0
chr10	80273724	80273883	ENSG00000151224.12|MAT1A|GRWD1|GRWD1	921	-	2.7451515	1.1041971	-1.0	-1.0
chr10	80276209	80276375	ENSG00000151224.12|MAT1A|GRWD1|GRWD1	970	-	5.88125	1.5221956	-1.0	-1.0
chr10	80274898	80275016	ENSG00000151224.12|MAT1A|GRWD1|GRWD1	901	-	5.0768275	1.0029315	-1.0	-1.0
chr10	80274773	80274893	ENSG00000151224.12|MAT1A|GRWD1|GRWD1	901	-	3.3623667	1.0029315	-1.0	-1.0
chr10	80289332	80289684	ENSG00000151224.12|MAT1A|GRWD1|GRWD1	996	-	5.1991625	2.4123132	-1.0	-1.0
chr10	80273464	80273699	ENSG00000151224.12|MAT1A|GRWD1|GRWD1	943	-	5.565724	1.2468748	-1.0	-1.0
chr10	80275909	80276079	ENSG00000151224.12|MAT1A|GRWD1|GRWD1	901	-	5.000651	1.0029315	-1.0	-1.0
chr10	80274668	80274768	ENSG00000151224.12|MAT1A|GRWD1|GRWD1	901	-	4.6572547	1.0029315	-1.0	-1.0
chr10	80280172	80280316	ENSG00000151224.12|MAT1A|GRWD1|GRWD1	941	-	3.1170533	1.2319378	-1.0	-1.0
chr10	80275479	80275609	ENSG00000151224.12|MAT1A|GRWD1|GRWD1	901	-	5.40807	1.0029315	-1.0	-1.0
chr10	80272119	80272249	ENSG00000151224.12|MAT1A|GRWD1|GRWD1	937	-	5.8272486	1.2038927	-1.0	-1.0
chr10	80285589	80285689	ENSG00000151224.12|MAT1A|GRWD1|GRWD1	901	-	4.6572547	1.0029315	-1.0	-1.0
chr10	80275071	80275261	ENSG00000151224.12|MAT1A|GRWD1|GRWD1	914	-	3.5968425	1.0638555	-1.0	-1.0
chr10	80285511	80285589	ENSG00000151224.12|MAT1A|GRWD1|GRWD1	977	-	4.165705	1.6422433	-1.0	-1.0
chr10	80271949	80272079	ENSG00000151224.12|MAT1A|GRWD1|GRWD1	901	-	4.8951173	1.0029315	-1.0	-1.0
chr10	80274519	80274653	ENSG00000151224.12|MAT1A|GRWD1|GRWD1	984	-	4.749125	1.7861834	-1.0	-1.0
chr10	80280679	80280792	ENSG00000151224.12|MAT1A|GRWD1|GRWD1	965	-	3.3217492	1.4526879	-1.0	-1.0
chr10	80274378	80274478	ENSG00000151224.12|MAT1A|GRWD1|GRWD1	901	-	5.242226	1.0029315	-1.0	-1.0
chr10	80280346	80280679	ENSG00000151224.12|MAT1A|GRWD1|GRWD1	907	-	4.6175942	1.0302117	-1.0	-1.0
chr10	80284048	80284153	ENSG00000151224.12|MAT1A|GRWD1|GRWD1	901	-	4.6572547	1.0029315	-1.0	-1.0
chr10	80284443	80284553	ENSG00000151224.12|MAT1A|GRWD1|GRWD1	901	-	4.9202943	1.0029315	-1.0	-1.0
chr10	80276375	80276594	ENSG00000151224.12|MAT1A|GRWD1|GRWD1	992	-	6.1867514	2.1214254	-1.0	-1.0
chr10	80280792	80280892	ENSG00000151224.12|MAT1A|GRWD1|GRWD1	901	-	4.657253	1.0029315	-1.0	-1.0
chr10	80275271	80275436	ENSG00000151224.12|MAT1A|GRWD1|GRWD1	901	-	4.70309	1.0029315	-1.0	-1.0
chr10	80272409	80272664	ENSG00000151224.12|MAT1A|GRWD1|GRWD1	916	-	4.3430305	1.0747304	-1.0	-1.0
chr10	80272919	80273024	ENSG00000151224.12|MAT1A|GRWD1|GRWD1	901	-	4.6572547	1.0029315	-1.0	-1.0
chr10	80283915	80284038	ENSG00000151224.12|MAT1A|GRWD1|GRWD1	944	-	3.161329	1.2512217	-1.0	-1.0
chr10	80427331	80427491	ENSG00000122378.13|FAM213A|GRWD1|GRWD1	961	+	3.293166	1.4044769	-1.0	-1.0
chr10	80422416	80422508	ENSG00000122378.13|FAM213A|GRWD1|GRWD1	981	+	3.869968	1.731373	-1.0	-1.0
chr10	80420377	80420645	ENSG00000122378.13|FAM213A|GRWD1|GRWD1	963	+	3.2856545	1.4305147	-1.0	-1.0
chr10	80420112	80420222	ENSG00000122378.13|FAM213A|GRWD1|GRWD1	901	+	4.7449336	1.0029315	-1.0	-1.0
chr10	80408485	80408643	ENSG00000122378.13|FAM213A|GRWD1|GRWD1	957	+	3.5934918	1.3661989	-1.0	-1.0
chr10	80425865	80426006	ENSG00000122378.13|FAM213A|GRWD1|GRWD1	997	+	6.5578876	2.5865612	-1.0	-1.0
chr10	80425638	80425753	ENSG00000122378.13|FAM213A|GRWD1|GRWD1	901	+	4.6572547	1.0029315	-1.0	-1.0
chr10	80431985	80432195	ENSG00000122378.13|FAM213A|GRWD1|GRWD1	954	+	3.3482318	1.341382	-1.0	-1.0
chr10	80427581	80427706	ENSG00000122378.13|FAM213A|GRWD1|GRWD1	901	+	4.6572547	1.0029315	-1.0	-1.0
chr10	80408803	80409093	ENSG00000122378.13|FAM213A|GRWD1|GRWD1	927	+	3.4720197	1.137627	-1.0	-1.0
chr10	80512148	80512269	ENSG00000108219.14|TSPAN14|GRWD1|GRWD1	901	+	2.4486413	1.0063831	-1.0	-1.0
chr10	80514153	80514253	ENSG00000108219.14|TSPAN14|GRWD1|GRWD1	901	+	4.6572547	1.0029315	-1.0	-1.0
chr10	80518349	80518454	ENSG00000108219.14|TSPAN14|GRWD1|GRWD1	901	+	3.02138	1.0029315	-1.0	-1.0
chr10	80512269	80512439	ENSG00000108219.14|TSPAN14|GRWD1|GRWD1	901	+	4.956277	1.0029315	-1.0	-1.0
chr10	80516146	80516323	ENSG00000108219.14|TSPAN14|GRWD1|GRWD1	956	+	4.194522	1.3535358	-1.0	-1.0
chr10	80504727	80504778	ENSG00000108219.14|TSPAN14|GRWD1|GRWD1	901	+	2.7000434	1.0029315	-1.0	-1.0
chr10	80505108	80505208	ENSG00000108219.14|TSPAN14|GRWD1|GRWD1	901	+	4.6572547	1.0029315	-1.0	-1.0
chr10	80507198	80507348	ENSG00000108219.14|TSPAN14|GRWD1|GRWD1	909	+	2.7505574	1.042798	-1.0	-1.0
chr10	80509315	80509535	ENSG00000108219.14|TSPAN14|GRWD1|GRWD1	919	+	2.8928573	1.0933279	-1.0	-1.0
chr10	80517904	80518319	ENSG00000108219.14|TSPAN14|GRWD1|GRWD1	941	+	4.202307	1.2322446	-1.0	-1.0
chr10	80489211	80489314	ENSG00000108219.14|TSPAN14|GRWD1|GRWD1	901	+	2.4776518	1.0029315	-1.0	-1.0
chr10	80468591	80468687	ENSG00000108219.14|TSPAN14|GRWD1|GRWD1	909	+	2.980151	1.0396295	-1.0	-1.0
chr10	84142654	84142754	ENSG00000165678.20|GHITM|GRWD1|GRWD1	944	+	3.0626142	1.2516985	-1.0	-1.0
chr10	84141461	84141629	ENSG00000165678.20|GHITM|GRWD1|GRWD1	985	+	4.303977	1.8352734	-1.0	-1.0
chr10	84140028	84140143	ENSG00000165678.20|GHITM|GRWD1|GRWD1	901	+	4.7603836	1.0029315	-1.0	-1.0
chr10	84143994	84144106	ENSG00000165678.20|GHITM|GRWD1|GRWD1	965	+	3.3600717	1.4549798	-1.0	-1.0
chr10	84148729	84148834	ENSG00000165678.20|GHITM|GRWD1|GRWD1	901	+	2.352121	1.0029315	-1.0	-1.0
chr10	84139469	84139593	ENSG00000165678.20|GHITM|GRWD1|GRWD1	918	+	3.765661	1.0878589	-1.0	-1.0
chr10	84144919	84145016	ENSG00000165678.20|GHITM|GRWD1|GRWD1	911	+	3.1406136	1.0506271	-1.0	-1.0
chr10	84417770	84417861	ENSG00000107771.15|CCSER2|GRWD1|GRWD1	976	+	6.3797345	1.6196	-1.0	-1.0
chr10	84328710	84328808	ENSG00000107771.15|CCSER2|GRWD1|GRWD1	901	+	4.657253	1.0029315	-1.0	-1.0
chr10	84371858	84371993	ENSG00000107771.15|CCSER2|GRWD1|GRWD1	901	+	5.04632	1.0029315	-1.0	-1.0
chr10	84371133	84371263	ENSG00000107771.15|CCSER2|GRWD1|GRWD1	901	+	4.8602	1.0029315	-1.0	-1.0
chr10	84384210	84384315	ENSG00000107771.15|CCSER2|GRWD1|GRWD1	901	+	4.6572547	1.0029315	-1.0	-1.0
chr10	84438521	84438707	ENSG00000107771.15|CCSER2|GRWD1|GRWD1	968	+	4.4357977	1.4904894	-1.0	-1.0
chr10	84513558	84513663	ENSG00000107771.15|CCSER2|GRWD1|GRWD1	901	+	4.978033	1.0029315	-1.0	-1.0
chr10	84383940	84384055	ENSG00000107771.15|CCSER2|GRWD1|GRWD1	901	+	4.657254	1.0029315	-1.0	-1.0
chr10	84371453	84371853	ENSG00000107771.15|CCSER2|GRWD1|GRWD1	953	+	5.294021	1.3285607	-1.0	-1.0
chr10	84373618	84373833	ENSG00000107771.15|CCSER2|GRWD1|GRWD1	984	+	6.669677	1.8003858	-1.0	-1.0
chr10	84386555	84386655	ENSG00000107771.15|CCSER2|GRWD1|GRWD1	901	+	4.657254	1.0029315	-1.0	-1.0
chr10	84425730	84425893	ENSG00000107771.15|CCSER2|GRWD1|GRWD1	992	+	7.1465244	2.0801258	-1.0	-1.0
chr10	84372008	84372133	ENSG00000107771.15|CCSER2|GRWD1|GRWD1	901	+	5.2599673	1.0029315	-1.0	-1.0
chr10	84372203	84372358	ENSG00000107771.15|CCSER2|GRWD1|GRWD1	901	+	4.1363716	1.0029315	-1.0	-1.0
chr10	86499717	86500222	ENSG00000062650.18|WAPL|GRWD1|GRWD1	951	-	3.595824	1.3102741	-1.0	-1.0
chr10	86521659	86521815	ENSG00000062650.18|WAPL|GRWD1|GRWD1	932	-	3.3372297	1.1648818	-1.0	-1.0
chr10	86437265	86437608	ENSG00000062650.18|WAPL|GRWD1|GRWD1	951	-	3.974903	1.313018	-1.0	-1.0
chr10	86453670	86453831	ENSG00000062650.18|WAPL|GRWD1|GRWD1	970	-	5.8647375	1.52067	-1.0	-1.0
chr10	86460398	86460496	ENSG00000062650.18|WAPL|GRWD1|GRWD1	912	-	3.1406136	1.0532223	-1.0	-1.0
chr10	86472207	86472344	ENSG00000062650.18|WAPL|GRWD1|GRWD1	930	-	2.8662214	1.1527548	-1.0	-1.0
chr10	86473877	86473973	ENSG00000062650.18|WAPL|GRWD1|GRWD1	914	-	2.679286	1.0636623	-1.0	-1.0
chr10	86500312	86500743	ENSG00000062650.18|WAPL|GRWD1|GRWD1	924	-	3.4620414	1.1204613	-1.0	-1.0
chr10	86453219	86453335	ENSG00000062650.18|WAPL|GRWD1|GRWD1	919	-	3.2408226	1.0913928	-1.0	-1.0
chr10	86458988	86459065	ENSG00000062650.18|WAPL|GRWD1|GRWD1	958	-	4.25023	1.3740609	-1.0	-1.0
chr10	86467232	86467506	ENSG00000062650.18|WAPL|GRWD1|GRWD1	932	-	3.577541	1.165351	-1.0	-1.0
chr10	86470991	86471103	ENSG00000062650.18|WAPL|GRWD1|GRWD1	955	-	4.2835317	1.3496794	-1.0	-1.0
chr10	86517570	86518091	ENSG00000062650.18|WAPL|GRWD1|GRWD1	944	-	3.3338447	1.2511294	-1.0	-1.0
chr10	86472611	86472764	ENSG00000062650.18|WAPL|GRWD1|GRWD1	955	-	3.3780277	1.3431253	-1.0	-1.0
chr10	86446241	86446441	ENSG00000062650.18|WAPL|GRWD1|GRWD1	926	-	3.0812898	1.1292247	-1.0	-1.0
chr10	86443274	86443444	ENSG00000062650.18|WAPL|GRWD1|GRWD1	933	-	3.4171104	1.1766014	-1.0	-1.0
chr10	86497210	86497319	ENSG00000062650.18|WAPL|GRWD1|GRWD1	912	-	2.584596	1.0541203	-1.0	-1.0
chr10	86755798	86755908	ENSG00000272631.1|AC067750.1|GRWD1|GRWD1	901	-	4.6572547	1.0029315	-1.0	-1.0
chr10	86899793	86899890	ENSG00000107779.13|BMPR1A|GRWD1|GRWD1	901	+	3.3521106	1.0029315	-1.0	-1.0
chr10	86912239	86912379	ENSG00000107779.13|BMPR1A|GRWD1|GRWD1	901	+	5.5911937	1.0029315	-1.0	-1.0
chr10	86860070	86860285	ENSG00000107779.13|BMPR1A|GRWD1|GRWD1	901	+	4.788764	1.0029315	-1.0	-1.0
chr10	86875876	86875976	ENSG00000107779.13|BMPR1A|GRWD1|GRWD1	901	+	3.3521104	1.0029315	-1.0	-1.0
chr10	86838861	86838979	ENSG00000107779.13|BMPR1A|GRWD1|GRWD1	974	+	6.3786573	1.5785258	-1.0	-1.0
chr10	86904456	86904566	ENSG00000107779.13|BMPR1A|GRWD1|GRWD1	901	+	4.6572547	1.0029315	-1.0	-1.0
chr10	86901096	86901216	ENSG00000107779.13|BMPR1A|GRWD1|GRWD1	901	+	4.7899714	1.0029315	-1.0	-1.0
chr10	86921519	86921695	ENSG00000107779.13|BMPR1A|GRWD1|GRWD1	901	+	5.2557616	1.0029315	-1.0	-1.0
chr10	86917203	86917326	ENSG00000107779.13|BMPR1A|GRWD1|GRWD1	901	+	5.2165246	1.0029315	-1.0	-1.0
chr10	86919241	86919356	ENSG00000107779.13|BMPR1A|GRWD1|GRWD1	901	+	4.823151	1.0029315	-1.0	-1.0
chr10	86923375	86923506	ENSG00000107779.13|BMPR1A|GRWD1|GRWD1	901	+	5.451005	1.0029315	-1.0	-1.0
chr10	86859895	86860065	ENSG00000107779.13|BMPR1A|GRWD1|GRWD1	901	+	4.7418737	1.0029315	-1.0	-1.0
chr10	86756680	86756785	ENSG00000107779.13|BMPR1A|GRWD1|GRWD1	901	+	4.5398836	1.0029315	-1.0	-1.0
chr10	86923608	86923723	ENSG00000107779.13|BMPR1A|GRWD1|GRWD1	901	+	4.657253	1.0029315	-1.0	-1.0
chr10	87060914	87061024	ENSG00000148672.8|GLUD1|GRWD1|GRWD1	914	-	2.4428124	1.063049	-1.0	-1.0
chr10	87053341	87053404	ENSG00000148672.8|GLUD1|GRWD1|GRWD1	950	-	2.8312898	1.2992902	-1.0	-1.0
chr10	87059174	87059273	ENSG00000148672.8|GLUD1|GRWD1|GRWD1	901	-	2.2619243	1.0029315	-1.0	-1.0
chr10	87054899	87055014	ENSG00000148672.8|GLUD1|GRWD1|GRWD1	901	-	4.726008	1.0029315	-1.0	-1.0
chr10	87063170	87063305	ENSG00000148672.8|GLUD1|GRWD1|GRWD1	901	-	4.723015	1.0029315	-1.0	-1.0
chr10	87074550	87074614	ENSG00000148672.8|GLUD1|GRWD1|GRWD1	970	-	3.3045032	1.5285656	-1.0	-1.0
chr10	87074614	87074714	ENSG00000148672.8|GLUD1|GRWD1|GRWD1	901	-	5.0357733	1.0029315	-1.0	-1.0
chr10	87060625	87060820	ENSG00000148672.8|GLUD1|GRWD1|GRWD1	980	-	3.173142	1.7020333	-1.0	-1.0
chr10	87068062	87068157	ENSG00000148672.8|GLUD1|GRWD1|GRWD1	936	-	2.453406	1.1941284	-1.0	-1.0
chr10	87051640	87051865	ENSG00000148672.8|GLUD1|GRWD1|GRWD1	940	-	2.3773115	1.2245642	-1.0	-1.0
chr10	87075967	87076023	ENSG00000148672.8|GLUD1|GRWD1|GRWD1	957	-	4.3189425	1.3696846	-1.0	-1.0
chr10	87093866	87094324	ENSG00000148672.8|GLUD1|GRWD1|GRWD1	944	-	3.0222144	1.2542697	-1.0	-1.0
chr10	87067909	87068054	ENSG00000148672.8|GLUD1|GRWD1|GRWD1	908	-	5.356509	1.0367208	-1.0	-1.0
chr10	87094324	87094866	ENSG00000148672.8|GLUD1|GRWD1|GRWD1	989	-	3.584085	1.9701236	-1.0	-1.0
chr10	87060160	87060360	ENSG00000148672.8|GLUD1|GRWD1|GRWD1	962	-	3.1514318	1.4209627	-1.0	-1.0
chr10	87062655	87062805	ENSG00000148672.8|GLUD1|GRWD1|GRWD1	918	-	2.4767373	1.0879242	-1.0	-1.0
chr10	87053230	87053341	ENSG00000148672.8|GLUD1|GRWD1|GRWD1	907	-	2.8154335	1.0311711	-1.0	-1.0
chr10	87095673	87095773	ENSG00000122376.11|FAM35A|GRWD1|GRWD1	901	+	4.6572547	1.0029315	-1.0	-1.0
chr10	87151634	87151904	ENSG00000122376.11|FAM35A|GRWD1|GRWD1	901	+	4.4847775	1.0029315	-1.0	-1.0
chr10	87151349	87151479	ENSG00000122376.11|FAM35A|GRWD1|GRWD1	901	+	3.5374043	1.0029315	-1.0	-1.0
chr10	87096989	87097119	ENSG00000122376.11|FAM35A|GRWD1|GRWD1	901	+	4.9116154	1.0029315	-1.0	-1.0
chr10	87137804	87137989	ENSG00000122376.11|FAM35A|GRWD1|GRWD1	913	+	5.3758955	1.0620642	-1.0	-1.0
chr10	87180074	87180303	ENSG00000122376.11|FAM35A|GRWD1|GRWD1	901	+	5.028153	1.0029315	-1.0	-1.0
chr10	87190488	87190688	ENSG00000122376.11|FAM35A|GRWD1|GRWD1	901	+	4.6697674	1.0029315	-1.0	-1.0
chr10	87096933	87096989	ENSG00000122376.11|FAM35A|GRWD1|GRWD1	901	+	5.5832663	1.0029315	-1.0	-1.0
chr10	87170477	87170667	ENSG00000122376.11|FAM35A|GRWD1|GRWD1	949	+	5.6627154	1.2947474	-1.0	-1.0
chr10	87223906	87224016	ENSG00000223482.7|NUTM2A-AS1|GRWD1|GRWD1	901	-	4.6572547	1.0029315	-1.0	-1.0
chr10	87213781	87214016	ENSG00000223482.7|NUTM2A-AS1|GRWD1|GRWD1	901	-	5.1281376	1.0029315	-1.0	-1.0
chr10	87261652	87261757	ENSG00000223482.7|NUTM2A-AS1|GRWD1|GRWD1	901	-	4.657254	1.0029315	-1.0	-1.0
chr10	87214251	87214356	ENSG00000223482.7|NUTM2A-AS1|GRWD1|GRWD1	901	-	4.657254	1.0029315	-1.0	-1.0
chr10	87336785	87336889	ENSG00000223482.7|NUTM2A-AS1|GRWD1|GRWD1	923	-	3.3517447	1.1139989	-1.0	-1.0
chr10	87246114	87246212	ENSG00000223482.7|NUTM2A-AS1|GRWD1|GRWD1	901	-	5.0357733	1.0029315	-1.0	-1.0
chr10	87342241	87342516	ENSG00000223482.7|NUTM2A-AS1|GRWD1|GRWD1	971	-	6.2515297	1.5416398	-1.0	-1.0
chr10	87521035	87521169	ENSG00000107789.15|MINPP1|GRWD1|GRWD1	901	+	4.9612713	1.0029315	-1.0	-1.0
chr10	87505119	87505454	ENSG00000107789.15|MINPP1|GRWD1|GRWD1	905	+	4.8769803	1.0207149	-1.0	-1.0
chr10	87508360	87508533	ENSG00000107789.15|MINPP1|GRWD1|GRWD1	931	+	3.6693752	1.1584659	-1.0	-1.0
chr10	87552271	87552516	ENSG00000107789.15|MINPP1|GRWD1|GRWD1	901	+	4.1735487	1.0028657	-1.0	-1.0
chr10	87552926	87553031	ENSG00000107789.15|MINPP1|GRWD1|GRWD1	901	+	4.9202943	1.0029315	-1.0	-1.0
chr10	87552081	87552241	ENSG00000107789.15|MINPP1|GRWD1|GRWD1	901	+	3.41297	1.0029315	-1.0	-1.0
chr10	87790309	87790430	ENSG00000138138.13|ATAD1|GRWD1|GRWD1	980	-	6.5821095	1.6930931	-1.0	-1.0
chr10	87756788	87756922	ENSG00000138138.13|ATAD1|GRWD1|GRWD1	936	-	3.5370088	1.195003	-1.0	-1.0
chr10	87792656	87792755	ENSG00000138138.13|ATAD1|GRWD1|GRWD1	937	-	4.1406054	1.2012548	-1.0	-1.0
chr10	87817794	87817904	ENSG00000138138.13|ATAD1|GRWD1|GRWD1	901	-	2.5556536	1.0029315	-1.0	-1.0
chr10	87770951	87771041	ENSG00000138138.13|ATAD1|GRWD1|GRWD1	945	-	3.565111	1.2591453	-1.0	-1.0
chr10	87818180	87818280	ENSG00000138138.13|ATAD1|GRWD1|GRWD1	901	-	4.657254	1.0029315	-1.0	-1.0
chr10	87784469	87784670	ENSG00000138138.13|ATAD1|GRWD1|GRWD1	955	-	6.2417502	1.3493088	-1.0	-1.0
chr10	87776320	87776427	ENSG00000138138.13|ATAD1|GRWD1|GRWD1	968	-	3.6209562	1.4980909	-1.0	-1.0
chr10	87817657	87817787	ENSG00000138138.13|ATAD1|GRWD1|GRWD1	901	-	4.657254	1.0029315	-1.0	-1.0
chr10	87767492	87767637	ENSG00000138138.13|ATAD1|GRWD1|GRWD1	901	-	4.8852677	1.0029315	-1.0	-1.0
chr10	87767672	87767723	ENSG00000138138.13|ATAD1|GRWD1|GRWD1	901	-	4.9202943	1.0029315	-1.0	-1.0
chr10	87754661	87754807	ENSG00000138138.13|ATAD1|GRWD1|GRWD1	920	-	5.828283	1.099147	-1.0	-1.0
chr10	87817999	87818160	ENSG00000138138.13|ATAD1|GRWD1|GRWD1	923	-	4.613385	1.1112757	-1.0	-1.0
chr10	87933012	87933202	ENSG00000171862.10|PTEN|GRWD1|GRWD1	948	+	5.486308	1.2850418	-1.0	-1.0
chr10	87957852	87957982	ENSG00000171862.10|PTEN|GRWD1|GRWD1	909	+	3.6592994	1.0393074	-1.0	-1.0
chr10	87863972	87864657	ENSG00000171862.10|PTEN|GRWD1|GRWD1	948	+	3.5858274	1.2832888	-1.0	-1.0
chr10	87925512	87925557	ENSG00000171862.10|PTEN|GRWD1|GRWD1	901	+	4.920294	1.0029315	-1.0	-1.0
chr10	87945862	87945982	ENSG00000171862.10|PTEN|GRWD1|GRWD1	901	+	5.09696	1.0029315	-1.0	-1.0
chr10	87863562	87863937	ENSG00000171862.10|PTEN|GRWD1|GRWD1	923	+	2.8791318	1.1118566	-1.0	-1.0
chr10	87894044	87894144	ENSG00000171862.10|PTEN|GRWD1|GRWD1	901	+	4.6572547	1.0029315	-1.0	-1.0
chr10	87906856	87907046	ENSG00000171862.10|PTEN|GRWD1|GRWD1	901	+	5.2213717	1.0029315	-1.0	-1.0
chr10	87960893	87961093	ENSG00000171862.10|PTEN|GRWD1|GRWD1	901	+	5.283578	1.0028329	-1.0	-1.0
chr10	87945866	87945986	ENSG00000213613.2|RPL11P3|GRWD1|GRWD1	901	+	5.2301617	1.0029315	-1.0	-1.0
chr10	88990738	88990838	ENSG00000107796.13|ACTA2|GRWD1|GRWD1	901	-	5.0357733	1.0029315	-1.0	-1.0
chr10	88943796	88943907	ENSG00000107796.13|ACTA2|GRWD1|GRWD1	901	-	3.318553	1.002274	-1.0	-1.0
chr10	88947194	88947386	ENSG00000107796.13|ACTA2|GRWD1|GRWD1	915	-	5.576706	1.071789	-1.0	-1.0
chr10	88990938	88991073	ENSG00000107796.13|ACTA2|GRWD1|GRWD1	919	-	3.7309825	1.0905375	-1.0	-1.0
chr10	88938070	88938170	ENSG00000107796.13|ACTA2|GRWD1|GRWD1	901	-	3.2849963	1.0029315	-1.0	-1.0
chr10	88991088	88991298	ENSG00000107796.13|ACTA2|GRWD1|GRWD1	923	-	3.1569483	1.110869	-1.0	-1.0
chr10	88948761	88948876	ENSG00000107796.13|ACTA2|GRWD1|GRWD1	901	-	4.6572547	1.0029315	-1.0	-1.0
chr10	88941265	88941370	ENSG00000107796.13|ACTA2|GRWD1|GRWD1	901	-	4.794761	1.0029315	-1.0	-1.0
chr10	88935198	88935366	ENSG00000107796.13|ACTA2|GRWD1|GRWD1	907	-	5.6168103	1.0300807	-1.0	-1.0
chr10	89003028	89003188	ENSG00000026103.21|FAS|GRWD1|GRWD1	901	+	4.927527	1.0029315	-1.0	-1.0
chr10	89014199	89014309	ENSG00000026103.21|FAS|GRWD1|GRWD1	901	+	4.657253	1.0029315	-1.0	-1.0
chr10	89223708	89223818	ENSG00000107798.17|LIPA|GRWD1|GRWD1	900	-	5.2887807	1.0021427	-1.0	-1.0
chr10	89247537	89247712	ENSG00000107798.17|LIPA|GRWD1|GRWD1	901	-	2.9279842	1.0029315	-1.0	-1.0
chr10	89245675	89245793	ENSG00000107798.17|LIPA|GRWD1|GRWD1	901	-	3.0901055	1.0029315	-1.0	-1.0
chr10	89251766	89251871	ENSG00000107798.17|LIPA|GRWD1|GRWD1	901	-	3.3521104	1.0029315	-1.0	-1.0
chr10	89417204	89417364	ENSG00000152778.8|IFIT5|GRWD1|GRWD1	901	+	5.464586	1.0029315	-1.0	-1.0
chr10	89417854	89417954	ENSG00000152778.8|IFIT5|GRWD1|GRWD1	901	+	4.657254	1.0029315	-1.0	-1.0
chr10	89417369	89417644	ENSG00000152778.8|IFIT5|GRWD1|GRWD1	901	+	5.1475754	1.0029315	-1.0	-1.0
chr10	89417974	89418094	ENSG00000152778.8|IFIT5|GRWD1|GRWD1	901	+	4.739758	1.0029315	-1.0	-1.0
chr10	89418199	89418304	ENSG00000152778.8|IFIT5|GRWD1|GRWD1	901	+	4.6572547	1.0029315	-1.0	-1.0
chr10	89584331	89584465	ENSG00000152782.16|PANK1|GRWD1|GRWD1	901	-	3.8863106	1.0026815	-1.0	-1.0
chr10	89644481	89644599	ENSG00000152782.16|PANK1|GRWD1|GRWD1	901	-	5.0308714	1.0029315	-1.0	-1.0
chr10	89599256	89599505	ENSG00000152782.16|PANK1|GRWD1|GRWD1	927	-	5.0748167	1.1379522	-1.0	-1.0
chr10	89588651	89588777	ENSG00000152782.16|PANK1|GRWD1|GRWD1	901	-	5.526275	1.0029315	-1.0	-1.0
chr10	89625749	89625853	ENSG00000152782.16|PANK1|GRWD1|GRWD1	901	-	4.657254	1.0029315	-1.0	-1.0
chr10	89644734	89644849	ENSG00000152782.16|PANK1|GRWD1|GRWD1	901	-	2.8769486	1.0029315	-1.0	-1.0
chr10	89644904	89645139	ENSG00000152782.16|PANK1|GRWD1|GRWD1	901	-	3.8474023	1.0026913	-1.0	-1.0
chr10	89593822	89593957	ENSG00000152782.16|PANK1|GRWD1|GRWD1	901	-	4.854534	1.0029315	-1.0	-1.0
chr10	89611580	89611680	ENSG00000152782.16|PANK1|GRWD1|GRWD1	901	-	4.794761	1.0029315	-1.0	-1.0
chr10	89634552	89634667	ENSG00000152782.16|PANK1|GRWD1|GRWD1	901	-	4.6916313	1.0029315	-1.0	-1.0
chr10	89611695	89612048	ENSG00000152782.16|PANK1|GRWD1|GRWD1	972	-	4.6172104	1.55048	-1.0	-1.0
chr10	89593196	89593320	ENSG00000152782.16|PANK1|GRWD1|GRWD1	914	-	3.8751333	1.0645213	-1.0	-1.0
chr10	89644737	89644842	ENSG00000249962.1|AL157400.5|GRWD1|GRWD1	901	-	2.8468826	1.0029315	-1.0	-1.0
chr10	89644907	89645137	ENSG00000249962.1|AL157400.5|GRWD1|GRWD1	901	-	3.7687569	1.0027344	-1.0	-1.0
chr10	89694437	89694547	ENSG00000235100.3|AL157400.3|GRWD1|GRWD1	901	-	4.6572547	1.0029315	-1.0	-1.0
chr10	89692697	89692857	ENSG00000235100.3|AL157400.3|GRWD1|GRWD1	901	-	4.76247	1.0029315	-1.0	-1.0
chr10	89693162	89693457	ENSG00000235100.3|AL157400.3|GRWD1|GRWD1	901	-	5.267528	1.0029315	-1.0	-1.0
chr10	89693767	89693897	ENSG00000235100.3|AL157400.3|GRWD1|GRWD1	901	-	4.851861	1.0029315	-1.0	-1.0
chr10	89694439	89694544	ENSG00000240996.1|AL157400.4|GRWD1|GRWD1	901	-	4.6572547	1.0029315	-1.0	-1.0
chr10	89705293	89705441	ENSG00000138182.14|KIF20B|GRWD1|GRWD1	965	+	6.278421	1.4550247	-1.0	-1.0
chr10	89773980	89774175	ENSG00000138182.14|KIF20B|GRWD1|GRWD1	928	+	5.5957327	1.1442219	-1.0	-1.0
chr10	89758770	89758882	ENSG00000138182.14|KIF20B|GRWD1|GRWD1	901	+	5.1906123	1.0029315	-1.0	-1.0
chr10	89768737	89768877	ENSG00000138182.14|KIF20B|GRWD1|GRWD1	948	+	6.041901	1.2831249	-1.0	-1.0
chr10	89738361	89738617	ENSG00000138182.14|KIF20B|GRWD1|GRWD1	920	+	4.8676863	1.0962696	-1.0	-1.0
chr10	89762637	89762835	ENSG00000138182.14|KIF20B|GRWD1|GRWD1	928	+	4.97826	1.1418449	-1.0	-1.0
chr10	89726407	89726517	ENSG00000138182.14|KIF20B|GRWD1|GRWD1	901	+	5.3626084	1.0029315	-1.0	-1.0
chr10	89745959	89746069	ENSG00000138182.14|KIF20B|GRWD1|GRWD1	901	+	5.035772	1.0029315	-1.0	-1.0
chr10	89717423	89717495	ENSG00000138182.14|KIF20B|GRWD1|GRWD1	901	+	4.79476	1.0029315	-1.0	-1.0
chr10	89732902	89733056	ENSG00000138182.14|KIF20B|GRWD1|GRWD1	925	+	4.3828716	1.125403	-1.0	-1.0
chr10	89752566	89752686	ENSG00000138182.14|KIF20B|GRWD1|GRWD1	952	+	6.141278	1.3166895	-1.0	-1.0
chr10	89709354	89709461	ENSG00000138182.14|KIF20B|GRWD1|GRWD1	950	+	5.8589005	1.3044869	-1.0	-1.0
chr10	89760525	89760636	ENSG00000138182.14|KIF20B|GRWD1|GRWD1	927	+	4.1208544	1.1393821	-1.0	-1.0
chr10	89716435	89716547	ENSG00000138182.14|KIF20B|GRWD1|GRWD1	929	+	3.9684184	1.1458338	-1.0	-1.0
chr10	89738957	89739096	ENSG00000138182.14|KIF20B|GRWD1|GRWD1	909	+	3.3284187	1.0417134	-1.0	-1.0
chr10	89710960	89711140	ENSG00000138182.14|KIF20B|GRWD1|GRWD1	917	+	3.8405285	1.078512	-1.0	-1.0
chr10	89718734	89718872	ENSG00000138182.14|KIF20B|GRWD1|GRWD1	923	+	4.594167	1.1143847	-1.0	-1.0
chr10	89768289	89768389	ENSG00000138182.14|KIF20B|GRWD1|GRWD1	901	+	5.7947702	1.0029315	-1.0	-1.0
chr10	89737671	89737951	ENSG00000138182.14|KIF20B|GRWD1|GRWD1	922	+	4.9980917	1.105776	-1.0	-1.0
chr10	89709926	89710065	ENSG00000138182.14|KIF20B|GRWD1|GRWD1	946	+	5.9456635	1.2712988	-1.0	-1.0
chr10	89751345	89751471	ENSG00000138182.14|KIF20B|GRWD1|GRWD1	954	+	6.186765	1.3370891	-1.0	-1.0
chr10	89738006	89738296	ENSG00000138182.14|KIF20B|GRWD1|GRWD1	916	+	5.146362	1.0737926	-1.0	-1.0
chr10	89717575	89717722	ENSG00000138182.14|KIF20B|GRWD1|GRWD1	972	+	6.4591045	1.555874	-1.0	-1.0
chr10	89743807	89743922	ENSG00000138182.14|KIF20B|GRWD1|GRWD1	901	+	5.6739616	1.0029315	-1.0	-1.0
chr10	89772688	89772831	ENSG00000138182.14|KIF20B|GRWD1|GRWD1	945	+	6.1371884	1.2614836	-1.0	-1.0
chr10	89737396	89737631	ENSG00000138182.14|KIF20B|GRWD1|GRWD1	923	+	4.681684	1.1109226	-1.0	-1.0
chr10	89725019	89725158	ENSG00000138182.14|KIF20B|GRWD1|GRWD1	935	+	3.5434003	1.1862767	-1.0	-1.0
chr10	89719503	89719698	ENSG00000138182.14|KIF20B|GRWD1|GRWD1	926	+	4.103279	1.13199	-1.0	-1.0
chr10	89723930	89724103	ENSG00000138182.14|KIF20B|GRWD1|GRWD1	946	+	4.72331	1.2661747	-1.0	-1.0
chr10	90900569	90900714	ENSG00000148688.13|RPP30|GRWD1|GRWD1	917	+	2.7430122	1.0794462	-1.0	-1.0
chr10	90894772	90894902	ENSG00000148688.13|RPP30|GRWD1|GRWD1	924	+	4.6728544	1.119267	-1.0	-1.0
chr10	90871940	90872134	ENSG00000148688.13|RPP30|GRWD1|GRWD1	912	+	3.8872142	1.0546671	-1.0	-1.0
chr10	90912740	90912976	ENSG00000148677.6|ANKRD1|GRWD1|GRWD1	901	-	4.8920455	1.0029315	-1.0	-1.0
chr10	90920168	90920328	ENSG00000148677.6|ANKRD1|GRWD1|GRWD1	944	-	6.049886	1.2503506	-1.0	-1.0
chr10	90919130	90919268	ENSG00000148677.6|ANKRD1|GRWD1|GRWD1	901	-	5.2521124	1.0029315	-1.0	-1.0
chr10	90917731	90917830	ENSG00000148677.6|ANKRD1|GRWD1|GRWD1	901	-	3.7000332	1.0029315	-1.0	-1.0
chr10	90921070	90921175	ENSG00000148677.6|ANKRD1|GRWD1|GRWD1	901	-	4.7947607	1.0029315	-1.0	-1.0
chr10	90915781	90915880	ENSG00000148677.6|ANKRD1|GRWD1|GRWD1	901	-	5.4228	1.0029315	-1.0	-1.0
chr10	91193261	91193366	ENSG00000180628.14|PCGF5|GRWD1|GRWD1	901	+	4.726008	1.0029315	-1.0	-1.0
chr10	91264430	91264520	ENSG00000180628.14|PCGF5|GRWD1|GRWD1	977	+	4.2850018	1.6422433	-1.0	-1.0
chr10	91278268	91278608	ENSG00000180628.14|PCGF5|GRWD1|GRWD1	919	+	2.9939091	1.0923712	-1.0	-1.0
chr10	91222586	91222688	ENSG00000180628.14|PCGF5|GRWD1|GRWD1	901	+	4.8465137	1.0029315	-1.0	-1.0
chr10	91227336	91227446	ENSG00000180628.14|PCGF5|GRWD1|GRWD1	907	+	2.4963925	1.0309552	-1.0	-1.0
chr10	91248504	91248560	ENSG00000180628.14|PCGF5|GRWD1|GRWD1	917	+	2.8926883	1.0791475	-1.0	-1.0
chr10	91193061	91193176	ENSG00000180628.14|PCGF5|GRWD1|GRWD1	901	+	5.1287527	1.0029315	-1.0	-1.0
chr10	91261325	91261424	ENSG00000180628.14|PCGF5|GRWD1|GRWD1	901	+	2.6296542	1.0029315	-1.0	-1.0
chr10	91251291	91251440	ENSG00000180628.14|PCGF5|GRWD1|GRWD1	976	+	3.90218	1.6219429	-1.0	-1.0
chr10	91220725	91220836	ENSG00000180628.14|PCGF5|GRWD1|GRWD1	901	+	2.334982	1.0029315	-1.0	-1.0
chr10	91163011	91163081	ENSG00000180628.14|PCGF5|GRWD1|GRWD1	901	+	2.8468828	1.0029315	-1.0	-1.0
chr10	91271637	91271697	ENSG00000180628.14|PCGF5|GRWD1|GRWD1	901	+	2.7339907	1.0029315	-1.0	-1.0
chr10	91222688	91222978	ENSG00000180628.14|PCGF5|GRWD1|GRWD1	995	+	4.4076138	2.339607	-1.0	-1.0
chr10	91248664	91248724	ENSG00000180628.14|PCGF5|GRWD1|GRWD1	946	+	3.5931253	1.2665715	-1.0	-1.0
chr10	91410354	91410489	ENSG00000165338.16|HECTD2|GRWD1|GRWD1	901	+	4.743196	1.0029315	-1.0	-1.0
chr10	91461253	91461356	ENSG00000165338.16|HECTD2|GRWD1|GRWD1	901	+	4.794761	1.0029315	-1.0	-1.0
chr10	91460426	91460565	ENSG00000165338.16|HECTD2|GRWD1|GRWD1	901	+	5.401382	1.0029315	-1.0	-1.0
chr10	91409696	91409821	ENSG00000165338.16|HECTD2|GRWD1|GRWD1	901	+	4.7030897	1.0029315	-1.0	-1.0
chr10	91425285	91425405	ENSG00000165338.16|HECTD2|GRWD1|GRWD1	901	+	5.6928754	1.0029315	-1.0	-1.0
chr10	91630171	91630281	ENSG00000119938.8|PPP1R3C|GRWD1|GRWD1	901	-	4.748925	1.0029315	-1.0	-1.0
chr10	91630311	91630511	ENSG00000119938.8|PPP1R3C|GRWD1|GRWD1	911	-	3.6380718	1.0493635	-1.0	-1.0
chr10	91827036	91827203	ENSG00000107854.5|TNKS2|GRWD1|GRWD1	910	+	2.990883	1.0451273	-1.0	-1.0
chr10	91833852	91834024	ENSG00000107854.5|TNKS2|GRWD1|GRWD1	934	+	3.3129058	1.182687	-1.0	-1.0
chr10	91817133	91817229	ENSG00000107854.5|TNKS2|GRWD1|GRWD1	936	+	4.1406054	1.1940259	-1.0	-1.0
chr10	91819481	91819557	ENSG00000107854.5|TNKS2|GRWD1|GRWD1	908	+	3.250238	1.0345258	-1.0	-1.0
chr10	91819938	91820033	ENSG00000107854.5|TNKS2|GRWD1|GRWD1	975	+	6.544793	1.607004	-1.0	-1.0
chr10	91863016	91863251	ENSG00000107854.5|TNKS2|GRWD1|GRWD1	901	+	4.4699492	1.0028481	-1.0	-1.0
chr10	91836918	91836998	ENSG00000107854.5|TNKS2|GRWD1|GRWD1	955	+	5.9791965	1.3464022	-1.0	-1.0
chr10	91831102	91831181	ENSG00000107854.5|TNKS2|GRWD1|GRWD1	973	+	6.33534	1.5703975	-1.0	-1.0
chr10	91861998	91862155	ENSG00000107854.5|TNKS2|GRWD1|GRWD1	901	+	3.7054622	1.0029315	-1.0	-1.0
chr10	91819269	91819306	ENSG00000107854.5|TNKS2|GRWD1|GRWD1	901	+	5.657267	1.0029315	-1.0	-1.0
chr10	91845786	91845921	ENSG00000107854.5|TNKS2|GRWD1|GRWD1	921	+	4.0867486	1.1039852	-1.0	-1.0
chr10	91855613	91855688	ENSG00000107854.5|TNKS2|GRWD1|GRWD1	901	+	2.799577	1.0029315	-1.0	-1.0
chr10	91828284	91828406	ENSG00000107854.5|TNKS2|GRWD1|GRWD1	965	+	4.434125	1.4549603	-1.0	-1.0
chr10	91851215	91851335	ENSG00000107854.5|TNKS2|GRWD1|GRWD1	928	+	3.9335954	1.1434269	-1.0	-1.0
chr10	91822295	91822362	ENSG00000107854.5|TNKS2|GRWD1|GRWD1	958	+	6.193321	1.3740609	-1.0	-1.0
chr10	91848412	91848635	ENSG00000107854.5|TNKS2|GRWD1|GRWD1	915	+	2.977923	1.0684599	-1.0	-1.0
chr10	91842206	91842386	ENSG00000107854.5|TNKS2|GRWD1|GRWD1	908	+	2.8429098	1.0350313	-1.0	-1.0
chr10	91840570	91840706	ENSG00000107854.5|TNKS2|GRWD1|GRWD1	901	+	2.51339	1.0057768	-1.0	-1.0
chr10	91798401	91798889	ENSG00000107854.5|TNKS2|GRWD1|GRWD1	932	+	3.2908728	1.166494	-1.0	-1.0
chr10	91813007	91813202	ENSG00000107854.5|TNKS2|GRWD1|GRWD1	953	+	3.8959377	1.3271095	-1.0	-1.0
chr10	91857424	91857530	ENSG00000107854.5|TNKS2|GRWD1|GRWD1	971	+	3.7937715	1.5328306	-1.0	-1.0
chr10	91859466	91859648	ENSG00000107854.5|TNKS2|GRWD1|GRWD1	917	+	4.0422573	1.083509	-1.0	-1.0
chr10	91908243	91908868	ENSG00000174721.9|FGFBP3|GRWD1|GRWD1	901	-	5.2130747	1.0029315	-1.0	-1.0
chr10	91984200	91984355	ENSG00000095564.13|BTAF1|GRWD1|GRWD1	962	+	5.1066947	1.4250299	-1.0	-1.0
chr10	91997000	91997240	ENSG00000095564.13|BTAF1|GRWD1|GRWD1	901	+	5.217118	1.0029315	-1.0	-1.0
chr10	92018782	92018912	ENSG00000095564.13|BTAF1|GRWD1|GRWD1	921	+	3.0859628	1.1011491	-1.0	-1.0
chr10	91982596	91982756	ENSG00000095564.13|BTAF1|GRWD1|GRWD1	909	+	2.9040842	1.0422776	-1.0	-1.0
chr10	91962537	91962678	ENSG00000095564.13|BTAF1|GRWD1|GRWD1	976	+	4.3665195	1.6217687	-1.0	-1.0
chr10	91923768	91924090	ENSG00000095564.13|BTAF1|GRWD1|GRWD1	964	+	3.5591671	1.439524	-1.0	-1.0
chr10	92008843	92008950	ENSG00000095564.13|BTAF1|GRWD1|GRWD1	901	+	2.4472783	1.0029315	-1.0	-1.0
chr10	91966636	91966757	ENSG00000095564.13|BTAF1|GRWD1|GRWD1	901	+	2.4340541	1.0028365	-1.0	-1.0
chr10	91959784	91959880	ENSG00000095564.13|BTAF1|GRWD1|GRWD1	987	+	4.09236	1.8822281	-1.0	-1.0
chr10	91996368	91996570	ENSG00000095564.13|BTAF1|GRWD1|GRWD1	943	+	3.1755881	1.2479229	-1.0	-1.0
chr10	91954103	91954203	ENSG00000095564.13|BTAF1|GRWD1|GRWD1	901	+	4.657254	1.0029315	-1.0	-1.0
chr10	91980453	91980553	ENSG00000095564.13|BTAF1|GRWD1|GRWD1	901	+	2.4072635	1.0029315	-1.0	-1.0
chr10	92027129	92027300	ENSG00000095564.13|BTAF1|GRWD1|GRWD1	961	+	3.82906	1.4082708	-1.0	-1.0
chr10	92024755	92024955	ENSG00000095564.13|BTAF1|GRWD1|GRWD1	923	+	4.4831266	1.1115237	-1.0	-1.0
chr10	91982082	91982382	ENSG00000095564.13|BTAF1|GRWD1|GRWD1	970	+	6.0664835	1.5165876	-1.0	-1.0
chr10	91981642	91981782	ENSG00000095564.13|BTAF1|GRWD1|GRWD1	949	+	4.179639	1.296645	-1.0	-1.0
chr10	91935651	91935780	ENSG00000095564.13|BTAF1|GRWD1|GRWD1	989	+	4.5007844	1.9726838	-1.0	-1.0
chr10	91993693	91993818	ENSG00000095564.13|BTAF1|GRWD1|GRWD1	908	+	2.8636394	1.0380571	-1.0	-1.0
chr10	91957224	91957293	ENSG00000095564.13|BTAF1|GRWD1|GRWD1	953	+	3.2850063	1.3245293	-1.0	-1.0
chr10	91959064	91959282	ENSG00000095564.13|BTAF1|GRWD1|GRWD1	939	+	3.0355723	1.2163516	-1.0	-1.0
chr10	91989283	91989580	ENSG00000095564.13|BTAF1|GRWD1|GRWD1	933	+	3.6470678	1.1767125	-1.0	-1.0
chr10	92013898	92014029	ENSG00000095564.13|BTAF1|GRWD1|GRWD1	904	+	2.6253107	1.0157002	-1.0	-1.0
chr10	92016339	92016465	ENSG00000095564.13|BTAF1|GRWD1|GRWD1	933	+	2.9371033	1.1734715	-1.0	-1.0
chr10	91942421	91942568	ENSG00000095564.13|BTAF1|GRWD1|GRWD1	980	+	3.5984497	1.7019885	-1.0	-1.0
chr10	91951402	91951566	ENSG00000095564.13|BTAF1|GRWD1|GRWD1	995	+	6.3569856	2.3193133	-1.0	-1.0
chr10	91953736	91953873	ENSG00000095564.13|BTAF1|GRWD1|GRWD1	976	+	3.6507127	1.6257877	-1.0	-1.0
chr10	91956527	91956652	ENSG00000095564.13|BTAF1|GRWD1|GRWD1	907	+	2.8858922	1.0338534	-1.0	-1.0
chr10	91959977	91960154	ENSG00000095564.13|BTAF1|GRWD1|GRWD1	934	+	2.8904386	1.1835253	-1.0	-1.0
chr10	92028789	92029039	ENSG00000095564.13|BTAF1|GRWD1|GRWD1	930	+	4.3785615	1.1580067	-1.0	-1.0
chr10	92026591	92026746	ENSG00000095564.13|BTAF1|GRWD1|GRWD1	913	+	2.9443738	1.0602605	-1.0	-1.0
chr10	91997602	91997751	ENSG00000095564.13|BTAF1|GRWD1|GRWD1	974	+	4.7679687	1.5910001	-1.0	-1.0
chr10	91939951	91940061	ENSG00000095564.13|BTAF1|GRWD1|GRWD1	926	+	2.7586453	1.1294024	-1.0	-1.0
chr10	91964076	91964196	ENSG00000095564.13|BTAF1|GRWD1|GRWD1	905	+	2.89022	1.020814	-1.0	-1.0
chr10	92008122	92008222	ENSG00000095564.13|BTAF1|GRWD1|GRWD1	901	+	2.5931282	1.0029315	-1.0	-1.0
chr10	91992123	91992258	ENSG00000095564.13|BTAF1|GRWD1|GRWD1	901	+	2.492315	1.0023307	-1.0	-1.0
chr10	92240451	92240696	ENSG00000107864.14|CPEB3|GRWD1|GRWD1	901	-	5.1263723	1.0029315	-1.0	-1.0
chr10	92239980	92240110	ENSG00000107864.14|CPEB3|GRWD1|GRWD1	901	-	4.930061	1.0029315	-1.0	-1.0
chr10	92290935	92291050	ENSG00000107864.14|CPEB3|GRWD1|GRWD1	901	-	4.70309	1.0029315	-1.0	-1.0
chr10	92240140	92240275	ENSG00000107864.14|CPEB3|GRWD1|GRWD1	901	-	3.3241377	1.0029315	-1.0	-1.0
chr10	92091829	92091939	ENSG00000107864.14|CPEB3|GRWD1|GRWD1	901	-	4.70309	1.0029315	-1.0	-1.0
chr10	92239485	92239980	ENSG00000107864.14|CPEB3|GRWD1|GRWD1	922	-	5.525592	1.1066481	-1.0	-1.0
chr10	92192486	92192631	ENSG00000107864.14|CPEB3|GRWD1|GRWD1	901	-	4.96419	1.0029315	-1.0	-1.0
chr10	92144949	92145099	ENSG00000107864.14|CPEB3|GRWD1|GRWD1	901	-	4.9462643	1.0029315	-1.0	-1.0
chr10	92081319	92081501	ENSG00000107864.14|CPEB3|GRWD1|GRWD1	901	-	5.255393	1.0029315	-1.0	-1.0
chr10	92291222	92291522	ENSG00000198060.9|MARCH5|GRWD1|GRWD1	950	+	4.4788485	1.3043392	-1.0	-1.0
chr10	92349348	92349532	ENSG00000198060.9|MARCH5|GRWD1|GRWD1	940	+	3.3368926	1.2251121	-1.0	-1.0
chr10	92351110	92351250	ENSG00000198060.9|MARCH5|GRWD1|GRWD1	901	+	3.15741	1.0023857	-1.0	-1.0
chr10	92340672	92340782	ENSG00000198060.9|MARCH5|GRWD1|GRWD1	946	+	3.821551	1.2703861	-1.0	-1.0
chr10	92311134	92311337	ENSG00000198060.9|MARCH5|GRWD1|GRWD1	980	+	4.629639	1.7009752	-1.0	-1.0
chr10	92349900	92350020	ENSG00000198060.9|MARCH5|GRWD1|GRWD1	901	+	4.76726	1.0029315	-1.0	-1.0
chr10	92461190	92461252	ENSG00000119912.15|IDE|GRWD1|GRWD1	901	-	5.4228005	1.0029315	-1.0	-1.0
chr10	92573921	92574071	ENSG00000119912.15|IDE|GRWD1|GRWD1	909	-	4.9428663	1.042147	-1.0	-1.0
chr10	92490492	92490595	ENSG00000119912.15|IDE|GRWD1|GRWD1	924	-	3.914875	1.1219084	-1.0	-1.0
chr10	92480761	92480896	ENSG00000119912.15|IDE|GRWD1|GRWD1	901	-	4.9913983	1.0029315	-1.0	-1.0
chr10	92507574	92507666	ENSG00000119912.15|IDE|GRWD1|GRWD1	941	-	5.979194	1.2310529	-1.0	-1.0
chr10	92470253	92470345	ENSG00000119912.15|IDE|GRWD1|GRWD1	901	-	5.5832663	1.0029315	-1.0	-1.0
chr10	92479276	92479511	ENSG00000119912.15|IDE|GRWD1|GRWD1	964	-	6.1492014	1.4408764	-1.0	-1.0
chr10	92508112	92508205	ENSG00000119912.15|IDE|GRWD1|GRWD1	955	-	5.8589015	1.3508402	-1.0	-1.0
chr10	92534577	92534692	ENSG00000119912.15|IDE|GRWD1|GRWD1	934	-	5.2161713	1.1794014	-1.0	-1.0
chr10	92483254	92483337	ENSG00000119912.15|IDE|GRWD1|GRWD1	901	-	5.0357733	1.0029315	-1.0	-1.0
chr10	92456358	92456431	ENSG00000119912.15|IDE|GRWD1|GRWD1	901	-	5.4227996	1.0029315	-1.0	-1.0
chr10	92465675	92465843	ENSG00000119912.15|IDE|GRWD1|GRWD1	901	-	5.411363	1.0029315	-1.0	-1.0
chr10	92573760	92573921	ENSG00000119912.15|IDE|GRWD1|GRWD1	901	-	4.724511	1.0029315	-1.0	-1.0
chr10	92531747	92531912	ENSG00000119912.15|IDE|GRWD1|GRWD1	934	-	5.872264	1.17901	-1.0	-1.0
chr10	92454363	92454539	ENSG00000119912.15|IDE|GRWD1|GRWD1	901	-	5.105241	1.0029315	-1.0	-1.0
chr10	92573580	92573680	ENSG00000119912.15|IDE|GRWD1|GRWD1	901	-	4.6572547	1.0029315	-1.0	-1.0
chr10	92514919	92515042	ENSG00000119912.15|IDE|GRWD1|GRWD1	954	-	6.2324147	1.3343786	-1.0	-1.0
chr10	92487195	92487318	ENSG00000119912.15|IDE|GRWD1|GRWD1	942	-	4.1418447	1.2373893	-1.0	-1.0
chr10	92504793	92504893	ENSG00000119912.15|IDE|GRWD1|GRWD1	901	-	3.6475663	1.0029315	-1.0	-1.0
chr10	92468893	92468990	ENSG00000119912.15|IDE|GRWD1|GRWD1	901	-	3.5365345	1.0029315	-1.0	-1.0
chr10	92463730	92463995	ENSG00000119912.15|IDE|GRWD1|GRWD1	907	-	4.5972357	1.032336	-1.0	-1.0
chr10	92573070	92573575	ENSG00000119912.15|IDE|GRWD1|GRWD1	901	-	5.361121	1.0029315	-1.0	-1.0
chr10	92508762	92508862	ENSG00000119912.15|IDE|GRWD1|GRWD1	901	-	3.5365345	1.0029315	-1.0	-1.0
chr10	92537365	92537515	ENSG00000119912.15|IDE|GRWD1|GRWD1	906	-	3.3271945	1.0265132	-1.0	-1.0
chr10	92637183	92637309	ENSG00000138160.5|KIF11|GRWD1|GRWD1	940	+	3.9248278	1.2187163	-1.0	-1.0
chr10	92653664	92653839	ENSG00000138160.5|KIF11|GRWD1|GRWD1	912	+	4.023564	1.0576044	-1.0	-1.0
chr10	92593285	92593452	ENSG00000138160.5|KIF11|GRWD1|GRWD1	990	+	6.7122555	2.009907	-1.0	-1.0
chr10	92609384	92609504	ENSG00000138160.5|KIF11|GRWD1|GRWD1	990	+	7.1055336	1.998845	-1.0	-1.0
chr10	92613376	92613619	ENSG00000138160.5|KIF11|GRWD1|GRWD1	956	+	4.154057	1.3593929	-1.0	-1.0
chr10	92645362	92645637	ENSG00000138160.5|KIF11|GRWD1|GRWD1	976	+	6.224019	1.6222962	-1.0	-1.0
chr10	92607158	92607237	ENSG00000138160.5|KIF11|GRWD1|GRWD1	983	+	4.892677	1.7674062	-1.0	-1.0
chr10	92655184	92655284	ENSG00000138160.5|KIF11|GRWD1|GRWD1	901	+	4.657253	1.0029315	-1.0	-1.0
chr10	92606264	92606397	ENSG00000138160.5|KIF11|GRWD1|GRWD1	995	+	7.1538525	2.3368297	-1.0	-1.0
chr10	92630225	92630364	ENSG00000138160.5|KIF11|GRWD1|GRWD1	962	+	4.064366	1.4220862	-1.0	-1.0
chr10	92606618	92606716	ENSG00000138160.5|KIF11|GRWD1|GRWD1	963	+	4.4162397	1.4266354	-1.0	-1.0
chr10	92648211	92648396	ENSG00000138160.5|KIF11|GRWD1|GRWD1	956	+	4.8770723	1.3522809	-1.0	-1.0
chr10	92633523	92633622	ENSG00000138160.5|KIF11|GRWD1|GRWD1	901	+	4.657254	1.0029315	-1.0	-1.0
chr10	92633657	92633795	ENSG00000138160.5|KIF11|GRWD1|GRWD1	901	+	3.5046713	1.0029315	-1.0	-1.0
chr10	92650400	92650517	ENSG00000138160.5|KIF11|GRWD1|GRWD1	977	+	4.7056847	1.6364638	-1.0	-1.0
chr10	92639793	92639900	ENSG00000138160.5|KIF11|GRWD1|GRWD1	991	+	7.141311	2.024681	-1.0	-1.0
chr10	92632485	92632693	ENSG00000138160.5|KIF11|GRWD1|GRWD1	941	+	4.240547	1.2259424	-1.0	-1.0
chr10	92637386	92637545	ENSG00000138160.5|KIF11|GRWD1|GRWD1	958	+	3.8908305	1.3741932	-1.0	-1.0
chr10	92609019	92609149	ENSG00000138160.5|KIF11|GRWD1|GRWD1	940	+	4.217384	1.221856	-1.0	-1.0
chr10	92649834	92649986	ENSG00000138160.5|KIF11|GRWD1|GRWD1	970	+	4.5027857	1.5182186	-1.0	-1.0
chr10	92616736	92616832	ENSG00000138160.5|KIF11|GRWD1|GRWD1	901	+	2.9370804	1.0029315	-1.0	-1.0
chr10	92613039	92613130	ENSG00000138160.5|KIF11|GRWD1|GRWD1	975	+	4.674037	1.6039056	-1.0	-1.0
chr10	92626288	92626418	ENSG00000138160.5|KIF11|GRWD1|GRWD1	901	+	5.035772	1.0029315	-1.0	-1.0
chr10	92690347	92690512	ENSG00000152804.10|HHEX|GRWD1|GRWD1	957	+	4.2134757	1.3685733	-1.0	-1.0
chr10	92692129	92692546	ENSG00000152804.10|HHEX|GRWD1|GRWD1	974	+	4.117442	1.5768133	-1.0	-1.0
chr10	92691669	92691924	ENSG00000152804.10|HHEX|GRWD1|GRWD1	902	+	3.4168274	1.0107291	-1.0	-1.0
chr10	92691267	92691382	ENSG00000152804.10|HHEX|GRWD1|GRWD1	901	+	4.9101334	1.0029315	-1.0	-1.0
chr10	92694546	92694951	ENSG00000152804.10|HHEX|GRWD1|GRWD1	938	+	3.368888	1.2100765	-1.0	-1.0
chr10	92690095	92690347	ENSG00000152804.10|HHEX|GRWD1|GRWD1	918	+	2.8306348	1.0883708	-1.0	-1.0
chr10	92689950	92690085	ENSG00000152804.10|HHEX|GRWD1|GRWD1	918	+	2.8306231	1.088501	-1.0	-1.0
chr10	92692701	92692752	ENSG00000152804.10|HHEX|GRWD1|GRWD1	901	+	2.7000434	1.0029315	-1.0	-1.0
chr10	92691042	92691162	ENSG00000152804.10|HHEX|GRWD1|GRWD1	901	+	3.1132765	1.0029315	-1.0	-1.0
chr10	92893358	92893483	ENSG00000138190.16|EXOC6|GRWD1|GRWD1	901	+	3.6019342	1.0029315	-1.0	-1.0
chr10	92974052	92974227	ENSG00000138190.16|EXOC6|GRWD1|GRWD1	906	+	5.4732747	1.0258296	-1.0	-1.0
chr10	92848904	92849014	ENSG00000138190.16|EXOC6|GRWD1|GRWD1	901	+	4.657253	1.0029315	-1.0	-1.0
chr10	92954639	92954741	ENSG00000138190.16|EXOC6|GRWD1|GRWD1	901	+	5.620266	1.0029315	-1.0	-1.0
chr10	93056923	93057036	ENSG00000138190.16|EXOC6|GRWD1|GRWD1	901	+	4.6916313	1.0029315	-1.0	-1.0
chr10	92935813	92935885	ENSG00000138190.16|EXOC6|GRWD1|GRWD1	901	+	4.9202943	1.0029315	-1.0	-1.0
chr10	92909431	92909621	ENSG00000138190.16|EXOC6|GRWD1|GRWD1	930	+	3.9630742	1.1560614	-1.0	-1.0
chr10	92928338	92928422	ENSG00000138190.16|EXOC6|GRWD1|GRWD1	901	+	5.4228	1.0029315	-1.0	-1.0
chr10	92915807	92915927	ENSG00000138190.16|EXOC6|GRWD1|GRWD1	901	+	4.941379	1.0029315	-1.0	-1.0
chr10	92958604	92958749	ENSG00000138190.16|EXOC6|GRWD1|GRWD1	901	+	4.9863725	1.0029315	-1.0	-1.0
chr10	93014267	93014402	ENSG00000138190.16|EXOC6|GRWD1|GRWD1	901	+	4.6572547	1.0029315	-1.0	-1.0
chr10	93014193	93014267	ENSG00000138190.16|EXOC6|GRWD1|GRWD1	901	+	5.1426897	1.0029315	-1.0	-1.0
chr10	92894793	92894841	ENSG00000138190.16|EXOC6|GRWD1|GRWD1	901	+	5.727657	1.0029315	-1.0	-1.0
chr10	93058222	93058402	ENSG00000138190.16|EXOC6|GRWD1|GRWD1	901	+	5.204168	1.0029315	-1.0	-1.0
chr10	93506987	93507056	ENSG00000138180.15|CEP55|GRWD1|GRWD1	901	+	4.657253	1.0029315	-1.0	-1.0
chr10	93503197	93503388	ENSG00000138180.15|CEP55|GRWD1|GRWD1	932	+	3.7700558	1.1689717	-1.0	-1.0
chr10	93527999	93528114	ENSG00000138180.15|CEP55|GRWD1|GRWD1	901	+	4.978032	1.0029315	-1.0	-1.0
chr10	93519731	93519851	ENSG00000138180.15|CEP55|GRWD1|GRWD1	901	+	4.6572537	1.0029315	-1.0	-1.0
chr10	93515404	93515519	ENSG00000138180.15|CEP55|GRWD1|GRWD1	901	+	5.4471335	1.0029315	-1.0	-1.0
chr10	93517034	93517248	ENSG00000138180.15|CEP55|GRWD1|GRWD1	901	+	4.9861584	1.0029315	-1.0	-1.0
chr10	93496631	93496871	ENSG00000138180.15|CEP55|GRWD1|GRWD1	959	+	5.968094	1.3921125	-1.0	-1.0
chr10	93600125	93600392	ENSG00000138207.13|RBP4|GRWD1|GRWD1	928	-	2.6581576	1.1406999	-1.0	-1.0
chr10	93600917	93601046	ENSG00000138207.13|RBP4|GRWD1|GRWD1	999	-	2.959038	2.9145815	-1.0	-1.0
chr10	93600499	93600666	ENSG00000138207.13|RBP4|GRWD1|GRWD1	980	-	3.4224699	1.7089587	-1.0	-1.0
chr10	93600666	93600803	ENSG00000138207.13|RBP4|GRWD1|GRWD1	1000	-	3.7483149	4.1287937	-1.0	-1.0
chr10	93600803	93600917	ENSG00000138207.13|RBP4|GRWD1|GRWD1	953	-	5.6609907	1.3324699	-1.0	-1.0
chr10	93600392	93600499	ENSG00000138207.13|RBP4|GRWD1|GRWD1	994	-	2.7740746	2.2442863	-1.0	-1.0
chr10	93593587	93593817	ENSG00000138207.13|RBP4|GRWD1|GRWD1	910	-	2.576361	1.04464	-1.0	-1.0
chr10	93594075	93594180	ENSG00000138207.13|RBP4|GRWD1|GRWD1	901	-	2.3521218	1.0029315	-1.0	-1.0
chr10	93593822	93594035	ENSG00000138207.13|RBP4|GRWD1|GRWD1	999	-	2.7455738	2.8661427	-1.0	-1.0
chr10	93597695	93597795	ENSG00000138207.13|RBP4|GRWD1|GRWD1	901	-	4.657254	1.0029315	-1.0	-1.0
chr10	93601170	93601226	ENSG00000138207.13|RBP4|GRWD1|GRWD1	906	-	2.0998495	1.0258871	-1.0	-1.0
chr10	93681479	93681589	ENSG00000148690.11|FRA10AC1|GRWD1|GRWD1	901	-	3.5910347	1.0029315	-1.0	-1.0
chr10	93698135	93698181	ENSG00000148690.11|FRA10AC1|GRWD1|GRWD1	955	-	5.9791965	1.3508402	-1.0	-1.0
chr10	93685245	93685385	ENSG00000148690.11|FRA10AC1|GRWD1|GRWD1	901	-	5.445601	1.0029315	-1.0	-1.0
chr10	93670769	93670944	ENSG00000148690.11|FRA10AC1|GRWD1|GRWD1	958	-	5.2176213	1.3813865	-1.0	-1.0
chr10	93698300	93698396	ENSG00000148690.11|FRA10AC1|GRWD1|GRWD1	974	-	4.5073876	1.5793265	-1.0	-1.0
chr10	93694860	93694937	ENSG00000148690.11|FRA10AC1|GRWD1|GRWD1	938	-	4.140606	1.2078673	-1.0	-1.0
chr10	93670423	93670563	ENSG00000148690.11|FRA10AC1|GRWD1|GRWD1	901	-	4.8191404	1.0029315	-1.0	-1.0
chr10	93692645	93692729	ENSG00000148690.11|FRA10AC1|GRWD1|GRWD1	995	-	7.485085	2.3293483	-1.0	-1.0
chr10	93692008	93692093	ENSG00000148690.11|FRA10AC1|GRWD1|GRWD1	901	-	5.505263	1.0029315	-1.0	-1.0
chr10	93702419	93702572	ENSG00000148690.11|FRA10AC1|GRWD1|GRWD1	926	-	4.5571713	1.131631	-1.0	-1.0
chr10	93669692	93669868	ENSG00000148690.11|FRA10AC1|GRWD1|GRWD1	903	-	4.0400586	1.0118575	-1.0	-1.0
chr10	94346424	94346556	ENSG00000173145.11|NOC3L|GRWD1|GRWD1	927	-	5.3613396	1.1349294	-1.0	-1.0
chr10	94344414	94344515	ENSG00000173145.11|NOC3L|GRWD1|GRWD1	952	-	4.2502294	1.3198409	-1.0	-1.0
chr10	94356534	94356591	ENSG00000173145.11|NOC3L|GRWD1|GRWD1	901	-	5.4228	1.0029315	-1.0	-1.0
chr10	94338622	94338736	ENSG00000173145.11|NOC3L|GRWD1|GRWD1	909	-	3.1083317	1.0427308	-1.0	-1.0
chr10	94341672	94341745	ENSG00000173145.11|NOC3L|GRWD1|GRWD1	901	-	5.1426897	1.0029315	-1.0	-1.0
chr10	94361664	94361864	ENSG00000173145.11|NOC3L|GRWD1|GRWD1	941	-	4.83721	1.2278495	-1.0	-1.0
chr10	94361338	94361538	ENSG00000173145.11|NOC3L|GRWD1|GRWD1	926	-	4.8702374	1.1318039	-1.0	-1.0
chr10	94361561	94361664	ENSG00000173145.11|NOC3L|GRWD1|GRWD1	901	-	5.692462	1.0029315	-1.0	-1.0
chr10	94357658	94357838	ENSG00000173145.11|NOC3L|GRWD1|GRWD1	901	-	5.042299	1.0029315	-1.0	-1.0
chr10	94358003	94358215	ENSG00000173145.11|NOC3L|GRWD1|GRWD1	979	-	6.069367	1.6790255	-1.0	-1.0
chr10	94352925	94353057	ENSG00000173145.11|NOC3L|GRWD1|GRWD1	965	-	6.2673726	1.4504162	-1.0	-1.0
chr10	94357173	94357353	ENSG00000173145.11|NOC3L|GRWD1|GRWD1	940	-	5.115005	1.2219125	-1.0	-1.0
chr10	94333395	94333495	ENSG00000173145.11|NOC3L|GRWD1|GRWD1	901	-	4.6572547	1.0029315	-1.0	-1.0
chr10	94339738	94339920	ENSG00000173145.11|NOC3L|GRWD1|GRWD1	931	-	5.9147973	1.1609216	-1.0	-1.0
chr10	94354962	94355093	ENSG00000173145.11|NOC3L|GRWD1|GRWD1	978	-	4.8188376	1.6650817	-1.0	-1.0
chr10	94362829	94362954	ENSG00000173145.11|NOC3L|GRWD1|GRWD1	943	-	3.137976	1.2447088	-1.0	-1.0
chr10	94352309	94352403	ENSG00000173145.11|NOC3L|GRWD1|GRWD1	901	-	6.0902267	1.0029315	-1.0	-1.0
chr10	94333995	94334300	ENSG00000173145.11|NOC3L|GRWD1|GRWD1	903	-	5.262134	1.0126566	-1.0	-1.0
chr10	94350112	94350288	ENSG00000173145.11|NOC3L|GRWD1|GRWD1	970	-	5.057355	1.5220319	-1.0	-1.0
chr10	94441895	94442019	ENSG00000108239.8|TBC1D12|GRWD1|GRWD1	901	+	4.817473	1.0029315	-1.0	-1.0
chr10	94507266	94507347	ENSG00000108239.8|TBC1D12|GRWD1|GRWD1	901	+	4.920294	1.0029315	-1.0	-1.0
chr10	94403408	94403518	ENSG00000108239.8|TBC1D12|GRWD1|GRWD1	901	+	5.5451236	1.0029315	-1.0	-1.0
chr10	94474667	94474783	ENSG00000108239.8|TBC1D12|GRWD1|GRWD1	957	+	6.106187	1.3668739	-1.0	-1.0
chr10	94497054	94497172	ENSG00000108239.8|TBC1D12|GRWD1|GRWD1	901	+	5.260848	1.0029315	-1.0	-1.0
chr10	94402708	94402878	ENSG00000108239.8|TBC1D12|GRWD1|GRWD1	901	+	4.8764534	1.0029315	-1.0	-1.0
chr10	94402933	94403368	ENSG00000108239.8|TBC1D12|GRWD1|GRWD1	908	+	5.2176375	1.0359122	-1.0	-1.0
chr10	94402593	94402703	ENSG00000108239.8|TBC1D12|GRWD1|GRWD1	901	+	4.6572547	1.0029315	-1.0	-1.0
chr10	94571049	94571149	ENSG00000119969.14|HELLS|GRWD1|GRWD1	901	+	4.794761	1.0029315	-1.0	-1.0
chr10	94596859	94597111	ENSG00000119969.14|HELLS|GRWD1|GRWD1	901	+	4.44748	1.0029315	-1.0	-1.0
chr10	94507248	94507383	ENSG00000119969.14|HELLS|GRWD1|GRWD1	901	+	4.901849	1.0029315	-1.0	-1.0
chr10	94545789	94545952	ENSG00000119969.14|HELLS|GRWD1|GRWD1	984	+	4.120331	1.7876427	-1.0	-1.0
chr10	94576810	94576910	ENSG00000119969.14|HELLS|GRWD1|GRWD1	901	+	4.657253	1.0029315	-1.0	-1.0
chr10	94593498	94593615	ENSG00000119969.14|HELLS|GRWD1|GRWD1	960	+	3.5357618	1.3978531	-1.0	-1.0
chr10	94582962	94583059	ENSG00000119969.14|HELLS|GRWD1|GRWD1	935	+	3.1903684	1.1879065	-1.0	-1.0
chr10	94570709	94570854	ENSG00000119969.14|HELLS|GRWD1|GRWD1	901	+	4.749917	1.0029315	-1.0	-1.0
chr10	94592228	94592514	ENSG00000119969.14|HELLS|GRWD1|GRWD1	952	+	4.311634	1.3158208	-1.0	-1.0
chr10	94562811	94562876	ENSG00000119969.14|HELLS|GRWD1|GRWD1	930	+	3.4162474	1.1536089	-1.0	-1.0
chr10	94574553	94574736	ENSG00000119969.14|HELLS|GRWD1|GRWD1	929	+	2.9174695	1.1487685	-1.0	-1.0
chr10	94546376	94546498	ENSG00000119969.14|HELLS|GRWD1|GRWD1	993	+	4.801932	2.1627119	-1.0	-1.0
chr10	94588228	94588390	ENSG00000119969.14|HELLS|GRWD1|GRWD1	983	+	4.3143415	1.7741343	-1.0	-1.0
chr10	94590637	94590776	ENSG00000119969.14|HELLS|GRWD1|GRWD1	966	+	4.5555143	1.4744815	-1.0	-1.0
chr10	94609947	94610072	ENSG00000119969.14|HELLS|GRWD1|GRWD1	901	+	3.3185534	1.0029315	-1.0	-1.0
chr10	94562727	94562811	ENSG00000119969.14|HELLS|GRWD1|GRWD1	901	+	5.505263	1.0029315	-1.0	-1.0
chr10	94594694	94594849	ENSG00000119969.14|HELLS|GRWD1|GRWD1	945	+	3.512497	1.2586988	-1.0	-1.0
chr10	94562976	94563111	ENSG00000119969.14|HELLS|GRWD1|GRWD1	901	+	5.459941	1.0029315	-1.0	-1.0
chr10	94576661	94576805	ENSG00000119969.14|HELLS|GRWD1|GRWD1	956	+	3.4193199	1.359118	-1.0	-1.0
chr10	94554123	94554243	ENSG00000119969.14|HELLS|GRWD1|GRWD1	988	+	6.0628786	1.910858	-1.0	-1.0
chr10	94531373	94531493	ENSG00000119969.14|HELLS|GRWD1|GRWD1	901	+	4.7373633	1.0029315	-1.0	-1.0
chr10	94590412	94590547	ENSG00000119969.14|HELLS|GRWD1|GRWD1	920	+	2.7847595	1.0945041	-1.0	-1.0
chr10	94581325	94581500	ENSG00000119969.14|HELLS|GRWD1|GRWD1	949	+	3.8476825	1.2934642	-1.0	-1.0
chr10	94573959	94574269	ENSG00000119969.14|HELLS|GRWD1|GRWD1	930	+	3.949834	1.1522988	-1.0	-1.0
chr10	94593410	94593705	ENSG00000244332.1|AL138759.1|GRWD1|GRWD1	945	+	3.987296	1.2598631	-1.0	-1.0
chr10	94592150	94592570	ENSG00000244332.1|AL138759.1|GRWD1|GRWD1	949	+	4.213107	1.2916039	-1.0	-1.0
chr10	94596785	94597140	ENSG00000244332.1|AL138759.1|GRWD1|GRWD1	901	+	4.340354	1.0029315	-1.0	-1.0
chr10	94590345	94590615	ENSG00000244332.1|AL138759.1|GRWD1|GRWD1	913	+	2.9298832	1.0618336	-1.0	-1.0
chr10	94581310	94581500	ENSG00000244332.1|AL138759.1|GRWD1|GRWD1	943	+	3.6943297	1.2476403	-1.0	-1.0
chr10	94601445	94601625	ENSG00000244332.1|AL138759.1|GRWD1|GRWD1	923	+	3.6020732	1.1149318	-1.0	-1.0
chr10	94594660	94594870	ENSG00000244332.1|AL138759.1|GRWD1|GRWD1	931	+	3.2136645	1.160761	-1.0	-1.0
chr10	94588165	94588475	ENSG00000244332.1|AL138759.1|GRWD1|GRWD1	969	+	4.047437	1.5120832	-1.0	-1.0
chr10	94609960	94610065	ENSG00000244332.1|AL138759.1|GRWD1|GRWD1	901	+	3.3185534	1.0029315	-1.0	-1.0
chr10	94590625	94590845	ENSG00000244332.1|AL138759.1|GRWD1|GRWD1	960	+	5.212694	1.4010221	-1.0	-1.0
chr10	94582875	94583075	ENSG00000244332.1|AL138759.1|GRWD1|GRWD1	952	+	4.5329914	1.3219942	-1.0	-1.0
chr10	95238582	95238722	ENSG00000107438.8|PDLIM1|GRWD1|GRWD1	904	-	2.7150378	1.0181865	-1.0	-1.0
chr10	95237856	95238106	ENSG00000107438.8|PDLIM1|GRWD1|GRWD1	950	-	3.817015	1.2979633	-1.0	-1.0
chr10	95290056	95290156	ENSG00000107438.8|PDLIM1|GRWD1|GRWD1	901	-	4.6572547	1.0029315	-1.0	-1.0
chr10	95271632	95271742	ENSG00000107438.8|PDLIM1|GRWD1|GRWD1	901	-	2.3832486	1.0029315	-1.0	-1.0
chr10	95268438	95268593	ENSG00000107438.8|PDLIM1|GRWD1|GRWD1	901	-	4.7135515	1.0029315	-1.0	-1.0
chr10	95290819	95291019	ENSG00000107438.8|PDLIM1|GRWD1|GRWD1	921	-	2.727225	1.1048703	-1.0	-1.0
chr10	95268777	95268862	ENSG00000107438.8|PDLIM1|GRWD1|GRWD1	962	-	3.4975495	1.4147135	-1.0	-1.0
chr10	95263863	95264058	ENSG00000107438.8|PDLIM1|GRWD1|GRWD1	964	-	3.3137414	1.4463028	-1.0	-1.0
chr10	95247214	95247444	ENSG00000107438.8|PDLIM1|GRWD1|GRWD1	941	-	3.1247773	1.2319281	-1.0	-1.0
chr10	95251840	95251965	ENSG00000107438.8|PDLIM1|GRWD1|GRWD1	901	-	4.7397585	1.0029315	-1.0	-1.0
chr10	95263735	95263835	ENSG00000107438.8|PDLIM1|GRWD1|GRWD1	901	-	2.799577	1.0029315	-1.0	-1.0
chr10	95421970	95422073	ENSG00000095637.21|SORBS1|GRWD1|GRWD1	908	-	2.719809	1.0380945	-1.0	-1.0
chr10	95354881	95354967	ENSG00000095637.21|SORBS1|GRWD1|GRWD1	931	-	3.0012133	1.1615102	-1.0	-1.0
chr10	95367884	95368089	ENSG00000095637.21|SORBS1|GRWD1|GRWD1	901	-	5.4013968	1.0029315	-1.0	-1.0
chr10	95384237	95384285	ENSG00000095637.21|SORBS1|GRWD1|GRWD1	957	-	4.6475635	1.365485	-1.0	-1.0
chr10	95339132	95339322	ENSG00000095637.21|SORBS1|GRWD1|GRWD1	992	-	6.0644193	2.1019757	-1.0	-1.0
chr10	95351208	95351376	ENSG00000095637.21|SORBS1|GRWD1|GRWD1	906	-	2.7968018	1.0287672	-1.0	-1.0
chr10	95432447	95432576	ENSG00000095637.21|SORBS1|GRWD1|GRWD1	941	-	3.0370858	1.2281703	-1.0	-1.0
chr10	95432581	95432681	ENSG00000095637.21|SORBS1|GRWD1|GRWD1	901	-	4.920294	1.0029315	-1.0	-1.0
chr10	95397219	95397283	ENSG00000095637.21|SORBS1|GRWD1|GRWD1	901	-	2.453405	1.0029315	-1.0	-1.0
chr10	95399016	95399189	ENSG00000095637.21|SORBS1|GRWD1|GRWD1	975	-	4.2227597	1.6099724	-1.0	-1.0
chr10	95410632	95410772	ENSG00000095637.21|SORBS1|GRWD1|GRWD1	914	-	2.7530246	1.0658839	-1.0	-1.0
chr10	95356116	95356391	ENSG00000095637.21|SORBS1|GRWD1|GRWD1	901	-	4.9953213	1.0029315	-1.0	-1.0
chr10	95356526	95356846	ENSG00000095637.21|SORBS1|GRWD1|GRWD1	932	-	5.5910454	1.1658696	-1.0	-1.0
chr10	95421720	95421900	ENSG00000095637.21|SORBS1|GRWD1|GRWD1	905	-	3.2584283	1.0244095	-1.0	-1.0
chr10	95383984	95384109	ENSG00000095637.21|SORBS1|GRWD1|GRWD1	946	-	3.7573183	1.2678151	-1.0	-1.0
chr10	95380701	95380826	ENSG00000095637.21|SORBS1|GRWD1|GRWD1	901	-	4.815683	1.0029315	-1.0	-1.0
chr10	95406117	95406147	ENSG00000095637.21|SORBS1|GRWD1|GRWD1	901	-	5.2422256	1.0029315	-1.0	-1.0
chr10	95339029	95339129	ENSG00000095637.21|SORBS1|GRWD1|GRWD1	901	-	5.5052624	1.0029315	-1.0	-1.0
chr10	95437489	95437555	ENSG00000095637.21|SORBS1|GRWD1|GRWD1	979	-	6.827191	1.6765935	-1.0	-1.0
chr10	95501810	95501935	ENSG00000095637.21|SORBS1|GRWD1|GRWD1	901	-	5.0783725	1.0029315	-1.0	-1.0
chr10	95561319	95561414	ENSG00000095637.21|SORBS1|GRWD1|GRWD1	900	-	2.665278	1.0020926	-1.0	-1.0
chr10	95381637	95381799	ENSG00000095637.21|SORBS1|GRWD1|GRWD1	936	-	3.0000172	1.191845	-1.0	-1.0
chr10	95490966	95491120	ENSG00000095637.21|SORBS1|GRWD1|GRWD1	918	-	3.137936	1.0870459	-1.0	-1.0
chr10	95355681	95355956	ENSG00000095637.21|SORBS1|GRWD1|GRWD1	908	-	5.647135	1.0346769	-1.0	-1.0
chr10	95318334	95318432	ENSG00000095637.21|SORBS1|GRWD1|GRWD1	901	-	2.453405	1.0029315	-1.0	-1.0
chr10	95357630	95357803	ENSG00000095637.21|SORBS1|GRWD1|GRWD1	958	-	4.131023	1.3797694	-1.0	-1.0
chr10	95315025	95315126	ENSG00000095637.21|SORBS1|GRWD1|GRWD1	901	-	2.574391	1.0029315	-1.0	-1.0
chr10	95414608	95414773	ENSG00000095637.21|SORBS1|GRWD1|GRWD1	902	-	3.216711	1.0097016	-1.0	-1.0
chr10	95627441	95627571	ENSG00000059573.8|ALDH18A1|GRWD1|GRWD1	906	-	2.7588089	1.0263035	-1.0	-1.0
chr10	95611112	95611212	ENSG00000059573.8|ALDH18A1|GRWD1|GRWD1	901	-	4.657254	1.0029315	-1.0	-1.0
chr10	95626702	95626776	ENSG00000059573.8|ALDH18A1|GRWD1|GRWD1	901	-	2.4472783	1.0029315	-1.0	-1.0
chr10	95637286	95637431	ENSG00000059573.8|ALDH18A1|GRWD1|GRWD1	928	-	2.9875839	1.1404109	-1.0	-1.0
chr10	95616476	95616697	ENSG00000059573.8|ALDH18A1|GRWD1|GRWD1	923	-	3.4042706	1.1112995	-1.0	-1.0
chr10	95637092	95637192	ENSG00000059573.8|ALDH18A1|GRWD1|GRWD1	901	-	2.453405	1.0029315	-1.0	-1.0
chr10	95633490	95633649	ENSG00000059573.8|ALDH18A1|GRWD1|GRWD1	976	-	3.4618745	1.6166824	-1.0	-1.0
chr10	95642991	95643201	ENSG00000059573.8|ALDH18A1|GRWD1|GRWD1	966	-	3.3480248	1.470213	-1.0	-1.0
chr10	95610048	95610193	ENSG00000059573.8|ALDH18A1|GRWD1|GRWD1	901	-	5.151905	1.0029315	-1.0	-1.0
chr10	95653289	95653405	ENSG00000059573.8|ALDH18A1|GRWD1|GRWD1	919	-	2.527714	1.0925008	-1.0	-1.0
chr10	95656330	95656440	ENSG00000059573.8|ALDH18A1|GRWD1|GRWD1	901	-	5.333454	1.0029315	-1.0	-1.0
chr10	95613741	95613863	ENSG00000059573.8|ALDH18A1|GRWD1|GRWD1	913	-	2.6278298	1.0604566	-1.0	-1.0
chr10	95621030	95621250	ENSG00000059573.8|ALDH18A1|GRWD1|GRWD1	915	-	2.4794571	1.0685267	-1.0	-1.0
chr10	95656445	95656706	ENSG00000059573.8|ALDH18A1|GRWD1|GRWD1	950	-	4.304696	1.304455	-1.0	-1.0
chr10	95611255	95611442	ENSG00000059573.8|ALDH18A1|GRWD1|GRWD1	951	-	3.0655208	1.3076445	-1.0	-1.0
chr10	95633249	95633439	ENSG00000059573.8|ALDH18A1|GRWD1|GRWD1	939	-	5.408875	1.2157252	-1.0	-1.0
chr10	95625361	95625455	ENSG00000059573.8|ALDH18A1|GRWD1|GRWD1	923	-	3.3521175	1.1160357	-1.0	-1.0
chr10	95606768	95606908	ENSG00000059573.8|ALDH18A1|GRWD1|GRWD1	902	-	2.3904781	1.0070314	-1.0	-1.0
chr10	95614005	95614161	ENSG00000059573.8|ALDH18A1|GRWD1|GRWD1	920	-	2.7839925	1.0943743	-1.0	-1.0
chr10	95612217	95612357	ENSG00000059573.8|ALDH18A1|GRWD1|GRWD1	901	-	4.6572547	1.0029315	-1.0	-1.0
chr10	95648176	95648291	ENSG00000059573.8|ALDH18A1|GRWD1|GRWD1	901	-	4.6916313	1.0029315	-1.0	-1.0
chr10	95610196	95610292	ENSG00000059573.8|ALDH18A1|GRWD1|GRWD1	901	-	2.4162521	1.0029315	-1.0	-1.0
chr10	95646171	95646361	ENSG00000059573.8|ALDH18A1|GRWD1|GRWD1	901	-	4.791711	1.0029315	-1.0	-1.0
chr10	95656205	95656325	ENSG00000059573.8|ALDH18A1|GRWD1|GRWD1	901	-	5.052255	1.0029315	-1.0	-1.0
chr10	95632958	95633049	ENSG00000059573.8|ALDH18A1|GRWD1|GRWD1	942	-	3.2384627	1.2401739	-1.0	-1.0
chr10	95693352	95693497	ENSG00000119977.20|TCTN3|GRWD1|GRWD1	907	-	2.9437664	1.0311936	-1.0	-1.0
chr10	95663895	95664005	ENSG00000119977.20|TCTN3|GRWD1|GRWD1	901	-	4.829263	1.0029315	-1.0	-1.0
chr10	95683530	95683629	ENSG00000119977.20|TCTN3|GRWD1|GRWD1	901	-	3.3521104	1.0029315	-1.0	-1.0
chr10	95686494	95686530	ENSG00000119977.20|TCTN3|GRWD1|GRWD1	901	-	4.657253	1.0029315	-1.0	-1.0
chr10	95687246	95687346	ENSG00000119977.20|TCTN3|GRWD1|GRWD1	901	-	3.3521104	1.0029315	-1.0	-1.0
chr10	95692873	95693033	ENSG00000119977.20|TCTN3|GRWD1|GRWD1	950	-	4.044131	1.3008178	-1.0	-1.0
chr10	95693562	95693897	ENSG00000119977.20|TCTN3|GRWD1|GRWD1	925	-	3.883198	1.1257689	-1.0	-1.0
chr10	95683100	95683195	ENSG00000119977.20|TCTN3|GRWD1|GRWD1	901	-	5.920302	1.0029315	-1.0	-1.0
chr10	95664120	95664225	ENSG00000119977.20|TCTN3|GRWD1|GRWD1	901	-	5.192458	1.0029315	-1.0	-1.0
chr10	95904805	95904938	ENSG00000226688.6|ENTPD1-AS1|GRWD1|GRWD1	901	-	5.161711	1.0029315	-1.0	-1.0
chr10	96089981	96090206	ENSG00000226688.6|ENTPD1-AS1|GRWD1|GRWD1	938	-	4.4154873	1.2073313	-1.0	-1.0
chr10	95907752	95907883	ENSG00000226688.6|ENTPD1-AS1|GRWD1|GRWD1	901	-	5.2688293	1.0029315	-1.0	-1.0
chr10	96044347	96044457	ENSG00000226688.6|ENTPD1-AS1|GRWD1|GRWD1	901	-	4.657254	1.0029315	-1.0	-1.0
chr10	95999843	95999953	ENSG00000226688.6|ENTPD1-AS1|GRWD1|GRWD1	901	-	4.657254	1.0029315	-1.0	-1.0
chr10	95876537	95876660	ENSG00000226688.6|ENTPD1-AS1|GRWD1|GRWD1	901	-	5.354541	1.0029315	-1.0	-1.0
chr10	96044482	96044652	ENSG00000226688.6|ENTPD1-AS1|GRWD1|GRWD1	901	-	5.001533	1.0029315	-1.0	-1.0
chr10	96044167	96044317	ENSG00000226688.6|ENTPD1-AS1|GRWD1|GRWD1	901	-	4.9993196	1.0029315	-1.0	-1.0
chr10	95999842	95999957	ENSG00000227805.1|RPL21P90|GRWD1|GRWD1	901	-	4.657254	1.0029315	-1.0	-1.0
chr10	96056700	96056805	ENSG00000107443.15|CCNJ|GRWD1|GRWD1	901	+	4.6572547	1.0029315	-1.0	-1.0
chr10	96057949	96058259	ENSG00000107443.15|CCNJ|GRWD1|GRWD1	901	+	5.046278	1.0029315	-1.0	-1.0
chr10	96057829	96057934	ENSG00000107443.15|CCNJ|GRWD1|GRWD1	901	+	4.6572547	1.0029315	-1.0	-1.0
chr10	96056855	96056980	ENSG00000107443.15|CCNJ|GRWD1|GRWD1	901	+	3.3386877	1.0029315	-1.0	-1.0
chr10	96044352	96044457	ENSG00000107443.15|CCNJ|GRWD1|GRWD1	901	+	5.1426897	1.0029315	-1.0	-1.0
chr10	96050290	96050440	ENSG00000107443.15|CCNJ|GRWD1|GRWD1	901	+	4.2963123	1.0029315	-1.0	-1.0
chr10	96156201	96156346	ENSG00000177853.14|ZNF518A|GRWD1|GRWD1	901	+	3.6741765	1.0029315	-1.0	-1.0
chr10	96158656	96158831	ENSG00000177853.14|ZNF518A|GRWD1|GRWD1	901	+	4.7385607	1.0029315	-1.0	-1.0
chr10	96133555	96133648	ENSG00000177853.14|ZNF518A|GRWD1|GRWD1	901	+	2.5171795	1.0029315	-1.0	-1.0
chr10	96130055	96130118	ENSG00000177853.14|ZNF518A|GRWD1|GRWD1	921	+	3.8468747	1.1001904	-1.0	-1.0
chr10	96157371	96157516	ENSG00000177853.14|ZNF518A|GRWD1|GRWD1	901	+	4.8845787	1.0029315	-1.0	-1.0
chr10	96156941	96157126	ENSG00000177853.14|ZNF518A|GRWD1|GRWD1	901	+	5.01699	1.0029315	-1.0	-1.0
chr10	96155910	96156047	ENSG00000177853.14|ZNF518A|GRWD1|GRWD1	941	+	3.2306132	1.230885	-1.0	-1.0
chr10	96157561	96157761	ENSG00000177853.14|ZNF518A|GRWD1|GRWD1	909	+	4.5747895	1.0393082	-1.0	-1.0
chr10	96129714	96129874	ENSG00000177853.14|ZNF518A|GRWD1|GRWD1	901	+	4.9286027	1.0029315	-1.0	-1.0
chr10	96159311	96159411	ENSG00000177853.14|ZNF518A|GRWD1|GRWD1	901	+	5.035773	1.0029315	-1.0	-1.0
chr10	96157951	96158261	ENSG00000177853.14|ZNF518A|GRWD1|GRWD1	912	+	4.3327785	1.0546354	-1.0	-1.0
chr10	96132585	96132710	ENSG00000177853.14|ZNF518A|GRWD1|GRWD1	952	+	3.0802608	1.3176422	-1.0	-1.0
chr10	96586107	96586482	ENSG00000077147.14|TM9SF3|GRWD1|GRWD1	928	-	4.599197	1.1410613	-1.0	-1.0
chr10	96586783	96587052	ENSG00000077147.14|TM9SF3|GRWD1|GRWD1	979	-	3.4554136	1.6835823	-1.0	-1.0
chr10	96576554	96576824	ENSG00000077147.14|TM9SF3|GRWD1|GRWD1	949	-	3.3394642	1.2962697	-1.0	-1.0
chr10	96544010	96544206	ENSG00000077147.14|TM9SF3|GRWD1|GRWD1	961	-	5.333804	1.4096094	-1.0	-1.0
chr10	96528055	96528160	ENSG00000077147.14|TM9SF3|GRWD1|GRWD1	901	-	2.7170172	1.0029315	-1.0	-1.0
chr10	96528237	96528372	ENSG00000077147.14|TM9SF3|GRWD1|GRWD1	901	-	4.811692	1.0029315	-1.0	-1.0
chr10	96547894	96547989	ENSG00000077147.14|TM9SF3|GRWD1|GRWD1	958	-	3.4370081	1.3761789	-1.0	-1.0
chr10	96648658	96648855	ENSG00000155629.14|PIK3AP1|GRWD1|GRWD1	950	-	5.946674	1.299013	-1.0	-1.0
chr10	96628397	96628493	ENSG00000155629.14|PIK3AP1|GRWD1|GRWD1	901	-	4.920294	1.0029315	-1.0	-1.0
chr10	96626707	96626892	ENSG00000155629.14|PIK3AP1|GRWD1|GRWD1	905	-	4.026918	1.022964	-1.0	-1.0
chr10	96709886	96709983	ENSG00000155629.14|PIK3AP1|GRWD1|GRWD1	901	-	4.6572547	1.0029315	-1.0	-1.0
chr10	96620371	96620557	ENSG00000155629.14|PIK3AP1|GRWD1|GRWD1	901	-	5.0523577	1.0029315	-1.0	-1.0
chr10	96621342	96621447	ENSG00000155629.14|PIK3AP1|GRWD1|GRWD1	901	-	4.726008	1.0029315	-1.0	-1.0
chr10	96651508	96651643	ENSG00000155629.14|PIK3AP1|GRWD1|GRWD1	901	-	5.058369	1.0029315	-1.0	-1.0
chr10	96621346	96621446	ENSG00000227032.1|RPS2P36|GRWD1|GRWD1	901	-	4.6572547	1.0029315	-1.0	-1.0
chr10	96750342	96750899	ENSG00000236552.2|RPL13AP5|GRWD1|GRWD1	916	+	5.295569	1.0746439	-1.0	-1.0
chr10	96984272	96984682	ENSG00000196233.13|LCOR|GRWD1|GRWD1	926	+	5.0792766	1.131066	-1.0	-1.0
chr10	96956047	96956192	ENSG00000196233.13|LCOR|GRWD1|GRWD1	901	+	5.0011296	1.0029315	-1.0	-1.0
chr10	96955757	96955867	ENSG00000196233.13|LCOR|GRWD1|GRWD1	901	+	3.647566	1.0029315	-1.0	-1.0
chr10	96983922	96984267	ENSG00000196233.13|LCOR|GRWD1|GRWD1	957	+	5.7829022	1.362148	-1.0	-1.0
chr10	96949007	96949295	ENSG00000196233.13|LCOR|GRWD1|GRWD1	985	+	5.57673	1.8100581	-1.0	-1.0
chr10	96956327	96956437	ENSG00000196233.13|LCOR|GRWD1|GRWD1	901	+	4.70309	1.0029315	-1.0	-1.0
chr10	96985892	96985992	ENSG00000196233.13|LCOR|GRWD1|GRWD1	901	+	4.657253	1.0029315	-1.0	-1.0
chr10	96981882	96983587	ENSG00000196233.13|LCOR|GRWD1|GRWD1	933	+	5.1121945	1.1770015	-1.0	-1.0
chr10	96983592	96983912	ENSG00000196233.13|LCOR|GRWD1|GRWD1	905	+	4.704214	1.0240169	-1.0	-1.0
chr10	96832281	96832399	ENSG00000196233.13|LCOR|GRWD1|GRWD1	992	+	6.2349925	2.099775	-1.0	-1.0
chr10	96907264	96907330	ENSG00000196233.13|LCOR|GRWD1|GRWD1	904	+	3.1406136	1.0162482	-1.0	-1.0
chr10	96954952	96955322	ENSG00000196233.13|LCOR|GRWD1|GRWD1	946	+	5.3354273	1.2636503	-1.0	-1.0
chr10	96984737	96985307	ENSG00000196233.13|LCOR|GRWD1|GRWD1	907	+	5.0161443	1.0300127	-1.0	-1.0
chr10	96944112	96944245	ENSG00000196233.13|LCOR|GRWD1|GRWD1	939	+	3.4532025	1.2118905	-1.0	-1.0
chr10	96985622	96985767	ENSG00000196233.13|LCOR|GRWD1|GRWD1	901	+	4.8046904	1.0029315	-1.0	-1.0
chr10	96907667	96907767	ENSG00000196233.13|LCOR|GRWD1|GRWD1	901	+	2.352121	1.0029315	-1.0	-1.0
chr10	96952102	96952196	ENSG00000196233.13|LCOR|GRWD1|GRWD1	918	+	3.8468745	1.0859679	-1.0	-1.0
chr10	96833405	96833479	ENSG00000196233.13|LCOR|GRWD1|GRWD1	929	+	4.0626035	1.1471242	-1.0	-1.0
chr10	96955492	96955697	ENSG00000196233.13|LCOR|GRWD1|GRWD1	941	+	3.4304283	1.2268502	-1.0	-1.0
chr10	96980997	96981877	ENSG00000196233.13|LCOR|GRWD1|GRWD1	926	+	5.2605653	1.132971	-1.0	-1.0
chr10	97229763	97229874	ENSG00000269891.2|ARHGAP19-SLIT1|GRWD1|GRWD1	901	-	5.4616666	1.0029315	-1.0	-1.0
chr10	97259421	97259621	ENSG00000269891.2|ARHGAP19-SLIT1|GRWD1|GRWD1	901	-	4.8388133	1.0029315	-1.0	-1.0
chr10	97265859	97266119	ENSG00000269891.2|ARHGAP19-SLIT1|GRWD1|GRWD1	901	-	5.098521	1.0029315	-1.0	-1.0
chr10	97243967	97244159	ENSG00000269891.2|ARHGAP19-SLIT1|GRWD1|GRWD1	901	-	4.852191	1.0029315	-1.0	-1.0
chr10	97263419	97263574	ENSG00000269891.2|ARHGAP19-SLIT1|GRWD1|GRWD1	901	-	5.373612	1.0029315	-1.0	-1.0
chr10	97292571	97292637	ENSG00000269891.2|ARHGAP19-SLIT1|GRWD1|GRWD1	901	-	5.1426897	1.0029315	-1.0	-1.0
chr10	97292571	97292673	ENSG00000213390.10|ARHGAP19|GRWD1|GRWD1	901	-	5.2422266	1.0029315	-1.0	-1.0
chr10	97265829	97266119	ENSG00000213390.10|ARHGAP19|GRWD1|GRWD1	901	-	5.0853643	1.0029315	-1.0	-1.0
chr10	97229763	97229874	ENSG00000213390.10|ARHGAP19|GRWD1|GRWD1	901	-	5.4616666	1.0029315	-1.0	-1.0
chr10	97259421	97259621	ENSG00000213390.10|ARHGAP19|GRWD1|GRWD1	901	-	4.8388133	1.0029315	-1.0	-1.0
chr10	97243967	97244159	ENSG00000213390.10|ARHGAP19|GRWD1|GRWD1	901	-	4.852191	1.0029315	-1.0	-1.0
chr10	97263419	97263574	ENSG00000213390.10|ARHGAP19|GRWD1|GRWD1	901	-	5.3704224	1.0029315	-1.0	-1.0
chr10	97320111	97320231	ENSG00000165879.8|FRAT1|GRWD1|GRWD1	901	+	4.657253	1.0029315	-1.0	-1.0
chr10	97333926	97334106	ENSG00000181274.6|FRAT2|GRWD1|GRWD1	901	-	4.846695	1.0029315	-1.0	-1.0
chr10	97333346	97333451	ENSG00000181274.6|FRAT2|GRWD1|GRWD1	901	-	4.6572547	1.0029315	-1.0	-1.0
chr10	97333581	97333816	ENSG00000181274.6|FRAT2|GRWD1|GRWD1	901	-	5.049325	1.0029315	-1.0	-1.0
chr10	97333121	97333231	ENSG00000181274.6|FRAT2|GRWD1|GRWD1	901	-	4.70309	1.0029315	-1.0	-1.0
chr10	97400424	97400529	ENSG00000052749.13|RRP12|GRWD1|GRWD1	901	-	5.6554613	1.0029315	-1.0	-1.0
chr10	97356702	97357196	ENSG00000052749.13|RRP12|GRWD1|GRWD1	961	-	4.951199	1.4086124	-1.0	-1.0
chr10	97358536	97358656	ENSG00000052749.13|RRP12|GRWD1|GRWD1	909	-	3.0720694	1.039795	-1.0	-1.0
chr10	97370715	97370796	ENSG00000052749.13|RRP12|GRWD1|GRWD1	957	-	6.03578	1.3664715	-1.0	-1.0
chr10	97366741	97366909	ENSG00000052749.13|RRP12|GRWD1|GRWD1	931	-	5.325222	1.1595036	-1.0	-1.0
chr10	97379292	97379414	ENSG00000052749.13|RRP12|GRWD1|GRWD1	930	-	3.3512297	1.1568335	-1.0	-1.0
chr10	97396217	97396301	ENSG00000052749.13|RRP12|GRWD1|GRWD1	901	-	3.3521104	1.0029315	-1.0	-1.0
chr10	97370922	97371227	ENSG00000052749.13|RRP12|GRWD1|GRWD1	928	-	4.351602	1.1397725	-1.0	-1.0
chr10	97366445	97366621	ENSG00000052749.13|RRP12|GRWD1|GRWD1	974	-	4.910514	1.5820259	-1.0	-1.0
chr10	97366064	97366233	ENSG00000052749.13|RRP12|GRWD1|GRWD1	970	-	6.329563	1.5172108	-1.0	-1.0
chr10	97388624	97388819	ENSG00000052749.13|RRP12|GRWD1|GRWD1	901	-	4.657254	1.0029315	-1.0	-1.0
chr10	97363853	97363903	ENSG00000052749.13|RRP12|GRWD1|GRWD1	974	-	6.379734	1.5926603	-1.0	-1.0
chr10	97372002	97372166	ENSG00000052749.13|RRP12|GRWD1|GRWD1	943	-	4.8114333	1.2458674	-1.0	-1.0
chr10	97371632	97371842	ENSG00000052749.13|RRP12|GRWD1|GRWD1	901	-	4.7777653	1.0029315	-1.0	-1.0
chr10	97373045	97373160	ENSG00000052749.13|RRP12|GRWD1|GRWD1	904	-	3.071673	1.0156475	-1.0	-1.0
chr10	97360545	97360618	ENSG00000052749.13|RRP12|GRWD1|GRWD1	983	-	6.6572676	1.769324	-1.0	-1.0
chr10	97370166	97370271	ENSG00000052749.13|RRP12|GRWD1|GRWD1	935	-	4.996445	1.1847014	-1.0	-1.0
chr10	97388488	97388623	ENSG00000052749.13|RRP12|GRWD1|GRWD1	910	-	5.8826942	1.044929	-1.0	-1.0
chr10	97367040	97367190	ENSG00000052749.13|RRP12|GRWD1|GRWD1	914	-	5.5156126	1.0654937	-1.0	-1.0
chr10	97358871	97358986	ENSG00000052749.13|RRP12|GRWD1|GRWD1	901	-	4.78626	1.0029315	-1.0	-1.0
chr10	97381714	97381826	ENSG00000052749.13|RRP12|GRWD1|GRWD1	958	-	6.2177763	1.3759215	-1.0	-1.0
chr10	97369424	97369582	ENSG00000052749.13|RRP12|GRWD1|GRWD1	969	-	4.459589	1.5088271	-1.0	-1.0
chr10	97401092	97401302	ENSG00000052749.13|RRP12|GRWD1|GRWD1	936	-	5.754348	1.1916726	-1.0	-1.0
chr10	97390422	97390539	ENSG00000052749.13|RRP12|GRWD1|GRWD1	934	-	5.364329	1.1807936	-1.0	-1.0
chr10	97370454	97370560	ENSG00000052749.13|RRP12|GRWD1|GRWD1	977	-	6.517719	1.6414955	-1.0	-1.0
chr10	97373574	97373737	ENSG00000052749.13|RRP12|GRWD1|GRWD1	965	-	6.2533865	1.4529891	-1.0	-1.0
chr10	97379124	97379289	ENSG00000052749.13|RRP12|GRWD1|GRWD1	901	-	4.6801724	1.0029315	-1.0	-1.0
chr10	97400309	97400419	ENSG00000052749.13|RRP12|GRWD1|GRWD1	923	-	4.3856235	1.1107193	-1.0	-1.0
chr10	97388171	97388379	ENSG00000052749.13|RRP12|GRWD1|GRWD1	901	-	3.9684145	1.0029315	-1.0	-1.0
chr10	97379657	97379762	ENSG00000052749.13|RRP12|GRWD1|GRWD1	901	-	3.3521106	1.0029315	-1.0	-1.0
chr10	97372735	97372803	ENSG00000052749.13|RRP12|GRWD1|GRWD1	901	-	4.9202943	1.0029315	-1.0	-1.0
chr10	97430653	97430758	ENSG00000171314.8|PGAM1|GRWD1|GRWD1	901	+	3.7506597	1.0029315	-1.0	-1.0
chr10	97426446	97426666	ENSG00000171314.8|PGAM1|GRWD1|GRWD1	923	+	5.5225782	1.1108291	-1.0	-1.0
chr10	97426284	97426446	ENSG00000171314.8|PGAM1|GRWD1|GRWD1	901	+	4.204752	1.0029315	-1.0	-1.0
chr10	97430994	97431119	ENSG00000171314.8|PGAM1|GRWD1|GRWD1	901	+	3.8106227	1.0029315	-1.0	-1.0
chr10	97430503	97430648	ENSG00000171314.8|PGAM1|GRWD1|GRWD1	933	+	3.1467795	1.1715477	-1.0	-1.0
chr10	97431565	97431665	ENSG00000171314.8|PGAM1|GRWD1|GRWD1	901	+	5.1426888	1.0029315	-1.0	-1.0
chr10	97427983	97428083	ENSG00000171314.8|PGAM1|GRWD1|GRWD1	901	+	4.657254	1.0029315	-1.0	-1.0
chr10	97427683	97427813	ENSG00000171314.8|PGAM1|GRWD1|GRWD1	901	+	2.885135	1.0029315	-1.0	-1.0
chr10	97437190	97437275	ENSG00000171311.12|EXOSC1|GRWD1|GRWD1	901	-	5.657267	1.0029315	-1.0	-1.0
chr10	97445726	97445876	ENSG00000171311.12|EXOSC1|GRWD1|GRWD1	932	-	3.5825975	1.1658828	-1.0	-1.0
chr10	97445501	97445716	ENSG00000171311.12|EXOSC1|GRWD1|GRWD1	907	-	5.002195	1.0334986	-1.0	-1.0
chr10	97436366	97436546	ENSG00000171311.12|EXOSC1|GRWD1|GRWD1	912	-	5.4737806	1.0572299	-1.0	-1.0
chr10	97451670	97451860	ENSG00000171307.18|ZDHHC16|GRWD1|GRWD1	940	+	4.7388706	1.2223345	-1.0	-1.0
chr10	97452124	97452279	ENSG00000171307.18|ZDHHC16|GRWD1|GRWD1	984	+	6.0793414	1.7944999	-1.0	-1.0
chr10	97452806	97452906	ENSG00000171307.18|ZDHHC16|GRWD1|GRWD1	901	+	4.7947607	1.0029315	-1.0	-1.0
chr10	97452414	97452503	ENSG00000171307.18|ZDHHC16|GRWD1|GRWD1	957	+	3.395188	1.364079	-1.0	-1.0
chr10	97456881	97456991	ENSG00000171307.18|ZDHHC16|GRWD1|GRWD1	901	+	4.8366055	1.0029315	-1.0	-1.0
chr10	97453549	97453649	ENSG00000171307.18|ZDHHC16|GRWD1|GRWD1	901	+	3.3521106	1.0029315	-1.0	-1.0
chr10	97455978	97456088	ENSG00000171307.18|ZDHHC16|GRWD1|GRWD1	901	+	3.4134264	1.0029315	-1.0	-1.0
chr10	97455656	97455783	ENSG00000171307.18|ZDHHC16|GRWD1|GRWD1	901	+	5.1395264	1.0029315	-1.0	-1.0
chr10	97457191	97457366	ENSG00000171307.18|ZDHHC16|GRWD1|GRWD1	901	+	4.837884	1.0029315	-1.0	-1.0
chr10	97457001	97457126	ENSG00000171307.18|ZDHHC16|GRWD1|GRWD1	901	+	2.8465824	1.0029315	-1.0	-1.0
chr10	97454286	97454461	ENSG00000171307.18|ZDHHC16|GRWD1|GRWD1	901	+	4.900069	1.0029315	-1.0	-1.0
chr10	97461750	97461890	ENSG00000155229.20|MMS19|GRWD1|GRWD1	912	-	4.4027147	1.0546889	-1.0	-1.0
chr10	97459125	97459222	ENSG00000155229.20|MMS19|GRWD1|GRWD1	901	-	4.6572547	1.0029315	-1.0	-1.0
chr10	97462582	97462747	ENSG00000155229.20|MMS19|GRWD1|GRWD1	946	-	3.7537217	1.2659286	-1.0	-1.0
chr10	97460916	97461086	ENSG00000155229.20|MMS19|GRWD1|GRWD1	924	-	4.967645	1.1220316	-1.0	-1.0
chr10	97477084	97477229	ENSG00000155229.20|MMS19|GRWD1|GRWD1	901	-	4.8653846	1.0029315	-1.0	-1.0
chr10	97466204	97466503	ENSG00000155229.20|MMS19|GRWD1|GRWD1	904	-	5.470482	1.0182767	-1.0	-1.0
chr10	97470774	97470861	ENSG00000155229.20|MMS19|GRWD1|GRWD1	901	-	2.4370108	1.0029315	-1.0	-1.0
chr10	97459361	97459671	ENSG00000155229.20|MMS19|GRWD1|GRWD1	906	-	3.9533994	1.0256131	-1.0	-1.0
chr10	97468436	97468596	ENSG00000155229.20|MMS19|GRWD1|GRWD1	901	-	4.958266	1.0029315	-1.0	-1.0
chr10	97459951	97460319	ENSG00000155229.20|MMS19|GRWD1|GRWD1	921	-	3.7598317	1.1037756	-1.0	-1.0
chr10	97469645	97469723	ENSG00000155229.20|MMS19|GRWD1|GRWD1	980	-	4.02197	1.695231	-1.0	-1.0
chr10	97466775	97466901	ENSG00000155229.20|MMS19|GRWD1|GRWD1	920	-	2.9135814	1.0944154	-1.0	-1.0
chr10	97463857	97464013	ENSG00000155229.20|MMS19|GRWD1|GRWD1	910	-	3.1590452	1.0450944	-1.0	-1.0
chr10	97459282	97459361	ENSG00000155229.20|MMS19|GRWD1|GRWD1	901	-	5.6572666	1.0029315	-1.0	-1.0
chr10	97458323	97458453	ENSG00000155229.20|MMS19|GRWD1|GRWD1	934	-	3.432448	1.1809713	-1.0	-1.0
chr10	97461495	97461610	ENSG00000155229.20|MMS19|GRWD1|GRWD1	922	-	2.8671174	1.1074312	-1.0	-1.0
chr10	97477854	97477929	ENSG00000155229.20|MMS19|GRWD1|GRWD1	923	-	3.3189507	1.1133983	-1.0	-1.0
chr10	97477269	97477416	ENSG00000155229.20|MMS19|GRWD1|GRWD1	945	-	3.8208334	1.257082	-1.0	-1.0
chr10	97466503	97466585	ENSG00000155229.20|MMS19|GRWD1|GRWD1	901	-	2.4472783	1.0029315	-1.0	-1.0
chr10	97476834	97477034	ENSG00000155229.20|MMS19|GRWD1|GRWD1	922	-	2.998832	1.1097395	-1.0	-1.0
chr10	97465804	97465949	ENSG00000155229.20|MMS19|GRWD1|GRWD1	969	-	3.7253187	1.5103433	-1.0	-1.0
chr10	97480944	97481042	ENSG00000155229.20|MMS19|GRWD1|GRWD1	901	-	2.5073993	1.0029315	-1.0	-1.0
chr10	97476682	97476744	ENSG00000155229.20|MMS19|GRWD1|GRWD1	957	-	4.2146063	1.365485	-1.0	-1.0
chr10	97458533	97458719	ENSG00000155229.20|MMS19|GRWD1|GRWD1	901	-	3.4550753	1.0029315	-1.0	-1.0
chr10	97469494	97469645	ENSG00000155229.20|MMS19|GRWD1|GRWD1	901	-	4.9999228	1.0029315	-1.0	-1.0
chr10	97468965	97469100	ENSG00000155229.20|MMS19|GRWD1|GRWD1	906	-	2.6729634	1.0276543	-1.0	-1.0
chr10	97466058	97466159	ENSG00000155229.20|MMS19|GRWD1|GRWD1	941	-	3.477335	1.2314172	-1.0	-1.0
chr10	97470128	97470203	ENSG00000155229.20|MMS19|GRWD1|GRWD1	997	-	7.7447276	2.4875557	-1.0	-1.0
chr10	97468251	97468401	ENSG00000155229.20|MMS19|GRWD1|GRWD1	901	-	2.6323986	1.0029315	-1.0	-1.0
chr10	97467504	97467603	ENSG00000155229.20|MMS19|GRWD1|GRWD1	910	-	3.1406136	1.0450109	-1.0	-1.0
chr10	97478303	97478389	ENSG00000155229.20|MMS19|GRWD1|GRWD1	993	-	5.5651007	2.1376896	-1.0	-1.0
chr10	97589119	97589899	ENSG00000241935.8|HOGA1|GRWD1|GRWD1	936	+	5.7225456	1.196137	-1.0	-1.0
chr10	97600108	97600258	ENSG00000241935.8|HOGA1|GRWD1|GRWD1	901	+	5.1210833	1.0029315	-1.0	-1.0
chr10	97599088	97599248	ENSG00000241935.8|HOGA1|GRWD1|GRWD1	901	+	5.155115	1.0029315	-1.0	-1.0
chr10	97598774	97598903	ENSG00000241935.8|HOGA1|GRWD1|GRWD1	901	+	5.2680225	1.0029315	-1.0	-1.0
chr10	97599638	97599818	ENSG00000241935.8|HOGA1|GRWD1|GRWD1	901	+	5.1157904	1.0029315	-1.0	-1.0
chr10	97601861	97601961	ENSG00000241935.8|HOGA1|GRWD1|GRWD1	901	+	3.536535	1.0029315	-1.0	-1.0
chr10	97591149	97591299	ENSG00000241935.8|HOGA1|GRWD1|GRWD1	901	+	4.9461823	1.0029315	-1.0	-1.0
chr10	97584357	97584487	ENSG00000241935.8|HOGA1|GRWD1|GRWD1	901	+	4.7449346	1.0029315	-1.0	-1.0
chr10	97584712	97584914	ENSG00000241935.8|HOGA1|GRWD1|GRWD1	901	+	5.238497	1.0029315	-1.0	-1.0
chr10	97611524	97611734	ENSG00000241935.8|HOGA1|GRWD1|GRWD1	931	+	5.8777175	1.1586831	-1.0	-1.0
chr10	97589904	97590164	ENSG00000241935.8|HOGA1|GRWD1|GRWD1	906	+	5.3855734	1.0249902	-1.0	-1.0
chr10	97590504	97591024	ENSG00000241935.8|HOGA1|GRWD1|GRWD1	901	+	5.207999	1.0029315	-1.0	-1.0
chr10	97590249	97590439	ENSG00000241935.8|HOGA1|GRWD1|GRWD1	901	+	4.8474407	1.0029315	-1.0	-1.0
chr10	97599069	97599249	ENSG00000249967.1|AL355315.1|GRWD1|GRWD1	901	+	5.07618	1.0029315	-1.0	-1.0
chr10	97591149	97591299	ENSG00000249967.1|AL355315.1|GRWD1|GRWD1	901	+	4.9461823	1.0029315	-1.0	-1.0
chr10	97590504	97591069	ENSG00000249967.1|AL355315.1|GRWD1|GRWD1	901	+	5.1797194	1.0029131	-1.0	-1.0
chr10	97600109	97600254	ENSG00000249967.1|AL355315.1|GRWD1|GRWD1	901	+	5.1251473	1.0029315	-1.0	-1.0
chr10	97640875	97640975	ENSG00000249967.1|AL355315.1|GRWD1|GRWD1	901	+	4.657254	1.0029315	-1.0	-1.0
chr10	97589119	97589899	ENSG00000249967.1|AL355315.1|GRWD1|GRWD1	936	+	5.726305	1.1946707	-1.0	-1.0
chr10	97601861	97601961	ENSG00000249967.1|AL355315.1|GRWD1|GRWD1	901	+	3.536535	1.0029315	-1.0	-1.0
chr10	97584388	97584488	ENSG00000249967.1|AL355315.1|GRWD1|GRWD1	901	+	4.9202943	1.0029315	-1.0	-1.0
chr10	97666467	97666571	ENSG00000249967.1|AL355315.1|GRWD1|GRWD1	901	+	4.920294	1.0029315	-1.0	-1.0
chr10	97599634	97599819	ENSG00000249967.1|AL355315.1|GRWD1|GRWD1	901	+	5.108952	1.0029315	-1.0	-1.0
chr10	97656870	97656974	ENSG00000249967.1|AL355315.1|GRWD1|GRWD1	901	+	4.79476	1.0029315	-1.0	-1.0
chr10	97598724	97598919	ENSG00000249967.1|AL355315.1|GRWD1|GRWD1	901	+	5.096678	1.0029315	-1.0	-1.0
chr10	97656289	97656409	ENSG00000249967.1|AL355315.1|GRWD1|GRWD1	901	+	4.7098627	1.0029315	-1.0	-1.0
chr10	97641030	97641185	ENSG00000249967.1|AL355315.1|GRWD1|GRWD1	901	+	4.91563	1.0029315	-1.0	-1.0
chr10	97602050	97602285	ENSG00000249967.1|AL355315.1|GRWD1|GRWD1	901	+	4.464737	1.0029315	-1.0	-1.0
chr10	97611495	97611735	ENSG00000249967.1|AL355315.1|GRWD1|GRWD1	937	+	5.669708	1.1974919	-1.0	-1.0
chr10	97584738	97584914	ENSG00000249967.1|AL355315.1|GRWD1|GRWD1	901	+	5.247207	1.0029315	-1.0	-1.0
chr10	97589904	97590164	ENSG00000249967.1|AL355315.1|GRWD1|GRWD1	906	+	5.3855734	1.0249902	-1.0	-1.0
chr10	97640730	97640870	ENSG00000249967.1|AL355315.1|GRWD1|GRWD1	901	+	4.927871	1.0029315	-1.0	-1.0
chr10	97590249	97590439	ENSG00000249967.1|AL355315.1|GRWD1|GRWD1	901	+	4.8474407	1.0029315	-1.0	-1.0
chr10	97590506	97590934	ENSG00000203942.4|C10orf62|GRWD1|GRWD1	901	+	5.2923303	1.0029117	-1.0	-1.0
chr10	97590251	97590441	ENSG00000203942.4|C10orf62|GRWD1|GRWD1	901	+	4.822607	1.0029315	-1.0	-1.0
chr10	97589726	97589901	ENSG00000203942.4|C10orf62|GRWD1|GRWD1	927	+	5.751554	1.1354265	-1.0	-1.0
chr10	97589901	97590176	ENSG00000203942.4|C10orf62|GRWD1|GRWD1	903	+	5.3669024	1.0136266	-1.0	-1.0
chr10	97616217	97616342	ENSG00000171160.17|MORN4|GRWD1|GRWD1	901	-	5.1209826	1.0029315	-1.0	-1.0
chr10	97666467	97666571	ENSG00000155252.13|PI4K2A|GRWD1|GRWD1	901	+	4.920294	1.0029315	-1.0	-1.0
chr10	97641030	97641177	ENSG00000155252.13|PI4K2A|GRWD1|GRWD1	901	+	4.939119	1.0029315	-1.0	-1.0
chr10	97640875	97640975	ENSG00000155252.13|PI4K2A|GRWD1|GRWD1	901	+	4.657254	1.0029315	-1.0	-1.0
chr10	97640730	97640870	ENSG00000155252.13|PI4K2A|GRWD1|GRWD1	901	+	4.927871	1.0029315	-1.0	-1.0
chr10	97656284	97656409	ENSG00000155252.13|PI4K2A|GRWD1|GRWD1	901	+	4.7240124	1.0029315	-1.0	-1.0
chr10	97656870	97656974	ENSG00000155252.13|PI4K2A|GRWD1|GRWD1	901	+	4.79476	1.0029315	-1.0	-1.0
chr10	97686550	97686745	ENSG00000119986.6|AVPI1|GRWD1|GRWD1	901	-	5.043866	1.0029315	-1.0	-1.0
chr10	97686765	97687305	ENSG00000119986.6|AVPI1|GRWD1|GRWD1	908	-	3.4764132	1.0360631	-1.0	-1.0
chr10	97677768	97677963	ENSG00000119986.6|AVPI1|GRWD1|GRWD1	912	-	5.28943	1.0558302	-1.0	-1.0
chr10	97679633	97679828	ENSG00000119986.6|AVPI1|GRWD1|GRWD1	916	-	3.0336018	1.0743176	-1.0	-1.0
chr10	97759730	97759840	ENSG00000155256.17|ZFYVE27|GRWD1|GRWD1	901	+	3.329739	1.0029315	-1.0	-1.0
chr10	97759955	97760095	ENSG00000155256.17|ZFYVE27|GRWD1|GRWD1	901	+	5.3393784	1.0029315	-1.0	-1.0
chr10	97757641	97757723	ENSG00000155256.17|ZFYVE27|GRWD1|GRWD1	901	+	2.7671576	1.0029315	-1.0	-1.0
chr10	97749716	97749846	ENSG00000155256.17|ZFYVE27|GRWD1|GRWD1	901	+	5.4357104	1.0029315	-1.0	-1.0
chr10	97738476	97738811	ENSG00000155256.17|ZFYVE27|GRWD1|GRWD1	957	+	4.305875	1.3640356	-1.0	-1.0
chr10	97737120	97737305	ENSG00000155256.17|ZFYVE27|GRWD1|GRWD1	923	+	3.206776	1.1123239	-1.0	-1.0
chr10	97753037	97753177	ENSG00000155256.17|ZFYVE27|GRWD1|GRWD1	988	+	5.1339083	1.9118161	-1.0	-1.0
chr10	97748268	97748364	ENSG00000155256.17|ZFYVE27|GRWD1|GRWD1	925	+	4.1021314	1.1270669	-1.0	-1.0
chr10	97744778	97744915	ENSG00000155256.17|ZFYVE27|GRWD1|GRWD1	973	+	5.3665833	1.5619394	-1.0	-1.0
chr10	97750252	97750470	ENSG00000155256.17|ZFYVE27|GRWD1|GRWD1	964	+	4.936347	1.4403846	-1.0	-1.0
chr10	97753322	97753427	ENSG00000155256.17|ZFYVE27|GRWD1|GRWD1	901	+	4.726008	1.0029315	-1.0	-1.0
chr10	97759235	97759400	ENSG00000155256.17|ZFYVE27|GRWD1|GRWD1	972	+	5.2996016	1.5452197	-1.0	-1.0
chr10	97751375	97751462	ENSG00000155256.17|ZFYVE27|GRWD1|GRWD1	908	+	3.1406136	1.0379989	-1.0	-1.0
chr10	97759420	97759520	ENSG00000155256.17|ZFYVE27|GRWD1|GRWD1	901	+	2.9370804	1.0029315	-1.0	-1.0
chr10	97750072	97750177	ENSG00000155256.17|ZFYVE27|GRWD1|GRWD1	901	+	4.9202943	1.0029315	-1.0	-1.0
chr10	97757202	97757311	ENSG00000155256.17|ZFYVE27|GRWD1|GRWD1	901	+	4.9202943	1.0029315	-1.0	-1.0
chr10	98236023	98236164	ENSG00000166024.13|R3HCC1L|GRWD1|GRWD1	974	+	4.8484726	1.5768813	-1.0	-1.0
chr10	98235424	98235520	ENSG00000166024.13|R3HCC1L|GRWD1|GRWD1	931	+	3.8926785	1.1617765	-1.0	-1.0
chr10	98152836	98153001	ENSG00000166024.13|R3HCC1L|GRWD1|GRWD1	901	+	4.707257	1.0029315	-1.0	-1.0
chr10	98209770	98209899	ENSG00000166024.13|R3HCC1L|GRWD1|GRWD1	925	+	4.8991284	1.1275934	-1.0	-1.0
chr10	98208455	98208730	ENSG00000166024.13|R3HCC1L|GRWD1|GRWD1	901	+	5.030164	1.0029315	-1.0	-1.0
chr10	98134623	98134706	ENSG00000166024.13|R3HCC1L|GRWD1|GRWD1	901	+	5.142689	1.0029315	-1.0	-1.0
chr10	98231511	98231636	ENSG00000166024.13|R3HCC1L|GRWD1|GRWD1	901	+	4.7786117	1.0029315	-1.0	-1.0
chr10	98209080	98209185	ENSG00000166024.13|R3HCC1L|GRWD1|GRWD1	901	+	4.657254	1.0029315	-1.0	-1.0
chr10	98208735	98208960	ENSG00000166024.13|R3HCC1L|GRWD1|GRWD1	901	+	5.077028	1.0029315	-1.0	-1.0
chr10	98208170	98208290	ENSG00000166024.13|R3HCC1L|GRWD1|GRWD1	901	+	4.981453	1.0029315	-1.0	-1.0
chr10	98251605	98251702	ENSG00000138131.3|LOXL4|GRWD1|GRWD1	901	-	4.657253	1.0029315	-1.0	-1.0
chr10	98262089	98262213	ENSG00000138131.3|LOXL4|GRWD1|GRWD1	901	-	4.657254	1.0029315	-1.0	-1.0
chr10	98252357	98252468	ENSG00000138131.3|LOXL4|GRWD1|GRWD1	901	-	4.857527	1.0029315	-1.0	-1.0
chr10	98253637	98253742	ENSG00000138131.3|LOXL4|GRWD1|GRWD1	901	-	4.657253	1.0029315	-1.0	-1.0
chr10	98395093	98395193	ENSG00000119943.12|PYROXD2|GRWD1|GRWD1	901	-	4.657254	1.0029315	-1.0	-1.0
chr10	98394083	98394188	ENSG00000119943.12|PYROXD2|GRWD1|GRWD1	901	-	4.899972	1.0029315	-1.0	-1.0
chr10	98394418	98394543	ENSG00000119943.12|PYROXD2|GRWD1|GRWD1	901	-	4.744933	1.0029315	-1.0	-1.0
chr10	98384956	98385066	ENSG00000119943.12|PYROXD2|GRWD1|GRWD1	901	-	4.6572533	1.0029315	-1.0	-1.0
chr10	98390960	98391075	ENSG00000119943.12|PYROXD2|GRWD1|GRWD1	901	-	4.657253	1.0029315	-1.0	-1.0
chr10	98394308	98394413	ENSG00000119943.12|PYROXD2|GRWD1|GRWD1	901	-	4.726008	1.0029315	-1.0	-1.0
chr10	98392941	98393041	ENSG00000119943.12|PYROXD2|GRWD1|GRWD1	901	-	4.9202943	1.0029315	-1.0	-1.0
chr10	98400156	98400257	ENSG00000119943.12|PYROXD2|GRWD1|GRWD1	901	-	4.6572547	1.0029315	-1.0	-1.0
chr10	98383654	98383824	ENSG00000119943.12|PYROXD2|GRWD1|GRWD1	901	-	4.657253	1.0029315	-1.0	-1.0
chr10	98443123	98443240	ENSG00000107521.18|HPS1|GRWD1|GRWD1	959	-	5.382271	1.3848152	-1.0	-1.0
chr10	98417482	98417726	ENSG00000107521.18|HPS1|GRWD1|GRWD1	901	-	5.233298	1.0029315	-1.0	-1.0
chr10	98425540	98425715	ENSG00000107521.18|HPS1|GRWD1|GRWD1	951	-	5.9718223	1.3119944	-1.0	-1.0
chr10	98446498	98446603	ENSG00000107521.18|HPS1|GRWD1|GRWD1	901	-	4.6572547	1.0029315	-1.0	-1.0
chr10	98422368	98422508	ENSG00000107521.18|HPS1|GRWD1|GRWD1	901	-	3.906872	1.0029315	-1.0	-1.0
chr10	98435634	98435772	ENSG00000107521.18|HPS1|GRWD1|GRWD1	967	-	6.2704887	1.4804257	-1.0	-1.0
chr10	98423927	98424202	ENSG00000107521.18|HPS1|GRWD1|GRWD1	901	-	5.0784097	1.0029315	-1.0	-1.0
chr10	98425817	98426047	ENSG00000107521.18|HPS1|GRWD1|GRWD1	969	-	5.043831	1.5133823	-1.0	-1.0
chr10	98418016	98418126	ENSG00000107521.18|HPS1|GRWD1|GRWD1	901	-	4.70309	1.0029315	-1.0	-1.0
chr10	98423752	98423882	ENSG00000107521.18|HPS1|GRWD1|GRWD1	901	-	3.662557	1.0029315	-1.0	-1.0
chr10	98429682	98429790	ENSG00000107521.18|HPS1|GRWD1|GRWD1	901	-	4.79476	1.0029315	-1.0	-1.0
chr10	98429485	98429642	ENSG00000107521.18|HPS1|GRWD1|GRWD1	974	-	6.355377	1.5786808	-1.0	-1.0
chr10	98433939	98434091	ENSG00000107521.18|HPS1|GRWD1|GRWD1	906	-	3.9006352	1.0270101	-1.0	-1.0
chr10	98429790	98429889	ENSG00000107521.18|HPS1|GRWD1|GRWD1	901	-	4.9202943	1.0029315	-1.0	-1.0
chr10	98431130	98431291	ENSG00000107521.18|HPS1|GRWD1|GRWD1	934	-	4.8183312	1.1801449	-1.0	-1.0
chr10	98417352	98417462	ENSG00000107521.18|HPS1|GRWD1|GRWD1	901	-	4.87845	1.0029315	-1.0	-1.0
chr10	98435130	98435414	ENSG00000107521.18|HPS1|GRWD1|GRWD1	930	-	4.2646008	1.1529648	-1.0	-1.0
chr10	98416997	98417267	ENSG00000107521.18|HPS1|GRWD1|GRWD1	901	-	4.3237257	1.0029315	-1.0	-1.0
chr10	98423598	98423668	ENSG00000107521.18|HPS1|GRWD1|GRWD1	956	-	5.858902	1.3558713	-1.0	-1.0
chr10	98435449	98435619	ENSG00000107521.18|HPS1|GRWD1|GRWD1	901	-	4.7651787	1.0029315	-1.0	-1.0
chr10	98423453	98423593	ENSG00000107521.18|HPS1|GRWD1|GRWD1	901	-	4.944839	1.0029315	-1.0	-1.0
chr10	98420069	98420204	ENSG00000107521.18|HPS1|GRWD1|GRWD1	901	-	5.000823	1.0029315	-1.0	-1.0
chr10	98434111	98434321	ENSG00000107521.18|HPS1|GRWD1|GRWD1	901	-	4.767852	1.0029315	-1.0	-1.0
chr10	98445299	98445409	ENSG00000107521.18|HPS1|GRWD1|GRWD1	901	-	2.6046865	1.0029315	-1.0	-1.0
chr10	99362226	99362351	ENSG00000119946.10|CNNM1|GRWD1|GRWD1	901	+	4.7260075	1.0029315	-1.0	-1.0
chr10	99330493	99330713	ENSG00000119946.10|CNNM1|GRWD1|GRWD1	901	+	4.76558	1.0029315	-1.0	-1.0
chr10	99377054	99377219	ENSG00000119946.10|CNNM1|GRWD1|GRWD1	901	+	4.8018017	1.0029315	-1.0	-1.0
chr10	99406725	99406849	ENSG00000120053.10|GOT1|GRWD1|GRWD1	988	-	6.9175262	1.932189	-1.0	-1.0
chr10	99430447	99430562	ENSG00000120053.10|GOT1|GRWD1|GRWD1	917	-	2.7049851	1.0832955	-1.0	-1.0
chr10	99397314	99397429	ENSG00000120053.10|GOT1|GRWD1|GRWD1	901	-	3.4554288	1.0029315	-1.0	-1.0
chr10	99397559	99397684	ENSG00000120053.10|GOT1|GRWD1|GRWD1	913	-	3.252873	1.0597912	-1.0	-1.0
chr10	99405755	99405855	ENSG00000120053.10|GOT1|GRWD1|GRWD1	935	-	3.1903684	1.1874325	-1.0	-1.0
chr10	99403473	99403853	ENSG00000120053.10|GOT1|GRWD1|GRWD1	912	-	2.934786	1.0568597	-1.0	-1.0
chr10	99402599	99402722	ENSG00000120053.10|GOT1|GRWD1|GRWD1	901	-	2.5370827	1.0029315	-1.0	-1.0
chr10	99406151	99406249	ENSG00000120053.10|GOT1|GRWD1|GRWD1	957	-	6.2422314	1.3668723	-1.0	-1.0
chr10	99435788	99435938	ENSG00000224934.3|AL391684.1|GRWD1|GRWD1	901	+	3.6818867	1.0029315	-1.0	-1.0
chr10	99611181	99611361	ENSG00000155287.10|SLC25A28|GRWD1|GRWD1	920	-	4.463789	1.0981342	-1.0	-1.0
chr10	99610956	99611151	ENSG00000155287.10|SLC25A28|GRWD1|GRWD1	901	-	3.4338903	1.0029315	-1.0	-1.0
chr10	99613344	99613444	ENSG00000155287.10|SLC25A28|GRWD1|GRWD1	901	-	3.3521104	1.0029315	-1.0	-1.0
chr10	99613668	99613924	ENSG00000155287.10|SLC25A28|GRWD1|GRWD1	929	-	4.3887496	1.149518	-1.0	-1.0
chr10	99612542	99612599	ENSG00000155287.10|SLC25A28|GRWD1|GRWD1	901	-	3.4776413	1.0029315	-1.0	-1.0
chr10	99620044	99620204	ENSG00000155287.10|SLC25A28|GRWD1|GRWD1	933	-	4.0674114	1.1732608	-1.0	-1.0
chr10	99619609	99620039	ENSG00000155287.10|SLC25A28|GRWD1|GRWD1	901	-	4.8988366	1.0029315	-1.0	-1.0
chr10	99612599	99612704	ENSG00000155287.10|SLC25A28|GRWD1|GRWD1	901	-	2.8461318	1.0029315	-1.0	-1.0
chr10	99613104	99613204	ENSG00000155287.10|SLC25A28|GRWD1|GRWD1	901	-	4.920293	1.0029315	-1.0	-1.0
chr10	99610561	99610676	ENSG00000155287.10|SLC25A28|GRWD1|GRWD1	901	-	5.1159606	1.0029315	-1.0	-1.0
chr10	99679724	99679829	ENSG00000198018.6|ENTPD7|GRWD1|GRWD1	933	+	5.7932787	1.1718776	-1.0	-1.0
chr10	99698533	99698853	ENSG00000198018.6|ENTPD7|GRWD1|GRWD1	901	+	5.215166	1.0029315	-1.0	-1.0
chr10	99691389	99691518	ENSG00000198018.6|ENTPD7|GRWD1|GRWD1	932	+	5.847758	1.1691602	-1.0	-1.0
chr10	99659861	99659964	ENSG00000198018.6|ENTPD7|GRWD1|GRWD1	919	+	3.9135077	1.0936313	-1.0	-1.0
chr10	99695955	99696122	ENSG00000198018.6|ENTPD7|GRWD1|GRWD1	901	+	5.188484	1.0029315	-1.0	-1.0
chr10	99679275	99679450	ENSG00000198018.6|ENTPD7|GRWD1|GRWD1	922	+	4.850981	1.1082321	-1.0	-1.0
chr10	99704651	99704801	ENSG00000198018.6|ENTPD7|GRWD1|GRWD1	901	+	4.672533	1.0029315	-1.0	-1.0
chr10	99661445	99661570	ENSG00000198018.6|ENTPD7|GRWD1|GRWD1	901	+	4.602103	1.0029315	-1.0	-1.0
chr10	99747256	99747390	ENSG00000119929.12|CUTC|GRWD1|GRWD1	954	+	3.7220502	1.336687	-1.0	-1.0
chr10	99754533	99754633	ENSG00000119929.12|CUTC|GRWD1|GRWD1	901	+	3.3521101	1.0029315	-1.0	-1.0
chr10	99743167	99743357	ENSG00000119929.12|CUTC|GRWD1|GRWD1	949	+	3.816116	1.2887012	-1.0	-1.0
chr10	99704653	99704803	ENSG00000119929.12|CUTC|GRWD1|GRWD1	901	+	4.6710052	1.0029315	-1.0	-1.0
chr10	99736245	99736317	ENSG00000119929.12|CUTC|GRWD1|GRWD1	985	+	6.7276573	1.8281122	-1.0	-1.0
chr10	99732264	99732454	ENSG00000119929.12|CUTC|GRWD1|GRWD1	924	+	3.5884116	1.1188601	-1.0	-1.0
chr10	99755624	99755784	ENSG00000119929.12|CUTC|GRWD1|GRWD1	907	+	5.6362433	1.0300807	-1.0	-1.0
chr10	99739709	99739769	ENSG00000119929.12|CUTC|GRWD1|GRWD1	957	+	6.03578	1.3664715	-1.0	-1.0
chr10	99727440	99727563	ENSG00000014919.12|COX15|GRWD1|GRWD1	901	-	5.2557325	1.0029315	-1.0	-1.0
chr10	99731984	99732100	ENSG00000014919.12|COX15|GRWD1|GRWD1	916	-	5.616885	1.0735195	-1.0	-1.0
chr10	99716347	99716527	ENSG00000014919.12|COX15|GRWD1|GRWD1	968	-	5.946588	1.4883128	-1.0	-1.0
chr10	99714444	99714544	ENSG00000014919.12|COX15|GRWD1|GRWD1	901	-	4.6572547	1.0029315	-1.0	-1.0
chr10	99723970	99724123	ENSG00000014919.12|COX15|GRWD1|GRWD1	955	-	4.8555837	1.3476049	-1.0	-1.0
chr10	99720986	99721068	ENSG00000014919.12|COX15|GRWD1|GRWD1	977	-	6.6207423	1.6459373	-1.0	-1.0
chr10	99726967	99727154	ENSG00000014919.12|COX15|GRWD1|GRWD1	917	-	3.8361747	1.083374	-1.0	-1.0
chr10	99817769	99817869	ENSG00000023839.10|ABCC2|GRWD1|GRWD1	901	+	4.794761	1.0029315	-1.0	-1.0
chr10	99834379	99834535	ENSG00000023839.10|ABCC2|GRWD1|GRWD1	987	+	2.8366218	1.8861462	-1.0	-1.0
chr10	99816954	99817307	ENSG00000023839.10|ABCC2|GRWD1|GRWD1	998	+	3.5123198	2.774276	-1.0	-1.0
chr10	99830618	99830715	ENSG00000023839.10|ABCC2|GRWD1|GRWD1	901	+	2.674049	1.0029315	-1.0	-1.0
chr10	99846517	99846657	ENSG00000023839.10|ABCC2|GRWD1|GRWD1	901	+	5.263982	1.0029315	-1.0	-1.0
chr10	99808082	99808229	ENSG00000023839.10|ABCC2|GRWD1|GRWD1	990	+	2.8961182	1.990851	-1.0	-1.0
chr10	99799206	99799370	ENSG00000023839.10|ABCC2|GRWD1|GRWD1	993	+	3.2673159	2.1696925	-1.0	-1.0
chr10	99846702	99846822	ENSG00000023839.10|ABCC2|GRWD1|GRWD1	901	+	5.240941	1.0029315	-1.0	-1.0
chr10	99799475	99799575	ENSG00000023839.10|ABCC2|GRWD1|GRWD1	901	+	2.373817	1.0029315	-1.0	-1.0
chr10	99843798	99843900	ENSG00000023839.10|ABCC2|GRWD1|GRWD1	997	+	3.3579426	2.4666579	-1.0	-1.0
chr10	99818987	99819088	ENSG00000023839.10|ABCC2|GRWD1|GRWD1	901	+	4.7947607	1.0029315	-1.0	-1.0
chr10	99793891	99793999	ENSG00000023839.10|ABCC2|GRWD1|GRWD1	996	+	3.253641	2.4339213	-1.0	-1.0
chr10	99819304	99819619	ENSG00000023839.10|ABCC2|GRWD1|GRWD1	941	+	2.911252	1.2261035	-1.0	-1.0
chr10	99796248	99797096	ENSG00000023839.10|ABCC2|GRWD1|GRWD1	983	+	3.3278651	1.7671865	-1.0	-1.0
chr10	99819088	99819269	ENSG00000023839.10|ABCC2|GRWD1|GRWD1	993	+	3.272382	2.1565695	-1.0	-1.0
chr10	99844190	99844321	ENSG00000023839.10|ABCC2|GRWD1|GRWD1	901	+	4.36515	1.0029315	-1.0	-1.0
chr10	99836090	99836285	ENSG00000023839.10|ABCC2|GRWD1|GRWD1	994	+	3.40128	2.198732	-1.0	-1.0
chr10	99805381	99805447	ENSG00000023839.10|ABCC2|GRWD1|GRWD1	951	+	2.6914325	1.3098837	-1.0	-1.0
chr10	99817307	99817484	ENSG00000023839.10|ABCC2|GRWD1|GRWD1	1000	+	4.0375686	3.8310912	-1.0	-1.0
chr10	99846960	99847127	ENSG00000023839.10|ABCC2|GRWD1|GRWD1	998	+	3.7907317	2.787425	-1.0	-1.0
chr10	99831830	99831950	ENSG00000023839.10|ABCC2|GRWD1|GRWD1	901	+	3.634113	1.0029315	-1.0	-1.0
chr10	99805118	99805308	ENSG00000023839.10|ABCC2|GRWD1|GRWD1	916	+	2.8100045	1.075008	-1.0	-1.0
chr10	99797096	99797416	ENSG00000023839.10|ABCC2|GRWD1|GRWD1	999	+	3.608948	3.1032844	-1.0	-1.0
chr10	99800385	99800563	ENSG00000023839.10|ABCC2|GRWD1|GRWD1	990	+	3.0906897	2.0096574	-1.0	-1.0
chr10	99834800	99834925	ENSG00000023839.10|ABCC2|GRWD1|GRWD1	915	+	3.3910928	1.071966	-1.0	-1.0
chr10	99792233	99792359	ENSG00000023839.10|ABCC2|GRWD1|GRWD1	997	+	3.3829825	2.583835	-1.0	-1.0
chr10	99831396	99831581	ENSG00000023839.10|ABCC2|GRWD1|GRWD1	901	+	2.4908948	1.0027558	-1.0	-1.0
chr10	99844321	99844465	ENSG00000023839.10|ABCC2|GRWD1|GRWD1	962	+	2.842798	1.4188336	-1.0	-1.0
chr10	99830306	99830433	ENSG00000023839.10|ABCC2|GRWD1|GRWD1	999	+	3.8371933	3.145299	-1.0	-1.0
chr10	99830851	99831006	ENSG00000023839.10|ABCC2|GRWD1|GRWD1	917	+	2.7205973	1.079702	-1.0	-1.0
chr10	99841966	99842093	ENSG00000023839.10|ABCC2|GRWD1|GRWD1	994	+	3.5974977	2.2162042	-1.0	-1.0
chr10	99831976	99832126	ENSG00000023839.10|ABCC2|GRWD1|GRWD1	997	+	3.6457572	2.5287032	-1.0	-1.0
chr10	99784607	99784781	ENSG00000023839.10|ABCC2|GRWD1|GRWD1	997	+	3.4207942	2.5789967	-1.0	-1.0
chr10	99799370	99799470	ENSG00000023839.10|ABCC2|GRWD1|GRWD1	931	+	3.6206055	1.1622015	-1.0	-1.0
chr10	99810133	99810218	ENSG00000023839.10|ABCC2|GRWD1|GRWD1	999	+	4.39094	3.0231726	-1.0	-1.0
chr10	99831610	99831825	ENSG00000023839.10|ABCC2|GRWD1|GRWD1	999	+	3.5976284	3.0079749	-1.0	-1.0
chr10	99832331	99832436	ENSG00000023839.10|ABCC2|GRWD1|GRWD1	901	+	4.6572547	1.0029315	-1.0	-1.0
chr10	99804748	99804893	ENSG00000023839.10|ABCC2|GRWD1|GRWD1	904	+	2.9786844	1.0189686	-1.0	-1.0
chr10	99794412	99794557	ENSG00000023839.10|ABCC2|GRWD1|GRWD1	987	+	3.3539908	1.8803356	-1.0	-1.0
chr10	99830433	99830538	ENSG00000023839.10|ABCC2|GRWD1|GRWD1	914	+	3.4586105	1.0670798	-1.0	-1.0
chr10	99830715	99830851	ENSG00000023839.10|ABCC2|GRWD1|GRWD1	999	+	4.399803	3.1029708	-1.0	-1.0
chr10	99793550	99793680	ENSG00000023839.10|ABCC2|GRWD1|GRWD1	992	+	3.3802087	2.0936456	-1.0	-1.0
chr10	99804018	99804268	ENSG00000023839.10|ABCC2|GRWD1|GRWD1	1000	+	3.6367254	3.4170098	-1.0	-1.0
chr10	99813017	99813144	ENSG00000023839.10|ABCC2|GRWD1|GRWD1	998	+	3.7704332	2.762738	-1.0	-1.0
chr10	99845623	99845782	ENSG00000023839.10|ABCC2|GRWD1|GRWD1	968	+	2.8879943	1.493299	-1.0	-1.0
chr10	99846202	99846307	ENSG00000023839.10|ABCC2|GRWD1|GRWD1	901	+	3.4443226	1.0029315	-1.0	-1.0
chr10	99818789	99818957	ENSG00000023839.10|ABCC2|GRWD1|GRWD1	1000	+	3.7821283	3.4073968	-1.0	-1.0
chr10	99851501	99851696	ENSG00000023839.10|ABCC2|GRWD1|GRWD1	991	+	4.2115436	2.0350838	-1.0	-1.0
chr10	99782731	99782877	ENSG00000023839.10|ABCC2|GRWD1|GRWD1	985	+	3.2451532	1.8192148	-1.0	-1.0
chr10	99807521	99807951	ENSG00000023839.10|ABCC2|GRWD1|GRWD1	911	+	3.2123635	1.0525115	-1.0	-1.0
chr10	99846852	99846960	ENSG00000023839.10|ABCC2|GRWD1|GRWD1	937	+	3.7791061	1.202253	-1.0	-1.0
chr10	99792439	99792544	ENSG00000023839.10|ABCC2|GRWD1|GRWD1	901	+	4.726008	1.0029315	-1.0	-1.0
chr10	99811438	99811535	ENSG00000023839.10|ABCC2|GRWD1|GRWD1	901	+	2.2146187	1.0029315	-1.0	-1.0
chr10	99811535	99811602	ENSG00000023839.10|ABCC2|GRWD1|GRWD1	1000	+	4.5838513	3.3627963	-1.0	-1.0
chr10	99807383	99807521	ENSG00000023839.10|ABCC2|GRWD1|GRWD1	1000	+	4.235779	4.090846	-1.0	-1.0
chr10	99831006	99831216	ENSG00000023839.10|ABCC2|GRWD1|GRWD1	932	+	4.986346	1.1674908	-1.0	-1.0
chr10	99830094	99830306	ENSG00000023839.10|ABCC2|GRWD1|GRWD1	923	+	3.3512828	1.115602	-1.0	-1.0
chr10	99850601	99850791	ENSG00000023839.10|ABCC2|GRWD1|GRWD1	979	+	3.205568	1.6744151	-1.0	-1.0
chr10	99930192	99930507	ENSG00000107554.16|DNMBP|GRWD1|GRWD1	909	-	5.414184	1.0426162	-1.0	-1.0
chr10	99888854	99889004	ENSG00000107554.16|DNMBP|GRWD1|GRWD1	901	-	5.138768	1.0029315	-1.0	-1.0
chr10	99876796	99876951	ENSG00000107554.16|DNMBP|GRWD1|GRWD1	901	-	4.7489257	1.0029315	-1.0	-1.0
chr10	99929997	99930162	ENSG00000107554.16|DNMBP|GRWD1|GRWD1	901	-	4.9264946	1.0029315	-1.0	-1.0
chr10	99955493	99955648	ENSG00000107554.16|DNMBP|GRWD1|GRWD1	901	-	4.916783	1.0029315	-1.0	-1.0
chr10	99886299	99886632	ENSG00000107554.16|DNMBP|GRWD1|GRWD1	901	-	5.045478	1.0029315	-1.0	-1.0
chr10	99955213	99955488	ENSG00000107554.16|DNMBP|GRWD1|GRWD1	901	-	4.8636374	1.0029315	-1.0	-1.0
chr10	99884110	99884209	ENSG00000107554.16|DNMBP|GRWD1|GRWD1	901	-	5.4228	1.0029315	-1.0	-1.0
chr10	99955798	99955993	ENSG00000107554.16|DNMBP|GRWD1|GRWD1	901	-	4.815922	1.0029315	-1.0	-1.0
chr10	99896301	99896397	ENSG00000107554.16|DNMBP|GRWD1|GRWD1	901	-	5.1426897	1.0029315	-1.0	-1.0
chr10	99898180	99898280	ENSG00000107554.16|DNMBP|GRWD1|GRWD1	901	-	5.794771	1.0029315	-1.0	-1.0
chr10	99880045	99880180	ENSG00000107554.16|DNMBP|GRWD1|GRWD1	901	-	4.6572533	1.0029315	-1.0	-1.0
chr10	99899918	99900066	ENSG00000107554.16|DNMBP|GRWD1|GRWD1	946	-	5.3865476	1.2705942	-1.0	-1.0
chr10	99908952	99909117	ENSG00000107554.16|DNMBP|GRWD1|GRWD1	936	-	5.7533884	1.1931826	-1.0	-1.0
chr10	99894945	99895045	ENSG00000107554.16|DNMBP|GRWD1|GRWD1	901	-	5.920303	1.0029315	-1.0	-1.0
chr10	99885686	99885821	ENSG00000107554.16|DNMBP|GRWD1|GRWD1	901	-	5.1282477	1.0029315	-1.0	-1.0
chr10	99930522	99930822	ENSG00000107554.16|DNMBP|GRWD1|GRWD1	901	-	4.9830575	1.0029315	-1.0	-1.0
chr10	99969119	99969237	ENSG00000107554.16|DNMBP|GRWD1|GRWD1	901	-	5.2917876	1.0029315	-1.0	-1.0
chr10	99877091	99877211	ENSG00000107554.16|DNMBP|GRWD1|GRWD1	901	-	4.737364	1.0029315	-1.0	-1.0
chr10	99956703	99956973	ENSG00000107554.16|DNMBP|GRWD1|GRWD1	901	-	4.9030766	1.0029315	-1.0	-1.0
chr10	99929607	99929727	ENSG00000107554.16|DNMBP|GRWD1|GRWD1	901	-	4.966486	1.0029315	-1.0	-1.0
chr10	99957093	99957205	ENSG00000107554.16|DNMBP|GRWD1|GRWD1	901	-	4.6572547	1.0029315	-1.0	-1.0
chr10	100081562	100081697	ENSG00000120054.11|CPN1|GRWD1|GRWD1	901	-	5.088541	1.0029315	-1.0	-1.0
chr10	100063618	100063723	ENSG00000120054.11|CPN1|GRWD1|GRWD1	901	-	3.3521104	1.0029315	-1.0	-1.0
chr10	100069753	100069863	ENSG00000120054.11|CPN1|GRWD1|GRWD1	901	-	3.4554288	1.0029315	-1.0	-1.0
chr10	100065272	100065377	ENSG00000120054.11|CPN1|GRWD1|GRWD1	901	-	3.35211	1.0029315	-1.0	-1.0
chr10	100075915	100076015	ENSG00000120054.11|CPN1|GRWD1|GRWD1	901	-	3.35211	1.0029315	-1.0	-1.0
chr10	100178132	100178194	ENSG00000107566.13|ERLIN1|GRWD1|GRWD1	911	-	3.1780882	1.0522376	-1.0	-1.0
chr10	100156144	100156234	ENSG00000107566.13|ERLIN1|GRWD1|GRWD1	931	-	3.1150804	1.1617765	-1.0	-1.0
chr10	100174207	100174281	ENSG00000107566.13|ERLIN1|GRWD1|GRWD1	950	-	3.4776483	1.2969699	-1.0	-1.0
chr10	100185548	100185728	ENSG00000107566.13|ERLIN1|GRWD1|GRWD1	901	-	3.1578834	1.0029315	-1.0	-1.0
chr10	100183755	100183837	ENSG00000107566.13|ERLIN1|GRWD1|GRWD1	982	-	4.318949	1.748683	-1.0	-1.0
chr10	100154859	100154939	ENSG00000107566.13|ERLIN1|GRWD1|GRWD1	927	-	2.892689	1.138134	-1.0	-1.0
chr10	100175944	100176070	ENSG00000107566.13|ERLIN1|GRWD1|GRWD1	968	-	3.8480666	1.4955448	-1.0	-1.0
chr10	100185913	100186083	ENSG00000107566.13|ERLIN1|GRWD1|GRWD1	904	-	2.630586	1.0194097	-1.0	-1.0
chr10	100151358	100151463	ENSG00000107566.13|ERLIN1|GRWD1|GRWD1	900	-	3.284996	1.0016165	-1.0	-1.0
chr10	100151588	100152352	ENSG00000107566.13|ERLIN1|GRWD1|GRWD1	911	-	2.7748246	1.0527822	-1.0	-1.0
chr10	100209594	100209784	ENSG00000213341.10|CHUK|GRWD1|GRWD1	943	-	5.63637	1.2448401	-1.0	-1.0
chr10	100218727	100218825	ENSG00000213341.10|CHUK|GRWD1|GRWD1	901	-	4.920294	1.0029315	-1.0	-1.0
chr10	100220587	100220676	ENSG00000213341.10|CHUK|GRWD1|GRWD1	901	-	5.1426897	1.0029315	-1.0	-1.0
chr10	100193248	100193453	ENSG00000213341.10|CHUK|GRWD1|GRWD1	901	-	4.955104	1.0029315	-1.0	-1.0
chr10	100225922	100226017	ENSG00000213341.10|CHUK|GRWD1|GRWD1	901	-	5.657267	1.0029315	-1.0	-1.0
chr10	100219017	100219127	ENSG00000213341.10|CHUK|GRWD1|GRWD1	901	-	4.790769	1.0029315	-1.0	-1.0
chr10	100229477	100229619	ENSG00000213341.10|CHUK|GRWD1|GRWD1	916	-	5.548657	1.0754154	-1.0	-1.0
chr10	100205075	100205199	ENSG00000213341.10|CHUK|GRWD1|GRWD1	901	-	5.489199	1.0029315	-1.0	-1.0
chr10	100204505	100204640	ENSG00000213341.10|CHUK|GRWD1|GRWD1	927	-	5.1241803	1.1360857	-1.0	-1.0
chr10	100200670	100200775	ENSG00000213341.10|CHUK|GRWD1|GRWD1	953	-	5.858901	1.3260391	-1.0	-1.0
chr10	100217994	100218114	ENSG00000213341.10|CHUK|GRWD1|GRWD1	901	-	3.6280446	1.0029315	-1.0	-1.0
chr10	100193953	100194143	ENSG00000213341.10|CHUK|GRWD1|GRWD1	901	-	4.3788	1.0027752	-1.0	-1.0
chr10	100253420	100253570	ENSG00000095485.17|CWF19L1|GRWD1|GRWD1	901	-	3.464314	1.0029315	-1.0	-1.0
chr10	100233192	100233357	ENSG00000095485.17|CWF19L1|GRWD1|GRWD1	915	-	3.9744556	1.071312	-1.0	-1.0
chr10	100267570	100267675	ENSG00000095485.17|CWF19L1|GRWD1|GRWD1	901	-	4.920294	1.0029315	-1.0	-1.0
chr10	100243697	100243777	ENSG00000095485.17|CWF19L1|GRWD1|GRWD1	901	-	5.505263	1.0029315	-1.0	-1.0
chr10	100260965	100261044	ENSG00000095485.17|CWF19L1|GRWD1|GRWD1	901	-	5.5052633	1.0029315	-1.0	-1.0
chr10	100256361	100256466	ENSG00000095485.17|CWF19L1|GRWD1|GRWD1	901	-	4.978032	1.0029315	-1.0	-1.0
chr10	100246794	100246935	ENSG00000095485.17|CWF19L1|GRWD1|GRWD1	914	-	3.3158116	1.0665476	-1.0	-1.0
chr10	100248595	100248715	ENSG00000095485.17|CWF19L1|GRWD1|GRWD1	901	-	4.726008	1.0029315	-1.0	-1.0
chr10	100238106	100238226	ENSG00000095485.17|CWF19L1|GRWD1|GRWD1	901	-	5.306734	1.0029315	-1.0	-1.0
chr10	100275204	100275319	ENSG00000196072.11|BLOC1S2|GRWD1|GRWD1	901	-	5.333925	1.0029315	-1.0	-1.0
chr10	100286096	100286301	ENSG00000196072.11|BLOC1S2|GRWD1|GRWD1	957	-	5.6647487	1.3668413	-1.0	-1.0
chr10	100280090	100280228	ENSG00000196072.11|BLOC1S2|GRWD1|GRWD1	901	-	4.7775726	1.0029315	-1.0	-1.0
chr10	100286604	100286712	ENSG00000196072.11|BLOC1S2|GRWD1|GRWD1	901	-	3.5920506	1.0029315	-1.0	-1.0
chr10	100352656	100352806	ENSG00000099194.5|SCD|GRWD1|GRWD1	911	+	3.8006003	1.0502746	-1.0	-1.0
chr10	100356531	100356636	ENSG00000099194.5|SCD|GRWD1|GRWD1	901	+	1.7834113	1.0029315	-1.0	-1.0
chr10	100348796	100349021	ENSG00000099194.5|SCD|GRWD1|GRWD1	914	+	3.0448036	1.0654402	-1.0	-1.0
chr10	100360634	100360733	ENSG00000099194.5|SCD|GRWD1|GRWD1	901	+	2.4776518	1.0029315	-1.0	-1.0
chr10	100348063	100348346	ENSG00000099194.5|SCD|GRWD1|GRWD1	1000	+	3.0639782	3.437111	-1.0	-1.0
chr10	100347531	100347741	ENSG00000099194.5|SCD|GRWD1|GRWD1	918	+	2.885084	1.084977	-1.0	-1.0
chr10	100349796	100349901	ENSG00000099194.5|SCD|GRWD1|GRWD1	901	+	3.2849963	1.0029315	-1.0	-1.0
chr10	100349041	100349141	ENSG00000099194.5|SCD|GRWD1|GRWD1	904	+	2.799579	1.0167131	-1.0	-1.0
chr10	100350241	100350351	ENSG00000099194.5|SCD|GRWD1|GRWD1	901	+	5.421133	1.0029315	-1.0	-1.0
chr10	100348411	100348721	ENSG00000099194.5|SCD|GRWD1|GRWD1	927	+	2.8790777	1.1376673	-1.0	-1.0
chr10	100351571	100351671	ENSG00000099194.5|SCD|GRWD1|GRWD1	901	+	5.0357733	1.0029315	-1.0	-1.0
chr10	100360733	100361003	ENSG00000099194.5|SCD|GRWD1|GRWD1	959	+	2.2970102	1.3884524	-1.0	-1.0
chr10	100349146	100349296	ENSG00000099194.5|SCD|GRWD1|GRWD1	922	+	3.071728	1.1056901	-1.0	-1.0
chr10	100347786	100348061	ENSG00000099194.5|SCD|GRWD1|GRWD1	963	+	3.843414	1.4282819	-1.0	-1.0
chr10	100347123	100347531	ENSG00000099194.5|SCD|GRWD1|GRWD1	990	+	2.3148937	1.9994082	-1.0	-1.0
chr10	100352365	100352480	ENSG00000099194.5|SCD|GRWD1|GRWD1	961	+	2.2084816	1.4093698	-1.0	-1.0
chr10	100383923	100384028	ENSG00000235823.2|OLMALINC|GRWD1|GRWD1	901	+	4.726008	1.0029315	-1.0	-1.0
chr10	100381215	100381490	ENSG00000235823.2|OLMALINC|GRWD1|GRWD1	976	+	5.551036	1.616199	-1.0	-1.0
chr10	100382330	100382935	ENSG00000235823.2|OLMALINC|GRWD1|GRWD1	950	+	4.5886664	1.3006461	-1.0	-1.0
chr10	100382940	100383050	ENSG00000235823.2|OLMALINC|GRWD1|GRWD1	901	+	4.70309	1.0029315	-1.0	-1.0
chr10	100388081	100388191	ENSG00000235823.2|OLMALINC|GRWD1|GRWD1	901	+	4.8326144	1.0029315	-1.0	-1.0
chr10	100373712	100373912	ENSG00000235823.2|OLMALINC|GRWD1|GRWD1	913	+	4.701543	1.0585096	-1.0	-1.0
chr10	100380982	100381109	ENSG00000235823.2|OLMALINC|GRWD1|GRWD1	901	+	5.8962593	1.0029315	-1.0	-1.0
chr10	100495304	100495499	ENSG00000075826.16|SEC31B|GRWD1|GRWD1	901	-	5.0704203	1.0029315	-1.0	-1.0
chr10	100507424	100507564	ENSG00000075826.16|SEC31B|GRWD1|GRWD1	901	-	5.3272586	1.0029315	-1.0	-1.0
chr10	100489637	100489832	ENSG00000075826.16|SEC31B|GRWD1|GRWD1	901	-	5.278378	1.0029315	-1.0	-1.0
chr10	100488708	100488818	ENSG00000075826.16|SEC31B|GRWD1|GRWD1	901	-	4.657253	1.0029315	-1.0	-1.0
chr10	100490705	100490880	ENSG00000075826.16|SEC31B|GRWD1|GRWD1	912	-	5.19278	1.0564559	-1.0	-1.0
chr10	100497649	100497793	ENSG00000075826.16|SEC31B|GRWD1|GRWD1	901	-	4.8938046	1.0029315	-1.0	-1.0
chr10	100509330	100509511	ENSG00000075826.16|SEC31B|GRWD1|GRWD1	945	-	5.947456	1.2570537	-1.0	-1.0
chr10	100505910	100506201	ENSG00000075826.16|SEC31B|GRWD1|GRWD1	942	-	4.769585	1.2355815	-1.0	-1.0
chr10	100516883	100516998	ENSG00000075826.16|SEC31B|GRWD1|GRWD1	901	-	5.347745	1.0029315	-1.0	-1.0
chr10	100490197	100490337	ENSG00000075826.16|SEC31B|GRWD1|GRWD1	901	-	4.72034	1.0029315	-1.0	-1.0
chr10	100487961	100488098	ENSG00000075826.16|SEC31B|GRWD1|GRWD1	901	-	4.982599	1.0029315	-1.0	-1.0
chr10	100502253	100502484	ENSG00000075826.16|SEC31B|GRWD1|GRWD1	944	-	6.0039635	1.2505685	-1.0	-1.0
chr10	100498028	100498268	ENSG00000075826.16|SEC31B|GRWD1|GRWD1	901	-	5.150923	1.0029315	-1.0	-1.0
chr10	100488857	100489047	ENSG00000075826.16|SEC31B|GRWD1|GRWD1	901	-	4.239221	1.0029315	-1.0	-1.0
chr10	100496312	100496412	ENSG00000075826.16|SEC31B|GRWD1|GRWD1	901	-	3.3521101	1.0029315	-1.0	-1.0
chr10	100499461	100499576	ENSG00000075826.16|SEC31B|GRWD1|GRWD1	901	-	4.657253	1.0029315	-1.0	-1.0
chr10	100489082	100489182	ENSG00000075826.16|SEC31B|GRWD1|GRWD1	901	-	4.6572547	1.0029315	-1.0	-1.0
chr10	100497134	100497280	ENSG00000075826.16|SEC31B|GRWD1|GRWD1	901	-	4.9753065	1.0029315	-1.0	-1.0
chr10	100506320	100506471	ENSG00000075826.16|SEC31B|GRWD1|GRWD1	901	-	5.0571	1.0029315	-1.0	-1.0
chr10	100516873	100516960	ENSG00000255339.6|AL133352.1|GRWD1|GRWD1	900	-	5.3353357	1.0013539	-1.0	-1.0
chr10	100526398	100526554	ENSG00000255339.6|AL133352.1|GRWD1|GRWD1	913	-	2.736229	1.0605135	-1.0	-1.0
chr10	100526819	100526969	ENSG00000255339.6|AL133352.1|GRWD1|GRWD1	908	-	5.3214927	1.0350169	-1.0	-1.0
chr10	100526974	100527074	ENSG00000255339.6|AL133352.1|GRWD1|GRWD1	992	-	4.055919	2.0898125	-1.0	-1.0
chr10	100529365	100529506	ENSG00000255339.6|AL133352.1|GRWD1|GRWD1	998	-	5.263856	2.7782702	-1.0	-1.0
chr10	100507424	100507564	ENSG00000255339.6|AL133352.1|GRWD1|GRWD1	901	-	5.328156	1.0029315	-1.0	-1.0
chr10	100509330	100509511	ENSG00000255339.6|AL133352.1|GRWD1|GRWD1	945	-	5.947456	1.2570537	-1.0	-1.0
chr10	100529766	100529876	ENSG00000255339.6|AL133352.1|GRWD1|GRWD1	997	-	4.426093	2.5847852	-1.0	-1.0
chr10	100505907	100506201	ENSG00000255339.6|AL133352.1|GRWD1|GRWD1	945	-	4.782437	1.2571508	-1.0	-1.0
chr10	100523715	100523900	ENSG00000255339.6|AL133352.1|GRWD1|GRWD1	918	-	3.4235044	1.0877519	-1.0	-1.0
chr10	100506320	100506420	ENSG00000255339.6|AL133352.1|GRWD1|GRWD1	901	-	5.242226	1.0029315	-1.0	-1.0
chr10	100526099	100526349	ENSG00000255339.6|AL133352.1|GRWD1|GRWD1	902	-	3.7019951	1.0091097	-1.0	-1.0
chr10	100523739	100523899	ENSG00000166136.15|NDUFB8|GRWD1|GRWD1	924	-	3.3813818	1.1185772	-1.0	-1.0
chr10	100526353	100526593	ENSG00000166136.15|NDUFB8|GRWD1|GRWD1	922	-	2.9125614	1.1065253	-1.0	-1.0
chr10	100529766	100529976	ENSG00000166136.15|NDUFB8|GRWD1|GRWD1	994	-	4.595458	2.2078257	-1.0	-1.0
chr10	100526103	100526348	ENSG00000166136.15|NDUFB8|GRWD1|GRWD1	902	-	3.6632762	1.0077944	-1.0	-1.0
chr10	100526816	100527074	ENSG00000166136.15|NDUFB8|GRWD1|GRWD1	972	-	4.9477596	1.5569545	-1.0	-1.0
chr10	100529287	100529506	ENSG00000166136.15|NDUFB8|GRWD1|GRWD1	997	-	5.6127687	2.5823634	-1.0	-1.0
chr10	100548092	100548287	ENSG00000166135.13|HIF1AN|GRWD1|GRWD1	928	+	3.2051408	1.143042	-1.0	-1.0
chr10	100535963	100536123	ENSG00000166135.13|HIF1AN|GRWD1|GRWD1	901	+	2.9227555	1.0029315	-1.0	-1.0
chr10	100548372	100548472	ENSG00000166135.13|HIF1AN|GRWD1|GRWD1	901	+	5.4228	1.0029315	-1.0	-1.0
chr10	100536322	100536661	ENSG00000166135.13|HIF1AN|GRWD1|GRWD1	974	+	5.089363	1.5804718	-1.0	-1.0
chr10	100544950	100545125	ENSG00000166135.13|HIF1AN|GRWD1|GRWD1	924	+	3.1586227	1.1200417	-1.0	-1.0
chr10	100540633	100540782	ENSG00000166135.13|HIF1AN|GRWD1|GRWD1	948	+	3.5236242	1.2854997	-1.0	-1.0
chr10	100547139	100547249	ENSG00000166135.13|HIF1AN|GRWD1|GRWD1	901	+	2.979733	1.0029315	-1.0	-1.0
chr10	100545942	100546047	ENSG00000166135.13|HIF1AN|GRWD1|GRWD1	901	+	3.0823753	1.0029315	-1.0	-1.0
chr10	100938594	100938736	ENSG00000119906.11|SLF2|GRWD1|GRWD1	913	+	2.6213927	1.0610629	-1.0	-1.0
chr10	100930975	100931078	ENSG00000119906.11|SLF2|GRWD1|GRWD1	973	+	3.9586136	1.5625875	-1.0	-1.0
chr10	100959427	100959567	ENSG00000119906.11|SLF2|GRWD1|GRWD1	920	+	5.40585	1.096235	-1.0	-1.0
chr10	100929829	100929969	ENSG00000119906.11|SLF2|GRWD1|GRWD1	932	+	3.3125873	1.168901	-1.0	-1.0
chr10	100925948	100926103	ENSG00000119906.11|SLF2|GRWD1|GRWD1	974	+	5.706798	1.5803524	-1.0	-1.0
chr10	100916569	100917300	ENSG00000119906.11|SLF2|GRWD1|GRWD1	983	+	4.6454825	1.7703662	-1.0	-1.0
chr10	100950075	100950207	ENSG00000119906.11|SLF2|GRWD1|GRWD1	967	+	4.1443567	1.4846224	-1.0	-1.0
chr10	100912868	100913378	ENSG00000119906.11|SLF2|GRWD1|GRWD1	961	+	3.649395	1.4078774	-1.0	-1.0
chr10	100917355	100917465	ENSG00000119906.11|SLF2|GRWD1|GRWD1	901	+	4.6572547	1.0029315	-1.0	-1.0
chr10	100947038	100947136	ENSG00000119906.11|SLF2|GRWD1|GRWD1	950	+	3.4776483	1.3017639	-1.0	-1.0
chr10	100937401	100937477	ENSG00000119906.11|SLF2|GRWD1|GRWD1	957	+	6.2422314	1.3668723	-1.0	-1.0
chr10	100914721	100914831	ENSG00000119906.11|SLF2|GRWD1|GRWD1	901	+	4.8649015	1.0029315	-1.0	-1.0
chr10	100913423	100913628	ENSG00000119906.11|SLF2|GRWD1|GRWD1	901	+	5.1443357	1.0029315	-1.0	-1.0
chr10	100945329	100945506	ENSG00000119906.11|SLF2|GRWD1|GRWD1	929	+	3.1284304	1.1472875	-1.0	-1.0
chr10	100929316	100929439	ENSG00000119906.11|SLF2|GRWD1|GRWD1	985	+	4.751915	1.8283691	-1.0	-1.0
chr10	100943958	100944123	ENSG00000119906.11|SLF2|GRWD1|GRWD1	961	+	4.6970096	1.4039161	-1.0	-1.0
chr10	100947759	100947847	ENSG00000119906.11|SLF2|GRWD1|GRWD1	911	+	3.1406136	1.0505453	-1.0	-1.0
chr10	100956450	100956537	ENSG00000119906.11|SLF2|GRWD1|GRWD1	926	+	3.250238	1.1290743	-1.0	-1.0
chr10	100918383	100918441	ENSG00000119906.11|SLF2|GRWD1|GRWD1	960	+	4.384531	1.4021785	-1.0	-1.0
chr10	100923974	100924972	ENSG00000119906.11|SLF2|GRWD1|GRWD1	965	+	4.010531	1.4608388	-1.0	-1.0
chr10	100980121	100980344	ENSG00000095539.15|SEMA4G|GRWD1|GRWD1	983	+	3.4320538	1.760685	-1.0	-1.0
chr10	100980344	100980569	ENSG00000095539.15|SEMA4G|GRWD1|GRWD1	959	+	3.3808596	1.3845141	-1.0	-1.0
chr10	100985637	100985817	ENSG00000095539.15|SEMA4G|GRWD1|GRWD1	901	+	5.4408774	1.0029315	-1.0	-1.0
chr10	100979101	100979266	ENSG00000095539.15|SEMA4G|GRWD1|GRWD1	996	+	4.3546715	2.3840578	-1.0	-1.0
chr10	100971959	100972059	ENSG00000095539.15|SEMA4G|GRWD1|GRWD1	901	+	2.9370804	1.0029315	-1.0	-1.0
chr10	100972528	100973036	ENSG00000095539.15|SEMA4G|GRWD1|GRWD1	985	+	3.176544	1.8353103	-1.0	-1.0
chr10	100980577	100980693	ENSG00000095539.15|SEMA4G|GRWD1|GRWD1	954	+	3.0000577	1.3333706	-1.0	-1.0
chr10	100979271	100979456	ENSG00000095539.15|SEMA4G|GRWD1|GRWD1	915	+	4.532207	1.0702152	-1.0	-1.0
chr10	100969924	100970094	ENSG00000095539.15|SEMA4G|GRWD1|GRWD1	904	+	2.5949738	1.0199062	-1.0	-1.0
chr10	100977429	100977534	ENSG00000095539.15|SEMA4G|GRWD1|GRWD1	901	+	4.6572547	1.0029315	-1.0	-1.0
chr10	100979666	100979847	ENSG00000095539.15|SEMA4G|GRWD1|GRWD1	954	+	5.6500545	1.3332882	-1.0	-1.0
chr10	100979847	100979987	ENSG00000095539.15|SEMA4G|GRWD1|GRWD1	987	+	3.7434528	1.8709697	-1.0	-1.0
chr10	100984484	100984634	ENSG00000095539.15|SEMA4G|GRWD1|GRWD1	901	+	2.3907008	1.0046422	-1.0	-1.0
chr10	100973128	100973277	ENSG00000095539.15|SEMA4G|GRWD1|GRWD1	1000	+	5.053675	3.943927	-1.0	-1.0
chr10	100978848	100979013	ENSG00000095539.15|SEMA4G|GRWD1|GRWD1	987	+	3.794595	1.8977839	-1.0	-1.0
chr10	100977324	100977424	ENSG00000095539.15|SEMA4G|GRWD1|GRWD1	901	+	4.6572547	1.0029315	-1.0	-1.0
chr10	100979018	100979101	ENSG00000095539.15|SEMA4G|GRWD1|GRWD1	975	+	6.3797345	1.6104116	-1.0	-1.0
chr10	100985214	100985319	ENSG00000095539.15|SEMA4G|GRWD1|GRWD1	901	+	2.3950346	1.0029315	-1.0	-1.0
chr10	100984674	100984849	ENSG00000095539.15|SEMA4G|GRWD1|GRWD1	912	+	2.459955	1.0578018	-1.0	-1.0
chr10	100977730	100977850	ENSG00000095539.15|SEMA4G|GRWD1|GRWD1	901	+	5.2422256	1.0029315	-1.0	-1.0
chr10	100978294	100978388	ENSG00000095539.15|SEMA4G|GRWD1|GRWD1	986	+	3.8468854	1.8438306	-1.0	-1.0
chr10	100984249	100984379	ENSG00000095539.15|SEMA4G|GRWD1|GRWD1	907	+	2.2788906	1.0316827	-1.0	-1.0
chr10	100978526	100978640	ENSG00000095539.15|SEMA4G|GRWD1|GRWD1	980	+	3.2613645	1.6969949	-1.0	-1.0
chr10	100971609	100971709	ENSG00000095539.15|SEMA4G|GRWD1|GRWD1	901	+	2.799577	1.0029315	-1.0	-1.0
chr10	100981540	100981660	ENSG00000095539.15|SEMA4G|GRWD1|GRWD1	901	+	4.8136683	1.0029315	-1.0	-1.0
chr10	100982760	100982935	ENSG00000095539.15|SEMA4G|GRWD1|GRWD1	901	+	5.1795983	1.0029315	-1.0	-1.0
chr10	100983304	100984214	ENSG00000095539.15|SEMA4G|GRWD1|GRWD1	954	+	3.007846	1.3394536	-1.0	-1.0
chr10	100969517	100969924	ENSG00000095539.15|SEMA4G|GRWD1|GRWD1	957	+	3.139827	1.365191	-1.0	-1.0
chr10	100982960	100983075	ENSG00000095539.15|SEMA4G|GRWD1|GRWD1	901	+	4.836605	1.0029315	-1.0	-1.0
chr10	100979992	100980121	ENSG00000095539.15|SEMA4G|GRWD1|GRWD1	945	+	6.0507846	1.25806	-1.0	-1.0
chr10	100979521	100979656	ENSG00000095539.15|SEMA4G|GRWD1|GRWD1	901	+	4.794761	1.0029315	-1.0	-1.0
chr10	100978640	100978848	ENSG00000095539.15|SEMA4G|GRWD1|GRWD1	967	+	3.665358	1.4863845	-1.0	-1.0
chr10	100980821	100980997	ENSG00000095539.15|SEMA4G|GRWD1|GRWD1	938	+	2.676918	1.2066746	-1.0	-1.0
chr10	100977631	100977730	ENSG00000095539.15|SEMA4G|GRWD1|GRWD1	970	+	3.2146182	1.5269724	-1.0	-1.0
chr10	100981202	100981352	ENSG00000095539.15|SEMA4G|GRWD1|GRWD1	901	+	2.8228543	1.0029315	-1.0	-1.0
chr10	100973277	100973487	ENSG00000095539.15|SEMA4G|GRWD1|GRWD1	923	+	2.6701424	1.1110419	-1.0	-1.0
chr10	100973546	100973609	ENSG00000095539.15|SEMA4G|GRWD1|GRWD1	970	+	3.915053	1.5249714	-1.0	-1.0
chr10	100986313	100986573	ENSG00000055950.16|MRPL43|GRWD1|GRWD1	901	-	3.1830635	1.0029315	-1.0	-1.0
chr10	100986673	100987283	ENSG00000055950.16|MRPL43|GRWD1|GRWD1	944	-	4.2257094	1.2507766	-1.0	-1.0
chr10	100987312	100987442	ENSG00000055950.16|MRPL43|GRWD1|GRWD1	905	-	2.8645115	1.0212002	-1.0	-1.0
chr10	100969984	100970174	ENSG00000055950.16|MRPL43|GRWD1|GRWD1	930	-	3.9341552	1.1530927	-1.0	-1.0
chr10	100969702	100969904	ENSG00000055950.16|MRPL43|GRWD1|GRWD1	914	-	4.0309224	1.0671023	-1.0	-1.0
chr10	100990435	100990543	ENSG00000107815.7|TWNK|GRWD1|GRWD1	966	+	6.319603	1.4647753	-1.0	-1.0
chr10	100989320	100989453	ENSG00000107815.7|TWNK|GRWD1|GRWD1	901	+	5.5003986	1.0029315	-1.0	-1.0
chr10	100993384	100993549	ENSG00000107815.7|TWNK|GRWD1|GRWD1	901	+	4.926179	1.0029315	-1.0	-1.0
chr10	100990568	100990668	ENSG00000107815.7|TWNK|GRWD1|GRWD1	901	+	4.6572547	1.0029315	-1.0	-1.0
chr10	100993234	100993359	ENSG00000107815.7|TWNK|GRWD1|GRWD1	913	+	5.7072783	1.0609163	-1.0	-1.0
chr10	100989643	100989884	ENSG00000107815.7|TWNK|GRWD1|GRWD1	922	+	5.568926	1.1090441	-1.0	-1.0
chr10	100988245	100989265	ENSG00000107815.7|TWNK|GRWD1|GRWD1	909	+	5.019637	1.0432436	-1.0	-1.0
chr10	100988025	100988195	ENSG00000107815.7|TWNK|GRWD1|GRWD1	938	+	5.9285493	1.2099218	-1.0	-1.0
chr10	100987890	100988020	ENSG00000107815.7|TWNK|GRWD1|GRWD1	901	+	5.1888413	1.0029315	-1.0	-1.0
chr10	100990868	100991054	ENSG00000107815.7|TWNK|GRWD1|GRWD1	901	+	5.333141	1.0029315	-1.0	-1.0
chr10	101007204	101007379	ENSG00000107816.17|LZTS2|GRWD1|GRWD1	932	+	5.204549	1.1673713	-1.0	-1.0
chr10	100997489	100997589	ENSG00000107816.17|LZTS2|GRWD1|GRWD1	901	+	4.6572547	1.0029315	-1.0	-1.0
chr10	101002845	101003095	ENSG00000107816.17|LZTS2|GRWD1|GRWD1	932	+	4.3313046	1.1666424	-1.0	-1.0
chr10	101005201	101005306	ENSG00000107816.17|LZTS2|GRWD1|GRWD1	901	+	5.185555	1.0029315	-1.0	-1.0
chr10	100997096	100997221	ENSG00000107816.17|LZTS2|GRWD1|GRWD1	901	+	3.6019344	1.0029315	-1.0	-1.0
chr10	100999525	100999625	ENSG00000107816.17|LZTS2|GRWD1|GRWD1	901	+	4.6572547	1.0029315	-1.0	-1.0
chr10	101004306	101004461	ENSG00000107816.17|LZTS2|GRWD1|GRWD1	901	+	4.851925	1.0029315	-1.0	-1.0
chr10	101005457	101005715	ENSG00000107816.17|LZTS2|GRWD1|GRWD1	936	+	3.407588	1.1949298	-1.0	-1.0
chr10	101006799	101007074	ENSG00000107816.17|LZTS2|GRWD1|GRWD1	960	+	5.647417	1.4028226	-1.0	-1.0
chr10	100997289	100997424	ENSG00000107816.17|LZTS2|GRWD1|GRWD1	901	+	4.978034	1.0029315	-1.0	-1.0
chr10	101003506	101003666	ENSG00000107816.17|LZTS2|GRWD1|GRWD1	946	+	3.3975194	1.2679696	-1.0	-1.0
chr10	100997834	100997984	ENSG00000107816.17|LZTS2|GRWD1|GRWD1	901	+	5.224333	1.0029315	-1.0	-1.0
chr10	101006484	101006779	ENSG00000107816.17|LZTS2|GRWD1|GRWD1	928	+	3.6777608	1.1439487	-1.0	-1.0
chr10	101003881	101004161	ENSG00000107816.17|LZTS2|GRWD1|GRWD1	963	+	3.6592221	1.4360918	-1.0	-1.0
chr10	101002445	101002830	ENSG00000107816.17|LZTS2|GRWD1|GRWD1	931	+	3.061672	1.1631722	-1.0	-1.0
chr10	101001605	101001735	ENSG00000107816.17|LZTS2|GRWD1|GRWD1	901	+	4.8650575	1.0029315	-1.0	-1.0
chr10	101001755	101001945	ENSG00000107816.17|LZTS2|GRWD1|GRWD1	901	+	4.9537015	1.0029315	-1.0	-1.0
chr10	101004181	101004291	ENSG00000107816.17|LZTS2|GRWD1|GRWD1	901	+	2.5171795	1.0028837	-1.0	-1.0
chr10	101003357	101003457	ENSG00000107816.17|LZTS2|GRWD1|GRWD1	901	+	5.1426888	1.0029315	-1.0	-1.0
chr10	100999930	101000070	ENSG00000107816.17|LZTS2|GRWD1|GRWD1	901	+	4.769848	1.0029315	-1.0	-1.0
chr10	101039394	101039494	ENSG00000107819.13|SFXN3|GRWD1|GRWD1	901	+	4.6572547	1.0029315	-1.0	-1.0
chr10	101035496	101035661	ENSG00000107819.13|SFXN3|GRWD1|GRWD1	910	+	5.6361437	1.0475502	-1.0	-1.0
chr10	101031423	101031534	ENSG00000107819.13|SFXN3|GRWD1|GRWD1	901	+	4.691631	1.0029315	-1.0	-1.0
chr10	101037090	101037195	ENSG00000107819.13|SFXN3|GRWD1|GRWD1	901	+	2.6635594	1.0029315	-1.0	-1.0
chr10	101034701	101034855	ENSG00000107819.13|SFXN3|GRWD1|GRWD1	961	+	4.377579	1.4118273	-1.0	-1.0
chr10	101035395	101035495	ENSG00000107819.13|SFXN3|GRWD1|GRWD1	901	+	4.6572547	1.0029315	-1.0	-1.0
chr10	101036002	101036101	ENSG00000107819.13|SFXN3|GRWD1|GRWD1	951	+	5.9791956	1.3098837	-1.0	-1.0
chr10	101067247	101067372	ENSG00000107821.14|KAZALD1|GRWD1|GRWD1	901	+	4.6916313	1.0029315	-1.0	-1.0
chr10	101062440	101062541	ENSG00000107821.14|KAZALD1|GRWD1|GRWD1	901	+	4.920293	1.0029315	-1.0	-1.0
chr10	101062851	101063011	ENSG00000107821.14|KAZALD1|GRWD1|GRWD1	901	+	4.643462	1.0029315	-1.0	-1.0
chr10	101062195	101062310	ENSG00000107821.14|KAZALD1|GRWD1|GRWD1	901	+	5.2873697	1.0029315	-1.0	-1.0
chr10	101066533	101066668	ENSG00000107821.14|KAZALD1|GRWD1|GRWD1	901	+	4.87008	1.0029315	-1.0	-1.0
chr10	101062541	101062746	ENSG00000107821.14|KAZALD1|GRWD1|GRWD1	901	+	4.913624	1.0029315	-1.0	-1.0
chr10	101064825	101064960	ENSG00000107821.14|KAZALD1|GRWD1|GRWD1	901	+	2.9435456	1.0029315	-1.0	-1.0
chr10	101064500	101064648	ENSG00000107821.14|KAZALD1|GRWD1|GRWD1	942	+	3.8789625	1.2364677	-1.0	-1.0
chr10	101064290	101064421	ENSG00000107821.14|KAZALD1|GRWD1|GRWD1	901	+	3.4989555	1.0029315	-1.0	-1.0
chr10	101067522	101067707	ENSG00000107821.14|KAZALD1|GRWD1|GRWD1	901	+	4.892378	1.0029315	-1.0	-1.0
chr10	101461963	101462058	ENSG00000166167.17|BTRC|GRWD1|GRWD1	984	+	6.657268	1.801158	-1.0	-1.0
chr10	101538292	101538371	ENSG00000166167.17|BTRC|GRWD1|GRWD1	901	+	5.5052633	1.0029315	-1.0	-1.0
chr10	101479367	101479457	ENSG00000166167.17|BTRC|GRWD1|GRWD1	986	+	6.7276573	1.8416998	-1.0	-1.0
chr10	101550788	101550898	ENSG00000166167.17|BTRC|GRWD1|GRWD1	901	+	5.19227	1.0029315	-1.0	-1.0
chr10	101526012	101526199	ENSG00000166167.17|BTRC|GRWD1|GRWD1	967	+	6.007479	1.48052	-1.0	-1.0
chr10	101553869	101553994	ENSG00000166167.17|BTRC|GRWD1|GRWD1	901	+	5.2079763	1.0029315	-1.0	-1.0
chr10	101532294	101532414	ENSG00000166167.17|BTRC|GRWD1|GRWD1	901	+	5.0725904	1.0029315	-1.0	-1.0
chr10	101534660	101534765	ENSG00000166167.17|BTRC|GRWD1|GRWD1	901	+	4.6572547	1.0029315	-1.0	-1.0
chr10	101553199	101553444	ENSG00000166167.17|BTRC|GRWD1|GRWD1	901	+	4.6939225	1.0029315	-1.0	-1.0
chr10	101430349	101430452	ENSG00000166167.17|BTRC|GRWD1|GRWD1	901	+	5.5030327	1.0029315	-1.0	-1.0
chr10	101354072	101354197	ENSG00000166167.17|BTRC|GRWD1|GRWD1	901	+	3.4925148	1.0023065	-1.0	-1.0
chr10	101521638	101521870	ENSG00000166167.17|BTRC|GRWD1|GRWD1	937	+	4.5424895	1.1974728	-1.0	-1.0
chr10	101584686	101584811	ENSG00000166169.16|POLL|GRWD1|GRWD1	901	-	5.5655093	1.0029315	-1.0	-1.0
chr10	101583507	101583677	ENSG00000166169.16|POLL|GRWD1|GRWD1	959	-	5.2210817	1.3880974	-1.0	-1.0
chr10	101587245	101587530	ENSG00000166169.16|POLL|GRWD1|GRWD1	904	-	3.725491	1.0194077	-1.0	-1.0
chr10	101579286	101579386	ENSG00000166169.16|POLL|GRWD1|GRWD1	901	-	4.657253	1.0029315	-1.0	-1.0
chr10	101586021	101586151	ENSG00000166169.16|POLL|GRWD1|GRWD1	901	-	3.536879	1.0029315	-1.0	-1.0
chr10	101587605	101588040	ENSG00000166169.16|POLL|GRWD1|GRWD1	901	-	4.487418	1.0028028	-1.0	-1.0
chr10	101582762	101582997	ENSG00000166169.16|POLL|GRWD1|GRWD1	920	-	3.9991865	1.0987476	-1.0	-1.0
chr10	101579596	101579838	ENSG00000166169.16|POLL|GRWD1|GRWD1	901	-	3.6047313	1.0029315	-1.0	-1.0
chr10	101580262	101580397	ENSG00000166169.16|POLL|GRWD1|GRWD1	901	-	4.1439586	1.0029315	-1.0	-1.0
chr10	101588080	101588180	ENSG00000166169.16|POLL|GRWD1|GRWD1	901	-	3.5365348	1.0029315	-1.0	-1.0
chr10	101585896	101586011	ENSG00000166169.16|POLL|GRWD1|GRWD1	901	-	5.1613855	1.0029315	-1.0	-1.0
chr10	101580098	101580238	ENSG00000166169.16|POLL|GRWD1|GRWD1	901	-	5.053645	1.0029315	-1.0	-1.0
chr10	101587006	101587111	ENSG00000166169.16|POLL|GRWD1|GRWD1	901	-	4.657254	1.0029315	-1.0	-1.0
chr10	101600737	101600857	ENSG00000166171.12|DPCD|GRWD1|GRWD1	954	+	6.114171	1.3366593	-1.0	-1.0
chr10	101601202	101601336	ENSG00000166171.12|DPCD|GRWD1|GRWD1	901	+	2.998956	1.0029315	-1.0	-1.0
chr10	101609366	101609616	ENSG00000166171.12|DPCD|GRWD1|GRWD1	922	+	5.4063096	1.1051828	-1.0	-1.0
chr10	101594657	101594738	ENSG00000166171.12|DPCD|GRWD1|GRWD1	976	+	6.3797345	1.625102	-1.0	-1.0
chr10	101608834	101609029	ENSG00000166171.12|DPCD|GRWD1|GRWD1	929	+	5.6388946	1.1481272	-1.0	-1.0
chr10	101612477	101612582	ENSG00000107829.13|FBXW4|GRWD1|GRWD1	901	-	4.6572547	1.0029315	-1.0	-1.0
chr10	101672914	101673047	ENSG00000107829.13|FBXW4|GRWD1|GRWD1	956	-	4.2110887	1.3530875	-1.0	-1.0
chr10	101676355	101676530	ENSG00000107829.13|FBXW4|GRWD1|GRWD1	901	-	3.7714188	1.0029315	-1.0	-1.0
chr10	101673487	101673673	ENSG00000107829.13|FBXW4|GRWD1|GRWD1	929	-	5.3744535	1.1475171	-1.0	-1.0
chr10	101611789	101611914	ENSG00000107829.13|FBXW4|GRWD1|GRWD1	901	-	4.968157	1.0029315	-1.0	-1.0
chr10	101611258	101611410	ENSG00000107829.13|FBXW4|GRWD1|GRWD1	901	-	5.128742	1.0029315	-1.0	-1.0
chr10	101781726	101781854	ENSG00000107833.10|NPM3|GRWD1|GRWD1	905	-	3.157995	1.0227903	-1.0	-1.0
chr10	101813029	101813127	ENSG00000198408.13|MGEA5|GRWD1|GRWD1	986	-	5.02196	1.8405198	-1.0	-1.0
chr10	101792807	101792946	ENSG00000198408.13|MGEA5|GRWD1|GRWD1	935	-	2.9369757	1.1858767	-1.0	-1.0
chr10	101798744	101798841	ENSG00000198408.13|MGEA5|GRWD1|GRWD1	901	-	4.6572547	1.0029315	-1.0	-1.0
chr10	101785812	101785927	ENSG00000198408.13|MGEA5|GRWD1|GRWD1	901	-	5.1159596	1.0029315	-1.0	-1.0
chr10	101798841	101799455	ENSG00000198408.13|MGEA5|GRWD1|GRWD1	975	-	3.978764	1.6037743	-1.0	-1.0
chr10	101787363	101787543	ENSG00000198408.13|MGEA5|GRWD1|GRWD1	955	-	3.635953	1.344763	-1.0	-1.0
chr10	101810183	101810314	ENSG00000198408.13|MGEA5|GRWD1|GRWD1	974	-	3.5898347	1.5781611	-1.0	-1.0
chr10	101790950	101791130	ENSG00000198408.13|MGEA5|GRWD1|GRWD1	938	-	3.1000714	1.2105384	-1.0	-1.0
chr10	101786252	101786552	ENSG00000198408.13|MGEA5|GRWD1|GRWD1	915	-	3.1365209	1.0727732	-1.0	-1.0
chr10	101803734	101804014	ENSG00000198408.13|MGEA5|GRWD1|GRWD1	963	-	3.480859	1.4330535	-1.0	-1.0
chr10	101813554	101813606	ENSG00000198408.13|MGEA5|GRWD1|GRWD1	961	-	4.4162397	1.4036604	-1.0	-1.0
chr10	101793536	101793636	ENSG00000198408.13|MGEA5|GRWD1|GRWD1	901	-	4.657254	1.0029315	-1.0	-1.0
chr10	101795385	101795580	ENSG00000198408.13|MGEA5|GRWD1|GRWD1	934	-	3.2985282	1.1832429	-1.0	-1.0
chr10	101793912	101794047	ENSG00000198408.13|MGEA5|GRWD1|GRWD1	945	-	3.2534575	1.2570411	-1.0	-1.0
chr10	101791300	101791453	ENSG00000198408.13|MGEA5|GRWD1|GRWD1	909	-	2.8543816	1.0399746	-1.0	-1.0
chr10	101806044	101806143	ENSG00000198408.13|MGEA5|GRWD1|GRWD1	946	-	3.2384627	1.2655581	-1.0	-1.0
chr10	101807729	101807901	ENSG00000198408.13|MGEA5|GRWD1|GRWD1	984	-	3.9849334	1.7913516	-1.0	-1.0
chr10	101797935	101798154	ENSG00000198408.13|MGEA5|GRWD1|GRWD1	965	-	3.3697798	1.4503961	-1.0	-1.0
chr10	101800241	101800400	ENSG00000198408.13|MGEA5|GRWD1|GRWD1	995	-	5.533071	2.3001537	-1.0	-1.0
chr10	101817843	101818465	ENSG00000198408.13|MGEA5|GRWD1|GRWD1	957	-	3.3536158	1.3705754	-1.0	-1.0
chr10	101829244	101829349	ENSG00000120049.18|KCNIP2|GRWD1|GRWD1	901	-	4.7260075	1.0029315	-1.0	-1.0
chr10	101828626	101828717	ENSG00000120049.18|KCNIP2|GRWD1|GRWD1	901	-	5.5832663	1.0029315	-1.0	-1.0
chr10	101828150	101828258	ENSG00000120049.18|KCNIP2|GRWD1|GRWD1	944	-	6.1420817	1.251129	-1.0	-1.0
chr10	101828326	101828459	ENSG00000120049.18|KCNIP2|GRWD1|GRWD1	901	-	5.165388	1.0029315	-1.0	-1.0
chr10	101829084	101829239	ENSG00000120049.18|KCNIP2|GRWD1|GRWD1	901	-	5.075189	1.0029315	-1.0	-1.0
chr10	101827888	101827988	ENSG00000120049.18|KCNIP2|GRWD1|GRWD1	901	-	2.799577	1.0029315	-1.0	-1.0
chr10	102023476	102023563	ENSG00000120029.12|C10orf76|GRWD1|GRWD1	959	-	4.2849956	1.3871086	-1.0	-1.0
chr10	102023674	102023749	ENSG00000120029.12|C10orf76|GRWD1|GRWD1	901	-	5.5052633	1.0029315	-1.0	-1.0
chr10	102029552	102029745	ENSG00000120029.12|C10orf76|GRWD1|GRWD1	915	-	3.9760838	1.0727048	-1.0	-1.0
chr10	102040012	102040117	ENSG00000120029.12|C10orf76|GRWD1|GRWD1	901	-	3.6680522	1.0029315	-1.0	-1.0
chr10	102025155	102025248	ENSG00000120029.12|C10orf76|GRWD1|GRWD1	980	-	4.7995677	1.6909871	-1.0	-1.0
chr10	102009373	102009449	ENSG00000120029.12|C10orf76|GRWD1|GRWD1	901	-	5.920303	1.0029315	-1.0	-1.0
chr10	102006539	102006633	ENSG00000120029.12|C10orf76|GRWD1|GRWD1	901	-	2.8468826	1.0029315	-1.0	-1.0
chr10	102055880	102055985	ENSG00000120029.12|C10orf76|GRWD1|GRWD1	901	-	4.6572547	1.0029315	-1.0	-1.0
chr10	101993537	101993603	ENSG00000120029.12|C10orf76|GRWD1|GRWD1	901	-	5.505263	1.0029315	-1.0	-1.0
chr10	102032937	102033167	ENSG00000120029.12|C10orf76|GRWD1|GRWD1	989	-	5.952509	1.9722443	-1.0	-1.0
chr10	102056084	102056193	ENSG00000120029.12|C10orf76|GRWD1|GRWD1	901	-	3.716909	1.0029315	-1.0	-1.0
chr10	102033307	102033427	ENSG00000120029.12|C10orf76|GRWD1|GRWD1	901	-	5.1573	1.0029315	-1.0	-1.0
chr10	101990550	101990611	ENSG00000120029.12|C10orf76|GRWD1|GRWD1	975	-	6.3353405	1.6063832	-1.0	-1.0
chr10	102013967	102014024	ENSG00000120029.12|C10orf76|GRWD1|GRWD1	957	-	6.1426954	1.365485	-1.0	-1.0
chr10	101849790	101849892	ENSG00000120029.12|C10orf76|GRWD1|GRWD1	901	-	3.5070882	1.0029315	-1.0	-1.0
chr10	101975211	101975300	ENSG00000120029.12|C10orf76|GRWD1|GRWD1	901	-	3.7000337	1.0029315	-1.0	-1.0
chr10	102011722	102011783	ENSG00000120029.12|C10orf76|GRWD1|GRWD1	901	-	5.583266	1.0029315	-1.0	-1.0
chr10	101956601	101956723	ENSG00000120029.12|C10orf76|GRWD1|GRWD1	901	-	3.51658	1.0029315	-1.0	-1.0
chr10	101889421	101889521	ENSG00000120029.12|C10orf76|GRWD1|GRWD1	901	-	2.9370804	1.0029315	-1.0	-1.0
chr10	101991968	101992038	ENSG00000120029.12|C10orf76|GRWD1|GRWD1	901	-	6.090228	1.0029315	-1.0	-1.0
chr10	101847418	101847620	ENSG00000120029.12|C10orf76|GRWD1|GRWD1	950	-	4.7453337	1.3050818	-1.0	-1.0
chr10	102067544	102067769	ENSG00000166189.7|HPS6|GRWD1|GRWD1	901	+	4.903782	1.0029315	-1.0	-1.0
chr10	102066624	102066774	ENSG00000166189.7|HPS6|GRWD1|GRWD1	901	+	4.7260075	1.0029315	-1.0	-1.0
chr10	102065689	102065824	ENSG00000166189.7|HPS6|GRWD1|GRWD1	901	+	4.735829	1.0029315	-1.0	-1.0
chr10	102066049	102066214	ENSG00000166189.7|HPS6|GRWD1|GRWD1	901	+	4.707257	1.0029315	-1.0	-1.0
chr10	102111255	102111300	ENSG00000198728.10|LDB1|GRWD1|GRWD1	901	-	3.2849963	1.0029315	-1.0	-1.0
chr10	102109383	102109507	ENSG00000198728.10|LDB1|GRWD1|GRWD1	968	-	3.5982294	1.5004631	-1.0	-1.0
chr10	102108828	102109023	ENSG00000198728.10|LDB1|GRWD1|GRWD1	953	-	3.6093936	1.3244686	-1.0	-1.0
chr10	102109920	102110043	ENSG00000198728.10|LDB1|GRWD1|GRWD1	950	-	3.694256	1.3012886	-1.0	-1.0
chr10	102110461	102110696	ENSG00000198728.10|LDB1|GRWD1|GRWD1	907	-	3.7109113	1.0327247	-1.0	-1.0
chr10	102114680	102114940	ENSG00000198728.10|LDB1|GRWD1|GRWD1	902	-	3.8801687	1.0081574	-1.0	-1.0
chr10	102109599	102109683	ENSG00000198728.10|LDB1|GRWD1|GRWD1	949	-	3.3077252	1.2956644	-1.0	-1.0
chr10	102114500	102114660	ENSG00000198728.10|LDB1|GRWD1|GRWD1	901	-	3.4825535	1.0029315	-1.0	-1.0
chr10	102111068	102111144	ENSG00000198728.10|LDB1|GRWD1|GRWD1	901	-	2.9370804	1.0029315	-1.0	-1.0
chr10	102107654	102108323	ENSG00000198728.10|LDB1|GRWD1|GRWD1	976	-	4.7274966	1.6152211	-1.0	-1.0
chr10	102108323	102108808	ENSG00000198728.10|LDB1|GRWD1|GRWD1	942	-	4.0550513	1.2382535	-1.0	-1.0
chr10	102111433	102111536	ENSG00000198728.10|LDB1|GRWD1|GRWD1	975	-	4.5508184	1.5953028	-1.0	-1.0
chr10	102109028	102109177	ENSG00000198728.10|LDB1|GRWD1|GRWD1	990	-	5.4513392	2.0033007	-1.0	-1.0
chr10	102110868	102110971	ENSG00000198728.10|LDB1|GRWD1|GRWD1	984	-	4.4001307	1.8030949	-1.0	-1.0
chr10	102120110	102120310	ENSG00000198728.10|LDB1|GRWD1|GRWD1	901	-	4.8358073	1.0029315	-1.0	-1.0
chr10	102138143	102138333	ENSG00000148840.10|PPRC1|GRWD1|GRWD1	901	+	5.422816	1.0029315	-1.0	-1.0
chr10	102138985	102139099	ENSG00000148840.10|PPRC1|GRWD1|GRWD1	901	+	4.79077	1.0029315	-1.0	-1.0
chr10	102133018	102133221	ENSG00000148840.10|PPRC1|GRWD1|GRWD1	928	+	5.086323	1.1414609	-1.0	-1.0
chr10	102140434	102141119	ENSG00000148840.10|PPRC1|GRWD1|GRWD1	937	+	3.8948064	1.2009295	-1.0	-1.0
chr10	102146671	102147251	ENSG00000148840.10|PPRC1|GRWD1|GRWD1	931	+	3.5283144	1.1609262	-1.0	-1.0
chr10	102149930	102150080	ENSG00000148840.10|PPRC1|GRWD1|GRWD1	958	+	5.9248652	1.3773313	-1.0	-1.0
chr10	102138508	102138613	ENSG00000148840.10|PPRC1|GRWD1|GRWD1	901	+	5.192457	1.0029315	-1.0	-1.0
chr10	102148816	102148938	ENSG00000148840.10|PPRC1|GRWD1|GRWD1	978	+	4.7729316	1.6592752	-1.0	-1.0
chr10	102144469	102144584	ENSG00000148840.10|PPRC1|GRWD1|GRWD1	901	+	4.832614	1.0029315	-1.0	-1.0
chr10	102138618	102138765	ENSG00000148840.10|PPRC1|GRWD1|GRWD1	984	+	6.2181063	1.8012947	-1.0	-1.0
chr10	102137849	102138038	ENSG00000148840.10|PPRC1|GRWD1|GRWD1	952	+	3.9837897	1.3205725	-1.0	-1.0
chr10	102139099	102140419	ENSG00000148840.10|PPRC1|GRWD1|GRWD1	946	+	4.045473	1.2670382	-1.0	-1.0
chr10	102148152	102148317	ENSG00000148840.10|PPRC1|GRWD1|GRWD1	901	+	5.352019	1.0029315	-1.0	-1.0
chr10	102149177	102149329	ENSG00000148840.10|PPRC1|GRWD1|GRWD1	958	+	4.1506047	1.3740944	-1.0	-1.0
chr10	102138770	102138875	ENSG00000148840.10|PPRC1|GRWD1|GRWD1	901	+	5.139	1.0029315	-1.0	-1.0
chr10	102148371	102148621	ENSG00000148840.10|PPRC1|GRWD1|GRWD1	944	+	4.500496	1.2484905	-1.0	-1.0
chr10	102138878	102138980	ENSG00000148840.10|PPRC1|GRWD1|GRWD1	985	+	6.7422304	1.8293936	-1.0	-1.0
chr10	102133221	102133341	ENSG00000148840.10|PPRC1|GRWD1|GRWD1	901	+	4.712257	1.0029315	-1.0	-1.0
chr10	102142959	102143098	ENSG00000148840.10|PPRC1|GRWD1|GRWD1	901	+	5.5028124	1.0029315	-1.0	-1.0
chr10	102141569	102141999	ENSG00000148840.10|PPRC1|GRWD1|GRWD1	933	+	3.479899	1.1710634	-1.0	-1.0
chr10	102144634	102144734	ENSG00000148840.10|PPRC1|GRWD1|GRWD1	901	+	4.657254	1.0029315	-1.0	-1.0
chr10	102149048	102149153	ENSG00000148840.10|PPRC1|GRWD1|GRWD1	901	+	4.6572547	1.0029315	-1.0	-1.0
chr10	102141124	102141474	ENSG00000148840.10|PPRC1|GRWD1|GRWD1	920	+	3.546513	1.0949347	-1.0	-1.0
chr10	102162415	102162520	ENSG00000166197.16|NOLC1|GRWD1|GRWD1	901	+	2.6870463	1.002259	-1.0	-1.0
chr10	102161662	102161827	ENSG00000166197.16|NOLC1|GRWD1|GRWD1	901	+	5.0140185	1.0029315	-1.0	-1.0
chr10	102159192	102159338	ENSG00000166197.16|NOLC1|GRWD1|GRWD1	962	+	3.7218273	1.4148866	-1.0	-1.0
chr10	102157018	102157074	ENSG00000166197.16|NOLC1|GRWD1|GRWD1	918	+	2.8926883	1.0874865	-1.0	-1.0
chr10	102152175	102152525	ENSG00000166197.16|NOLC1|GRWD1|GRWD1	960	+	4.383573	1.4002643	-1.0	-1.0
chr10	102161093	102161418	ENSG00000166197.16|NOLC1|GRWD1|GRWD1	953	+	5.6129675	1.3258379	-1.0	-1.0
chr10	102160232	102160343	ENSG00000166197.16|NOLC1|GRWD1|GRWD1	996	+	5.972886	2.43764	-1.0	-1.0
chr10	102157185	102157328	ENSG00000166197.16|NOLC1|GRWD1|GRWD1	959	+	3.6391277	1.3837743	-1.0	-1.0
chr10	102161433	102161555	ENSG00000166197.16|NOLC1|GRWD1|GRWD1	935	+	5.553051	1.1876359	-1.0	-1.0
chr10	102157430	102157550	ENSG00000166197.16|NOLC1|GRWD1|GRWD1	983	+	4.6722665	1.7625731	-1.0	-1.0
chr10	102160024	102160184	ENSG00000166197.16|NOLC1|GRWD1|GRWD1	970	+	5.767265	1.5165427	-1.0	-1.0
chr10	102159432	102159568	ENSG00000166197.16|NOLC1|GRWD1|GRWD1	991	+	6.9170413	2.0280435	-1.0	-1.0
chr10	102161832	102161925	ENSG00000166197.16|NOLC1|GRWD1|GRWD1	989	+	4.823421	1.9522591	-1.0	-1.0
chr10	102152750	102152850	ENSG00000166197.16|NOLC1|GRWD1|GRWD1	901	+	4.920294	1.0029315	-1.0	-1.0
chr10	102159573	102159703	ENSG00000166197.16|NOLC1|GRWD1|GRWD1	901	+	4.9122725	1.0029315	-1.0	-1.0
chr10	102158048	102158214	ENSG00000166197.16|NOLC1|GRWD1|GRWD1	994	+	6.910626	2.2401927	-1.0	-1.0
chr10	102162635	102162745	ENSG00000166197.16|NOLC1|GRWD1|GRWD1	901	+	5.6326	1.0029315	-1.0	-1.0
chr10	102159895	102160024	ENSG00000166197.16|NOLC1|GRWD1|GRWD1	990	+	4.470144	2.0020137	-1.0	-1.0
chr10	102161555	102161662	ENSG00000166197.16|NOLC1|GRWD1|GRWD1	991	+	5.683211	2.0587032	-1.0	-1.0
chr10	102160451	102161093	ENSG00000166197.16|NOLC1|GRWD1|GRWD1	980	+	4.2762465	1.6973406	-1.0	-1.0
chr10	102163390	102163585	ENSG00000166197.16|NOLC1|GRWD1|GRWD1	901	+	3.2027032	1.0029315	-1.0	-1.0
chr10	102162110	102162415	ENSG00000166197.16|NOLC1|GRWD1|GRWD1	972	+	4.0140414	1.5508734	-1.0	-1.0
chr10	102366382	102366506	ENSG00000107862.4|GBF1|GRWD1|GRWD1	945	+	3.2526317	1.2564245	-1.0	-1.0
chr10	102382380	102382625	ENSG00000107862.4|GBF1|GRWD1|GRWD1	901	+	4.3278594	1.0029315	-1.0	-1.0
chr10	102370706	102370860	ENSG00000107862.4|GBF1|GRWD1|GRWD1	975	+	4.3986173	1.6045134	-1.0	-1.0
chr10	102358759	102359009	ENSG00000107862.4|GBF1|GRWD1|GRWD1	901	+	3.2003086	1.0029315	-1.0	-1.0
chr10	102365396	102365599	ENSG00000107862.4|GBF1|GRWD1|GRWD1	973	+	4.078182	1.5648828	-1.0	-1.0
chr10	102358505	102358729	ENSG00000107862.4|GBF1|GRWD1|GRWD1	977	+	4.160661	1.6392667	-1.0	-1.0
chr10	102370880	102371015	ENSG00000107862.4|GBF1|GRWD1|GRWD1	901	+	4.7518845	1.0029315	-1.0	-1.0
chr10	102352518	102352628	ENSG00000107862.4|GBF1|GRWD1|GRWD1	901	+	4.6572547	1.0029315	-1.0	-1.0
chr10	102368738	102368832	ENSG00000107862.4|GBF1|GRWD1|GRWD1	977	+	4.823414	1.6440417	-1.0	-1.0
chr10	102369210	102369387	ENSG00000107862.4|GBF1|GRWD1|GRWD1	901	+	3.6448894	1.005457	-1.0	-1.0
chr10	102380505	102380686	ENSG00000107862.4|GBF1|GRWD1|GRWD1	958	+	4.196965	1.3767028	-1.0	-1.0
chr10	102368549	102368704	ENSG00000107862.4|GBF1|GRWD1|GRWD1	901	+	4.9489856	1.0029315	-1.0	-1.0
chr10	102351842	102351951	ENSG00000107862.4|GBF1|GRWD1|GRWD1	973	+	4.6295867	1.5755953	-1.0	-1.0
chr10	102379520	102379651	ENSG00000107862.4|GBF1|GRWD1|GRWD1	912	+	5.101434	1.0533514	-1.0	-1.0
chr10	102352457	102352518	ENSG00000107862.4|GBF1|GRWD1|GRWD1	901	+	5.1426897	1.0029315	-1.0	-1.0
chr10	102370173	102370245	ENSG00000107862.4|GBF1|GRWD1|GRWD1	901	+	3.7506595	1.0029315	-1.0	-1.0
chr10	102369860	102369984	ENSG00000107862.4|GBF1|GRWD1|GRWD1	973	+	4.570631	1.5607901	-1.0	-1.0
chr10	102381126	102381255	ENSG00000107862.4|GBF1|GRWD1|GRWD1	901	+	3.0876703	1.0029315	-1.0	-1.0
chr10	102369984	102370094	ENSG00000107862.4|GBF1|GRWD1|GRWD1	901	+	5.5572643	1.0029315	-1.0	-1.0
chr10	102379954	102380248	ENSG00000107862.4|GBF1|GRWD1|GRWD1	904	+	4.8929625	1.0173959	-1.0	-1.0
chr10	102245531	102245776	ENSG00000107862.4|GBF1|GRWD1|GRWD1	939	+	3.0512538	1.211712	-1.0	-1.0
chr10	102363396	102363661	ENSG00000107862.4|GBF1|GRWD1|GRWD1	901	+	4.4310684	1.0029315	-1.0	-1.0
chr10	102353599	102353654	ENSG00000107862.4|GBF1|GRWD1|GRWD1	916	+	3.1780882	1.0762959	-1.0	-1.0
chr10	102379852	102379954	ENSG00000107862.4|GBF1|GRWD1|GRWD1	901	+	2.5365455	1.0029315	-1.0	-1.0
chr10	102359098	102359435	ENSG00000107862.4|GBF1|GRWD1|GRWD1	968	+	5.5927367	1.4915304	-1.0	-1.0
chr10	102361026	102361187	ENSG00000107862.4|GBF1|GRWD1|GRWD1	914	+	4.3101816	1.0635073	-1.0	-1.0
chr10	102367084	102367210	ENSG00000107862.4|GBF1|GRWD1|GRWD1	941	+	3.3994548	1.2309173	-1.0	-1.0
chr10	102380248	102380362	ENSG00000107862.4|GBF1|GRWD1|GRWD1	906	+	2.8032463	1.0289253	-1.0	-1.0
chr10	102344050	102344182	ENSG00000107862.4|GBF1|GRWD1|GRWD1	958	+	3.3445218	1.3812169	-1.0	-1.0
chr10	102382170	102382350	ENSG00000107862.4|GBF1|GRWD1|GRWD1	931	+	5.447615	1.1602196	-1.0	-1.0
chr10	102382715	102382899	ENSG00000107862.4|GBF1|GRWD1|GRWD1	901	+	4.3812013	1.0029315	-1.0	-1.0
chr10	102260049	102260116	ENSG00000107862.4|GBF1|GRWD1|GRWD1	990	+	7.0357785	2.0183473	-1.0	-1.0
chr10	102367477	102367560	ENSG00000107862.4|GBF1|GRWD1|GRWD1	986	+	6.827193	1.8467547	-1.0	-1.0
chr10	102353654	102353764	ENSG00000107862.4|GBF1|GRWD1|GRWD1	901	+	4.6572547	1.0029315	-1.0	-1.0
chr10	102351255	102351374	ENSG00000107862.4|GBF1|GRWD1|GRWD1	971	+	6.389252	1.5305356	-1.0	-1.0
chr10	102360288	102360395	ENSG00000107862.4|GBF1|GRWD1|GRWD1	916	+	3.8616416	1.0745063	-1.0	-1.0
chr10	102369710	102369775	ENSG00000107862.4|GBF1|GRWD1|GRWD1	921	+	3.2146142	1.1043835	-1.0	-1.0
chr10	102368862	102369022	ENSG00000107862.4|GBF1|GRWD1|GRWD1	901	+	5.2732844	1.0029315	-1.0	-1.0
chr10	102369775	102369860	ENSG00000107862.4|GBF1|GRWD1|GRWD1	901	+	5.242226	1.0029315	-1.0	-1.0
chr10	102379283	102379434	ENSG00000107862.4|GBF1|GRWD1|GRWD1	922	+	3.525435	1.1064569	-1.0	-1.0
chr10	102358038	102358186	ENSG00000107862.4|GBF1|GRWD1|GRWD1	960	+	3.473347	1.397749	-1.0	-1.0
chr10	102362474	102362659	ENSG00000107862.4|GBF1|GRWD1|GRWD1	996	+	7.048549	2.362622	-1.0	-1.0
chr10	102376271	102376432	ENSG00000107862.4|GBF1|GRWD1|GRWD1	955	+	3.4982724	1.3458736	-1.0	-1.0
chr10	102379661	102379766	ENSG00000107862.4|GBF1|GRWD1|GRWD1	901	+	5.0357723	1.0029315	-1.0	-1.0
chr10	102375358	102375553	ENSG00000107862.4|GBF1|GRWD1|GRWD1	932	+	3.4097795	1.1684	-1.0	-1.0
chr10	102376684	102376800	ENSG00000107862.4|GBF1|GRWD1|GRWD1	901	+	2.4997935	1.0029315	-1.0	-1.0
chr10	102368217	102368454	ENSG00000107862.4|GBF1|GRWD1|GRWD1	921	+	3.0082197	1.1037247	-1.0	-1.0
chr10	102363255	102363395	ENSG00000107862.4|GBF1|GRWD1|GRWD1	916	+	3.0428586	1.076831	-1.0	-1.0
chr10	102376934	102377140	ENSG00000107862.4|GBF1|GRWD1|GRWD1	977	+	4.4373236	1.6410236	-1.0	-1.0
chr10	102258928	102259034	ENSG00000107862.4|GBF1|GRWD1|GRWD1	970	+	3.6652768	1.5217724	-1.0	-1.0
chr10	102370383	102370478	ENSG00000107862.4|GBF1|GRWD1|GRWD1	901	+	2.5365455	1.0029315	-1.0	-1.0
chr10	102361717	102361907	ENSG00000107862.4|GBF1|GRWD1|GRWD1	980	+	5.107283	1.7002134	-1.0	-1.0
chr10	102397301	102397401	ENSG00000077150.18|NFKB2|GRWD1|GRWD1	901	+	5.5832653	1.0029315	-1.0	-1.0
chr10	102401448	102401518	ENSG00000077150.18|NFKB2|GRWD1|GRWD1	901	+	4.6572547	1.0029315	-1.0	-1.0
chr10	102398211	102398297	ENSG00000077150.18|NFKB2|GRWD1|GRWD1	977	+	6.4646235	1.6321166	-1.0	-1.0
chr10	102399586	102399686	ENSG00000077150.18|NFKB2|GRWD1|GRWD1	901	+	3.35211	1.0029315	-1.0	-1.0
chr10	102400277	102400417	ENSG00000077150.18|NFKB2|GRWD1|GRWD1	901	+	3.957709	1.0029315	-1.0	-1.0
chr10	102395747	102395937	ENSG00000077150.18|NFKB2|GRWD1|GRWD1	901	+	5.1376867	1.0029315	-1.0	-1.0
chr10	102400602	102400807	ENSG00000077150.18|NFKB2|GRWD1|GRWD1	901	+	5.1162677	1.0029315	-1.0	-1.0
chr10	102399367	102399492	ENSG00000077150.18|NFKB2|GRWD1|GRWD1	901	+	5.034346	1.0029315	-1.0	-1.0
chr10	102396609	102396709	ENSG00000077150.18|NFKB2|GRWD1|GRWD1	901	+	4.6572547	1.0029315	-1.0	-1.0
chr10	102398384	102398523	ENSG00000077150.18|NFKB2|GRWD1|GRWD1	961	+	6.214028	1.4120058	-1.0	-1.0
chr10	102401226	102401326	ENSG00000077150.18|NFKB2|GRWD1|GRWD1	901	+	3.3521101	1.0029315	-1.0	-1.0
chr10	102398753	102398918	ENSG00000077150.18|NFKB2|GRWD1|GRWD1	901	+	5.146811	1.0029315	-1.0	-1.0
chr10	102396252	102396334	ENSG00000077150.18|NFKB2|GRWD1|GRWD1	901	+	5.4228	1.0029315	-1.0	-1.0
chr10	102400976	102401076	ENSG00000077150.18|NFKB2|GRWD1|GRWD1	901	+	4.6572547	1.0029315	-1.0	-1.0
chr10	102398523	102398728	ENSG00000077150.18|NFKB2|GRWD1|GRWD1	901	+	5.1557345	1.0029315	-1.0	-1.0
chr10	102399718	102399898	ENSG00000077150.18|NFKB2|GRWD1|GRWD1	901	+	4.9466243	1.0029315	-1.0	-1.0
chr10	102396823	102396903	ENSG00000077150.18|NFKB2|GRWD1|GRWD1	901	+	4.6572547	1.0029315	-1.0	-1.0
chr10	102396903	102397033	ENSG00000077150.18|NFKB2|GRWD1|GRWD1	901	+	3.329739	1.0025148	-1.0	-1.0
chr10	102414867	102414982	ENSG00000059915.16|PSD|GRWD1|GRWD1	901	-	4.657253	1.0029315	-1.0	-1.0
chr10	102421682	102421782	ENSG00000107872.12|FBXL15|GRWD1|GRWD1	901	+	3.2849963	1.0029315	-1.0	-1.0
chr10	102421786	102422281	ENSG00000107872.12|FBXL15|GRWD1|GRWD1	903	+	4.5394106	1.0147783	-1.0	-1.0
chr10	102421517	102421672	ENSG00000107872.12|FBXL15|GRWD1|GRWD1	901	+	5.0802174	1.0029315	-1.0	-1.0
chr10	102422803	102423063	ENSG00000107872.12|FBXL15|GRWD1|GRWD1	901	+	4.8977532	1.0029315	-1.0	-1.0
chr10	102421358	102421512	ENSG00000107872.12|FBXL15|GRWD1|GRWD1	901	+	5.0179105	1.0029315	-1.0	-1.0
chr10	102423797	102423897	ENSG00000107874.10|CUEDC2|GRWD1|GRWD1	901	-	4.6572547	1.0029315	-1.0	-1.0
chr10	102423354	102423519	ENSG00000107874.10|CUEDC2|GRWD1|GRWD1	901	-	3.3951473	1.0029315	-1.0	-1.0
chr10	102424297	102424394	ENSG00000107874.10|CUEDC2|GRWD1|GRWD1	901	-	5.5052633	1.0029315	-1.0	-1.0
chr10	102423937	102424232	ENSG00000107874.10|CUEDC2|GRWD1|GRWD1	910	-	5.2017717	1.0461222	-1.0	-1.0
chr10	102424678	102424792	ENSG00000107874.10|CUEDC2|GRWD1|GRWD1	908	-	3.1965184	1.0341216	-1.0	-1.0
chr10	102423656	102423717	ENSG00000107874.10|CUEDC2|GRWD1|GRWD1	901	-	5.505263	1.0029315	-1.0	-1.0
chr10	102456144	102456297	ENSG00000269609.5|RPARP-AS1|GRWD1|GRWD1	901	+	4.652619	1.00267	-1.0	-1.0
chr10	102450082	102450182	ENSG00000269609.5|RPARP-AS1|GRWD1|GRWD1	901	+	4.657254	1.0029315	-1.0	-1.0
chr10	102450231	102450360	ENSG00000269609.5|RPARP-AS1|GRWD1|GRWD1	901	+	4.513823	1.0029315	-1.0	-1.0
chr10	102465980	102466087	ENSG00000138111.14|MFSD13A|GRWD1|GRWD1	957	+	6.225928	1.3675365	-1.0	-1.0
chr10	102469069	102469197	ENSG00000138111.14|MFSD13A|GRWD1|GRWD1	901	+	4.84685	1.0029315	-1.0	-1.0
chr10	102470165	102470520	ENSG00000138111.14|MFSD13A|GRWD1|GRWD1	901	+	4.9217954	1.0029315	-1.0	-1.0
chr10	102483960	102484073	ENSG00000138107.12|ACTR1A|GRWD1|GRWD1	901	-	4.726008	1.0029315	-1.0	-1.0
chr10	102485608	102485713	ENSG00000138107.12|ACTR1A|GRWD1|GRWD1	907	-	2.8856082	1.0327857	-1.0	-1.0
chr10	102502498	102502599	ENSG00000138107.12|ACTR1A|GRWD1|GRWD1	901	-	4.6572547	1.0029315	-1.0	-1.0
chr10	102489062	102489138	ENSG00000138107.12|ACTR1A|GRWD1|GRWD1	901	-	3.7000337	1.0029315	-1.0	-1.0
chr10	102480793	102480965	ENSG00000138107.12|ACTR1A|GRWD1|GRWD1	966	-	5.542551	1.4635763	-1.0	-1.0
chr10	102481322	102481427	ENSG00000138107.12|ACTR1A|GRWD1|GRWD1	901	-	4.657254	1.0029315	-1.0	-1.0
chr10	102481836	102481898	ENSG00000138107.12|ACTR1A|GRWD1|GRWD1	901	-	3.536535	1.0029315	-1.0	-1.0
chr10	102489193	102489308	ENSG00000138107.12|ACTR1A|GRWD1|GRWD1	901	-	4.6572547	1.0029315	-1.0	-1.0
chr10	102482985	102483095	ENSG00000138107.12|ACTR1A|GRWD1|GRWD1	901	-	5.393646	1.0029315	-1.0	-1.0
chr10	102481131	102481172	ENSG00000138107.12|ACTR1A|GRWD1|GRWD1	956	-	5.858902	1.3558713	-1.0	-1.0
chr10	102482000	102482170	ENSG00000138107.12|ACTR1A|GRWD1|GRWD1	930	-	4.639042	1.1537851	-1.0	-1.0
chr10	102484073	102484338	ENSG00000138107.12|ACTR1A|GRWD1|GRWD1	932	-	4.437916	1.1674083	-1.0	-1.0
chr10	102479703	102479803	ENSG00000138107.12|ACTR1A|GRWD1|GRWD1	901	-	5.4228005	1.0029315	-1.0	-1.0
chr10	102502599	102502711	ENSG00000138107.12|ACTR1A|GRWD1|GRWD1	917	-	2.929722	1.0795606	-1.0	-1.0
chr10	102599432	102599544	ENSG00000107882.11|SUFU|GRWD1|GRWD1	914	+	3.7987673	1.0677683	-1.0	-1.0
chr10	102617364	102617544	ENSG00000107882.11|SUFU|GRWD1|GRWD1	901	+	4.8060827	1.0029315	-1.0	-1.0
chr10	102504226	102504331	ENSG00000107882.11|SUFU|GRWD1|GRWD1	901	+	3.2849963	1.0029315	-1.0	-1.0
chr10	102504011	102504206	ENSG00000107882.11|SUFU|GRWD1|GRWD1	901	+	5.0363145	1.0029315	-1.0	-1.0
chr10	102597139	102597293	ENSG00000107882.11|SUFU|GRWD1|GRWD1	957	+	6.2356205	1.3693116	-1.0	-1.0
chr10	102549969	102550106	ENSG00000107882.11|SUFU|GRWD1|GRWD1	953	+	6.136681	1.3268305	-1.0	-1.0
chr10	102509168	102509298	ENSG00000107882.11|SUFU|GRWD1|GRWD1	973	+	6.3783593	1.5678918	-1.0	-1.0
chr10	102630075	102630230	ENSG00000107882.11|SUFU|GRWD1|GRWD1	901	+	5.0672035	1.0029315	-1.0	-1.0
chr10	102615267	102615397	ENSG00000107882.11|SUFU|GRWD1|GRWD1	901	+	5.313385	1.0029315	-1.0	-1.0
chr10	102647397	102647497	ENSG00000171206.13|TRIM8|GRWD1|GRWD1	901	+	4.794761	1.0029315	-1.0	-1.0
chr10	102644500	102645187	ENSG00000171206.13|TRIM8|GRWD1|GRWD1	937	+	3.227735	1.1981554	-1.0	-1.0
chr10	102645617	102645802	ENSG00000171206.13|TRIM8|GRWD1|GRWD1	901	+	4.1972117	1.0029315	-1.0	-1.0
chr10	102654652	102654748	ENSG00000171206.13|TRIM8|GRWD1|GRWD1	944	+	3.102142	1.2552253	-1.0	-1.0
chr10	102656105	102656137	ENSG00000171206.13|TRIM8|GRWD1|GRWD1	901	+	6.0902276	1.0029315	-1.0	-1.0
chr10	102655079	102655313	ENSG00000171206.13|TRIM8|GRWD1|GRWD1	954	+	3.503891	1.3333305	-1.0	-1.0
chr10	102705345	102705485	ENSG00000138175.8|ARL3|GRWD1|GRWD1	901	-	4.3488107	1.0025865	-1.0	-1.0
chr10	102685870	102686001	ENSG00000138175.8|ARL3|GRWD1|GRWD1	914	-	3.1582115	1.0673057	-1.0	-1.0
chr10	102676765	102676875	ENSG00000138175.8|ARL3|GRWD1|GRWD1	901	-	4.9107366	1.0029315	-1.0	-1.0
chr10	102729221	102729318	ENSG00000156398.12|SFXN2|GRWD1|GRWD1	901	+	4.6572547	1.0029315	-1.0	-1.0
chr10	102730393	102730578	ENSG00000156398.12|SFXN2|GRWD1|GRWD1	901	+	4.8130674	1.0029315	-1.0	-1.0
chr10	102737334	102737564	ENSG00000156398.12|SFXN2|GRWD1|GRWD1	974	+	5.313086	1.5875312	-1.0	-1.0
chr10	102730118	102730218	ENSG00000156398.12|SFXN2|GRWD1|GRWD1	901	+	4.6572547	1.0029315	-1.0	-1.0
chr10	102743297	102743397	ENSG00000156398.12|SFXN2|GRWD1|GRWD1	901	+	4.6572547	1.0029315	-1.0	-1.0
chr10	102726986	102727157	ENSG00000156398.12|SFXN2|GRWD1|GRWD1	979	+	6.2894754	1.6825418	-1.0	-1.0
chr10	102729318	102729506	ENSG00000156398.12|SFXN2|GRWD1|GRWD1	912	+	4.3599386	1.0578948	-1.0	-1.0
chr10	102737662	102737802	ENSG00000156398.12|SFXN2|GRWD1|GRWD1	954	+	3.8714736	1.33855	-1.0	-1.0
chr10	102728430	102728576	ENSG00000156398.12|SFXN2|GRWD1|GRWD1	949	+	3.1907053	1.2962927	-1.0	-1.0
chr10	102726589	102726797	ENSG00000156398.12|SFXN2|GRWD1|GRWD1	939	+	3.462869	1.2129619	-1.0	-1.0
chr10	102735861	102735909	ENSG00000156398.12|SFXN2|GRWD1|GRWD1	901	+	5.505263	1.0029315	-1.0	-1.0
chr10	102728931	102729136	ENSG00000156398.12|SFXN2|GRWD1|GRWD1	901	+	5.0867143	1.0029315	-1.0	-1.0
chr10	102729722	102729808	ENSG00000156398.12|SFXN2|GRWD1|GRWD1	959	+	4.2849956	1.3921944	-1.0	-1.0
chr10	102735909	102736034	ENSG00000156398.12|SFXN2|GRWD1|GRWD1	901	+	4.971828	1.0029315	-1.0	-1.0
chr10	102714577	102714737	ENSG00000156398.12|SFXN2|GRWD1|GRWD1	901	+	4.657253	1.0029315	-1.0	-1.0
chr10	102812849	102812949	ENSG00000166272.16|WBP1L|GRWD1|GRWD1	901	+	4.6572547	1.0029315	-1.0	-1.0
chr10	102815619	102815754	ENSG00000166272.16|WBP1L|GRWD1|GRWD1	901	+	4.8664937	1.0029315	-1.0	-1.0
chr10	102812664	102812784	ENSG00000166272.16|WBP1L|GRWD1|GRWD1	901	+	4.8700805	1.0029315	-1.0	-1.0
chr10	102813729	102813869	ENSG00000166272.16|WBP1L|GRWD1|GRWD1	901	+	4.8492446	1.0029315	-1.0	-1.0
chr10	102854222	102854402	ENSG00000166275.15|BORCS7|GRWD1|GRWD1	908	+	3.2778454	1.035619	-1.0	-1.0
chr10	102862872	102863037	ENSG00000166275.15|BORCS7|GRWD1|GRWD1	968	+	4.8615003	1.4905423	-1.0	-1.0
chr10	102863417	102863537	ENSG00000166275.15|BORCS7|GRWD1|GRWD1	901	+	4.910154	1.0029315	-1.0	-1.0
chr10	102860497	102860612	ENSG00000166275.15|BORCS7|GRWD1|GRWD1	901	+	3.5910347	1.0029315	-1.0	-1.0
chr10	102869804	102869845	ENSG00000270316.1|BORCS7-ASMT|GRWD1|GRWD1	956	+	5.858902	1.3558713	-1.0	-1.0
chr10	102869592	102869757	ENSG00000270316.1|BORCS7-ASMT|GRWD1|GRWD1	901	+	5.30339	1.0029315	-1.0	-1.0
chr10	102863417	102863537	ENSG00000270316.1|BORCS7-ASMT|GRWD1|GRWD1	901	+	4.910154	1.0029315	-1.0	-1.0
chr10	102870083	102870211	ENSG00000270316.1|BORCS7-ASMT|GRWD1|GRWD1	905	+	3.6329322	1.0212595	-1.0	-1.0
chr10	102900707	102900822	ENSG00000270316.1|BORCS7-ASMT|GRWD1|GRWD1	901	+	4.826144	1.0029315	-1.0	-1.0
chr10	102860497	102860541	ENSG00000270316.1|BORCS7-ASMT|GRWD1|GRWD1	954	+	5.979196	1.3389124	-1.0	-1.0
chr10	102900592	102900702	ENSG00000270316.1|BORCS7-ASMT|GRWD1|GRWD1	963	+	6.2890353	1.4266438	-1.0	-1.0
chr10	102874591	102874661	ENSG00000270316.1|BORCS7-ASMT|GRWD1|GRWD1	901	+	5.9203024	1.0029315	-1.0	-1.0
chr10	102890543	102890673	ENSG00000270316.1|BORCS7-ASMT|GRWD1|GRWD1	961	+	4.1431546	1.4041312	-1.0	-1.0
chr10	102862932	102863037	ENSG00000270316.1|BORCS7-ASMT|GRWD1|GRWD1	901	+	3.536535	1.0029315	-1.0	-1.0
chr10	102854271	102854427	ENSG00000270316.1|BORCS7-ASMT|GRWD1|GRWD1	905	+	3.6068435	1.0223832	-1.0	-1.0
chr10	102872447	102872598	ENSG00000270316.1|BORCS7-ASMT|GRWD1|GRWD1	954	+	4.4106817	1.334774	-1.0	-1.0
chr10	102878378	102878510	ENSG00000270316.1|BORCS7-ASMT|GRWD1|GRWD1	937	+	4.982699	1.1976335	-1.0	-1.0
chr10	102873096	102873233	ENSG00000270316.1|BORCS7-ASMT|GRWD1|GRWD1	924	+	5.977699	1.1199334	-1.0	-1.0
chr10	102869487	102869587	ENSG00000270316.1|BORCS7-ASMT|GRWD1|GRWD1	901	+	4.6572547	1.0029315	-1.0	-1.0
chr10	102878888	102878991	ENSG00000270316.1|BORCS7-ASMT|GRWD1|GRWD1	901	+	5.5052633	1.0029315	-1.0	-1.0
chr10	102862872	102862932	ENSG00000270316.1|BORCS7-ASMT|GRWD1|GRWD1	977	+	4.1215034	1.6339595	-1.0	-1.0
chr10	102869804	102869845	ENSG00000214435.7|AS3MT|GRWD1|GRWD1	956	+	5.858902	1.3558713	-1.0	-1.0
chr10	102869593	102869758	ENSG00000214435.7|AS3MT|GRWD1|GRWD1	901	+	5.314096	1.0029315	-1.0	-1.0
chr10	102870083	102870211	ENSG00000214435.7|AS3MT|GRWD1|GRWD1	905	+	3.6329322	1.0212595	-1.0	-1.0
chr10	102900707	102900822	ENSG00000214435.7|AS3MT|GRWD1|GRWD1	901	+	4.826144	1.0029315	-1.0	-1.0
chr10	102900592	102900702	ENSG00000214435.7|AS3MT|GRWD1|GRWD1	963	+	6.2890353	1.4265339	-1.0	-1.0
chr10	102874591	102874661	ENSG00000214435.7|AS3MT|GRWD1|GRWD1	901	+	5.9203024	1.0029315	-1.0	-1.0
chr10	102872447	102872598	ENSG00000214435.7|AS3MT|GRWD1|GRWD1	954	+	4.4106817	1.3347666	-1.0	-1.0
chr10	102878378	102878510	ENSG00000214435.7|AS3MT|GRWD1|GRWD1	937	+	4.982699	1.1976407	-1.0	-1.0
chr10	102873096	102873233	ENSG00000214435.7|AS3MT|GRWD1|GRWD1	924	+	5.977699	1.120578	-1.0	-1.0
chr10	102878888	102878991	ENSG00000214435.7|AS3MT|GRWD1|GRWD1	901	+	5.5052633	1.0029315	-1.0	-1.0
chr10	102890543	102890673	ENSG00000214435.7|AS3MT|GRWD1|GRWD1	961	+	4.1431546	1.4041059	-1.0	-1.0
chr10	103077580	103077940	ENSG00000148842.17|CNNM2|GRWD1|GRWD1	905	+	4.888489	1.0241866	-1.0	-1.0
chr10	103077245	103077365	ENSG00000148842.17|CNNM2|GRWD1|GRWD1	901	+	4.9101543	1.0029315	-1.0	-1.0
chr10	103054343	103054466	ENSG00000148842.17|CNNM2|GRWD1|GRWD1	904	+	3.0250356	1.01969	-1.0	-1.0
chr10	102918612	102918847	ENSG00000148842.17|CNNM2|GRWD1|GRWD1	922	+	4.325947	1.1064432	-1.0	-1.0
chr10	102920106	102920236	ENSG00000148842.17|CNNM2|GRWD1|GRWD1	924	+	5.083372	1.119267	-1.0	-1.0
chr10	103049746	103049850	ENSG00000148842.17|CNNM2|GRWD1|GRWD1	901	+	2.8697846	1.0029315	-1.0	-1.0
chr10	103077380	103077565	ENSG00000148842.17|CNNM2|GRWD1|GRWD1	902	+	5.1076784	1.009699	-1.0	-1.0
chr10	102918307	102918447	ENSG00000148842.17|CNNM2|GRWD1|GRWD1	901	+	2.9113564	1.0029315	-1.0	-1.0
chr10	103068565	103068665	ENSG00000148842.17|CNNM2|GRWD1|GRWD1	901	+	4.6572547	1.0029315	-1.0	-1.0
chr10	102920981	102921121	ENSG00000148842.17|CNNM2|GRWD1|GRWD1	901	+	5.0383444	1.0029315	-1.0	-1.0
chr10	102919647	102920101	ENSG00000148842.17|CNNM2|GRWD1|GRWD1	955	+	4.3952274	1.3482134	-1.0	-1.0
chr10	103054816	103054951	ENSG00000148842.17|CNNM2|GRWD1|GRWD1	901	+	4.691631	1.0029315	-1.0	-1.0
chr10	103076970	103077145	ENSG00000148842.17|CNNM2|GRWD1|GRWD1	958	+	6.177733	1.3811176	-1.0	-1.0
chr10	103076085	103076265	ENSG00000148842.17|CNNM2|GRWD1|GRWD1	910	+	5.229269	1.0438619	-1.0	-1.0
chr10	102954553	102954683	ENSG00000148842.17|CNNM2|GRWD1|GRWD1	901	+	5.1240845	1.0029315	-1.0	-1.0
chr10	103056834	103056959	ENSG00000148842.17|CNNM2|GRWD1|GRWD1	908	+	2.8417296	1.0371412	-1.0	-1.0
chr10	102919147	102919487	ENSG00000148842.17|CNNM2|GRWD1|GRWD1	917	+	4.6555843	1.0814369	-1.0	-1.0
chr10	102954278	102954403	ENSG00000148842.17|CNNM2|GRWD1|GRWD1	901	+	4.7603846	1.0029315	-1.0	-1.0
chr10	102918877	102919087	ENSG00000148842.17|CNNM2|GRWD1|GRWD1	908	+	3.9405959	1.0352997	-1.0	-1.0
chr10	103027333	103027458	ENSG00000148842.17|CNNM2|GRWD1|GRWD1	901	+	4.87845	1.0029315	-1.0	-1.0
chr10	103027335	103027455	ENSG00000278498.1|uc_338|GRWD1|GRWD1	901	+	4.8889112	1.0029315	-1.0	-1.0
chr10	103106588	103106706	ENSG00000076685.18|NT5C2|GRWD1|GRWD1	909	-	2.8890505	1.042256	-1.0	-1.0
chr10	103174857	103174977	ENSG00000076685.18|NT5C2|GRWD1|GRWD1	972	-	3.8520663	1.551537	-1.0	-1.0
chr10	103140267	103140457	ENSG00000076685.18|NT5C2|GRWD1|GRWD1	901	-	4.9402485	1.0029315	-1.0	-1.0
chr10	103105705	103105801	ENSG00000076685.18|NT5C2|GRWD1|GRWD1	958	-	3.7255754	1.3747096	-1.0	-1.0
chr10	103090935	103090996	ENSG00000076685.18|NT5C2|GRWD1|GRWD1	961	-	4.4162397	1.4139104	-1.0	-1.0
chr10	103089441	103089908	ENSG00000076685.18|NT5C2|GRWD1|GRWD1	935	-	3.514467	1.188151	-1.0	-1.0
chr10	103099925	103100019	ENSG00000076685.18|NT5C2|GRWD1|GRWD1	901	-	2.7671576	1.0029315	-1.0	-1.0
chr10	103139405	103139479	ENSG00000076685.18|NT5C2|GRWD1|GRWD1	977	-	4.1215034	1.6321166	-1.0	-1.0
chr10	103091930	103092035	ENSG00000076685.18|NT5C2|GRWD1|GRWD1	901	-	4.726008	1.0029315	-1.0	-1.0
chr10	103093936	103094038	ENSG00000076685.18|NT5C2|GRWD1|GRWD1	901	-	2.7000432	1.0029315	-1.0	-1.0
chr10	103089081	103089211	ENSG00000076685.18|NT5C2|GRWD1|GRWD1	901	-	4.7341185	1.0029315	-1.0	-1.0
chr10	103100662	103100907	ENSG00000076685.18|NT5C2|GRWD1|GRWD1	939	-	4.628272	1.2156984	-1.0	-1.0
chr10	103181184	103181320	ENSG00000076685.18|NT5C2|GRWD1|GRWD1	915	-	3.430603	1.0726619	-1.0	-1.0
chr10	103093138	103093258	ENSG00000076685.18|NT5C2|GRWD1|GRWD1	935	-	3.0219855	1.1874628	-1.0	-1.0
chr10	103097290	103097374	ENSG00000076685.18|NT5C2|GRWD1|GRWD1	901	-	6.0902276	1.0029315	-1.0	-1.0
chr10	103090610	103090787	ENSG00000076685.18|NT5C2|GRWD1|GRWD1	971	-	5.1734834	1.5358909	-1.0	-1.0
chr10	103153302	103153402	ENSG00000076685.18|NT5C2|GRWD1|GRWD1	901	-	4.657253	1.0029315	-1.0	-1.0
chr10	103095938	103095980	ENSG00000076685.18|NT5C2|GRWD1|GRWD1	901	-	3.7000337	1.0029315	-1.0	-1.0
chr10	103094347	103094517	ENSG00000076685.18|NT5C2|GRWD1|GRWD1	934	-	3.195766	1.1794952	-1.0	-1.0
chr10	103350706	103351076	ENSG00000156374.14|PCGF6|GRWD1|GRWD1	924	-	5.3365335	1.1199496	-1.0	-1.0
chr10	103345033	103345132	ENSG00000156374.14|PCGF6|GRWD1|GRWD1	901	-	5.4228	1.0029315	-1.0	-1.0
chr10	103373377	103373572	ENSG00000148835.10|TAF5|GRWD1|GRWD1	901	+	4.5341196	1.0029315	-1.0	-1.0
chr10	103367971	103368136	ENSG00000148835.10|TAF5|GRWD1|GRWD1	901	+	4.6936674	1.0029315	-1.0	-1.0
chr10	103379607	103379747	ENSG00000148835.10|TAF5|GRWD1|GRWD1	901	+	4.871722	1.0029315	-1.0	-1.0
chr10	103385340	103385460	ENSG00000148835.10|TAF5|GRWD1|GRWD1	901	+	4.6572547	1.0029315	-1.0	-1.0
chr10	103383237	103383357	ENSG00000148835.10|TAF5|GRWD1|GRWD1	901	+	5.0126777	1.0029315	-1.0	-1.0
chr10	103392190	103392283	ENSG00000173915.14|USMG5|GRWD1|GRWD1	901	-	2.9370804	1.0029315	-1.0	-1.0
chr10	103443333	103443518	ENSG00000148843.13|PDCD11|GRWD1|GRWD1	901	+	5.0348763	1.0029315	-1.0	-1.0
chr10	103441630	103441740	ENSG00000148843.13|PDCD11|GRWD1|GRWD1	901	+	4.6572547	1.0029315	-1.0	-1.0
chr10	103416787	103416922	ENSG00000148843.13|PDCD11|GRWD1|GRWD1	901	+	4.771843	1.0029315	-1.0	-1.0
chr10	103416490	103416742	ENSG00000148843.13|PDCD11|GRWD1|GRWD1	936	+	3.6815534	1.1906842	-1.0	-1.0
chr10	103422997	103423132	ENSG00000148843.13|PDCD11|GRWD1|GRWD1	914	+	3.320021	1.0650351	-1.0	-1.0
chr10	103446112	103446252	ENSG00000148843.13|PDCD11|GRWD1|GRWD1	901	+	4.7930503	1.0029315	-1.0	-1.0
chr10	103417791	103417932	ENSG00000148843.13|PDCD11|GRWD1|GRWD1	903	+	2.8745236	1.0139724	-1.0	-1.0
chr10	103440289	103440581	ENSG00000148843.13|PDCD11|GRWD1|GRWD1	973	+	6.511938	1.5689542	-1.0	-1.0
chr10	103418439	103418629	ENSG00000148843.13|PDCD11|GRWD1|GRWD1	987	+	6.6596456	1.8757112	-1.0	-1.0
chr10	103400396	103400528	ENSG00000148843.13|PDCD11|GRWD1|GRWD1	931	+	4.0008636	1.1598319	-1.0	-1.0
chr10	103440733	103440850	ENSG00000148843.13|PDCD11|GRWD1|GRWD1	988	+	6.2746725	1.9166087	-1.0	-1.0
chr10	103405021	103405256	ENSG00000148843.13|PDCD11|GRWD1|GRWD1	931	+	3.5831017	1.1615775	-1.0	-1.0
chr10	103433947	103434037	ENSG00000148843.13|PDCD11|GRWD1|GRWD1	988	+	6.9203014	1.931365	-1.0	-1.0
chr10	103434247	103434427	ENSG00000148843.13|PDCD11|GRWD1|GRWD1	945	+	3.7556944	1.2561643	-1.0	-1.0
chr10	103398415	103398528	ENSG00000148843.13|PDCD11|GRWD1|GRWD1	928	+	3.9776406	1.140848	-1.0	-1.0
chr10	103444312	103444677	ENSG00000148843.13|PDCD11|GRWD1|GRWD1	958	+	5.897627	1.3776282	-1.0	-1.0
chr10	103419567	103419708	ENSG00000148843.13|PDCD11|GRWD1|GRWD1	948	+	3.5896482	1.2818725	-1.0	-1.0
chr10	103441825	103441970	ENSG00000148843.13|PDCD11|GRWD1|GRWD1	949	+	3.7197397	1.2946733	-1.0	-1.0
chr10	103442075	103442212	ENSG00000148843.13|PDCD11|GRWD1|GRWD1	901	+	4.6572547	1.0029315	-1.0	-1.0
chr10	103432128	103432234	ENSG00000148843.13|PDCD11|GRWD1|GRWD1	954	+	3.656397	1.3398815	-1.0	-1.0
chr10	103422572	103422672	ENSG00000148843.13|PDCD11|GRWD1|GRWD1	901	+	4.794761	1.0029315	-1.0	-1.0
chr10	103423542	103423658	ENSG00000148843.13|PDCD11|GRWD1|GRWD1	985	+	6.7344465	1.8340021	-1.0	-1.0
chr10	103414269	103414330	ENSG00000148843.13|PDCD11|GRWD1|GRWD1	977	+	6.5832677	1.6440402	-1.0	-1.0
chr10	103440581	103440733	ENSG00000148843.13|PDCD11|GRWD1|GRWD1	901	+	5.397795	1.0029315	-1.0	-1.0
chr10	103405984	103406108	ENSG00000148843.13|PDCD11|GRWD1|GRWD1	926	+	3.2302933	1.1281424	-1.0	-1.0
chr10	103440975	103441110	ENSG00000148843.13|PDCD11|GRWD1|GRWD1	901	+	4.7930503	1.0029315	-1.0	-1.0
chr10	103406608	103406783	ENSG00000148843.13|PDCD11|GRWD1|GRWD1	960	+	5.021323	1.3950143	-1.0	-1.0
chr10	103413115	103413322	ENSG00000148843.13|PDCD11|GRWD1|GRWD1	937	+	3.6469321	1.2011611	-1.0	-1.0
chr10	103415004	103415151	ENSG00000148843.13|PDCD11|GRWD1|GRWD1	942	+	3.9723775	1.2380372	-1.0	-1.0
chr10	103424983	103425525	ENSG00000148843.13|PDCD11|GRWD1|GRWD1	973	+	5.142642	1.5725472	-1.0	-1.0
chr10	103445377	103445672	ENSG00000148843.13|PDCD11|GRWD1|GRWD1	981	+	6.6618233	1.7103776	-1.0	-1.0
chr10	103439745	103439868	ENSG00000148843.13|PDCD11|GRWD1|GRWD1	986	+	5.9650025	1.8554063	-1.0	-1.0
chr10	103444068	103444312	ENSG00000148843.13|PDCD11|GRWD1|GRWD1	901	+	4.864333	1.0029315	-1.0	-1.0
chr10	103421347	103421562	ENSG00000148843.13|PDCD11|GRWD1|GRWD1	977	+	5.404986	1.6316661	-1.0	-1.0
chr10	103434797	103434975	ENSG00000148843.13|PDCD11|GRWD1|GRWD1	956	+	5.355215	1.3588161	-1.0	-1.0
chr10	103443164	103443333	ENSG00000148843.13|PDCD11|GRWD1|GRWD1	976	+	6.4584184	1.6245321	-1.0	-1.0
chr10	103413975	103414085	ENSG00000148843.13|PDCD11|GRWD1|GRWD1	901	+	2.5556536	1.0029315	-1.0	-1.0
chr10	103442212	103442460	ENSG00000148843.13|PDCD11|GRWD1|GRWD1	979	+	4.4711876	1.6730436	-1.0	-1.0
chr10	103443914	103444068	ENSG00000148843.13|PDCD11|GRWD1|GRWD1	967	+	5.3371487	1.4771397	-1.0	-1.0
chr10	103445787	103445977	ENSG00000148843.13|PDCD11|GRWD1|GRWD1	901	+	3.6773093	1.0029315	-1.0	-1.0
chr10	103434487	103434677	ENSG00000148843.13|PDCD11|GRWD1|GRWD1	901	+	4.744934	1.0029315	-1.0	-1.0
chr10	103438685	103438808	ENSG00000148843.13|PDCD11|GRWD1|GRWD1	909	+	2.900474	1.0426953	-1.0	-1.0
chr10	103441390	103441545	ENSG00000148843.13|PDCD11|GRWD1|GRWD1	901	+	4.6572547	1.0029315	-1.0	-1.0
chr10	103403117	103403285	ENSG00000148843.13|PDCD11|GRWD1|GRWD1	975	+	5.044864	1.6030722	-1.0	-1.0
chr10	103618899	103619199	ENSG00000107957.16|SH3PXD2A|GRWD1|GRWD1	901	-	3.3813982	1.0027122	-1.0	-1.0
chr10	103634022	103634162	ENSG00000107957.16|SH3PXD2A|GRWD1|GRWD1	916	-	3.5402966	1.0754422	-1.0	-1.0
chr10	103601721	103602116	ENSG00000107957.16|SH3PXD2A|GRWD1|GRWD1	925	-	2.9720232	1.1257342	-1.0	-1.0
chr10	103594376	103594496	ENSG00000107957.16|SH3PXD2A|GRWD1|GRWD1	901	-	4.8405685	1.0029315	-1.0	-1.0
chr10	103660982	103661114	ENSG00000107957.16|SH3PXD2A|GRWD1|GRWD1	998	-	5.6852107	2.7338982	-1.0	-1.0
chr10	103627088	103627202	ENSG00000107957.16|SH3PXD2A|GRWD1|GRWD1	997	-	5.40798	2.5340338	-1.0	-1.0
chr10	103660722	103660977	ENSG00000107957.16|SH3PXD2A|GRWD1|GRWD1	945	-	3.380473	1.2599391	-1.0	-1.0
chr10	103613190	103613300	ENSG00000107957.16|SH3PXD2A|GRWD1|GRWD1	901	-	3.551385	1.0029315	-1.0	-1.0
chr10	103620529	103620629	ENSG00000107957.16|SH3PXD2A|GRWD1|GRWD1	901	-	4.794761	1.0029315	-1.0	-1.0
chr10	103612852	103613190	ENSG00000107957.16|SH3PXD2A|GRWD1|GRWD1	988	-	4.0679884	1.9348689	-1.0	-1.0
chr10	103659102	103659237	ENSG00000107957.16|SH3PXD2A|GRWD1|GRWD1	901	-	3.5633392	1.0026815	-1.0	-1.0
chr10	103658637	103658782	ENSG00000107957.16|SH3PXD2A|GRWD1|GRWD1	901	-	4.830026	1.0029315	-1.0	-1.0
chr10	103724269	103724361	ENSG00000107957.16|SH3PXD2A|GRWD1|GRWD1	994	-	5.7874923	2.2092543	-1.0	-1.0
chr10	103661114	103661414	ENSG00000107957.16|SH3PXD2A|GRWD1|GRWD1	909	-	3.926862	1.0416316	-1.0	-1.0
chr10	103600271	103600396	ENSG00000107957.16|SH3PXD2A|GRWD1|GRWD1	901	-	4.9981074	1.0029315	-1.0	-1.0
chr10	103616365	103616470	ENSG00000107957.16|SH3PXD2A|GRWD1|GRWD1	901	-	4.968725	1.0029315	-1.0	-1.0
chr10	103617196	103617314	ENSG00000107957.16|SH3PXD2A|GRWD1|GRWD1	993	-	4.8920126	2.1306362	-1.0	-1.0
chr10	103855194	103855543	ENSG00000107957.16|SH3PXD2A|GRWD1|GRWD1	941	-	2.9855978	1.2313976	-1.0	-1.0
chr10	103618079	103618254	ENSG00000107957.16|SH3PXD2A|GRWD1|GRWD1	901	-	3.3618464	1.0029315	-1.0	-1.0
chr10	103659402	103659507	ENSG00000107957.16|SH3PXD2A|GRWD1|GRWD1	901	-	4.434131	1.0029315	-1.0	-1.0
chr10	103617564	103617749	ENSG00000107957.16|SH3PXD2A|GRWD1|GRWD1	902	-	3.8469284	1.0100163	-1.0	-1.0
chr10	103612340	103612490	ENSG00000107957.16|SH3PXD2A|GRWD1|GRWD1	901	-	5.3725524	1.0029315	-1.0	-1.0
chr10	103643117	103643217	ENSG00000107957.16|SH3PXD2A|GRWD1|GRWD1	901	-	4.657254	1.0029315	-1.0	-1.0
chr10	103801281	103801362	ENSG00000107957.16|SH3PXD2A|GRWD1|GRWD1	927	-	2.874542	1.1359187	-1.0	-1.0
chr10	103645472	103645637	ENSG00000107957.16|SH3PXD2A|GRWD1|GRWD1	901	-	4.9106755	1.0029315	-1.0	-1.0
chr10	103854967	103855194	ENSG00000107957.16|SH3PXD2A|GRWD1|GRWD1	904	-	5.135194	1.0189742	-1.0	-1.0
chr10	103735731	103735808	ENSG00000107957.16|SH3PXD2A|GRWD1|GRWD1	958	-	3.4926012	1.377065	-1.0	-1.0
chr10	103828207	103828307	ENSG00000107957.16|SH3PXD2A|GRWD1|GRWD1	901	-	4.79476	1.0029315	-1.0	-1.0
chr10	103605354	103605509	ENSG00000107957.16|SH3PXD2A|GRWD1|GRWD1	901	-	4.6687136	1.0029315	-1.0	-1.0
chr10	103661424	103661739	ENSG00000107957.16|SH3PXD2A|GRWD1|GRWD1	907	-	3.2937317	1.0302585	-1.0	-1.0
chr10	103618614	103618744	ENSG00000107957.16|SH3PXD2A|GRWD1|GRWD1	901	-	5.095814	1.0029315	-1.0	-1.0
chr10	103755848	103756098	ENSG00000107957.16|SH3PXD2A|GRWD1|GRWD1	901	-	5.0267715	1.0029315	-1.0	-1.0
chr10	103767093	103767169	ENSG00000107957.16|SH3PXD2A|GRWD1|GRWD1	980	-	3.5651145	1.6883243	-1.0	-1.0
chr10	103600991	103601701	ENSG00000107957.16|SH3PXD2A|GRWD1|GRWD1	924	-	2.947022	1.1197634	-1.0	-1.0
chr10	103611735	103611860	ENSG00000107957.16|SH3PXD2A|GRWD1|GRWD1	901	-	4.928434	1.0029315	-1.0	-1.0
chr10	103617060	103617196	ENSG00000107957.16|SH3PXD2A|GRWD1|GRWD1	901	-	5.0342135	1.0029315	-1.0	-1.0
chr10	103854747	103854852	ENSG00000107957.16|SH3PXD2A|GRWD1|GRWD1	901	-	4.920293	1.0029315	-1.0	-1.0
chr10	103600831	103600951	ENSG00000107957.16|SH3PXD2A|GRWD1|GRWD1	901	-	3.4390907	1.0029315	-1.0	-1.0
chr10	103735808	103735908	ENSG00000107957.16|SH3PXD2A|GRWD1|GRWD1	901	-	5.035773	1.0029315	-1.0	-1.0
chr10	103692781	103692906	ENSG00000107957.16|SH3PXD2A|GRWD1|GRWD1	901	-	4.8198676	1.0029315	-1.0	-1.0
chr10	103602146	103603121	ENSG00000107957.16|SH3PXD2A|GRWD1|GRWD1	957	-	3.8182714	1.3631445	-1.0	-1.0
chr10	103645202	103645322	ENSG00000107957.16|SH3PXD2A|GRWD1|GRWD1	902	-	2.9941237	1.0086728	-1.0	-1.0
chr10	103611042	103611142	ENSG00000107957.16|SH3PXD2A|GRWD1|GRWD1	901	-	4.7947607	1.0029315	-1.0	-1.0
chr10	103724168	103724269	ENSG00000107957.16|SH3PXD2A|GRWD1|GRWD1	901	-	5.5030336	1.0029315	-1.0	-1.0
chr10	103600416	103600711	ENSG00000107957.16|SH3PXD2A|GRWD1|GRWD1	920	-	2.9533453	1.095541	-1.0	-1.0
chr10	103605797	103605912	ENSG00000107957.16|SH3PXD2A|GRWD1|GRWD1	963	-	3.5452707	1.4367177	-1.0	-1.0
chr10	103627202	103628257	ENSG00000107957.16|SH3PXD2A|GRWD1|GRWD1	952	-	4.170214	1.3226687	-1.0	-1.0
chr10	103622469	103622553	ENSG00000107957.16|SH3PXD2A|GRWD1|GRWD1	992	-	5.5220323	2.1124237	-1.0	-1.0
chr10	103603261	103603789	ENSG00000107957.16|SH3PXD2A|GRWD1|GRWD1	965	-	3.8970737	1.4572759	-1.0	-1.0
chr10	103600716	103600816	ENSG00000107957.16|SH3PXD2A|GRWD1|GRWD1	901	-	2.8468828	1.0029315	-1.0	-1.0
chr10	103612525	103612852	ENSG00000107957.16|SH3PXD2A|GRWD1|GRWD1	919	-	4.3712826	1.0939618	-1.0	-1.0
chr10	103766888	103767088	ENSG00000107957.16|SH3PXD2A|GRWD1|GRWD1	905	-	4.1381154	1.0237249	-1.0	-1.0
chr10	103622678	103622783	ENSG00000107957.16|SH3PXD2A|GRWD1|GRWD1	901	-	4.6572547	1.0029315	-1.0	-1.0
chr10	103631562	103631682	ENSG00000107957.16|SH3PXD2A|GRWD1|GRWD1	901	-	5.162597	1.0029315	-1.0	-1.0
chr10	103918099	103918204	ENSG00000107960.10|STN1|GRWD1|GRWD1	901	-	5.2422256	1.0029315	-1.0	-1.0
chr10	103917486	103917669	ENSG00000107960.10|STN1|GRWD1|GRWD1	924	-	5.6554713	1.1195687	-1.0	-1.0
chr10	103892129	103892229	ENSG00000107960.10|STN1|GRWD1|GRWD1	901	-	4.920293	1.0029315	-1.0	-1.0
chr10	103897547	103897719	ENSG00000107960.10|STN1|GRWD1|GRWD1	901	-	5.3653135	1.0029315	-1.0	-1.0
chr10	103898876	103898996	ENSG00000107960.10|STN1|GRWD1|GRWD1	901	-	3.4627652	1.0029315	-1.0	-1.0
chr10	103900059	103900223	ENSG00000107960.10|STN1|GRWD1|GRWD1	901	-	4.5490737	1.0029315	-1.0	-1.0
chr10	103882541	103882836	ENSG00000107960.10|STN1|GRWD1|GRWD1	901	-	5.3553524	1.0029315	-1.0	-1.0
chr10	104018159	104018284	ENSG00000065613.13|SLK|GRWD1|GRWD1	929	+	3.501945	1.1507146	-1.0	-1.0
chr10	104002171	104002711	ENSG00000065613.13|SLK|GRWD1|GRWD1	934	+	4.6592016	1.1832083	-1.0	-1.0
chr10	104005911	104006035	ENSG00000065613.13|SLK|GRWD1|GRWD1	933	+	4.007617	1.175909	-1.0	-1.0
chr10	104025573	104026078	ENSG00000065613.13|SLK|GRWD1|GRWD1	934	+	4.903497	1.181087	-1.0	-1.0
chr10	104019733	104019922	ENSG00000065613.13|SLK|GRWD1|GRWD1	919	+	3.0953112	1.0917974	-1.0	-1.0
chr10	104008176	104008351	ENSG00000065613.13|SLK|GRWD1|GRWD1	968	+	6.312435	1.4899157	-1.0	-1.0
chr10	103998898	103998971	ENSG00000065613.13|SLK|GRWD1|GRWD1	977	+	6.422803	1.6323377	-1.0	-1.0
chr10	103967200	103967890	ENSG00000065613.13|SLK|GRWD1|GRWD1	962	+	5.181195	1.4239591	-1.0	-1.0
chr10	104002721	104003527	ENSG00000065613.13|SLK|GRWD1|GRWD1	935	+	4.321398	1.1850939	-1.0	-1.0
chr10	104021619	104021733	ENSG00000065613.13|SLK|GRWD1|GRWD1	901	+	3.3521101	1.0029315	-1.0	-1.0
chr10	103992983	103993108	ENSG00000065613.13|SLK|GRWD1|GRWD1	901	+	2.8622713	1.0029315	-1.0	-1.0
chr10	103999118	103999308	ENSG00000065613.13|SLK|GRWD1|GRWD1	930	+	3.5418577	1.1569775	-1.0	-1.0
chr10	104020487	104020613	ENSG00000065613.13|SLK|GRWD1|GRWD1	923	+	3.3889668	1.1151847	-1.0	-1.0
chr10	104018783	104018978	ENSG00000065613.13|SLK|GRWD1|GRWD1	912	+	5.077558	1.0560448	-1.0	-1.0
chr10	103990674	103990834	ENSG00000065613.13|SLK|GRWD1|GRWD1	992	+	6.756923	2.0763462	-1.0	-1.0
chr10	104026343	104026443	ENSG00000065613.13|SLK|GRWD1|GRWD1	901	+	4.794761	1.0029315	-1.0	-1.0
chr10	104001443	104001572	ENSG00000065613.13|SLK|GRWD1|GRWD1	901	+	2.898939	1.002581	-1.0	-1.0
chr10	104124003	104124124	ENSG00000156384.14|SFR1|GRWD1|GRWD1	901	+	4.6572547	1.0029315	-1.0	-1.0
chr10	104259575	104259798	ENSG00000148834.12|GSTO1|GRWD1|GRWD1	994	+	3.9141755	2.259198	-1.0	-1.0
chr10	104254759	104254962	ENSG00000148834.12|GSTO1|GRWD1|GRWD1	972	+	3.9274807	1.5537969	-1.0	-1.0
chr10	104255030	104255271	ENSG00000148834.12|GSTO1|GRWD1|GRWD1	966	+	3.703779	1.4690478	-1.0	-1.0
chr10	104267251	104267459	ENSG00000148834.12|GSTO1|GRWD1|GRWD1	950	+	3.127915	1.296727	-1.0	-1.0
chr10	104254418	104254568	ENSG00000148834.12|GSTO1|GRWD1|GRWD1	946	+	5.6273	1.2669903	-1.0	-1.0
chr10	104262978	104263077	ENSG00000148834.12|GSTO1|GRWD1|GRWD1	977	+	3.763053	1.6339061	-1.0	-1.0
chr10	104265977	104266083	ENSG00000148834.12|GSTO1|GRWD1|GRWD1	901	+	5.2044454	1.0029315	-1.0	-1.0
chr10	104265837	104265972	ENSG00000148834.12|GSTO1|GRWD1|GRWD1	901	+	5.119613	1.0029315	-1.0	-1.0
chr10	104266083	104266190	ENSG00000148834.12|GSTO1|GRWD1|GRWD1	974	+	3.245265	1.5919676	-1.0	-1.0
chr10	104268877	104269197	ENSG00000065621.14|GSTO2|GRWD1|GRWD1	901	+	5.0104203	1.0029315	-1.0	-1.0
chr10	105534658	105534765	ENSG00000207068.1|RNU6-463P|GRWD1|GRWD1	901	+	5.3353367	1.0029315	-1.0	-1.0
chr10	109886245	109886341	ENSG00000108039.17|XPNPEP1|GRWD1|GRWD1	974	-	6.33534	1.5823956	-1.0	-1.0
chr10	109882431	109882642	ENSG00000108039.17|XPNPEP1|GRWD1|GRWD1	979	-	6.3103547	1.6713061	-1.0	-1.0
chr10	109877643	109877867	ENSG00000108039.17|XPNPEP1|GRWD1|GRWD1	957	-	5.722141	1.3687347	-1.0	-1.0
chr10	109868613	109868712	ENSG00000108039.17|XPNPEP1|GRWD1|GRWD1	901	-	5.142689	1.0029315	-1.0	-1.0
chr10	109907700	109907800	ENSG00000108039.17|XPNPEP1|GRWD1|GRWD1	900	-	2.799577	1.0004913	-1.0	-1.0
chr10	109888048	109888192	ENSG00000108039.17|XPNPEP1|GRWD1|GRWD1	978	-	5.8269334	1.659792	-1.0	-1.0
chr10	109891698	109891826	ENSG00000108039.17|XPNPEP1|GRWD1|GRWD1	901	-	3.638329	1.0029315	-1.0	-1.0
chr10	109915010	109915160	ENSG00000108039.17|XPNPEP1|GRWD1|GRWD1	963	-	6.11293	1.437616	-1.0	-1.0
chr10	109880683	109880838	ENSG00000108039.17|XPNPEP1|GRWD1|GRWD1	901	-	4.924799	1.0029315	-1.0	-1.0
chr10	110118741	110118876	ENSG00000148700.14|ADD3|GRWD1|GRWD1	901	+	2.517087	1.0029315	-1.0	-1.0
chr10	110007961	110008091	ENSG00000148700.14|ADD3|GRWD1|GRWD1	911	+	4.0438514	1.0529463	-1.0	-1.0
chr10	110119210	110119354	ENSG00000148700.14|ADD3|GRWD1|GRWD1	968	+	3.5130084	1.5011638	-1.0	-1.0
chr10	110117341	110117422	ENSG00000148700.14|ADD3|GRWD1|GRWD1	957	+	6.1426954	1.3643856	-1.0	-1.0
chr10	110116258	110116408	ENSG00000148700.14|ADD3|GRWD1|GRWD1	914	+	3.3333023	1.0674787	-1.0	-1.0
chr10	110125754	110125945	ENSG00000148700.14|ADD3|GRWD1|GRWD1	985	+	5.7784224	1.8165307	-1.0	-1.0
chr10	110118981	110119081	ENSG00000148700.14|ADD3|GRWD1|GRWD1	901	+	2.9370804	1.0029315	-1.0	-1.0
chr10	110130501	110130601	ENSG00000148700.14|ADD3|GRWD1|GRWD1	901	+	4.920294	1.0029315	-1.0	-1.0
chr10	110119465	110119630	ENSG00000148700.14|ADD3|GRWD1|GRWD1	937	+	3.4109392	1.2039355	-1.0	-1.0
chr10	110112950	110113050	ENSG00000148700.14|ADD3|GRWD1|GRWD1	901	+	4.794761	1.0029315	-1.0	-1.0
chr10	110122004	110122292	ENSG00000148700.14|ADD3|GRWD1|GRWD1	945	+	3.5826223	1.2572854	-1.0	-1.0
chr10	110130362	110130486	ENSG00000148700.14|ADD3|GRWD1|GRWD1	944	+	3.0558739	1.2494061	-1.0	-1.0
chr10	110008116	110008299	ENSG00000148700.14|ADD3|GRWD1|GRWD1	935	+	3.5007963	1.1843398	-1.0	-1.0
chr10	110123951	110124274	ENSG00000148700.14|ADD3|GRWD1|GRWD1	957	+	3.6211803	1.3705965	-1.0	-1.0
chr10	110100684	110100848	ENSG00000148700.14|ADD3|GRWD1|GRWD1	921	+	2.7473729	1.1021622	-1.0	-1.0
chr10	110126416	110126503	ENSG00000148700.14|ADD3|GRWD1|GRWD1	977	+	6.4228034	1.6422433	-1.0	-1.0
chr10	110133325	110133645	ENSG00000148700.14|ADD3|GRWD1|GRWD1	954	+	3.993599	1.3332096	-1.0	-1.0
chr10	110112781	110112915	ENSG00000148700.14|ADD3|GRWD1|GRWD1	928	+	2.772842	1.140708	-1.0	-1.0
chr10	110118586	110118731	ENSG00000148700.14|ADD3|GRWD1|GRWD1	952	+	3.1149154	1.3182901	-1.0	-1.0
chr10	110132304	110132429	ENSG00000148700.14|ADD3|GRWD1|GRWD1	901	+	4.769848	1.0029315	-1.0	-1.0
chr10	110207874	110208082	ENSG00000119950.20|MXI1|GRWD1|GRWD1	970	+	6.4504066	1.5167818	-1.0	-1.0
chr10	110279913	110280085	ENSG00000119950.20|MXI1|GRWD1|GRWD1	982	+	4.7090206	1.7518508	-1.0	-1.0
chr10	110207649	110207759	ENSG00000119950.20|MXI1|GRWD1|GRWD1	945	+	6.2259254	1.2593584	-1.0	-1.0
chr10	110226107	110226282	ENSG00000119950.20|MXI1|GRWD1|GRWD1	901	+	4.4516516	1.0029315	-1.0	-1.0
chr10	110285708	110285823	ENSG00000119950.20|MXI1|GRWD1|GRWD1	901	+	5.062502	1.0029315	-1.0	-1.0
chr10	110284823	110284998	ENSG00000119950.20|MXI1|GRWD1|GRWD1	966	+	4.7645717	1.4666375	-1.0	-1.0
chr10	110279179	110279289	ENSG00000119950.20|MXI1|GRWD1|GRWD1	901	+	2.7671573	1.0029315	-1.0	-1.0
chr10	110228095	110228321	ENSG00000119950.20|MXI1|GRWD1|GRWD1	933	+	3.3438613	1.1768012	-1.0	-1.0
chr10	110293854	110293999	ENSG00000119953.12|SMNDC1|GRWD1|GRWD1	901	-	5.305877	1.0029315	-1.0	-1.0
chr10	110303467	110303652	ENSG00000119953.12|SMNDC1|GRWD1|GRWD1	921	-	5.7651463	1.1036547	-1.0	-1.0
chr10	110293714	110293849	ENSG00000119953.12|SMNDC1|GRWD1|GRWD1	901	-	5.282745	1.0029315	-1.0	-1.0
chr10	110295227	110295381	ENSG00000119953.12|SMNDC1|GRWD1|GRWD1	982	-	6.791155	1.7474021	-1.0	-1.0
chr10	110304747	110304932	ENSG00000119953.12|SMNDC1|GRWD1|GRWD1	915	-	2.9635024	1.0709336	-1.0	-1.0
chr10	110297566	110297745	ENSG00000119953.12|SMNDC1|GRWD1|GRWD1	966	-	4.1059837	1.4748483	-1.0	-1.0
chr10	110298647	110298810	ENSG00000119953.12|SMNDC1|GRWD1|GRWD1	973	-	4.094133	1.5712498	-1.0	-1.0
chr10	110294004	110294287	ENSG00000119953.12|SMNDC1|GRWD1|GRWD1	931	-	4.5490675	1.1614069	-1.0	-1.0
chr10	110583840	110583962	ENSG00000108055.9|SMC3|GRWD1|GRWD1	973	+	4.5798507	1.5701996	-1.0	-1.0
chr10	110575335	110575403	ENSG00000108055.9|SMC3|GRWD1|GRWD1	985	+	4.9801397	1.8299861	-1.0	-1.0
chr10	110567725	110567830	ENSG00000108055.9|SMC3|GRWD1|GRWD1	901	+	2.3651192	1.0029315	-1.0	-1.0
chr10	110599653	110599812	ENSG00000108055.9|SMC3|GRWD1|GRWD1	969	+	4.1409297	1.5134404	-1.0	-1.0
chr10	110589793	110589891	ENSG00000108055.9|SMC3|GRWD1|GRWD1	901	+	4.657253	1.0029315	-1.0	-1.0
chr10	110600438	110600546	ENSG00000108055.9|SMC3|GRWD1|GRWD1	984	+	4.929729	1.7992848	-1.0	-1.0
chr10	110604350	110604450	ENSG00000108055.9|SMC3|GRWD1|GRWD1	901	+	4.6572547	1.0029315	-1.0	-1.0
chr10	110601021	110601130	ENSG00000108055.9|SMC3|GRWD1|GRWD1	988	+	6.183542	1.9335843	-1.0	-1.0
chr10	110602473	110602665	ENSG00000108055.9|SMC3|GRWD1|GRWD1	986	+	5.5903754	1.863759	-1.0	-1.0
chr10	110596397	110596550	ENSG00000108055.9|SMC3|GRWD1|GRWD1	914	+	2.56702	1.0633336	-1.0	-1.0
chr10	110578627	110578706	ENSG00000108055.9|SMC3|GRWD1|GRWD1	959	+	3.7506664	1.3871086	-1.0	-1.0
chr10	110589604	110589708	ENSG00000108055.9|SMC3|GRWD1|GRWD1	982	+	4.542285	1.7331774	-1.0	-1.0
chr10	110589891	110589991	ENSG00000108055.9|SMC3|GRWD1|GRWD1	968	+	3.783458	1.500601	-1.0	-1.0
chr10	110580903	110581021	ENSG00000108055.9|SMC3|GRWD1|GRWD1	938	+	3.6795385	1.2064759	-1.0	-1.0
chr10	110598138	110598290	ENSG00000108055.9|SMC3|GRWD1|GRWD1	979	+	4.1654778	1.6759211	-1.0	-1.0
chr10	110590990	110591132	ENSG00000108055.9|SMC3|GRWD1|GRWD1	994	+	5.862159	2.1925821	-1.0	-1.0
chr10	110583418	110583543	ENSG00000108055.9|SMC3|GRWD1|GRWD1	929	+	3.071751	1.1489432	-1.0	-1.0
chr10	110577834	110577914	ENSG00000108055.9|SMC3|GRWD1|GRWD1	956	+	6.242231	1.3591241	-1.0	-1.0
chr10	110577420	110577492	ENSG00000108055.9|SMC3|GRWD1|GRWD1	975	+	4.536534	1.5968868	-1.0	-1.0
chr10	110601636	110601884	ENSG00000108055.9|SMC3|GRWD1|GRWD1	988	+	4.7874546	1.929473	-1.0	-1.0
chr10	110601965	110602178	ENSG00000108055.9|SMC3|GRWD1|GRWD1	963	+	3.764257	1.4304107	-1.0	-1.0
chr10	110581922	110582098	ENSG00000108055.9|SMC3|GRWD1|GRWD1	905	+	2.788772	1.0236754	-1.0	-1.0
chr10	110568937	110569013	ENSG00000108055.9|SMC3|GRWD1|GRWD1	977	+	4.1406126	1.6293626	-1.0	-1.0
chr10	110584197	110584396	ENSG00000108055.9|SMC3|GRWD1|GRWD1	916	+	2.7281158	1.0735474	-1.0	-1.0
chr10	110602829	110602949	ENSG00000108055.9|SMC3|GRWD1|GRWD1	901	+	4.939924	1.0029315	-1.0	-1.0
chr10	110582561	110582642	ENSG00000108055.9|SMC3|GRWD1|GRWD1	978	+	6.6207423	1.6529245	-1.0	-1.0
chr10	110590411	110590572	ENSG00000108055.9|SMC3|GRWD1|GRWD1	984	+	5.101865	1.7901295	-1.0	-1.0
chr10	110593072	110593223	ENSG00000108055.9|SMC3|GRWD1|GRWD1	955	+	3.3907406	1.3432711	-1.0	-1.0
chr10	110870202	110870312	ENSG00000203497.2|PDCD4-AS1|GRWD1|GRWD1	901	-	5.7242694	1.0029315	-1.0	-1.0
chr10	110870322	110870432	ENSG00000203497.2|PDCD4-AS1|GRWD1|GRWD1	901	-	4.916943	1.0029315	-1.0	-1.0
chr10	110887694	110887819	ENSG00000150593.17|PDCD4|GRWD1|GRWD1	913	+	3.1878016	1.0584916	-1.0	-1.0
chr10	110872153	110872273	ENSG00000150593.17|PDCD4|GRWD1|GRWD1	901	+	3.1403635	1.0029315	-1.0	-1.0
chr10	110881232	110881535	ENSG00000150593.17|PDCD4|GRWD1|GRWD1	979	+	4.4263296	1.6695886	-1.0	-1.0
chr10	110885205	110885366	ENSG00000150593.17|PDCD4|GRWD1|GRWD1	965	+	4.4747853	1.4563283	-1.0	-1.0
chr10	110872818	110872933	ENSG00000150593.17|PDCD4|GRWD1|GRWD1	901	+	2.9366386	1.0029315	-1.0	-1.0
chr10	110872038	110872138	ENSG00000150593.17|PDCD4|GRWD1|GRWD1	900	+	3.284996	1.0015514	-1.0	-1.0
chr10	110890555	110890730	ENSG00000150593.17|PDCD4|GRWD1|GRWD1	939	+	5.83004	1.2163092	-1.0	-1.0
chr10	110884122	110884267	ENSG00000150593.17|PDCD4|GRWD1|GRWD1	901	+	2.988296	1.0029315	-1.0	-1.0
chr10	110872428	110872528	ENSG00000150593.17|PDCD4|GRWD1|GRWD1	901	+	2.5556536	1.0029315	-1.0	-1.0
chr10	110894090	110894198	ENSG00000150593.17|PDCD4|GRWD1|GRWD1	951	+	3.487564	1.3076909	-1.0	-1.0
chr10	110871829	110872018	ENSG00000150593.17|PDCD4|GRWD1|GRWD1	926	+	2.8472033	1.1335267	-1.0	-1.0
chr10	110883002	110883097	ENSG00000150593.17|PDCD4|GRWD1|GRWD1	958	+	4.25023	1.3740609	-1.0	-1.0
chr10	110900274	110900459	ENSG00000214413.7|BBIP1|GRWD1|GRWD1	901	-	4.6916304	1.0029315	-1.0	-1.0
chr10	111009712	111009830	ENSG00000108061.11|SHOC2|GRWD1|GRWD1	957	+	6.203103	1.3710964	-1.0	-1.0
chr10	110919551	110919657	ENSG00000108061.11|SHOC2|GRWD1|GRWD1	901	+	3.5365348	1.0029315	-1.0	-1.0
chr10	111009247	111009385	ENSG00000108061.11|SHOC2|GRWD1|GRWD1	901	+	5.127635	1.0029315	-1.0	-1.0
chr10	110964754	110965061	ENSG00000108061.11|SHOC2|GRWD1|GRWD1	911	+	4.3074107	1.0496063	-1.0	-1.0
chr10	110964124	110964284	ENSG00000108061.11|SHOC2|GRWD1|GRWD1	901	+	5.1745996	1.0029315	-1.0	-1.0
chr10	110964394	110964569	ENSG00000108061.11|SHOC2|GRWD1|GRWD1	901	+	5.108507	1.0029315	-1.0	-1.0
chr10	111011659	111011799	ENSG00000108061.11|SHOC2|GRWD1|GRWD1	901	+	5.3436623	1.0029315	-1.0	-1.0
chr10	110985697	110985822	ENSG00000108061.11|SHOC2|GRWD1|GRWD1	901	+	5.073844	1.0029315	-1.0	-1.0
chr10	110964574	110964749	ENSG00000108061.11|SHOC2|GRWD1|GRWD1	901	+	4.9674435	1.0029315	-1.0	-1.0
chr10	112211998	112212108	ENSG00000119927.13|GPAM|GRWD1|GRWD1	901	-	4.9169426	1.0029315	-1.0	-1.0
chr10	112180472	112180595	ENSG00000119927.13|GPAM|GRWD1|GRWD1	997	-	4.998278	2.5665207	-1.0	-1.0
chr10	112166575	112166680	ENSG00000119927.13|GPAM|GRWD1|GRWD1	901	-	4.794761	1.0029315	-1.0	-1.0
chr10	112172698	112172823	ENSG00000119927.13|GPAM|GRWD1|GRWD1	901	-	5.1484213	1.0029315	-1.0	-1.0
chr10	112196648	112196758	ENSG00000119927.13|GPAM|GRWD1|GRWD1	901	-	5.3537636	1.0029315	-1.0	-1.0
chr10	112214936	112215086	ENSG00000119927.13|GPAM|GRWD1|GRWD1	901	-	3.657504	1.0026126	-1.0	-1.0
chr10	112182793	112182891	ENSG00000119927.13|GPAM|GRWD1|GRWD1	975	-	3.5480406	1.6063832	-1.0	-1.0
chr10	112163700	112163816	ENSG00000119927.13|GPAM|GRWD1|GRWD1	985	-	4.4526772	1.8300446	-1.0	-1.0
chr10	112181682	112181813	ENSG00000119927.13|GPAM|GRWD1|GRWD1	997	-	5.540847	2.5809216	-1.0	-1.0
chr10	112170532	112170632	ENSG00000119927.13|GPAM|GRWD1|GRWD1	901	-	4.657254	1.0029315	-1.0	-1.0
chr10	112177983	112178057	ENSG00000119927.13|GPAM|GRWD1|GRWD1	960	-	3.4776502	1.4007927	-1.0	-1.0
chr10	112153238	112153658	ENSG00000119927.13|GPAM|GRWD1|GRWD1	974	-	3.626507	1.5883478	-1.0	-1.0
chr10	112157054	112157384	ENSG00000119927.13|GPAM|GRWD1|GRWD1	969	-	4.095972	1.5113014	-1.0	-1.0
chr10	112168311	112168524	ENSG00000119927.13|GPAM|GRWD1|GRWD1	988	-	4.0172625	1.9084709	-1.0	-1.0
chr10	112212903	112213003	ENSG00000119927.13|GPAM|GRWD1|GRWD1	901	-	3.062611	1.0029315	-1.0	-1.0
chr10	112158315	112158393	ENSG00000119927.13|GPAM|GRWD1|GRWD1	986	-	5.001201	1.8396719	-1.0	-1.0
chr10	112160473	112160598	ENSG00000119927.13|GPAM|GRWD1|GRWD1	901	-	4.7947607	1.0029315	-1.0	-1.0
chr10	112164524	112164610	ENSG00000119927.13|GPAM|GRWD1|GRWD1	901	-	2.3521223	1.0029315	-1.0	-1.0
chr10	112168952	112169192	ENSG00000119927.13|GPAM|GRWD1|GRWD1	901	-	5.0625954	1.0029315	-1.0	-1.0
chr10	112168852	112168952	ENSG00000119927.13|GPAM|GRWD1|GRWD1	984	-	3.6475766	1.7920891	-1.0	-1.0
chr10	112157574	112157674	ENSG00000119927.13|GPAM|GRWD1|GRWD1	901	-	4.657253	1.0029315	-1.0	-1.0
chr10	112159910	112160053	ENSG00000119927.13|GPAM|GRWD1|GRWD1	962	-	3.3221526	1.4190654	-1.0	-1.0
chr10	112175599	112175713	ENSG00000119927.13|GPAM|GRWD1|GRWD1	974	-	3.547698	1.5788484	-1.0	-1.0
chr10	112172181	112172318	ENSG00000119927.13|GPAM|GRWD1|GRWD1	981	-	4.2239556	1.7244862	-1.0	-1.0
chr10	112172833	112172933	ENSG00000119927.13|GPAM|GRWD1|GRWD1	901	-	3.536535	1.0029315	-1.0	-1.0
chr10	112160603	112160863	ENSG00000119927.13|GPAM|GRWD1|GRWD1	977	-	3.6485236	1.6461633	-1.0	-1.0
chr10	112155824	112156109	ENSG00000119927.13|GPAM|GRWD1|GRWD1	986	-	3.9156435	1.8426636	-1.0	-1.0
chr10	112161666	112161737	ENSG00000119927.13|GPAM|GRWD1|GRWD1	955	-	3.3521192	1.3455946	-1.0	-1.0
chr10	112182931	112183206	ENSG00000119927.13|GPAM|GRWD1|GRWD1	904	-	3.3912964	1.0194154	-1.0	-1.0
chr10	112173698	112173845	ENSG00000119927.13|GPAM|GRWD1|GRWD1	965	-	3.200757	1.4500018	-1.0	-1.0
chr10	112172969	112173066	ENSG00000119927.13|GPAM|GRWD1|GRWD1	988	-	4.3077245	1.9282328	-1.0	-1.0
chr10	112166401	112166515	ENSG00000119927.13|GPAM|GRWD1|GRWD1	904	-	2.5927024	1.017325	-1.0	-1.0
chr10	112166810	112166910	ENSG00000119927.13|GPAM|GRWD1|GRWD1	901	-	4.6572547	1.0029315	-1.0	-1.0
chr10	112426787	112426859	ENSG00000197142.10|ACSL5|GRWD1|GRWD1	925	+	4.1021314	1.1275258	-1.0	-1.0
chr10	112394917	112395097	ENSG00000197142.10|ACSL5|GRWD1|GRWD1	937	+	2.8817458	1.2020051	-1.0	-1.0
chr10	112404704	112404806	ENSG00000197142.10|ACSL5|GRWD1|GRWD1	910	+	2.756649	1.0434465	-1.0	-1.0
chr10	112376232	112376347	ENSG00000197142.10|ACSL5|GRWD1|GRWD1	901	+	4.815842	1.0029315	-1.0	-1.0
chr10	112421946	112422035	ENSG00000197142.10|ACSL5|GRWD1|GRWD1	984	+	6.657268	1.8054667	-1.0	-1.0
chr10	112408421	112408521	ENSG00000197142.10|ACSL5|GRWD1|GRWD1	923	+	2.7171183	1.1118655	-1.0	-1.0
chr10	112417845	112417941	ENSG00000197142.10|ACSL5|GRWD1|GRWD1	976	+	4.750658	1.6288401	-1.0	-1.0
chr10	112422324	112422441	ENSG00000197142.10|ACSL5|GRWD1|GRWD1	950	+	3.1340373	1.3030773	-1.0	-1.0
chr10	112416887	112417017	ENSG00000197142.10|ACSL5|GRWD1|GRWD1	915	+	3.016119	1.0728377	-1.0	-1.0
chr10	112409775	112409915	ENSG00000197142.10|ACSL5|GRWD1|GRWD1	901	+	4.8596067	1.0029315	-1.0	-1.0
chr10	112413172	112413302	ENSG00000197142.10|ACSL5|GRWD1|GRWD1	973	+	3.300479	1.5646796	-1.0	-1.0
chr10	112409506	112409685	ENSG00000197142.10|ACSL5|GRWD1|GRWD1	974	+	4.408501	1.5925455	-1.0	-1.0
chr10	112398900	112399009	ENSG00000197142.10|ACSL5|GRWD1|GRWD1	921	+	2.711161	1.1037349	-1.0	-1.0
chr10	112426257	112426527	ENSG00000197142.10|ACSL5|GRWD1|GRWD1	962	+	5.509227	1.416025	-1.0	-1.0
chr10	112421592	112421665	ENSG00000197142.10|ACSL5|GRWD1|GRWD1	971	+	4.593117	1.5317627	-1.0	-1.0
chr10	112399009	112399114	ENSG00000197142.10|ACSL5|GRWD1|GRWD1	901	+	3.4148755	1.0029315	-1.0	-1.0
chr10	112425337	112425481	ENSG00000197142.10|ACSL5|GRWD1|GRWD1	947	+	2.8920894	1.277937	-1.0	-1.0
chr10	112428152	112428380	ENSG00000197142.10|ACSL5|GRWD1|GRWD1	905	+	3.0677264	1.0210948	-1.0	-1.0
chr10	112410583	112410635	ENSG00000197142.10|ACSL5|GRWD1|GRWD1	995	+	7.443862	2.2686827	-1.0	-1.0
chr10	112410635	112410755	ENSG00000197142.10|ACSL5|GRWD1|GRWD1	904	+	3.0031552	1.0169861	-1.0	-1.0
chr10	112411901	112411979	ENSG00000197142.10|ACSL5|GRWD1|GRWD1	901	+	2.9801507	1.0029315	-1.0	-1.0
chr10	112411407	112411529	ENSG00000197142.10|ACSL5|GRWD1|GRWD1	910	+	2.6899695	1.046507	-1.0	-1.0
chr10	112427217	112427437	ENSG00000197142.10|ACSL5|GRWD1|GRWD1	929	+	2.8457549	1.1472559	-1.0	-1.0
chr10	112445169	112445650	ENSG00000023041.11|ZDHHC6|GRWD1|GRWD1	935	-	4.5037827	1.185907	-1.0	-1.0
chr10	112433239	112433354	ENSG00000023041.11|ZDHHC6|GRWD1|GRWD1	901	-	4.757391	1.0029315	-1.0	-1.0
chr10	112438335	112438389	ENSG00000023041.11|ZDHHC6|GRWD1|GRWD1	901	-	3.3521104	1.0029315	-1.0	-1.0
chr10	112440533	112440695	ENSG00000023041.11|ZDHHC6|GRWD1|GRWD1	901	-	5.5231624	1.0029315	-1.0	-1.0
chr10	112443514	112443606	ENSG00000023041.11|ZDHHC6|GRWD1|GRWD1	929	-	3.8926785	1.1471242	-1.0	-1.0
chr10	112442191	112442346	ENSG00000023041.11|ZDHHC6|GRWD1|GRWD1	908	-	5.3999124	1.0350169	-1.0	-1.0
chr10	112432375	112432521	ENSG00000023041.11|ZDHHC6|GRWD1|GRWD1	936	-	3.4167361	1.1970388	-1.0	-1.0
chr10	112430809	112430907	ENSG00000023041.11|ZDHHC6|GRWD1|GRWD1	901	-	3.6475663	1.0029315	-1.0	-1.0
chr10	112433540	112433570	ENSG00000023041.11|ZDHHC6|GRWD1|GRWD1	901	-	5.035773	1.0029315	-1.0	-1.0
chr10	112446626	112446917	ENSG00000023041.11|ZDHHC6|GRWD1|GRWD1	903	-	4.0369883	1.0120956	-1.0	-1.0
chr10	112434296	112434464	ENSG00000023041.11|ZDHHC6|GRWD1|GRWD1	940	-	3.737906	1.2220892	-1.0	-1.0
chr10	112668998	112669188	ENSG00000151532.13|VTI1A|GRWD1|GRWD1	901	+	5.132487	1.0029315	-1.0	-1.0
chr10	112816729	112816914	ENSG00000151532.13|VTI1A|GRWD1|GRWD1	901	+	4.991127	1.0029315	-1.0	-1.0
chr10	112811884	112811994	ENSG00000151532.13|VTI1A|GRWD1|GRWD1	901	+	4.748925	1.0029315	-1.0	-1.0
chr10	112592296	112592501	ENSG00000151532.13|VTI1A|GRWD1|GRWD1	901	+	4.8672795	1.0029315	-1.0	-1.0
chr10	112464546	112464758	ENSG00000151532.13|VTI1A|GRWD1|GRWD1	963	+	6.260144	1.4344138	-1.0	-1.0
chr10	112815289	112815479	ENSG00000151532.13|VTI1A|GRWD1|GRWD1	985	+	6.619245	1.8111573	-1.0	-1.0
chr10	112538245	112538495	ENSG00000151532.13|VTI1A|GRWD1|GRWD1	951	+	5.738583	1.3088082	-1.0	-1.0
chr10	112527086	112527256	ENSG00000151532.13|VTI1A|GRWD1|GRWD1	909	+	3.451216	1.0400627	-1.0	-1.0
chr10	112815774	112815929	ENSG00000151532.13|VTI1A|GRWD1|GRWD1	901	+	5.0655937	1.0029315	-1.0	-1.0
chr10	112447147	112447462	ENSG00000151532.13|VTI1A|GRWD1|GRWD1	980	+	5.724656	1.6915329	-1.0	-1.0
chr10	112815639	112815769	ENSG00000151532.13|VTI1A|GRWD1|GRWD1	901	+	5.40807	1.0029315	-1.0	-1.0
chr10	112460523	112460582	ENSG00000151532.13|VTI1A|GRWD1|GRWD1	901	+	2.9370804	1.0029315	-1.0	-1.0
chr10	112592691	112592956	ENSG00000151532.13|VTI1A|GRWD1|GRWD1	901	+	4.6572547	1.0029315	-1.0	-1.0
chr10	112668217	112668288	ENSG00000151532.13|VTI1A|GRWD1|GRWD1	901	+	5.794771	1.0029315	-1.0	-1.0
chr10	112743129	112743229	ENSG00000151532.13|VTI1A|GRWD1|GRWD1	901	+	5.3353367	1.0029315	-1.0	-1.0
chr10	112591621	112591771	ENSG00000151532.13|VTI1A|GRWD1|GRWD1	901	+	4.717581	1.0029315	-1.0	-1.0
chr10	112539256	112539361	ENSG00000151532.13|VTI1A|GRWD1|GRWD1	901	+	4.726008	1.0029315	-1.0	-1.0
chr10	112668936	112668998	ENSG00000151532.13|VTI1A|GRWD1|GRWD1	943	+	3.4162478	1.2473642	-1.0	-1.0
chr10	112810734	112810889	ENSG00000151532.13|VTI1A|GRWD1|GRWD1	901	+	4.6572547	1.0029315	-1.0	-1.0
chr10	112815994	112816179	ENSG00000151532.13|VTI1A|GRWD1|GRWD1	901	+	5.0375004	1.0029315	-1.0	-1.0
chr10	112753944	112754164	ENSG00000151532.13|VTI1A|GRWD1|GRWD1	901	+	5.272981	1.0029315	-1.0	-1.0
chr10	113167529	113167629	ENSG00000148737.16|TCF7L2|GRWD1|GRWD1	901	+	4.6572547	1.0029315	-1.0	-1.0
chr10	112951206	112951273	ENSG00000148737.16|TCF7L2|GRWD1|GRWD1	947	+	3.4162493	1.2743583	-1.0	-1.0
chr10	112951338	112951473	ENSG00000148737.16|TCF7L2|GRWD1|GRWD1	901	+	4.6768985	1.0029315	-1.0	-1.0
chr10	113104635	113104760	ENSG00000148737.16|TCF7L2|GRWD1|GRWD1	901	+	4.6572547	1.0029315	-1.0	-1.0
chr10	113062056	113062166	ENSG00000148737.16|TCF7L2|GRWD1|GRWD1	901	+	2.4265938	1.0029315	-1.0	-1.0
chr10	112951000	112951130	ENSG00000148737.16|TCF7L2|GRWD1|GRWD1	901	+	4.914274	1.0029315	-1.0	-1.0
chr10	113152332	113152440	ENSG00000148737.16|TCF7L2|GRWD1|GRWD1	983	+	3.7969358	1.7630093	-1.0	-1.0
chr10	113152440	113152590	ENSG00000148737.16|TCF7L2|GRWD1|GRWD1	905	+	2.7554533	1.0211195	-1.0	-1.0
chr10	113151343	113151503	ENSG00000148737.16|TCF7L2|GRWD1|GRWD1	901	+	5.088681	1.0029315	-1.0	-1.0
chr10	112951482	112951602	ENSG00000148737.16|TCF7L2|GRWD1|GRWD1	927	+	2.9364042	1.1350557	-1.0	-1.0
chr10	113153180	113153285	ENSG00000148737.16|TCF7L2|GRWD1|GRWD1	901	+	4.8575277	1.0029315	-1.0	-1.0
chr10	113040024	113040126	ENSG00000148737.16|TCF7L2|GRWD1|GRWD1	973	+	3.2287936	1.5714275	-1.0	-1.0
chr10	112950814	112950945	ENSG00000148737.16|TCF7L2|GRWD1|GRWD1	901	+	2.4879909	1.0029315	-1.0	-1.0
chr10	113141183	113141316	ENSG00000148737.16|TCF7L2|GRWD1|GRWD1	911	+	2.7563372	1.050355	-1.0	-1.0
chr10	113151724	113151879	ENSG00000148737.16|TCF7L2|GRWD1|GRWD1	977	+	3.9373975	1.6331542	-1.0	-1.0
chr10	113165554	113165744	ENSG00000148737.16|TCF7L2|GRWD1|GRWD1	906	+	2.7963576	1.0259212	-1.0	-1.0
chr10	113165423	113165523	ENSG00000148737.16|TCF7L2|GRWD1|GRWD1	901	+	4.6572547	1.0029315	-1.0	-1.0
chr10	113150997	113151123	ENSG00000148737.16|TCF7L2|GRWD1|GRWD1	901	+	2.4348283	1.0029315	-1.0	-1.0
chr10	112987489	112987619	ENSG00000148737.16|TCF7L2|GRWD1|GRWD1	901	+	3.9097729	1.0029315	-1.0	-1.0
chr10	113157927	113158069	ENSG00000148737.16|TCF7L2|GRWD1|GRWD1	904	+	2.9768329	1.0172008	-1.0	-1.0
chr10	113152169	113152284	ENSG00000148737.16|TCF7L2|GRWD1|GRWD1	901	+	4.657254	1.0029315	-1.0	-1.0
chr10	113146010	113146097	ENSG00000148737.16|TCF7L2|GRWD1|GRWD1	901	+	2.725579	1.0029315	-1.0	-1.0
chr10	113143927	113144025	ENSG00000148737.16|TCF7L2|GRWD1|GRWD1	901	+	2.799579	1.0029315	-1.0	-1.0
chr10	112987679	112987804	ENSG00000148737.16|TCF7L2|GRWD1|GRWD1	912	+	3.2809966	1.0541627	-1.0	-1.0
chr10	113151929	113152029	ENSG00000148737.16|TCF7L2|GRWD1|GRWD1	901	+	5.0357723	1.0029315	-1.0	-1.0
chr10	113159919	113159992	ENSG00000148737.16|TCF7L2|GRWD1|GRWD1	901	+	4.9202943	1.0029315	-1.0	-1.0
chr10	113035959	113036149	ENSG00000148737.16|TCF7L2|GRWD1|GRWD1	901	+	4.788322	1.0029315	-1.0	-1.0
chr10	113158069	113158224	ENSG00000148737.16|TCF7L2|GRWD1|GRWD1	901	+	5.149139	1.0029315	-1.0	-1.0
chr10	113165749	113165904	ENSG00000148737.16|TCF7L2|GRWD1|GRWD1	909	+	3.0426567	1.0397096	-1.0	-1.0
chr10	113151123	113151233	ENSG00000148737.16|TCF7L2|GRWD1|GRWD1	901	+	4.79476	1.0029315	-1.0	-1.0
chr10	112987680	112987800	ENSG00000227560.1|RPS15AP30|GRWD1|GRWD1	913	+	3.4764085	1.0622497	-1.0	-1.0
chr10	112987495	112987625	ENSG00000227560.1|RPS15AP30|GRWD1|GRWD1	901	+	3.812689	1.0029315	-1.0	-1.0
chr10	113729310	113729435	ENSG00000165806.19|CASP7|GRWD1|GRWD1	901	+	4.7862606	1.0029315	-1.0	-1.0
chr10	113720997	113721168	ENSG00000165806.19|CASP7|GRWD1|GRWD1	927	+	5.7698402	1.134655	-1.0	-1.0
chr10	113730280	113730380	ENSG00000165806.19|CASP7|GRWD1|GRWD1	901	+	4.6572547	1.0029315	-1.0	-1.0
chr10	113697493	113697598	ENSG00000165806.19|CASP7|GRWD1|GRWD1	986	+	6.905114	1.8631024	-1.0	-1.0
chr10	113679216	113679349	ENSG00000165806.19|CASP7|GRWD1|GRWD1	901	+	4.8191404	1.0029315	-1.0	-1.0
chr10	113679838	113679973	ENSG00000165806.19|CASP7|GRWD1|GRWD1	910	+	5.655634	1.0471714	-1.0	-1.0
chr10	113852872	113853017	ENSG00000198924.7|DCLRE1A|GRWD1|GRWD1	901	-	4.8703685	1.0029315	-1.0	-1.0
chr10	113849009	113849129	ENSG00000198924.7|DCLRE1A|GRWD1|GRWD1	901	-	4.657254	1.0029315	-1.0	-1.0
chr10	113845699	113845803	ENSG00000198924.7|DCLRE1A|GRWD1|GRWD1	901	-	4.6572547	1.0029315	-1.0	-1.0
chr10	113844103	113844243	ENSG00000198924.7|DCLRE1A|GRWD1|GRWD1	901	-	4.804718	1.0029315	-1.0	-1.0
chr10	113853377	113853477	ENSG00000198924.7|DCLRE1A|GRWD1|GRWD1	901	-	4.657253	1.0029315	-1.0	-1.0
chr10	113850439	113850544	ENSG00000198924.7|DCLRE1A|GRWD1|GRWD1	901	-	4.657253	1.0029315	-1.0	-1.0
chr10	113850279	113850399	ENSG00000198924.7|DCLRE1A|GRWD1|GRWD1	901	-	4.657253	1.0029315	-1.0	-1.0
chr10	113837101	113837203	ENSG00000198924.7|DCLRE1A|GRWD1|GRWD1	901	-	4.657254	1.0029315	-1.0	-1.0
chr10	113850099	113850229	ENSG00000198924.7|DCLRE1A|GRWD1|GRWD1	901	-	5.213787	1.0029315	-1.0	-1.0
chr10	113903526	113903716	ENSG00000196865.4|NHLRC2|GRWD1|GRWD1	901	+	5.3483024	1.0029315	-1.0	-1.0
chr10	113904836	113905031	ENSG00000196865.4|NHLRC2|GRWD1|GRWD1	954	+	3.9856305	1.3335775	-1.0	-1.0
chr10	113879573	113879695	ENSG00000196865.4|NHLRC2|GRWD1|GRWD1	960	+	5.2215734	1.401563	-1.0	-1.0
chr10	113876540	113876785	ENSG00000196865.4|NHLRC2|GRWD1|GRWD1	937	+	4.0794973	1.2038879	-1.0	-1.0
chr10	113854660	113855045	ENSG00000196865.4|NHLRC2|GRWD1|GRWD1	933	+	3.621756	1.1710933	-1.0	-1.0
chr10	113884250	113884375	ENSG00000196865.4|NHLRC2|GRWD1|GRWD1	916	+	3.808123	1.076834	-1.0	-1.0
chr10	113901665	113901805	ENSG00000196865.4|NHLRC2|GRWD1|GRWD1	939	+	3.3722448	1.2157762	-1.0	-1.0
chr10	113902022	113902122	ENSG00000196865.4|NHLRC2|GRWD1|GRWD1	901	+	4.657253	1.0029315	-1.0	-1.0
chr10	113902470	113902593	ENSG00000196865.4|NHLRC2|GRWD1|GRWD1	952	+	3.6337595	1.3183814	-1.0	-1.0
chr10	113898109	113898209	ENSG00000196865.4|NHLRC2|GRWD1|GRWD1	986	+	6.794771	1.8396719	-1.0	-1.0
chr10	113858527	113858722	ENSG00000196865.4|NHLRC2|GRWD1|GRWD1	979	+	4.897933	1.6859909	-1.0	-1.0
chr10	113876840	113876976	ENSG00000196865.4|NHLRC2|GRWD1|GRWD1	901	+	5.521992	1.0029315	-1.0	-1.0
chr10	114132033	114132184	ENSG00000165813.18|CCDC186|GRWD1|GRWD1	901	-	5.032919	1.0029315	-1.0	-1.0
chr10	114129890	114129971	ENSG00000165813.18|CCDC186|GRWD1|GRWD1	901	-	4.9202943	1.0029315	-1.0	-1.0
chr10	114125885	114126045	ENSG00000165813.18|CCDC186|GRWD1|GRWD1	901	-	4.854657	1.0029315	-1.0	-1.0
chr10	114157573	114157680	ENSG00000165813.18|CCDC186|GRWD1|GRWD1	901	-	4.6572547	1.0029315	-1.0	-1.0
chr10	114125091	114125216	ENSG00000165813.18|CCDC186|GRWD1|GRWD1	901	-	4.9803567	1.0029315	-1.0	-1.0
chr10	114174089	114174199	ENSG00000165813.18|CCDC186|GRWD1|GRWD1	901	-	5.7489367	1.0029315	-1.0	-1.0
chr10	114162627	114162847	ENSG00000165813.18|CCDC186|GRWD1|GRWD1	901	-	4.8514132	1.0029315	-1.0	-1.0
chr10	114163132	114163297	ENSG00000165813.18|CCDC186|GRWD1|GRWD1	918	-	5.6249933	1.0851946	-1.0	-1.0
chr10	114131075	114131175	ENSG00000165813.18|CCDC186|GRWD1|GRWD1	901	-	4.657254	1.0029315	-1.0	-1.0
chr10	114151091	114151220	ENSG00000165813.18|CCDC186|GRWD1|GRWD1	901	-	5.26538	1.0029315	-1.0	-1.0
chr10	114127525	114127645	ENSG00000165813.18|CCDC186|GRWD1|GRWD1	901	-	4.85202	1.0029315	-1.0	-1.0
chr10	114174104	114174179	ENSG00000284442.1|MIR2110|GRWD1|GRWD1	901	-	5.0357733	1.0029315	-1.0	-1.0
chr10	114448066	114448221	ENSG00000099204.18|ABLIM1|GRWD1|GRWD1	901	-	5.172989	1.0029315	-1.0	-1.0
chr10	114433347	114433452	ENSG00000099204.18|ABLIM1|GRWD1|GRWD1	901	-	5.1426897	1.0029315	-1.0	-1.0
chr10	114433957	114434062	ENSG00000099204.18|ABLIM1|GRWD1|GRWD1	901	-	4.9152665	1.0029315	-1.0	-1.0
chr10	114445311	114445403	ENSG00000099204.18|ABLIM1|GRWD1|GRWD1	980	-	3.679285	1.7024401	-1.0	-1.0
chr10	114435412	114435527	ENSG00000099204.18|ABLIM1|GRWD1|GRWD1	901	-	5.5597467	1.0029315	-1.0	-1.0
chr10	114526518	114526633	ENSG00000099204.18|ABLIM1|GRWD1|GRWD1	901	-	4.8465137	1.0029315	-1.0	-1.0
chr10	114468180	114468265	ENSG00000099204.18|ABLIM1|GRWD1|GRWD1	923	-	3.8468747	1.1112117	-1.0	-1.0
chr10	114451623	114451671	ENSG00000099204.18|ABLIM1|GRWD1|GRWD1	947	-	3.2619216	1.278461	-1.0	-1.0
chr10	114526638	114526931	ENSG00000099204.18|ABLIM1|GRWD1|GRWD1	985	-	4.745678	1.8313664	-1.0	-1.0
chr10	114441721	114441786	ENSG00000099204.18|ABLIM1|GRWD1|GRWD1	992	-	5.4776382	2.080738	-1.0	-1.0
chr10	114434877	114434977	ENSG00000099204.18|ABLIM1|GRWD1|GRWD1	901	-	5.0357723	1.0029315	-1.0	-1.0
chr10	114473878	114473956	ENSG00000099204.18|ABLIM1|GRWD1|GRWD1	993	-	7.266076	2.1561556	-1.0	-1.0
chr10	114451395	114451495	ENSG00000099204.18|ABLIM1|GRWD1|GRWD1	901	-	4.6572547	1.0029315	-1.0	-1.0
chr10	114451681	114451796	ENSG00000099204.18|ABLIM1|GRWD1|GRWD1	901	-	4.657254	1.0029315	-1.0	-1.0
chr10	114472976	114473132	ENSG00000099204.18|ABLIM1|GRWD1|GRWD1	976	-	3.6179464	1.627585	-1.0	-1.0
chr10	114436167	114436373	ENSG00000099204.18|ABLIM1|GRWD1|GRWD1	957	-	3.631435	1.3647047	-1.0	-1.0
chr10	114439175	114439253	ENSG00000099204.18|ABLIM1|GRWD1|GRWD1	972	-	4.647565	1.5542144	-1.0	-1.0
chr10	114431137	114431257	ENSG00000099204.18|ABLIM1|GRWD1|GRWD1	901	-	3.4894202	1.0029315	-1.0	-1.0
chr10	114445403	114445523	ENSG00000099204.18|ABLIM1|GRWD1|GRWD1	901	-	3.4284368	1.0029315	-1.0	-1.0
chr10	114487957	114488016	ENSG00000099204.18|ABLIM1|GRWD1|GRWD1	990	-	4.3630066	1.9820596	-1.0	-1.0
chr10	114443911	114444028	ENSG00000099204.18|ABLIM1|GRWD1|GRWD1	901	-	4.7397585	1.0029315	-1.0	-1.0
chr10	114478741	114478866	ENSG00000099204.18|ABLIM1|GRWD1|GRWD1	901	-	4.6572547	1.0029315	-1.0	-1.0
chr10	114547675	114547776	ENSG00000099204.18|ABLIM1|GRWD1|GRWD1	901	-	5.0357733	1.0029315	-1.0	-1.0
chr10	114447879	114448026	ENSG00000099204.18|ABLIM1|GRWD1|GRWD1	994	-	5.2674527	2.2131922	-1.0	-1.0
chr10	114437843	114437924	ENSG00000099204.18|ABLIM1|GRWD1|GRWD1	925	-	3.3521175	1.1239634	-1.0	-1.0
chr10	114465579	114465827	ENSG00000099204.18|ABLIM1|GRWD1|GRWD1	927	-	3.4210303	1.134323	-1.0	-1.0
chr10	114491790	114491878	ENSG00000099204.18|ABLIM1|GRWD1|GRWD1	957	-	3.2572615	1.3650719	-1.0	-1.0
chr10	114487825	114487957	ENSG00000099204.18|ABLIM1|GRWD1|GRWD1	901	-	5.107922	1.0029315	-1.0	-1.0
chr10	114441016	114441077	ENSG00000099204.18|ABLIM1|GRWD1|GRWD1	972	-	3.9587743	1.5465242	-1.0	-1.0
chr10	114444028	114444134	ENSG00000099204.18|ABLIM1|GRWD1|GRWD1	967	-	3.3920977	1.477185	-1.0	-1.0
chr10	114833232	114833457	ENSG00000151553.14|FAM160B1|GRWD1|GRWD1	910	+	3.6616216	1.048014	-1.0	-1.0
chr10	114842932	114843226	ENSG00000151553.14|FAM160B1|GRWD1|GRWD1	979	+	5.28946	1.6697721	-1.0	-1.0
chr10	114846588	114846718	ENSG00000151553.14|FAM160B1|GRWD1|GRWD1	901	+	5.213659	1.0029315	-1.0	-1.0
chr10	114855201	114855340	ENSG00000151553.14|FAM160B1|GRWD1|GRWD1	901	+	5.11811	1.0029315	-1.0	-1.0
chr10	114860788	114860888	ENSG00000151553.14|FAM160B1|GRWD1|GRWD1	901	+	3.3521104	1.0029315	-1.0	-1.0
chr10	114846012	114846089	ENSG00000151553.14|FAM160B1|GRWD1|GRWD1	901	+	5.794771	1.0029315	-1.0	-1.0
chr10	114847089	114847233	ENSG00000151553.14|FAM160B1|GRWD1|GRWD1	901	+	5.4002047	1.0029315	-1.0	-1.0
chr10	114843631	114843740	ENSG00000151553.14|FAM160B1|GRWD1|GRWD1	901	+	5.134915	1.0029315	-1.0	-1.0
chr10	114843750	114843860	ENSG00000151553.14|FAM160B1|GRWD1|GRWD1	901	+	5.5037766	1.0029315	-1.0	-1.0
chr10	114845366	114845476	ENSG00000151553.14|FAM160B1|GRWD1|GRWD1	901	+	3.699113	1.0029315	-1.0	-1.0
chr10	114846179	114846367	ENSG00000151553.14|FAM160B1|GRWD1|GRWD1	932	+	3.5859656	1.1652645	-1.0	-1.0
chr10	114822603	114822708	ENSG00000151553.14|FAM160B1|GRWD1|GRWD1	901	+	4.657253	1.0029315	-1.0	-1.0
chr10	114835536	114835636	ENSG00000151553.14|FAM160B1|GRWD1|GRWD1	901	+	3.647566	1.0029315	-1.0	-1.0
chr10	114821788	114822118	ENSG00000151553.14|FAM160B1|GRWD1|GRWD1	901	+	4.6249876	1.0029315	-1.0	-1.0
chr10	114938192	114938539	ENSG00000165832.5|TRUB1|GRWD1|GRWD1	982	+	6.528608	1.7555244	-1.0	-1.0
chr10	114942644	114942743	ENSG00000165832.5|TRUB1|GRWD1|GRWD1	986	+	6.7276573	1.8396719	-1.0	-1.0
chr10	114970367	114970440	ENSG00000165832.5|TRUB1|GRWD1|GRWD1	901	+	5.727657	1.0029315	-1.0	-1.0
chr10	114975307	114975432	ENSG00000165832.5|TRUB1|GRWD1|GRWD1	914	+	5.0060744	1.0635562	-1.0	-1.0
chr10	114951093	114951149	ENSG00000165832.5|TRUB1|GRWD1|GRWD1	901	+	3.477641	1.0029315	-1.0	-1.0
chr10	114975122	114975302	ENSG00000165832.5|TRUB1|GRWD1|GRWD1	939	+	5.3188977	1.2171172	-1.0	-1.0
chr10	114972134	114972269	ENSG00000165832.5|TRUB1|GRWD1|GRWD1	987	+	6.8791065	1.8819116	-1.0	-1.0
chr10	114959730	114959860	ENSG00000165832.5|TRUB1|GRWD1|GRWD1	901	+	3.4820433	1.0029315	-1.0	-1.0
chr10	116663940	116664050	ENSG00000165863.16|C10orf82|GRWD1|GRWD1	901	-	4.6572547	1.0029315	-1.0	-1.0
chr10	116665720	116665826	ENSG00000165863.16|C10orf82|GRWD1|GRWD1	901	-	4.958786	1.0029315	-1.0	-1.0
chr10	116679502	116679761	ENSG00000165868.13|HSPA12A|GRWD1|GRWD1	901	-	5.1544347	1.0029315	-1.0	-1.0
chr10	116674786	116674886	ENSG00000165868.13|HSPA12A|GRWD1|GRWD1	901	-	4.6572547	1.0029315	-1.0	-1.0
chr10	116692497	116692627	ENSG00000165868.13|HSPA12A|GRWD1|GRWD1	901	-	4.913326	1.0029315	-1.0	-1.0
chr10	116705039	116705139	ENSG00000165868.13|HSPA12A|GRWD1|GRWD1	901	-	4.6572547	1.0029315	-1.0	-1.0
chr10	116675266	116675418	ENSG00000165868.13|HSPA12A|GRWD1|GRWD1	901	-	5.0522065	1.0029315	-1.0	-1.0
chr10	116683795	116683895	ENSG00000165868.13|HSPA12A|GRWD1|GRWD1	901	-	5.0357733	1.0029315	-1.0	-1.0
chr10	116697972	116698143	ENSG00000165868.13|HSPA12A|GRWD1|GRWD1	901	-	5.1848526	1.0029315	-1.0	-1.0
chr10	116698553	116698739	ENSG00000165868.13|HSPA12A|GRWD1|GRWD1	901	-	3.576513	1.0029315	-1.0	-1.0
chr10	116675036	116675246	ENSG00000165868.13|HSPA12A|GRWD1|GRWD1	901	-	4.953467	1.0029315	-1.0	-1.0
chr10	116705150	116705278	ENSG00000165868.13|HSPA12A|GRWD1|GRWD1	978	-	6.576943	1.661927	-1.0	-1.0
chr10	116692350	116692467	ENSG00000165868.13|HSPA12A|GRWD1|GRWD1	925	-	3.932448	1.1274658	-1.0	-1.0
chr10	116681151	116681251	ENSG00000165868.13|HSPA12A|GRWD1|GRWD1	901	-	5.7947707	1.0029315	-1.0	-1.0
chr10	116700942	116701129	ENSG00000165868.13|HSPA12A|GRWD1|GRWD1	931	-	3.6703727	1.1611822	-1.0	-1.0
chr10	116707199	116707285	ENSG00000165868.13|HSPA12A|GRWD1|GRWD1	901	-	5.2422266	1.0029315	-1.0	-1.0
chr10	116676398	116676502	ENSG00000165868.13|HSPA12A|GRWD1|GRWD1	901	-	5.0892305	1.0029315	-1.0	-1.0
chr10	116929848	116930002	ENSG00000187164.19|SHTN1|GRWD1|GRWD1	924	-	3.1764398	1.1219337	-1.0	-1.0
chr10	116951908	116952006	ENSG00000187164.19|SHTN1|GRWD1|GRWD1	972	-	4.5365334	1.5486631	-1.0	-1.0
chr10	116901764	116901957	ENSG00000187164.19|SHTN1|GRWD1|GRWD1	933	-	2.953046	1.1719978	-1.0	-1.0
chr10	116948915	116948997	ENSG00000187164.19|SHTN1|GRWD1|GRWD1	977	-	6.505265	1.6323377	-1.0	-1.0
chr10	116927656	116927771	ENSG00000187164.19|SHTN1|GRWD1|GRWD1	901	-	4.9638863	1.0029315	-1.0	-1.0
chr10	116944923	116945018	ENSG00000187164.19|SHTN1|GRWD1|GRWD1	953	-	3.647573	1.3270959	-1.0	-1.0
chr10	116921433	116921516	ENSG00000187164.19|SHTN1|GRWD1|GRWD1	901	-	2.7339907	1.0029315	-1.0	-1.0
chr10	116960135	116960310	ENSG00000187164.19|SHTN1|GRWD1|GRWD1	944	-	4.009986	1.2484579	-1.0	-1.0
chr10	116886131	116886561	ENSG00000187164.19|SHTN1|GRWD1|GRWD1	947	-	4.390339	1.2733818	-1.0	-1.0
chr10	116940465	116940612	ENSG00000187164.19|SHTN1|GRWD1|GRWD1	968	-	4.816343	1.4910072	-1.0	-1.0
chr10	116901295	116901530	ENSG00000187164.19|SHTN1|GRWD1|GRWD1	909	-	3.445591	1.0393685	-1.0	-1.0
chr10	117005021	117005366	ENSG00000187164.19|SHTN1|GRWD1|GRWD1	901	-	4.803805	1.0029315	-1.0	-1.0
chr10	116979255	116979308	ENSG00000187164.19|SHTN1|GRWD1|GRWD1	901	-	5.6572666	1.0029315	-1.0	-1.0
chr10	116915374	116915479	ENSG00000187164.19|SHTN1|GRWD1|GRWD1	978	-	4.2587686	1.6607511	-1.0	-1.0
chr10	116906626	116906747	ENSG00000187164.19|SHTN1|GRWD1|GRWD1	950	-	3.7399178	1.3007954	-1.0	-1.0
chr10	116911789	116911843	ENSG00000187164.19|SHTN1|GRWD1|GRWD1	901	-	5.9203024	1.0029315	-1.0	-1.0
chr10	116886576	116886686	ENSG00000187164.19|SHTN1|GRWD1|GRWD1	901	-	4.444896	1.0029315	-1.0	-1.0
chr10	116915258	116915363	ENSG00000187164.19|SHTN1|GRWD1|GRWD1	901	-	4.6572547	1.0029315	-1.0	-1.0
chr10	116954041	116954210	ENSG00000187164.19|SHTN1|GRWD1|GRWD1	975	-	4.3965225	1.6054386	-1.0	-1.0
chr10	117285158	117285308	ENSG00000165650.11|PDZD8|GRWD1|GRWD1	901	-	5.10471	1.0029315	-1.0	-1.0
chr10	117375095	117375467	ENSG00000165650.11|PDZD8|GRWD1|GRWD1	912	-	2.7767072	1.0536462	-1.0	-1.0
chr10	117318871	117318978	ENSG00000165650.11|PDZD8|GRWD1|GRWD1	901	-	3.0889633	1.0029315	-1.0	-1.0
chr10	117340979	117341102	ENSG00000165650.11|PDZD8|GRWD1|GRWD1	965	-	3.989973	1.4566274	-1.0	-1.0
chr10	117299233	117299368	ENSG00000165650.11|PDZD8|GRWD1|GRWD1	901	-	4.838843	1.0029315	-1.0	-1.0
chr10	117284578	117284738	ENSG00000165650.11|PDZD8|GRWD1|GRWD1	901	-	3.5946355	1.0029315	-1.0	-1.0
chr10	117374355	117375040	ENSG00000165650.11|PDZD8|GRWD1|GRWD1	944	-	3.6148286	1.2493398	-1.0	-1.0
chr10	117283073	117283293	ENSG00000165650.11|PDZD8|GRWD1|GRWD1	901	-	5.105859	1.0029315	-1.0	-1.0
chr10	117284303	117284558	ENSG00000165650.11|PDZD8|GRWD1|GRWD1	901	-	4.0200505	1.0029315	-1.0	-1.0
chr10	117290185	117290348	ENSG00000165650.11|PDZD8|GRWD1|GRWD1	979	-	4.948078	1.6747432	-1.0	-1.0
chr10	117374187	117374317	ENSG00000165650.11|PDZD8|GRWD1|GRWD1	901	-	5.040332	1.0029315	-1.0	-1.0
chr10	118045900	118046005	ENSG00000107560.10|RAB11FIP2|GRWD1|GRWD1	901	-	4.6572547	1.0029315	-1.0	-1.0
chr10	118046220	118046355	ENSG00000107560.10|RAB11FIP2|GRWD1|GRWD1	901	-	4.70309	1.0029315	-1.0	-1.0
chr10	118039063	118039203	ENSG00000107560.10|RAB11FIP2|GRWD1|GRWD1	901	-	4.97936	1.0029315	-1.0	-1.0
chr10	118040362	118040462	ENSG00000107560.10|RAB11FIP2|GRWD1|GRWD1	901	-	4.657254	1.0029315	-1.0	-1.0
chr10	118008975	118009220	ENSG00000107560.10|RAB11FIP2|GRWD1|GRWD1	927	-	5.772753	1.1378348	-1.0	-1.0
chr10	118335113	118335213	ENSG00000165669.13|FAM204A|GRWD1|GRWD1	901	-	3.0219693	1.0029315	-1.0	-1.0
chr10	118336074	118336423	ENSG00000165669.13|FAM204A|GRWD1|GRWD1	967	-	4.8017592	1.487917	-1.0	-1.0
chr10	118341726	118341986	ENSG00000165669.13|FAM204A|GRWD1|GRWD1	939	-	5.863214	1.2126652	-1.0	-1.0
chr10	118310699	118310908	ENSG00000165669.13|FAM204A|GRWD1|GRWD1	946	-	5.676781	1.2666436	-1.0	-1.0
chr10	118335372	118335641	ENSG00000165669.13|FAM204A|GRWD1|GRWD1	939	-	5.6612678	1.2168562	-1.0	-1.0
chr10	118310474	118310574	ENSG00000165669.13|FAM204A|GRWD1|GRWD1	901	-	3.2849963	1.0029315	-1.0	-1.0
chr10	118342269	118342328	ENSG00000165669.13|FAM204A|GRWD1|GRWD1	901	-	5.920303	1.0029315	-1.0	-1.0
chr10	118326153	118326328	ENSG00000165669.13|FAM204A|GRWD1|GRWD1	931	-	5.0532346	1.1610069	-1.0	-1.0
chr10	118311206	118311386	ENSG00000165669.13|FAM204A|GRWD1|GRWD1	908	-	3.570138	1.0366039	-1.0	-1.0
chr10	118310089	118310279	ENSG00000165669.13|FAM204A|GRWD1|GRWD1	901	-	4.73929	1.0029315	-1.0	-1.0
chr10	118729244	118729349	ENSG00000151893.14|CACUL1|GRWD1|GRWD1	901	-	4.8575273	1.0029315	-1.0	-1.0
chr10	118730283	118730410	ENSG00000151893.14|CACUL1|GRWD1|GRWD1	909	-	2.8852856	1.0402899	-1.0	-1.0
chr10	118695105	118695225	ENSG00000151893.14|CACUL1|GRWD1|GRWD1	919	-	3.791327	1.0899086	-1.0	-1.0
chr10	118754275	118754390	ENSG00000151893.14|CACUL1|GRWD1|GRWD1	901	-	4.783426	1.0029315	-1.0	-1.0
chr10	118754395	118755035	ENSG00000151893.14|CACUL1|GRWD1|GRWD1	956	-	3.7241015	1.3545829	-1.0	-1.0
chr10	118701125	118701235	ENSG00000151893.14|CACUL1|GRWD1|GRWD1	901	-	4.7489257	1.0029315	-1.0	-1.0
chr10	118691264	118691369	ENSG00000151893.14|CACUL1|GRWD1|GRWD1	901	-	3.273458	1.0029315	-1.0	-1.0
chr10	118686055	118686155	ENSG00000151893.14|CACUL1|GRWD1|GRWD1	901	-	2.8468828	1.0029315	-1.0	-1.0
chr10	119050520	119050674	ENSG00000107581.12|EIF3A|GRWD1|GRWD1	998	-	5.5129156	2.6352606	-1.0	-1.0
chr10	119058368	119058543	ENSG00000107581.12|EIF3A|GRWD1|GRWD1	901	-	4.6572547	1.0029315	-1.0	-1.0
chr10	119041759	119041993	ENSG00000107581.12|EIF3A|GRWD1|GRWD1	901	-	4.3289957	1.0029315	-1.0	-1.0
chr10	119042972	119043222	ENSG00000107581.12|EIF3A|GRWD1|GRWD1	901	-	5.2540154	1.0029315	-1.0	-1.0
chr10	119073746	119073937	ENSG00000107581.12|EIF3A|GRWD1|GRWD1	954	-	3.3163147	1.3385861	-1.0	-1.0
chr10	119037679	119037864	ENSG00000107581.12|EIF3A|GRWD1|GRWD1	932	-	4.1347346	1.169112	-1.0	-1.0
chr10	119072889	119073039	ENSG00000107581.12|EIF3A|GRWD1|GRWD1	952	-	2.6603909	1.314499	-1.0	-1.0
chr10	119044147	119044247	ENSG00000107581.12|EIF3A|GRWD1|GRWD1	901	-	4.657254	1.0029315	-1.0	-1.0
chr10	119051198	119051321	ENSG00000107581.12|EIF3A|GRWD1|GRWD1	999	-	5.328168	3.1690068	-1.0	-1.0
chr10	119059506	119059816	ENSG00000107581.12|EIF3A|GRWD1|GRWD1	996	-	4.8078876	2.4520183	-1.0	-1.0
chr10	119070885	119071080	ENSG00000107581.12|EIF3A|GRWD1|GRWD1	988	-	3.924184	1.9266549	-1.0	-1.0
chr10	119056739	119056853	ENSG00000107581.12|EIF3A|GRWD1|GRWD1	999	-	4.6134634	3.0789394	-1.0	-1.0
chr10	119049557	119049662	ENSG00000107581.12|EIF3A|GRWD1|GRWD1	901	-	4.6572547	1.0029315	-1.0	-1.0
chr10	119057955	119058303	ENSG00000107581.12|EIF3A|GRWD1|GRWD1	997	-	5.0260777	2.6019762	-1.0	-1.0
chr10	119049800	119049980	ENSG00000107581.12|EIF3A|GRWD1|GRWD1	1000	-	6.2218924	3.3704913	-1.0	-1.0
chr10	119050025	119050130	ENSG00000107581.12|EIF3A|GRWD1|GRWD1	901	-	3.3521104	1.0029315	-1.0	-1.0
chr10	119061223	119061323	ENSG00000107581.12|EIF3A|GRWD1|GRWD1	995	-	4.5437393	2.3165133	-1.0	-1.0
chr10	119073440	119073577	ENSG00000107581.12|EIF3A|GRWD1|GRWD1	978	-	3.417217	1.6515774	-1.0	-1.0
chr10	119080627	119080823	ENSG00000107581.12|EIF3A|GRWD1|GRWD1	919	-	2.5920787	1.091183	-1.0	-1.0
chr10	119033854	119033959	ENSG00000107581.12|EIF3A|GRWD1|GRWD1	901	-	4.657254	1.0029315	-1.0	-1.0
chr10	119035834	119036268	ENSG00000107581.12|EIF3A|GRWD1|GRWD1	996	-	5.171245	2.3680186	-1.0	-1.0
chr10	119056516	119056641	ENSG00000107581.12|EIF3A|GRWD1|GRWD1	901	-	5.1356187	1.0029315	-1.0	-1.0
chr10	119051074	119051194	ENSG00000107581.12|EIF3A|GRWD1|GRWD1	918	-	3.331561	1.0852557	-1.0	-1.0
chr10	119059093	119059193	ENSG00000107581.12|EIF3A|GRWD1|GRWD1	901	-	4.657254	1.0029315	-1.0	-1.0
chr10	119037309	119037564	ENSG00000107581.12|EIF3A|GRWD1|GRWD1	918	-	4.202816	1.0884366	-1.0	-1.0
chr10	119041993	119042772	ENSG00000107581.12|EIF3A|GRWD1|GRWD1	1000	-	5.100017	3.4092116	-1.0	-1.0
chr10	119069445	119069654	ENSG00000107581.12|EIF3A|GRWD1|GRWD1	987	-	4.1991205	1.9028558	-1.0	-1.0
chr10	119037118	119037309	ENSG00000107581.12|EIF3A|GRWD1|GRWD1	999	-	4.5694127	2.86773	-1.0	-1.0
chr10	119043372	119043857	ENSG00000107581.12|EIF3A|GRWD1|GRWD1	921	-	4.8421226	1.1012764	-1.0	-1.0
chr10	119060745	119060844	ENSG00000107581.12|EIF3A|GRWD1|GRWD1	991	-	4.117655	2.0239344	-1.0	-1.0
chr10	119059211	119059501	ENSG00000107581.12|EIF3A|GRWD1|GRWD1	997	-	5.00856	2.5476224	-1.0	-1.0
chr10	119044053	119044142	ENSG00000107581.12|EIF3A|GRWD1|GRWD1	999	-	5.3077235	3.0749931	-1.0	-1.0
chr10	119038237	119038439	ENSG00000107581.12|EIF3A|GRWD1|GRWD1	995	-	4.7369313	2.3354278	-1.0	-1.0
chr10	119065398	119065570	ENSG00000107581.12|EIF3A|GRWD1|GRWD1	999	-	4.380738	2.873836	-1.0	-1.0
chr10	119056875	119057035	ENSG00000107581.12|EIF3A|GRWD1|GRWD1	987	-	4.161866	1.8916774	-1.0	-1.0
chr10	119050674	119050904	ENSG00000107581.12|EIF3A|GRWD1|GRWD1	945	-	5.1491594	1.2617518	-1.0	-1.0
chr10	119042772	119042877	ENSG00000107581.12|EIF3A|GRWD1|GRWD1	901	-	5.309519	1.0029315	-1.0	-1.0
chr10	119050140	119050445	ENSG00000107581.12|EIF3A|GRWD1|GRWD1	936	-	4.5062184	1.1937901	-1.0	-1.0
chr10	119104763	119104943	ENSG00000119979.16|FAM45A|GRWD1|GRWD1	928	+	2.8966615	1.1403985	-1.0	-1.0
chr10	119104392	119104512	ENSG00000119979.16|FAM45A|GRWD1|GRWD1	901	+	5.1812186	1.0029315	-1.0	-1.0
chr10	119104085	119104197	ENSG00000119979.16|FAM45A|GRWD1|GRWD1	954	+	4.0527277	1.3402156	-1.0	-1.0
chr10	119132514	119132634	ENSG00000119979.16|FAM45A|GRWD1|GRWD1	901	+	5.5972657	1.0029315	-1.0	-1.0
chr10	119140911	119141101	ENSG00000183605.16|SFXN4|GRWD1|GRWD1	901	-	5.127941	1.0029315	-1.0	-1.0
chr10	119141156	119141256	ENSG00000183605.16|SFXN4|GRWD1|GRWD1	901	-	2.9801493	1.0029315	-1.0	-1.0
chr10	119147774	119147860	ENSG00000183605.16|SFXN4|GRWD1|GRWD1	901	-	3.2849963	1.0029315	-1.0	-1.0
chr10	119165201	119165341	ENSG00000183605.16|SFXN4|GRWD1|GRWD1	937	-	5.700732	1.1994685	-1.0	-1.0
chr10	119165481	119165667	ENSG00000183605.16|SFXN4|GRWD1|GRWD1	984	-	5.937444	1.7910125	-1.0	-1.0
chr10	119157870	119157927	ENSG00000183605.16|SFXN4|GRWD1|GRWD1	923	-	3.3189507	1.1132565	-1.0	-1.0
chr10	119159592	119159722	ENSG00000183605.16|SFXN4|GRWD1|GRWD1	901	-	3.4525352	1.0029315	-1.0	-1.0
chr10	119158006	119158062	ENSG00000183605.16|SFXN4|GRWD1|GRWD1	901	-	3.7506597	1.0029315	-1.0	-1.0
chr10	119146245	119146350	ENSG00000183605.16|SFXN4|GRWD1|GRWD1	901	-	3.5070882	1.0029315	-1.0	-1.0
chr10	119155061	119155177	ENSG00000183605.16|SFXN4|GRWD1|GRWD1	970	-	4.041114	1.5175173	-1.0	-1.0
chr10	119156677	119156756	ENSG00000183605.16|SFXN4|GRWD1|GRWD1	957	-	4.2146063	1.365485	-1.0	-1.0
chr10	119156926	119157041	ENSG00000183605.16|SFXN4|GRWD1|GRWD1	901	-	4.6572547	1.0029315	-1.0	-1.0
chr10	119160914	119160969	ENSG00000183605.16|SFXN4|GRWD1|GRWD1	901	-	2.5556536	1.0029315	-1.0	-1.0
chr10	119164130	119164196	ENSG00000183605.16|SFXN4|GRWD1|GRWD1	984	-	6.657268	1.806543	-1.0	-1.0
chr10	119162339	119162414	ENSG00000183605.16|SFXN4|GRWD1|GRWD1	959	-	4.3521094	1.3840935	-1.0	-1.0
chr10	119157667	119157733	ENSG00000183605.16|SFXN4|GRWD1|GRWD1	939	-	4.140606	1.2117893	-1.0	-1.0
chr10	119176902	119177020	ENSG00000165672.6|PRDX3|GRWD1|GRWD1	901	-	3.4878714	1.0029315	-1.0	-1.0
chr10	119178288	119178408	ENSG00000165672.6|PRDX3|GRWD1|GRWD1	901	-	4.8619523	1.0029315	-1.0	-1.0
chr10	119169068	119169176	ENSG00000165672.6|PRDX3|GRWD1|GRWD1	901	-	5.288781	1.0029315	-1.0	-1.0
chr10	119177040	119177153	ENSG00000165672.6|PRDX3|GRWD1|GRWD1	901	-	2.2923017	1.0029315	-1.0	-1.0
chr10	119169176	119169411	ENSG00000165672.6|PRDX3|GRWD1|GRWD1	948	-	2.9026713	1.2827678	-1.0	-1.0
chr10	119168377	119168533	ENSG00000165672.6|PRDX3|GRWD1|GRWD1	956	-	3.401398	1.3608707	-1.0	-1.0
chr10	119178433	119178548	ENSG00000165672.6|PRDX3|GRWD1|GRWD1	901	-	4.9466505	1.0029315	-1.0	-1.0
chr10	119453149	119453276	ENSG00000198873.11|GRK5|GRWD1|GRWD1	901	+	5.3469605	1.0029315	-1.0	-1.0
chr10	119430374	119430438	ENSG00000198873.11|GRK5|GRWD1|GRWD1	901	+	5.1426897	1.0029315	-1.0	-1.0
chr10	119448152	119448260	ENSG00000198873.11|GRK5|GRWD1|GRWD1	901	+	4.7449346	1.0029315	-1.0	-1.0
chr10	119423165	119423266	ENSG00000198873.11|GRK5|GRWD1|GRWD1	926	+	3.846875	1.1312282	-1.0	-1.0
chr10	119430090	119430260	ENSG00000198873.11|GRK5|GRWD1|GRWD1	901	+	5.0812902	1.0029315	-1.0	-1.0
chr10	119431386	119431527	ENSG00000198873.11|GRK5|GRWD1|GRWD1	916	+	5.8423104	1.0754888	-1.0	-1.0
chr10	119428080	119428370	ENSG00000198873.11|GRK5|GRWD1|GRWD1	901	+	4.8130956	1.0029315	-1.0	-1.0
chr10	119326515	119326611	ENSG00000198873.11|GRK5|GRWD1|GRWD1	936	+	4.1406054	1.1940259	-1.0	-1.0
chr10	119452632	119452807	ENSG00000198873.11|GRK5|GRWD1|GRWD1	903	+	4.245042	1.011036	-1.0	-1.0
chr10	119207848	119207969	ENSG00000198873.11|GRK5|GRWD1|GRWD1	901	+	4.865362	1.0027015	-1.0	-1.0
chr10	119431133	119431263	ENSG00000198873.11|GRK5|GRWD1|GRWD1	901	+	4.70309	1.0029315	-1.0	-1.0
chr10	119426780	119426915	ENSG00000198873.11|GRK5|GRWD1|GRWD1	901	+	4.7554727	1.0029315	-1.0	-1.0
chr10	119396694	119396772	ENSG00000198873.11|GRK5|GRWD1|GRWD1	954	+	5.858901	1.3408237	-1.0	-1.0
chr10	119427655	119428055	ENSG00000198873.11|GRK5|GRWD1|GRWD1	909	+	5.34394	1.0424753	-1.0	-1.0
chr10	119443653	119443752	ENSG00000198873.11|GRK5|GRWD1|GRWD1	901	+	4.794761	1.0029315	-1.0	-1.0
chr10	119429635	119429880	ENSG00000198873.11|GRK5|GRWD1|GRWD1	910	+	4.0777345	1.0463157	-1.0	-1.0
chr10	119380814	119380927	ENSG00000198873.11|GRK5|GRWD1|GRWD1	923	+	3.845723	1.1133043	-1.0	-1.0
chr10	119232009	119232214	ENSG00000198873.11|GRK5|GRWD1|GRWD1	901	+	5.121825	1.0029315	-1.0	-1.0
chr10	119425365	119426090	ENSG00000198873.11|GRK5|GRWD1|GRWD1	921	+	5.3819275	1.1005698	-1.0	-1.0
chr10	119429075	119429270	ENSG00000198873.11|GRK5|GRWD1|GRWD1	901	+	4.888439	1.0029315	-1.0	-1.0
chr10	119454978	119455128	ENSG00000198873.11|GRK5|GRWD1|GRWD1	901	+	5.0595627	1.0029315	-1.0	-1.0
chr10	119428405	119429070	ENSG00000198873.11|GRK5|GRWD1|GRWD1	921	+	5.235076	1.1030772	-1.0	-1.0
chr10	119410387	119410527	ENSG00000198873.11|GRK5|GRWD1|GRWD1	901	+	4.8677115	1.0029315	-1.0	-1.0
chr10	119429280	119429575	ENSG00000198873.11|GRK5|GRWD1|GRWD1	914	+	4.4015603	1.0646191	-1.0	-1.0
chr10	119443543	119443648	ENSG00000198873.11|GRK5|GRWD1|GRWD1	901	+	5.5832663	1.0029315	-1.0	-1.0
chr10	119426090	119426665	ENSG00000198873.11|GRK5|GRWD1|GRWD1	930	+	5.7289224	1.1572995	-1.0	-1.0
chr10	119577450	119577535	ENSG00000151923.17|TIAL1|GRWD1|GRWD1	993	-	4.462543	2.1429684	-1.0	-1.0
chr10	119579934	119580059	ENSG00000151923.17|TIAL1|GRWD1|GRWD1	928	-	2.744676	1.1413248	-1.0	-1.0
chr10	119596433	119596648	ENSG00000151923.17|TIAL1|GRWD1|GRWD1	902	-	2.6060848	1.0066403	-1.0	-1.0
chr10	119596083	119596188	ENSG00000151923.17|TIAL1|GRWD1|GRWD1	901	-	4.8465137	1.0029315	-1.0	-1.0
chr10	119575466	119575786	ENSG00000151923.17|TIAL1|GRWD1|GRWD1	939	-	2.9284344	1.2155042	-1.0	-1.0
chr10	119588151	119588248	ENSG00000151923.17|TIAL1|GRWD1|GRWD1	989	-	3.8991156	1.9644716	-1.0	-1.0
chr10	119575051	119575196	ENSG00000151923.17|TIAL1|GRWD1|GRWD1	901	-	3.7548637	1.0029315	-1.0	-1.0
chr10	119576610	119576820	ENSG00000151923.17|TIAL1|GRWD1|GRWD1	982	-	3.292453	1.7483484	-1.0	-1.0
chr10	119578725	119578925	ENSG00000151923.17|TIAL1|GRWD1|GRWD1	983	-	3.91579	1.7746406	-1.0	-1.0
chr10	119577030	119577214	ENSG00000151923.17|TIAL1|GRWD1|GRWD1	985	-	3.435475	1.8129721	-1.0	-1.0
chr10	119580429	119580539	ENSG00000151923.17|TIAL1|GRWD1|GRWD1	901	-	2.568145	1.0029315	-1.0	-1.0
chr10	119582168	119582223	ENSG00000151923.17|TIAL1|GRWD1|GRWD1	901	-	2.3141541	1.0029315	-1.0	-1.0
chr10	119596673	119597029	ENSG00000151923.17|TIAL1|GRWD1|GRWD1	939	-	3.0054224	1.2151815	-1.0	-1.0
chr10	119577640	119577736	ENSG00000151923.17|TIAL1|GRWD1|GRWD1	977	-	3.5461314	1.645862	-1.0	-1.0
chr10	119582458	119582603	ENSG00000151923.17|TIAL1|GRWD1|GRWD1	953	-	3.0880728	1.3248003	-1.0	-1.0
chr10	119581852	119582009	ENSG00000151923.17|TIAL1|GRWD1|GRWD1	943	-	2.8560123	1.2405063	-1.0	-1.0
chr10	119672309	119672534	ENSG00000151929.9|BAG3|GRWD1|GRWD1	918	+	4.8674626	1.0855548	-1.0	-1.0
chr10	119676463	119676628	ENSG00000151929.9|BAG3|GRWD1|GRWD1	901	+	4.5801015	1.0029315	-1.0	-1.0
chr10	119676678	119677473	ENSG00000151929.9|BAG3|GRWD1|GRWD1	909	+	4.231241	1.0407869	-1.0	-1.0
chr10	119677518	119677683	ENSG00000151929.9|BAG3|GRWD1|GRWD1	901	+	4.8417997	1.0029315	-1.0	-1.0
chr10	119669925	119670130	ENSG00000151929.9|BAG3|GRWD1|GRWD1	908	+	5.6779337	1.0350169	-1.0	-1.0
chr10	119672549	119672654	ENSG00000151929.9|BAG3|GRWD1|GRWD1	901	+	3.4776413	1.0029315	-1.0	-1.0
chr10	119651539	119651639	ENSG00000151929.9|BAG3|GRWD1|GRWD1	901	+	2.799577	1.0029315	-1.0	-1.0
chr10	119651654	119651855	ENSG00000151929.9|BAG3|GRWD1|GRWD1	953	+	4.1277094	1.3315945	-1.0	-1.0
chr10	119805383	119805461	ENSG00000198825.12|INPP5F|GRWD1|GRWD1	901	+	4.657254	1.0029315	-1.0	-1.0
chr10	119792078	119792208	ENSG00000198825.12|INPP5F|GRWD1|GRWD1	901	+	5.0180717	1.0029315	-1.0	-1.0
chr10	119798542	119798610	ENSG00000198825.12|INPP5F|GRWD1|GRWD1	901	+	5.1426897	1.0029315	-1.0	-1.0
chr10	119781634	119781771	ENSG00000198825.12|INPP5F|GRWD1|GRWD1	943	+	5.827659	1.247733	-1.0	-1.0
chr10	119822430	119822504	ENSG00000198825.12|INPP5F|GRWD1|GRWD1	901	+	4.79476	1.0029315	-1.0	-1.0
chr10	119827080	119827280	ENSG00000198825.12|INPP5F|GRWD1|GRWD1	901	+	5.0313706	1.0029315	-1.0	-1.0
chr10	119823814	119823902	ENSG00000198825.12|INPP5F|GRWD1|GRWD1	901	+	3.3521104	1.0029315	-1.0	-1.0
chr10	119797460	119797610	ENSG00000198825.12|INPP5F|GRWD1|GRWD1	901	+	4.3951297	1.0029315	-1.0	-1.0
chr10	119796734	119796913	ENSG00000198825.12|INPP5F|GRWD1|GRWD1	907	+	2.9703765	1.0326983	-1.0	-1.0
chr10	119804172	119804292	ENSG00000198825.12|INPP5F|GRWD1|GRWD1	969	+	6.338811	1.5020617	-1.0	-1.0
chr10	119791868	119792078	ENSG00000198825.12|INPP5F|GRWD1|GRWD1	938	+	4.9890385	1.2088138	-1.0	-1.0
chr10	119811796	119811955	ENSG00000198825.12|INPP5F|GRWD1|GRWD1	917	+	3.4407911	1.0800121	-1.0	-1.0
chr10	119823090	119823199	ENSG00000198825.12|INPP5F|GRWD1|GRWD1	918	+	3.8468745	1.0861005	-1.0	-1.0
chr10	119818245	119818370	ENSG00000198825.12|INPP5F|GRWD1|GRWD1	901	+	4.6572547	1.0029315	-1.0	-1.0
chr10	119726181	119726359	ENSG00000198825.12|INPP5F|GRWD1|GRWD1	901	+	5.587695	1.0029315	-1.0	-1.0
chr10	119807931	119808060	ENSG00000198825.12|INPP5F|GRWD1|GRWD1	921	+	5.7081738	1.102334	-1.0	-1.0
chr10	119820845	119820917	ENSG00000198825.12|INPP5F|GRWD1|GRWD1	901	+	3.6475663	1.0029315	-1.0	-1.0
chr10	119872606	119872716	ENSG00000197771.12|MCMBP|GRWD1|GRWD1	901	-	3.6624095	1.0029315	-1.0	-1.0
chr10	119835539	119835699	ENSG00000197771.12|MCMBP|GRWD1|GRWD1	915	-	4.188712	1.0729135	-1.0	-1.0
chr10	119872746	119872849	ENSG00000197771.12|MCMBP|GRWD1|GRWD1	901	-	2.5556536	1.0029315	-1.0	-1.0
chr10	119858883	119858925	ENSG00000197771.12|MCMBP|GRWD1|GRWD1	901	-	4.79476	1.0029315	-1.0	-1.0
chr10	119853049	119853189	ENSG00000197771.12|MCMBP|GRWD1|GRWD1	910	-	2.874897	1.0445352	-1.0	-1.0
chr10	119836895	119837029	ENSG00000197771.12|MCMBP|GRWD1|GRWD1	916	-	3.3201132	1.0779016	-1.0	-1.0
chr10	119849424	119849576	ENSG00000197771.12|MCMBP|GRWD1|GRWD1	976	-	5.451907	1.6134372	-1.0	-1.0
chr10	119843211	119843421	ENSG00000197771.12|MCMBP|GRWD1|GRWD1	963	-	5.1994414	1.4329402	-1.0	-1.0
chr10	119857342	119857462	ENSG00000197771.12|MCMBP|GRWD1|GRWD1	901	-	2.4097733	1.0025519	-1.0	-1.0
chr10	119859075	119859175	ENSG00000197771.12|MCMBP|GRWD1|GRWD1	901	-	2.799577	1.0029315	-1.0	-1.0
chr10	119842491	119842595	ENSG00000197771.12|MCMBP|GRWD1|GRWD1	901	-	2.9998457	1.0029315	-1.0	-1.0
chr10	119840842	119840960	ENSG00000197771.12|MCMBP|GRWD1|GRWD1	951	-	4.9793487	1.310423	-1.0	-1.0
chr10	119831458	119831588	ENSG00000197771.12|MCMBP|GRWD1|GRWD1	901	-	3.3688009	1.0029315	-1.0	-1.0
chr10	119892840	119892940	ENSG00000107651.12|SEC23IP|GRWD1|GRWD1	901	+	2.7000434	1.0029315	-1.0	-1.0
chr10	119898426	119898656	ENSG00000107651.12|SEC23IP|GRWD1|GRWD1	939	+	4.486594	1.2154278	-1.0	-1.0
chr10	119918392	119918511	ENSG00000107651.12|SEC23IP|GRWD1|GRWD1	960	+	5.0463758	1.3928927	-1.0	-1.0
chr10	119919443	119919596	ENSG00000107651.12|SEC23IP|GRWD1|GRWD1	972	+	5.7226677	1.5526034	-1.0	-1.0
chr10	119933054	119933167	ENSG00000107651.12|SEC23IP|GRWD1|GRWD1	916	+	3.834673	1.073271	-1.0	-1.0
chr10	119925939	119926035	ENSG00000107651.12|SEC23IP|GRWD1|GRWD1	901	+	4.6572547	1.0029315	-1.0	-1.0
chr10	119898806	119898959	ENSG00000107651.12|SEC23IP|GRWD1|GRWD1	963	+	6.0075974	1.4329188	-1.0	-1.0
chr10	119935817	119935972	ENSG00000107651.12|SEC23IP|GRWD1|GRWD1	901	+	4.8904467	1.0029315	-1.0	-1.0
chr10	119915747	119915857	ENSG00000107651.12|SEC23IP|GRWD1|GRWD1	926	+	3.7021778	1.1304176	-1.0	-1.0
chr10	119898691	119898801	ENSG00000107651.12|SEC23IP|GRWD1|GRWD1	901	+	2.5424957	1.0027596	-1.0	-1.0
chr10	119917920	119918044	ENSG00000107651.12|SEC23IP|GRWD1|GRWD1	901	+	3.6110768	1.0029315	-1.0	-1.0
chr10	119912043	119912164	ENSG00000107651.12|SEC23IP|GRWD1|GRWD1	950	+	4.483775	1.3033608	-1.0	-1.0
chr10	119909040	119909130	ENSG00000107651.12|SEC23IP|GRWD1|GRWD1	901	+	5.657267	1.0029315	-1.0	-1.0
chr10	119926035	119926227	ENSG00000107651.12|SEC23IP|GRWD1|GRWD1	942	+	4.0047607	1.2365204	-1.0	-1.0
chr10	119933685	119933787	ENSG00000107651.12|SEC23IP|GRWD1|GRWD1	955	+	4.3845305	1.350823	-1.0	-1.0
chr10	119941075	119941395	ENSG00000107651.12|SEC23IP|GRWD1|GRWD1	932	+	4.208307	1.168803	-1.0	-1.0
chr10	119914644	119914814	ENSG00000107651.12|SEC23IP|GRWD1|GRWD1	920	+	4.8824034	1.094848	-1.0	-1.0
chr10	119902798	119903009	ENSG00000107651.12|SEC23IP|GRWD1|GRWD1	901	+	3.2781506	1.0029315	-1.0	-1.0
chr10	119932132	119932318	ENSG00000107651.12|SEC23IP|GRWD1|GRWD1	925	+	3.8258746	1.1242163	-1.0	-1.0
chr10	119892730	119892835	ENSG00000107651.12|SEC23IP|GRWD1|GRWD1	901	+	2.799577	1.0029315	-1.0	-1.0
chr10	119904413	119904513	ENSG00000107651.12|SEC23IP|GRWD1|GRWD1	901	+	4.6572547	1.0029315	-1.0	-1.0
chr10	119920888	119920984	ENSG00000107651.12|SEC23IP|GRWD1|GRWD1	924	+	3.1406152	1.1214818	-1.0	-1.0
chr10	119942655	119942905	ENSG00000107651.12|SEC23IP|GRWD1|GRWD1	906	+	5.34851	1.0257018	-1.0	-1.0
chr10	119904083	119904343	ENSG00000107651.12|SEC23IP|GRWD1|GRWD1	930	+	3.9509425	1.1573405	-1.0	-1.0
chr10	119908142	119908297	ENSG00000107651.12|SEC23IP|GRWD1|GRWD1	901	+	4.884969	1.0029315	-1.0	-1.0
chr10	120830263	120830363	ENSG00000227165.7|WDR11-AS1|GRWD1|GRWD1	901	-	4.657253	1.0029315	-1.0	-1.0
chr10	120906345	120906445	ENSG00000120008.15|WDR11|GRWD1|GRWD1	901	+	3.3521101	1.0029315	-1.0	-1.0
chr10	120858642	120858796	ENSG00000120008.15|WDR11|GRWD1|GRWD1	953	+	3.341188	1.3251653	-1.0	-1.0
chr10	120860108	120860282	ENSG00000120008.15|WDR11|GRWD1|GRWD1	940	+	3.8806067	1.2237331	-1.0	-1.0
chr10	120871531	120871676	ENSG00000120008.15|WDR11|GRWD1|GRWD1	901	+	4.6901345	1.0029315	-1.0	-1.0
chr10	120873838	120873923	ENSG00000120008.15|WDR11|GRWD1|GRWD1	956	+	5.858902	1.3558713	-1.0	-1.0
chr10	120885813	120885933	ENSG00000120008.15|WDR11|GRWD1|GRWD1	969	+	3.6852684	1.5071844	-1.0	-1.0
chr10	120889847	120890009	ENSG00000120008.15|WDR11|GRWD1|GRWD1	933	+	4.527904	1.1765065	-1.0	-1.0
chr10	120866568	120866764	ENSG00000120008.15|WDR11|GRWD1|GRWD1	978	+	5.3821526	1.6532415	-1.0	-1.0
chr10	120904645	120904811	ENSG00000120008.15|WDR11|GRWD1|GRWD1	956	+	4.28273	1.3571525	-1.0	-1.0
chr10	120879299	120879489	ENSG00000120008.15|WDR11|GRWD1|GRWD1	901	+	4.1894746	1.0029315	-1.0	-1.0
chr10	120862709	120862824	ENSG00000120008.15|WDR11|GRWD1|GRWD1	901	+	2.4840438	1.0029315	-1.0	-1.0
chr10	120851339	120851549	ENSG00000120008.15|WDR11|GRWD1|GRWD1	936	+	5.7775965	1.1905537	-1.0	-1.0
chr10	120890715	120890887	ENSG00000120008.15|WDR11|GRWD1|GRWD1	956	+	4.4012	1.3605473	-1.0	-1.0
chr10	120908669	120908769	ENSG00000120008.15|WDR11|GRWD1|GRWD1	901	+	2.5556536	1.0029315	-1.0	-1.0
chr10	120900002	120900132	ENSG00000120008.15|WDR11|GRWD1|GRWD1	925	+	3.8693016	1.1250534	-1.0	-1.0
chr10	120902256	120902322	ENSG00000120008.15|WDR11|GRWD1|GRWD1	901	+	3.7000337	1.0029315	-1.0	-1.0
chr10	120886688	120886836	ENSG00000120008.15|WDR11|GRWD1|GRWD1	975	+	4.6586633	1.6060612	-1.0	-1.0
chr10	120865629	120865739	ENSG00000120008.15|WDR11|GRWD1|GRWD1	958	+	4.272848	1.3752348	-1.0	-1.0
chr10	120871169	120871346	ENSG00000120008.15|WDR11|GRWD1|GRWD1	987	+	5.564851	1.8999535	-1.0	-1.0
chr10	120867065	120867169	ENSG00000120008.15|WDR11|GRWD1|GRWD1	957	+	6.2177763	1.3705854	-1.0	-1.0
chr10	120905875	120906070	ENSG00000120008.15|WDR11|GRWD1|GRWD1	949	+	4.168401	1.2915707	-1.0	-1.0
chr10	120883779	120883888	ENSG00000120008.15|WDR11|GRWD1|GRWD1	968	+	4.5359635	1.500819	-1.0	-1.0
chr10	120865046	120865212	ENSG00000120008.15|WDR11|GRWD1|GRWD1	901	+	5.4332876	1.0029315	-1.0	-1.0
chr10	120906115	120906245	ENSG00000120008.15|WDR11|GRWD1|GRWD1	901	+	5.1853476	1.0029315	-1.0	-1.0
chr10	120901035	120901098	ENSG00000120008.15|WDR11|GRWD1|GRWD1	955	+	5.8589015	1.3508402	-1.0	-1.0
chr10	120908479	120908614	ENSG00000120008.15|WDR11|GRWD1|GRWD1	901	+	5.03568	1.0029315	-1.0	-1.0
chr10	120889097	120889262	ENSG00000120008.15|WDR11|GRWD1|GRWD1	901	+	3.253349	1.0029315	-1.0	-1.0
chr10	120906740	120906850	ENSG00000120008.15|WDR11|GRWD1|GRWD1	901	+	2.9222825	1.0029315	-1.0	-1.0
chr10	120852445	120852630	ENSG00000120008.15|WDR11|GRWD1|GRWD1	901	+	5.00381	1.0029315	-1.0	-1.0
chr10	120904040	120904145	ENSG00000120008.15|WDR11|GRWD1|GRWD1	977	+	6.3797345	1.6292074	-1.0	-1.0
chr10	121515116	121515319	ENSG00000066468.22|FGFR2|GRWD1|GRWD1	901	-	4.919801	1.0029315	-1.0	-1.0
chr10	121485394	121485532	ENSG00000066468.22|FGFR2|GRWD1|GRWD1	901	-	4.9038982	1.0029315	-1.0	-1.0
chr10	121498494	121498605	ENSG00000066468.22|FGFR2|GRWD1|GRWD1	901	-	4.7489257	1.0029315	-1.0	-1.0
chr10	121519983	121520169	ENSG00000066468.22|FGFR2|GRWD1|GRWD1	931	-	5.8171763	1.1643093	-1.0	-1.0
chr10	121790168	121790289	ENSG00000107669.17|ATE1|GRWD1|GRWD1	942	-	4.139772	1.2365088	-1.0	-1.0
chr10	121928346	121928476	ENSG00000107669.17|ATE1|GRWD1|GRWD1	901	-	5.2058635	1.0029315	-1.0	-1.0
chr10	121922348	121922411	ENSG00000107669.17|ATE1|GRWD1|GRWD1	975	-	4.06261	1.6070744	-1.0	-1.0
chr10	121926724	121926904	ENSG00000107669.17|ATE1|GRWD1|GRWD1	901	-	4.8344016	1.0029315	-1.0	-1.0
chr10	121828364	121828604	ENSG00000107669.17|ATE1|GRWD1|GRWD1	904	-	4.4631643	1.0197381	-1.0	-1.0
chr10	121902390	121902615	ENSG00000107669.17|ATE1|GRWD1|GRWD1	949	-	3.743975	1.2898338	-1.0	-1.0
chr10	121743680	121743858	ENSG00000107669.17|ATE1|GRWD1|GRWD1	901	-	5.2013845	1.0029315	-1.0	-1.0
chr10	121924265	121924329	ENSG00000107669.17|ATE1|GRWD1|GRWD1	926	-	2.8186889	1.1279691	-1.0	-1.0
chr10	121836717	121836817	ENSG00000107669.17|ATE1|GRWD1|GRWD1	931	-	3.9801412	1.1637267	-1.0	-1.0
chr10	121926919	121927024	ENSG00000107669.17|ATE1|GRWD1|GRWD1	901	-	4.6572547	1.0029315	-1.0	-1.0
chr10	121841081	121841263	ENSG00000107669.17|ATE1|GRWD1|GRWD1	943	-	3.6279156	1.2421612	-1.0	-1.0
chr10	121913789	121913893	ENSG00000107669.17|ATE1|GRWD1|GRWD1	903	-	2.7992225	1.0128491	-1.0	-1.0
chr10	121870005	121870038	ENSG00000107669.17|ATE1|GRWD1|GRWD1	931	-	3.9801412	1.1637267	-1.0	-1.0
chr10	121927389	121927539	ENSG00000107669.17|ATE1|GRWD1|GRWD1	901	-	4.839321	1.0029315	-1.0	-1.0
chr10	121870038	121870138	ENSG00000107669.17|ATE1|GRWD1|GRWD1	901	-	4.657253	1.0029315	-1.0	-1.0
chr10	121927843	121927988	ENSG00000107669.17|ATE1|GRWD1|GRWD1	933	-	3.1651018	1.1709633	-1.0	-1.0
chr10	121779813	121779928	ENSG00000107669.17|ATE1|GRWD1|GRWD1	901	-	4.657253	1.0029315	-1.0	-1.0
chr10	121898840	121898969	ENSG00000107669.17|ATE1|GRWD1|GRWD1	901	-	2.3622527	1.0029315	-1.0	-1.0
chr10	121927569	121927843	ENSG00000107669.17|ATE1|GRWD1|GRWD1	901	-	4.948163	1.0029315	-1.0	-1.0
chr10	121910905	121911151	ENSG00000107669.17|ATE1|GRWD1|GRWD1	964	-	3.7350695	1.4379332	-1.0	-1.0
chr10	121965285	121965385	ENSG00000107672.14|NSMCE4A|GRWD1|GRWD1	996	-	5.869955	2.41729	-1.0	-1.0
chr10	121965385	121965485	ENSG00000107672.14|NSMCE4A|GRWD1|GRWD1	901	-	4.920294	1.0029315	-1.0	-1.0
chr10	121974578	121974688	ENSG00000107672.14|NSMCE4A|GRWD1|GRWD1	901	-	3.3521104	1.0029315	-1.0	-1.0
chr10	121974238	121974383	ENSG00000107672.14|NSMCE4A|GRWD1|GRWD1	901	-	5.2119317	1.0029315	-1.0	-1.0
chr10	121959323	121959663	ENSG00000107672.14|NSMCE4A|GRWD1|GRWD1	984	-	6.016996	1.8076676	-1.0	-1.0
chr10	121970938	121971069	ENSG00000107672.14|NSMCE4A|GRWD1|GRWD1	977	-	3.9132328	1.6436925	-1.0	-1.0
chr10	121960282	121960406	ENSG00000107672.14|NSMCE4A|GRWD1|GRWD1	901	-	4.0104427	1.0029315	-1.0	-1.0
chr10	121967806	121967906	ENSG00000107672.14|NSMCE4A|GRWD1|GRWD1	901	-	4.79476	1.0029315	-1.0	-1.0
chr10	121974393	121974553	ENSG00000107672.14|NSMCE4A|GRWD1|GRWD1	901	-	3.386734	1.0029315	-1.0	-1.0
chr10	121961422	121961517	ENSG00000107672.14|NSMCE4A|GRWD1|GRWD1	979	-	4.140614	1.6789615	-1.0	-1.0
chr10	121960102	121960277	ENSG00000107672.14|NSMCE4A|GRWD1|GRWD1	901	-	4.985939	1.0029315	-1.0	-1.0
chr10	121974693	121975217	ENSG00000107672.14|NSMCE4A|GRWD1|GRWD1	976	-	4.5220675	1.6220655	-1.0	-1.0
chr10	121974003	121974178	ENSG00000107672.14|NSMCE4A|GRWD1|GRWD1	960	-	5.12019	1.3995022	-1.0	-1.0
chr10	121963237	121963328	ENSG00000107672.14|NSMCE4A|GRWD1|GRWD1	994	-	5.881359	2.2040725	-1.0	-1.0
chr10	121963328	121963428	ENSG00000107672.14|NSMCE4A|GRWD1|GRWD1	901	-	4.79476	1.0029315	-1.0	-1.0
chr10	121967542	121967806	ENSG00000107672.14|NSMCE4A|GRWD1|GRWD1	968	-	4.8965774	1.5001079	-1.0	-1.0
chr10	122226365	122226481	ENSG00000138162.18|TACC2|GRWD1|GRWD1	997	+	7.7511616	2.5096283	-1.0	-1.0
chr10	122195039	122195176	ENSG00000138162.18|TACC2|GRWD1|GRWD1	935	+	3.5269377	1.1860129	-1.0	-1.0
chr10	122050437	122050672	ENSG00000138162.18|TACC2|GRWD1|GRWD1	915	+	5.3441157	1.0683875	-1.0	-1.0
chr10	122211738	122211868	ENSG00000138162.18|TACC2|GRWD1|GRWD1	901	+	4.8995433	1.0029315	-1.0	-1.0
chr10	122085726	122085846	ENSG00000138162.18|TACC2|GRWD1|GRWD1	901	+	4.9169426	1.0029315	-1.0	-1.0
chr10	122227836	122228008	ENSG00000138162.18|TACC2|GRWD1|GRWD1	984	+	6.0161996	1.7875772	-1.0	-1.0
chr10	122143601	122143701	ENSG00000138162.18|TACC2|GRWD1|GRWD1	901	+	3.4776413	1.0029315	-1.0	-1.0
chr10	122086741	122087051	ENSG00000138162.18|TACC2|GRWD1|GRWD1	901	+	5.098636	1.0029315	-1.0	-1.0
chr10	122085336	122085601	ENSG00000138162.18|TACC2|GRWD1|GRWD1	901	+	4.5222807	1.0029315	-1.0	-1.0
chr10	122087851	122087951	ENSG00000138162.18|TACC2|GRWD1|GRWD1	901	+	4.9202943	1.0029315	-1.0	-1.0
chr10	122201346	122201531	ENSG00000138162.18|TACC2|GRWD1|GRWD1	901	+	4.7364683	1.0029315	-1.0	-1.0
chr10	122083321	122083511	ENSG00000138162.18|TACC2|GRWD1|GRWD1	941	+	5.0817795	1.2293257	-1.0	-1.0
chr10	122087994	122088114	ENSG00000138162.18|TACC2|GRWD1|GRWD1	901	+	4.6572547	1.0029315	-1.0	-1.0
chr10	122084201	122084576	ENSG00000138162.18|TACC2|GRWD1|GRWD1	901	+	4.764834	1.0029315	-1.0	-1.0
chr10	122200091	122200206	ENSG00000138162.18|TACC2|GRWD1|GRWD1	901	+	4.6572547	1.0029315	-1.0	-1.0
chr10	122237394	122237538	ENSG00000138162.18|TACC2|GRWD1|GRWD1	984	+	5.1407146	1.8089869	-1.0	-1.0
chr10	122248557	122248803	ENSG00000138162.18|TACC2|GRWD1|GRWD1	939	+	4.7097425	1.2158701	-1.0	-1.0
chr10	122249049	122249156	ENSG00000138162.18|TACC2|GRWD1|GRWD1	991	+	7.191561	2.037291	-1.0	-1.0
chr10	122249156	122249256	ENSG00000138162.18|TACC2|GRWD1|GRWD1	901	+	4.6572547	1.0029315	-1.0	-1.0
chr10	122248202	122248307	ENSG00000138162.18|TACC2|GRWD1|GRWD1	901	+	4.8575277	1.0029315	-1.0	-1.0
chr10	122082646	122082921	ENSG00000138162.18|TACC2|GRWD1|GRWD1	910	+	5.5957756	1.0434284	-1.0	-1.0
chr10	122085176	122085336	ENSG00000138162.18|TACC2|GRWD1|GRWD1	901	+	4.7864814	1.0029315	-1.0	-1.0
chr10	122086171	122086366	ENSG00000138162.18|TACC2|GRWD1|GRWD1	901	+	4.8572297	1.0028353	-1.0	-1.0
chr10	122087291	122087806	ENSG00000138162.18|TACC2|GRWD1|GRWD1	906	+	4.78238	1.0247806	-1.0	-1.0
chr10	122085871	122085971	ENSG00000138162.18|TACC2|GRWD1|GRWD1	901	+	4.657254	1.0029315	-1.0	-1.0
chr10	122224301	122224436	ENSG00000138162.18|TACC2|GRWD1|GRWD1	901	+	4.6572533	1.0029315	-1.0	-1.0
chr10	122083176	122083311	ENSG00000138162.18|TACC2|GRWD1|GRWD1	901	+	5.0388956	1.0029315	-1.0	-1.0
chr10	122082941	122083111	ENSG00000138162.18|TACC2|GRWD1|GRWD1	901	+	5.181812	1.0029315	-1.0	-1.0
chr10	122087051	122087281	ENSG00000138162.18|TACC2|GRWD1|GRWD1	901	+	4.9901676	1.0029315	-1.0	-1.0
chr10	122083511	122083711	ENSG00000138162.18|TACC2|GRWD1|GRWD1	901	+	4.790535	1.0029315	-1.0	-1.0
chr10	122113039	122113229	ENSG00000138162.18|TACC2|GRWD1|GRWD1	901	+	3.3073676	1.0029315	-1.0	-1.0
chr10	122210406	122211708	ENSG00000138162.18|TACC2|GRWD1|GRWD1	972	+	4.9498005	1.5473351	-1.0	-1.0
chr10	122083716	122083931	ENSG00000138162.18|TACC2|GRWD1|GRWD1	901	+	4.72501	1.0029315	-1.0	-1.0
chr10	122237958	122238037	ENSG00000138162.18|TACC2|GRWD1|GRWD1	977	+	6.3797345	1.6292074	-1.0	-1.0
chr10	122247857	122248017	ENSG00000138162.18|TACC2|GRWD1|GRWD1	901	+	4.6572547	1.0029315	-1.0	-1.0
chr10	122241858	122242001	ENSG00000138162.18|TACC2|GRWD1|GRWD1	901	+	4.167013	1.0029315	-1.0	-1.0
chr10	122084811	122085101	ENSG00000138162.18|TACC2|GRWD1|GRWD1	901	+	4.9384494	1.0029315	-1.0	-1.0
chr10	122215390	122215451	ENSG00000138162.18|TACC2|GRWD1|GRWD1	935	+	4.021961	1.1844107	-1.0	-1.0
chr10	122253990	122254340	ENSG00000138162.18|TACC2|GRWD1|GRWD1	949	+	4.1727133	1.2887801	-1.0	-1.0
chr10	122249543	122249664	ENSG00000138162.18|TACC2|GRWD1|GRWD1	928	+	3.3958213	1.1438947	-1.0	-1.0
chr10	122088477	122088627	ENSG00000138162.18|TACC2|GRWD1|GRWD1	943	+	4.618718	1.2478287	-1.0	-1.0
chr10	122084656	122084771	ENSG00000138162.18|TACC2|GRWD1|GRWD1	900	+	5.5650525	1.0015178	-1.0	-1.0
chr10	122216921	122217176	ENSG00000138162.18|TACC2|GRWD1|GRWD1	903	+	4.354009	1.0137377	-1.0	-1.0
chr10	122216626	122216891	ENSG00000138162.18|TACC2|GRWD1|GRWD1	976	+	4.862363	1.6273183	-1.0	-1.0
chr10	122084021	122084126	ENSG00000138162.18|TACC2|GRWD1|GRWD1	901	+	5.379068	1.0029315	-1.0	-1.0
chr10	122132608	122132734	ENSG00000138162.18|TACC2|GRWD1|GRWD1	922	+	3.3222547	1.1082287	-1.0	-1.0
chr10	122247417	122247542	ENSG00000138162.18|TACC2|GRWD1|GRWD1	901	+	4.6572547	1.0029315	-1.0	-1.0
chr10	122336518	122336682	ENSG00000138152.8|BTBD16|GRWD1|GRWD1	901	+	5.5250974	1.0029315	-1.0	-1.0
chr10	122338016	122338162	ENSG00000138152.8|BTBD16|GRWD1|GRWD1	901	+	4.978031	1.0029315	-1.0	-1.0
chr10	122421284	122421414	ENSG00000107679.14|PLEKHA1|GRWD1|GRWD1	901	+	4.9600964	1.0029315	-1.0	-1.0
chr10	122428420	122428520	ENSG00000107679.14|PLEKHA1|GRWD1|GRWD1	903	+	3.3189504	1.0123061	-1.0	-1.0
chr10	122375366	122375531	ENSG00000107679.14|PLEKHA1|GRWD1|GRWD1	919	+	4.244599	1.0924333	-1.0	-1.0
chr10	122429623	122429963	ENSG00000107679.14|PLEKHA1|GRWD1|GRWD1	983	+	4.5696783	1.7571824	-1.0	-1.0
chr10	122393109	122393341	ENSG00000107679.14|PLEKHA1|GRWD1|GRWD1	966	+	3.4641368	1.474288	-1.0	-1.0
chr10	122397917	122397974	ENSG00000107679.14|PLEKHA1|GRWD1|GRWD1	971	+	3.9370818	1.5331349	-1.0	-1.0
chr10	122375261	122375361	ENSG00000107679.14|PLEKHA1|GRWD1|GRWD1	901	+	3.3521101	1.0029315	-1.0	-1.0
chr10	122400342	122400388	ENSG00000107679.14|PLEKHA1|GRWD1|GRWD1	938	+	3.6475728	1.2092754	-1.0	-1.0
chr10	122415858	122416006	ENSG00000107679.14|PLEKHA1|GRWD1|GRWD1	961	+	3.4784567	1.4070594	-1.0	-1.0
chr10	122426941	122427031	ENSG00000107679.14|PLEKHA1|GRWD1|GRWD1	976	+	3.7423546	1.6204283	-1.0	-1.0
chr10	122428315	122428415	ENSG00000107679.14|PLEKHA1|GRWD1|GRWD1	901	+	2.4947262	1.0029315	-1.0	-1.0
chr10	122412890	122413040	ENSG00000107679.14|PLEKHA1|GRWD1|GRWD1	929	+	2.7896874	1.1502007	-1.0	-1.0
chr10	122424895	122425045	ENSG00000107679.14|PLEKHA1|GRWD1|GRWD1	969	+	3.9553237	1.5136982	-1.0	-1.0
chr10	122424119	122424263	ENSG00000107679.14|PLEKHA1|GRWD1|GRWD1	938	+	3.5705552	1.2068515	-1.0	-1.0
chr10	122417899	122418054	ENSG00000107679.14|PLEKHA1|GRWD1|GRWD1	981	+	4.2457848	1.728164	-1.0	-1.0
chr10	122406575	122406673	ENSG00000107679.14|PLEKHA1|GRWD1|GRWD1	990	+	4.1964684	2.0166397	-1.0	-1.0
chr10	122855645	122855786	ENSG00000213185.6|FAM24B|GRWD1|GRWD1	901	-	5.057586	1.0029315	-1.0	-1.0
chr10	122879895	122880000	ENSG00000255624.2|AC073585.1|GRWD1|GRWD1	901	+	4.657254	1.0029315	-1.0	-1.0
chr10	122948718	122948848	ENSG00000119965.12|C10orf88|GRWD1|GRWD1	901	-	4.7469296	1.0029315	-1.0	-1.0
chr10	122953032	122953132	ENSG00000119965.12|C10orf88|GRWD1|GRWD1	901	-	4.657253	1.0029315	-1.0	-1.0
chr10	122947074	122947189	ENSG00000119965.12|C10orf88|GRWD1|GRWD1	901	-	4.8889112	1.0029315	-1.0	-1.0
chr10	122952828	122952983	ENSG00000119965.12|C10orf88|GRWD1|GRWD1	942	-	5.8450875	1.2394769	-1.0	-1.0
chr10	122954049	122954299	ENSG00000119965.12|C10orf88|GRWD1|GRWD1	946	-	5.8362365	1.2703451	-1.0	-1.0
chr10	122932477	122932661	ENSG00000119965.12|C10orf88|GRWD1|GRWD1	901	-	5.092492	1.0029315	-1.0	-1.0
chr10	122937919	122938074	ENSG00000119965.12|C10orf88|GRWD1|GRWD1	901	-	3.714315	1.0029315	-1.0	-1.0
chr10	122953677	122953867	ENSG00000119965.12|C10orf88|GRWD1|GRWD1	901	-	5.031022	1.0029315	-1.0	-1.0
chr10	122980544	122980694	ENSG00000179988.13|PSTK|GRWD1|GRWD1	901	+	4.8908587	1.0029315	-1.0	-1.0
chr10	122980399	122980539	ENSG00000179988.13|PSTK|GRWD1|GRWD1	901	+	4.657254	1.0029315	-1.0	-1.0
chr10	122983331	122983511	ENSG00000179988.13|PSTK|GRWD1|GRWD1	901	+	4.70309	1.0029315	-1.0	-1.0
chr10	122986868	122986962	ENSG00000179988.13|PSTK|GRWD1|GRWD1	901	+	4.794761	1.0029315	-1.0	-1.0
chr10	122990173	122990288	ENSG00000179988.13|PSTK|GRWD1|GRWD1	901	+	4.832613	1.0029315	-1.0	-1.0
chr10	122995993	122996176	ENSG00000095574.11|IKZF5|GRWD1|GRWD1	959	-	4.639441	1.3899114	-1.0	-1.0
chr10	123007025	123007145	ENSG00000095574.11|IKZF5|GRWD1|GRWD1	949	-	4.4037414	1.2905437	-1.0	-1.0
chr10	122994470	122994723	ENSG00000095574.11|IKZF5|GRWD1|GRWD1	981	-	6.4676557	1.7298291	-1.0	-1.0
chr10	122993965	122994065	ENSG00000095574.11|IKZF5|GRWD1|GRWD1	901	-	3.7000332	1.0029315	-1.0	-1.0
chr10	122998441	122998666	ENSG00000095574.11|IKZF5|GRWD1|GRWD1	962	-	5.0862446	1.4233799	-1.0	-1.0
chr10	123007821	123008071	ENSG00000095574.11|IKZF5|GRWD1|GRWD1	906	-	4.060844	1.0249121	-1.0	-1.0
chr10	123008271	123008391	ENSG00000095574.11|IKZF5|GRWD1|GRWD1	901	-	3.4135847	1.0029315	-1.0	-1.0
chr10	123008461	123008574	ENSG00000095574.11|IKZF5|GRWD1|GRWD1	901	-	3.3521104	1.0029315	-1.0	-1.0
chr10	123008693	123008817	ENSG00000095574.11|IKZF5|GRWD1|GRWD1	985	-	4.5283427	1.8322958	-1.0	-1.0
chr10	123037746	123037847	ENSG00000196177.12|ACADSB|GRWD1|GRWD1	981	+	4.598833	1.7295055	-1.0	-1.0
chr10	123056994	123057104	ENSG00000196177.12|ACADSB|GRWD1|GRWD1	901	+	4.79077	1.0029315	-1.0	-1.0
chr10	123040480	123040672	ENSG00000196177.12|ACADSB|GRWD1|GRWD1	969	+	3.604362	1.5034368	-1.0	-1.0
chr10	123053025	123053155	ENSG00000196177.12|ACADSB|GRWD1|GRWD1	904	+	2.6195412	1.0168339	-1.0	-1.0
chr10	123047208	123047298	ENSG00000196177.12|ACADSB|GRWD1|GRWD1	972	+	4.0545754	1.5492558	-1.0	-1.0
chr10	123056259	123056419	ENSG00000196177.12|ACADSB|GRWD1|GRWD1	903	+	2.7365673	1.012373	-1.0	-1.0
chr10	123008978	123009071	ENSG00000196177.12|ACADSB|GRWD1|GRWD1	972	+	3.8312867	1.5522021	-1.0	-1.0
chr10	123034355	123034500	ENSG00000196177.12|ACADSB|GRWD1|GRWD1	909	+	2.391422	1.0430384	-1.0	-1.0
chr10	123025366	123025476	ENSG00000196177.12|ACADSB|GRWD1|GRWD1	901	+	4.657253	1.0029315	-1.0	-1.0
chr10	123041208	123041379	ENSG00000196177.12|ACADSB|GRWD1|GRWD1	931	+	2.9708354	1.1608946	-1.0	-1.0
chr10	123053694	123053884	ENSG00000196177.12|ACADSB|GRWD1|GRWD1	934	+	2.9929469	1.1808825	-1.0	-1.0
chr10	123051048	123051186	ENSG00000196177.12|ACADSB|GRWD1|GRWD1	936	+	3.028105	1.195984	-1.0	-1.0
chr10	123044096	123044196	ENSG00000196177.12|ACADSB|GRWD1|GRWD1	901	+	2.6827667	1.0029315	-1.0	-1.0
chr10	123051391	123051491	ENSG00000196177.12|ACADSB|GRWD1|GRWD1	901	+	2.3521218	1.0029315	-1.0	-1.0
chr10	123043171	123043281	ENSG00000196177.12|ACADSB|GRWD1|GRWD1	919	+	3.8309913	1.0889329	-1.0	-1.0
chr10	123043045	123043171	ENSG00000196177.12|ACADSB|GRWD1|GRWD1	936	+	3.3179743	1.196888	-1.0	-1.0
chr10	123154858	123155112	ENSG00000154473.17|BUB3|GRWD1|GRWD1	962	+	3.5929997	1.4246732	-1.0	-1.0
chr10	123154311	123154485	ENSG00000154473.17|BUB3|GRWD1|GRWD1	955	+	3.6177955	1.3472115	-1.0	-1.0
chr10	123155657	123155727	ENSG00000154473.17|BUB3|GRWD1|GRWD1	979	+	4.335628	1.6819762	-1.0	-1.0
chr10	123162611	123162896	ENSG00000154473.17|BUB3|GRWD1|GRWD1	972	+	3.624139	1.5460813	-1.0	-1.0
chr10	123157728	123157880	ENSG00000154473.17|BUB3|GRWD1|GRWD1	971	+	3.818703	1.5325406	-1.0	-1.0
chr10	123162235	123162413	ENSG00000154473.17|BUB3|GRWD1|GRWD1	918	+	2.7933867	1.0866323	-1.0	-1.0
chr10	123160406	123160565	ENSG00000154473.17|BUB3|GRWD1|GRWD1	973	+	4.086513	1.5690384	-1.0	-1.0
chr10	124045666	124046151	ENSG00000182022.17|CHST15|GRWD1|GRWD1	920	-	2.7791307	1.0996011	-1.0	-1.0
chr10	124043102	124043247	ENSG00000182022.17|CHST15|GRWD1|GRWD1	901	-	4.7648644	1.0029315	-1.0	-1.0
chr10	124046161	124046281	ENSG00000182022.17|CHST15|GRWD1|GRWD1	912	-	2.9760673	1.0556979	-1.0	-1.0
chr10	124012332	124012480	ENSG00000182022.17|CHST15|GRWD1|GRWD1	947	-	3.2424915	1.273112	-1.0	-1.0
chr10	124009780	124010325	ENSG00000182022.17|CHST15|GRWD1|GRWD1	910	-	2.9343653	1.0465806	-1.0	-1.0
chr10	124093299	124093419	ENSG00000182022.17|CHST15|GRWD1|GRWD1	901	-	4.787961	1.0029315	-1.0	-1.0
chr10	124009155	124009320	ENSG00000182022.17|CHST15|GRWD1|GRWD1	931	-	3.258617	1.1597499	-1.0	-1.0
chr10	124042186	124042296	ENSG00000182022.17|CHST15|GRWD1|GRWD1	901	-	3.4750602	1.0029315	-1.0	-1.0
chr10	124010444	124010559	ENSG00000182022.17|CHST15|GRWD1|GRWD1	919	-	3.8100047	1.0913184	-1.0	-1.0
chr10	124042300	124042447	ENSG00000182022.17|CHST15|GRWD1|GRWD1	907	-	2.7307346	1.0308557	-1.0	-1.0
chr10	124038574	124038671	ENSG00000182022.17|CHST15|GRWD1|GRWD1	901	-	3.0536816	1.0037107	-1.0	-1.0
chr10	124046561	124046706	ENSG00000182022.17|CHST15|GRWD1|GRWD1	932	-	3.2118163	1.164728	-1.0	-1.0
chr10	124021257	124021407	ENSG00000182022.17|CHST15|GRWD1|GRWD1	950	-	3.0519385	1.2984655	-1.0	-1.0
chr10	124008695	124008940	ENSG00000182022.17|CHST15|GRWD1|GRWD1	927	-	2.9270601	1.1392184	-1.0	-1.0
chr10	124044619	124044754	ENSG00000182022.17|CHST15|GRWD1|GRWD1	901	-	2.7409155	1.0056806	-1.0	-1.0
chr10	124012480	124012585	ENSG00000182022.17|CHST15|GRWD1|GRWD1	901	-	3.1761885	1.0029315	-1.0	-1.0
chr10	124408750	124408960	ENSG00000065154.11|OAT|GRWD1|GRWD1	901	-	5.370646	1.0029315	-1.0	-1.0
chr10	124488456	124488566	ENSG00000107902.13|LHPP|GRWD1|GRWD1	901	+	4.7030897	1.0029315	-1.0	-1.0
chr10	124484138	124484326	ENSG00000107902.13|LHPP|GRWD1|GRWD1	901	+	4.879485	1.0029315	-1.0	-1.0
chr10	124517184	124517319	ENSG00000107902.13|LHPP|GRWD1|GRWD1	901	+	5.112368	1.0029315	-1.0	-1.0
chr10	124789042	124789152	ENSG00000258539.1|AC068896.1|GRWD1|GRWD1	986	-	5.1020417	1.869541	-1.0	-1.0
chr10	124623138	124623238	ENSG00000258539.1|AC068896.1|GRWD1|GRWD1	901	-	4.6572547	1.0029315	-1.0	-1.0
chr10	124744572	124744702	ENSG00000258539.1|AC068896.1|GRWD1|GRWD1	901	-	4.7489257	1.0029315	-1.0	-1.0
chr10	124623028	124623128	ENSG00000258539.1|AC068896.1|GRWD1|GRWD1	901	-	4.6572547	1.0029315	-1.0	-1.0
chr10	124663618	124663743	ENSG00000258539.1|AC068896.1|GRWD1|GRWD1	901	-	5.266277	1.0029315	-1.0	-1.0
chr10	124681606	124682379	ENSG00000258539.1|AC068896.1|GRWD1|GRWD1	914	-	5.0772953	1.0631161	-1.0	-1.0
chr10	124696157	124696212	ENSG00000258539.1|AC068896.1|GRWD1|GRWD1	901	-	5.1426897	1.0029315	-1.0	-1.0
chr10	124706705	124706887	ENSG00000258539.1|AC068896.1|GRWD1|GRWD1	901	-	3.4554288	1.0029315	-1.0	-1.0
chr10	124760385	124760503	ENSG00000258539.1|AC068896.1|GRWD1|GRWD1	933	-	3.2677844	1.1745908	-1.0	-1.0
chr10	124788907	124789027	ENSG00000258539.1|AC068896.1|GRWD1|GRWD1	901	-	4.7397585	1.0029315	-1.0	-1.0
chr10	124744187	124744327	ENSG00000258539.1|AC068896.1|GRWD1|GRWD1	901	-	4.6916313	1.0029315	-1.0	-1.0
chr10	124623258	124623493	ENSG00000258539.1|AC068896.1|GRWD1|GRWD1	901	-	4.7559557	1.0029315	-1.0	-1.0
chr10	124744002	124744182	ENSG00000258539.1|AC068896.1|GRWD1|GRWD1	901	-	4.852982	1.0029315	-1.0	-1.0
chr10	124765391	124765501	ENSG00000258539.1|AC068896.1|GRWD1|GRWD1	908	-	3.539085	1.0379618	-1.0	-1.0
chr10	124774679	124774779	ENSG00000258539.1|AC068896.1|GRWD1|GRWD1	901	-	3.2849963	1.0029315	-1.0	-1.0
chr10	124790272	124790338	ENSG00000258539.1|AC068896.1|GRWD1|GRWD1	931	-	3.1150804	1.1617765	-1.0	-1.0
chr10	124623256	124623496	ENSG00000189319.13|FAM53B|GRWD1|GRWD1	901	-	4.7504787	1.0029315	-1.0	-1.0
chr10	124706705	124706887	ENSG00000189319.13|FAM53B|GRWD1|GRWD1	901	-	3.4554288	1.0029315	-1.0	-1.0
chr10	124681606	124682379	ENSG00000189319.13|FAM53B|GRWD1|GRWD1	913	-	5.058084	1.0620027	-1.0	-1.0
chr10	124696157	124696212	ENSG00000189319.13|FAM53B|GRWD1|GRWD1	901	-	5.1426897	1.0029315	-1.0	-1.0
chr10	124744012	124744182	ENSG00000189319.13|FAM53B|GRWD1|GRWD1	901	-	4.8568635	1.0029315	-1.0	-1.0
chr10	124623141	124623246	ENSG00000189319.13|FAM53B|GRWD1|GRWD1	901	-	4.794761	1.0029315	-1.0	-1.0
chr10	124623031	124623131	ENSG00000189319.13|FAM53B|GRWD1|GRWD1	901	-	4.6572547	1.0029315	-1.0	-1.0
chr10	124663619	124663739	ENSG00000189319.13|FAM53B|GRWD1|GRWD1	901	-	5.32943	1.0029315	-1.0	-1.0
chr10	124774674	124774774	ENSG00000203791.14|EEF1AKMT2|GRWD1|GRWD1	901	-	3.2849963	1.0029315	-1.0	-1.0
chr10	124760360	124760503	ENSG00000203791.14|EEF1AKMT2|GRWD1|GRWD1	920	-	2.9872515	1.0993707	-1.0	-1.0
chr10	124789038	124789157	ENSG00000203791.14|EEF1AKMT2|GRWD1|GRWD1	985	-	5.0548987	1.8349737	-1.0	-1.0
chr10	124788907	124789027	ENSG00000203791.14|EEF1AKMT2|GRWD1|GRWD1	901	-	4.7397585	1.0029315	-1.0	-1.0
chr10	124790272	124790338	ENSG00000203791.14|EEF1AKMT2|GRWD1|GRWD1	931	-	3.1150804	1.1617765	-1.0	-1.0
chr10	124765391	124765501	ENSG00000203791.14|EEF1AKMT2|GRWD1|GRWD1	908	-	3.539085	1.0379217	-1.0	-1.0
chr10	124765521	124765681	ENSG00000203791.14|EEF1AKMT2|GRWD1|GRWD1	903	-	3.0765045	1.0144855	-1.0	-1.0
chr10	124791723	124791853	ENSG00000203791.14|EEF1AKMT2|GRWD1|GRWD1	967	-	5.8240004	1.4844491	-1.0	-1.0
chr10	124826599	124826785	ENSG00000165660.7|ABRAXAS2|GRWD1|GRWD1	961	+	5.3361845	1.4087621	-1.0	-1.0
chr10	124801784	124801901	ENSG00000165660.7|ABRAXAS2|GRWD1|GRWD1	939	+	4.084824	1.2127775	-1.0	-1.0
chr10	124834611	124834796	ENSG00000165660.7|ABRAXAS2|GRWD1|GRWD1	901	+	4.9897346	1.0029315	-1.0	-1.0
chr10	124834821	124835136	ENSG00000165660.7|ABRAXAS2|GRWD1|GRWD1	901	+	4.4239635	1.0029315	-1.0	-1.0
chr10	124828755	124828855	ENSG00000165660.7|ABRAXAS2|GRWD1|GRWD1	901	+	3.3521101	1.0029315	-1.0	-1.0
chr10	124806830	124806921	ENSG00000165660.7|ABRAXAS2|GRWD1|GRWD1	958	+	4.25023	1.3740609	-1.0	-1.0
chr10	124966237	124966342	ENSG00000019995.6|ZRANB1|GRWD1|GRWD1	901	+	4.7887745	1.0029315	-1.0	-1.0
chr10	124985733	124985833	ENSG00000019995.6|ZRANB1|GRWD1|GRWD1	901	+	4.6572547	1.0029315	-1.0	-1.0
chr10	124948087	124948222	ENSG00000019995.6|ZRANB1|GRWD1|GRWD1	901	+	4.6572547	1.0029315	-1.0	-1.0
chr10	124974199	124974398	ENSG00000019995.6|ZRANB1|GRWD1|GRWD1	938	+	3.1982207	1.2064611	-1.0	-1.0
chr10	124942432	124942777	ENSG00000019995.6|ZRANB1|GRWD1|GRWD1	925	+	2.968289	1.1258692	-1.0	-1.0
chr10	124981715	124981829	ENSG00000019995.6|ZRANB1|GRWD1|GRWD1	925	+	3.909802	1.123823	-1.0	-1.0
chr10	124942947	124943292	ENSG00000019995.6|ZRANB1|GRWD1|GRWD1	914	+	3.491339	1.0679492	-1.0	-1.0
chr10	124943307	124943412	ENSG00000019995.6|ZRANB1|GRWD1|GRWD1	901	+	4.7947607	1.0029315	-1.0	-1.0
chr10	124983458	124983683	ENSG00000019995.6|ZRANB1|GRWD1|GRWD1	936	+	5.1639867	1.1947175	-1.0	-1.0
chr10	124966593	124966781	ENSG00000019995.6|ZRANB1|GRWD1|GRWD1	988	+	6.5216174	1.9038615	-1.0	-1.0
chr10	124942782	124942937	ENSG00000019995.6|ZRANB1|GRWD1|GRWD1	908	+	3.1374252	1.035152	-1.0	-1.0
chr10	124984773	124985218	ENSG00000019995.6|ZRANB1|GRWD1|GRWD1	944	+	4.0666933	1.2556808	-1.0	-1.0
chr10	124942456	124942776	ENSG00000249456.1|AL731577.2|GRWD1|GRWD1	927	+	2.994543	1.1356368	-1.0	-1.0
chr10	125749387	125749577	ENSG00000107938.17|EDRF1|GRWD1|GRWD1	946	+	4.343007	1.2653557	-1.0	-1.0
chr10	125733634	125733743	ENSG00000107938.17|EDRF1|GRWD1|GRWD1	901	+	3.5909247	1.0029315	-1.0	-1.0
chr10	125752798	125752914	ENSG00000107938.17|EDRF1|GRWD1|GRWD1	929	+	3.8537955	1.1463726	-1.0	-1.0
chr10	125725681	125725838	ENSG00000107938.17|EDRF1|GRWD1|GRWD1	946	+	3.4514878	1.2672218	-1.0	-1.0
chr10	125734071	125734183	ENSG00000107938.17|EDRF1|GRWD1|GRWD1	901	+	3.5735455	1.0029315	-1.0	-1.0
chr10	125735683	125735904	ENSG00000107938.17|EDRF1|GRWD1|GRWD1	901	+	3.1939855	1.0026805	-1.0	-1.0
chr10	125745706	125745926	ENSG00000107938.17|EDRF1|GRWD1|GRWD1	922	+	4.6736	1.1104074	-1.0	-1.0
chr10	125723810	125723936	ENSG00000107938.17|EDRF1|GRWD1|GRWD1	967	+	4.4580746	1.4815423	-1.0	-1.0
chr10	125729357	125729479	ENSG00000107938.17|EDRF1|GRWD1|GRWD1	901	+	2.5556536	1.0029315	-1.0	-1.0
chr10	125721203	125721408	ENSG00000107938.17|EDRF1|GRWD1|GRWD1	917	+	2.9706132	1.0793839	-1.0	-1.0
chr10	125741000	125741285	ENSG00000107938.17|EDRF1|GRWD1|GRWD1	928	+	3.5716546	1.1443511	-1.0	-1.0
chr10	125723951	125724311	ENSG00000107938.17|EDRF1|GRWD1|GRWD1	902	+	5.1877813	1.0098273	-1.0	-1.0
chr10	125719644	125719915	ENSG00000107938.17|EDRF1|GRWD1|GRWD1	925	+	4.767323	1.1235898	-1.0	-1.0
chr10	125763300	125763560	ENSG00000107938.17|EDRF1|GRWD1|GRWD1	975	+	6.168213	1.602349	-1.0	-1.0
chr10	125747170	125747405	ENSG00000107938.17|EDRF1|GRWD1|GRWD1	901	+	4.770408	1.0029315	-1.0	-1.0
chr10	125725317	125725437	ENSG00000107938.17|EDRF1|GRWD1|GRWD1	901	+	5.027149	1.0029315	-1.0	-1.0
chr10	125747555	125747694	ENSG00000107938.17|EDRF1|GRWD1|GRWD1	941	+	5.358177	1.226865	-1.0	-1.0
chr10	125740462	125740651	ENSG00000107938.17|EDRF1|GRWD1|GRWD1	950	+	5.155695	1.3034502	-1.0	-1.0
chr10	125738294	125738445	ENSG00000107938.17|EDRF1|GRWD1|GRWD1	929	+	3.5924523	1.1488026	-1.0	-1.0
chr10	125747862	125748167	ENSG00000107938.17|EDRF1|GRWD1|GRWD1	918	+	4.4698	1.0838971	-1.0	-1.0
chr10	125723067	125723134	ENSG00000107938.17|EDRF1|GRWD1|GRWD1	901	+	5.657267	1.0029315	-1.0	-1.0
chr10	125753693	125753828	ENSG00000107938.17|EDRF1|GRWD1|GRWD1	934	+	5.856068	1.1787724	-1.0	-1.0
chr10	125730271	125730399	ENSG00000107938.17|EDRF1|GRWD1|GRWD1	950	+	6.1555967	1.2992073	-1.0	-1.0
chr10	125807389	125807487	ENSG00000188690.12|UROS|GRWD1|GRWD1	901	-	4.7947607	1.0029315	-1.0	-1.0
chr10	125798064	125798145	ENSG00000188690.12|UROS|GRWD1|GRWD1	901	-	5.1426897	1.0029315	-1.0	-1.0
chr10	125788636	125788851	ENSG00000188690.12|UROS|GRWD1|GRWD1	901	-	5.0075707	1.0029315	-1.0	-1.0
chr10	125823118	125823223	ENSG00000188690.12|UROS|GRWD1|GRWD1	901	-	4.726008	1.0029315	-1.0	-1.0
chr10	125797870	125798045	ENSG00000188690.12|UROS|GRWD1|GRWD1	901	-	4.881077	1.0029315	-1.0	-1.0
chr10	125823545	125823722	ENSG00000107949.16|BCCIP|GRWD1|GRWD1	997	+	5.7398586	2.5372782	-1.0	-1.0
chr10	125842099	125842249	ENSG00000107949.16|BCCIP|GRWD1|GRWD1	901	+	4.6847553	1.0029315	-1.0	-1.0
chr10	125841794	125841939	ENSG00000107949.16|BCCIP|GRWD1|GRWD1	901	+	4.701759	1.0029315	-1.0	-1.0
chr10	125827788	125827918	ENSG00000107949.16|BCCIP|GRWD1|GRWD1	901	+	4.7554736	1.0029315	-1.0	-1.0
chr10	125833675	125833771	ENSG00000107949.16|BCCIP|GRWD1|GRWD1	901	+	4.6572547	1.0029315	-1.0	-1.0
chr10	125853214	125853434	ENSG00000107949.16|BCCIP|GRWD1|GRWD1	901	+	4.9497395	1.0029315	-1.0	-1.0
chr10	125830561	125830651	ENSG00000107949.16|BCCIP|GRWD1|GRWD1	978	+	4.115079	1.6655551	-1.0	-1.0
chr10	125834461	125834591	ENSG00000107949.16|BCCIP|GRWD1|GRWD1	901	+	4.948705	1.0029315	-1.0	-1.0
chr10	125836113	125836533	ENSG00000107949.16|BCCIP|GRWD1|GRWD1	935	+	4.2092104	1.1850569	-1.0	-1.0
chr10	125823722	125823867	ENSG00000107949.16|BCCIP|GRWD1|GRWD1	901	+	5.164935	1.0029315	-1.0	-1.0
chr10	125833771	125833941	ENSG00000107949.16|BCCIP|GRWD1|GRWD1	973	+	4.746229	1.5731972	-1.0	-1.0
chr10	125827557	125827638	ENSG00000107949.16|BCCIP|GRWD1|GRWD1	987	+	5.31894	1.8888332	-1.0	-1.0
chr10	125831419	125831650	ENSG00000107949.16|BCCIP|GRWD1|GRWD1	992	+	5.4682717	2.0826366	-1.0	-1.0
chr10	125826508	125826665	ENSG00000107949.16|BCCIP|GRWD1|GRWD1	991	+	4.912617	2.0427592	-1.0	-1.0
chr10	125841354	125841474	ENSG00000107949.16|BCCIP|GRWD1|GRWD1	901	+	5.251199	1.0029315	-1.0	-1.0
chr10	125853960	125854115	ENSG00000089876.11|DHX32|GRWD1|GRWD1	901	-	4.828997	1.0029315	-1.0	-1.0
chr10	125836631	125836746	ENSG00000089876.11|DHX32|GRWD1|GRWD1	901	-	4.6916313	1.0029315	-1.0	-1.0
chr10	125839000	125839100	ENSG00000089876.11|DHX32|GRWD1|GRWD1	901	-	5.142689	1.0029315	-1.0	-1.0
chr10	125885430	125885750	ENSG00000089876.11|DHX32|GRWD1|GRWD1	901	-	5.0255203	1.0029315	-1.0	-1.0
chr10	125859657	125859957	ENSG00000089876.11|DHX32|GRWD1|GRWD1	901	-	4.7629128	1.0029315	-1.0	-1.0
chr10	125852542	125852642	ENSG00000089876.11|DHX32|GRWD1|GRWD1	901	-	5.142689	1.0029315	-1.0	-1.0
chr10	125866989	125867183	ENSG00000089876.11|DHX32|GRWD1|GRWD1	924	-	5.1898465	1.120802	-1.0	-1.0
chr10	125880542	125881047	ENSG00000089876.11|DHX32|GRWD1|GRWD1	949	-	4.8805566	1.2921418	-1.0	-1.0
chr10	125896217	125896422	ENSG00000089876.11|DHX32|GRWD1|GRWD1	901	-	4.3002706	1.0029315	-1.0	-1.0
chr10	125881052	125881152	ENSG00000089876.11|DHX32|GRWD1|GRWD1	901	-	4.794761	1.0029315	-1.0	-1.0
chr10	125840846	125840986	ENSG00000089876.11|DHX32|GRWD1|GRWD1	901	-	5.511443	1.0029315	-1.0	-1.0
chr10	125852322	125852451	ENSG00000089876.11|DHX32|GRWD1|GRWD1	934	-	5.5665493	1.1774266	-1.0	-1.0
chr10	125838285	125838387	ENSG00000089876.11|DHX32|GRWD1|GRWD1	901	-	4.657253	1.0029315	-1.0	-1.0
chr10	126987520	126987617	ENSG00000150760.12|DOCK1|GRWD1|GRWD1	901	+	2.5171795	1.0029315	-1.0	-1.0
chr10	127176926	127177036	ENSG00000150760.12|DOCK1|GRWD1|GRWD1	901	+	4.79077	1.0029315	-1.0	-1.0
chr10	127024684	127024783	ENSG00000150760.12|DOCK1|GRWD1|GRWD1	952	+	3.3077252	1.3186479	-1.0	-1.0
chr10	127043063	127043164	ENSG00000150760.12|DOCK1|GRWD1|GRWD1	932	+	3.9148755	1.1674631	-1.0	-1.0
chr10	127177551	127177731	ENSG00000150760.12|DOCK1|GRWD1|GRWD1	901	+	4.902456	1.0029315	-1.0	-1.0
chr10	127439106	127439221	ENSG00000150760.12|DOCK1|GRWD1|GRWD1	901	+	2.4324358	1.0029315	-1.0	-1.0
chr10	127248007	127248109	ENSG00000150760.12|DOCK1|GRWD1|GRWD1	991	+	7.180774	2.0656776	-1.0	-1.0
chr10	126981917	126981973	ENSG00000150760.12|DOCK1|GRWD1|GRWD1	930	+	3.384539	1.1538023	-1.0	-1.0
chr10	126915108	126915248	ENSG00000150760.12|DOCK1|GRWD1|GRWD1	901	+	4.6572547	1.0029315	-1.0	-1.0
chr10	127415151	127415238	ENSG00000150760.12|DOCK1|GRWD1|GRWD1	956	+	5.858902	1.3558713	-1.0	-1.0
chr10	127023199	127023319	ENSG00000150760.12|DOCK1|GRWD1|GRWD1	959	+	3.437796	1.3861043	-1.0	-1.0
chr10	127106230	127106301	ENSG00000150760.12|DOCK1|GRWD1|GRWD1	901	+	5.920303	1.0029315	-1.0	-1.0
chr10	127381277	127381368	ENSG00000150760.12|DOCK1|GRWD1|GRWD1	977	+	6.5832677	1.6440402	-1.0	-1.0
chr10	127451631	127451856	ENSG00000150760.12|DOCK1|GRWD1|GRWD1	901	+	4.9686627	1.0029315	-1.0	-1.0
chr10	127000171	127000307	ENSG00000150760.12|DOCK1|GRWD1|GRWD1	939	+	3.3650687	1.213109	-1.0	-1.0
chr10	126996747	126996883	ENSG00000150760.12|DOCK1|GRWD1|GRWD1	964	+	4.010893	1.4402409	-1.0	-1.0
chr10	127403054	127403144	ENSG00000150760.12|DOCK1|GRWD1|GRWD1	956	+	4.3189425	1.3577034	-1.0	-1.0
chr10	127257334	127257559	ENSG00000150760.12|DOCK1|GRWD1|GRWD1	901	+	4.2577124	1.0027806	-1.0	-1.0
chr10	127037718	127037816	ENSG00000150760.12|DOCK1|GRWD1|GRWD1	936	+	4.021961	1.1922925	-1.0	-1.0
chr10	127042624	127042714	ENSG00000150760.12|DOCK1|GRWD1|GRWD1	960	+	3.7753284	1.3983824	-1.0	-1.0
chr10	127404324	127404424	ENSG00000150760.12|DOCK1|GRWD1|GRWD1	977	+	6.4646235	1.6323377	-1.0	-1.0
chr10	127052680	127052810	ENSG00000150760.12|DOCK1|GRWD1|GRWD1	978	+	5.2760544	1.6649162	-1.0	-1.0
chr10	127384789	127384904	ENSG00000150760.12|DOCK1|GRWD1|GRWD1	970	+	5.879873	1.5215768	-1.0	-1.0
chr10	127373780	127373866	ENSG00000150760.12|DOCK1|GRWD1|GRWD1	906	+	3.1406136	1.0283656	-1.0	-1.0
chr10	127425873	127426008	ENSG00000150760.12|DOCK1|GRWD1|GRWD1	921	+	5.4877005	1.1044585	-1.0	-1.0
chr10	127451406	127451596	ENSG00000150760.12|DOCK1|GRWD1|GRWD1	906	+	3.9407206	1.0274651	-1.0	-1.0
chr10	127299491	127299686	ENSG00000150760.12|DOCK1|GRWD1|GRWD1	901	+	5.1233954	1.0029315	-1.0	-1.0
chr10	126990454	126990603	ENSG00000150760.12|DOCK1|GRWD1|GRWD1	938	+	3.118137	1.2110089	-1.0	-1.0
chr10	127418364	127418541	ENSG00000150760.12|DOCK1|GRWD1|GRWD1	975	+	6.494349	1.6025153	-1.0	-1.0
chr10	127127668	127127908	ENSG00000150760.12|DOCK1|GRWD1|GRWD1	967	+	4.935801	1.4831501	-1.0	-1.0
chr10	127374057	127374214	ENSG00000150760.12|DOCK1|GRWD1|GRWD1	910	+	3.1893892	1.0440478	-1.0	-1.0
chr10	127018709	127018835	ENSG00000150760.12|DOCK1|GRWD1|GRWD1	933	+	3.1585252	1.1766412	-1.0	-1.0
chr10	126970701	126970785	ENSG00000150760.12|DOCK1|GRWD1|GRWD1	964	+	3.5745115	1.4399743	-1.0	-1.0
chr10	126905408	126905558	ENSG00000150760.12|DOCK1|GRWD1|GRWD1	917	+	2.8063056	1.0813031	-1.0	-1.0
chr10	127000307	127000422	ENSG00000150760.12|DOCK1|GRWD1|GRWD1	901	+	4.657254	1.0029315	-1.0	-1.0
chr10	127032136	127032320	ENSG00000150760.12|DOCK1|GRWD1|GRWD1	994	+	6.89264	2.2163208	-1.0	-1.0
chr10	127410839	127410924	ENSG00000150760.12|DOCK1|GRWD1|GRWD1	929	+	3.8926785	1.1471242	-1.0	-1.0
chr10	127433282	127433428	ENSG00000150760.12|DOCK1|GRWD1|GRWD1	920	+	5.8242884	1.0987304	-1.0	-1.0
chr10	127110244	127110349	ENSG00000150760.12|DOCK1|GRWD1|GRWD1	954	+	3.2474031	1.3345839	-1.0	-1.0
chr10	127339005	127339084	ENSG00000150760.12|DOCK1|GRWD1|GRWD1	977	+	6.3797345	1.6292074	-1.0	-1.0
chr10	127343645	127343746	ENSG00000150760.12|DOCK1|GRWD1|GRWD1	956	+	4.1963434	1.3571782	-1.0	-1.0
chr10	127414999	127415151	ENSG00000150760.12|DOCK1|GRWD1|GRWD1	901	+	4.7459316	1.0029315	-1.0	-1.0
chr10	127061667	127061776	ENSG00000150760.12|DOCK1|GRWD1|GRWD1	980	+	4.368453	1.6915072	-1.0	-1.0
chr10	127380081	127380122	ENSG00000150760.12|DOCK1|GRWD1|GRWD1	901	+	4.920294	1.0029315	-1.0	-1.0
chr10	127012231	127012374	ENSG00000150760.12|DOCK1|GRWD1|GRWD1	901	+	2.5086915	1.0029315	-1.0	-1.0
chr10	127439740	127439845	ENSG00000150760.12|DOCK1|GRWD1|GRWD1	901	+	4.657254	1.0029315	-1.0	-1.0
chr10	127419665	127419749	ENSG00000150760.12|DOCK1|GRWD1|GRWD1	901	+	3.1021395	1.0029315	-1.0	-1.0
chr10	126999353	126999435	ENSG00000150760.12|DOCK1|GRWD1|GRWD1	977	+	6.4646235	1.6323377	-1.0	-1.0
chr10	127026351	127026424	ENSG00000150760.12|DOCK1|GRWD1|GRWD1	901	+	3.7506595	1.0029315	-1.0	-1.0
chr10	127447393	127447545	ENSG00000150760.12|DOCK1|GRWD1|GRWD1	901	+	5.708032	1.0029315	-1.0	-1.0
chr10	127452066	127452201	ENSG00000150760.12|DOCK1|GRWD1|GRWD1	901	+	4.6572547	1.0029315	-1.0	-1.0
chr10	127409036	127409178	ENSG00000150760.12|DOCK1|GRWD1|GRWD1	915	+	4.0460973	1.070852	-1.0	-1.0
chr10	126998091	126998249	ENSG00000150760.12|DOCK1|GRWD1|GRWD1	993	+	5.835528	2.1749294	-1.0	-1.0
chr10	127375594	127375699	ENSG00000150760.12|DOCK1|GRWD1|GRWD1	901	+	4.6572547	1.0029315	-1.0	-1.0
chr10	127138846	127138961	ENSG00000150760.12|DOCK1|GRWD1|GRWD1	901	+	4.941996	1.0029315	-1.0	-1.0
chr10	127444125	127444279	ENSG00000150760.12|DOCK1|GRWD1|GRWD1	901	+	4.983035	1.0029315	-1.0	-1.0
chr10	127008731	127008804	ENSG00000150760.12|DOCK1|GRWD1|GRWD1	986	+	6.889928	1.8396719	-1.0	-1.0
chr10	127031649	127031753	ENSG00000150760.12|DOCK1|GRWD1|GRWD1	954	+	3.1557236	1.3372097	-1.0	-1.0
chr10	127398529	127398694	ENSG00000150760.12|DOCK1|GRWD1|GRWD1	901	+	4.672533	1.0029315	-1.0	-1.0
chr10	126928028	126928128	ENSG00000150760.12|DOCK1|GRWD1|GRWD1	901	+	4.657253	1.0029315	-1.0	-1.0
chr10	127260328	127260433	ENSG00000150760.12|DOCK1|GRWD1|GRWD1	901	+	4.6572547	1.0029315	-1.0	-1.0
chr10	127362078	127362212	ENSG00000150760.12|DOCK1|GRWD1|GRWD1	911	+	3.3164945	1.0489833	-1.0	-1.0
chr10	127125473	127125601	ENSG00000150760.12|DOCK1|GRWD1|GRWD1	985	+	5.10331	1.8252305	-1.0	-1.0
chr10	127052895	127053025	ENSG00000150760.12|DOCK1|GRWD1|GRWD1	901	+	4.726008	1.0029315	-1.0	-1.0
chr10	128097583	128097688	ENSG00000148773.13|MKI67|GRWD1|GRWD1	901	-	4.857527	1.0029315	-1.0	-1.0
chr10	128111926	128112045	ENSG00000148773.13|MKI67|GRWD1|GRWD1	973	-	4.1590314	1.5620699	-1.0	-1.0
chr10	128113426	128113602	ENSG00000148773.13|MKI67|GRWD1|GRWD1	965	-	3.8908436	1.4595822	-1.0	-1.0
chr10	128111554	128111816	ENSG00000148773.13|MKI67|GRWD1|GRWD1	972	-	4.515856	1.5594621	-1.0	-1.0
chr10	128113602	128113717	ENSG00000148773.13|MKI67|GRWD1|GRWD1	901	-	4.9497395	1.0029315	-1.0	-1.0
chr10	128125575	128125756	ENSG00000148773.13|MKI67|GRWD1|GRWD1	961	-	3.2164025	1.4065876	-1.0	-1.0
chr10	128116212	128116337	ENSG00000148773.13|MKI67|GRWD1|GRWD1	901	-	4.908742	1.0029315	-1.0	-1.0
chr10	128109798	128109998	ENSG00000148773.13|MKI67|GRWD1|GRWD1	901	-	4.7988644	1.0029315	-1.0	-1.0
chr10	128119252	128119319	ENSG00000148773.13|MKI67|GRWD1|GRWD1	991	-	7.2179813	2.05591	-1.0	-1.0
chr10	128102291	128102396	ENSG00000148773.13|MKI67|GRWD1|GRWD1	901	-	4.6572547	1.0029315	-1.0	-1.0
chr10	128122880	128122996	ENSG00000148773.13|MKI67|GRWD1|GRWD1	959	-	4.3618073	1.3922372	-1.0	-1.0
chr10	128112045	128112132	ENSG00000148773.13|MKI67|GRWD1|GRWD1	901	-	5.242226	1.0029315	-1.0	-1.0
chr10	128126098	128126385	ENSG00000148773.13|MKI67|GRWD1|GRWD1	981	-	4.8449845	1.7159561	-1.0	-1.0
chr10	128101257	128101701	ENSG00000148773.13|MKI67|GRWD1|GRWD1	976	-	4.7498493	1.6232575	-1.0	-1.0
chr10	128123090	128123169	ENSG00000148773.13|MKI67|GRWD1|GRWD1	969	-	4.593117	1.5154516	-1.0	-1.0
chr10	128102426	128102578	ENSG00000148773.13|MKI67|GRWD1|GRWD1	901	-	5.1235414	1.0029315	-1.0	-1.0
chr10	128110188	128110318	ENSG00000148773.13|MKI67|GRWD1|GRWD1	901	-	5.0019403	1.0029315	-1.0	-1.0
chr10	128114822	128114922	ENSG00000148773.13|MKI67|GRWD1|GRWD1	901	-	4.657254	1.0029315	-1.0	-1.0
chr10	128096848	128096983	ENSG00000148773.13|MKI67|GRWD1|GRWD1	901	-	4.8700504	1.0029315	-1.0	-1.0
chr10	128096733	128096843	ENSG00000148773.13|MKI67|GRWD1|GRWD1	901	-	3.3521101	1.0029315	-1.0	-1.0
chr10	128119319	128119444	ENSG00000148773.13|MKI67|GRWD1|GRWD1	901	-	4.853856	1.0029315	-1.0	-1.0
chr10	128097853	128099255	ENSG00000148773.13|MKI67|GRWD1|GRWD1	978	-	5.035093	1.6672459	-1.0	-1.0
chr10	128110377	128110533	ENSG00000148773.13|MKI67|GRWD1|GRWD1	985	-	4.822676	1.8277956	-1.0	-1.0
chr10	128102578	128109418	ENSG00000148773.13|MKI67|GRWD1|GRWD1	986	-	5.455406	1.8670479	-1.0	-1.0
chr10	128114927	128116002	ENSG00000148773.13|MKI67|GRWD1|GRWD1	974	-	4.603047	1.5808065	-1.0	-1.0
chr10	128119474	128119589	ENSG00000148773.13|MKI67|GRWD1|GRWD1	901	-	4.70309	1.0029315	-1.0	-1.0
chr10	128116490	128116536	ENSG00000148773.13|MKI67|GRWD1|GRWD1	976	-	4.799567	1.6266596	-1.0	-1.0
chr10	128097133	128097288	ENSG00000148773.13|MKI67|GRWD1|GRWD1	901	-	4.822411	1.0029315	-1.0	-1.0
chr10	128109423	128109573	ENSG00000148773.13|MKI67|GRWD1|GRWD1	901	-	5.090082	1.0029315	-1.0	-1.0
chr10	128112132	128112449	ENSG00000148773.13|MKI67|GRWD1|GRWD1	979	-	4.727253	1.6788666	-1.0	-1.0
chr10	129594457	129594827	ENSG00000170430.9|MGMT|GRWD1|GRWD1	901	+	4.885457	1.0029315	-1.0	-1.0
chr10	129759211	129759336	ENSG00000170430.9|MGMT|GRWD1|GRWD1	901	+	3.690982	1.0029315	-1.0	-1.0
chr10	129767022	129767227	ENSG00000170430.9|MGMT|GRWD1|GRWD1	901	+	4.724012	1.0029315	-1.0	-1.0
chr10	129594832	129594997	ENSG00000170430.9|MGMT|GRWD1|GRWD1	901	+	5.08149	1.0029315	-1.0	-1.0
chr10	129654177	129654342	ENSG00000170430.9|MGMT|GRWD1|GRWD1	901	+	4.696542	1.0029315	-1.0	-1.0
chr10	129653997	129654152	ENSG00000170430.9|MGMT|GRWD1|GRWD1	901	+	4.9151073	1.0029315	-1.0	-1.0
chr10	129707899	129708043	ENSG00000170430.9|MGMT|GRWD1|GRWD1	901	+	5.1744003	1.0029315	-1.0	-1.0
chr10	129536325	129536450	ENSG00000170430.9|MGMT|GRWD1|GRWD1	901	+	4.3147244	1.0029315	-1.0	-1.0
chr10	129785956	129786116	ENSG00000283141.1|AL157832.3|GRWD1|GRWD1	901	+	4.76885	1.0029315	-1.0	-1.0
chr10	130166918	130166980	ENSG00000108010.11|GLRX3|GRWD1|GRWD1	926	+	3.846875	1.1312282	-1.0	-1.0
chr10	130179239	130179341	ENSG00000108010.11|GLRX3|GRWD1|GRWD1	901	+	4.7260075	1.0029315	-1.0	-1.0
chr10	130174866	130174906	ENSG00000108010.11|GLRX3|GRWD1|GRWD1	959	+	4.3521094	1.3840935	-1.0	-1.0
chr10	130166566	130166676	ENSG00000108010.11|GLRX3|GRWD1|GRWD1	901	+	2.3779635	1.0029315	-1.0	-1.0
chr10	130159994	130160069	ENSG00000108010.11|GLRX3|GRWD1|GRWD1	901	+	2.9370804	1.0029315	-1.0	-1.0
chr10	130136398	130136512	ENSG00000108010.11|GLRX3|GRWD1|GRWD1	983	+	4.6835966	1.7675543	-1.0	-1.0
chr10	130160795	130160997	ENSG00000108010.11|GLRX3|GRWD1|GRWD1	966	+	3.307658	1.4734437	-1.0	-1.0
chr10	130145210	130145319	ENSG00000108010.11|GLRX3|GRWD1|GRWD1	937	+	3.1119153	1.1977786	-1.0	-1.0
chr10	131911601	131911731	ENSG00000175470.18|PPP2R2D|GRWD1|GRWD1	901	+	4.8309383	1.0029315	-1.0	-1.0
chr10	131945294	131945529	ENSG00000175470.18|PPP2R2D|GRWD1|GRWD1	975	+	4.196287	1.6046408	-1.0	-1.0
chr10	131938366	131938501	ENSG00000175470.18|PPP2R2D|GRWD1|GRWD1	901	+	4.8538556	1.0029315	-1.0	-1.0
chr10	131947120	131947220	ENSG00000175470.18|PPP2R2D|GRWD1|GRWD1	901	+	4.6572547	1.0029315	-1.0	-1.0
chr10	131939880	131940005	ENSG00000175470.18|PPP2R2D|GRWD1|GRWD1	901	+	4.6916313	1.0029315	-1.0	-1.0
chr10	131905555	131905675	ENSG00000175470.18|PPP2R2D|GRWD1|GRWD1	901	+	5.298093	1.0029315	-1.0	-1.0
chr10	131940581	131940776	ENSG00000175470.18|PPP2R2D|GRWD1|GRWD1	960	+	3.8792768	1.3978863	-1.0	-1.0
chr10	131940040	131940196	ENSG00000175470.18|PPP2R2D|GRWD1|GRWD1	901	+	3.1866417	1.0029315	-1.0	-1.0
chr10	131948331	131949491	ENSG00000175470.18|PPP2R2D|GRWD1|GRWD1	955	+	4.357834	1.346782	-1.0	-1.0
chr10	131947529	131947791	ENSG00000175470.18|PPP2R2D|GRWD1|GRWD1	985	+	4.524727	1.8271129	-1.0	-1.0
chr10	131905700	131905810	ENSG00000175470.18|PPP2R2D|GRWD1|GRWD1	901	+	3.3939543	1.0029315	-1.0	-1.0
chr10	131906085	131906215	ENSG00000175470.18|PPP2R2D|GRWD1|GRWD1	901	+	4.82748	1.0029315	-1.0	-1.0
chr10	131911926	131912026	ENSG00000175470.18|PPP2R2D|GRWD1|GRWD1	901	+	4.657254	1.0029315	-1.0	-1.0
chr10	131951681	131951791	ENSG00000175470.18|PPP2R2D|GRWD1|GRWD1	901	+	4.79476	1.0029315	-1.0	-1.0
chr10	131959488	131959633	ENSG00000175470.18|PPP2R2D|GRWD1|GRWD1	901	+	5.0039425	1.0029315	-1.0	-1.0
chr10	131934457	131934555	ENSG00000175470.18|PPP2R2D|GRWD1|GRWD1	957	+	3.4162495	1.3680948	-1.0	-1.0
chr10	131944012	131944145	ENSG00000175470.18|PPP2R2D|GRWD1|GRWD1	907	+	2.8028011	1.0310488	-1.0	-1.0
chr10	131958648	131958773	ENSG00000175470.18|PPP2R2D|GRWD1|GRWD1	901	+	3.486166	1.0029315	-1.0	-1.0
chr10	131955426	131955556	ENSG00000175470.18|PPP2R2D|GRWD1|GRWD1	901	+	4.958092	1.0029315	-1.0	-1.0
chr10	131900903	131901155	ENSG00000175470.18|PPP2R2D|GRWD1|GRWD1	906	+	3.0650363	1.0264964	-1.0	-1.0
chr10	131957448	131957548	ENSG00000175470.18|PPP2R2D|GRWD1|GRWD1	901	+	2.8468826	1.0029315	-1.0	-1.0
chr10	131949521	131949716	ENSG00000175470.18|PPP2R2D|GRWD1|GRWD1	905	+	5.130431	1.022964	-1.0	-1.0
chr10	131951806	131951926	ENSG00000175470.18|PPP2R2D|GRWD1|GRWD1	901	+	3.35211	1.0029315	-1.0	-1.0
chr10	131957013	131957193	ENSG00000175470.18|PPP2R2D|GRWD1|GRWD1	935	+	4.716677	1.1891135	-1.0	-1.0
chr10	131943691	131943796	ENSG00000175470.18|PPP2R2D|GRWD1|GRWD1	901	+	4.7947607	1.0029315	-1.0	-1.0
chr10	131937856	131937956	ENSG00000175470.18|PPP2R2D|GRWD1|GRWD1	901	+	4.6572547	1.0029315	-1.0	-1.0
chr10	131949981	131951331	ENSG00000175470.18|PPP2R2D|GRWD1|GRWD1	965	+	5.0029254	1.4541543	-1.0	-1.0
chr10	131951336	131951676	ENSG00000175470.18|PPP2R2D|GRWD1|GRWD1	907	+	3.1984253	1.0324892	-1.0	-1.0
chr10	131902380	131902485	ENSG00000175470.18|PPP2R2D|GRWD1|GRWD1	901	+	5.035773	1.0029315	-1.0	-1.0
chr10	131958318	131958468	ENSG00000175470.18|PPP2R2D|GRWD1|GRWD1	901	+	4.9541183	1.0029315	-1.0	-1.0
chr10	131905950	131906050	ENSG00000175470.18|PPP2R2D|GRWD1|GRWD1	901	+	3.3521104	1.0029315	-1.0	-1.0
chr10	131955683	131956373	ENSG00000175470.18|PPP2R2D|GRWD1|GRWD1	943	+	3.889276	1.2410978	-1.0	-1.0
chr10	131957213	131957313	ENSG00000175470.18|PPP2R2D|GRWD1|GRWD1	901	+	2.8926864	1.0029315	-1.0	-1.0
chr10	131947816	131948006	ENSG00000175470.18|PPP2R2D|GRWD1|GRWD1	902	+	4.4445877	1.0107499	-1.0	-1.0
chr10	131901237	131901330	ENSG00000175470.18|PPP2R2D|GRWD1|GRWD1	976	+	4.750658	1.6183102	-1.0	-1.0
chr10	131970787	131970863	ENSG00000176171.11|BNIP3|GRWD1|GRWD1	914	-	3.2850034	1.0675924	-1.0	-1.0
chr10	131981760	131981950	ENSG00000176171.11|BNIP3|GRWD1|GRWD1	953	-	2.889602	1.3276272	-1.0	-1.0
chr10	131969739	131969864	ENSG00000176171.11|BNIP3|GRWD1|GRWD1	914	-	3.706297	1.0677989	-1.0	-1.0
chr10	131973626	131973943	ENSG00000176171.11|BNIP3|GRWD1|GRWD1	946	-	2.9352465	1.2649208	-1.0	-1.0
chr10	131969979	131970354	ENSG00000176171.11|BNIP3|GRWD1|GRWD1	902	-	2.7563434	1.0083796	-1.0	-1.0
chr10	131973396	131973566	ENSG00000176171.11|BNIP3|GRWD1|GRWD1	914	-	2.604247	1.0641651	-1.0	-1.0
chr10	131968814	131968934	ENSG00000176171.11|BNIP3|GRWD1|GRWD1	901	-	2.374207	1.0029315	-1.0	-1.0
chr10	131970519	131970787	ENSG00000176171.11|BNIP3|GRWD1|GRWD1	953	-	2.706776	1.3274689	-1.0	-1.0
chr10	131973033	131973118	ENSG00000176171.11|BNIP3|GRWD1|GRWD1	948	-	2.7435472	1.2805839	-1.0	-1.0
chr10	131968409	131968559	ENSG00000176171.11|BNIP3|GRWD1|GRWD1	906	-	2.6486292	1.0247271	-1.0	-1.0
chr10	131971875	131971975	ENSG00000176171.11|BNIP3|GRWD1|GRWD1	901	-	5.0357733	1.0029315	-1.0	-1.0
chr10	131970863	131970970	ENSG00000176171.11|BNIP3|GRWD1|GRWD1	1000	-	3.97874	3.5476909	-1.0	-1.0
chr10	132222885	132222986	ENSG00000165752.16|STK32C|GRWD1|GRWD1	901	-	4.657254	1.0029315	-1.0	-1.0
chr10	132226829	132226968	ENSG00000165752.16|STK32C|GRWD1|GRWD1	901	-	4.938254	1.0029315	-1.0	-1.0
chr10	132224406	132224523	ENSG00000165752.16|STK32C|GRWD1|GRWD1	901	-	5.405307	1.0029315	-1.0	-1.0
chr10	132227976	132228086	ENSG00000165752.16|STK32C|GRWD1|GRWD1	901	-	5.035773	1.0029315	-1.0	-1.0
chr10	132225526	132225616	ENSG00000165752.16|STK32C|GRWD1|GRWD1	901	-	5.0357733	1.0029315	-1.0	-1.0
chr10	132331465	132331580	ENSG00000165752.16|STK32C|GRWD1|GRWD1	901	-	5.165728	1.0029315	-1.0	-1.0
chr10	132331255	132331360	ENSG00000165752.16|STK32C|GRWD1|GRWD1	901	-	4.7260075	1.0029315	-1.0	-1.0
chr10	132224973	132225213	ENSG00000165752.16|STK32C|GRWD1|GRWD1	901	-	4.8466954	1.0029315	-1.0	-1.0
chr10	132222640	132222772	ENSG00000165752.16|STK32C|GRWD1|GRWD1	901	-	5.7779927	1.0029315	-1.0	-1.0
chr10	132207776	132207881	ENSG00000165752.16|STK32C|GRWD1|GRWD1	901	-	4.6572547	1.0029315	-1.0	-1.0
chr10	132225232	132225336	ENSG00000165752.16|STK32C|GRWD1|GRWD1	901	-	5.540034	1.0029315	-1.0	-1.0
chr10	132351404	132351509	ENSG00000148814.17|LRRC27|GRWD1|GRWD1	901	+	4.6572547	1.0029315	-1.0	-1.0
chr10	132355789	132355886	ENSG00000148814.17|LRRC27|GRWD1|GRWD1	901	+	4.6572547	1.0029315	-1.0	-1.0
chr10	132337574	132337695	ENSG00000148814.17|LRRC27|GRWD1|GRWD1	948	+	5.868262	1.2875286	-1.0	-1.0
chr10	132344497	132344697	ENSG00000148814.17|LRRC27|GRWD1|GRWD1	901	+	5.4735045	1.0029315	-1.0	-1.0
chr10	132351569	132351724	ENSG00000148814.17|LRRC27|GRWD1|GRWD1	901	+	4.7668543	1.0029315	-1.0	-1.0
chr10	132348018	132348213	ENSG00000148814.17|LRRC27|GRWD1|GRWD1	901	+	3.6248226	1.0029315	-1.0	-1.0
chr10	132365423	132365550	ENSG00000148814.17|LRRC27|GRWD1|GRWD1	901	+	5.5020003	1.0029315	-1.0	-1.0
chr10	132405655	132405815	ENSG00000171813.13|PWWP2B|GRWD1|GRWD1	901	+	4.8324656	1.0029315	-1.0	-1.0
chr10	132741419	132741604	ENSG00000068383.18|INPP5A|GRWD1|GRWD1	901	+	4.7030897	1.0029315	-1.0	-1.0
chr10	132650417	132650505	ENSG00000068383.18|INPP5A|GRWD1|GRWD1	901	+	3.3521106	1.0029315	-1.0	-1.0
chr10	132652405	132652540	ENSG00000068383.18|INPP5A|GRWD1|GRWD1	901	+	4.6572547	1.0029315	-1.0	-1.0
chr10	132771361	132771536	ENSG00000068383.18|INPP5A|GRWD1|GRWD1	901	+	4.860223	1.0029315	-1.0	-1.0
chr10	132710341	132710446	ENSG00000068383.18|INPP5A|GRWD1|GRWD1	901	+	3.3521101	1.0029315	-1.0	-1.0
chr10	132772901	132773006	ENSG00000068383.18|INPP5A|GRWD1|GRWD1	901	+	4.9202943	1.0029315	-1.0	-1.0
chr10	132645867	132645968	ENSG00000068383.18|INPP5A|GRWD1|GRWD1	901	+	3.4776413	1.0029315	-1.0	-1.0
chr10	132770406	132770586	ENSG00000068383.18|INPP5A|GRWD1|GRWD1	901	+	5.09421	1.0029315	-1.0	-1.0
chr10	132726820	132726935	ENSG00000068383.18|INPP5A|GRWD1|GRWD1	901	+	3.6738	1.0029315	-1.0	-1.0
chr10	132767491	132767666	ENSG00000068383.18|INPP5A|GRWD1|GRWD1	901	+	4.657254	1.0029315	-1.0	-1.0
chr10	132777670	132777815	ENSG00000068383.18|INPP5A|GRWD1|GRWD1	901	+	4.8509192	1.0029315	-1.0	-1.0
chr10	132782126	132782266	ENSG00000068383.18|INPP5A|GRWD1|GRWD1	901	+	4.8176427	1.0029315	-1.0	-1.0
chr10	132770891	132770991	ENSG00000068383.18|INPP5A|GRWD1|GRWD1	901	+	4.6572547	1.0029315	-1.0	-1.0
chr10	132771056	132771251	ENSG00000068383.18|INPP5A|GRWD1|GRWD1	901	+	4.9093013	1.0029315	-1.0	-1.0
chr10	132537824	132538039	ENSG00000068383.18|INPP5A|GRWD1|GRWD1	901	+	4.1884804	1.0029315	-1.0	-1.0
chr10	132538044	132538149	ENSG00000068383.18|INPP5A|GRWD1|GRWD1	901	+	5.505263	1.0029315	-1.0	-1.0
chr10	132614596	132614716	ENSG00000068383.18|INPP5A|GRWD1|GRWD1	901	+	4.737364	1.0029315	-1.0	-1.0
chr10	132770596	132770716	ENSG00000068383.18|INPP5A|GRWD1|GRWD1	901	+	4.6572547	1.0029315	-1.0	-1.0
chr10	132697815	132697919	ENSG00000068383.18|INPP5A|GRWD1|GRWD1	929	+	3.9370723	1.1491749	-1.0	-1.0
chr10	132768086	132768186	ENSG00000068383.18|INPP5A|GRWD1|GRWD1	901	+	4.6572547	1.0029315	-1.0	-1.0
chr10	132768791	132768896	ENSG00000068383.18|INPP5A|GRWD1|GRWD1	901	+	4.6572547	1.0029315	-1.0	-1.0
chr10	133293038	133293233	ENSG00000130640.13|TUBGCP2|GRWD1|GRWD1	933	-	3.8490336	1.174376	-1.0	-1.0
chr10	133284307	133284457	ENSG00000130640.13|TUBGCP2|GRWD1|GRWD1	901	-	5.196367	1.0029315	-1.0	-1.0
chr10	133288128	133288309	ENSG00000130640.13|TUBGCP2|GRWD1|GRWD1	939	-	3.4331498	1.2180241	-1.0	-1.0
chr10	133293799	133293934	ENSG00000130640.13|TUBGCP2|GRWD1|GRWD1	901	-	5.0861173	1.0029315	-1.0	-1.0
chr10	133299426	133299603	ENSG00000130640.13|TUBGCP2|GRWD1|GRWD1	946	-	3.6854784	1.264004	-1.0	-1.0
chr10	133285084	133285213	ENSG00000130640.13|TUBGCP2|GRWD1|GRWD1	927	-	3.3704357	1.1347961	-1.0	-1.0
chr10	133282952	133283072	ENSG00000130640.13|TUBGCP2|GRWD1|GRWD1	901	-	5.1855545	1.0029315	-1.0	-1.0
chr10	133283082	133283221	ENSG00000130640.13|TUBGCP2|GRWD1|GRWD1	905	-	2.8449438	1.0233192	-1.0	-1.0
chr10	133288839	133289020	ENSG00000130640.13|TUBGCP2|GRWD1|GRWD1	959	-	6.211959	1.3819693	-1.0	-1.0
chr10	133297709	133297951	ENSG00000130640.13|TUBGCP2|GRWD1|GRWD1	909	-	4.84573	1.0430725	-1.0	-1.0
chr10	133293999	133294224	ENSG00000130640.13|TUBGCP2|GRWD1|GRWD1	901	-	4.5634346	1.0029315	-1.0	-1.0
chr10	133293561	133293769	ENSG00000130640.13|TUBGCP2|GRWD1|GRWD1	912	-	2.7297957	1.0556428	-1.0	-1.0
chr10	133294439	133294569	ENSG00000130640.13|TUBGCP2|GRWD1|GRWD1	901	-	4.8272066	1.0029315	-1.0	-1.0
chr10	133295484	133295909	ENSG00000130640.13|TUBGCP2|GRWD1|GRWD1	920	-	3.7774713	1.09529	-1.0	-1.0
chr10	133284132	133284302	ENSG00000130640.13|TUBGCP2|GRWD1|GRWD1	915	-	4.8186564	1.0730163	-1.0	-1.0
chr10	133282522	133282942	ENSG00000130640.13|TUBGCP2|GRWD1|GRWD1	901	-	4.759988	1.0029315	-1.0	-1.0
chr10	133292743	133292848	ENSG00000130640.13|TUBGCP2|GRWD1|GRWD1	901	-	4.7260075	1.0029315	-1.0	-1.0
chr10	133281927	133282027	ENSG00000130640.13|TUBGCP2|GRWD1|GRWD1	901	-	4.7947607	1.0029315	-1.0	-1.0
chr10	133308822	133308952	ENSG00000130640.13|TUBGCP2|GRWD1|GRWD1	901	-	5.365692	1.0029315	-1.0	-1.0
chr10	133295954	133296059	ENSG00000130640.13|TUBGCP2|GRWD1|GRWD1	901	-	4.657254	1.0029315	-1.0	-1.0
chr10	133289823	133290063	ENSG00000130640.13|TUBGCP2|GRWD1|GRWD1	933	-	3.5441346	1.1760395	-1.0	-1.0
chr10	133285455	133285628	ENSG00000130640.13|TUBGCP2|GRWD1|GRWD1	950	-	4.5747137	1.299546	-1.0	-1.0
chr10	133295214	133295354	ENSG00000130640.13|TUBGCP2|GRWD1|GRWD1	901	-	4.8645015	1.0029315	-1.0	-1.0
chr10	133281272	133281517	ENSG00000130640.13|TUBGCP2|GRWD1|GRWD1	904	-	3.657765	1.016109	-1.0	-1.0
chr10	133293373	133293528	ENSG00000130640.13|TUBGCP2|GRWD1|GRWD1	901	-	5.3800106	1.0029315	-1.0	-1.0
chr10	133292498	133292658	ENSG00000130640.13|TUBGCP2|GRWD1|GRWD1	945	-	3.8665276	1.2580413	-1.0	-1.0
chr10	133284967	133285084	ENSG00000130640.13|TUBGCP2|GRWD1|GRWD1	952	-	5.1868525	1.3153679	-1.0	-1.0
chr10	133289370	133289485	ENSG00000130640.13|TUBGCP2|GRWD1|GRWD1	901	-	4.726008	1.0029315	-1.0	-1.0
chr10	133294894	133294999	ENSG00000130640.13|TUBGCP2|GRWD1|GRWD1	901	-	4.657254	1.0029315	-1.0	-1.0
chr10	133279714	133279901	ENSG00000130640.13|TUBGCP2|GRWD1|GRWD1	939	-	5.807359	1.2167542	-1.0	-1.0
chr10	133283881	133284002	ENSG00000130640.13|TUBGCP2|GRWD1|GRWD1	975	-	6.511095	1.5944655	-1.0	-1.0
chr10	133292893	133293033	ENSG00000130640.13|TUBGCP2|GRWD1|GRWD1	901	-	5.0793467	1.0029315	-1.0	-1.0
chr10	133297951	133298106	ENSG00000130640.13|TUBGCP2|GRWD1|GRWD1	979	-	5.5188913	1.6847949	-1.0	-1.0
chr10	133299984	133300149	ENSG00000130640.13|TUBGCP2|GRWD1|GRWD1	950	-	3.629076	1.2967305	-1.0	-1.0
chr10	133302690	133302981	ENSG00000130640.13|TUBGCP2|GRWD1|GRWD1	951	-	4.729309	1.3107475	-1.0	-1.0
chr10	133284772	133284897	ENSG00000130640.13|TUBGCP2|GRWD1|GRWD1	901	-	4.9941764	1.0029315	-1.0	-1.0
chr10	133285223	133285378	ENSG00000130640.13|TUBGCP2|GRWD1|GRWD1	901	-	4.8610563	1.0029315	-1.0	-1.0
chr10	133295523	133295908	ENSG00000235245.1|AL360181.2|GRWD1|GRWD1	925	-	3.8343825	1.1251955	-1.0	-1.0
chr10	133308979	133309096	ENSG00000198546.14|ZNF511|GRWD1|GRWD1	901	+	2.8246322	1.0029315	-1.0	-1.0
chr10	133311715	133311970	ENSG00000198546.14|ZNF511|GRWD1|GRWD1	952	+	4.582992	1.3175524	-1.0	-1.0
chr10	133309389	133309463	ENSG00000198546.14|ZNF511|GRWD1|GRWD1	901	+	2.665278	1.0029315	-1.0	-1.0
chr10	133312710	133313160	ENSG00000198546.14|ZNF511|GRWD1|GRWD1	956	+	4.24666	1.3559904	-1.0	-1.0
chr10	133312350	133312510	ENSG00000198546.14|ZNF511|GRWD1|GRWD1	901	+	4.7753	1.0029315	-1.0	-1.0
chr10	133310163	133310378	ENSG00000198546.14|ZNF511|GRWD1|GRWD1	970	+	5.373572	1.5207905	-1.0	-1.0
chr10	133309775	133309925	ENSG00000198546.14|ZNF511|GRWD1|GRWD1	907	+	3.7728405	1.0322074	-1.0	-1.0
chr10	133310163	133310283	ENSG00000283496.1|AL360181.5|GRWD1|GRWD1	974	+	4.6185384	1.5905751	-1.0	-1.0
chr10	133311715	133311841	ENSG00000283496.1|AL360181.5|GRWD1|GRWD1	956	+	4.2551584	1.3519148	-1.0	-1.0
chr10	133352286	133352421	ENSG00000283496.1|AL360181.5|GRWD1|GRWD1	901	+	4.79134	1.0029315	-1.0	-1.0
chr10	133352006	133352140	ENSG00000283496.1|AL360181.5|GRWD1|GRWD1	932	+	4.046658	1.1693861	-1.0	-1.0
chr10	133309775	133309925	ENSG00000283496.1|AL360181.5|GRWD1|GRWD1	905	+	3.7728405	1.0244099	-1.0	-1.0
chr10	133311841	133311966	ENSG00000283496.1|AL360181.5|GRWD1|GRWD1	901	+	3.3828478	1.0029315	-1.0	-1.0
chr10	133312351	133312511	ENSG00000283496.1|AL360181.5|GRWD1|GRWD1	901	+	4.787801	1.0029315	-1.0	-1.0
chr10	133312711	133313181	ENSG00000283496.1|AL360181.5|GRWD1|GRWD1	958	+	4.409214	1.3770554	-1.0	-1.0
chr10	133352006	133352140	ENSG00000165828.14|PRAP1|GRWD1|GRWD1	932	+	4.046658	1.1693861	-1.0	-1.0
chr10	133352286	133352421	ENSG00000165828.14|PRAP1|GRWD1|GRWD1	901	+	4.7907696	1.0029315	-1.0	-1.0
chr10	133356803	133356918	ENSG00000148803.11|FUOM|GRWD1|GRWD1	901	-	3.393954	1.0029315	-1.0	-1.0
chr10	133355956	133356131	ENSG00000148803.11|FUOM|GRWD1|GRWD1	901	-	4.557118	1.0029315	-1.0	-1.0
chr10	133355288	133355505	ENSG00000148803.11|FUOM|GRWD1|GRWD1	915	-	3.5954902	1.072037	-1.0	-1.0
chr10	133356211	133356386	ENSG00000148803.11|FUOM|GRWD1|GRWD1	901	-	5.01979	1.0029315	-1.0	-1.0
chr10	133357286	133357462	ENSG00000148803.11|FUOM|GRWD1|GRWD1	901	-	5.3661056	1.0029315	-1.0	-1.0
chr10	133356639	133356738	ENSG00000148803.11|FUOM|GRWD1|GRWD1	901	-	2.3300955	1.0029315	-1.0	-1.0
chr10	133356942	133357013	ENSG00000148803.11|FUOM|GRWD1|GRWD1	971	-	4.4472666	1.5369201	-1.0	-1.0
chr10	133365295	133365400	ENSG00000127884.4|ECHS1|GRWD1|GRWD1	901	-	4.657254	1.0029315	-1.0	-1.0
chr10	133371587	133371702	ENSG00000127884.4|ECHS1|GRWD1|GRWD1	901	-	4.757391	1.0029315	-1.0	-1.0
chr10	133366888	133366988	ENSG00000127884.4|ECHS1|GRWD1|GRWD1	924	-	2.7406864	1.1192894	-1.0	-1.0
chr10	133368663	133368922	ENSG00000127884.4|ECHS1|GRWD1|GRWD1	901	-	4.9207487	1.0029315	-1.0	-1.0
chr10	133373245	133373350	ENSG00000127884.4|ECHS1|GRWD1|GRWD1	901	-	2.3296218	1.0029315	-1.0	-1.0
chr10	133366993	133367238	ENSG00000127884.4|ECHS1|GRWD1|GRWD1	901	-	4.7491016	1.0029315	-1.0	-1.0
chr10	133366660	133366888	ENSG00000127884.4|ECHS1|GRWD1|GRWD1	901	-	3.911621	1.0029315	-1.0	-1.0
chr10	133368263	133368443	ENSG00000127884.4|ECHS1|GRWD1|GRWD1	901	-	4.760413	1.0029315	-1.0	-1.0
chr10	133366160	133366415	ENSG00000127884.4|ECHS1|GRWD1|GRWD1	901	-	5.0594125	1.0029315	-1.0	-1.0
chr10	133362933	133363128	ENSG00000127884.4|ECHS1|GRWD1|GRWD1	912	-	4.989603	1.0537779	-1.0	-1.0
chr10	133366415	133366550	ENSG00000127884.4|ECHS1|GRWD1|GRWD1	919	-	5.559193	1.0893539	-1.0	-1.0
chr10	133365975	133366090	ENSG00000127884.4|ECHS1|GRWD1|GRWD1	979	-	6.5918994	1.6760716	-1.0	-1.0
chr10	133362579	133362749	ENSG00000127884.4|ECHS1|GRWD1|GRWD1	901	-	2.4414663	1.0029315	-1.0	-1.0
chr10	133370559	133370757	ENSG00000127884.4|ECHS1|GRWD1|GRWD1	958	-	3.4283388	1.3801092	-1.0	-1.0
chr10	133362769	133362933	ENSG00000127884.4|ECHS1|GRWD1|GRWD1	958	-	3.3350554	1.3797095	-1.0	-1.0
chr10	133369807	133369903	ENSG00000127884.4|ECHS1|GRWD1|GRWD1	901	-	5.0357723	1.0029315	-1.0	-1.0
chr10	133364760	133364860	ENSG00000127884.4|ECHS1|GRWD1|GRWD1	901	-	4.6572547	1.0029315	-1.0	-1.0
chr10	133364657	133364725	ENSG00000127884.4|ECHS1|GRWD1|GRWD1	987	-	5.384528	1.8959675	-1.0	-1.0
chr10	133368922	133369022	ENSG00000127884.4|ECHS1|GRWD1|GRWD1	901	-	2.373817	1.0029315	-1.0	-1.0
chr10	133369903	133370031	ENSG00000127884.4|ECHS1|GRWD1|GRWD1	981	-	5.0756264	1.7115237	-1.0	-1.0
chr10	133383964	133384069	ENSG00000148832.15|PAOX|GRWD1|GRWD1	901	+	5.1426888	1.0029315	-1.0	-1.0
chr10	133380193	133380473	ENSG00000148832.15|PAOX|GRWD1|GRWD1	901	+	4.9587245	1.0029315	-1.0	-1.0
chr10	133379998	133380098	ENSG00000148832.15|PAOX|GRWD1|GRWD1	901	+	4.9202943	1.0029315	-1.0	-1.0
chr10	133379368	133379497	ENSG00000148832.15|PAOX|GRWD1|GRWD1	901	+	4.7260075	1.0029315	-1.0	-1.0
chr10	133381479	133381579	ENSG00000148832.15|PAOX|GRWD1|GRWD1	901	+	4.6572547	1.0029315	-1.0	-1.0
chr10	133420025	133420490	ENSG00000254536.1|AL360181.3|GRWD1|GRWD1	952	+	3.733299	1.3166331	-1.0	-1.0
chr10	133399528	133399619	ENSG00000254536.1|AL360181.3|GRWD1|GRWD1	999	+	4.492602	3.2109358	-1.0	-1.0
chr10	133399619	133399949	ENSG00000254536.1|AL360181.3|GRWD1|GRWD1	952	+	3.3043225	1.3201315	-1.0	-1.0
chr10	133419479	133419592	ENSG00000254536.1|AL360181.3|GRWD1|GRWD1	985	+	3.6696763	1.8251886	-1.0	-1.0
chr10	133401590	133402148	ENSG00000254536.1|AL360181.3|GRWD1|GRWD1	946	+	2.8074665	1.2684939	-1.0	-1.0
chr10	133394753	133394953	ENSG00000254536.1|AL360181.3|GRWD1|GRWD1	922	+	5.183557	1.106473	-1.0	-1.0
chr10	133401528	133401590	ENSG00000254536.1|AL360181.3|GRWD1|GRWD1	987	+	3.8836434	1.8766414	-1.0	-1.0
chr10	133395712	133395777	ENSG00000254536.1|AL360181.3|GRWD1|GRWD1	945	+	3.0626137	1.256575	-1.0	-1.0
chr10	133398434	133398515	ENSG00000254536.1|AL360181.3|GRWD1|GRWD1	986	+	4.250239	1.8484733	-1.0	-1.0
chr10	133394058	133394423	ENSG00000254536.1|AL360181.3|GRWD1|GRWD1	953	+	3.4208107	1.3275809	-1.0	-1.0
chr10	133399070	133399169	ENSG00000254536.1|AL360181.3|GRWD1|GRWD1	901	+	5.920303	1.0029315	-1.0	-1.0
chr10	133419113	133419273	ENSG00000254536.1|AL360181.3|GRWD1|GRWD1	901	+	4.893692	1.0029315	-1.0	-1.0
chr10	133402691	133402773	ENSG00000254536.1|AL360181.3|GRWD1|GRWD1	990	+	3.5268962	2.0183473	-1.0	-1.0
chr10	133403408	133403513	ENSG00000254536.1|AL360181.3|GRWD1|GRWD1	901	+	4.8575277	1.0029315	-1.0	-1.0
chr10	133402585	133402691	ENSG00000254536.1|AL360181.3|GRWD1|GRWD1	964	+	4.410074	1.4427984	-1.0	-1.0
chr10	133402928	133403078	ENSG00000254536.1|AL360181.3|GRWD1|GRWD1	901	+	3.4257846	1.0026555	-1.0	-1.0
chr10	133396162	133396262	ENSG00000254536.1|AL360181.3|GRWD1|GRWD1	980	+	3.6687927	1.688912	-1.0	-1.0
chr10	133399169	133399226	ENSG00000254536.1|AL360181.3|GRWD1|GRWD1	989	+	3.9716399	1.9424806	-1.0	-1.0
chr10	133402148	133402245	ENSG00000254536.1|AL360181.3|GRWD1|GRWD1	999	+	4.3337893	3.1113033	-1.0	-1.0
chr10	133419293	133419393	ENSG00000254536.1|AL360181.3|GRWD1|GRWD1	901	+	5.1426897	1.0029315	-1.0	-1.0
chr10	133394478	133394593	ENSG00000254536.1|AL360181.3|GRWD1|GRWD1	901	+	5.0892315	1.0029315	-1.0	-1.0
chr10	133401472	133402337	ENSG00000148824.18|MTG1|GRWD1|GRWD1	975	+	3.2220309	1.5966419	-1.0	-1.0
chr10	133419479	133419592	ENSG00000148824.18|MTG1|GRWD1|GRWD1	985	+	3.6696763	1.8250293	-1.0	-1.0
chr10	133399528	133399804	ENSG00000148824.18|MTG1|GRWD1|GRWD1	990	+	3.7143822	1.9993908	-1.0	-1.0
chr10	133399804	133399949	ENSG00000148824.18|MTG1|GRWD1|GRWD1	921	+	3.841994	1.1047205	-1.0	-1.0
chr10	133403409	133403514	ENSG00000148824.18|MTG1|GRWD1|GRWD1	901	+	4.8575277	1.0029315	-1.0	-1.0
chr10	133421010	133421150	ENSG00000148824.18|MTG1|GRWD1|GRWD1	901	+	4.9487634	1.0029315	-1.0	-1.0
chr10	133420025	133420540	ENSG00000148824.18|MTG1|GRWD1|GRWD1	952	+	4.049564	1.3222427	-1.0	-1.0
chr10	133395712	133395777	ENSG00000148824.18|MTG1|GRWD1|GRWD1	945	+	3.0626137	1.2570817	-1.0	-1.0
chr10	133398434	133398515	ENSG00000148824.18|MTG1|GRWD1|GRWD1	986	+	4.250239	1.8485099	-1.0	-1.0
chr10	133394108	133394423	ENSG00000148824.18|MTG1|GRWD1|GRWD1	953	+	3.3671536	1.3278869	-1.0	-1.0
chr10	133402587	133402839	ENSG00000148824.18|MTG1|GRWD1|GRWD1	986	+	3.7053337	1.8567009	-1.0	-1.0
chr10	133394792	133394947	ENSG00000148824.18|MTG1|GRWD1|GRWD1	930	+	4.7826877	1.1575576	-1.0	-1.0
chr10	133399070	133399169	ENSG00000148824.18|MTG1|GRWD1|GRWD1	901	+	5.920303	1.0029315	-1.0	-1.0
chr10	133419109	133419274	ENSG00000148824.18|MTG1|GRWD1|GRWD1	901	+	4.8919973	1.0029315	-1.0	-1.0
chr10	133396162	133396262	ENSG00000148824.18|MTG1|GRWD1|GRWD1	980	+	3.6687927	1.6890632	-1.0	-1.0
chr10	133402939	133403054	ENSG00000148824.18|MTG1|GRWD1|GRWD1	901	+	3.507088	1.0029315	-1.0	-1.0
chr10	133399169	133399226	ENSG00000148824.18|MTG1|GRWD1|GRWD1	989	+	3.9716399	1.9424613	-1.0	-1.0
chr10	133419294	133419394	ENSG00000148824.18|MTG1|GRWD1|GRWD1	901	+	5.1426897	1.0029315	-1.0	-1.0
chr10	133394478	133394593	ENSG00000148824.18|MTG1|GRWD1|GRWD1	901	+	5.0892315	1.0029315	-1.0	-1.0
chr10	133457954	133458119	ENSG00000214279.13|SCART1|GRWD1|GRWD1	907	+	5.731052	1.0296937	-1.0	-1.0
chr10	133459806	133459951	ENSG00000214279.13|SCART1|GRWD1|GRWD1	901	+	4.726007	1.0029315	-1.0	-1.0
chr10	133465811	133465911	ENSG00000214279.13|SCART1|GRWD1|GRWD1	901	+	4.657254	1.0029315	-1.0	-1.0
chr10	133467886	133468046	ENSG00000214279.13|SCART1|GRWD1|GRWD1	901	+	4.680172	1.0029315	-1.0	-1.0
chr10	133465016	133465116	ENSG00000214279.13|SCART1|GRWD1|GRWD1	901	+	4.6572547	1.0029315	-1.0	-1.0
chr10	133481008	133481128	ENSG00000214279.13|SCART1|GRWD1|GRWD1	901	+	4.6572547	1.0029315	-1.0	-1.0
chr10	133458944	133459326	ENSG00000214279.13|SCART1|GRWD1|GRWD1	924	+	5.2446666	1.120384	-1.0	-1.0
chr10	133460250	133460360	ENSG00000214279.13|SCART1|GRWD1|GRWD1	901	+	4.726008	1.0029315	-1.0	-1.0
chr10	133456241	133456406	ENSG00000214279.13|SCART1|GRWD1|GRWD1	901	+	4.920634	1.0029315	-1.0	-1.0
chr10	133460026	133460170	ENSG00000214279.13|SCART1|GRWD1|GRWD1	901	+	5.4152026	1.0029315	-1.0	-1.0
chr10	133457474	133457624	ENSG00000214279.13|SCART1|GRWD1|GRWD1	901	+	5.3386827	1.0029315	-1.0	-1.0
chr10	133457704	133457819	ENSG00000214279.13|SCART1|GRWD1|GRWD1	901	+	4.7917676	1.0029315	-1.0	-1.0
chr10	133453967	133454064	ENSG00000214279.13|SCART1|GRWD1|GRWD1	901	+	4.657254	1.0029315	-1.0	-1.0
chr10	133458769	133458929	ENSG00000214279.13|SCART1|GRWD1|GRWD1	907	+	5.3020797	1.0300807	-1.0	-1.0
chr10	133467103	133467338	ENSG00000214279.13|SCART1|GRWD1|GRWD1	901	+	4.3802743	1.0029315	-1.0	-1.0
chr11	201564	201714	ENSG00000177951.17|BET1L|GRWD1|GRWD1	901	-	5.1779222	1.0029315	-1.0	-1.0
chr11	204178	204288	ENSG00000177951.17|BET1L|GRWD1|GRWD1	901	-	4.9972796	1.0029315	-1.0	-1.0
chr11	205143	205808	ENSG00000177951.17|BET1L|GRWD1|GRWD1	943	-	3.8561306	1.2405983	-1.0	-1.0
chr11	205878	206038	ENSG00000177951.17|BET1L|GRWD1|GRWD1	971	-	5.323595	1.5328257	-1.0	-1.0
chr11	203208	203318	ENSG00000177951.17|BET1L|GRWD1|GRWD1	901	-	4.8575277	1.0029315	-1.0	-1.0
chr11	200994	201099	ENSG00000177951.17|BET1L|GRWD1|GRWD1	901	-	4.8575277	1.0029315	-1.0	-1.0
chr11	204493	204593	ENSG00000177951.17|BET1L|GRWD1|GRWD1	901	-	3.2849963	1.0029315	-1.0	-1.0
chr11	204653	204753	ENSG00000177951.17|BET1L|GRWD1|GRWD1	901	-	5.5052633	1.0029315	-1.0	-1.0
chr11	206053	206173	ENSG00000177951.17|BET1L|GRWD1|GRWD1	901	-	4.9664855	1.0029315	-1.0	-1.0
chr11	208620	208730	ENSG00000177963.14|RIC8A|GRWD1|GRWD1	901	+	4.70309	1.0029315	-1.0	-1.0
chr11	214600	214805	ENSG00000177963.14|RIC8A|GRWD1|GRWD1	901	+	5.0013847	1.0029315	-1.0	-1.0
chr11	212248	212378	ENSG00000177963.14|RIC8A|GRWD1|GRWD1	901	+	4.6768985	1.0029315	-1.0	-1.0
chr11	210548	210688	ENSG00000177963.14|RIC8A|GRWD1|GRWD1	901	+	3.7387419	1.0029315	-1.0	-1.0
chr11	208470	208595	ENSG00000177963.14|RIC8A|GRWD1|GRWD1	901	+	3.4626698	1.0029315	-1.0	-1.0
chr11	211583	211683	ENSG00000177963.14|RIC8A|GRWD1|GRWD1	901	+	4.657253	1.0029315	-1.0	-1.0
chr11	209778	209953	ENSG00000177963.14|RIC8A|GRWD1|GRWD1	901	+	4.8684607	1.0029315	-1.0	-1.0
chr11	208300	208455	ENSG00000177963.14|RIC8A|GRWD1|GRWD1	901	+	5.0447335	1.0029315	-1.0	-1.0
chr11	211843	211943	ENSG00000177963.14|RIC8A|GRWD1|GRWD1	901	+	4.657254	1.0029315	-1.0	-1.0
chr11	207815	207915	ENSG00000177963.14|RIC8A|GRWD1|GRWD1	901	+	3.2849963	1.0029315	-1.0	-1.0
chr11	208760	208938	ENSG00000177963.14|RIC8A|GRWD1|GRWD1	935	+	5.6803255	1.1868179	-1.0	-1.0
chr11	211118	211403	ENSG00000177963.14|RIC8A|GRWD1|GRWD1	901	+	4.498059	1.0029315	-1.0	-1.0
chr11	213073	213203	ENSG00000177963.14|RIC8A|GRWD1|GRWD1	901	+	4.7699842	1.0029315	-1.0	-1.0
chr11	212403	212723	ENSG00000177963.14|RIC8A|GRWD1|GRWD1	910	+	5.2594147	1.0469735	-1.0	-1.0
chr11	210888	210988	ENSG00000177963.14|RIC8A|GRWD1|GRWD1	901	+	4.7947607	1.0029315	-1.0	-1.0
chr11	214220	214455	ENSG00000177963.14|RIC8A|GRWD1|GRWD1	901	+	3.6957533	1.0029315	-1.0	-1.0
chr11	210363	210493	ENSG00000177963.14|RIC8A|GRWD1|GRWD1	901	+	4.828917	1.0029315	-1.0	-1.0
chr11	213228	213428	ENSG00000177963.14|RIC8A|GRWD1|GRWD1	921	+	5.6261234	1.1013381	-1.0	-1.0
chr11	207975	208160	ENSG00000177963.14|RIC8A|GRWD1|GRWD1	901	+	4.6916313	1.0029315	-1.0	-1.0
chr11	212863	213038	ENSG00000177963.14|RIC8A|GRWD1|GRWD1	901	+	3.4800105	1.0029315	-1.0	-1.0
chr11	209208	209763	ENSG00000177963.14|RIC8A|GRWD1|GRWD1	905	+	3.7724683	1.0237511	-1.0	-1.0
chr11	210693	210818	ENSG00000177963.14|RIC8A|GRWD1|GRWD1	901	+	4.9587874	1.0029315	-1.0	-1.0
chr11	209335	209406	ENSG00000283920.1|MIR6743|GRWD1|GRWD1	901	+	4.657254	1.0029315	-1.0	-1.0
chr11	224095	224220	ENSG00000142082.14|SIRT3|GRWD1|GRWD1	901	-	4.7907696	1.0029315	-1.0	-1.0
chr11	216552	216718	ENSG00000142082.14|SIRT3|GRWD1|GRWD1	901	-	5.00667	1.0029315	-1.0	-1.0
chr11	218797	219032	ENSG00000142082.14|SIRT3|GRWD1|GRWD1	901	-	5.1889906	1.0029315	-1.0	-1.0
chr11	216252	216437	ENSG00000142082.14|SIRT3|GRWD1|GRWD1	901	-	5.063262	1.0029315	-1.0	-1.0
chr11	233387	233592	ENSG00000142082.14|SIRT3|GRWD1|GRWD1	923	-	5.769372	1.1158342	-1.0	-1.0
chr11	230471	230626	ENSG00000142082.14|SIRT3|GRWD1|GRWD1	901	-	3.8940847	1.0029315	-1.0	-1.0
chr11	252438	252643	ENSG00000185627.17|PSMD13|GRWD1|GRWD1	901	+	5.0269585	1.0029315	-1.0	-1.0
chr11	244350	244469	ENSG00000185627.17|PSMD13|GRWD1|GRWD1	901	+	5.0537314	1.0029315	-1.0	-1.0
chr11	250783	250938	ENSG00000185627.17|PSMD13|GRWD1|GRWD1	922	+	5.513718	1.1088134	-1.0	-1.0
chr11	251523	251688	ENSG00000185627.17|PSMD13|GRWD1|GRWD1	901	+	3.6280608	1.0029315	-1.0	-1.0
chr11	236925	237025	ENSG00000185627.17|PSMD13|GRWD1|GRWD1	901	+	4.657254	1.0029315	-1.0	-1.0
chr11	238997	239076	ENSG00000185627.17|PSMD13|GRWD1|GRWD1	901	+	3.647566	1.0029315	-1.0	-1.0
chr11	244155	244295	ENSG00000185627.17|PSMD13|GRWD1|GRWD1	901	+	5.499833	1.0029315	-1.0	-1.0
chr11	248701	249057	ENSG00000185627.17|PSMD13|GRWD1|GRWD1	942	+	3.9164948	1.2354155	-1.0	-1.0
chr11	244674	244761	ENSG00000185627.17|PSMD13|GRWD1|GRWD1	955	+	5.9791965	1.3464022	-1.0	-1.0
chr11	251783	251958	ENSG00000185627.17|PSMD13|GRWD1|GRWD1	901	+	3.3468769	1.0029315	-1.0	-1.0
chr11	247276	247516	ENSG00000185627.17|PSMD13|GRWD1|GRWD1	901	+	2.7935185	1.0046947	-1.0	-1.0
chr11	293829	293925	ENSG00000142102.15|PGGHG|GRWD1|GRWD1	921	+	3.3845387	1.1013907	-1.0	-1.0
chr11	290984	291159	ENSG00000142102.15|PGGHG|GRWD1|GRWD1	946	+	3.3687692	1.2678881	-1.0	-1.0
chr11	291219	291344	ENSG00000142102.15|PGGHG|GRWD1|GRWD1	914	+	3.936571	1.064796	-1.0	-1.0
chr11	291714	292095	ENSG00000142102.15|PGGHG|GRWD1|GRWD1	977	+	6.1089435	1.6349261	-1.0	-1.0
chr11	295380	295490	ENSG00000142102.15|PGGHG|GRWD1|GRWD1	943	+	5.395404	1.2455587	-1.0	-1.0
chr11	289134	289234	ENSG00000142102.15|PGGHG|GRWD1|GRWD1	934	+	3.4472742	1.1811128	-1.0	-1.0
chr11	289449	289558	ENSG00000142102.15|PGGHG|GRWD1|GRWD1	901	+	2.5931282	1.0029315	-1.0	-1.0
chr11	294311	294471	ENSG00000142102.15|PGGHG|GRWD1|GRWD1	955	+	4.4178295	1.3454212	-1.0	-1.0
chr11	290389	290974	ENSG00000142102.15|PGGHG|GRWD1|GRWD1	949	+	3.6146812	1.2886858	-1.0	-1.0
chr11	292545	292677	ENSG00000142102.15|PGGHG|GRWD1|GRWD1	970	+	3.7290258	1.5213039	-1.0	-1.0
chr11	294805	294985	ENSG00000142102.15|PGGHG|GRWD1|GRWD1	901	+	5.422159	1.0029315	-1.0	-1.0
chr11	292885	293727	ENSG00000142102.15|PGGHG|GRWD1|GRWD1	954	+	3.9126601	1.3344316	-1.0	-1.0
chr11	294555	294655	ENSG00000142102.15|PGGHG|GRWD1|GRWD1	901	+	3.536535	1.0029315	-1.0	-1.0
chr11	289608	290075	ENSG00000142102.15|PGGHG|GRWD1|GRWD1	955	+	3.98787	1.3449184	-1.0	-1.0
chr11	295505	295630	ENSG00000142102.15|PGGHG|GRWD1|GRWD1	901	+	4.4842854	1.0029315	-1.0	-1.0
chr11	294098	294196	ENSG00000142102.15|PGGHG|GRWD1|GRWD1	901	+	3.1406133	1.0029315	-1.0	-1.0
chr11	314005	314135	ENSG00000185201.16|IFITM2|GRWD1|GRWD1	901	+	4.657253	1.0029315	-1.0	-1.0
chr11	314007	314132	ENSG00000185885.15|IFITM1|GRWD1|GRWD1	901	+	4.657253	1.0029315	-1.0	-1.0
chr11	320388	320493	ENSG00000142089.15|IFITM3|GRWD1|GRWD1	901	-	5.0812607	1.0029315	-1.0	-1.0
chr11	320564	320679	ENSG00000142089.15|IFITM3|GRWD1|GRWD1	905	-	2.7623913	1.0245506	-1.0	-1.0
chr11	320689	320914	ENSG00000142089.15|IFITM3|GRWD1|GRWD1	914	-	2.446723	1.0648094	-1.0	-1.0
chr11	375460	375527	ENSG00000182272.11|B4GALNT4|GRWD1|GRWD1	1000	+	8.710373	3.4777625	-1.0	-1.0
chr11	372108	372212	ENSG00000182272.11|B4GALNT4|GRWD1|GRWD1	999	+	8.242226	3.0272226	-1.0	-1.0
chr11	373983	374258	ENSG00000182272.11|B4GALNT4|GRWD1|GRWD1	901	+	4.8799314	1.0029315	-1.0	-1.0
chr11	373868	373978	ENSG00000182272.11|B4GALNT4|GRWD1|GRWD1	901	+	4.6572547	1.0029315	-1.0	-1.0
chr11	374498	374613	ENSG00000182272.11|B4GALNT4|GRWD1|GRWD1	901	+	4.6572547	1.0029315	-1.0	-1.0
chr11	379865	380019	ENSG00000182272.11|B4GALNT4|GRWD1|GRWD1	963	+	3.6474094	1.4372689	-1.0	-1.0
chr11	380670	380951	ENSG00000182272.11|B4GALNT4|GRWD1|GRWD1	923	+	3.743153	1.1113021	-1.0	-1.0
chr11	380475	380595	ENSG00000182272.11|B4GALNT4|GRWD1|GRWD1	901	+	4.8981266	1.0029315	-1.0	-1.0
chr11	378212	378427	ENSG00000182272.11|B4GALNT4|GRWD1|GRWD1	930	+	3.2488248	1.1568263	-1.0	-1.0
chr11	376250	376351	ENSG00000182272.11|B4GALNT4|GRWD1|GRWD1	996	+	5.125913	2.381761	-1.0	-1.0
chr11	372807	372851	ENSG00000182272.11|B4GALNT4|GRWD1|GRWD1	936	+	3.9370725	1.1940259	-1.0	-1.0
chr11	379711	379865	ENSG00000182272.11|B4GALNT4|GRWD1|GRWD1	901	+	5.0570593	1.0029315	-1.0	-1.0
chr11	369795	369954	ENSG00000182272.11|B4GALNT4|GRWD1|GRWD1	941	+	2.9907258	1.2311411	-1.0	-1.0
chr11	376073	376174	ENSG00000182272.11|B4GALNT4|GRWD1|GRWD1	996	+	5.863657	2.415233	-1.0	-1.0
chr11	372851	372947	ENSG00000182272.11|B4GALNT4|GRWD1|GRWD1	976	+	4.1964655	1.6196	-1.0	-1.0
chr11	375278	375408	ENSG00000182272.11|B4GALNT4|GRWD1|GRWD1	901	+	5.443658	1.0029315	-1.0	-1.0
chr11	373448	373516	ENSG00000182272.11|B4GALNT4|GRWD1|GRWD1	929	+	2.750671	1.150761	-1.0	-1.0
chr11	376420	377327	ENSG00000182272.11|B4GALNT4|GRWD1|GRWD1	969	+	3.5831249	1.5050128	-1.0	-1.0
chr11	375956	376073	ENSG00000182272.11|B4GALNT4|GRWD1|GRWD1	901	+	5.0064464	1.0029315	-1.0	-1.0
chr11	373025	373116	ENSG00000182272.11|B4GALNT4|GRWD1|GRWD1	985	+	4.214615	1.832044	-1.0	-1.0
chr11	379417	379701	ENSG00000182272.11|B4GALNT4|GRWD1|GRWD1	973	+	3.5046835	1.5719515	-1.0	-1.0
chr11	371994	372108	ENSG00000182272.11|B4GALNT4|GRWD1|GRWD1	901	+	5.114115	1.0029315	-1.0	-1.0
chr11	377647	377977	ENSG00000182272.11|B4GALNT4|GRWD1|GRWD1	912	+	2.7096353	1.0563346	-1.0	-1.0
chr11	379072	379412	ENSG00000182272.11|B4GALNT4|GRWD1|GRWD1	932	+	3.4351995	1.1652688	-1.0	-1.0
chr11	381903	382023	ENSG00000182272.11|B4GALNT4|GRWD1|GRWD1	915	+	4.9045672	1.072877	-1.0	-1.0
chr11	378472	378727	ENSG00000182272.11|B4GALNT4|GRWD1|GRWD1	910	+	2.9543219	1.0477048	-1.0	-1.0
chr11	377327	377587	ENSG00000182272.11|B4GALNT4|GRWD1|GRWD1	939	+	3.2225494	1.21667	-1.0	-1.0
chr11	372947	373025	ENSG00000182272.11|B4GALNT4|GRWD1|GRWD1	901	+	2.980149	1.0029315	-1.0	-1.0
chr11	372661	372807	ENSG00000182272.11|B4GALNT4|GRWD1|GRWD1	983	+	4.761457	1.7722095	-1.0	-1.0
chr11	371719	371924	ENSG00000182272.11|B4GALNT4|GRWD1|GRWD1	901	+	4.882147	1.0029315	-1.0	-1.0
chr11	371059	371199	ENSG00000182272.11|B4GALNT4|GRWD1|GRWD1	901	+	4.7161846	1.0029315	-1.0	-1.0
chr11	375638	375956	ENSG00000182272.11|B4GALNT4|GRWD1|GRWD1	991	+	4.5589066	2.05477	-1.0	-1.0
chr11	378732	378837	ENSG00000182272.11|B4GALNT4|GRWD1|GRWD1	901	+	2.799577	1.0029315	-1.0	-1.0
chr11	380100	380202	ENSG00000182272.11|B4GALNT4|GRWD1|GRWD1	987	+	5.17796	1.8848475	-1.0	-1.0
chr11	381026	381126	ENSG00000182272.11|B4GALNT4|GRWD1|GRWD1	901	+	5.3353367	1.0029315	-1.0	-1.0
chr11	381668	381898	ENSG00000182272.11|B4GALNT4|GRWD1|GRWD1	917	+	2.8272629	1.0825264	-1.0	-1.0
chr11	373190	373291	ENSG00000182272.11|B4GALNT4|GRWD1|GRWD1	993	+	4.3122115	2.173176	-1.0	-1.0
chr11	376351	376420	ENSG00000182272.11|B4GALNT4|GRWD1|GRWD1	901	+	5.5052633	1.0029315	-1.0	-1.0
chr11	378862	379052	ENSG00000182272.11|B4GALNT4|GRWD1|GRWD1	907	+	2.8116071	1.0307775	-1.0	-1.0
chr11	373749	373828	ENSG00000182272.11|B4GALNT4|GRWD1|GRWD1	919	+	2.7995803	1.0923318	-1.0	-1.0
chr11	380291	380445	ENSG00000182272.11|B4GALNT4|GRWD1|GRWD1	984	+	4.662167	1.7978007	-1.0	-1.0
chr11	371394	371524	ENSG00000182272.11|B4GALNT4|GRWD1|GRWD1	901	+	4.7341194	1.0029315	-1.0	-1.0
chr11	403077	403177	ENSG00000184363.9|PKP3|GRWD1|GRWD1	901	+	3.2849963	1.0029315	-1.0	-1.0
chr11	403468	403617	ENSG00000184363.9|PKP3|GRWD1|GRWD1	901	+	5.0586486	1.0029315	-1.0	-1.0
chr11	400451	400534	ENSG00000184363.9|PKP3|GRWD1|GRWD1	901	+	4.6572547	1.0029315	-1.0	-1.0
chr11	400333	400451	ENSG00000184363.9|PKP3|GRWD1|GRWD1	934	+	4.067725	1.1832314	-1.0	-1.0
chr11	400539	400664	ENSG00000184363.9|PKP3|GRWD1|GRWD1	901	+	2.8090382	1.0029315	-1.0	-1.0
chr11	403942	404092	ENSG00000184363.9|PKP3|GRWD1|GRWD1	914	+	5.4508696	1.0679764	-1.0	-1.0
chr11	394301	394516	ENSG00000184363.9|PKP3|GRWD1|GRWD1	907	+	5.5885105	1.0329769	-1.0	-1.0
chr11	397538	397738	ENSG00000184363.9|PKP3|GRWD1|GRWD1	906	+	4.470907	1.025006	-1.0	-1.0
chr11	403632	403771	ENSG00000184363.9|PKP3|GRWD1|GRWD1	957	+	4.6636963	1.3692024	-1.0	-1.0
chr11	404235	404340	ENSG00000184363.9|PKP3|GRWD1|GRWD1	957	+	6.086259	1.3679055	-1.0	-1.0
chr11	396617	396767	ENSG00000184363.9|PKP3|GRWD1|GRWD1	901	+	5.201966	1.0029315	-1.0	-1.0
chr11	399966	400260	ENSG00000184363.9|PKP3|GRWD1|GRWD1	947	+	5.0549316	1.2718778	-1.0	-1.0
chr11	397147	397442	ENSG00000184363.9|PKP3|GRWD1|GRWD1	919	+	4.8444753	1.0891485	-1.0	-1.0
chr11	404370	404680	ENSG00000184363.9|PKP3|GRWD1|GRWD1	925	+	4.9695244	1.1229415	-1.0	-1.0
chr11	399001	399191	ENSG00000184363.9|PKP3|GRWD1|GRWD1	937	+	3.549219	1.1996443	-1.0	-1.0
chr11	419581	419881	ENSG00000185101.12|ANO9|GRWD1|GRWD1	954	-	3.4029355	1.3374364	-1.0	-1.0
chr11	428721	428821	ENSG00000185101.12|ANO9|GRWD1|GRWD1	990	-	5.447264	2.0058439	-1.0	-1.0
chr11	421140	421286	ENSG00000185101.12|ANO9|GRWD1|GRWD1	955	-	4.568433	1.3459439	-1.0	-1.0
chr11	433268	433459	ENSG00000185101.12|ANO9|GRWD1|GRWD1	979	-	4.585225	1.674891	-1.0	-1.0
chr11	428087	428199	ENSG00000185101.12|ANO9|GRWD1|GRWD1	964	-	3.723462	1.4417245	-1.0	-1.0
chr11	429938	430179	ENSG00000185101.12|ANO9|GRWD1|GRWD1	967	-	4.042445	1.486682	-1.0	-1.0
chr11	418182	418589	ENSG00000185101.12|ANO9|GRWD1|GRWD1	925	-	3.0974956	1.1259375	-1.0	-1.0
chr11	433937	434023	ENSG00000185101.12|ANO9|GRWD1|GRWD1	901	-	5.1426888	1.0029315	-1.0	-1.0
chr11	429498	429878	ENSG00000185101.12|ANO9|GRWD1|GRWD1	950	-	4.1166663	1.2990731	-1.0	-1.0
chr11	417932	418072	ENSG00000185101.12|ANO9|GRWD1|GRWD1	901	-	4.6394253	1.0026815	-1.0	-1.0
chr11	432723	432948	ENSG00000185101.12|ANO9|GRWD1|GRWD1	901	-	3.764787	1.0029315	-1.0	-1.0
chr11	421316	421441	ENSG00000185101.12|ANO9|GRWD1|GRWD1	901	-	4.6572547	1.0029315	-1.0	-1.0
chr11	419314	419415	ENSG00000185101.12|ANO9|GRWD1|GRWD1	901	-	3.4776413	1.0029315	-1.0	-1.0
chr11	431693	432088	ENSG00000185101.12|ANO9|GRWD1|GRWD1	956	-	4.0950813	1.3611385	-1.0	-1.0
chr11	433814	433937	ENSG00000185101.12|ANO9|GRWD1|GRWD1	944	-	3.0889673	1.2540777	-1.0	-1.0
chr11	434023	434098	ENSG00000185101.12|ANO9|GRWD1|GRWD1	915	-	2.679286	1.0682445	-1.0	-1.0
chr11	418719	419234	ENSG00000185101.12|ANO9|GRWD1|GRWD1	937	-	3.2049809	1.1999425	-1.0	-1.0
chr11	420261	420860	ENSG00000185101.12|ANO9|GRWD1|GRWD1	939	-	3.170484	1.2146828	-1.0	-1.0
chr11	432258	432398	ENSG00000185101.12|ANO9|GRWD1|GRWD1	901	-	4.7397585	1.0029315	-1.0	-1.0
chr11	430268	430398	ENSG00000185101.12|ANO9|GRWD1|GRWD1	969	-	3.8384244	1.514983	-1.0	-1.0
chr11	432518	432648	ENSG00000185101.12|ANO9|GRWD1|GRWD1	901	-	4.744933	1.0029315	-1.0	-1.0
chr11	420928	421042	ENSG00000185101.12|ANO9|GRWD1|GRWD1	985	-	5.2276077	1.821669	-1.0	-1.0
chr11	428484	428634	ENSG00000185101.12|ANO9|GRWD1|GRWD1	903	-	2.8648899	1.0144559	-1.0	-1.0
chr11	489733	489790	ENSG00000174915.11|PTDSS2|GRWD1|GRWD1	901	+	5.5052633	1.0029315	-1.0	-1.0
chr11	489915	490068	ENSG00000174915.11|PTDSS2|GRWD1|GRWD1	906	+	3.6300366	1.0290383	-1.0	-1.0
chr11	489349	489509	ENSG00000174915.11|PTDSS2|GRWD1|GRWD1	920	+	3.3790681	1.0979495	-1.0	-1.0
chr11	486938	487063	ENSG00000174915.11|PTDSS2|GRWD1|GRWD1	945	+	3.927342	1.255836	-1.0	-1.0
chr11	490419	490784	ENSG00000174915.11|PTDSS2|GRWD1|GRWD1	922	+	3.084603	1.1077119	-1.0	-1.0
chr11	487935	488170	ENSG00000174915.11|PTDSS2|GRWD1|GRWD1	901	+	5.132692	1.0029315	-1.0	-1.0
chr11	488528	488647	ENSG00000174915.11|PTDSS2|GRWD1|GRWD1	939	+	3.1188893	1.2177718	-1.0	-1.0
chr11	488432	488528	ENSG00000174915.11|PTDSS2|GRWD1|GRWD1	901	+	4.920294	1.0029315	-1.0	-1.0
chr11	453228	453408	ENSG00000174915.11|PTDSS2|GRWD1|GRWD1	901	+	4.728995	1.0029315	-1.0	-1.0
chr11	489790	489890	ENSG00000174915.11|PTDSS2|GRWD1|GRWD1	901	+	6.090228	1.0029315	-1.0	-1.0
chr11	479329	479439	ENSG00000174915.11|PTDSS2|GRWD1|GRWD1	901	+	4.6572547	1.0029315	-1.0	-1.0
chr11	488198	488312	ENSG00000174915.11|PTDSS2|GRWD1|GRWD1	978	+	4.8465943	1.6539996	-1.0	-1.0
chr11	490894	491104	ENSG00000174915.11|PTDSS2|GRWD1|GRWD1	911	+	3.487718	1.0512074	-1.0	-1.0
chr11	489077	489227	ENSG00000174915.11|PTDSS2|GRWD1|GRWD1	901	+	4.2851677	1.0029315	-1.0	-1.0
chr11	488837	488982	ENSG00000174915.11|PTDSS2|GRWD1|GRWD1	901	+	4.989744	1.0029315	-1.0	-1.0
chr11	479139	479239	ENSG00000174915.11|PTDSS2|GRWD1|GRWD1	901	+	3.2849963	1.0029315	-1.0	-1.0
chr11	487363	487470	ENSG00000174915.11|PTDSS2|GRWD1|GRWD1	934	+	4.657677	1.1814651	-1.0	-1.0
chr11	460113	460423	ENSG00000174915.11|PTDSS2|GRWD1|GRWD1	906	+	4.453247	1.0288576	-1.0	-1.0
chr11	489587	489733	ENSG00000174915.11|PTDSS2|GRWD1|GRWD1	918	+	3.0777233	1.0879877	-1.0	-1.0
chr11	491199	491359	ENSG00000174915.11|PTDSS2|GRWD1|GRWD1	905	+	3.0817566	1.0230492	-1.0	-1.0
chr11	460568	460688	ENSG00000174915.11|PTDSS2|GRWD1|GRWD1	901	+	4.86807	1.0029315	-1.0	-1.0
chr11	450279	450439	ENSG00000174915.11|PTDSS2|GRWD1|GRWD1	901	+	4.150806	1.0029315	-1.0	-1.0
chr11	487470	487885	ENSG00000174915.11|PTDSS2|GRWD1|GRWD1	905	+	4.802532	1.0234134	-1.0	-1.0
chr11	488667	488767	ENSG00000174915.11|PTDSS2|GRWD1|GRWD1	901	+	2.799577	1.0029315	-1.0	-1.0
chr11	498521	498621	ENSG00000023191.16|RNH1|GRWD1|GRWD1	901	-	3.5365348	1.0029315	-1.0	-1.0
chr11	499014	499154	ENSG00000023191.16|RNH1|GRWD1|GRWD1	906	-	3.1115334	1.0246234	-1.0	-1.0
chr11	499379	499484	ENSG00000023191.16|RNH1|GRWD1|GRWD1	901	-	5.4203	1.0029315	-1.0	-1.0
chr11	494666	494826	ENSG00000023191.16|RNH1|GRWD1|GRWD1	901	-	4.1393127	1.0029315	-1.0	-1.0
chr11	498772	498933	ENSG00000023191.16|RNH1|GRWD1|GRWD1	907	-	3.1575594	1.0301547	-1.0	-1.0
chr11	506613	506753	ENSG00000023191.16|RNH1|GRWD1|GRWD1	901	-	2.9118092	1.0029315	-1.0	-1.0
chr11	499714	500094	ENSG00000023191.16|RNH1|GRWD1|GRWD1	931	-	5.190664	1.1605608	-1.0	-1.0
chr11	499489	499694	ENSG00000023191.16|RNH1|GRWD1|GRWD1	933	-	5.5535936	1.1738613	-1.0	-1.0
chr11	506456	506608	ENSG00000023191.16|RNH1|GRWD1|GRWD1	901	-	4.935605	1.0029315	-1.0	-1.0
chr11	506152	506356	ENSG00000023191.16|RNH1|GRWD1|GRWD1	901	-	5.3965645	1.0029315	-1.0	-1.0
chr11	504878	504993	ENSG00000023191.16|RNH1|GRWD1|GRWD1	901	-	2.611391	1.0029315	-1.0	-1.0
chr11	500384	500709	ENSG00000023191.16|RNH1|GRWD1|GRWD1	932	-	4.2879868	1.1654705	-1.0	-1.0
chr11	502009	502254	ENSG00000023191.16|RNH1|GRWD1|GRWD1	961	-	4.5759163	1.4082824	-1.0	-1.0
chr11	503715	503835	ENSG00000023191.16|RNH1|GRWD1|GRWD1	901	-	4.6572547	1.0029315	-1.0	-1.0
chr11	532326	532755	ENSG00000174775.16|HRAS|GRWD1|GRWD1	908	-	4.618702	1.0349039	-1.0	-1.0
chr11	534375	534517	ENSG00000174775.16|HRAS|GRWD1|GRWD1	901	-	5.439293	1.0029315	-1.0	-1.0
chr11	533976	534191	ENSG00000174775.16|HRAS|GRWD1|GRWD1	901	-	4.9851613	1.0029315	-1.0	-1.0
chr11	533765	533976	ENSG00000174775.16|HRAS|GRWD1|GRWD1	967	-	5.5631285	1.4766084	-1.0	-1.0
chr11	534797	534907	ENSG00000174775.16|HRAS|GRWD1|GRWD1	901	-	4.6572547	1.0029315	-1.0	-1.0
chr11	533487	533607	ENSG00000174775.16|HRAS|GRWD1|GRWD1	906	-	3.739527	1.0278836	-1.0	-1.0
chr11	534622	534782	ENSG00000174775.16|HRAS|GRWD1|GRWD1	901	-	4.8280077	1.0029315	-1.0	-1.0
chr11	535127	535256	ENSG00000174775.16|HRAS|GRWD1|GRWD1	901	-	4.7030888	1.0029315	-1.0	-1.0
chr11	534211	534341	ENSG00000174775.16|HRAS|GRWD1|GRWD1	912	-	4.6423426	1.0547248	-1.0	-1.0
chr11	557765	557865	ENSG00000185522.8|LMNTD2|GRWD1|GRWD1	901	-	4.657253	1.0029315	-1.0	-1.0
chr11	558575	558690	ENSG00000185522.8|LMNTD2|GRWD1|GRWD1	901	-	5.1617427	1.0029315	-1.0	-1.0
chr11	558860	559015	ENSG00000185522.8|LMNTD2|GRWD1|GRWD1	901	-	4.657253	1.0029315	-1.0	-1.0
chr11	557943	558039	ENSG00000185522.8|LMNTD2|GRWD1|GRWD1	901	-	5.035772	1.0029315	-1.0	-1.0
chr11	556216	556420	ENSG00000185522.8|LMNTD2|GRWD1|GRWD1	928	-	5.693731	1.1421102	-1.0	-1.0
chr11	558248	558398	ENSG00000185522.8|LMNTD2|GRWD1|GRWD1	901	-	4.968621	1.0029315	-1.0	-1.0
chr11	561166	561276	ENSG00000099849.14|RASSF7|GRWD1|GRWD1	901	+	4.657253	1.0029315	-1.0	-1.0
chr11	562078	562228	ENSG00000099849.14|RASSF7|GRWD1|GRWD1	901	+	4.416604	1.0029315	-1.0	-1.0
chr11	563348	563563	ENSG00000099849.14|RASSF7|GRWD1|GRWD1	911	+	3.4195561	1.0495592	-1.0	-1.0
chr11	563568	563868	ENSG00000099849.14|RASSF7|GRWD1|GRWD1	962	+	5.6281857	1.4161898	-1.0	-1.0
chr11	563188	563338	ENSG00000099849.14|RASSF7|GRWD1|GRWD1	952	+	4.1103153	1.3166173	-1.0	-1.0
chr11	562628	562773	ENSG00000099849.14|RASSF7|GRWD1|GRWD1	901	+	5.3229923	1.0029315	-1.0	-1.0
chr11	567684	567853	ENSG00000247095.2|MIR210HG|GRWD1|GRWD1	927	-	2.8742435	1.137137	-1.0	-1.0
chr11	568173	568330	ENSG00000247095.2|MIR210HG|GRWD1|GRWD1	905	-	2.9749227	1.0230658	-1.0	-1.0
chr11	567444	567619	ENSG00000247095.2|MIR210HG|GRWD1|GRWD1	921	-	3.6308553	1.1017299	-1.0	-1.0
chr11	567039	567209	ENSG00000247095.2|MIR210HG|GRWD1|GRWD1	906	-	4.927803	1.0262718	-1.0	-1.0
chr11	606441	606842	ENSG00000070047.11|PHRF1|GRWD1|GRWD1	946	+	3.6871471	1.2641126	-1.0	-1.0
chr11	598527	598727	ENSG00000070047.11|PHRF1|GRWD1|GRWD1	901	+	5.2019534	1.0029315	-1.0	-1.0
chr11	576485	576592	ENSG00000070047.11|PHRF1|GRWD1|GRWD1	983	+	4.0668793	1.763801	-1.0	-1.0
chr11	597394	597570	ENSG00000070047.11|PHRF1|GRWD1|GRWD1	991	+	5.60942	2.0244577	-1.0	-1.0
chr11	591383	591467	ENSG00000070047.11|PHRF1|GRWD1|GRWD1	959	+	3.4574723	1.3849708	-1.0	-1.0
chr11	611082	611277	ENSG00000070047.11|PHRF1|GRWD1|GRWD1	914	+	4.210451	1.0656847	-1.0	-1.0
chr11	581961	582076	ENSG00000070047.11|PHRF1|GRWD1|GRWD1	999	+	5.5581503	3.0402517	-1.0	-1.0
chr11	610801	610901	ENSG00000070047.11|PHRF1|GRWD1|GRWD1	901	+	4.657254	1.0029315	-1.0	-1.0
chr11	592152	592322	ENSG00000070047.11|PHRF1|GRWD1|GRWD1	901	+	3.3094015	1.0029315	-1.0	-1.0
chr11	590504	590619	ENSG00000070047.11|PHRF1|GRWD1|GRWD1	901	+	4.8750978	1.0029315	-1.0	-1.0
chr11	592558	592674	ENSG00000070047.11|PHRF1|GRWD1|GRWD1	998	+	5.0929556	2.7165084	-1.0	-1.0
chr11	610500	610761	ENSG00000070047.11|PHRF1|GRWD1|GRWD1	989	+	5.6341786	1.9519167	-1.0	-1.0
chr11	597020	597195	ENSG00000070047.11|PHRF1|GRWD1|GRWD1	901	+	5.0506773	1.0029315	-1.0	-1.0
chr11	587091	587258	ENSG00000070047.11|PHRF1|GRWD1|GRWD1	924	+	5.393538	1.1184556	-1.0	-1.0
chr11	587479	587799	ENSG00000070047.11|PHRF1|GRWD1|GRWD1	932	+	4.692522	1.1665547	-1.0	-1.0
chr11	592974	593144	ENSG00000070047.11|PHRF1|GRWD1|GRWD1	901	+	4.902838	1.0029315	-1.0	-1.0
chr11	596922	597020	ENSG00000070047.11|PHRF1|GRWD1|GRWD1	991	+	4.140616	2.0361023	-1.0	-1.0
chr11	581491	581601	ENSG00000070047.11|PHRF1|GRWD1|GRWD1	998	+	5.440368	2.619763	-1.0	-1.0
chr11	605345	605455	ENSG00000070047.11|PHRF1|GRWD1|GRWD1	901	+	4.703089	1.0029315	-1.0	-1.0
chr11	604836	605118	ENSG00000070047.11|PHRF1|GRWD1|GRWD1	901	+	5.373494	1.0029315	-1.0	-1.0
chr11	610195	610347	ENSG00000070047.11|PHRF1|GRWD1|GRWD1	964	+	3.641644	1.4464294	-1.0	-1.0
chr11	596594	596874	ENSG00000070047.11|PHRF1|GRWD1|GRWD1	901	+	4.85246	1.0029315	-1.0	-1.0
chr11	610347	610477	ENSG00000070047.11|PHRF1|GRWD1|GRWD1	945	+	5.9061217	1.2617567	-1.0	-1.0
chr11	611397	611562	ENSG00000070047.11|PHRF1|GRWD1|GRWD1	901	+	5.175739	1.0029315	-1.0	-1.0
chr11	591279	591383	ENSG00000070047.11|PHRF1|GRWD1|GRWD1	901	+	4.920294	1.0029315	-1.0	-1.0
chr11	601701	602161	ENSG00000070047.11|PHRF1|GRWD1|GRWD1	935	+	5.280678	1.1837609	-1.0	-1.0
chr11	605118	605300	ENSG00000070047.11|PHRF1|GRWD1|GRWD1	962	+	3.2941413	1.4160604	-1.0	-1.0
chr11	607065	609715	ENSG00000070047.11|PHRF1|GRWD1|GRWD1	976	+	4.333127	1.6184847	-1.0	-1.0
chr11	591049	591159	ENSG00000070047.11|PHRF1|GRWD1|GRWD1	901	+	4.8366046	1.0029315	-1.0	-1.0
chr11	610953	611082	ENSG00000070047.11|PHRF1|GRWD1|GRWD1	986	+	3.8070142	1.8404919	-1.0	-1.0
chr11	587258	587464	ENSG00000070047.11|PHRF1|GRWD1|GRWD1	998	+	5.4537506	2.6750426	-1.0	-1.0
chr11	605604	605719	ENSG00000070047.11|PHRF1|GRWD1|GRWD1	981	+	4.1240406	1.7306224	-1.0	-1.0
chr11	609720	610190	ENSG00000070047.11|PHRF1|GRWD1|GRWD1	940	+	3.5430112	1.2188395	-1.0	-1.0
chr11	604241	604356	ENSG00000070047.11|PHRF1|GRWD1|GRWD1	901	+	4.6916313	1.0029315	-1.0	-1.0
chr11	606119	606441	ENSG00000070047.11|PHRF1|GRWD1|GRWD1	901	+	4.512335	1.0029315	-1.0	-1.0
chr11	611633	612143	ENSG00000070047.11|PHRF1|GRWD1|GRWD1	945	+	4.152804	1.2565386	-1.0	-1.0
chr11	581606	581956	ENSG00000070047.11|PHRF1|GRWD1|GRWD1	943	+	3.4654055	1.2461585	-1.0	-1.0
chr11	601573	601701	ENSG00000070047.11|PHRF1|GRWD1|GRWD1	989	+	4.356641	1.9702828	-1.0	-1.0
chr11	597625	597915	ENSG00000070047.11|PHRF1|GRWD1|GRWD1	901	+	5.061625	1.0029315	-1.0	-1.0
chr11	596309	596459	ENSG00000070047.11|PHRF1|GRWD1|GRWD1	901	+	4.910766	1.0029315	-1.0	-1.0
chr11	605914	606064	ENSG00000070047.11|PHRF1|GRWD1|GRWD1	901	+	4.8232827	1.0029315	-1.0	-1.0
chr11	581392	581491	ENSG00000070047.11|PHRF1|GRWD1|GRWD1	901	+	5.4228005	1.0029315	-1.0	-1.0
chr11	582081	582251	ENSG00000070047.11|PHRF1|GRWD1|GRWD1	923	+	3.556856	1.1145387	-1.0	-1.0
chr11	598372	598497	ENSG00000070047.11|PHRF1|GRWD1|GRWD1	972	+	3.714536	1.5593334	-1.0	-1.0
chr11	640575	640695	ENSG00000069696.6|DRD4|GRWD1|GRWD1	901	+	4.7397585	1.0029315	-1.0	-1.0
chr11	697700	697895	ENSG00000177030.16|DEAF1|GRWD1|GRWD1	901	-	2.768819	1.0027919	-1.0	-1.0
chr11	653347	653452	ENSG00000177030.16|DEAF1|GRWD1|GRWD1	901	-	5.3353367	1.0029315	-1.0	-1.0
chr11	674391	674783	ENSG00000177030.16|DEAF1|GRWD1|GRWD1	951	-	4.068235	1.3139294	-1.0	-1.0
chr11	653940	654051	ENSG00000177030.16|DEAF1|GRWD1|GRWD1	901	-	2.649453	1.0021771	-1.0	-1.0
chr11	705249	705389	ENSG00000177030.16|DEAF1|GRWD1|GRWD1	901	-	5.0914884	1.0029315	-1.0	-1.0
chr11	680962	681089	ENSG00000177030.16|DEAF1|GRWD1|GRWD1	967	-	5.0767813	1.4753435	-1.0	-1.0
chr11	687910	688055	ENSG00000177030.16|DEAF1|GRWD1|GRWD1	901	-	3.1786132	1.0029315	-1.0	-1.0
chr11	684897	684971	ENSG00000177030.16|DEAF1|GRWD1|GRWD1	950	-	3.70004	1.301841	-1.0	-1.0
chr11	688330	688455	ENSG00000177030.16|DEAF1|GRWD1|GRWD1	936	-	3.2567458	1.1926485	-1.0	-1.0
chr11	681884	682019	ENSG00000177030.16|DEAF1|GRWD1|GRWD1	901	-	4.7161856	1.0029315	-1.0	-1.0
chr11	698979	699079	ENSG00000177030.16|DEAF1|GRWD1|GRWD1	901	-	4.657254	1.0029315	-1.0	-1.0
chr11	680704	680854	ENSG00000177030.16|DEAF1|GRWD1|GRWD1	901	-	4.657253	1.0029315	-1.0	-1.0
chr11	689662	689807	ENSG00000177030.16|DEAF1|GRWD1|GRWD1	901	-	4.877223	1.0029315	-1.0	-1.0
chr11	653552	653727	ENSG00000177030.16|DEAF1|GRWD1|GRWD1	901	-	4.764865	1.0029315	-1.0	-1.0
chr11	678693	678822	ENSG00000177030.16|DEAF1|GRWD1|GRWD1	940	-	4.340149	1.2251973	-1.0	-1.0
chr11	644332	644652	ENSG00000177030.16|DEAF1|GRWD1|GRWD1	903	-	4.4312844	1.0133121	-1.0	-1.0
chr11	686857	686992	ENSG00000177030.16|DEAF1|GRWD1|GRWD1	950	-	3.512517	1.2985332	-1.0	-1.0
chr11	674111	674221	ENSG00000177030.16|DEAF1|GRWD1|GRWD1	901	-	4.7907686	1.0029315	-1.0	-1.0
chr11	695183	695313	ENSG00000177030.16|DEAF1|GRWD1|GRWD1	901	-	4.9118433	1.0029315	-1.0	-1.0
chr11	679707	679816	ENSG00000177030.16|DEAF1|GRWD1|GRWD1	903	-	2.5543694	1.0122575	-1.0	-1.0
chr11	694678	694858	ENSG00000177030.16|DEAF1|GRWD1|GRWD1	901	-	4.9713364	1.0029315	-1.0	-1.0
chr11	698780	699045	ENSG00000177106.14|EPS8L2|GRWD1|GRWD1	901	+	5.1288733	1.0029315	-1.0	-1.0
chr11	708943	709048	ENSG00000177106.14|EPS8L2|GRWD1|GRWD1	901	+	4.899972	1.0029315	-1.0	-1.0
chr11	726080	726484	ENSG00000177106.14|EPS8L2|GRWD1|GRWD1	976	+	4.0717926	1.6177148	-1.0	-1.0
chr11	724561	724829	ENSG00000177106.14|EPS8L2|GRWD1|GRWD1	956	+	3.0529745	1.3549142	-1.0	-1.0
chr11	720061	720223	ENSG00000177106.14|EPS8L2|GRWD1|GRWD1	999	+	4.1865625	3.0100563	-1.0	-1.0
chr11	722584	722672	ENSG00000177106.14|EPS8L2|GRWD1|GRWD1	915	+	2.6652799	1.072133	-1.0	-1.0
chr11	726484	726560	ENSG00000177106.14|EPS8L2|GRWD1|GRWD1	901	+	4.920294	1.0029315	-1.0	-1.0
chr11	724113	724438	ENSG00000177106.14|EPS8L2|GRWD1|GRWD1	903	+	4.9528503	1.0122736	-1.0	-1.0
chr11	706614	706813	ENSG00000177106.14|EPS8L2|GRWD1|GRWD1	911	+	2.741252	1.0497046	-1.0	-1.0
chr11	705216	705431	ENSG00000177106.14|EPS8L2|GRWD1|GRWD1	953	+	3.62605	1.3280969	-1.0	-1.0
chr11	700090	700245	ENSG00000177106.14|EPS8L2|GRWD1|GRWD1	901	+	4.039879	1.0023434	-1.0	-1.0
chr11	725727	725842	ENSG00000177106.14|EPS8L2|GRWD1|GRWD1	945	+	3.2124493	1.2569093	-1.0	-1.0
chr11	709329	709451	ENSG00000177106.14|EPS8L2|GRWD1|GRWD1	991	+	3.2891798	2.0350919	-1.0	-1.0
chr11	724899	725214	ENSG00000177106.14|EPS8L2|GRWD1|GRWD1	943	+	3.1665416	1.2451671	-1.0	-1.0
chr11	721564	722434	ENSG00000177106.14|EPS8L2|GRWD1|GRWD1	973	+	3.061339	1.5704111	-1.0	-1.0
chr11	720829	720909	ENSG00000177106.14|EPS8L2|GRWD1|GRWD1	996	+	4.3045025	2.4130723	-1.0	-1.0
chr11	720746	720829	ENSG00000177106.14|EPS8L2|GRWD1|GRWD1	964	+	4.6205974	1.4484555	-1.0	-1.0
chr11	726900	727727	ENSG00000177106.14|EPS8L2|GRWD1|GRWD1	935	+	2.806385	1.1864077	-1.0	-1.0
chr11	720223	720543	ENSG00000177106.14|EPS8L2|GRWD1|GRWD1	964	+	5.08045	1.4440434	-1.0	-1.0
chr11	701025	701140	ENSG00000177106.14|EPS8L2|GRWD1|GRWD1	901	+	4.6572547	1.0029315	-1.0	-1.0
chr11	706313	706413	ENSG00000177106.14|EPS8L2|GRWD1|GRWD1	900	+	2.352121	1.0009241	-1.0	-1.0
chr11	703080	703235	ENSG00000177106.14|EPS8L2|GRWD1|GRWD1	901	+	5.030981	1.0029315	-1.0	-1.0
chr11	720548	720746	ENSG00000177106.14|EPS8L2|GRWD1|GRWD1	999	+	4.498211	2.8247497	-1.0	-1.0
chr11	723040	723175	ENSG00000177106.14|EPS8L2|GRWD1|GRWD1	901	+	4.724012	1.0029315	-1.0	-1.0
chr11	708693	708873	ENSG00000177106.14|EPS8L2|GRWD1|GRWD1	905	+	2.671803	1.020959	-1.0	-1.0
chr11	722454	722564	ENSG00000177106.14|EPS8L2|GRWD1|GRWD1	987	+	3.9619625	1.8968171	-1.0	-1.0
chr11	722672	722805	ENSG00000177106.14|EPS8L2|GRWD1|GRWD1	958	+	3.1134784	1.3755792	-1.0	-1.0
chr11	726560	726751	ENSG00000177106.14|EPS8L2|GRWD1|GRWD1	992	+	4.588703	2.1034238	-1.0	-1.0
chr11	709862	710486	ENSG00000177106.14|EPS8L2|GRWD1|GRWD1	938	+	2.769121	1.2052164	-1.0	-1.0
chr11	721352	721564	ENSG00000177106.14|EPS8L2|GRWD1|GRWD1	968	+	4.865067	1.5011423	-1.0	-1.0
chr11	700565	700785	ENSG00000177106.14|EPS8L2|GRWD1|GRWD1	952	+	6.0313377	1.3225305	-1.0	-1.0
chr11	719881	720056	ENSG00000177106.14|EPS8L2|GRWD1|GRWD1	935	+	3.7553332	1.1890159	-1.0	-1.0
chr11	723240	723353	ENSG00000177106.14|EPS8L2|GRWD1|GRWD1	983	+	3.1334836	1.7741408	-1.0	-1.0
chr11	707033	707133	ENSG00000177106.14|EPS8L2|GRWD1|GRWD1	901	+	2.8468826	1.0029315	-1.0	-1.0
chr11	723838	724033	ENSG00000177106.14|EPS8L2|GRWD1|GRWD1	901	+	4.781306	1.0029315	-1.0	-1.0
chr11	699940	700060	ENSG00000177106.14|EPS8L2|GRWD1|GRWD1	901	+	4.760384	1.0029315	-1.0	-1.0
chr11	725494	725684	ENSG00000177106.14|EPS8L2|GRWD1|GRWD1	929	+	2.9035742	1.1512526	-1.0	-1.0
chr11	720971	721352	ENSG00000177106.14|EPS8L2|GRWD1|GRWD1	984	+	3.527383	1.7893344	-1.0	-1.0
chr11	708433	708543	ENSG00000177106.14|EPS8L2|GRWD1|GRWD1	906	+	3.2134101	1.0265889	-1.0	-1.0
chr11	709552	709857	ENSG00000177106.14|EPS8L2|GRWD1|GRWD1	950	+	2.763238	1.3032768	-1.0	-1.0
chr11	706112	706288	ENSG00000177106.14|EPS8L2|GRWD1|GRWD1	971	+	3.6427116	1.5369104	-1.0	-1.0
chr11	725847	726080	ENSG00000177106.14|EPS8L2|GRWD1|GRWD1	906	+	5.262172	1.0261254	-1.0	-1.0
chr11	698873	699048	ENSG00000177042.14|TMEM80|GRWD1|GRWD1	901	+	4.928067	1.0029315	-1.0	-1.0
chr11	701029	701127	ENSG00000177042.14|TMEM80|GRWD1|GRWD1	901	+	4.6572547	1.0029315	-1.0	-1.0
chr11	703079	703239	ENSG00000177042.14|TMEM80|GRWD1|GRWD1	901	+	5.0614166	1.0027738	-1.0	-1.0
chr11	700088	700235	ENSG00000177042.14|TMEM80|GRWD1|GRWD1	900	+	3.7882512	1.0020982	-1.0	-1.0
chr11	699938	700078	ENSG00000177042.14|TMEM80|GRWD1|GRWD1	901	+	4.748925	1.0029315	-1.0	-1.0
chr11	700614	700784	ENSG00000177042.14|TMEM80|GRWD1|GRWD1	959	+	6.10235	1.3920965	-1.0	-1.0
chr11	764181	764441	ENSG00000177156.10|TALDO1|GRWD1|GRWD1	927	+	3.4458292	1.1356603	-1.0	-1.0
chr11	758949	759057	ENSG00000177156.10|TALDO1|GRWD1|GRWD1	954	+	3.395084	1.3378915	-1.0	-1.0
chr11	747343	747573	ENSG00000177156.10|TALDO1|GRWD1|GRWD1	957	+	3.6077783	1.3628491	-1.0	-1.0
chr11	760121	760326	ENSG00000177156.10|TALDO1|GRWD1|GRWD1	955	+	3.8356857	1.3498217	-1.0	-1.0
chr11	763343	763520	ENSG00000177156.10|TALDO1|GRWD1|GRWD1	930	+	3.1900332	1.1530585	-1.0	-1.0
chr11	763610	763746	ENSG00000177156.10|TALDO1|GRWD1|GRWD1	901	+	4.760213	1.0029315	-1.0	-1.0
chr11	763981	764116	ENSG00000177156.10|TALDO1|GRWD1|GRWD1	901	+	4.8468504	1.0029315	-1.0	-1.0
chr11	755803	756073	ENSG00000177156.10|TALDO1|GRWD1|GRWD1	961	+	3.7208154	1.4106838	-1.0	-1.0
chr11	763751	763944	ENSG00000177156.10|TALDO1|GRWD1|GRWD1	904	+	2.9310842	1.017152	-1.0	-1.0
chr11	762815	762945	ENSG00000177156.10|TALDO1|GRWD1|GRWD1	901	+	4.657254	1.0029315	-1.0	-1.0
chr11	773409	773624	ENSG00000177225.16|GATD1|GRWD1|GRWD1	908	-	3.716774	1.0374359	-1.0	-1.0
chr11	771912	772077	ENSG00000177225.16|GATD1|GRWD1|GRWD1	901	-	4.7145486	1.0029315	-1.0	-1.0
chr11	767254	767414	ENSG00000177225.16|GATD1|GRWD1|GRWD1	901	-	2.5622034	1.0029315	-1.0	-1.0
chr11	770744	771174	ENSG00000177225.16|GATD1|GRWD1|GRWD1	938	-	3.7520592	1.2059633	-1.0	-1.0
chr11	775064	775142	ENSG00000177225.16|GATD1|GRWD1|GRWD1	901	-	2.665278	1.0029315	-1.0	-1.0
chr11	777398	777488	ENSG00000177225.16|GATD1|GRWD1|GRWD1	901	-	3.4776413	1.0029315	-1.0	-1.0
chr11	770044	770184	ENSG00000177225.16|GATD1|GRWD1|GRWD1	901	-	5.0032516	1.0029315	-1.0	-1.0
chr11	770244	770394	ENSG00000177225.16|GATD1|GRWD1|GRWD1	911	-	3.6958914	1.0526327	-1.0	-1.0
chr11	774012	774113	ENSG00000177225.16|GATD1|GRWD1|GRWD1	901	-	2.4716158	1.0029315	-1.0	-1.0
chr11	771244	771467	ENSG00000177225.16|GATD1|GRWD1|GRWD1	934	-	2.9601717	1.179444	-1.0	-1.0
chr11	769279	769379	ENSG00000177225.16|GATD1|GRWD1|GRWD1	901	-	4.920294	1.0029315	-1.0	-1.0
chr11	772426	772546	ENSG00000177225.16|GATD1|GRWD1|GRWD1	901	-	2.5347097	1.0029315	-1.0	-1.0
chr11	778375	778580	ENSG00000255284.1|AP006621.3|GRWD1|GRWD1	901	+	4.756134	1.0029315	-1.0	-1.0
chr11	782290	782390	ENSG00000255284.1|AP006621.3|GRWD1|GRWD1	901	+	5.1426897	1.0029315	-1.0	-1.0
chr11	783974	784234	ENSG00000255284.1|AP006621.3|GRWD1|GRWD1	935	+	3.9100409	1.1846837	-1.0	-1.0
chr11	782030	782135	ENSG00000255284.1|AP006621.3|GRWD1|GRWD1	901	+	4.657254	1.0029315	-1.0	-1.0
chr11	780630	780905	ENSG00000255284.1|AP006621.3|GRWD1|GRWD1	952	+	4.534395	1.322237	-1.0	-1.0
chr11	780250	780465	ENSG00000255284.1|AP006621.3|GRWD1|GRWD1	907	+	2.992403	1.0326463	-1.0	-1.0
chr11	783529	783954	ENSG00000255284.1|AP006621.3|GRWD1|GRWD1	947	+	4.324543	1.2766478	-1.0	-1.0
chr11	779675	779775	ENSG00000255284.1|AP006621.3|GRWD1|GRWD1	901	+	4.7947607	1.0029315	-1.0	-1.0
chr11	781630	781735	ENSG00000255284.1|AP006621.3|GRWD1|GRWD1	901	+	4.857527	1.0029315	-1.0	-1.0
chr11	779671	779776	ENSG00000279672.1|AP006621.5|GRWD1|GRWD1	901	+	4.7260075	1.0029315	-1.0	-1.0
chr11	780631	780751	ENSG00000279672.1|AP006621.5|GRWD1|GRWD1	901	+	3.3911033	1.0029315	-1.0	-1.0
chr11	780251	780461	ENSG00000279672.1|AP006621.5|GRWD1|GRWD1	910	+	2.994632	1.0458302	-1.0	-1.0
chr11	794986	795166	ENSG00000177542.10|SLC25A22|GRWD1|GRWD1	901	-	5.332938	1.0029315	-1.0	-1.0
chr11	790669	790819	ENSG00000177542.10|SLC25A22|GRWD1|GRWD1	901	-	4.676898	1.0029315	-1.0	-1.0
chr11	791834	792029	ENSG00000177542.10|SLC25A22|GRWD1|GRWD1	901	-	4.7122574	1.0029315	-1.0	-1.0
chr11	791034	791299	ENSG00000177542.10|SLC25A22|GRWD1|GRWD1	901	-	4.7135444	1.0029315	-1.0	-1.0
chr11	792552	792702	ENSG00000177542.10|SLC25A22|GRWD1|GRWD1	901	-	4.8677244	1.0029315	-1.0	-1.0
chr11	792884	792988	ENSG00000177542.10|SLC25A22|GRWD1|GRWD1	901	-	4.6572547	1.0029315	-1.0	-1.0
chr11	794775	794901	ENSG00000177542.10|SLC25A22|GRWD1|GRWD1	901	-	4.6965423	1.0029315	-1.0	-1.0
chr11	793477	793632	ENSG00000177542.10|SLC25A22|GRWD1|GRWD1	901	-	4.9830027	1.0029315	-1.0	-1.0
chr11	796072	796177	ENSG00000177542.10|SLC25A22|GRWD1|GRWD1	901	-	4.6572547	1.0029315	-1.0	-1.0
chr11	794364	794554	ENSG00000177542.10|SLC25A22|GRWD1|GRWD1	901	-	4.9300723	1.0029315	-1.0	-1.0
chr11	801217	801365	ENSG00000177595.17|PIDD1|GRWD1|GRWD1	981	-	6.2424893	1.721842	-1.0	-1.0
chr11	801444	802090	ENSG00000177595.17|PIDD1|GRWD1|GRWD1	949	-	4.9970155	1.2893753	-1.0	-1.0
chr11	800542	800666	ENSG00000177595.17|PIDD1|GRWD1|GRWD1	933	-	3.152277	1.1735538	-1.0	-1.0
chr11	799758	800063	ENSG00000177595.17|PIDD1|GRWD1|GRWD1	959	-	4.062857	1.3903259	-1.0	-1.0
chr11	802542	802597	ENSG00000177595.17|PIDD1|GRWD1|GRWD1	929	-	4.0626035	1.1471242	-1.0	-1.0
chr11	804886	805103	ENSG00000177595.17|PIDD1|GRWD1|GRWD1	901	-	5.5485034	1.0029315	-1.0	-1.0
chr11	800098	800244	ENSG00000177595.17|PIDD1|GRWD1|GRWD1	963	-	4.249234	1.4271951	-1.0	-1.0
chr11	803981	804806	ENSG00000177595.17|PIDD1|GRWD1|GRWD1	971	-	5.020407	1.5334717	-1.0	-1.0
chr11	800761	801120	ENSG00000177595.17|PIDD1|GRWD1|GRWD1	951	-	3.8992226	1.3104693	-1.0	-1.0
chr11	805630	805735	ENSG00000177595.17|PIDD1|GRWD1|GRWD1	901	-	4.8575277	1.0029315	-1.0	-1.0
chr11	802194	802396	ENSG00000177595.17|PIDD1|GRWD1|GRWD1	979	-	6.2572694	1.6721189	-1.0	-1.0
chr11	802681	803956	ENSG00000177595.17|PIDD1|GRWD1|GRWD1	954	-	3.9536064	1.3418854	-1.0	-1.0
chr11	799213	799658	ENSG00000177595.17|PIDD1|GRWD1|GRWD1	967	-	5.229443	1.4835016	-1.0	-1.0
chr11	800332	800451	ENSG00000177595.17|PIDD1|GRWD1|GRWD1	995	-	7.4083548	2.2693012	-1.0	-1.0
chr11	812759	812880	ENSG00000177600.8|RPLP2|GRWD1|GRWD1	995	+	3.4302666	2.3164423	-1.0	-1.0
chr11	812193	812368	ENSG00000177600.8|RPLP2|GRWD1|GRWD1	901	+	4.8463	1.0029315	-1.0	-1.0
chr11	812433	812628	ENSG00000177600.8|RPLP2|GRWD1|GRWD1	1000	+	3.4933214	3.825327	-1.0	-1.0
chr11	809866	810357	ENSG00000177600.8|RPLP2|GRWD1|GRWD1	996	+	3.077899	2.3597925	-1.0	-1.0
chr11	812638	812753	ENSG00000177600.8|RPLP2|GRWD1|GRWD1	901	+	4.9612875	1.0029315	-1.0	-1.0
chr11	810497	810602	ENSG00000177600.8|RPLP2|GRWD1|GRWD1	901	+	5.2292867	1.0029315	-1.0	-1.0
chr11	811466	811721	ENSG00000177600.8|RPLP2|GRWD1|GRWD1	999	+	3.6271546	3.277216	-1.0	-1.0
chr11	819573	819673	ENSG00000177666.16|PNPLA2|GRWD1|GRWD1	901	+	2.2384658	1.0029315	-1.0	-1.0
chr11	821239	821374	ENSG00000177666.16|PNPLA2|GRWD1|GRWD1	903	+	2.4156592	1.0119746	-1.0	-1.0
chr11	824672	825007	ENSG00000177666.16|PNPLA2|GRWD1|GRWD1	901	+	2.5862577	1.0051801	-1.0	-1.0
chr11	820420	820520	ENSG00000177666.16|PNPLA2|GRWD1|GRWD1	901	+	2.4776518	1.0029315	-1.0	-1.0
chr11	821439	821860	ENSG00000177666.16|PNPLA2|GRWD1|GRWD1	946	+	2.9845102	1.2675651	-1.0	-1.0
chr11	819975	820155	ENSG00000177666.16|PNPLA2|GRWD1|GRWD1	928	+	3.127449	1.1420615	-1.0	-1.0
chr11	824522	824627	ENSG00000177666.16|PNPLA2|GRWD1|GRWD1	914	+	2.9370089	1.0646627	-1.0	-1.0
chr11	821957	822582	ENSG00000177666.16|PNPLA2|GRWD1|GRWD1	955	+	3.2350547	1.3471313	-1.0	-1.0
chr11	819673	819898	ENSG00000177666.16|PNPLA2|GRWD1|GRWD1	937	+	3.112422	1.2013711	-1.0	-1.0
chr11	820834	821069	ENSG00000177666.16|PNPLA2|GRWD1|GRWD1	906	+	2.6204147	1.0268694	-1.0	-1.0
chr11	823526	824130	ENSG00000177666.16|PNPLA2|GRWD1|GRWD1	943	+	3.227433	1.2455808	-1.0	-1.0
chr11	824437	824522	ENSG00000177666.16|PNPLA2|GRWD1|GRWD1	901	+	5.3353367	1.0029315	-1.0	-1.0
chr11	820665	820770	ENSG00000177666.16|PNPLA2|GRWD1|GRWD1	900	+	2.5931282	1.0007639	-1.0	-1.0
chr11	824313	824437	ENSG00000177666.16|PNPLA2|GRWD1|GRWD1	969	+	3.601842	1.5130405	-1.0	-1.0
chr11	823391	823521	ENSG00000177666.16|PNPLA2|GRWD1|GRWD1	901	+	4.817473	1.0029315	-1.0	-1.0
chr11	827711	827816	ENSG00000177685.16|CRACR2B|GRWD1|GRWD1	901	+	4.7887745	1.0029315	-1.0	-1.0
chr11	827459	827564	ENSG00000177685.16|CRACR2B|GRWD1|GRWD1	901	+	4.434131	1.0029315	-1.0	-1.0
chr11	828851	829126	ENSG00000177685.16|CRACR2B|GRWD1|GRWD1	922	+	4.2711964	1.1058711	-1.0	-1.0
chr11	831534	831949	ENSG00000177685.16|CRACR2B|GRWD1|GRWD1	902	+	3.1635728	1.0084853	-1.0	-1.0
chr11	828229	828409	ENSG00000177685.16|CRACR2B|GRWD1|GRWD1	958	+	3.9953623	1.3735669	-1.0	-1.0
chr11	829146	829701	ENSG00000177685.16|CRACR2B|GRWD1|GRWD1	928	+	4.443804	1.1451375	-1.0	-1.0
chr11	830271	830381	ENSG00000177685.16|CRACR2B|GRWD1|GRWD1	901	+	3.4776413	1.0029315	-1.0	-1.0
chr11	830526	831295	ENSG00000177685.16|CRACR2B|GRWD1|GRWD1	959	+	4.9450393	1.3913902	-1.0	-1.0
chr11	828474	828772	ENSG00000177685.16|CRACR2B|GRWD1|GRWD1	940	+	3.7816222	1.2193485	-1.0	-1.0
chr11	829821	829956	ENSG00000177685.16|CRACR2B|GRWD1|GRWD1	901	+	4.6916313	1.0029315	-1.0	-1.0
chr11	829961	830156	ENSG00000177685.16|CRACR2B|GRWD1|GRWD1	927	+	4.6402426	1.1361315	-1.0	-1.0
chr11	835965	837000	ENSG00000177697.17|CD151|GRWD1|GRWD1	984	+	4.854619	1.7938926	-1.0	-1.0
chr11	838132	838232	ENSG00000177697.17|CD151|GRWD1|GRWD1	901	+	2.3141541	1.0029315	-1.0	-1.0
chr11	837020	837354	ENSG00000177697.17|CD151|GRWD1|GRWD1	956	+	4.261119	1.3561791	-1.0	-1.0
chr11	837459	837614	ENSG00000177697.17|CD151|GRWD1|GRWD1	915	+	2.8403234	1.0695161	-1.0	-1.0
chr11	834457	834682	ENSG00000177697.17|CD151|GRWD1|GRWD1	922	+	3.0874999	1.1070403	-1.0	-1.0
chr11	832857	833026	ENSG00000177697.17|CD151|GRWD1|GRWD1	927	+	3.1755755	1.1373302	-1.0	-1.0
chr11	837941	838028	ENSG00000177697.17|CD151|GRWD1|GRWD1	956	+	3.3738143	1.3560656	-1.0	-1.0
chr11	840055	840220	ENSG00000177700.5|POLR2L|GRWD1|GRWD1	901	-	4.4706044	1.0026923	-1.0	-1.0
chr11	842413	842543	ENSG00000177700.5|POLR2L|GRWD1|GRWD1	902	-	2.4313457	1.0084627	-1.0	-1.0
chr11	838855	839005	ENSG00000177700.5|POLR2L|GRWD1|GRWD1	901	-	4.6985064	1.0029315	-1.0	-1.0
chr11	840250	840475	ENSG00000177700.5|POLR2L|GRWD1|GRWD1	939	-	3.2195988	1.2123666	-1.0	-1.0
chr11	865917	866001	ENSG00000214063.10|TSPAN4|GRWD1|GRWD1	957	+	6.2422314	1.3668723	-1.0	-1.0
chr11	866631	866746	ENSG00000214063.10|TSPAN4|GRWD1|GRWD1	901	+	5.7075186	1.0029315	-1.0	-1.0
chr11	862449	862749	ENSG00000214063.10|TSPAN4|GRWD1|GRWD1	952	+	5.415383	1.3188025	-1.0	-1.0
chr11	865419	865729	ENSG00000214063.10|TSPAN4|GRWD1|GRWD1	949	+	5.2353024	1.2949897	-1.0	-1.0
chr11	847184	847284	ENSG00000214063.10|TSPAN4|GRWD1|GRWD1	901	+	2.799579	1.0029315	-1.0	-1.0
chr11	843529	843634	ENSG00000214063.10|TSPAN4|GRWD1|GRWD1	901	+	4.857527	1.0029315	-1.0	-1.0
chr11	864384	864584	ENSG00000214063.10|TSPAN4|GRWD1|GRWD1	944	+	3.6026423	1.2492055	-1.0	-1.0
chr11	899401	899546	ENSG00000177830.17|CHID1|GRWD1|GRWD1	901	-	4.6572547	1.0029315	-1.0	-1.0
chr11	886414	887044	ENSG00000177830.17|CHID1|GRWD1|GRWD1	913	-	5.2975373	1.0600357	-1.0	-1.0
chr11	899339	899401	ENSG00000177830.17|CHID1|GRWD1|GRWD1	910	-	3.1406136	1.0450953	-1.0	-1.0
chr11	898924	899334	ENSG00000177830.17|CHID1|GRWD1|GRWD1	901	-	4.8258157	1.0029315	-1.0	-1.0
chr11	902961	903106	ENSG00000177830.17|CHID1|GRWD1|GRWD1	913	-	2.822042	1.0597898	-1.0	-1.0
chr11	869649	869956	ENSG00000177830.17|CHID1|GRWD1|GRWD1	901	-	4.47259	1.002875	-1.0	-1.0
chr11	893426	893519	ENSG00000177830.17|CHID1|GRWD1|GRWD1	901	-	5.583266	1.0029315	-1.0	-1.0
chr11	908541	908664	ENSG00000177830.17|CHID1|GRWD1|GRWD1	901	-	5.603439	1.0029315	-1.0	-1.0
chr11	902147	902330	ENSG00000177830.17|CHID1|GRWD1|GRWD1	960	-	4.2267566	1.3943027	-1.0	-1.0
chr11	900003	900110	ENSG00000177830.17|CHID1|GRWD1|GRWD1	960	-	3.4641027	1.3930144	-1.0	-1.0
chr11	869214	869454	ENSG00000177830.17|CHID1|GRWD1|GRWD1	901	-	4.887772	1.0029315	-1.0	-1.0
chr11	887609	887764	ENSG00000177830.17|CHID1|GRWD1|GRWD1	901	-	3.7480345	1.0029315	-1.0	-1.0
chr11	870418	870578	ENSG00000177830.17|CHID1|GRWD1|GRWD1	907	-	5.159121	1.0300807	-1.0	-1.0
chr11	898589	898744	ENSG00000177830.17|CHID1|GRWD1|GRWD1	913	-	5.7459793	1.0613356	-1.0	-1.0
chr11	887384	887499	ENSG00000177830.17|CHID1|GRWD1|GRWD1	901	-	4.917781	1.0029315	-1.0	-1.0
chr11	883059	883164	ENSG00000177830.17|CHID1|GRWD1|GRWD1	901	-	5.0314913	1.0029315	-1.0	-1.0
chr11	870896	871006	ENSG00000177830.17|CHID1|GRWD1|GRWD1	901	-	4.657254	1.0029315	-1.0	-1.0
chr11	887089	887199	ENSG00000177830.17|CHID1|GRWD1|GRWD1	901	-	4.952581	1.0029315	-1.0	-1.0
chr11	884067	884169	ENSG00000177830.17|CHID1|GRWD1|GRWD1	985	-	6.6750803	1.8172754	-1.0	-1.0
chr11	904700	904864	ENSG00000177830.17|CHID1|GRWD1|GRWD1	936	-	3.2369804	1.1948545	-1.0	-1.0
chr11	993571	993676	ENSG00000183020.13|AP2A2|GRWD1|GRWD1	901	+	3.3185534	1.0029315	-1.0	-1.0
chr11	925903	926083	ENSG00000183020.13|AP2A2|GRWD1|GRWD1	921	+	3.7344208	1.1012183	-1.0	-1.0
chr11	965715	965850	ENSG00000183020.13|AP2A2|GRWD1|GRWD1	901	+	5.46857	1.0029315	-1.0	-1.0
chr11	1009682	1009902	ENSG00000183020.13|AP2A2|GRWD1|GRWD1	956	+	3.6287458	1.3569381	-1.0	-1.0
chr11	984644	984753	ENSG00000183020.13|AP2A2|GRWD1|GRWD1	984	+	4.0421453	1.8076255	-1.0	-1.0
chr11	972255	972365	ENSG00000183020.13|AP2A2|GRWD1|GRWD1	901	+	4.994426	1.0029315	-1.0	-1.0
chr11	973295	973415	ENSG00000183020.13|AP2A2|GRWD1|GRWD1	901	+	4.94339	1.0029315	-1.0	-1.0
chr11	961090	961250	ENSG00000183020.13|AP2A2|GRWD1|GRWD1	901	+	4.974294	1.0029315	-1.0	-1.0
chr11	946359	946459	ENSG00000183020.13|AP2A2|GRWD1|GRWD1	901	+	4.6572547	1.0029315	-1.0	-1.0
chr11	972820	973170	ENSG00000183020.13|AP2A2|GRWD1|GRWD1	901	+	4.9660754	1.0029315	-1.0	-1.0
chr11	984409	984579	ENSG00000183020.13|AP2A2|GRWD1|GRWD1	908	+	5.5856924	1.0367208	-1.0	-1.0
chr11	985383	985597	ENSG00000183020.13|AP2A2|GRWD1|GRWD1	971	+	3.5875618	1.5307039	-1.0	-1.0
chr11	1009937	1010222	ENSG00000183020.13|AP2A2|GRWD1|GRWD1	901	+	4.8546267	1.0029315	-1.0	-1.0
chr11	942769	942884	ENSG00000183020.13|AP2A2|GRWD1|GRWD1	901	+	4.826144	1.0029315	-1.0	-1.0
chr11	965190	965710	ENSG00000183020.13|AP2A2|GRWD1|GRWD1	905	+	4.085237	1.0231184	-1.0	-1.0
chr11	992367	992497	ENSG00000183020.13|AP2A2|GRWD1|GRWD1	905	+	2.8111985	1.0214461	-1.0	-1.0
chr11	992685	992790	ENSG00000183020.13|AP2A2|GRWD1|GRWD1	901	+	2.665278	1.0029315	-1.0	-1.0
chr11	994071	994245	ENSG00000183020.13|AP2A2|GRWD1|GRWD1	985	+	5.0017962	1.8318373	-1.0	-1.0
chr11	992117	992282	ENSG00000183020.13|AP2A2|GRWD1|GRWD1	901	+	5.273184	1.0029315	-1.0	-1.0
chr11	1012082	1012182	ENSG00000183020.13|AP2A2|GRWD1|GRWD1	901	+	4.6572547	1.0029315	-1.0	-1.0
chr11	973450	973575	ENSG00000183020.13|AP2A2|GRWD1|GRWD1	901	+	5.278185	1.0029315	-1.0	-1.0
chr11	1006602	1006707	ENSG00000183020.13|AP2A2|GRWD1|GRWD1	901	+	4.8465137	1.0029315	-1.0	-1.0
chr11	977094	977219	ENSG00000183020.13|AP2A2|GRWD1|GRWD1	982	+	4.7517033	1.7386708	-1.0	-1.0
chr11	970311	970451	ENSG00000183020.13|AP2A2|GRWD1|GRWD1	934	+	5.0331492	1.1794686	-1.0	-1.0
chr11	1009067	1009216	ENSG00000183020.13|AP2A2|GRWD1|GRWD1	938	+	3.319756	1.2066417	-1.0	-1.0
chr11	981197	981299	ENSG00000183020.13|AP2A2|GRWD1|GRWD1	967	+	4.199806	1.4799685	-1.0	-1.0
chr11	1004924	1005024	ENSG00000183020.13|AP2A2|GRWD1|GRWD1	901	+	4.7947607	1.0029315	-1.0	-1.0
chr11	943984	944334	ENSG00000183020.13|AP2A2|GRWD1|GRWD1	908	+	4.4456806	1.037087	-1.0	-1.0
chr11	946159	946259	ENSG00000183020.13|AP2A2|GRWD1|GRWD1	901	+	3.3521104	1.0029315	-1.0	-1.0
chr11	968810	968950	ENSG00000183020.13|AP2A2|GRWD1|GRWD1	901	+	4.7336473	1.0029315	-1.0	-1.0
chr11	971626	971766	ENSG00000183020.13|AP2A2|GRWD1|GRWD1	901	+	4.6572547	1.0029315	-1.0	-1.0
chr11	949358	949533	ENSG00000183020.13|AP2A2|GRWD1|GRWD1	901	+	4.879808	1.0029315	-1.0	-1.0
chr11	960795	960950	ENSG00000183020.13|AP2A2|GRWD1|GRWD1	901	+	4.5743623	1.0027529	-1.0	-1.0
chr11	986057	986157	ENSG00000183020.13|AP2A2|GRWD1|GRWD1	901	+	4.657253	1.0029315	-1.0	-1.0
chr11	986242	986502	ENSG00000183020.13|AP2A2|GRWD1|GRWD1	920	+	5.5670576	1.0951399	-1.0	-1.0
chr11	992795	992955	ENSG00000183020.13|AP2A2|GRWD1|GRWD1	926	+	5.013023	1.1289905	-1.0	-1.0
chr11	970168	970311	ENSG00000183020.13|AP2A2|GRWD1|GRWD1	990	+	5.710477	2.0175176	-1.0	-1.0
chr11	992502	992685	ENSG00000183020.13|AP2A2|GRWD1|GRWD1	944	+	3.0070474	1.2484826	-1.0	-1.0
chr11	988551	988827	ENSG00000183020.13|AP2A2|GRWD1|GRWD1	967	+	3.8527472	1.4770334	-1.0	-1.0
chr11	1008507	1008647	ENSG00000183020.13|AP2A2|GRWD1|GRWD1	901	+	4.916524	1.0029315	-1.0	-1.0
chr11	1010657	1010757	ENSG00000183020.13|AP2A2|GRWD1|GRWD1	901	+	2.593129	1.0029315	-1.0	-1.0
chr11	963910	964760	ENSG00000183020.13|AP2A2|GRWD1|GRWD1	943	+	4.797413	1.2438358	-1.0	-1.0
chr11	962770	962930	ENSG00000183020.13|AP2A2|GRWD1|GRWD1	920	+	3.638825	1.0977746	-1.0	-1.0
chr11	945824	945924	ENSG00000183020.13|AP2A2|GRWD1|GRWD1	901	+	4.6572547	1.0029315	-1.0	-1.0
chr11	986784	986953	ENSG00000183020.13|AP2A2|GRWD1|GRWD1	974	+	4.080709	1.5917791	-1.0	-1.0
chr11	1010337	1010442	ENSG00000183020.13|AP2A2|GRWD1|GRWD1	901	+	4.7260075	1.0029315	-1.0	-1.0
chr11	928973	929078	ENSG00000183020.13|AP2A2|GRWD1|GRWD1	901	+	4.6572547	1.0029315	-1.0	-1.0
chr11	959555	959855	ENSG00000183020.13|AP2A2|GRWD1|GRWD1	901	+	5.344531	1.0029315	-1.0	-1.0
chr11	1011522	1011622	ENSG00000183020.13|AP2A2|GRWD1|GRWD1	901	+	4.920293	1.0029315	-1.0	-1.0
chr11	992980	993270	ENSG00000183020.13|AP2A2|GRWD1|GRWD1	949	+	4.9727654	1.2889861	-1.0	-1.0
chr11	1009397	1009557	ENSG00000183020.13|AP2A2|GRWD1|GRWD1	901	+	5.0452833	1.0029315	-1.0	-1.0
chr11	994360	994460	ENSG00000183020.13|AP2A2|GRWD1|GRWD1	901	+	5.2422266	1.0029315	-1.0	-1.0
chr11	970676	970786	ENSG00000183020.13|AP2A2|GRWD1|GRWD1	901	+	4.7834277	1.0029315	-1.0	-1.0
chr11	972061	972255	ENSG00000183020.13|AP2A2|GRWD1|GRWD1	914	+	2.7339492	1.0632824	-1.0	-1.0
chr11	1000461	1000581	ENSG00000183020.13|AP2A2|GRWD1|GRWD1	901	+	2.8915403	1.0029315	-1.0	-1.0
chr11	1011212	1011517	ENSG00000183020.13|AP2A2|GRWD1|GRWD1	916	+	5.3980594	1.0751674	-1.0	-1.0
chr11	993753	993973	ENSG00000183020.13|AP2A2|GRWD1|GRWD1	964	+	3.8361347	1.446457	-1.0	-1.0
chr11	961935	962490	ENSG00000183020.13|AP2A2|GRWD1|GRWD1	950	+	5.4226713	1.3022658	-1.0	-1.0
chr11	993283	993381	ENSG00000183020.13|AP2A2|GRWD1|GRWD1	976	+	4.2146125	1.625102	-1.0	-1.0
chr11	1235307	1235413	ENSG00000117983.17|MUC5B|GRWD1|GRWD1	901	+	4.79476	1.0029315	-1.0	-1.0
chr11	1298313	1298413	ENSG00000078902.15|TOLLIP|GRWD1|GRWD1	901	-	4.657254	1.0029315	-1.0	-1.0
chr11	1277055	1277210	ENSG00000078902.15|TOLLIP|GRWD1|GRWD1	901	-	5.043477	1.0029315	-1.0	-1.0
chr11	1290134	1290404	ENSG00000078902.15|TOLLIP|GRWD1|GRWD1	941	-	5.800081	1.230931	-1.0	-1.0
chr11	1281708	1281873	ENSG00000078902.15|TOLLIP|GRWD1|GRWD1	901	-	4.900043	1.0029315	-1.0	-1.0
chr11	1295661	1295794	ENSG00000078902.15|TOLLIP|GRWD1|GRWD1	918	-	4.069125	1.0868146	-1.0	-1.0
chr11	1288653	1288776	ENSG00000078902.15|TOLLIP|GRWD1|GRWD1	905	-	2.7466226	1.0244181	-1.0	-1.0
chr11	1279853	1279998	ENSG00000078902.15|TOLLIP|GRWD1|GRWD1	901	-	4.7554736	1.0029315	-1.0	-1.0
chr11	1289116	1289241	ENSG00000078902.15|TOLLIP|GRWD1|GRWD1	901	-	4.7927656	1.0029315	-1.0	-1.0
chr11	1281903	1282033	ENSG00000078902.15|TOLLIP|GRWD1|GRWD1	901	-	5.035773	1.0029315	-1.0	-1.0
chr11	1469986	1470086	ENSG00000182208.13|MOB2|GRWD1|GRWD1	901	-	4.657253	1.0029315	-1.0	-1.0
chr11	1471599	1471769	ENSG00000182208.13|MOB2|GRWD1|GRWD1	901	-	4.8810725	1.0029315	-1.0	-1.0
chr11	1470091	1470236	ENSG00000182208.13|MOB2|GRWD1|GRWD1	901	-	4.7373633	1.0029315	-1.0	-1.0
chr11	1470301	1470488	ENSG00000182208.13|MOB2|GRWD1|GRWD1	910	-	3.7177382	1.0470489	-1.0	-1.0
chr11	1480392	1480572	ENSG00000182208.13|MOB2|GRWD1|GRWD1	924	-	5.6126	1.1171018	-1.0	-1.0
chr11	1478376	1478491	ENSG00000182208.13|MOB2|GRWD1|GRWD1	901	-	4.726008	1.0029315	-1.0	-1.0
chr11	1480587	1480882	ENSG00000182208.13|MOB2|GRWD1|GRWD1	915	-	5.6847796	1.0722797	-1.0	-1.0
chr11	1478551	1478681	ENSG00000182208.13|MOB2|GRWD1|GRWD1	901	-	4.6768985	1.0029315	-1.0	-1.0
chr11	1557604	1557789	ENSG00000184545.10|DUSP8|GRWD1|GRWD1	901	-	4.6830373	1.0029315	-1.0	-1.0
chr11	1557433	1557533	ENSG00000184545.10|DUSP8|GRWD1|GRWD1	901	-	4.657253	1.0029315	-1.0	-1.0
chr11	1584498	1584728	ENSG00000233930.3|KRTAP5-AS1|GRWD1|GRWD1	901	+	4.734118	1.0029315	-1.0	-1.0
chr11	1583943	1584093	ENSG00000233930.3|KRTAP5-AS1|GRWD1|GRWD1	901	+	4.7930503	1.0029315	-1.0	-1.0
chr11	1585318	1585418	ENSG00000233930.3|KRTAP5-AS1|GRWD1|GRWD1	901	+	4.920293	1.0029315	-1.0	-1.0
chr11	1667601	1667756	ENSG00000205866.3|FAM99A|GRWD1|GRWD1	901	+	5.102859	1.0027881	-1.0	-1.0
chr11	1684193	1684298	ENSG00000205865.4|FAM99B|GRWD1|GRWD1	946	-	5.9190474	1.2702225	-1.0	-1.0
chr11	1761104	1761254	ENSG00000250644.3|AC068580.4|GRWD1|GRWD1	901	-	4.778616	1.0029315	-1.0	-1.0
chr11	1759087	1759222	ENSG00000250644.3|AC068580.4|GRWD1|GRWD1	901	-	5.1882577	1.0029315	-1.0	-1.0
chr11	1760589	1760739	ENSG00000250644.3|AC068580.4|GRWD1|GRWD1	901	-	4.8037224	1.0029315	-1.0	-1.0
chr11	1763483	1763603	ENSG00000250644.3|AC068580.4|GRWD1|GRWD1	901	-	4.757391	1.0029315	-1.0	-1.0
chr11	1760444	1760559	ENSG00000250644.3|AC068580.4|GRWD1|GRWD1	901	-	4.7603846	1.0029315	-1.0	-1.0
chr11	1757023	1757133	ENSG00000250644.3|AC068580.4|GRWD1|GRWD1	901	-	4.9202943	1.0029315	-1.0	-1.0
chr11	1760979	1761079	ENSG00000250644.3|AC068580.4|GRWD1|GRWD1	901	-	4.6572547	1.0029315	-1.0	-1.0
chr11	1761104	1761254	ENSG00000117984.13|CTSD|GRWD1|GRWD1	901	-	4.776822	1.0029315	-1.0	-1.0
chr11	1759087	1759222	ENSG00000117984.13|CTSD|GRWD1|GRWD1	901	-	5.1882577	1.0029315	-1.0	-1.0
chr11	1761383	1761493	ENSG00000117984.13|CTSD|GRWD1|GRWD1	901	-	2.1638248	1.0029315	-1.0	-1.0
```
