## Supplementary File 2 - DEWSeq Binding Sites for "Improved discovery of RNA-binding protein binding sites in eCLIP data using DEWSeq": regions_windows100_steps5.bed (part 3 of 16)

```
chr11	1760589	1760739	ENSG00000117984.13|CTSD|GRWD1|GRWD1	901	-	4.8037224	1.0029315	-1.0	-1.0
chr11	1763483	1763603	ENSG00000117984.13|CTSD|GRWD1|GRWD1	901	-	4.7648654	1.0029315	-1.0	-1.0
chr11	1760444	1760559	ENSG00000117984.13|CTSD|GRWD1|GRWD1	901	-	4.7603846	1.0029315	-1.0	-1.0
chr11	1757023	1757133	ENSG00000117984.13|CTSD|GRWD1|GRWD1	901	-	4.9202943	1.0029315	-1.0	-1.0
chr11	1760979	1761079	ENSG00000117984.13|CTSD|GRWD1|GRWD1	901	-	4.6572547	1.0029315	-1.0	-1.0
chr11	1835336	1835451	ENSG00000149043.16|SYT8|GRWD1|GRWD1	901	+	4.8231497	1.0029315	-1.0	-1.0
chr11	1836001	1836176	ENSG00000149043.16|SYT8|GRWD1|GRWD1	901	+	4.7515297	1.0029315	-1.0	-1.0
chr11	1836976	1837076	ENSG00000149043.16|SYT8|GRWD1|GRWD1	901	+	4.6572547	1.0029315	-1.0	-1.0
chr11	1840818	1840908	ENSG00000130598.15|TNNI2|GRWD1|GRWD1	986	+	6.827193	1.8416998	-1.0	-1.0
chr11	1840735	1840818	ENSG00000130598.15|TNNI2|GRWD1|GRWD1	901	+	4.7947607	1.0029315	-1.0	-1.0
chr11	1840348	1840444	ENSG00000130598.15|TNNI2|GRWD1|GRWD1	901	+	5.4228005	1.0029315	-1.0	-1.0
chr11	1840527	1840735	ENSG00000130598.15|TNNI2|GRWD1|GRWD1	949	+	4.1419163	1.2908063	-1.0	-1.0
chr11	1841455	1841675	ENSG00000130598.15|TNNI2|GRWD1|GRWD1	967	+	4.239296	1.4787655	-1.0	-1.0
chr11	1839672	1839704	ENSG00000130598.15|TNNI2|GRWD1|GRWD1	901	+	4.7947607	1.0029315	-1.0	-1.0
chr11	1841030	1841207	ENSG00000130598.15|TNNI2|GRWD1|GRWD1	959	+	4.0343986	1.3827057	-1.0	-1.0
chr11	1952811	1952911	ENSG00000214026.10|MRPL23|GRWD1|GRWD1	901	+	4.920293	1.0029315	-1.0	-1.0
chr11	1956255	1956510	ENSG00000214026.10|MRPL23|GRWD1|GRWD1	937	+	5.5384097	1.1976892	-1.0	-1.0
chr11	1985467	1985637	ENSG00000226416.1|MRPL23-AS1|GRWD1|GRWD1	901	-	4.823703	1.0029315	-1.0	-1.0
chr11	2135244	2135366	ENSG00000167244.18|IGF2|GRWD1|GRWD1	909	-	2.3681052	1.0426335	-1.0	-1.0
chr11	2134339	2134454	ENSG00000167244.18|IGF2|GRWD1|GRWD1	901	-	2.2210457	1.0029315	-1.0	-1.0
chr11	2139028	2139128	ENSG00000167244.18|IGF2|GRWD1|GRWD1	901	-	1.1167632	1.0029315	-1.0	-1.0
chr11	2134340	2134450	ENSG00000129965.14|INS-IGF2|GRWD1|GRWD1	901	-	2.2183063	1.0029315	-1.0	-1.0
chr11	2135250	2135366	ENSG00000129965.14|INS-IGF2|GRWD1|GRWD1	911	-	2.4164052	1.0523444	-1.0	-1.0
chr11	2139019	2139129	ENSG00000129965.14|INS-IGF2|GRWD1|GRWD1	901	-	1.1206274	1.0029315	-1.0	-1.0
chr11	2138134	2138234	ENSG00000129965.14|INS-IGF2|GRWD1|GRWD1	901	-	2.400485	1.0029315	-1.0	-1.0
chr11	2402228	2402450	ENSG00000184281.14|TSSC4|GRWD1|GRWD1	901	+	3.577051	1.0029315	-1.0	-1.0
chr11	2402825	2403195	ENSG00000184281.14|TSSC4|GRWD1|GRWD1	901	+	5.090871	1.0029315	-1.0	-1.0
chr11	2403715	2403815	ENSG00000184281.14|TSSC4|GRWD1|GRWD1	901	+	4.657253	1.0029315	-1.0	-1.0
chr11	2403255	2403365	ENSG00000184281.14|TSSC4|GRWD1|GRWD1	901	+	4.744934	1.0029315	-1.0	-1.0
chr11	2648692	2648877	ENSG00000269821.1|KCNQ1OT1|GRWD1|GRWD1	901	-	5.176496	1.0029315	-1.0	-1.0
chr11	2633732	2633897	ENSG00000269821.1|KCNQ1OT1|GRWD1|GRWD1	901	-	4.83461	1.0029315	-1.0	-1.0
chr11	2652382	2652597	ENSG00000269821.1|KCNQ1OT1|GRWD1|GRWD1	940	-	3.469708	1.2192534	-1.0	-1.0
chr11	2641022	2641262	ENSG00000269821.1|KCNQ1OT1|GRWD1|GRWD1	906	-	5.2780232	1.0281415	-1.0	-1.0
chr11	2656862	2657077	ENSG00000269821.1|KCNQ1OT1|GRWD1|GRWD1	911	-	2.6328957	1.0522147	-1.0	-1.0
chr11	2651752	2651947	ENSG00000269821.1|KCNQ1OT1|GRWD1|GRWD1	903	-	2.5863738	1.0124142	-1.0	-1.0
chr11	2647912	2648032	ENSG00000269821.1|KCNQ1OT1|GRWD1|GRWD1	901	-	4.970067	1.0029315	-1.0	-1.0
chr11	2638942	2639077	ENSG00000269821.1|KCNQ1OT1|GRWD1|GRWD1	901	-	4.6916313	1.0029315	-1.0	-1.0
chr11	2649667	2649917	ENSG00000269821.1|KCNQ1OT1|GRWD1|GRWD1	909	-	4.8972325	1.041588	-1.0	-1.0
chr11	2645812	2646482	ENSG00000269821.1|KCNQ1OT1|GRWD1|GRWD1	917	-	4.0676064	1.0822239	-1.0	-1.0
chr11	2652932	2653122	ENSG00000269821.1|KCNQ1OT1|GRWD1|GRWD1	904	-	2.4635172	1.017544	-1.0	-1.0
chr11	2633972	2634097	ENSG00000269821.1|KCNQ1OT1|GRWD1|GRWD1	901	-	4.815683	1.0029315	-1.0	-1.0
chr11	2651997	2652282	ENSG00000269821.1|KCNQ1OT1|GRWD1|GRWD1	946	-	3.962316	1.2685351	-1.0	-1.0
chr11	2644172	2644367	ENSG00000269821.1|KCNQ1OT1|GRWD1|GRWD1	905	-	5.5859976	1.0205785	-1.0	-1.0
chr11	2659877	2660127	ENSG00000269821.1|KCNQ1OT1|GRWD1|GRWD1	919	-	2.8194818	1.0890421	-1.0	-1.0
chr11	2668637	2668872	ENSG00000269821.1|KCNQ1OT1|GRWD1|GRWD1	937	-	2.8386278	1.2026747	-1.0	-1.0
chr11	2657892	2657992	ENSG00000269821.1|KCNQ1OT1|GRWD1|GRWD1	901	-	3.536535	1.0029315	-1.0	-1.0
chr11	2639782	2639947	ENSG00000269821.1|KCNQ1OT1|GRWD1|GRWD1	901	-	4.779311	1.0029315	-1.0	-1.0
chr11	2642282	2642407	ENSG00000269821.1|KCNQ1OT1|GRWD1|GRWD1	901	-	4.70309	1.0029315	-1.0	-1.0
chr11	2639987	2640187	ENSG00000269821.1|KCNQ1OT1|GRWD1|GRWD1	901	-	4.9760523	1.0029315	-1.0	-1.0
chr11	2648202	2648332	ENSG00000269821.1|KCNQ1OT1|GRWD1|GRWD1	901	-	4.6572547	1.0029315	-1.0	-1.0
chr11	2654152	2654282	ENSG00000269821.1|KCNQ1OT1|GRWD1|GRWD1	915	-	2.9196322	1.0695266	-1.0	-1.0
chr11	2643477	2643582	ENSG00000269821.1|KCNQ1OT1|GRWD1|GRWD1	901	-	4.726008	1.0029315	-1.0	-1.0
chr11	2644477	2644577	ENSG00000269821.1|KCNQ1OT1|GRWD1|GRWD1	901	-	4.657253	1.0029315	-1.0	-1.0
chr11	2647567	2647772	ENSG00000269821.1|KCNQ1OT1|GRWD1|GRWD1	901	-	5.0237226	1.0029315	-1.0	-1.0
chr11	2657622	2657872	ENSG00000269821.1|KCNQ1OT1|GRWD1|GRWD1	977	-	3.9277642	1.6452316	-1.0	-1.0
chr11	2668412	2668512	ENSG00000269821.1|KCNQ1OT1|GRWD1|GRWD1	901	-	2.233728	1.0029315	-1.0	-1.0
chr11	2649972	2650147	ENSG00000269821.1|KCNQ1OT1|GRWD1|GRWD1	901	-	5.0243645	1.0029315	-1.0	-1.0
chr11	2699687	2699994	ENSG00000269821.1|KCNQ1OT1|GRWD1|GRWD1	938	-	2.6972277	1.2100734	-1.0	-1.0
chr11	2669052	2669437	ENSG00000269821.1|KCNQ1OT1|GRWD1|GRWD1	939	-	2.8280263	1.2171377	-1.0	-1.0
chr11	2650392	2650502	ENSG00000269821.1|KCNQ1OT1|GRWD1|GRWD1	901	-	3.4357977	1.0029315	-1.0	-1.0
chr11	2656462	2656562	ENSG00000269821.1|KCNQ1OT1|GRWD1|GRWD1	901	-	2.5556536	1.0029315	-1.0	-1.0
chr11	2641807	2642027	ENSG00000269821.1|KCNQ1OT1|GRWD1|GRWD1	901	-	4.768549	1.0029315	-1.0	-1.0
chr11	2642497	2642597	ENSG00000269821.1|KCNQ1OT1|GRWD1|GRWD1	901	-	4.657253	1.0029315	-1.0	-1.0
chr11	2644652	2645547	ENSG00000269821.1|KCNQ1OT1|GRWD1|GRWD1	946	-	4.04976	1.2669879	-1.0	-1.0
chr11	2640572	2640832	ENSG00000269821.1|KCNQ1OT1|GRWD1|GRWD1	901	-	4.9878235	1.0029315	-1.0	-1.0
chr11	2659692	2659837	ENSG00000269821.1|KCNQ1OT1|GRWD1|GRWD1	901	-	5.113399	1.0029315	-1.0	-1.0
chr11	2696407	2696507	ENSG00000269821.1|KCNQ1OT1|GRWD1|GRWD1	901	-	2.3332632	1.0029315	-1.0	-1.0
chr11	2649517	2649642	ENSG00000269821.1|KCNQ1OT1|GRWD1|GRWD1	901	-	4.8782344	1.0029315	-1.0	-1.0
chr11	2649117	2649222	ENSG00000269821.1|KCNQ1OT1|GRWD1|GRWD1	901	-	4.7260075	1.0029315	-1.0	-1.0
chr11	2659417	2659517	ENSG00000269821.1|KCNQ1OT1|GRWD1|GRWD1	901	-	2.5556536	1.0029315	-1.0	-1.0
chr11	2647032	2647132	ENSG00000269821.1|KCNQ1OT1|GRWD1|GRWD1	901	-	5.4228005	1.0029315	-1.0	-1.0
chr11	2639112	2639297	ENSG00000269821.1|KCNQ1OT1|GRWD1|GRWD1	901	-	5.25974	1.0029315	-1.0	-1.0
chr11	2656262	2656382	ENSG00000269821.1|KCNQ1OT1|GRWD1|GRWD1	901	-	2.7887805	1.0029315	-1.0	-1.0
chr11	2658917	2659347	ENSG00000269821.1|KCNQ1OT1|GRWD1|GRWD1	924	-	2.9245527	1.1208955	-1.0	-1.0
chr11	2674842	2674942	ENSG00000269821.1|KCNQ1OT1|GRWD1|GRWD1	901	-	4.6572547	1.0029315	-1.0	-1.0
chr11	2657087	2657432	ENSG00000269821.1|KCNQ1OT1|GRWD1|GRWD1	919	-	2.784043	1.093581	-1.0	-1.0
chr11	2645552	2645807	ENSG00000269821.1|KCNQ1OT1|GRWD1|GRWD1	903	-	2.890347	1.0122212	-1.0	-1.0
chr11	2646622	2646727	ENSG00000269821.1|KCNQ1OT1|GRWD1|GRWD1	901	-	5.5030327	1.0029315	-1.0	-1.0
chr11	2917987	2918095	ENSG00000110628.13|SLC22A18|GRWD1|GRWD1	960	+	3.8622706	1.4026783	-1.0	-1.0
chr11	2919966	2920131	ENSG00000110628.13|SLC22A18|GRWD1|GRWD1	901	+	4.510599	1.0029315	-1.0	-1.0
chr11	2920306	2920536	ENSG00000110628.13|SLC22A18|GRWD1|GRWD1	910	+	4.864877	1.0470489	-1.0	-1.0
chr11	2908232	2908330	ENSG00000110628.13|SLC22A18|GRWD1|GRWD1	955	+	6.142695	1.3508402	-1.0	-1.0
chr11	2922002	2922202	ENSG00000110628.13|SLC22A18|GRWD1|GRWD1	964	+	4.465943	1.4461608	-1.0	-1.0
chr11	2921371	2921616	ENSG00000110628.13|SLC22A18|GRWD1|GRWD1	938	+	5.8662076	1.206627	-1.0	-1.0
chr11	2909577	2909757	ENSG00000110628.13|SLC22A18|GRWD1|GRWD1	901	+	5.42218	1.0029315	-1.0	-1.0
chr11	2920581	2920761	ENSG00000110628.13|SLC22A18|GRWD1|GRWD1	901	+	3.6591952	1.0029315	-1.0	-1.0
chr11	2921826	2921967	ENSG00000110628.13|SLC22A18|GRWD1|GRWD1	986	+	6.493786	1.8477063	-1.0	-1.0
chr11	2922435	2922556	ENSG00000110628.13|SLC22A18|GRWD1|GRWD1	922	+	2.917844	1.1077812	-1.0	-1.0
chr11	2919306	2919476	ENSG00000110628.13|SLC22A18|GRWD1|GRWD1	938	+	3.4485965	1.2084656	-1.0	-1.0
chr11	2903178	2903489	ENSG00000110628.13|SLC22A18|GRWD1|GRWD1	919	+	5.1607914	1.0908823	-1.0	-1.0
chr11	2925009	2925219	ENSG00000110628.13|SLC22A18|GRWD1|GRWD1	936	+	5.7692833	1.1930035	-1.0	-1.0
chr11	2919696	2919961	ENSG00000110628.13|SLC22A18|GRWD1|GRWD1	947	+	3.7724147	1.2724583	-1.0	-1.0
chr11	2916580	2916735	ENSG00000110628.13|SLC22A18|GRWD1|GRWD1	938	+	4.484483	1.2057037	-1.0	-1.0
chr11	2919486	2919666	ENSG00000110628.13|SLC22A18|GRWD1|GRWD1	901	+	3.819132	1.0029315	-1.0	-1.0
chr11	2952599	2952764	ENSG00000205531.12|NAP1L4|GRWD1|GRWD1	907	-	2.7415667	1.0315535	-1.0	-1.0
chr11	2951455	2951565	ENSG00000205531.12|NAP1L4|GRWD1|GRWD1	901	-	4.790769	1.0029315	-1.0	-1.0
chr11	2964406	2964679	ENSG00000205531.12|NAP1L4|GRWD1|GRWD1	959	-	6.2543306	1.3889314	-1.0	-1.0
chr11	2953234	2953334	ENSG00000205531.12|NAP1L4|GRWD1|GRWD1	901	-	4.9202943	1.0029315	-1.0	-1.0
chr11	2959769	2959999	ENSG00000205531.12|NAP1L4|GRWD1|GRWD1	993	-	4.616473	2.1572373	-1.0	-1.0
chr11	2958663	2958763	ENSG00000205531.12|NAP1L4|GRWD1|GRWD1	901	-	2.799577	1.0029315	-1.0	-1.0
chr11	2951258	2951315	ENSG00000205531.12|NAP1L4|GRWD1|GRWD1	992	-	4.2502403	2.0720136	-1.0	-1.0
chr11	2978283	2978342	ENSG00000205531.12|NAP1L4|GRWD1|GRWD1	993	-	4.2360964	2.1620667	-1.0	-1.0
chr11	2979206	2979237	ENSG00000205531.12|NAP1L4|GRWD1|GRWD1	975	-	6.3797345	1.6104116	-1.0	-1.0
chr11	2991823	2991958	ENSG00000205531.12|NAP1L4|GRWD1|GRWD1	910	-	4.8810215	1.0470489	-1.0	-1.0
chr11	2964221	2964381	ENSG00000205531.12|NAP1L4|GRWD1|GRWD1	901	-	5.015607	1.0029315	-1.0	-1.0
chr11	2952784	2952919	ENSG00000205531.12|NAP1L4|GRWD1|GRWD1	901	-	2.6583781	1.0029315	-1.0	-1.0
chr11	2976023	2976123	ENSG00000205531.12|NAP1L4|GRWD1|GRWD1	991	-	3.5676847	2.0398388	-1.0	-1.0
chr11	2955865	2955965	ENSG00000205531.12|NAP1L4|GRWD1|GRWD1	901	-	3.2849963	1.0029315	-1.0	-1.0
chr11	2944790	2945305	ENSG00000205531.12|NAP1L4|GRWD1|GRWD1	911	-	2.6616437	1.0492928	-1.0	-1.0
chr11	2970969	2971069	ENSG00000205531.12|NAP1L4|GRWD1|GRWD1	901	-	4.6572547	1.0029315	-1.0	-1.0
chr11	2964679	2964751	ENSG00000205531.12|NAP1L4|GRWD1|GRWD1	993	-	4.926107	2.1288729	-1.0	-1.0
chr11	2970054	2970184	ENSG00000205531.12|NAP1L4|GRWD1|GRWD1	901	-	4.7890944	1.0029315	-1.0	-1.0
chr11	2945310	2945646	ENSG00000205531.12|NAP1L4|GRWD1|GRWD1	974	-	3.636906	1.57829	-1.0	-1.0
chr11	2951779	2951914	ENSG00000205531.12|NAP1L4|GRWD1|GRWD1	942	-	3.1502442	1.2382488	-1.0	-1.0
chr11	2958398	2958633	ENSG00000205531.12|NAP1L4|GRWD1|GRWD1	988	-	3.8627515	1.9035705	-1.0	-1.0
chr11	2944495	2944700	ENSG00000205531.12|NAP1L4|GRWD1|GRWD1	966	-	3.6397674	1.465012	-1.0	-1.0
chr11	2971447	2971534	ENSG00000205531.12|NAP1L4|GRWD1|GRWD1	997	-	4.159476	2.5197992	-1.0	-1.0
chr11	2969802	2969934	ENSG00000205531.12|NAP1L4|GRWD1|GRWD1	998	-	5.0243974	2.7666123	-1.0	-1.0
chr11	2969691	2969791	ENSG00000205531.12|NAP1L4|GRWD1|GRWD1	901	-	3.3521101	1.0029315	-1.0	-1.0
chr11	2972101	2972279	ENSG00000205531.12|NAP1L4|GRWD1|GRWD1	987	-	3.8189259	1.8836488	-1.0	-1.0
chr11	2954350	2954646	ENSG00000205531.12|NAP1L4|GRWD1|GRWD1	967	-	3.267065	1.475994	-1.0	-1.0
chr11	3001961	3002081	ENSG00000110619.17|CARS|GRWD1|GRWD1	920	-	3.841859	1.0989089	-1.0	-1.0
chr11	3006878	3007008	ENSG00000110619.17|CARS|GRWD1|GRWD1	901	-	3.5312212	1.0029315	-1.0	-1.0
chr11	3038049	3038189	ENSG00000110619.17|CARS|GRWD1|GRWD1	949	-	5.1165	1.2928469	-1.0	-1.0
chr11	3018619	3018739	ENSG00000110619.17|CARS|GRWD1|GRWD1	933	-	4.6656537	1.1768858	-1.0	-1.0
chr11	3002371	3002600	ENSG00000110619.17|CARS|GRWD1|GRWD1	912	-	4.688996	1.0538893	-1.0	-1.0
chr11	3029250	3029443	ENSG00000110619.17|CARS|GRWD1|GRWD1	953	-	4.4129395	1.3244071	-1.0	-1.0
chr11	3042164	3042289	ENSG00000110619.17|CARS|GRWD1|GRWD1	950	-	4.7489367	1.3002251	-1.0	-1.0
chr11	3018295	3018535	ENSG00000110619.17|CARS|GRWD1|GRWD1	901	-	3.7341838	1.0029315	-1.0	-1.0
chr11	3005365	3005433	ENSG00000110619.17|CARS|GRWD1|GRWD1	901	-	5.583266	1.0029315	-1.0	-1.0
chr11	3015780	3015849	ENSG00000110619.17|CARS|GRWD1|GRWD1	984	-	4.915045	1.7912434	-1.0	-1.0
chr11	3020219	3020332	ENSG00000110619.17|CARS|GRWD1|GRWD1	942	-	3.4463513	1.2353355	-1.0	-1.0
chr11	3039834	3039939	ENSG00000110619.17|CARS|GRWD1|GRWD1	901	-	3.7253466	1.0029315	-1.0	-1.0
chr11	3026675	3026840	ENSG00000110619.17|CARS|GRWD1|GRWD1	965	-	5.1512175	1.4523945	-1.0	-1.0
chr11	3057342	3057482	ENSG00000110619.17|CARS|GRWD1|GRWD1	936	-	5.813925	1.1949378	-1.0	-1.0
chr11	3017105	3017385	ENSG00000110619.17|CARS|GRWD1|GRWD1	981	-	5.6660814	1.7325679	-1.0	-1.0
chr11	3028845	3029165	ENSG00000110619.17|CARS|GRWD1|GRWD1	906	-	4.093109	1.026736	-1.0	-1.0
chr11	3012194	3012276	ENSG00000110619.17|CARS|GRWD1|GRWD1	977	-	6.422803	1.6323377	-1.0	-1.0
chr11	3040646	3040761	ENSG00000110619.17|CARS|GRWD1|GRWD1	901	-	4.657254	1.0029315	-1.0	-1.0
chr11	3019138	3019267	ENSG00000110619.17|CARS|GRWD1|GRWD1	940	-	4.1739163	1.2215048	-1.0	-1.0
chr11	3018864	3018969	ENSG00000110619.17|CARS|GRWD1|GRWD1	901	-	4.657254	1.0029315	-1.0	-1.0
chr11	3002131	3002311	ENSG00000110619.17|CARS|GRWD1|GRWD1	901	-	5.2824473	1.0029315	-1.0	-1.0
chr11	3000971	3001248	ENSG00000110619.17|CARS|GRWD1|GRWD1	981	-	6.0226274	1.7234235	-1.0	-1.0
chr11	3017800	3018025	ENSG00000110619.17|CARS|GRWD1|GRWD1	951	-	5.9848843	1.3131301	-1.0	-1.0
chr11	3039193	3039292	ENSG00000110619.17|CARS|GRWD1|GRWD1	976	-	6.3797345	1.625102	-1.0	-1.0
chr11	3040895	3041025	ENSG00000110619.17|CARS|GRWD1|GRWD1	935	-	3.1964314	1.1883955	-1.0	-1.0
chr11	3378905	3379037	ENSG00000005801.16|ZNF195|GRWD1|GRWD1	901	-	4.8074594	1.0029315	-1.0	-1.0
chr11	3379037	3379217	ENSG00000005801.16|ZNF195|GRWD1|GRWD1	920	-	4.7328568	1.0987611	-1.0	-1.0
chr11	3359151	3359991	ENSG00000005801.16|ZNF195|GRWD1|GRWD1	918	-	4.544511	1.0836679	-1.0	-1.0
chr11	3358436	3358536	ENSG00000005801.16|ZNF195|GRWD1|GRWD1	901	-	4.79476	1.0029315	-1.0	-1.0
chr11	3370942	3371127	ENSG00000005801.16|ZNF195|GRWD1|GRWD1	986	-	6.6250434	1.8564147	-1.0	-1.0
chr11	3360021	3360296	ENSG00000005801.16|ZNF195|GRWD1|GRWD1	901	-	5.15683	1.0029315	-1.0	-1.0
chr11	3358981	3359096	ENSG00000005801.16|ZNF195|GRWD1|GRWD1	901	-	4.726008	1.0029315	-1.0	-1.0
chr11	3371576	3371703	ENSG00000005801.16|ZNF195|GRWD1|GRWD1	959	-	4.3429666	1.3906463	-1.0	-1.0
chr11	3370832	3370937	ENSG00000005801.16|ZNF195|GRWD1|GRWD1	901	-	4.657253	1.0029315	-1.0	-1.0
chr11	3360446	3360551	ENSG00000005801.16|ZNF195|GRWD1|GRWD1	920	-	3.7368038	1.0947355	-1.0	-1.0
chr11	3705199	3705356	ENSG00000110713.15|NUP98|GRWD1|GRWD1	985	-	6.619358	1.8284448	-1.0	-1.0
chr11	3771747	3771928	ENSG00000110713.15|NUP98|GRWD1|GRWD1	967	-	3.6168528	1.4799168	-1.0	-1.0
chr11	3713817	3713995	ENSG00000110713.15|NUP98|GRWD1|GRWD1	977	-	4.7552023	1.6475855	-1.0	-1.0
chr11	3683209	3683439	ENSG00000110713.15|NUP98|GRWD1|GRWD1	953	-	4.183879	1.3306423	-1.0	-1.0
chr11	3744508	3744649	ENSG00000110713.15|NUP98|GRWD1|GRWD1	985	-	5.0976667	1.8249441	-1.0	-1.0
chr11	3779155	3779257	ENSG00000110713.15|NUP98|GRWD1|GRWD1	957	-	3.3521202	1.3697233	-1.0	-1.0
chr11	3782041	3782145	ENSG00000110713.15|NUP98|GRWD1|GRWD1	983	-	4.3684177	1.7582811	-1.0	-1.0
chr11	3705067	3705177	ENSG00000110713.15|NUP98|GRWD1|GRWD1	901	-	4.657254	1.0029315	-1.0	-1.0
chr11	3691346	3691486	ENSG00000110713.15|NUP98|GRWD1|GRWD1	910	-	2.8095644	1.0442429	-1.0	-1.0
chr11	3719411	3719550	ENSG00000110713.15|NUP98|GRWD1|GRWD1	934	-	3.261907	1.1813954	-1.0	-1.0
chr11	3778872	3779049	ENSG00000110713.15|NUP98|GRWD1|GRWD1	995	-	6.0357056	2.2919357	-1.0	-1.0
chr11	3693171	3693375	ENSG00000110713.15|NUP98|GRWD1|GRWD1	974	-	6.4151607	1.5849142	-1.0	-1.0
chr11	3683083	3683198	ENSG00000110713.15|NUP98|GRWD1|GRWD1	901	-	4.832613	1.0029315	-1.0	-1.0
chr11	3682158	3682323	ENSG00000110713.15|NUP98|GRWD1|GRWD1	901	-	4.817473	1.0029315	-1.0	-1.0
chr11	3753315	3753408	ENSG00000110713.15|NUP98|GRWD1|GRWD1	918	-	2.7000446	1.0874865	-1.0	-1.0
chr11	3712537	3712728	ENSG00000110713.15|NUP98|GRWD1|GRWD1	946	-	3.3938146	1.2645544	-1.0	-1.0
chr11	3762901	3763039	ENSG00000110713.15|NUP98|GRWD1|GRWD1	987	-	4.4754887	1.8826191	-1.0	-1.0
chr11	3676189	3676376	ENSG00000110713.15|NUP98|GRWD1|GRWD1	901	-	3.4942575	1.0029315	-1.0	-1.0
chr11	3725102	3725219	ENSG00000110713.15|NUP98|GRWD1|GRWD1	904	-	2.9373631	1.0178338	-1.0	-1.0
chr11	3735190	3735324	ENSG00000110713.15|NUP98|GRWD1|GRWD1	980	-	4.8837886	1.6918783	-1.0	-1.0
chr11	3702467	3702577	ENSG00000110713.15|NUP98|GRWD1|GRWD1	901	-	2.650189	1.0029315	-1.0	-1.0
chr11	3731389	3731578	ENSG00000110713.15|NUP98|GRWD1|GRWD1	971	-	3.8852222	1.5325075	-1.0	-1.0
chr11	3700609	3700759	ENSG00000110713.15|NUP98|GRWD1|GRWD1	923	-	3.8970034	1.115045	-1.0	-1.0
chr11	3722644	3722744	ENSG00000110713.15|NUP98|GRWD1|GRWD1	901	-	4.6572547	1.0029315	-1.0	-1.0
chr11	3676508	3676668	ENSG00000110713.15|NUP98|GRWD1|GRWD1	918	-	5.416489	1.084161	-1.0	-1.0
chr11	3681488	3681623	ENSG00000110713.15|NUP98|GRWD1|GRWD1	901	-	4.6572547	1.0029315	-1.0	-1.0
chr11	3797409	3797509	ENSG00000110713.15|NUP98|GRWD1|GRWD1	901	-	2.5171795	1.0027671	-1.0	-1.0
chr11	3775881	3776016	ENSG00000110713.15|NUP98|GRWD1|GRWD1	905	-	2.5239418	1.0237794	-1.0	-1.0
chr11	3712412	3712532	ENSG00000110713.15|NUP98|GRWD1|GRWD1	901	-	5.2171435	1.0029315	-1.0	-1.0
chr11	3702622	3702887	ENSG00000110713.15|NUP98|GRWD1|GRWD1	941	-	3.2512043	1.2268882	-1.0	-1.0
chr11	3723029	3723154	ENSG00000110713.15|NUP98|GRWD1|GRWD1	901	-	4.7122574	1.0029315	-1.0	-1.0
chr11	3768580	3768715	ENSG00000110713.15|NUP98|GRWD1|GRWD1	911	-	2.6237197	1.052324	-1.0	-1.0
chr11	3720711	3720916	ENSG00000110713.15|NUP98|GRWD1|GRWD1	965	-	5.1378126	1.4539701	-1.0	-1.0
chr11	3686072	3686194	ENSG00000110713.15|NUP98|GRWD1|GRWD1	943	-	4.320632	1.2433132	-1.0	-1.0
chr11	3699008	3699343	ENSG00000110713.15|NUP98|GRWD1|GRWD1	985	-	5.660787	1.8100936	-1.0	-1.0
chr11	3760450	3760626	ENSG00000110713.15|NUP98|GRWD1|GRWD1	953	-	4.055213	1.324242	-1.0	-1.0
chr11	3723156	3723455	ENSG00000110713.15|NUP98|GRWD1|GRWD1	964	-	3.7362063	1.4440458	-1.0	-1.0
chr11	3679553	3679718	ENSG00000110713.15|NUP98|GRWD1|GRWD1	961	-	5.0280204	1.404832	-1.0	-1.0
chr11	3675854	3675989	ENSG00000110713.15|NUP98|GRWD1|GRWD1	901	-	4.6801724	1.0029315	-1.0	-1.0
chr11	3695448	3695606	ENSG00000110713.15|NUP98|GRWD1|GRWD1	955	-	4.5391393	1.3502712	-1.0	-1.0
chr11	3706444	3706627	ENSG00000110713.15|NUP98|GRWD1|GRWD1	939	-	3.2394426	1.2134683	-1.0	-1.0
chr11	3824227	3824482	ENSG00000148985.19|PGAP2|GRWD1|GRWD1	910	+	4.7430973	1.0466591	-1.0	-1.0
chr11	3824977	3825128	ENSG00000148985.19|PGAP2|GRWD1|GRWD1	951	+	5.511096	1.3109353	-1.0	-1.0
chr11	3808540	3808651	ENSG00000148985.19|PGAP2|GRWD1|GRWD1	901	+	4.6572547	1.0029315	-1.0	-1.0
chr11	3823892	3823992	ENSG00000148985.19|PGAP2|GRWD1|GRWD1	901	+	5.2422256	1.0029315	-1.0	-1.0
chr11	3824822	3824972	ENSG00000148985.19|PGAP2|GRWD1|GRWD1	901	+	4.9279695	1.0029315	-1.0	-1.0
chr11	3825327	3825557	ENSG00000148985.19|PGAP2|GRWD1|GRWD1	913	+	4.551626	1.059719	-1.0	-1.0
chr11	3824077	3824177	ENSG00000148985.19|PGAP2|GRWD1|GRWD1	901	+	3.2849963	1.0029315	-1.0	-1.0
chr11	3811254	3811369	ENSG00000148985.19|PGAP2|GRWD1|GRWD1	901	+	4.9177804	1.0029315	-1.0	-1.0
chr11	3827737	3827862	ENSG00000177105.9|RHOG|GRWD1|GRWD1	901	-	4.7648654	1.0029315	-1.0	-1.0
chr11	3827977	3828127	ENSG00000177105.9|RHOG|GRWD1|GRWD1	901	-	4.696542	1.0029315	-1.0	-1.0
chr11	3855170	3855360	ENSG00000229368.1|AC090587.2|GRWD1|GRWD1	901	+	5.134942	1.0029315	-1.0	-1.0
chr11	4091821	4091926	ENSG00000167323.11|STIM1|GRWD1|GRWD1	901	+	4.6572547	1.0029315	-1.0	-1.0
chr11	3855426	3855536	ENSG00000167323.11|STIM1|GRWD1|GRWD1	901	+	4.6572547	1.0029315	-1.0	-1.0
chr11	4055522	4055632	ENSG00000167323.11|STIM1|GRWD1|GRWD1	976	+	6.51807	1.6169333	-1.0	-1.0
chr11	4070025	4070203	ENSG00000167323.11|STIM1|GRWD1|GRWD1	966	+	5.1501293	1.4644613	-1.0	-1.0
chr11	4082183	4082351	ENSG00000167323.11|STIM1|GRWD1|GRWD1	929	+	4.580244	1.1500632	-1.0	-1.0
chr11	3945951	3946066	ENSG00000167323.11|STIM1|GRWD1|GRWD1	901	+	4.6572547	1.0029315	-1.0	-1.0
chr11	4083211	4083481	ENSG00000167323.11|STIM1|GRWD1|GRWD1	919	+	3.2764132	1.0911868	-1.0	-1.0
chr11	4086444	4086624	ENSG00000167323.11|STIM1|GRWD1|GRWD1	901	+	4.7954135	1.0029315	-1.0	-1.0
chr11	4023872	4023982	ENSG00000167323.11|STIM1|GRWD1|GRWD1	958	+	4.3076267	1.37669	-1.0	-1.0
chr11	4059280	4059390	ENSG00000167323.11|STIM1|GRWD1|GRWD1	901	+	5.68073	1.0029315	-1.0	-1.0
chr11	4074501	4074679	ENSG00000167323.11|STIM1|GRWD1|GRWD1	919	+	3.1730492	1.0924426	-1.0	-1.0
chr11	3856211	3856409	ENSG00000167323.11|STIM1|GRWD1|GRWD1	921	+	2.93295	1.1034591	-1.0	-1.0
chr11	3967551	3967682	ENSG00000167323.11|STIM1|GRWD1|GRWD1	951	+	3.7967925	1.3136977	-1.0	-1.0
chr11	3855176	3855356	ENSG00000167323.11|STIM1|GRWD1|GRWD1	901	+	5.1826634	1.0029315	-1.0	-1.0
chr11	3856419	3856529	ENSG00000167323.11|STIM1|GRWD1|GRWD1	901	+	5.0742483	1.0029315	-1.0	-1.0
chr11	3855911	3856201	ENSG00000167323.11|STIM1|GRWD1|GRWD1	915	+	3.2671254	1.0680512	-1.0	-1.0
chr11	3856061	3856141	ENSG00000284525.1|MIR4687|GRWD1|GRWD1	901	+	2.8468828	1.0029315	-1.0	-1.0
chr11	4109643	4109703	ENSG00000167325.14|RRM1|GRWD1|GRWD1	901	+	3.3521101	1.0029315	-1.0	-1.0
chr11	4121578	4121765	ENSG00000167325.14|RRM1|GRWD1|GRWD1	926	+	4.1113944	1.1280147	-1.0	-1.0
chr11	4118319	4118424	ENSG00000167325.14|RRM1|GRWD1|GRWD1	901	+	5.0357723	1.0029315	-1.0	-1.0
chr11	4135121	4135270	ENSG00000167325.14|RRM1|GRWD1|GRWD1	901	+	5.421891	1.0029315	-1.0	-1.0
chr11	4133562	4133658	ENSG00000167325.14|RRM1|GRWD1|GRWD1	901	+	3.3521101	1.0029315	-1.0	-1.0
chr11	4127074	4127199	ENSG00000167325.14|RRM1|GRWD1|GRWD1	901	+	4.0474563	1.0025148	-1.0	-1.0
chr11	4101952	4102062	ENSG00000167325.14|RRM1|GRWD1|GRWD1	901	+	4.657253	1.0029315	-1.0	-1.0
chr11	4138224	4138409	ENSG00000167325.14|RRM1|GRWD1|GRWD1	963	+	5.816134	1.42639	-1.0	-1.0
chr11	4123182	4123384	ENSG00000167325.14|RRM1|GRWD1|GRWD1	903	+	4.745274	1.0124253	-1.0	-1.0
chr11	4107469	4107569	ENSG00000167325.14|RRM1|GRWD1|GRWD1	901	+	4.6572547	1.0029315	-1.0	-1.0
chr11	4111899	4112062	ENSG00000167325.14|RRM1|GRWD1|GRWD1	906	+	3.6243503	1.0283442	-1.0	-1.0
chr11	4094836	4095026	ENSG00000167325.14|RRM1|GRWD1|GRWD1	940	+	4.0665894	1.2225734	-1.0	-1.0
chr11	4111600	4111640	ENSG00000167325.14|RRM1|GRWD1|GRWD1	901	+	4.7947607	1.0029315	-1.0	-1.0
chr11	4106045	4106160	ENSG00000167325.14|RRM1|GRWD1|GRWD1	934	+	5.0204988	1.1789575	-1.0	-1.0
chr11	4385111	4385241	ENSG00000132109.9|TRIM21|GRWD1|GRWD1	901	-	4.680172	1.0029315	-1.0	-1.0
chr11	5678155	5678434	ENSG00000132256.18|TRIM5|GRWD1|GRWD1	917	-	5.627438	1.0802584	-1.0	-1.0
chr11	5679980	5680238	ENSG00000132256.18|TRIM5|GRWD1|GRWD1	901	-	5.3295093	1.0029315	-1.0	-1.0
chr11	5679760	5679935	ENSG00000132256.18|TRIM5|GRWD1|GRWD1	901	-	4.8382325	1.0029315	-1.0	-1.0
chr11	5698302	5698407	ENSG00000132274.15|TRIM22|GRWD1|GRWD1	901	+	4.6572547	1.0029315	-1.0	-1.0
chr11	6222441	6222586	ENSG00000051009.10|FAM160A2|GRWD1|GRWD1	901	-	5.4372845	1.0029315	-1.0	-1.0
chr11	6211609	6211729	ENSG00000051009.10|FAM160A2|GRWD1|GRWD1	901	-	4.7373633	1.0029315	-1.0	-1.0
chr11	6223609	6223729	ENSG00000051009.10|FAM160A2|GRWD1|GRWD1	901	-	5.327652	1.0029315	-1.0	-1.0
chr11	6217524	6217624	ENSG00000051009.10|FAM160A2|GRWD1|GRWD1	901	-	3.2849963	1.0029315	-1.0	-1.0
chr11	6214410	6214573	ENSG00000051009.10|FAM160A2|GRWD1|GRWD1	921	-	5.837192	1.1038098	-1.0	-1.0
chr11	6217244	6217404	ENSG00000051009.10|FAM160A2|GRWD1|GRWD1	901	-	4.896145	1.0029315	-1.0	-1.0
chr11	6224378	6224703	ENSG00000051009.10|FAM160A2|GRWD1|GRWD1	901	-	4.800567	1.0029315	-1.0	-1.0
chr11	6223944	6224189	ENSG00000051009.10|FAM160A2|GRWD1|GRWD1	901	-	4.6368637	1.0029315	-1.0	-1.0
chr11	6218572	6218763	ENSG00000051009.10|FAM160A2|GRWD1|GRWD1	901	-	4.9427333	1.0029315	-1.0	-1.0
chr11	6218970	6219050	ENSG00000051009.10|FAM160A2|GRWD1|GRWD1	901	-	5.5832663	1.0029315	-1.0	-1.0
chr11	6214732	6215017	ENSG00000051009.10|FAM160A2|GRWD1|GRWD1	942	-	5.804967	1.2333578	-1.0	-1.0
chr11	6217739	6218150	ENSG00000051009.10|FAM160A2|GRWD1|GRWD1	921	-	4.1644297	1.1042088	-1.0	-1.0
chr11	6481156	6481386	ENSG00000132254.12|ARFIP2|GRWD1|GRWD1	938	-	3.9829054	1.2082675	-1.0	-1.0
chr11	6477498	6477717	ENSG00000132254.12|ARFIP2|GRWD1|GRWD1	957	-	5.6660843	1.3655801	-1.0	-1.0
chr11	6480159	6480454	ENSG00000132254.12|ARFIP2|GRWD1|GRWD1	914	-	4.011341	1.0671289	-1.0	-1.0
chr11	6478652	6478737	ENSG00000132254.12|ARFIP2|GRWD1|GRWD1	901	-	5.4228	1.0029315	-1.0	-1.0
chr11	6477268	6477493	ENSG00000132254.12|ARFIP2|GRWD1|GRWD1	959	-	5.2718844	1.3887197	-1.0	-1.0
chr11	6476782	6477042	ENSG00000132254.12|ARFIP2|GRWD1|GRWD1	910	-	3.4068272	1.0455757	-1.0	-1.0
chr11	6477122	6477268	ENSG00000132254.12|ARFIP2|GRWD1|GRWD1	902	-	2.960141	1.0085193	-1.0	-1.0
chr11	6480781	6480901	ENSG00000132254.12|ARFIP2|GRWD1|GRWD1	901	-	4.70309	1.0029315	-1.0	-1.0
chr11	6479139	6479349	ENSG00000132254.12|ARFIP2|GRWD1|GRWD1	953	-	4.604444	1.332367	-1.0	-1.0
chr11	6479914	6480149	ENSG00000132254.12|ARFIP2|GRWD1|GRWD1	966	-	5.379101	1.4639293	-1.0	-1.0
chr11	6477717	6477887	ENSG00000132254.12|ARFIP2|GRWD1|GRWD1	987	-	5.8818407	1.8804305	-1.0	-1.0
chr11	6479654	6479874	ENSG00000132254.12|ARFIP2|GRWD1|GRWD1	901	-	4.720626	1.0029315	-1.0	-1.0
chr11	6478040	6478198	ENSG00000132254.12|ARFIP2|GRWD1|GRWD1	995	-	7.4158792	2.2728498	-1.0	-1.0
chr11	6476637	6476772	ENSG00000132254.12|ARFIP2|GRWD1|GRWD1	901	-	3.47115	1.0029315	-1.0	-1.0
chr11	6478198	6478378	ENSG00000132254.12|ARFIP2|GRWD1|GRWD1	901	-	5.229137	1.0029315	-1.0	-1.0
chr11	6478737	6478959	ENSG00000132254.12|ARFIP2|GRWD1|GRWD1	955	-	4.461793	1.3511983	-1.0	-1.0
chr11	6481671	6481852	ENSG00000132286.11|TIMM10B|GRWD1|GRWD1	990	+	5.1736774	1.9951442	-1.0	-1.0
chr11	6482044	6482374	ENSG00000132286.11|TIMM10B|GRWD1|GRWD1	990	+	5.185302	2.0186415	-1.0	-1.0
chr11	6482849	6483009	ENSG00000132286.11|TIMM10B|GRWD1|GRWD1	904	+	2.631913	1.0166622	-1.0	-1.0
chr11	6481541	6481651	ENSG00000132286.11|TIMM10B|GRWD1|GRWD1	901	+	4.955435	1.0029315	-1.0	-1.0
chr11	6502752	6502926	ENSG00000283977.1|AC084337.2|GRWD1|GRWD1	984	+	4.7304473	1.7970601	-1.0	-1.0
chr11	6481756	6481852	ENSG00000283977.1|AC084337.2|GRWD1|GRWD1	986	+	3.9730623	1.8606241	-1.0	-1.0
chr11	6498439	6499039	ENSG00000283977.1|AC084337.2|GRWD1|GRWD1	935	+	3.4221804	1.1898165	-1.0	-1.0
chr11	6495229	6495384	ENSG00000283977.1|AC084337.2|GRWD1|GRWD1	901	+	2.6159863	1.0029315	-1.0	-1.0
chr11	6498269	6498414	ENSG00000283977.1|AC084337.2|GRWD1|GRWD1	902	+	2.6392856	1.0103288	-1.0	-1.0
chr11	6492584	6492699	ENSG00000283977.1|AC084337.2|GRWD1|GRWD1	901	+	4.757391	1.0029315	-1.0	-1.0
chr11	6482044	6482284	ENSG00000283977.1|AC084337.2|GRWD1|GRWD1	996	+	6.5152836	2.4320877	-1.0	-1.0
chr11	6497104	6497229	ENSG00000283977.1|AC084337.2|GRWD1|GRWD1	901	+	5.3928123	1.0029315	-1.0	-1.0
chr11	6482849	6483009	ENSG00000283977.1|AC084337.2|GRWD1|GRWD1	904	+	2.631913	1.016653	-1.0	-1.0
chr11	6562981	6563166	ENSG00000179532.12|DNHD1|GRWD1|GRWD1	901	+	4.8789334	1.0029315	-1.0	-1.0
chr11	6508822	6508972	ENSG00000179532.12|DNHD1|GRWD1|GRWD1	916	+	4.5740395	1.0756123	-1.0	-1.0
chr11	6534629	6534769	ENSG00000179532.12|DNHD1|GRWD1|GRWD1	901	+	4.836605	1.0029315	-1.0	-1.0
chr11	6556762	6556982	ENSG00000179532.12|DNHD1|GRWD1|GRWD1	901	+	4.741237	1.0029315	-1.0	-1.0
chr11	6544816	6544916	ENSG00000179532.12|DNHD1|GRWD1|GRWD1	901	+	2.7995787	1.0029315	-1.0	-1.0
chr11	6548904	6549029	ENSG00000179532.12|DNHD1|GRWD1|GRWD1	901	+	5.0656524	1.0029315	-1.0	-1.0
chr11	6564332	6564457	ENSG00000179532.12|DNHD1|GRWD1|GRWD1	901	+	4.680172	1.0029315	-1.0	-1.0
chr11	6565839	6565964	ENSG00000179532.12|DNHD1|GRWD1|GRWD1	901	+	4.8764544	1.0029315	-1.0	-1.0
chr11	6519964	6520164	ENSG00000179532.12|DNHD1|GRWD1|GRWD1	942	+	3.8127124	1.2357682	-1.0	-1.0
chr11	6539875	6540045	ENSG00000179532.12|DNHD1|GRWD1|GRWD1	917	+	3.6897373	1.0814437	-1.0	-1.0
chr11	6547471	6547641	ENSG00000179532.12|DNHD1|GRWD1|GRWD1	917	+	5.425221	1.0828624	-1.0	-1.0
chr11	6558372	6558472	ENSG00000179532.12|DNHD1|GRWD1|GRWD1	901	+	4.794761	1.0029315	-1.0	-1.0
chr11	6539318	6539568	ENSG00000179532.12|DNHD1|GRWD1|GRWD1	901	+	4.8047175	1.0029315	-1.0	-1.0
chr11	6544921	6545191	ENSG00000179532.12|DNHD1|GRWD1|GRWD1	969	+	5.829275	1.5091338	-1.0	-1.0
chr11	6538382	6538510	ENSG00000179532.12|DNHD1|GRWD1|GRWD1	934	+	3.883079	1.1813462	-1.0	-1.0
chr11	6519599	6519849	ENSG00000179532.12|DNHD1|GRWD1|GRWD1	912	+	3.086391	1.0562366	-1.0	-1.0
chr11	6557332	6557432	ENSG00000179532.12|DNHD1|GRWD1|GRWD1	901	+	4.6572547	1.0029315	-1.0	-1.0
chr11	6558996	6559096	ENSG00000179532.12|DNHD1|GRWD1|GRWD1	901	+	4.6572547	1.0029315	-1.0	-1.0
chr11	6538611	6538810	ENSG00000179532.12|DNHD1|GRWD1|GRWD1	978	+	6.263319	1.6660411	-1.0	-1.0
chr11	6498094	6498194	ENSG00000179532.12|DNHD1|GRWD1|GRWD1	901	+	2.9801488	1.0029315	-1.0	-1.0
chr11	6559180	6559283	ENSG00000179532.12|DNHD1|GRWD1|GRWD1	901	+	4.8575277	1.0029315	-1.0	-1.0
chr11	6529161	6529271	ENSG00000179532.12|DNHD1|GRWD1|GRWD1	901	+	4.9067464	1.0029315	-1.0	-1.0
chr11	6533026	6533184	ENSG00000179532.12|DNHD1|GRWD1|GRWD1	925	+	5.269614	1.1247501	-1.0	-1.0
chr11	6502752	6502987	ENSG00000179532.12|DNHD1|GRWD1|GRWD1	973	+	4.126897	1.566104	-1.0	-1.0
chr11	6534369	6534469	ENSG00000179532.12|DNHD1|GRWD1|GRWD1	901	+	4.6572547	1.0029315	-1.0	-1.0
chr11	6557707	6557812	ENSG00000179532.12|DNHD1|GRWD1|GRWD1	901	+	4.6572547	1.0029315	-1.0	-1.0
chr11	6567579	6567684	ENSG00000179532.12|DNHD1|GRWD1|GRWD1	901	+	4.6572547	1.0029315	-1.0	-1.0
chr11	6498269	6498414	ENSG00000179532.12|DNHD1|GRWD1|GRWD1	902	+	2.6392856	1.010382	-1.0	-1.0
chr11	6546886	6546991	ENSG00000179532.12|DNHD1|GRWD1|GRWD1	901	+	5.0357733	1.0029315	-1.0	-1.0
chr11	6566054	6566224	ENSG00000179532.12|DNHD1|GRWD1|GRWD1	901	+	4.844061	1.0029315	-1.0	-1.0
chr11	6546706	6546881	ENSG00000179532.12|DNHD1|GRWD1|GRWD1	961	+	5.228127	1.4055711	-1.0	-1.0
chr11	6563911	6564041	ENSG00000179532.12|DNHD1|GRWD1|GRWD1	901	+	4.864784	1.0029315	-1.0	-1.0
chr11	6528877	6529121	ENSG00000179532.12|DNHD1|GRWD1|GRWD1	976	+	5.7980533	1.6208405	-1.0	-1.0
chr11	6548287	6548392	ENSG00000179532.12|DNHD1|GRWD1|GRWD1	901	+	3.1963506	1.0029315	-1.0	-1.0
chr11	6558517	6558677	ENSG00000179532.12|DNHD1|GRWD1|GRWD1	901	+	4.8871627	1.0029315	-1.0	-1.0
chr11	6557947	6558062	ENSG00000179532.12|DNHD1|GRWD1|GRWD1	901	+	4.6572547	1.0029315	-1.0	-1.0
chr11	6547281	6547431	ENSG00000179532.12|DNHD1|GRWD1|GRWD1	901	+	5.0436773	1.0029315	-1.0	-1.0
chr11	6511429	6511559	ENSG00000179532.12|DNHD1|GRWD1|GRWD1	901	+	4.9188576	1.0029315	-1.0	-1.0
chr11	6508977	6509083	ENSG00000179532.12|DNHD1|GRWD1|GRWD1	901	+	2.572481	1.0029315	-1.0	-1.0
chr11	6533680	6534229	ENSG00000179532.12|DNHD1|GRWD1|GRWD1	958	+	4.8883653	1.3786999	-1.0	-1.0
chr11	6498439	6498961	ENSG00000179532.12|DNHD1|GRWD1|GRWD1	936	+	3.3356726	1.1934197	-1.0	-1.0
chr11	6528521	6528787	ENSG00000179532.12|DNHD1|GRWD1|GRWD1	963	+	4.1408334	1.4366677	-1.0	-1.0
chr11	6511272	6511429	ENSG00000179532.12|DNHD1|GRWD1|GRWD1	968	+	5.0978093	1.4901714	-1.0	-1.0
chr11	6600169	6600269	ENSG00000132275.10|RRP8|GRWD1|GRWD1	901	-	3.35211	1.0029315	-1.0	-1.0
chr11	6603403	6603620	ENSG00000132275.10|RRP8|GRWD1|GRWD1	951	-	4.3811364	1.3074322	-1.0	-1.0
chr11	6601677	6601851	ENSG00000132275.10|RRP8|GRWD1|GRWD1	974	-	6.236347	1.587684	-1.0	-1.0
chr11	6600925	6601590	ENSG00000132275.10|RRP8|GRWD1|GRWD1	930	-	5.311016	1.1518897	-1.0	-1.0
chr11	6601851	6602251	ENSG00000132275.10|RRP8|GRWD1|GRWD1	952	-	5.5488515	1.3146882	-1.0	-1.0
chr11	6600668	6600775	ENSG00000132275.10|RRP8|GRWD1|GRWD1	901	-	5.373744	1.0029315	-1.0	-1.0
chr11	6599894	6600074	ENSG00000132275.10|RRP8|GRWD1|GRWD1	901	-	5.2011566	1.0029315	-1.0	-1.0
chr11	6602334	6602439	ENSG00000132275.10|RRP8|GRWD1|GRWD1	901	-	4.726008	1.0029315	-1.0	-1.0
chr11	6603982	6604107	ENSG00000166333.13|ILK|GRWD1|GRWD1	901	+	4.9169426	1.0029315	-1.0	-1.0
chr11	6608878	6608988	ENSG00000166333.13|ILK|GRWD1|GRWD1	901	+	3.4554288	1.0029315	-1.0	-1.0
chr11	6609516	6609621	ENSG00000166333.13|ILK|GRWD1|GRWD1	901	+	3.1021392	1.0029315	-1.0	-1.0
chr11	6610461	6610801	ENSG00000166333.13|ILK|GRWD1|GRWD1	915	+	3.7307107	1.0687138	-1.0	-1.0
chr11	6610152	6610252	ENSG00000166333.13|ILK|GRWD1|GRWD1	901	+	3.3521104	1.0029315	-1.0	-1.0
chr11	6604152	6604422	ENSG00000166333.13|ILK|GRWD1|GRWD1	940	+	3.6851368	1.2187997	-1.0	-1.0
chr11	6609008	6609118	ENSG00000166333.13|ILK|GRWD1|GRWD1	901	+	5.440765	1.0029315	-1.0	-1.0
chr11	6607980	6608211	ENSG00000166333.13|ILK|GRWD1|GRWD1	925	+	3.8301218	1.1252655	-1.0	-1.0
chr11	6608693	6608873	ENSG00000166333.13|ILK|GRWD1|GRWD1	979	+	6.155936	1.6686445	-1.0	-1.0
chr11	6609168	6609403	ENSG00000166333.13|ILK|GRWD1|GRWD1	902	+	3.4875748	1.0094979	-1.0	-1.0
chr11	6609723	6609828	ENSG00000166333.13|ILK|GRWD1|GRWD1	915	+	3.8461237	1.0694585	-1.0	-1.0
chr11	6608320	6608489	ENSG00000166333.13|ILK|GRWD1|GRWD1	954	+	6.098471	1.3398608	-1.0	-1.0
chr11	6609935	6610035	ENSG00000166333.13|ILK|GRWD1|GRWD1	901	+	2.799577	1.0029315	-1.0	-1.0
chr11	6603707	6603907	ENSG00000166333.13|ILK|GRWD1|GRWD1	927	+	5.8473144	1.1351013	-1.0	-1.0
chr11	6611582	6611747	ENSG00000166337.9|TAF10|GRWD1|GRWD1	901	-	4.8625236	1.0029315	-1.0	-1.0
chr11	6612107	6612207	ENSG00000166337.9|TAF10|GRWD1|GRWD1	901	-	3.3521104	1.0029315	-1.0	-1.0
chr11	6610905	6611011	ENSG00000166337.9|TAF10|GRWD1|GRWD1	901	-	3.4357977	1.0029315	-1.0	-1.0
chr11	6611187	6611297	ENSG00000166337.9|TAF10|GRWD1|GRWD1	909	-	3.1260486	1.0426399	-1.0	-1.0
chr11	6616666	6616859	ENSG00000166340.15|TPP1|GRWD1|GRWD1	901	-	3.394724	1.0029315	-1.0	-1.0
chr11	6617144	6617424	ENSG00000166340.15|TPP1|GRWD1|GRWD1	901	-	4.618492	1.0029315	-1.0	-1.0
chr11	6615230	6615330	ENSG00000166340.15|TPP1|GRWD1|GRWD1	901	-	2.799577	1.0029315	-1.0	-1.0
chr11	6619117	6619461	ENSG00000166340.15|TPP1|GRWD1|GRWD1	901	-	3.9160163	1.0029315	-1.0	-1.0
chr11	6616984	6617134	ENSG00000166340.15|TPP1|GRWD1|GRWD1	943	-	3.3252485	1.2427907	-1.0	-1.0
chr11	6682642	6682742	ENSG00000158042.8|MRPL17|GRWD1|GRWD1	901	-	3.2849963	1.0029315	-1.0	-1.0
chr11	6682746	6682896	ENSG00000158042.8|MRPL17|GRWD1|GRWD1	909	-	3.1718721	1.0421691	-1.0	-1.0
chr11	6682021	6682402	ENSG00000158042.8|MRPL17|GRWD1|GRWD1	934	-	3.598029	1.1828809	-1.0	-1.0
chr11	6682402	6682532	ENSG00000158042.8|MRPL17|GRWD1|GRWD1	901	-	4.996237	1.0029315	-1.0	-1.0
chr11	6682946	6683386	ENSG00000158042.8|MRPL17|GRWD1|GRWD1	926	-	3.7180314	1.1319517	-1.0	-1.0
chr11	7629361	7629458	ENSG00000166387.11|PPFIBP2|GRWD1|GRWD1	901	+	4.920293	1.0029315	-1.0	-1.0
chr11	7641478	7641668	ENSG00000166387.11|PPFIBP2|GRWD1|GRWD1	963	+	4.604419	1.4353769	-1.0	-1.0
chr11	7653603	7653763	ENSG00000166387.11|PPFIBP2|GRWD1|GRWD1	928	+	5.35274	1.1402388	-1.0	-1.0
chr11	7593131	7593224	ENSG00000166387.11|PPFIBP2|GRWD1|GRWD1	977	+	4.1964655	1.6331795	-1.0	-1.0
chr11	7628284	7628346	ENSG00000166387.11|PPFIBP2|GRWD1|GRWD1	901	+	3.7995691	1.0029315	-1.0	-1.0
chr11	7651263	7651363	ENSG00000166387.11|PPFIBP2|GRWD1|GRWD1	901	+	5.035773	1.0029315	-1.0	-1.0
chr11	7654423	7654573	ENSG00000166387.11|PPFIBP2|GRWD1|GRWD1	901	+	4.8888555	1.0029315	-1.0	-1.0
chr11	7649146	7649235	ENSG00000166387.11|PPFIBP2|GRWD1|GRWD1	957	+	6.2895365	1.3664715	-1.0	-1.0
chr11	7610290	7610465	ENSG00000166387.11|PPFIBP2|GRWD1|GRWD1	961	+	3.785291	1.4110368	-1.0	-1.0
chr11	7649531	7649654	ENSG00000166387.11|PPFIBP2|GRWD1|GRWD1	948	+	3.3107243	1.2876832	-1.0	-1.0
chr11	7641108	7641228	ENSG00000166387.11|PPFIBP2|GRWD1|GRWD1	901	+	4.684756	1.0029315	-1.0	-1.0
chr11	7565557	7565757	ENSG00000166387.11|PPFIBP2|GRWD1|GRWD1	943	+	5.6884007	1.2425646	-1.0	-1.0
chr11	7632610	7632785	ENSG00000166387.11|PPFIBP2|GRWD1|GRWD1	901	+	5.433372	1.0029315	-1.0	-1.0
chr11	7653768	7653903	ENSG00000166387.11|PPFIBP2|GRWD1|GRWD1	901	+	5.192458	1.0029315	-1.0	-1.0
chr11	7653023	7653543	ENSG00000166387.11|PPFIBP2|GRWD1|GRWD1	945	+	4.0235395	1.2577581	-1.0	-1.0
chr11	7635551	7635593	ENSG00000166387.11|PPFIBP2|GRWD1|GRWD1	901	+	5.727657	1.0029315	-1.0	-1.0
chr11	7648799	7648911	ENSG00000166387.11|PPFIBP2|GRWD1|GRWD1	960	+	4.350413	1.3997836	-1.0	-1.0
chr11	7650773	7651048	ENSG00000166387.11|PPFIBP2|GRWD1|GRWD1	914	+	3.6353185	1.0671818	-1.0	-1.0
chr11	7651618	7651818	ENSG00000166387.11|PPFIBP2|GRWD1|GRWD1	913	+	3.8070362	1.0580311	-1.0	-1.0
chr11	7620934	7621027	ENSG00000166387.11|PPFIBP2|GRWD1|GRWD1	935	+	3.5651107	1.1844107	-1.0	-1.0
chr11	7629824	7629924	ENSG00000166387.11|PPFIBP2|GRWD1|GRWD1	901	+	4.7947607	1.0029315	-1.0	-1.0
chr11	7629458	7629534	ENSG00000166387.11|PPFIBP2|GRWD1|GRWD1	955	+	3.7000403	1.3508402	-1.0	-1.0
chr11	7648537	7648727	ENSG00000166387.11|PPFIBP2|GRWD1|GRWD1	901	+	5.0393405	1.0029315	-1.0	-1.0
chr11	7642297	7642426	ENSG00000166387.11|PPFIBP2|GRWD1|GRWD1	956	+	3.4127753	1.3530263	-1.0	-1.0
chr11	7642426	7642536	ENSG00000166387.11|PPFIBP2|GRWD1|GRWD1	901	+	5.209047	1.0029315	-1.0	-1.0
chr11	7630922	7631162	ENSG00000166387.11|PPFIBP2|GRWD1|GRWD1	949	+	3.6096823	1.2911121	-1.0	-1.0
chr11	7651368	7651473	ENSG00000166387.11|PPFIBP2|GRWD1|GRWD1	901	+	4.6572547	1.0029315	-1.0	-1.0
chr11	7639731	7639870	ENSG00000166387.11|PPFIBP2|GRWD1|GRWD1	957	+	3.6215134	1.3659878	-1.0	-1.0
chr11	7648312	7648532	ENSG00000166387.11|PPFIBP2|GRWD1|GRWD1	945	+	5.0107636	1.2606465	-1.0	-1.0
chr11	7987607	7987720	ENSG00000175390.13|EIF3F|GRWD1|GRWD1	901	+	4.9096	1.0029315	-1.0	-1.0
chr11	7991975	7992135	ENSG00000175390.13|EIF3F|GRWD1|GRWD1	901	+	4.6572547	1.0029315	-1.0	-1.0
chr11	7992145	7992255	ENSG00000175390.13|EIF3F|GRWD1|GRWD1	901	+	4.871107	1.0029315	-1.0	-1.0
chr11	7994932	7995337	ENSG00000175390.13|EIF3F|GRWD1|GRWD1	901	+	3.8758523	1.0029315	-1.0	-1.0
chr11	7992878	7993024	ENSG00000175390.13|EIF3F|GRWD1|GRWD1	933	+	4.061914	1.1732922	-1.0	-1.0
chr11	7994425	7994517	ENSG00000175390.13|EIF3F|GRWD1|GRWD1	901	+	2.373817	1.0029315	-1.0	-1.0
chr11	7999862	7999967	ENSG00000175390.13|EIF3F|GRWD1|GRWD1	901	+	4.6572547	1.0029315	-1.0	-1.0
chr11	7991780	7991915	ENSG00000175390.13|EIF3F|GRWD1|GRWD1	918	+	3.5093925	1.0836557	-1.0	-1.0
chr11	8090068	8090231	ENSG00000166402.8|TUB|GRWD1|GRWD1	933	+	5.9490848	1.1723206	-1.0	-1.0
chr11	8097718	8097826	ENSG00000166402.8|TUB|GRWD1|GRWD1	901	+	4.79476	1.0029315	-1.0	-1.0
chr11	8081212	8081361	ENSG00000166402.8|TUB|GRWD1|GRWD1	901	+	5.02901	1.0029315	-1.0	-1.0
chr11	8101580	8101770	ENSG00000166402.8|TUB|GRWD1|GRWD1	901	+	4.8142095	1.0029315	-1.0	-1.0
chr11	8096684	8096806	ENSG00000166402.8|TUB|GRWD1|GRWD1	901	+	5.697223	1.0029315	-1.0	-1.0
chr11	8089609	8089661	ENSG00000166402.8|TUB|GRWD1|GRWD1	901	+	4.794761	1.0029315	-1.0	-1.0
chr11	8097237	8097425	ENSG00000166402.8|TUB|GRWD1|GRWD1	901	+	5.2662883	1.0029315	-1.0	-1.0
chr11	8100997	8101122	ENSG00000166402.8|TUB|GRWD1|GRWD1	901	+	4.913272	1.0029315	-1.0	-1.0
chr11	8100835	8100997	ENSG00000166402.8|TUB|GRWD1|GRWD1	906	+	5.2947106	1.0277821	-1.0	-1.0
chr11	8474842	8475017	ENSG00000130413.15|STK33|GRWD1|GRWD1	901	-	4.845799	1.0029315	-1.0	-1.0
chr11	8457345	8457479	ENSG00000130413.15|STK33|GRWD1|GRWD1	901	-	4.9334717	1.0029315	-1.0	-1.0
chr11	8617816	8618003	ENSG00000166436.15|TRIM66|GRWD1|GRWD1	909	-	4.8699393	1.042147	-1.0	-1.0
chr11	8620445	8620572	ENSG00000166436.15|TRIM66|GRWD1|GRWD1	930	-	6.036643	1.1551921	-1.0	-1.0
chr11	8621031	8621166	ENSG00000166436.15|TRIM66|GRWD1|GRWD1	901	-	3.273778	1.0029315	-1.0	-1.0
chr11	8647969	8648086	ENSG00000166436.15|TRIM66|GRWD1|GRWD1	986	-	6.824234	1.8583581	-1.0	-1.0
chr11	8624358	8624678	ENSG00000166436.15|TRIM66|GRWD1|GRWD1	947	-	4.61229	1.2745285	-1.0	-1.0
chr11	8624938	8625223	ENSG00000166436.15|TRIM66|GRWD1|GRWD1	951	-	4.5299835	1.3139122	-1.0	-1.0
chr11	8638653	8638773	ENSG00000166436.15|TRIM66|GRWD1|GRWD1	926	-	3.8106496	1.1305736	-1.0	-1.0
chr11	8624041	8624151	ENSG00000166436.15|TRIM66|GRWD1|GRWD1	901	-	4.8465137	1.0029315	-1.0	-1.0
chr11	8640226	8640576	ENSG00000166436.15|TRIM66|GRWD1|GRWD1	955	-	5.494208	1.3499018	-1.0	-1.0
chr11	8640761	8641152	ENSG00000166436.15|TRIM66|GRWD1|GRWD1	906	-	4.9627833	1.0286249	-1.0	-1.0
chr11	8622815	8622876	ENSG00000166436.15|TRIM66|GRWD1|GRWD1	901	-	5.1426897	1.0029315	-1.0	-1.0
chr11	8640626	8640761	ENSG00000166436.15|TRIM66|GRWD1|GRWD1	901	-	5.386678	1.0029315	-1.0	-1.0
chr11	8648415	8648548	ENSG00000166436.15|TRIM66|GRWD1|GRWD1	942	-	4.336109	1.2336111	-1.0	-1.0
chr11	8618721	8619021	ENSG00000166436.15|TRIM66|GRWD1|GRWD1	935	-	5.814047	1.1855937	-1.0	-1.0
chr11	8624221	8624358	ENSG00000166436.15|TRIM66|GRWD1|GRWD1	901	-	5.22486	1.0029315	-1.0	-1.0
chr11	8671785	8671866	ENSG00000166436.15|TRIM66|GRWD1|GRWD1	927	-	3.8926783	1.1360409	-1.0	-1.0
chr11	8622654	8622774	ENSG00000166436.15|TRIM66|GRWD1|GRWD1	901	-	4.8473663	1.0029315	-1.0	-1.0
chr11	8641152	8641252	ENSG00000166436.15|TRIM66|GRWD1|GRWD1	901	-	4.920294	1.0029315	-1.0	-1.0
chr11	8643013	8643126	ENSG00000166436.15|TRIM66|GRWD1|GRWD1	901	-	2.60087	1.0028903	-1.0	-1.0
chr11	8622469	8622589	ENSG00000166436.15|TRIM66|GRWD1|GRWD1	901	-	4.930062	1.0029315	-1.0	-1.0
chr11	8624718	8624843	ENSG00000166436.15|TRIM66|GRWD1|GRWD1	901	-	5.389025	1.0029315	-1.0	-1.0
chr11	8641582	8641692	ENSG00000166436.15|TRIM66|GRWD1|GRWD1	901	-	4.6572547	1.0029315	-1.0	-1.0
chr11	8646446	8646556	ENSG00000166436.15|TRIM66|GRWD1|GRWD1	977	-	6.5048943	1.6356844	-1.0	-1.0
chr11	8668473	8668573	ENSG00000166436.15|TRIM66|GRWD1|GRWD1	901	-	4.657254	1.0029315	-1.0	-1.0
chr11	8651799	8651903	ENSG00000166436.15|TRIM66|GRWD1|GRWD1	958	-	4.335526	1.376581	-1.0	-1.0
chr11	8620049	8620124	ENSG00000166436.15|TRIM66|GRWD1|GRWD1	901	-	4.794761	1.0029315	-1.0	-1.0
chr11	8645721	8645887	ENSG00000166436.15|TRIM66|GRWD1|GRWD1	911	-	3.500049	1.0486505	-1.0	-1.0
chr11	8649744	8649887	ENSG00000166436.15|TRIM66|GRWD1|GRWD1	960	-	5.9683833	1.396555	-1.0	-1.0
chr11	8619387	8619535	ENSG00000166436.15|TRIM66|GRWD1|GRWD1	963	-	6.305267	1.4348482	-1.0	-1.0
chr11	8652303	8652468	ENSG00000166436.15|TRIM66|GRWD1|GRWD1	901	-	4.688987	1.0029315	-1.0	-1.0
chr11	8668303	8668468	ENSG00000166436.15|TRIM66|GRWD1|GRWD1	901	-	4.898997	1.0029315	-1.0	-1.0
chr11	8648246	8648415	ENSG00000166436.15|TRIM66|GRWD1|GRWD1	954	-	5.582497	1.3335079	-1.0	-1.0
chr11	8621644	8621814	ENSG00000166436.15|TRIM66|GRWD1|GRWD1	955	-	4.3423877	1.3472273	-1.0	-1.0
chr11	8683155	8683410	ENSG00000166441.12|RPL27A|GRWD1|GRWD1	955	+	4.6646957	1.3472874	-1.0	-1.0
chr11	8684007	8684167	ENSG00000166441.12|RPL27A|GRWD1|GRWD1	908	+	2.5177526	1.037152	-1.0	-1.0
chr11	8682705	8682805	ENSG00000166441.12|RPL27A|GRWD1|GRWD1	901	+	2.2502427	1.0029315	-1.0	-1.0
chr11	8683005	8683105	ENSG00000166441.12|RPL27A|GRWD1|GRWD1	901	+	4.6572547	1.0029315	-1.0	-1.0
chr11	8684682	8684792	ENSG00000166441.12|RPL27A|GRWD1|GRWD1	901	+	4.5398827	1.0029315	-1.0	-1.0
chr11	8682880	8682985	ENSG00000166441.12|RPL27A|GRWD1|GRWD1	901	+	3.3521104	1.0029315	-1.0	-1.0
chr11	8688717	8689097	ENSG00000166441.12|RPL27A|GRWD1|GRWD1	942	+	4.939809	1.2376987	-1.0	-1.0
chr11	8685677	8685812	ENSG00000166441.12|RPL27A|GRWD1|GRWD1	923	+	2.2411096	1.1163206	-1.0	-1.0
chr11	8689162	8689442	ENSG00000166441.12|RPL27A|GRWD1|GRWD1	901	+	4.9859104	1.0029315	-1.0	-1.0
chr11	8714609	8714706	ENSG00000166444.18|ST5|GRWD1|GRWD1	957	-	6.1426954	1.365485	-1.0	-1.0
chr11	8702569	8702669	ENSG00000166444.18|ST5|GRWD1|GRWD1	901	-	3.5365345	1.0029315	-1.0	-1.0
chr11	8730264	8730394	ENSG00000166444.18|ST5|GRWD1|GRWD1	901	-	4.657253	1.0029315	-1.0	-1.0
chr11	8729969	8730069	ENSG00000166444.18|ST5|GRWD1|GRWD1	901	-	4.6572547	1.0029315	-1.0	-1.0
chr11	8699212	8699390	ENSG00000166444.18|ST5|GRWD1|GRWD1	901	-	3.0075002	1.0028179	-1.0	-1.0
chr11	8711121	8711226	ENSG00000166444.18|ST5|GRWD1|GRWD1	901	-	5.5030327	1.0029315	-1.0	-1.0
chr11	8715722	8715830	ENSG00000166444.18|ST5|GRWD1|GRWD1	901	-	2.4470606	1.0029315	-1.0	-1.0
chr11	8712950	8713145	ENSG00000166444.18|ST5|GRWD1|GRWD1	901	-	5.214021	1.0029315	-1.0	-1.0
chr11	8717740	8717950	ENSG00000166444.18|ST5|GRWD1|GRWD1	958	-	3.7238543	1.3761073	-1.0	-1.0
chr11	8699550	8699705	ENSG00000166444.18|ST5|GRWD1|GRWD1	901	-	4.9237323	1.0029315	-1.0	-1.0
chr11	8712550	8712730	ENSG00000166444.18|ST5|GRWD1|GRWD1	927	-	4.8589616	1.1351273	-1.0	-1.0
chr11	8730689	8730879	ENSG00000166444.18|ST5|GRWD1|GRWD1	901	-	4.767014	1.0029315	-1.0	-1.0
chr11	8698932	8699020	ENSG00000166444.18|ST5|GRWD1|GRWD1	901	-	4.6572547	1.0029315	-1.0	-1.0
chr11	8696506	8696641	ENSG00000166444.18|ST5|GRWD1|GRWD1	901	-	4.2500854	1.0029315	-1.0	-1.0
chr11	8703434	8703611	ENSG00000166444.18|ST5|GRWD1|GRWD1	901	-	4.818342	1.0029315	-1.0	-1.0
chr11	8707084	8707249	ENSG00000166444.18|ST5|GRWD1|GRWD1	901	-	3.6051679	1.0029315	-1.0	-1.0
chr11	8726077	8726242	ENSG00000166444.18|ST5|GRWD1|GRWD1	901	-	4.9622617	1.0029315	-1.0	-1.0
chr11	8731104	8731204	ENSG00000166444.18|ST5|GRWD1|GRWD1	901	-	4.7947607	1.0029315	-1.0	-1.0
chr11	8730404	8730594	ENSG00000166444.18|ST5|GRWD1|GRWD1	901	-	4.9088383	1.0029315	-1.0	-1.0
chr11	8706971	8707081	ENSG00000166444.18|ST5|GRWD1|GRWD1	901	-	4.657254	1.0029315	-1.0	-1.0
chr11	8693870	8693975	ENSG00000166444.18|ST5|GRWD1|GRWD1	901	-	4.7260075	1.0029315	-1.0	-1.0
chr11	8794686	8794842	ENSG00000166444.18|ST5|GRWD1|GRWD1	901	-	4.8877115	1.0028061	-1.0	-1.0
chr11	8697524	8697689	ENSG00000166444.18|ST5|GRWD1|GRWD1	932	-	3.885133	1.1696233	-1.0	-1.0
chr11	8717550	8717735	ENSG00000166444.18|ST5|GRWD1|GRWD1	901	-	5.1440268	1.0029315	-1.0	-1.0
chr11	8693350	8693625	ENSG00000166444.18|ST5|GRWD1|GRWD1	901	-	5.242679	1.0029315	-1.0	-1.0
chr11	8693980	8694080	ENSG00000166444.18|ST5|GRWD1|GRWD1	901	-	3.3521104	1.0029315	-1.0	-1.0
chr11	8911208	8911313	ENSG00000166452.11|AKIP1|GRWD1|GRWD1	901	+	4.6572547	1.0029315	-1.0	-1.0
chr11	8919351	8919531	ENSG00000166452.11|AKIP1|GRWD1|GRWD1	901	+	4.8768177	1.0029315	-1.0	-1.0
chr11	8912452	8912533	ENSG00000166452.11|AKIP1|GRWD1|GRWD1	901	+	4.9202943	1.0029315	-1.0	-1.0
chr11	8911438	8911671	ENSG00000166452.11|AKIP1|GRWD1|GRWD1	901	+	5.0084205	1.0029315	-1.0	-1.0
chr11	8948273	8948433	ENSG00000175348.10|TMEM9B|GRWD1|GRWD1	901	-	4.822809	1.0029315	-1.0	-1.0
chr11	8965903	8966044	ENSG00000254860.5|TMEM9B-AS1|GRWD1|GRWD1	901	+	5.5056334	1.0029315	-1.0	-1.0
chr11	8967883	8968041	ENSG00000254860.5|TMEM9B-AS1|GRWD1|GRWD1	901	+	5.525897	1.0029315	-1.0	-1.0
chr11	9145039	9145144	ENSG00000184014.7|DENND5A|GRWD1|GRWD1	901	-	2.889863	1.0029315	-1.0	-1.0
chr11	9141793	9141939	ENSG00000184014.7|DENND5A|GRWD1|GRWD1	901	-	5.0620713	1.0029315	-1.0	-1.0
chr11	9169949	9170114	ENSG00000184014.7|DENND5A|GRWD1|GRWD1	901	-	4.9196286	1.0029315	-1.0	-1.0
chr11	9203596	9204317	ENSG00000184014.7|DENND5A|GRWD1|GRWD1	966	-	4.1446295	1.4748676	-1.0	-1.0
chr11	9145669	9145815	ENSG00000184014.7|DENND5A|GRWD1|GRWD1	962	-	4.110613	1.4184864	-1.0	-1.0
chr11	9144096	9144278	ENSG00000184014.7|DENND5A|GRWD1|GRWD1	989	-	6.261872	1.9499173	-1.0	-1.0
chr11	9141939	9142108	ENSG00000184014.7|DENND5A|GRWD1|GRWD1	983	-	4.4542375	1.7597826	-1.0	-1.0
chr11	9178857	9179073	ENSG00000184014.7|DENND5A|GRWD1|GRWD1	988	-	5.3219204	1.9379128	-1.0	-1.0
chr11	9149316	9149416	ENSG00000184014.7|DENND5A|GRWD1|GRWD1	901	-	4.6572547	1.0029315	-1.0	-1.0
chr11	9139134	9139234	ENSG00000184014.7|DENND5A|GRWD1|GRWD1	901	-	4.920294	1.0029315	-1.0	-1.0
chr11	9178486	9178586	ENSG00000184014.7|DENND5A|GRWD1|GRWD1	901	-	4.657254	1.0029315	-1.0	-1.0
chr11	9144378	9144578	ENSG00000184014.7|DENND5A|GRWD1|GRWD1	901	-	5.3993626	1.0029315	-1.0	-1.0
chr11	9258492	9258607	ENSG00000184014.7|DENND5A|GRWD1|GRWD1	901	-	4.7947607	1.0029315	-1.0	-1.0
chr11	9143341	9143485	ENSG00000184014.7|DENND5A|GRWD1|GRWD1	913	-	3.6735864	1.060396	-1.0	-1.0
chr11	9146956	9147146	ENSG00000184014.7|DENND5A|GRWD1|GRWD1	902	-	2.5832071	1.0081916	-1.0	-1.0
chr11	9264960	9265220	ENSG00000184014.7|DENND5A|GRWD1|GRWD1	944	-	3.666077	1.2553357	-1.0	-1.0
chr11	9170626	9170746	ENSG00000184014.7|DENND5A|GRWD1|GRWD1	914	-	3.0237906	1.0646883	-1.0	-1.0
chr11	9142721	9142946	ENSG00000184014.7|DENND5A|GRWD1|GRWD1	906	-	2.9729357	1.0281287	-1.0	-1.0
chr11	9178726	9178857	ENSG00000184014.7|DENND5A|GRWD1|GRWD1	901	-	5.176487	1.0029315	-1.0	-1.0
chr11	9160712	9160865	ENSG00000184014.7|DENND5A|GRWD1|GRWD1	980	-	4.6230364	1.6975374	-1.0	-1.0
chr11	9139584	9139849	ENSG00000184014.7|DENND5A|GRWD1|GRWD1	943	-	4.180515	1.2424753	-1.0	-1.0
chr11	9145840	9145945	ENSG00000184014.7|DENND5A|GRWD1|GRWD1	901	-	5.035773	1.0029315	-1.0	-1.0
chr11	9206672	9206777	ENSG00000184014.7|DENND5A|GRWD1|GRWD1	972	-	3.6063447	1.5548081	-1.0	-1.0
chr11	9150080	9150209	ENSG00000184014.7|DENND5A|GRWD1|GRWD1	951	-	3.549718	1.3099802	-1.0	-1.0
chr11	9143036	9143186	ENSG00000184014.7|DENND5A|GRWD1|GRWD1	901	-	5.1266356	1.0029315	-1.0	-1.0
chr11	9169855	9169949	ENSG00000184014.7|DENND5A|GRWD1|GRWD1	993	-	7.3797317	2.1838062	-1.0	-1.0
chr11	9193493	9193658	ENSG00000184014.7|DENND5A|GRWD1|GRWD1	950	-	3.11957	1.3005936	-1.0	-1.0
chr11	9177984	9178366	ENSG00000184014.7|DENND5A|GRWD1|GRWD1	960	-	4.39913	1.399557	-1.0	-1.0
chr11	9230542	9230692	ENSG00000184014.7|DENND5A|GRWD1|GRWD1	901	-	4.764204	1.0029315	-1.0	-1.0
chr11	9180766	9181084	ENSG00000184014.7|DENND5A|GRWD1|GRWD1	960	-	4.6044188	1.3934683	-1.0	-1.0
chr11	9150679	9150764	ENSG00000184014.7|DENND5A|GRWD1|GRWD1	983	-	4.937071	1.7640294	-1.0	-1.0
chr11	9165835	9165967	ENSG00000184014.7|DENND5A|GRWD1|GRWD1	954	-	3.6492548	1.3395296	-1.0	-1.0
chr11	9207560	9207632	ENSG00000184014.7|DENND5A|GRWD1|GRWD1	901	-	5.5832663	1.0029315	-1.0	-1.0
chr11	9149916	9150041	ENSG00000184014.7|DENND5A|GRWD1|GRWD1	901	-	4.8558517	1.0029315	-1.0	-1.0
chr11	9314320	9314665	ENSG00000166471.10|TMEM41B|GRWD1|GRWD1	940	-	3.2747674	1.2191864	-1.0	-1.0
chr11	9295225	9295387	ENSG00000166471.10|TMEM41B|GRWD1|GRWD1	977	-	4.287748	1.6416109	-1.0	-1.0
chr11	9286474	9286593	ENSG00000166471.10|TMEM41B|GRWD1|GRWD1	904	-	2.6496544	1.0181111	-1.0	-1.0
chr11	9280733	9281048	ENSG00000166471.10|TMEM41B|GRWD1|GRWD1	943	-	3.213375	1.2469623	-1.0	-1.0
chr11	9299588	9299701	ENSG00000166471.10|TMEM41B|GRWD1|GRWD1	906	-	2.7598858	1.027641	-1.0	-1.0
chr11	9283443	9283573	ENSG00000166471.10|TMEM41B|GRWD1|GRWD1	922	-	3.2307491	1.1074351	-1.0	-1.0
chr11	9409927	9410086	ENSG00000205339.9|IPO7|GRWD1|GRWD1	986	+	3.9143248	1.8386669	-1.0	-1.0
chr11	9425145	9425324	ENSG00000205339.9|IPO7|GRWD1|GRWD1	956	+	3.475925	1.3573507	-1.0	-1.0
chr11	9384646	9384756	ENSG00000205339.9|IPO7|GRWD1|GRWD1	901	+	2.3603103	1.0029315	-1.0	-1.0
chr11	9403208	9403453	ENSG00000205339.9|IPO7|GRWD1|GRWD1	985	+	5.56562	1.8176134	-1.0	-1.0
chr11	9445141	9445356	ENSG00000205339.9|IPO7|GRWD1|GRWD1	930	+	3.0965946	1.1555036	-1.0	-1.0
chr11	9428539	9428629	ENSG00000205339.9|IPO7|GRWD1|GRWD1	957	+	4.25023	1.3664715	-1.0	-1.0
chr11	9428934	9429030	ENSG00000205339.9|IPO7|GRWD1|GRWD1	901	+	4.6572547	1.0029315	-1.0	-1.0
chr11	9423005	9423135	ENSG00000205339.9|IPO7|GRWD1|GRWD1	974	+	4.5595207	1.5880737	-1.0	-1.0
chr11	9424913	9424990	ENSG00000205339.9|IPO7|GRWD1|GRWD1	961	+	3.3521202	1.4069252	-1.0	-1.0
chr11	9440661	9440776	ENSG00000205339.9|IPO7|GRWD1|GRWD1	901	+	4.7603836	1.0029315	-1.0	-1.0
chr11	9429673	9429834	ENSG00000205339.9|IPO7|GRWD1|GRWD1	966	+	3.7336063	1.474655	-1.0	-1.0
chr11	9438079	9438285	ENSG00000205339.9|IPO7|GRWD1|GRWD1	936	+	2.855128	1.1908156	-1.0	-1.0
chr11	9429030	9429196	ENSG00000205339.9|IPO7|GRWD1|GRWD1	964	+	4.0557513	1.44224	-1.0	-1.0
chr11	9408485	9408639	ENSG00000205339.9|IPO7|GRWD1|GRWD1	981	+	3.971861	1.7307818	-1.0	-1.0
chr11	9420308	9420505	ENSG00000205339.9|IPO7|GRWD1|GRWD1	974	+	4.5324287	1.5923872	-1.0	-1.0
chr11	9429844	9429974	ENSG00000205339.9|IPO7|GRWD1|GRWD1	901	+	4.7702594	1.0029315	-1.0	-1.0
chr11	9442080	9442197	ENSG00000205339.9|IPO7|GRWD1|GRWD1	997	+	4.874838	2.4875538	-1.0	-1.0
chr11	9429196	9429306	ENSG00000205339.9|IPO7|GRWD1|GRWD1	901	+	4.9202943	1.0029315	-1.0	-1.0
chr11	9433569	9433636	ENSG00000205339.9|IPO7|GRWD1|GRWD1	901	+	3.1021395	1.0029315	-1.0	-1.0
chr11	9440454	9440661	ENSG00000205339.9|IPO7|GRWD1|GRWD1	996	+	5.148661	2.376634	-1.0	-1.0
chr11	9420613	9420698	ENSG00000205339.9|IPO7|GRWD1|GRWD1	947	+	3.1215074	1.2765077	-1.0	-1.0
chr11	9423776	9423876	ENSG00000205339.9|IPO7|GRWD1|GRWD1	951	+	2.9801528	1.3110855	-1.0	-1.0
chr11	9436270	9436366	ENSG00000205339.9|IPO7|GRWD1|GRWD1	936	+	2.930825	1.1931536	-1.0	-1.0
chr11	9433720	9433846	ENSG00000205339.9|IPO7|GRWD1|GRWD1	919	+	2.9436915	1.0891287	-1.0	-1.0
chr11	9437753	9437974	ENSG00000205339.9|IPO7|GRWD1|GRWD1	974	+	3.8046856	1.5805578	-1.0	-1.0
chr11	9445791	9445926	ENSG00000205339.9|IPO7|GRWD1|GRWD1	901	+	5.2260137	1.0029315	-1.0	-1.0
chr11	9417058	9417148	ENSG00000205339.9|IPO7|GRWD1|GRWD1	988	+	4.60693	1.9317241	-1.0	-1.0
chr11	9434933	9435031	ENSG00000205339.9|IPO7|GRWD1|GRWD1	954	+	3.2502406	1.3343962	-1.0	-1.0
chr11	9414254	9414484	ENSG00000205339.9|IPO7|GRWD1|GRWD1	975	+	3.8945718	1.5986326	-1.0	-1.0
chr11	9445381	9445506	ENSG00000205339.9|IPO7|GRWD1|GRWD1	921	+	3.0683358	1.1004674	-1.0	-1.0
chr11	9508643	9508783	ENSG00000166478.9|ZNF143|GRWD1|GRWD1	901	+	4.989744	1.0029315	-1.0	-1.0
chr11	9478389	9478586	ENSG00000166478.9|ZNF143|GRWD1|GRWD1	901	+	4.5021772	1.0029315	-1.0	-1.0
chr11	9527529	9527714	ENSG00000166478.9|ZNF143|GRWD1|GRWD1	901	+	5.3085546	1.0029315	-1.0	-1.0
chr11	9494645	9494760	ENSG00000166478.9|ZNF143|GRWD1|GRWD1	901	+	5.1798763	1.0029315	-1.0	-1.0
chr11	9512447	9512596	ENSG00000166478.9|ZNF143|GRWD1|GRWD1	975	+	6.458812	1.6029075	-1.0	-1.0
chr11	9473940	9474024	ENSG00000166478.9|ZNF143|GRWD1|GRWD1	901	+	5.4228005	1.0029315	-1.0	-1.0
chr11	9471271	9471420	ENSG00000166478.9|ZNF143|GRWD1|GRWD1	961	+	5.538223	1.4055874	-1.0	-1.0
chr11	9460964	9461076	ENSG00000166478.9|ZNF143|GRWD1|GRWD1	901	+	5.3384047	1.0029315	-1.0	-1.0
chr11	9472676	9472769	ENSG00000166478.9|ZNF143|GRWD1|GRWD1	901	+	5.4228	1.0029315	-1.0	-1.0
chr11	9516200	9516325	ENSG00000166478.9|ZNF143|GRWD1|GRWD1	901	+	5.288781	1.0029315	-1.0	-1.0
chr11	9588346	9588448	ENSG00000166483.10|WEE1|GRWD1|GRWD1	901	+	4.726008	1.0029315	-1.0	-1.0
chr11	9575375	9575489	ENSG00000166483.10|WEE1|GRWD1|GRWD1	901	+	5.3339252	1.0029315	-1.0	-1.0
chr11	9574891	9575031	ENSG00000166483.10|WEE1|GRWD1|GRWD1	901	+	4.9433393	1.0029315	-1.0	-1.0
chr11	9588743	9589003	ENSG00000166483.10|WEE1|GRWD1|GRWD1	931	+	4.459225	1.1591548	-1.0	-1.0
chr11	9576229	9576293	ENSG00000166483.10|WEE1|GRWD1|GRWD1	982	+	4.46254	1.753841	-1.0	-1.0
chr11	9588503	9588728	ENSG00000166483.10|WEE1|GRWD1|GRWD1	961	+	4.2573204	1.4082196	-1.0	-1.0
chr11	9576486	9576659	ENSG00000166483.10|WEE1|GRWD1|GRWD1	989	+	4.636468	1.9716645	-1.0	-1.0
chr11	9576133	9576229	ENSG00000166483.10|WEE1|GRWD1|GRWD1	901	+	5.242226	1.0029315	-1.0	-1.0
chr11	9577141	9577376	ENSG00000166483.10|WEE1|GRWD1|GRWD1	908	+	3.2196386	1.0342538	-1.0	-1.0
chr11	9581011	9581126	ENSG00000166483.10|WEE1|GRWD1|GRWD1	901	+	4.726008	1.0029315	-1.0	-1.0
chr11	9585441	9585527	ENSG00000166483.10|WEE1|GRWD1|GRWD1	929	+	3.1150804	1.1470946	-1.0	-1.0
chr11	9575689	9575799	ENSG00000166483.10|WEE1|GRWD1|GRWD1	901	+	4.70309	1.0029315	-1.0	-1.0
chr11	9586710	9586855	ENSG00000166483.10|WEE1|GRWD1|GRWD1	973	+	5.6611023	1.5625193	-1.0	-1.0
chr11	9574574	9574684	ENSG00000166483.10|WEE1|GRWD1|GRWD1	901	+	2.8621507	1.0029315	-1.0	-1.0
chr11	9586498	9586598	ENSG00000166483.10|WEE1|GRWD1|GRWD1	912	+	3.1406136	1.0541437	-1.0	-1.0
chr11	9585353	9585441	ENSG00000166483.10|WEE1|GRWD1|GRWD1	901	+	4.657254	1.0029315	-1.0	-1.0
chr11	9585182	9585353	ENSG00000166483.10|WEE1|GRWD1|GRWD1	963	+	4.464457	1.4343091	-1.0	-1.0
chr11	9574686	9574871	ENSG00000166483.10|WEE1|GRWD1|GRWD1	944	+	3.8703766	1.250591	-1.0	-1.0
chr11	9581451	9581678	ENSG00000166483.10|WEE1|GRWD1|GRWD1	974	+	5.074829	1.5915278	-1.0	-1.0
chr11	9573680	9574509	ENSG00000166483.10|WEE1|GRWD1|GRWD1	971	+	4.5031915	1.5331472	-1.0	-1.0
chr11	9575854	9576093	ENSG00000166483.10|WEE1|GRWD1|GRWD1	958	+	3.263426	1.3799729	-1.0	-1.0
chr11	9732528	9732710	ENSG00000133789.14|SWAP70|GRWD1|GRWD1	941	+	5.8131166	1.2283654	-1.0	-1.0
chr11	9750578	9750678	ENSG00000133789.14|SWAP70|GRWD1|GRWD1	901	+	4.657254	1.0029315	-1.0	-1.0
chr11	9728052	9728162	ENSG00000133789.14|SWAP70|GRWD1|GRWD1	901	+	5.3325133	1.0029315	-1.0	-1.0
chr11	9724657	9724907	ENSG00000133789.14|SWAP70|GRWD1|GRWD1	911	+	4.798333	1.0508612	-1.0	-1.0
chr11	9750303	9750448	ENSG00000133789.14|SWAP70|GRWD1|GRWD1	901	+	5.24356	1.0029315	-1.0	-1.0
chr11	9738212	9738320	ENSG00000133789.14|SWAP70|GRWD1|GRWD1	901	+	3.715723	1.0029315	-1.0	-1.0
chr11	9729342	9729451	ENSG00000133789.14|SWAP70|GRWD1|GRWD1	901	+	3.3813188	1.0029315	-1.0	-1.0
chr11	9749863	9750003	ENSG00000133789.14|SWAP70|GRWD1|GRWD1	944	+	4.45177	1.2524203	-1.0	-1.0
chr11	9747857	9748056	ENSG00000133789.14|SWAP70|GRWD1|GRWD1	915	+	5.7464256	1.071383	-1.0	-1.0
chr11	9740185	9740430	ENSG00000133789.14|SWAP70|GRWD1|GRWD1	918	+	4.9743185	1.0851243	-1.0	-1.0
chr11	9749086	9749183	ENSG00000133789.14|SWAP70|GRWD1|GRWD1	955	+	5.9791965	1.3508402	-1.0	-1.0
chr11	9713465	9713635	ENSG00000133789.14|SWAP70|GRWD1|GRWD1	901	+	4.8278236	1.0029315	-1.0	-1.0
chr11	9779486	9779596	ENSG00000133812.15|SBF2|GRWD1|GRWD1	901	-	5.209047	1.0029315	-1.0	-1.0
chr11	9839223	9839443	ENSG00000133812.15|SBF2|GRWD1|GRWD1	960	-	4.355392	1.3990053	-1.0	-1.0
chr11	9998265	9998379	ENSG00000133812.15|SBF2|GRWD1|GRWD1	938	-	3.8098648	1.209142	-1.0	-1.0
chr11	9959247	9959352	ENSG00000133812.15|SBF2|GRWD1|GRWD1	901	-	4.7260075	1.0029315	-1.0	-1.0
chr11	9846955	9847083	ENSG00000133812.15|SBF2|GRWD1|GRWD1	952	-	3.8815327	1.3217078	-1.0	-1.0
chr11	9858225	9858396	ENSG00000133812.15|SBF2|GRWD1|GRWD1	909	-	2.6857266	1.0418451	-1.0	-1.0
chr11	9852675	9852749	ENSG00000133812.15|SBF2|GRWD1|GRWD1	935	-	3.1406155	1.188	-1.0	-1.0
chr11	9832223	9832388	ENSG00000133812.15|SBF2|GRWD1|GRWD1	938	-	4.067264	1.205444	-1.0	-1.0
chr11	9961887	9962087	ENSG00000133812.15|SBF2|GRWD1|GRWD1	911	-	3.6603882	1.0527923	-1.0	-1.0
chr11	10042843	10042990	ENSG00000133812.15|SBF2|GRWD1|GRWD1	986	-	6.32483	1.8577259	-1.0	-1.0
chr11	10172906	10173101	ENSG00000133812.15|SBF2|GRWD1|GRWD1	901	-	4.870348	1.0029315	-1.0	-1.0
chr11	10134626	10134731	ENSG00000133812.15|SBF2|GRWD1|GRWD1	901	-	4.6572547	1.0029315	-1.0	-1.0
chr11	9812551	9812741	ENSG00000133812.15|SBF2|GRWD1|GRWD1	903	-	3.1619916	1.0113715	-1.0	-1.0
chr11	9853539	9853712	ENSG00000133812.15|SBF2|GRWD1|GRWD1	979	-	5.4285235	1.6870159	-1.0	-1.0
chr11	9845564	9845740	ENSG00000133812.15|SBF2|GRWD1|GRWD1	939	-	3.3015707	1.2178729	-1.0	-1.0
chr11	10271972	10272102	ENSG00000133812.15|SBF2|GRWD1|GRWD1	901	-	4.965689	1.0029315	-1.0	-1.0
chr11	9785102	9785342	ENSG00000133812.15|SBF2|GRWD1|GRWD1	957	-	4.8684006	1.3621536	-1.0	-1.0
chr11	9816839	9817019	ENSG00000133812.15|SBF2|GRWD1|GRWD1	948	-	4.3440657	1.2816517	-1.0	-1.0
chr11	10288592	10288707	ENSG00000133812.15|SBF2|GRWD1|GRWD1	901	-	4.7030897	1.0029315	-1.0	-1.0
chr11	9829360	9829480	ENSG00000133812.15|SBF2|GRWD1|GRWD1	901	-	4.5055075	1.0029315	-1.0	-1.0
chr11	9850022	9850218	ENSG00000133812.15|SBF2|GRWD1|GRWD1	948	-	3.6082335	1.281874	-1.0	-1.0
chr11	9789108	9789308	ENSG00000133812.15|SBF2|GRWD1|GRWD1	931	-	5.236732	1.1609522	-1.0	-1.0
chr11	9839463	9839696	ENSG00000133812.15|SBF2|GRWD1|GRWD1	944	-	3.6838834	1.2519362	-1.0	-1.0
chr11	9968340	9968540	ENSG00000133812.15|SBF2|GRWD1|GRWD1	953	-	3.8064287	1.3292181	-1.0	-1.0
chr11	9780251	9780446	ENSG00000133812.15|SBF2|GRWD1|GRWD1	905	-	5.3938093	1.0214242	-1.0	-1.0
chr11	9807999	9808185	ENSG00000133812.15|SBF2|GRWD1|GRWD1	901	-	5.2962384	1.0029315	-1.0	-1.0
chr11	10272197	10272342	ENSG00000133812.15|SBF2|GRWD1|GRWD1	901	-	4.949755	1.0029315	-1.0	-1.0
chr11	10087111	10087211	ENSG00000133812.15|SBF2|GRWD1|GRWD1	901	-	4.6572547	1.0029315	-1.0	-1.0
chr11	9787633	9787813	ENSG00000133812.15|SBF2|GRWD1|GRWD1	915	-	4.0318847	1.0731411	-1.0	-1.0
chr11	9781506	9781638	ENSG00000133812.15|SBF2|GRWD1|GRWD1	923	-	5.953849	1.1150707	-1.0	-1.0
chr11	10029764	10029875	ENSG00000133812.15|SBF2|GRWD1|GRWD1	976	-	4.087146	1.6182256	-1.0	-1.0
chr11	10193901	10193987	ENSG00000133812.15|SBF2|GRWD1|GRWD1	968	-	4.7000318	1.5004431	-1.0	-1.0
chr11	9989496	9989595	ENSG00000133812.15|SBF2|GRWD1|GRWD1	938	-	4.140606	1.2078673	-1.0	-1.0
chr11	9856457	9856720	ENSG00000133812.15|SBF2|GRWD1|GRWD1	958	-	3.9419942	1.3717418	-1.0	-1.0
chr11	10100681	10100816	ENSG00000133812.15|SBF2|GRWD1|GRWD1	901	-	4.854534	1.0029315	-1.0	-1.0
chr11	10171386	10171781	ENSG00000133812.15|SBF2|GRWD1|GRWD1	901	-	5.0160704	1.0029315	-1.0	-1.0
chr11	9808868	9809058	ENSG00000133812.15|SBF2|GRWD1|GRWD1	923	-	4.348297	1.114471	-1.0	-1.0
chr11	10100826	10100941	ENSG00000133812.15|SBF2|GRWD1|GRWD1	901	-	4.657253	1.0029315	-1.0	-1.0
chr11	9842624	9842749	ENSG00000133812.15|SBF2|GRWD1|GRWD1	901	-	2.758313	1.0029315	-1.0	-1.0
chr11	9992419	9992539	ENSG00000133812.15|SBF2|GRWD1|GRWD1	901	-	2.8468826	1.0029315	-1.0	-1.0
chr11	10139341	10139466	ENSG00000133812.15|SBF2|GRWD1|GRWD1	901	-	5.1875625	1.0029315	-1.0	-1.0
chr11	9963772	9963877	ENSG00000133812.15|SBF2|GRWD1|GRWD1	901	-	3.02138	1.0029315	-1.0	-1.0
chr11	9958677	9958842	ENSG00000133812.15|SBF2|GRWD1|GRWD1	901	-	5.138121	1.0029315	-1.0	-1.0
chr11	9959357	9959602	ENSG00000133812.15|SBF2|GRWD1|GRWD1	901	-	5.3231745	1.0029315	-1.0	-1.0
chr11	10288312	10288487	ENSG00000133812.15|SBF2|GRWD1|GRWD1	901	-	4.6697545	1.0029315	-1.0	-1.0
chr11	10170801	10170951	ENSG00000133812.15|SBF2|GRWD1|GRWD1	901	-	4.7214103	1.0029315	-1.0	-1.0
chr11	10134916	10135066	ENSG00000133812.15|SBF2|GRWD1|GRWD1	901	-	5.386988	1.0029315	-1.0	-1.0
chr11	9959607	9959822	ENSG00000133812.15|SBF2|GRWD1|GRWD1	901	-	4.872281	1.0029315	-1.0	-1.0
chr11	10232247	10232387	ENSG00000133812.15|SBF2|GRWD1|GRWD1	901	-	4.657254	1.0029315	-1.0	-1.0
chr11	10002556	10002689	ENSG00000133812.15|SBF2|GRWD1|GRWD1	905	-	3.8171685	1.0234114	-1.0	-1.0
chr11	9959132	9959232	ENSG00000133812.15|SBF2|GRWD1|GRWD1	901	-	4.6572547	1.0029315	-1.0	-1.0
chr11	9788189	9788324	ENSG00000246273.6|SBF2-AS1|GRWD1|GRWD1	901	+	4.79476	1.0029315	-1.0	-1.0
chr11	9959353	9959603	ENSG00000254765.1|AC011092.1|GRWD1|GRWD1	901	-	5.3481936	1.0029315	-1.0	-1.0
chr11	9959133	9959233	ENSG00000254765.1|AC011092.1|GRWD1|GRWD1	901	-	4.6572547	1.0029315	-1.0	-1.0
chr11	9959248	9959348	ENSG00000254765.1|AC011092.1|GRWD1|GRWD1	901	-	4.79476	1.0029315	-1.0	-1.0
chr11	9958743	9958843	ENSG00000254765.1|AC011092.1|GRWD1|GRWD1	901	-	5.4228	1.0029315	-1.0	-1.0
chr11	9959618	9959790	ENSG00000254765.1|AC011092.1|GRWD1|GRWD1	901	-	4.8437777	1.0029315	-1.0	-1.0
chr11	10305684	10305859	ENSG00000148926.9|ADM|GRWD1|GRWD1	934	+	4.6705213	1.1832467	-1.0	-1.0
chr11	10306354	10306584	ENSG00000148926.9|ADM|GRWD1|GRWD1	932	+	3.5601165	1.1689935	-1.0	-1.0
chr11	10305084	10305289	ENSG00000148926.9|ADM|GRWD1|GRWD1	926	+	4.4181247	1.1313952	-1.0	-1.0
chr11	10305304	10305409	ENSG00000148926.9|ADM|GRWD1|GRWD1	901	+	4.794761	1.0029315	-1.0	-1.0
chr11	10306079	10306179	ENSG00000148926.9|ADM|GRWD1|GRWD1	901	+	2.5556536	1.0029315	-1.0	-1.0
chr11	10308342	10308482	ENSG00000133805.15|AMPD3|GRWD1|GRWD1	901	+	4.6572547	1.0029315	-1.0	-1.0
chr11	10508231	10508486	ENSG00000255823.4|MTRNR2L8|GRWD1|GRWD1	908	-	5.4471593	1.0368706	-1.0	-1.0
chr11	10519007	10519141	ENSG00000110315.6|RNF141|GRWD1|GRWD1	901	-	5.0213385	1.0029315	-1.0	-1.0
chr11	10514977	10515087	ENSG00000110315.6|RNF141|GRWD1|GRWD1	901	-	4.657254	1.0029315	-1.0	-1.0
chr11	10541121	10541221	ENSG00000110315.6|RNF141|GRWD1|GRWD1	901	-	4.657254	1.0029315	-1.0	-1.0
chr11	10534040	10534200	ENSG00000110315.6|RNF141|GRWD1|GRWD1	917	-	3.8346615	1.0794295	-1.0	-1.0
chr11	10525191	10525296	ENSG00000110315.6|RNF141|GRWD1|GRWD1	901	-	4.978034	1.0029315	-1.0	-1.0
chr11	10530642	10530751	ENSG00000110315.6|RNF141|GRWD1|GRWD1	901	-	5.10705	1.0029315	-1.0	-1.0
chr11	10767730	10767991	ENSG00000198730.7|CTR9|GRWD1|GRWD1	901	+	4.1425567	1.0029315	-1.0	-1.0
chr11	10772546	10772655	ENSG00000198730.7|CTR9|GRWD1|GRWD1	901	+	4.6572547	1.0029315	-1.0	-1.0
chr11	10760172	10760321	ENSG00000198730.7|CTR9|GRWD1|GRWD1	919	+	3.3872035	1.0920329	-1.0	-1.0
chr11	10768073	10768161	ENSG00000198730.7|CTR9|GRWD1|GRWD1	901	+	5.2422266	1.0029315	-1.0	-1.0
chr11	10770209	10770326	ENSG00000198730.7|CTR9|GRWD1|GRWD1	973	+	4.4833393	1.5613354	-1.0	-1.0
chr11	10754962	10755192	ENSG00000198730.7|CTR9|GRWD1|GRWD1	933	+	5.146275	1.1728846	-1.0	-1.0
chr11	10779173	10779378	ENSG00000198730.7|CTR9|GRWD1|GRWD1	901	+	5.1002383	1.0029315	-1.0	-1.0
chr11	10756748	10756838	ENSG00000198730.7|CTR9|GRWD1|GRWD1	901	+	4.7947607	1.0029315	-1.0	-1.0
chr11	10764307	10764436	ENSG00000198730.7|CTR9|GRWD1|GRWD1	901	+	5.524763	1.0029315	-1.0	-1.0
chr11	10751261	10751457	ENSG00000198730.7|CTR9|GRWD1|GRWD1	943	+	4.2680793	1.241964	-1.0	-1.0
chr11	10778678	10779113	ENSG00000198730.7|CTR9|GRWD1|GRWD1	939	+	5.7414427	1.2164748	-1.0	-1.0
chr11	10763757	10763879	ENSG00000198730.7|CTR9|GRWD1|GRWD1	901	+	4.7887745	1.0029315	-1.0	-1.0
chr11	10770486	10770632	ENSG00000198730.7|CTR9|GRWD1|GRWD1	963	+	6.2323728	1.428977	-1.0	-1.0
chr11	10774011	10774211	ENSG00000198730.7|CTR9|GRWD1|GRWD1	901	+	5.4816594	1.0029315	-1.0	-1.0
chr11	10768342	10768491	ENSG00000198730.7|CTR9|GRWD1|GRWD1	914	+	5.7228494	1.0661876	-1.0	-1.0
chr11	10763430	10763535	ENSG00000198730.7|CTR9|GRWD1|GRWD1	901	+	4.7887745	1.0029315	-1.0	-1.0
chr11	10764547	10764731	ENSG00000198730.7|CTR9|GRWD1|GRWD1	901	+	5.191112	1.0029315	-1.0	-1.0
chr11	10808704	10809024	ENSG00000110321.16|EIF4G2|GRWD1|GRWD1	961	-	2.9305937	1.4053326	-1.0	-1.0
chr11	10803819	10804203	ENSG00000110321.16|EIF4G2|GRWD1|GRWD1	944	-	2.9247003	1.2506897	-1.0	-1.0
chr11	10806756	10806991	ENSG00000110321.16|EIF4G2|GRWD1|GRWD1	979	-	3.6533196	1.6877214	-1.0	-1.0
chr11	10797049	10797159	ENSG00000110321.16|EIF4G2|GRWD1|GRWD1	901	-	5.233599	1.0029315	-1.0	-1.0
chr11	10797189	10797294	ENSG00000110321.16|EIF4G2|GRWD1|GRWD1	901	-	2.800647	1.0029315	-1.0	-1.0
chr11	10800961	10801171	ENSG00000110321.16|EIF4G2|GRWD1|GRWD1	909	-	2.5014644	1.039158	-1.0	-1.0
chr11	10804846	10805015	ENSG00000110321.16|EIF4G2|GRWD1|GRWD1	959	-	3.088569	1.3880507	-1.0	-1.0
chr11	10798902	10799113	ENSG00000110321.16|EIF4G2|GRWD1|GRWD1	986	-	3.8645859	1.8685268	-1.0	-1.0
chr11	10799427	10799717	ENSG00000110321.16|EIF4G2|GRWD1|GRWD1	928	-	3.262899	1.1448035	-1.0	-1.0
chr11	10797709	10797881	ENSG00000110321.16|EIF4G2|GRWD1|GRWD1	952	-	3.0836968	1.319357	-1.0	-1.0
chr11	10802293	10802435	ENSG00000110321.16|EIF4G2|GRWD1|GRWD1	978	-	3.3153775	1.6622052	-1.0	-1.0
chr11	10799212	10799397	ENSG00000110321.16|EIF4G2|GRWD1|GRWD1	963	-	2.9750838	1.4275527	-1.0	-1.0
chr11	10803029	10803128	ENSG00000110321.16|EIF4G2|GRWD1|GRWD1	979	-	3.98015	1.675771	-1.0	-1.0
chr11	10801970	10802209	ENSG00000110321.16|EIF4G2|GRWD1|GRWD1	981	-	3.6876655	1.7251158	-1.0	-1.0
chr11	10803479	10803684	ENSG00000110321.16|EIF4G2|GRWD1|GRWD1	982	-	3.5834267	1.7524788	-1.0	-1.0
chr11	10803210	10803294	ENSG00000110321.16|EIF4G2|GRWD1|GRWD1	976	-	3.361459	1.6279093	-1.0	-1.0
chr11	10800017	10800348	ENSG00000110321.16|EIF4G2|GRWD1|GRWD1	923	-	2.589233	1.1115102	-1.0	-1.0
chr11	10801660	10801835	ENSG00000110321.16|EIF4G2|GRWD1|GRWD1	946	-	2.9714994	1.2660077	-1.0	-1.0
chr11	10805906	10806136	ENSG00000110321.16|EIF4G2|GRWD1|GRWD1	976	-	3.0491953	1.6173439	-1.0	-1.0
chr11	10807136	10807416	ENSG00000110321.16|EIF4G2|GRWD1|GRWD1	982	-	4.0819006	1.740964	-1.0	-1.0
chr11	10800730	10800830	ENSG00000110321.16|EIF4G2|GRWD1|GRWD1	953	-	2.9194903	1.3287549	-1.0	-1.0
chr11	10800431	10800647	ENSG00000110321.16|EIF4G2|GRWD1|GRWD1	960	-	3.0621593	1.3978858	-1.0	-1.0
chr11	10804286	10804486	ENSG00000110321.16|EIF4G2|GRWD1|GRWD1	959	-	3.055351	1.3887422	-1.0	-1.0
chr11	10854648	10854908	ENSG00000236287.7|ZBED5|GRWD1|GRWD1	970	-	5.724292	1.5210936	-1.0	-1.0
chr11	10854973	10855113	ENSG00000236287.7|ZBED5|GRWD1|GRWD1	920	-	3.1432576	1.0957853	-1.0	-1.0
chr11	10853233	10853408	ENSG00000236287.7|ZBED5|GRWD1|GRWD1	901	-	4.707257	1.0029315	-1.0	-1.0
chr11	10854333	10854433	ENSG00000236287.7|ZBED5|GRWD1|GRWD1	901	-	4.9202943	1.0029315	-1.0	-1.0
chr11	10853818	10853918	ENSG00000236287.7|ZBED5|GRWD1|GRWD1	901	-	4.6572547	1.0029315	-1.0	-1.0
chr11	10857707	10857819	ENSG00000236287.7|ZBED5|GRWD1|GRWD1	901	-	4.9678726	1.0029315	-1.0	-1.0
chr11	10854148	10854283	ENSG00000236287.7|ZBED5|GRWD1|GRWD1	901	-	4.928818	1.0029315	-1.0	-1.0
chr11	11352709	11352914	ENSG00000110328.5|GALNT18|GRWD1|GRWD1	912	-	5.6247663	1.0579684	-1.0	-1.0
chr11	11352711	11352911	ENSG00000254598.2|CSNK2A3|GRWD1|GRWD1	915	-	5.6598845	1.0719651	-1.0	-1.0
chr11	11942884	11943049	ENSG00000170242.17|USP47|GRWD1|GRWD1	931	+	4.733389	1.1637887	-1.0	-1.0
chr11	11936302	11936510	ENSG00000170242.17|USP47|GRWD1|GRWD1	963	+	4.030222	1.4334968	-1.0	-1.0
chr11	11880176	11880361	ENSG00000170242.17|USP47|GRWD1|GRWD1	943	+	3.6138854	1.2436162	-1.0	-1.0
chr11	11902719	11902860	ENSG00000170242.17|USP47|GRWD1|GRWD1	941	+	3.7156281	1.2280883	-1.0	-1.0
chr11	11905398	11905543	ENSG00000170242.17|USP47|GRWD1|GRWD1	961	+	3.5109842	1.414415	-1.0	-1.0
chr11	11942539	11942869	ENSG00000170242.17|USP47|GRWD1|GRWD1	934	+	4.16404	1.1818547	-1.0	-1.0
chr11	11930043	11930120	ENSG00000170242.17|USP47|GRWD1|GRWD1	901	+	5.657267	1.0029315	-1.0	-1.0
chr11	11920341	11920494	ENSG00000170242.17|USP47|GRWD1|GRWD1	917	+	4.1546626	1.0811349	-1.0	-1.0
chr11	11910168	11910323	ENSG00000170242.17|USP47|GRWD1|GRWD1	901	+	4.8123174	1.0029315	-1.0	-1.0
chr11	11956380	11956510	ENSG00000170242.17|USP47|GRWD1|GRWD1	901	+	4.871761	1.0029315	-1.0	-1.0
chr11	11897596	11897693	ENSG00000170242.17|USP47|GRWD1|GRWD1	901	+	3.647566	1.0029315	-1.0	-1.0
chr11	11949893	11950003	ENSG00000170242.17|USP47|GRWD1|GRWD1	901	+	3.5267096	1.0029315	-1.0	-1.0
chr11	11917083	11917278	ENSG00000170242.17|USP47|GRWD1|GRWD1	901	+	5.1846533	1.0029315	-1.0	-1.0
chr11	11891967	11892106	ENSG00000170242.17|USP47|GRWD1|GRWD1	945	+	3.3630989	1.2597222	-1.0	-1.0
chr11	11929433	11929565	ENSG00000170242.17|USP47|GRWD1|GRWD1	966	+	4.8605895	1.4653884	-1.0	-1.0
chr11	11956000	11956345	ENSG00000170242.17|USP47|GRWD1|GRWD1	922	+	4.4444866	1.1079245	-1.0	-1.0
chr11	11940428	11940538	ENSG00000170242.17|USP47|GRWD1|GRWD1	901	+	5.9203024	1.0029315	-1.0	-1.0
chr11	11933830	11933930	ENSG00000170242.17|USP47|GRWD1|GRWD1	957	+	4.25023	1.3696846	-1.0	-1.0
chr11	11952692	11952871	ENSG00000170242.17|USP47|GRWD1|GRWD1	979	+	6.5624166	1.6868765	-1.0	-1.0
chr11	11930195	11930295	ENSG00000170242.17|USP47|GRWD1|GRWD1	901	+	4.6572547	1.0029315	-1.0	-1.0
chr11	11947999	11948099	ENSG00000170242.17|USP47|GRWD1|GRWD1	901	+	2.8468826	1.0029315	-1.0	-1.0
chr11	11921824	11921949	ENSG00000170242.17|USP47|GRWD1|GRWD1	901	+	4.8346095	1.0029315	-1.0	-1.0
chr11	11884471	11884626	ENSG00000170242.17|USP47|GRWD1|GRWD1	934	+	3.9412656	1.1791662	-1.0	-1.0
chr11	11950363	11950482	ENSG00000170242.17|USP47|GRWD1|GRWD1	949	+	6.068053	1.29201	-1.0	-1.0
chr11	11933003	11933116	ENSG00000170242.17|USP47|GRWD1|GRWD1	901	+	3.6612234	1.0029315	-1.0	-1.0
chr11	11922723	11922891	ENSG00000170242.17|USP47|GRWD1|GRWD1	986	+	5.1551404	1.8600734	-1.0	-1.0
chr11	11841877	11842224	ENSG00000170242.17|USP47|GRWD1|GRWD1	926	+	3.76048	1.1292857	-1.0	-1.0
chr11	11956595	11956855	ENSG00000170242.17|USP47|GRWD1|GRWD1	901	+	5.0395136	1.0029315	-1.0	-1.0
chr11	11942334	11942534	ENSG00000170242.17|USP47|GRWD1|GRWD1	931	+	3.9029183	1.1615919	-1.0	-1.0
chr11	12504313	12504413	ENSG00000197702.11|PARVA|GRWD1|GRWD1	901	+	4.657254	1.0029315	-1.0	-1.0
chr11	12477886	12478021	ENSG00000197702.11|PARVA|GRWD1|GRWD1	901	+	5.1923823	1.0029315	-1.0	-1.0
chr11	12377619	12377774	ENSG00000197702.11|PARVA|GRWD1|GRWD1	901	+	4.7489257	1.0029315	-1.0	-1.0
chr11	12864700	12864805	ENSG00000187079.16|TEAD1|GRWD1|GRWD1	901	+	5.242226	1.0029315	-1.0	-1.0
chr11	12862314	12862494	ENSG00000187079.16|TEAD1|GRWD1|GRWD1	901	+	5.206953	1.0029315	-1.0	-1.0
chr11	12680306	12680451	ENSG00000187079.16|TEAD1|GRWD1|GRWD1	901	+	4.8465123	1.0029315	-1.0	-1.0
chr11	12924916	12925036	ENSG00000187079.16|TEAD1|GRWD1|GRWD1	901	+	3.349936	1.0029315	-1.0	-1.0
chr11	12879597	12879832	ENSG00000187079.16|TEAD1|GRWD1|GRWD1	935	+	5.125981	1.1856414	-1.0	-1.0
chr11	12881004	12881051	ENSG00000187079.16|TEAD1|GRWD1|GRWD1	901	+	4.79476	1.0029315	-1.0	-1.0
chr11	12901939	12902054	ENSG00000187079.16|TEAD1|GRWD1|GRWD1	901	+	5.674864	1.0029315	-1.0	-1.0
chr11	12766342	12766492	ENSG00000187079.16|TEAD1|GRWD1|GRWD1	901	+	4.7373633	1.0029315	-1.0	-1.0
chr11	12674625	12674800	ENSG00000187079.16|TEAD1|GRWD1|GRWD1	901	+	2.900736	1.0029315	-1.0	-1.0
chr11	12780687	12780862	ENSG00000187079.16|TEAD1|GRWD1|GRWD1	901	+	4.947597	1.0029315	-1.0	-1.0
chr11	12876509	12876619	ENSG00000187079.16|TEAD1|GRWD1|GRWD1	901	+	4.6572547	1.0029315	-1.0	-1.0
chr11	12862249	12862314	ENSG00000187079.16|TEAD1|GRWD1|GRWD1	987	+	6.8899283	1.8970249	-1.0	-1.0
chr11	12880832	12881004	ENSG00000187079.16|TEAD1|GRWD1|GRWD1	901	+	4.691631	1.0029315	-1.0	-1.0
chr11	12916868	12917008	ENSG00000187079.16|TEAD1|GRWD1|GRWD1	901	+	4.8130674	1.0029315	-1.0	-1.0
chr11	12881895	12881957	ENSG00000187079.16|TEAD1|GRWD1|GRWD1	901	+	3.647566	1.0029315	-1.0	-1.0
chr11	12930173	12930326	ENSG00000187079.16|TEAD1|GRWD1|GRWD1	929	+	5.775044	1.1499897	-1.0	-1.0
chr11	12883020	12883120	ENSG00000187079.16|TEAD1|GRWD1|GRWD1	901	+	2.5365455	1.0029315	-1.0	-1.0
chr11	12764178	12764437	ENSG00000187079.16|TEAD1|GRWD1|GRWD1	990	+	6.488837	2.0203178	-1.0	-1.0
chr11	13354300	13354405	ENSG00000133794.17|ARNTL|GRWD1|GRWD1	901	+	5.288781	1.0029315	-1.0	-1.0
chr11	13388955	13389141	ENSG00000148925.10|BTBD10|GRWD1|GRWD1	901	-	4.785316	1.0029315	-1.0	-1.0
chr11	13405652	13405792	ENSG00000148925.10|BTBD10|GRWD1|GRWD1	901	-	4.7896295	1.0029315	-1.0	-1.0
chr11	13421701	13421838	ENSG00000148925.10|BTBD10|GRWD1|GRWD1	901	-	5.296071	1.0029315	-1.0	-1.0
chr11	13419489	13419589	ENSG00000148925.10|BTBD10|GRWD1|GRWD1	901	-	4.6572547	1.0029315	-1.0	-1.0
chr11	13445038	13445181	ENSG00000148925.10|BTBD10|GRWD1|GRWD1	901	-	4.7260075	1.0029315	-1.0	-1.0
chr11	14265967	14266122	ENSG00000254418.1|SPON1-AS1|GRWD1|GRWD1	901	-	4.777418	1.0029315	-1.0	-1.0
chr11	14358842	14358942	ENSG00000133818.13|RRAS2|GRWD1|GRWD1	901	-	4.657253	1.0029315	-1.0	-1.0
chr11	14359022	14359122	ENSG00000133818.13|RRAS2|GRWD1|GRWD1	901	-	2.799577	1.0029315	-1.0	-1.0
chr11	14476916	14477015	ENSG00000129083.12|COPB1|GRWD1|GRWD1	977	-	3.4675982	1.6293626	-1.0	-1.0
chr11	14468496	14468676	ENSG00000129083.12|COPB1|GRWD1|GRWD1	901	-	4.7449346	1.0029315	-1.0	-1.0
chr11	14488491	14488584	ENSG00000129083.12|COPB1|GRWD1|GRWD1	944	-	3.2384627	1.2551644	-1.0	-1.0
chr11	14480989	14481097	ENSG00000129083.12|COPB1|GRWD1|GRWD1	971	-	3.6881096	1.5437468	-1.0	-1.0
chr11	14461185	14461341	ENSG00000129083.12|COPB1|GRWD1|GRWD1	945	-	3.089825	1.2577838	-1.0	-1.0
chr11	14499475	14499602	ENSG00000129083.12|COPB1|GRWD1|GRWD1	930	-	4.6983113	1.1562195	-1.0	-1.0
chr11	14458571	14458686	ENSG00000129083.12|COPB1|GRWD1|GRWD1	901	-	2.5067897	1.0029315	-1.0	-1.0
chr11	14468680	14468855	ENSG00000129083.12|COPB1|GRWD1|GRWD1	994	-	5.4853964	2.1990523	-1.0	-1.0
chr11	14466281	14466421	ENSG00000129083.12|COPB1|GRWD1|GRWD1	960	-	3.7642643	1.395149	-1.0	-1.0
chr11	14490564	14490674	ENSG00000129083.12|COPB1|GRWD1|GRWD1	993	-	5.2084074	2.1762948	-1.0	-1.0
chr11	14475784	14475945	ENSG00000129083.12|COPB1|GRWD1|GRWD1	973	-	3.7833486	1.573086	-1.0	-1.0
chr11	14498837	14498985	ENSG00000129083.12|COPB1|GRWD1|GRWD1	977	-	3.8982968	1.6300985	-1.0	-1.0
chr11	14464910	14465025	ENSG00000129083.12|COPB1|GRWD1|GRWD1	979	-	4.780011	1.6788251	-1.0	-1.0
chr11	14474424	14474615	ENSG00000129083.12|COPB1|GRWD1|GRWD1	975	-	4.6450095	1.6093376	-1.0	-1.0
chr11	14494209	14494434	ENSG00000129083.12|COPB1|GRWD1|GRWD1	995	-	4.5666037	2.2815678	-1.0	-1.0
chr11	14483031	14483146	ENSG00000129083.12|COPB1|GRWD1|GRWD1	930	-	2.901374	1.1525605	-1.0	-1.0
chr11	14469335	14469563	ENSG00000129083.12|COPB1|GRWD1|GRWD1	969	-	3.6367002	1.5044274	-1.0	-1.0
chr11	14493641	14493806	ENSG00000129083.12|COPB1|GRWD1|GRWD1	950	-	3.0260253	1.3015978	-1.0	-1.0
chr11	14499602	14499887	ENSG00000129083.12|COPB1|GRWD1|GRWD1	945	-	3.2292902	1.2558668	-1.0	-1.0
chr11	14479568	14479714	ENSG00000129083.12|COPB1|GRWD1|GRWD1	941	-	3.0891688	1.2318945	-1.0	-1.0
chr11	14486366	14486504	ENSG00000129083.12|COPB1|GRWD1|GRWD1	946	-	3.0790396	1.2701836	-1.0	-1.0
chr11	14480758	14480905	ENSG00000129083.12|COPB1|GRWD1|GRWD1	946	-	2.994269	1.266285	-1.0	-1.0
chr11	14493539	14493641	ENSG00000129083.12|COPB1|GRWD1|GRWD1	901	-	4.6572547	1.0029315	-1.0	-1.0
chr11	14494209	14494434	ENSG00000256206.2|AC018523.2|GRWD1|GRWD1	995	-	4.5666037	2.2814846	-1.0	-1.0
chr11	14499475	14499890	ENSG00000256206.2|AC018523.2|GRWD1|GRWD1	941	-	3.5902436	1.2295711	-1.0	-1.0
chr11	14513824	14513979	ENSG00000256206.2|AC018523.2|GRWD1|GRWD1	901	-	3.9376075	1.0026374	-1.0	-1.0
chr11	14520296	14520344	ENSG00000256206.2|AC018523.2|GRWD1|GRWD1	901	-	2.980149	1.0029315	-1.0	-1.0
chr11	14514389	14514491	ENSG00000256206.2|AC018523.2|GRWD1|GRWD1	953	-	3.0219727	1.3244818	-1.0	-1.0
chr11	14519851	14519976	ENSG00000256206.2|AC018523.2|GRWD1|GRWD1	901	-	4.8555317	1.0029315	-1.0	-1.0
chr11	14517879	14517981	ENSG00000256206.2|AC018523.2|GRWD1|GRWD1	994	-	7.3782406	2.2455516	-1.0	-1.0
chr11	14518996	14519041	ENSG00000256206.2|AC018523.2|GRWD1|GRWD1	957	-	4.3189425	1.3643856	-1.0	-1.0
chr11	14520171	14520291	ENSG00000256206.2|AC018523.2|GRWD1|GRWD1	901	-	5.07854	1.0029315	-1.0	-1.0
chr11	14493782	14493811	ENSG00000256206.2|AC018523.2|GRWD1|GRWD1	972	-	4.593117	1.5492558	-1.0	-1.0
chr11	14498837	14498985	ENSG00000256206.2|AC018523.2|GRWD1|GRWD1	977	-	3.8982968	1.630128	-1.0	-1.0
chr11	14517641	14517745	ENSG00000256206.2|AC018523.2|GRWD1|GRWD1	905	-	3.1213765	1.0205257	-1.0	-1.0
chr11	14507655	14507766	ENSG00000256206.2|AC018523.2|GRWD1|GRWD1	944	-	3.0565622	1.2495697	-1.0	-1.0
chr11	14513569	14513694	ENSG00000256206.2|AC018523.2|GRWD1|GRWD1	946	-	3.100205	1.2655594	-1.0	-1.0
chr11	14510871	14510951	ENSG00000256206.2|AC018523.2|GRWD1|GRWD1	950	-	3.5073955	1.3025169	-1.0	-1.0
chr11	14518241	14518356	ENSG00000256206.2|AC018523.2|GRWD1|GRWD1	901	-	4.7947607	1.0029315	-1.0	-1.0
chr11	14627011	14627116	ENSG00000129084.17|PSMA1|GRWD1|GRWD1	901	-	4.657253	1.0029315	-1.0	-1.0
chr11	14518996	14519041	ENSG00000129084.17|PSMA1|GRWD1|GRWD1	957	-	4.3189425	1.3643856	-1.0	-1.0
chr11	14634326	14634451	ENSG00000129084.17|PSMA1|GRWD1|GRWD1	901	-	5.1426897	1.0029315	-1.0	-1.0
chr11	14517641	14517745	ENSG00000129084.17|PSMA1|GRWD1|GRWD1	905	-	3.1213765	1.0205257	-1.0	-1.0
chr11	14519872	14519977	ENSG00000129084.17|PSMA1|GRWD1|GRWD1	901	-	4.920294	1.0029315	-1.0	-1.0
chr11	14505143	14505243	ENSG00000129084.17|PSMA1|GRWD1|GRWD1	901	-	2.799577	1.0029315	-1.0	-1.0
chr11	14600086	14600426	ENSG00000129084.17|PSMA1|GRWD1|GRWD1	913	-	5.299963	1.0613356	-1.0	-1.0
chr11	14513539	14513764	ENSG00000129084.17|PSMA1|GRWD1|GRWD1	928	-	2.9693897	1.1420839	-1.0	-1.0
chr11	14510871	14511016	ENSG00000129084.17|PSMA1|GRWD1|GRWD1	936	-	3.3700316	1.1969756	-1.0	-1.0
chr11	14610938	14611138	ENSG00000129084.17|PSMA1|GRWD1|GRWD1	920	-	3.8533003	1.0976502	-1.0	-1.0
chr11	14643454	14643635	ENSG00000129084.17|PSMA1|GRWD1|GRWD1	982	-	6.603415	1.7423468	-1.0	-1.0
chr11	14600491	14600626	ENSG00000129084.17|PSMA1|GRWD1|GRWD1	901	-	5.0594387	1.0029315	-1.0	-1.0
chr11	14518241	14518356	ENSG00000129084.17|PSMA1|GRWD1|GRWD1	901	-	4.7947607	1.0029315	-1.0	-1.0
chr11	14513824	14513979	ENSG00000129084.17|PSMA1|GRWD1|GRWD1	901	-	3.9376075	1.0025865	-1.0	-1.0
chr11	14568776	14568886	ENSG00000129084.17|PSMA1|GRWD1|GRWD1	901	-	4.6572547	1.0029315	-1.0	-1.0
chr11	14507596	14507761	ENSG00000129084.17|PSMA1|GRWD1|GRWD1	932	-	3.6365895	1.1695621	-1.0	-1.0
chr11	14642651	14642756	ENSG00000129084.17|PSMA1|GRWD1|GRWD1	901	-	4.657254	1.0029315	-1.0	-1.0
chr11	14520167	14520427	ENSG00000129084.17|PSMA1|GRWD1|GRWD1	911	-	3.9297905	1.0488422	-1.0	-1.0
chr11	14514324	14514491	ENSG00000129084.17|PSMA1|GRWD1|GRWD1	936	-	2.9322183	1.1906719	-1.0	-1.0
chr11	14517879	14517981	ENSG00000129084.17|PSMA1|GRWD1|GRWD1	994	-	7.3782406	2.2455173	-1.0	-1.0
chr11	14583086	14583201	ENSG00000129084.17|PSMA1|GRWD1|GRWD1	901	-	4.7573905	1.0029315	-1.0	-1.0
chr11	14583351	14583456	ENSG00000129084.17|PSMA1|GRWD1|GRWD1	901	-	4.7260075	1.0029315	-1.0	-1.0
chr11	14777193	14777338	ENSG00000152270.8|PDE3B|GRWD1|GRWD1	901	+	4.8760014	1.0029315	-1.0	-1.0
chr11	14777923	14778028	ENSG00000152270.8|PDE3B|GRWD1|GRWD1	901	+	4.657254	1.0029315	-1.0	-1.0
chr11	14778313	14778543	ENSG00000152270.8|PDE3B|GRWD1|GRWD1	901	+	5.1205306	1.0029315	-1.0	-1.0
chr11	14643912	14644342	ENSG00000152270.8|PDE3B|GRWD1|GRWD1	927	+	3.3908014	1.1362299	-1.0	-1.0
chr11	14834981	14835086	ENSG00000152270.8|PDE3B|GRWD1|GRWD1	901	+	2.8461318	1.0029315	-1.0	-1.0
chr11	14715801	14715931	ENSG00000152270.8|PDE3B|GRWD1|GRWD1	901	+	4.7718434	1.0029315	-1.0	-1.0
chr11	14660528	14660628	ENSG00000152270.8|PDE3B|GRWD1|GRWD1	901	+	4.920293	1.0029315	-1.0	-1.0
chr11	14644797	14645053	ENSG00000152270.8|PDE3B|GRWD1|GRWD1	947	+	2.9751406	1.2777171	-1.0	-1.0
chr11	14869460	14870070	ENSG00000152270.8|PDE3B|GRWD1|GRWD1	934	+	3.5488906	1.1777321	-1.0	-1.0
chr11	14831669	14831777	ENSG00000152270.8|PDE3B|GRWD1|GRWD1	901	+	3.4750602	1.0029315	-1.0	-1.0
chr11	14778773	14778878	ENSG00000152270.8|PDE3B|GRWD1|GRWD1	901	+	4.6572547	1.0029315	-1.0	-1.0
chr11	14786516	14786685	ENSG00000152270.8|PDE3B|GRWD1|GRWD1	901	+	2.6431193	1.0029029	-1.0	-1.0
chr11	14644497	14644707	ENSG00000152270.8|PDE3B|GRWD1|GRWD1	904	+	2.748326	1.0179898	-1.0	-1.0
chr11	14859087	14859246	ENSG00000152270.8|PDE3B|GRWD1|GRWD1	903	+	2.7184625	1.0135522	-1.0	-1.0
chr11	14777678	14777873	ENSG00000152270.8|PDE3B|GRWD1|GRWD1	901	+	5.1706357	1.0029315	-1.0	-1.0
chr11	14661633	14661753	ENSG00000152270.8|PDE3B|GRWD1|GRWD1	901	+	4.6572547	1.0029315	-1.0	-1.0
chr11	14776476	14776586	ENSG00000152270.8|PDE3B|GRWD1|GRWD1	901	+	4.788774	1.0029315	-1.0	-1.0
chr11	14871270	14871370	ENSG00000152270.8|PDE3B|GRWD1|GRWD1	901	+	4.6572547	1.0029315	-1.0	-1.0
chr11	14832721	14832833	ENSG00000152270.8|PDE3B|GRWD1|GRWD1	931	+	3.9792223	1.1591685	-1.0	-1.0
chr11	14818182	14818392	ENSG00000152270.8|PDE3B|GRWD1|GRWD1	943	+	3.3426273	1.2448727	-1.0	-1.0
chr11	14843826	14844021	ENSG00000152270.8|PDE3B|GRWD1|GRWD1	973	+	4.765065	1.5617808	-1.0	-1.0
chr11	14776006	14776111	ENSG00000152270.8|PDE3B|GRWD1|GRWD1	901	+	4.657253	1.0029315	-1.0	-1.0
chr11	14789018	14789242	ENSG00000152270.8|PDE3B|GRWD1|GRWD1	929	+	3.4845083	1.1490412	-1.0	-1.0
chr11	14803943	14804050	ENSG00000152270.8|PDE3B|GRWD1|GRWD1	943	+	3.0490665	1.2427118	-1.0	-1.0
chr11	14861204	14861354	ENSG00000152270.8|PDE3B|GRWD1|GRWD1	908	+	5.1496634	1.0347592	-1.0	-1.0
chr11	14783793	14783928	ENSG00000152270.8|PDE3B|GRWD1|GRWD1	901	+	4.288906	1.0026815	-1.0	-1.0
chr11	14830697	14830846	ENSG00000152270.8|PDE3B|GRWD1|GRWD1	941	+	3.4355483	1.2280227	-1.0	-1.0
chr11	14867505	14867758	ENSG00000152270.8|PDE3B|GRWD1|GRWD1	984	+	6.161148	1.8023349	-1.0	-1.0
chr11	16186780	16186930	ENSG00000110693.17|SOX6|GRWD1|GRWD1	901	-	5.0980725	1.0029315	-1.0	-1.0
chr11	16318445	16318653	ENSG00000110693.17|SOX6|GRWD1|GRWD1	904	-	5.0697994	1.0189742	-1.0	-1.0
chr11	16341025	16341260	ENSG00000110693.17|SOX6|GRWD1|GRWD1	901	-	4.8959117	1.0029315	-1.0	-1.0
chr11	16738580	16738841	ENSG00000110696.9|C11orf58|GRWD1|GRWD1	996	+	3.806429	2.3569589	-1.0	-1.0
chr11	16752683	16752894	ENSG00000110696.9|C11orf58|GRWD1|GRWD1	971	+	4.049894	1.5408951	-1.0	-1.0
chr11	16744520	16744684	ENSG00000110696.9|C11orf58|GRWD1|GRWD1	950	+	3.1027904	1.2971268	-1.0	-1.0
chr11	16754870	16755245	ENSG00000110696.9|C11orf58|GRWD1|GRWD1	991	+	4.8234143	2.0650237	-1.0	-1.0
chr11	16738841	16739001	ENSG00000110696.9|C11orf58|GRWD1|GRWD1	901	+	2.634422	1.0029315	-1.0	-1.0
chr11	16751933	16752088	ENSG00000110696.9|C11orf58|GRWD1|GRWD1	901	+	4.9098325	1.0029315	-1.0	-1.0
chr11	16748013	16748243	ENSG00000110696.9|C11orf58|GRWD1|GRWD1	975	+	4.0580063	1.6077067	-1.0	-1.0
chr11	16802857	16802971	ENSG00000166689.15|PLEKHA7|GRWD1|GRWD1	901	-	4.691631	1.0029315	-1.0	-1.0
chr11	16789763	16789878	ENSG00000166689.15|PLEKHA7|GRWD1|GRWD1	901	-	2.5739038	1.0029315	-1.0	-1.0
chr11	16854888	16854988	ENSG00000166689.15|PLEKHA7|GRWD1|GRWD1	929	-	4.0626035	1.1471242	-1.0	-1.0
chr11	16791010	16791295	ENSG00000166689.15|PLEKHA7|GRWD1|GRWD1	964	-	5.4034534	1.4494962	-1.0	-1.0
chr11	16803226	16803351	ENSG00000166689.15|PLEKHA7|GRWD1|GRWD1	913	-	2.94321	1.0588684	-1.0	-1.0
chr11	16802971	16803052	ENSG00000166689.15|PLEKHA7|GRWD1|GRWD1	989	-	5.2146044	1.9591699	-1.0	-1.0
chr11	17014124	17014201	ENSG00000166689.15|PLEKHA7|GRWD1|GRWD1	957	-	4.2146063	1.3635163	-1.0	-1.0
chr11	16802477	16802587	ENSG00000166689.15|PLEKHA7|GRWD1|GRWD1	901	-	4.726008	1.0029315	-1.0	-1.0
chr11	16813112	16813262	ENSG00000166689.15|PLEKHA7|GRWD1|GRWD1	921	-	5.4376755	1.0996941	-1.0	-1.0
chr11	16812988	16813108	ENSG00000166689.15|PLEKHA7|GRWD1|GRWD1	901	-	5.1334076	1.0029315	-1.0	-1.0
chr11	16794512	16794714	ENSG00000166689.15|PLEKHA7|GRWD1|GRWD1	943	-	3.5566723	1.2450993	-1.0	-1.0
chr11	17014320	17014420	ENSG00000166689.15|PLEKHA7|GRWD1|GRWD1	901	-	2.7339907	1.0029315	-1.0	-1.0
chr11	16816799	16817354	ENSG00000166689.15|PLEKHA7|GRWD1|GRWD1	967	-	5.1087008	1.4770343	-1.0	-1.0
chr11	16789933	16790038	ENSG00000166689.15|PLEKHA7|GRWD1|GRWD1	901	-	4.794761	1.0029315	-1.0	-1.0
chr11	16816177	16816264	ENSG00000166689.15|PLEKHA7|GRWD1|GRWD1	975	-	4.536534	1.5973059	-1.0	-1.0
chr11	16871098	16871182	ENSG00000166689.15|PLEKHA7|GRWD1|GRWD1	986	-	6.827193	1.8467547	-1.0	-1.0
chr11	16778691	16778826	ENSG00000166689.15|PLEKHA7|GRWD1|GRWD1	901	-	4.6572547	1.0029315	-1.0	-1.0
chr11	16801667	16801812	ENSG00000166689.15|PLEKHA7|GRWD1|GRWD1	991	-	7.103899	2.0448384	-1.0	-1.0
chr11	16790553	16790713	ENSG00000166689.15|PLEKHA7|GRWD1|GRWD1	901	-	4.758388	1.0029315	-1.0	-1.0
chr11	16794909	16795104	ENSG00000166689.15|PLEKHA7|GRWD1|GRWD1	966	-	4.74774	1.4649643	-1.0	-1.0
chr11	16816044	16816159	ENSG00000166689.15|PLEKHA7|GRWD1|GRWD1	901	-	4.6572547	1.0029315	-1.0	-1.0
chr11	16783699	16783833	ENSG00000166689.15|PLEKHA7|GRWD1|GRWD1	904	-	2.5694258	1.0182493	-1.0	-1.0
chr11	16826119	16826590	ENSG00000166689.15|PLEKHA7|GRWD1|GRWD1	963	-	4.6182823	1.4281455	-1.0	-1.0
chr11	16786228	16786387	ENSG00000166689.15|PLEKHA7|GRWD1|GRWD1	986	-	6.840424	1.8653983	-1.0	-1.0
chr11	16800973	16801075	ENSG00000166689.15|PLEKHA7|GRWD1|GRWD1	983	-	4.881317	1.7661119	-1.0	-1.0
chr11	16841546	16841722	ENSG00000166689.15|PLEKHA7|GRWD1|GRWD1	973	-	5.7372274	1.5762204	-1.0	-1.0
chr11	16855802	16855914	ENSG00000166689.15|PLEKHA7|GRWD1|GRWD1	983	-	4.900489	1.7716835	-1.0	-1.0
chr11	16783531	16783666	ENSG00000166689.15|PLEKHA7|GRWD1|GRWD1	901	-	3.4137888	1.0029315	-1.0	-1.0
chr11	16778851	16779020	ENSG00000166689.15|PLEKHA7|GRWD1|GRWD1	924	-	3.418763	1.1182634	-1.0	-1.0
chr11	16851190	16851291	ENSG00000166689.15|PLEKHA7|GRWD1|GRWD1	945	-	3.5178356	1.2622054	-1.0	-1.0
chr11	16803052	16803226	ENSG00000166689.15|PLEKHA7|GRWD1|GRWD1	901	-	5.2008634	1.0029315	-1.0	-1.0
chr11	16852282	16852355	ENSG00000166689.15|PLEKHA7|GRWD1|GRWD1	977	-	6.5447936	1.6292074	-1.0	-1.0
chr11	16789093	16789363	ENSG00000166689.15|PLEKHA7|GRWD1|GRWD1	951	-	3.8194044	1.3062204	-1.0	-1.0
chr11	16825995	16826100	ENSG00000166689.15|PLEKHA7|GRWD1|GRWD1	901	-	4.6572547	1.0029315	-1.0	-1.0
chr11	16801160	16801275	ENSG00000166689.15|PLEKHA7|GRWD1|GRWD1	901	-	5.139	1.0029315	-1.0	-1.0
chr11	16782901	16783061	ENSG00000166689.15|PLEKHA7|GRWD1|GRWD1	901	-	5.3805256	1.0029315	-1.0	-1.0
chr11	16790723	16790915	ENSG00000166689.15|PLEKHA7|GRWD1|GRWD1	943	-	5.7828045	1.2420554	-1.0	-1.0
chr11	16782753	16782896	ENSG00000166689.15|PLEKHA7|GRWD1|GRWD1	977	-	6.1290846	1.6432648	-1.0	-1.0
chr11	16801570	16801667	ENSG00000166689.15|PLEKHA7|GRWD1|GRWD1	901	-	2.8468828	1.0029315	-1.0	-1.0
chr11	16788733	16789048	ENSG00000166689.15|PLEKHA7|GRWD1|GRWD1	901	-	5.065063	1.0029315	-1.0	-1.0
chr11	16842252	16842352	ENSG00000199883.1|RN7SKP90|GRWD1|GRWD1	901	+	4.6572547	1.0029315	-1.0	-1.0
chr11	17074466	17074571	ENSG00000110700.6|RPS13|GRWD1|GRWD1	901	-	4.8575277	1.0029315	-1.0	-1.0
chr11	17077258	17077363	ENSG00000110700.6|RPS13|GRWD1|GRWD1	901	-	4.846513	1.0029315	-1.0	-1.0
chr11	17169086	17169256	ENSG00000011405.13|PIK3C2A|GRWD1|GRWD1	937	-	3.4703045	1.1997714	-1.0	-1.0
chr11	17122701	17122813	ENSG00000011405.13|PIK3C2A|GRWD1|GRWD1	901	-	2.5756638	1.0029315	-1.0	-1.0
chr11	17168936	17169051	ENSG00000011405.13|PIK3C2A|GRWD1|GRWD1	901	-	3.3982167	1.0029315	-1.0	-1.0
chr11	17117525	17117671	ENSG00000011405.13|PIK3C2A|GRWD1|GRWD1	901	-	3.012685	1.0029315	-1.0	-1.0
chr11	17119785	17119974	ENSG00000011405.13|PIK3C2A|GRWD1|GRWD1	951	-	3.3350003	1.3094401	-1.0	-1.0
chr11	17097121	17097246	ENSG00000011405.13|PIK3C2A|GRWD1|GRWD1	923	-	3.8047493	1.1154286	-1.0	-1.0
chr11	17150497	17150655	ENSG00000011405.13|PIK3C2A|GRWD1|GRWD1	974	-	3.9057994	1.5826191	-1.0	-1.0
chr11	17099859	17099964	ENSG00000011405.13|PIK3C2A|GRWD1|GRWD1	901	-	3.0823753	1.0029315	-1.0	-1.0
chr11	17122202	17122333	ENSG00000011405.13|PIK3C2A|GRWD1|GRWD1	907	-	3.0472913	1.0318649	-1.0	-1.0
chr11	17091546	17091651	ENSG00000011405.13|PIK3C2A|GRWD1|GRWD1	933	-	4.001051	1.1759106	-1.0	-1.0
chr11	17155525	17155629	ENSG00000011405.13|PIK3C2A|GRWD1|GRWD1	915	-	3.2676206	1.0692611	-1.0	-1.0
chr11	17135110	17135159	ENSG00000011405.13|PIK3C2A|GRWD1|GRWD1	901	-	3.7995691	1.0029315	-1.0	-1.0
chr11	17169426	17169801	ENSG00000011405.13|PIK3C2A|GRWD1|GRWD1	966	-	4.157187	1.4633641	-1.0	-1.0
chr11	17089736	17089916	ENSG00000011405.13|PIK3C2A|GRWD1|GRWD1	908	-	2.9385936	1.037529	-1.0	-1.0
chr11	17092158	17092268	ENSG00000011405.13|PIK3C2A|GRWD1|GRWD1	901	-	3.3185534	1.0029315	-1.0	-1.0
chr11	17148593	17148787	ENSG00000011405.13|PIK3C2A|GRWD1|GRWD1	973	-	5.931268	1.5680842	-1.0	-1.0
chr11	17102661	17102826	ENSG00000011405.13|PIK3C2A|GRWD1|GRWD1	983	-	6.047589	1.7596229	-1.0	-1.0
chr11	17136481	17136625	ENSG00000011405.13|PIK3C2A|GRWD1|GRWD1	914	-	3.0640128	1.0658472	-1.0	-1.0
chr11	17147516	17147628	ENSG00000011405.13|PIK3C2A|GRWD1|GRWD1	959	-	3.5772152	1.3861775	-1.0	-1.0
chr11	17112573	17112666	ENSG00000011405.13|PIK3C2A|GRWD1|GRWD1	901	-	2.5073993	1.0029315	-1.0	-1.0
chr11	17110431	17110556	ENSG00000011405.13|PIK3C2A|GRWD1|GRWD1	969	-	3.8575022	1.5019999	-1.0	-1.0
chr11	17145667	17145731	ENSG00000011405.13|PIK3C2A|GRWD1|GRWD1	954	-	3.674045	1.332685	-1.0	-1.0
chr11	17207847	17207983	ENSG00000011405.13|PIK3C2A|GRWD1|GRWD1	986	-	6.8654027	1.8583057	-1.0	-1.0
chr11	17134818	17135029	ENSG00000011405.13|PIK3C2A|GRWD1|GRWD1	973	-	4.2439938	1.5700649	-1.0	-1.0
chr11	17105168	17105288	ENSG00000011405.13|PIK3C2A|GRWD1|GRWD1	908	-	2.7555637	1.0346674	-1.0	-1.0
chr11	17119219	17119313	ENSG00000011405.13|PIK3C2A|GRWD1|GRWD1	959	-	6.289537	1.3893998	-1.0	-1.0
chr11	17091995	17092068	ENSG00000011405.13|PIK3C2A|GRWD1|GRWD1	906	-	3.1406136	1.0283087	-1.0	-1.0
chr11	17145862	17145942	ENSG00000011405.13|PIK3C2A|GRWD1|GRWD1	963	-	3.8468816	1.4366821	-1.0	-1.0
chr11	17168676	17168916	ENSG00000011405.13|PIK3C2A|GRWD1|GRWD1	908	-	2.6394646	1.0379314	-1.0	-1.0
chr11	17131915	17132038	ENSG00000011405.13|PIK3C2A|GRWD1|GRWD1	968	-	4.049446	1.5005105	-1.0	-1.0
chr11	17311192	17311283	ENSG00000070081.15|NUCB2|GRWD1|GRWD1	901	+	6.090228	1.0029315	-1.0	-1.0
chr11	17295321	17295531	ENSG00000070081.15|NUCB2|GRWD1|GRWD1	916	+	4.8851132	1.0747054	-1.0	-1.0
chr11	17228551	17228736	ENSG00000070081.15|NUCB2|GRWD1|GRWD1	901	+	4.922028	1.0029315	-1.0	-1.0
chr11	17312027	17312120	ENSG00000070081.15|NUCB2|GRWD1|GRWD1	901	+	3.2849963	1.0029315	-1.0	-1.0
chr11	17330901	17331041	ENSG00000070081.15|NUCB2|GRWD1|GRWD1	982	+	6.8194785	1.7449712	-1.0	-1.0
chr11	17315385	17315475	ENSG00000070081.15|NUCB2|GRWD1|GRWD1	959	+	6.289537	1.3849708	-1.0	-1.0
chr11	17309571	17309675	ENSG00000070081.15|NUCB2|GRWD1|GRWD1	933	+	5.7580843	1.1768858	-1.0	-1.0
chr11	17310839	17311010	ENSG00000070081.15|NUCB2|GRWD1|GRWD1	940	+	4.5994663	1.2247946	-1.0	-1.0
chr11	17330136	17330297	ENSG00000070081.15|NUCB2|GRWD1|GRWD1	929	+	4.019829	1.1477233	-1.0	-1.0
chr11	17282788	17282938	ENSG00000070081.15|NUCB2|GRWD1|GRWD1	990	+	7.082283	2.0179763	-1.0	-1.0
chr11	17331411	17331576	ENSG00000070081.15|NUCB2|GRWD1|GRWD1	922	+	4.4924355	1.1077892	-1.0	-1.0
chr11	17229016	17229121	ENSG00000070081.15|NUCB2|GRWD1|GRWD1	901	+	4.657253	1.0029315	-1.0	-1.0
chr11	17301743	17301843	ENSG00000070081.15|NUCB2|GRWD1|GRWD1	901	+	5.0357723	1.0029315	-1.0	-1.0
chr11	17228553	17228738	ENSG00000197149.5|AC107956.1|GRWD1|GRWD1	901	+	4.9166327	1.0029315	-1.0	-1.0
chr11	17229018	17229123	ENSG00000197149.5|AC107956.1|GRWD1|GRWD1	901	+	4.657253	1.0029315	-1.0	-1.0
chr11	17351765	17352020	ENSG00000188211.8|NCR3LG1|GRWD1|GRWD1	901	+	2.6540046	1.0028032	-1.0	-1.0
chr11	17367008	17367347	ENSG00000188211.8|NCR3LG1|GRWD1|GRWD1	991	+	7.058012	2.0564148	-1.0	-1.0
chr11	17372005	17372210	ENSG00000188211.8|NCR3LG1|GRWD1|GRWD1	983	+	5.4145465	1.7587013	-1.0	-1.0
chr11	17353654	17353939	ENSG00000188211.8|NCR3LG1|GRWD1|GRWD1	901	+	5.06636	1.0029315	-1.0	-1.0
chr11	17352999	17353139	ENSG00000188211.8|NCR3LG1|GRWD1|GRWD1	901	+	3.6009345	1.0029315	-1.0	-1.0
chr11	17353249	17353384	ENSG00000188211.8|NCR3LG1|GRWD1|GRWD1	901	+	4.9839907	1.0029315	-1.0	-1.0
chr11	17352849	17352984	ENSG00000188211.8|NCR3LG1|GRWD1|GRWD1	901	+	5.449403	1.0029315	-1.0	-1.0
chr11	17356660	17357001	ENSG00000188211.8|NCR3LG1|GRWD1|GRWD1	934	+	3.034533	1.1786146	-1.0	-1.0
chr11	17380988	17381553	ENSG00000260196.1|AC124798.1|GRWD1|GRWD1	922	+	3.9251673	1.110537	-1.0	-1.0
chr11	18012896	18013051	ENSG00000129158.10|SERGEF|GRWD1|GRWD1	901	-	4.9816737	1.0029315	-1.0	-1.0
chr11	18006590	18006746	ENSG00000129158.10|SERGEF|GRWD1|GRWD1	914	-	2.983044	1.0633572	-1.0	-1.0
chr11	18012511	18012681	ENSG00000129158.10|SERGEF|GRWD1|GRWD1	901	-	5.407027	1.0029315	-1.0	-1.0
chr11	17988596	17988757	ENSG00000129158.10|SERGEF|GRWD1|GRWD1	907	-	2.6035259	1.0329973	-1.0	-1.0
chr11	17995800	17995909	ENSG00000129158.10|SERGEF|GRWD1|GRWD1	901	-	2.5344918	1.0029315	-1.0	-1.0
chr11	18006931	18007076	ENSG00000129158.10|SERGEF|GRWD1|GRWD1	901	-	5.0060434	1.0029315	-1.0	-1.0
chr11	17992930	17992993	ENSG00000129158.10|SERGEF|GRWD1|GRWD1	901	-	2.352121	1.0029315	-1.0	-1.0
chr11	17846576	17846716	ENSG00000129158.10|SERGEF|GRWD1|GRWD1	901	-	5.1454988	1.0029315	-1.0	-1.0
chr11	17959452	17959636	ENSG00000129158.10|SERGEF|GRWD1|GRWD1	973	-	4.006809	1.5640888	-1.0	-1.0
chr11	18004440	18004535	ENSG00000129158.10|SERGEF|GRWD1|GRWD1	958	-	3.4370081	1.3740609	-1.0	-1.0
chr11	18007940	18008065	ENSG00000129158.10|SERGEF|GRWD1|GRWD1	901	-	2.318771	1.0029315	-1.0	-1.0
chr11	17941992	17942127	ENSG00000129158.10|SERGEF|GRWD1|GRWD1	901	-	4.741699	1.0029315	-1.0	-1.0
chr11	17788047	17788337	ENSG00000129158.10|SERGEF|GRWD1|GRWD1	918	-	4.9809327	1.0870945	-1.0	-1.0
chr11	18012896	18013051	ENSG00000255448.1|AC055860.1|GRWD1|GRWD1	901	-	4.9816737	1.0029315	-1.0	-1.0
chr11	18006590	18006746	ENSG00000255448.1|AC055860.1|GRWD1|GRWD1	914	-	2.983044	1.0638399	-1.0	-1.0
chr11	18006931	18007076	ENSG00000255448.1|AC055860.1|GRWD1|GRWD1	901	-	5.0060434	1.0029315	-1.0	-1.0
chr11	18012506	18012681	ENSG00000255448.1|AC055860.1|GRWD1|GRWD1	901	-	5.4284887	1.0029315	-1.0	-1.0
chr11	18004440	18004535	ENSG00000255448.1|AC055860.1|GRWD1|GRWD1	958	-	3.4370081	1.3738152	-1.0	-1.0
chr11	18007940	18008065	ENSG00000255448.1|AC055860.1|GRWD1|GRWD1	901	-	2.318771	1.0029315	-1.0	-1.0
chr11	18086876	18087026	ENSG00000166788.9|SAAL1|GRWD1|GRWD1	903	-	2.9737253	1.0139328	-1.0	-1.0
chr11	18089329	18089510	ENSG00000166788.9|SAAL1|GRWD1|GRWD1	924	-	5.6872463	1.1185153	-1.0	-1.0
chr11	18090433	18090553	ENSG00000166788.9|SAAL1|GRWD1|GRWD1	901	-	4.657254	1.0029315	-1.0	-1.0
chr11	18103232	18103346	ENSG00000166788.9|SAAL1|GRWD1|GRWD1	976	-	6.4535613	1.6161599	-1.0	-1.0
chr11	18096770	18096854	ENSG00000166788.9|SAAL1|GRWD1|GRWD1	901	-	5.0357733	1.0029315	-1.0	-1.0
chr11	18083454	18083731	ENSG00000166788.9|SAAL1|GRWD1|GRWD1	901	-	5.1732235	1.0029315	-1.0	-1.0
chr11	18080371	18080471	ENSG00000166788.9|SAAL1|GRWD1|GRWD1	901	-	4.657254	1.0029315	-1.0	-1.0
chr11	18103119	18103219	ENSG00000166788.9|SAAL1|GRWD1|GRWD1	901	-	4.657254	1.0029315	-1.0	-1.0
chr11	18231462	18231637	ENSG00000255071.3|SAA2-SAA4|GRWD1|GRWD1	901	-	5.142137	1.0029315	-1.0	-1.0
chr11	18231463	18231633	ENSG00000148965.9|SAA4|GRWD1|GRWD1	901	-	5.1137953	1.0029315	-1.0	-1.0
chr11	18322005	18322190	ENSG00000110756.17|HPS5|GRWD1|GRWD1	901	-	4.7967377	1.002619	-1.0	-1.0
chr11	18311871	18312006	ENSG00000110756.17|HPS5|GRWD1|GRWD1	901	-	5.1063375	1.0029315	-1.0	-1.0
chr11	18298791	18298970	ENSG00000110756.17|HPS5|GRWD1|GRWD1	903	-	3.2269142	1.0137595	-1.0	-1.0
chr11	18283792	18283901	ENSG00000110756.17|HPS5|GRWD1|GRWD1	901	-	4.920294	1.0029315	-1.0	-1.0
chr11	18308970	18309075	ENSG00000110756.17|HPS5|GRWD1|GRWD1	901	-	5.2422256	1.0029315	-1.0	-1.0
chr11	18317755	18317907	ENSG00000110756.17|HPS5|GRWD1|GRWD1	901	-	4.94558	1.0029315	-1.0	-1.0
chr11	18295998	18296118	ENSG00000110756.17|HPS5|GRWD1|GRWD1	901	-	5.4217997	1.0029315	-1.0	-1.0
chr11	18296781	18296966	ENSG00000110756.17|HPS5|GRWD1|GRWD1	953	-	5.693266	1.327486	-1.0	-1.0
chr11	18287584	18287690	ENSG00000110756.17|HPS5|GRWD1|GRWD1	901	-	4.8711057	1.0029315	-1.0	-1.0
chr11	18306134	18306347	ENSG00000110756.17|HPS5|GRWD1|GRWD1	907	-	5.5905786	1.0320153	-1.0	-1.0
chr11	18295019	18295119	ENSG00000110756.17|HPS5|GRWD1|GRWD1	901	-	4.6572547	1.0029315	-1.0	-1.0
chr11	18310740	18310895	ENSG00000110756.17|HPS5|GRWD1|GRWD1	949	-	5.166544	1.289975	-1.0	-1.0
chr11	18291531	18291801	ENSG00000110756.17|HPS5|GRWD1|GRWD1	901	-	4.7801237	1.0029315	-1.0	-1.0
chr11	18282053	18282173	ENSG00000110756.17|HPS5|GRWD1|GRWD1	901	-	5.116642	1.0029315	-1.0	-1.0
chr11	18297558	18297717	ENSG00000110756.17|HPS5|GRWD1|GRWD1	901	-	5.302329	1.0029315	-1.0	-1.0
chr11	18357951	18358091	ENSG00000110768.11|GTF2H1|GRWD1|GRWD1	901	+	5.159394	1.0029315	-1.0	-1.0
chr11	18333066	18333291	ENSG00000110768.11|GTF2H1|GRWD1|GRWD1	911	+	3.5325327	1.0503709	-1.0	-1.0
chr11	18322619	18322740	ENSG00000110768.11|GTF2H1|GRWD1|GRWD1	914	+	4.0779576	1.0666047	-1.0	-1.0
chr11	18341475	18341580	ENSG00000110768.11|GTF2H1|GRWD1|GRWD1	901	+	5.0892305	1.0029315	-1.0	-1.0
chr11	18347831	18348031	ENSG00000110768.11|GTF2H1|GRWD1|GRWD1	901	+	4.687431	1.0029315	-1.0	-1.0
chr11	18347558	18347715	ENSG00000110768.11|GTF2H1|GRWD1|GRWD1	946	+	5.886265	1.2651135	-1.0	-1.0
chr11	18338108	18338274	ENSG00000110768.11|GTF2H1|GRWD1|GRWD1	978	+	5.991498	1.6540899	-1.0	-1.0
chr11	18365897	18366032	ENSG00000110768.11|GTF2H1|GRWD1|GRWD1	901	+	5.509933	1.0029315	-1.0	-1.0
chr11	18341260	18341470	ENSG00000110768.11|GTF2H1|GRWD1|GRWD1	910	+	4.1366067	1.0471632	-1.0	-1.0
chr11	18335788	18335933	ENSG00000110768.11|GTF2H1|GRWD1|GRWD1	912	+	3.5268545	1.0554403	-1.0	-1.0
chr11	18325946	18326061	ENSG00000110768.11|GTF2H1|GRWD1|GRWD1	901	+	4.6572547	1.0029315	-1.0	-1.0
chr11	18365782	18365887	ENSG00000110768.11|GTF2H1|GRWD1|GRWD1	901	+	5.288781	1.0029315	-1.0	-1.0
chr11	18400159	18400284	ENSG00000134333.13|LDHA|GRWD1|GRWD1	901	+	5.0952578	1.0029315	-1.0	-1.0
chr11	18394462	18394842	ENSG00000134333.13|LDHA|GRWD1|GRWD1	924	+	2.7501822	1.1167803	-1.0	-1.0
chr11	18405316	18405446	ENSG00000134333.13|LDHA|GRWD1|GRWD1	901	+	3.266418	1.0029315	-1.0	-1.0
chr11	18407141	18407301	ENSG00000134333.13|LDHA|GRWD1|GRWD1	901	+	1.8431251	1.0029315	-1.0	-1.0
chr11	18403693	18403811	ENSG00000134333.13|LDHA|GRWD1|GRWD1	914	+	1.9175969	1.0640757	-1.0	-1.0
chr11	18399649	18399789	ENSG00000134333.13|LDHA|GRWD1|GRWD1	901	+	4.956191	1.0029315	-1.0	-1.0
chr11	18399334	18399614	ENSG00000134333.13|LDHA|GRWD1|GRWD1	966	+	2.9244084	1.4733491	-1.0	-1.0
chr11	18402739	18402959	ENSG00000134333.13|LDHA|GRWD1|GRWD1	901	+	2.5108323	1.0029315	-1.0	-1.0
chr11	18395743	18395853	ENSG00000134333.13|LDHA|GRWD1|GRWD1	901	+	5.393646	1.0029315	-1.0	-1.0
chr11	18396730	18397095	ENSG00000134333.13|LDHA|GRWD1|GRWD1	965	+	2.6874819	1.4614536	-1.0	-1.0
chr11	18395563	18395673	ENSG00000134333.13|LDHA|GRWD1|GRWD1	901	+	5.309519	1.0029315	-1.0	-1.0
chr11	18394976	18395106	ENSG00000134333.13|LDHA|GRWD1|GRWD1	901	+	5.1717486	1.0029315	-1.0	-1.0
chr11	18400814	18401014	ENSG00000134333.13|LDHA|GRWD1|GRWD1	930	+	2.2179544	1.1530813	-1.0	-1.0
chr11	18526774	18526914	ENSG00000074319.12|TSG101|GRWD1|GRWD1	909	-	2.5493648	1.0401373	-1.0	-1.0
chr11	18514747	18514850	ENSG00000074319.12|TSG101|GRWD1|GRWD1	901	-	5.031491	1.0029315	-1.0	-1.0
chr11	18526632	18526774	ENSG00000074319.12|TSG101|GRWD1|GRWD1	901	-	4.835275	1.0029315	-1.0	-1.0
chr11	18490282	18490432	ENSG00000074319.12|TSG101|GRWD1|GRWD1	901	-	4.884706	1.0029315	-1.0	-1.0
chr11	18506856	18506923	ENSG00000074319.12|TSG101|GRWD1|GRWD1	901	-	2.8468828	1.0029315	-1.0	-1.0
chr11	18519518	18519603	ENSG00000074319.12|TSG101|GRWD1|GRWD1	901	-	5.1426897	1.0029315	-1.0	-1.0
chr11	18483835	18484072	ENSG00000074319.12|TSG101|GRWD1|GRWD1	931	-	5.8121767	1.1608741	-1.0	-1.0
chr11	18481585	18481869	ENSG00000074319.12|TSG101|GRWD1|GRWD1	921	-	3.0953057	1.1021253	-1.0	-1.0
chr11	18481370	18481485	ENSG00000074319.12|TSG101|GRWD1|GRWD1	901	-	4.6572537	1.0029315	-1.0	-1.0
chr11	18502484	18502577	ENSG00000074319.12|TSG101|GRWD1|GRWD1	951	-	3.2619216	1.305446	-1.0	-1.0
chr11	18490282	18490432	ENSG00000256464.1|YWHABP2|GRWD1|GRWD1	901	-	4.884706	1.0029315	-1.0	-1.0
chr11	18588612	18588742	ENSG00000151116.16|UEVLD|GRWD1|GRWD1	901	-	5.6974897	1.0029315	-1.0	-1.0
chr11	18558227	18558330	ENSG00000151116.16|UEVLD|GRWD1|GRWD1	901	-	5.142689	1.0029315	-1.0	-1.0
chr11	18546899	18547044	ENSG00000151116.16|UEVLD|GRWD1|GRWD1	901	-	5.254573	1.0029315	-1.0	-1.0
chr11	18566346	18566482	ENSG00000151116.16|UEVLD|GRWD1|GRWD1	901	-	5.5983257	1.0029315	-1.0	-1.0
chr11	18532343	18532443	ENSG00000151116.16|UEVLD|GRWD1|GRWD1	901	-	4.6572547	1.0029315	-1.0	-1.0
chr11	18544687	18544787	ENSG00000151116.16|UEVLD|GRWD1|GRWD1	901	-	4.6572547	1.0029315	-1.0	-1.0
chr11	18570207	18570367	ENSG00000151116.16|UEVLD|GRWD1|GRWD1	901	-	3.8706865	1.0029315	-1.0	-1.0
chr11	18596184	18596284	ENSG00000247595.4|SPTY2D1-AS1|GRWD1|GRWD1	901	+	4.657254	1.0029315	-1.0	-1.0
chr11	18595140	18595400	ENSG00000247595.4|SPTY2D1-AS1|GRWD1|GRWD1	901	+	5.0669427	1.0029315	-1.0	-1.0
chr11	18603771	18603916	ENSG00000247595.4|SPTY2D1-AS1|GRWD1|GRWD1	901	+	5.450576	1.0029315	-1.0	-1.0
chr11	18596699	18596799	ENSG00000247595.4|SPTY2D1-AS1|GRWD1|GRWD1	901	+	4.79476	1.0029315	-1.0	-1.0
chr11	18595774	18595894	ENSG00000247595.4|SPTY2D1-AS1|GRWD1|GRWD1	901	+	4.7923665	1.0029315	-1.0	-1.0
chr11	18603021	18603195	ENSG00000247595.4|SPTY2D1-AS1|GRWD1|GRWD1	901	+	4.988278	1.0029315	-1.0	-1.0
chr11	18596359	18596499	ENSG00000247595.4|SPTY2D1-AS1|GRWD1|GRWD1	901	+	4.820398	1.0029315	-1.0	-1.0
chr11	18597864	18598044	ENSG00000247595.4|SPTY2D1-AS1|GRWD1|GRWD1	901	+	4.8288655	1.0029315	-1.0	-1.0
chr11	18588800	18588990	ENSG00000247595.4|SPTY2D1-AS1|GRWD1|GRWD1	908	+	3.8979897	1.0340108	-1.0	-1.0
chr11	18614577	18616077	ENSG00000179119.14|SPTY2D1|GRWD1|GRWD1	929	-	5.2547407	1.1476943	-1.0	-1.0
chr11	18609590	18609954	ENSG00000179119.14|SPTY2D1|GRWD1|GRWD1	939	-	4.391186	1.2174426	-1.0	-1.0
chr11	18634307	18634427	ENSG00000179119.14|SPTY2D1|GRWD1|GRWD1	901	-	4.8405685	1.0029315	-1.0	-1.0
chr11	18612289	18612484	ENSG00000179119.14|SPTY2D1|GRWD1|GRWD1	920	-	4.053744	1.098297	-1.0	-1.0
chr11	19164311	19164421	ENSG00000177054.13|ZDHHC13|GRWD1|GRWD1	901	+	4.794761	1.0029315	-1.0	-1.0
chr11	19149186	19149311	ENSG00000177054.13|ZDHHC13|GRWD1|GRWD1	901	+	4.76726	1.0029315	-1.0	-1.0
chr11	19175826	19175931	ENSG00000177054.13|ZDHHC13|GRWD1|GRWD1	901	+	4.6572547	1.0029315	-1.0	-1.0
chr11	19164996	19165101	ENSG00000177054.13|ZDHHC13|GRWD1|GRWD1	901	+	5.035772	1.0029315	-1.0	-1.0
chr11	19142977	19143123	ENSG00000177054.13|ZDHHC13|GRWD1|GRWD1	901	+	5.257291	1.0029315	-1.0	-1.0
chr11	19170316	19170556	ENSG00000177054.13|ZDHHC13|GRWD1|GRWD1	901	+	4.932948	1.0029315	-1.0	-1.0
chr11	19172722	19172820	ENSG00000177054.13|ZDHHC13|GRWD1|GRWD1	901	+	5.1426897	1.0029315	-1.0	-1.0
chr11	19225220	19225610	ENSG00000129173.12|E2F8|GRWD1|GRWD1	910	-	5.4632196	1.0455545	-1.0	-1.0
chr11	19230655	19230790	ENSG00000129173.12|E2F8|GRWD1|GRWD1	901	-	4.8231506	1.0029315	-1.0	-1.0
chr11	19225731	19225881	ENSG00000129173.12|E2F8|GRWD1|GRWD1	901	-	5.3065424	1.0029315	-1.0	-1.0
chr11	19232273	19232371	ENSG00000129173.12|E2F8|GRWD1|GRWD1	901	-	4.9202943	1.0029315	-1.0	-1.0
chr11	19231724	19231869	ENSG00000129173.12|E2F8|GRWD1|GRWD1	901	-	4.8405685	1.0029315	-1.0	-1.0
chr11	19237858	19238132	ENSG00000129173.12|E2F8|GRWD1|GRWD1	936	-	5.4138484	1.1945862	-1.0	-1.0
chr11	19229503	19229978	ENSG00000129173.12|E2F8|GRWD1|GRWD1	914	-	5.5817566	1.0671685	-1.0	-1.0
chr11	19234823	19235033	ENSG00000129173.12|E2F8|GRWD1|GRWD1	901	-	5.2742934	1.0029315	-1.0	-1.0
chr11	19229328	19229433	ENSG00000129173.12|E2F8|GRWD1|GRWD1	901	-	4.657253	1.0029315	-1.0	-1.0
chr11	19224617	19224787	ENSG00000129173.12|E2F8|GRWD1|GRWD1	901	-	4.728539	1.0029315	-1.0	-1.0
chr11	19234364	19234521	ENSG00000129173.12|E2F8|GRWD1|GRWD1	901	-	4.9818163	1.0029315	-1.0	-1.0
chr11	20022932	20023117	ENSG00000166833.19|NAV2|GRWD1|GRWD1	901	+	2.7794762	1.0029315	-1.0	-1.0
chr11	20090864	20091018	ENSG00000166833.19|NAV2|GRWD1|GRWD1	986	+	5.067218	1.854893	-1.0	-1.0
chr11	20082228	20082328	ENSG00000166833.19|NAV2|GRWD1|GRWD1	901	+	4.79476	1.0029315	-1.0	-1.0
chr11	20048727	20049195	ENSG00000166833.19|NAV2|GRWD1|GRWD1	953	+	3.4368532	1.3265356	-1.0	-1.0
chr11	20095671	20095767	ENSG00000166833.19|NAV2|GRWD1|GRWD1	944	+	3.214616	1.2496142	-1.0	-1.0
chr11	20092205	20092368	ENSG00000166833.19|NAV2|GRWD1|GRWD1	956	+	3.5198522	1.3535343	-1.0	-1.0
chr11	20100830	20100936	ENSG00000166833.19|NAV2|GRWD1|GRWD1	901	+	4.6572547	1.0029315	-1.0	-1.0
chr11	20062306	20062359	ENSG00000166833.19|NAV2|GRWD1|GRWD1	901	+	3.238462	1.0029315	-1.0	-1.0
chr11	20100936	20101172	ENSG00000166833.19|NAV2|GRWD1|GRWD1	969	+	3.8437874	1.5048579	-1.0	-1.0
chr11	20120177	20120322	ENSG00000166833.19|NAV2|GRWD1|GRWD1	901	+	4.6572547	1.0029315	-1.0	-1.0
chr11	20103652	20103724	ENSG00000166833.19|NAV2|GRWD1|GRWD1	953	+	3.7000403	1.3282329	-1.0	-1.0
chr11	20082998	20083179	ENSG00000166833.19|NAV2|GRWD1|GRWD1	976	+	3.7823858	1.6168463	-1.0	-1.0
chr11	20119722	20119837	ENSG00000166833.19|NAV2|GRWD1|GRWD1	901	+	5.4421654	1.0029315	-1.0	-1.0
chr11	20068323	20068398	ENSG00000166833.19|NAV2|GRWD1|GRWD1	963	+	3.6652768	1.4277334	-1.0	-1.0
chr11	20044967	20045670	ENSG00000166833.19|NAV2|GRWD1|GRWD1	927	+	2.9539907	1.1383854	-1.0	-1.0
chr11	20050576	20050691	ENSG00000166833.19|NAV2|GRWD1|GRWD1	901	+	4.748925	1.0029315	-1.0	-1.0
chr11	20117990	20118132	ENSG00000166833.19|NAV2|GRWD1|GRWD1	901	+	4.7144756	1.0029315	-1.0	-1.0
chr11	20118417	20118997	ENSG00000166833.19|NAV2|GRWD1|GRWD1	911	+	2.889132	1.050709	-1.0	-1.0
chr11	20118132	20118332	ENSG00000166833.19|NAV2|GRWD1|GRWD1	942	+	3.6808176	1.2359883	-1.0	-1.0
chr11	20068398	20068533	ENSG00000166833.19|NAV2|GRWD1|GRWD1	957	+	4.364189	1.3645881	-1.0	-1.0
chr11	20082665	20082770	ENSG00000166833.19|NAV2|GRWD1|GRWD1	901	+	2.7671573	1.0029315	-1.0	-1.0
chr11	20097576	20097745	ENSG00000166833.19|NAV2|GRWD1|GRWD1	961	+	3.602763	1.4064063	-1.0	-1.0
chr11	20053638	20053818	ENSG00000166833.19|NAV2|GRWD1|GRWD1	901	+	4.7676773	1.0029315	-1.0	-1.0
chr11	20054079	20054240	ENSG00000166833.19|NAV2|GRWD1|GRWD1	939	+	2.9069822	1.2140443	-1.0	-1.0
chr11	20055768	20055957	ENSG00000166833.19|NAV2|GRWD1|GRWD1	974	+	3.83335	1.5813938	-1.0	-1.0
chr11	20043980	20044265	ENSG00000166833.19|NAV2|GRWD1|GRWD1	971	+	4.551605	1.5318022	-1.0	-1.0
chr11	20077992	20078104	ENSG00000166833.19|NAV2|GRWD1|GRWD1	991	+	7.173712	2.0424204	-1.0	-1.0
chr11	20114602	20114795	ENSG00000166833.19|NAV2|GRWD1|GRWD1	938	+	3.058342	1.2061992	-1.0	-1.0
chr11	20119857	20119997	ENSG00000166833.19|NAV2|GRWD1|GRWD1	901	+	5.0701485	1.0029315	-1.0	-1.0
chr11	19976680	19977120	ENSG00000166833.19|NAV2|GRWD1|GRWD1	950	+	3.9815123	1.3001198	-1.0	-1.0
chr11	20080063	20080208	ENSG00000166833.19|NAV2|GRWD1|GRWD1	975	+	3.6757135	1.5992631	-1.0	-1.0
chr11	20121062	20121162	ENSG00000166833.19|NAV2|GRWD1|GRWD1	901	+	4.657253	1.0029315	-1.0	-1.0
chr11	20038847	20039062	ENSG00000166833.19|NAV2|GRWD1|GRWD1	901	+	4.916348	1.0029315	-1.0	-1.0
chr11	20035958	20036097	ENSG00000166833.19|NAV2|GRWD1|GRWD1	976	+	4.557726	1.6255903	-1.0	-1.0
chr11	20103279	20103404	ENSG00000166833.19|NAV2|GRWD1|GRWD1	904	+	2.7439973	1.0188209	-1.0	-1.0
chr11	20120002	20120102	ENSG00000166833.19|NAV2|GRWD1|GRWD1	901	+	4.6572547	1.0029315	-1.0	-1.0
chr11	20097745	20097895	ENSG00000166833.19|NAV2|GRWD1|GRWD1	901	+	4.7030897	1.0029315	-1.0	-1.0
chr11	20077551	20077635	ENSG00000166833.19|NAV2|GRWD1|GRWD1	901	+	2.7671573	1.0029315	-1.0	-1.0
chr11	19984124	19984247	ENSG00000166833.19|NAV2|GRWD1|GRWD1	960	+	3.7386935	1.4005396	-1.0	-1.0
chr11	20051288	20051333	ENSG00000166833.19|NAV2|GRWD1|GRWD1	901	+	4.6572547	1.0029315	-1.0	-1.0
chr11	20080213	20080323	ENSG00000166833.19|NAV2|GRWD1|GRWD1	904	+	3.0743008	1.0169861	-1.0	-1.0
chr11	20078109	20078209	ENSG00000166833.19|NAV2|GRWD1|GRWD1	901	+	3.1406128	1.0029315	-1.0	-1.0
chr11	20107579	20107774	ENSG00000166833.19|NAV2|GRWD1|GRWD1	915	+	3.5455258	1.0692289	-1.0	-1.0
chr11	20105545	20105727	ENSG00000166833.19|NAV2|GRWD1|GRWD1	931	+	3.9118557	1.1593857	-1.0	-1.0
chr11	20103544	20103649	ENSG00000166833.19|NAV2|GRWD1|GRWD1	901	+	4.6572547	1.0029315	-1.0	-1.0
chr11	20105430	20105535	ENSG00000166833.19|NAV2|GRWD1|GRWD1	901	+	4.7260075	1.0029315	-1.0	-1.0
chr11	20395802	20395957	ENSG00000185238.12|PRMT3|GRWD1|GRWD1	969	+	4.599776	1.5030687	-1.0	-1.0
chr11	20389743	20389826	ENSG00000185238.12|PRMT3|GRWD1|GRWD1	901	+	5.9203024	1.0029315	-1.0	-1.0
chr11	20498894	20498994	ENSG00000185238.12|PRMT3|GRWD1|GRWD1	901	+	4.657253	1.0029315	-1.0	-1.0
chr11	20407855	20408032	ENSG00000185238.12|PRMT3|GRWD1|GRWD1	941	+	4.618732	1.2312704	-1.0	-1.0
chr11	20387619	20387819	ENSG00000185238.12|PRMT3|GRWD1|GRWD1	901	+	4.9459352	1.0029315	-1.0	-1.0
chr11	20397576	20397716	ENSG00000185238.12|PRMT3|GRWD1|GRWD1	911	+	2.8873193	1.0483618	-1.0	-1.0
chr11	20392896	20392996	ENSG00000185238.12|PRMT3|GRWD1|GRWD1	901	+	3.7000337	1.0029315	-1.0	-1.0
chr11	20387954	20388149	ENSG00000185238.12|PRMT3|GRWD1|GRWD1	974	+	6.2163916	1.584703	-1.0	-1.0
chr11	22625418	22625598	ENSG00000183161.4|FANCF|GRWD1|GRWD1	901	-	4.6572533	1.0029315	-1.0	-1.0
chr11	22624818	22624933	ENSG00000183161.4|FANCF|GRWD1|GRWD1	901	-	4.726008	1.0029315	-1.0	-1.0
chr11	22624958	22625168	ENSG00000183161.4|FANCF|GRWD1|GRWD1	901	-	4.781797	1.0029315	-1.0	-1.0
chr11	22625193	22625363	ENSG00000183161.4|FANCF|GRWD1|GRWD1	901	-	4.9167037	1.0029315	-1.0	-1.0
chr11	22625638	22625838	ENSG00000183161.4|FANCF|GRWD1|GRWD1	901	-	5.055306	1.0029315	-1.0	-1.0
chr11	22667075	22667180	ENSG00000148935.10|GAS2|GRWD1|GRWD1	901	+	4.657254	1.0029315	-1.0	-1.0
chr11	22756043	22756203	ENSG00000148935.10|GAS2|GRWD1|GRWD1	901	+	5.240767	1.0029315	-1.0	-1.0
chr11	22755845	22755953	ENSG00000148935.10|GAS2|GRWD1|GRWD1	980	+	3.9936302	1.7001097	-1.0	-1.0
chr11	22792723	22792858	ENSG00000148935.10|GAS2|GRWD1|GRWD1	901	+	3.4175324	1.0029315	-1.0	-1.0
chr11	22674777	22675014	ENSG00000148935.10|GAS2|GRWD1|GRWD1	961	+	4.3062897	1.413224	-1.0	-1.0
chr11	22666634	22666894	ENSG00000148935.10|GAS2|GRWD1|GRWD1	911	+	5.0261455	1.0483739	-1.0	-1.0
chr11	22625813	22625963	ENSG00000148935.10|GAS2|GRWD1|GRWD1	901	+	4.732258	1.0029315	-1.0	-1.0
chr11	22737704	22737768	ENSG00000148935.10|GAS2|GRWD1|GRWD1	901	+	3.0219693	1.0029315	-1.0	-1.0
chr11	22749119	22749261	ENSG00000148935.10|GAS2|GRWD1|GRWD1	973	+	3.6180632	1.5742915	-1.0	-1.0
chr11	22685667	22685789	ENSG00000148935.10|GAS2|GRWD1|GRWD1	993	+	5.6510577	2.1520066	-1.0	-1.0
chr11	22756208	22756313	ENSG00000148935.10|GAS2|GRWD1|GRWD1	901	+	4.6572547	1.0029315	-1.0	-1.0
chr11	22770923	22771023	ENSG00000148935.10|GAS2|GRWD1|GRWD1	901	+	4.6572547	1.0029315	-1.0	-1.0
chr11	22807503	22807623	ENSG00000148935.10|GAS2|GRWD1|GRWD1	901	+	5.012677	1.0029315	-1.0	-1.0
chr11	22726291	22726433	ENSG00000148935.10|GAS2|GRWD1|GRWD1	985	+	4.258475	1.8142931	-1.0	-1.0
chr11	22811797	22811992	ENSG00000148935.10|GAS2|GRWD1|GRWD1	975	+	6.120166	1.5954539	-1.0	-1.0
chr11	22822998	22823128	ENSG00000198168.8|SVIP|GRWD1|GRWD1	901	-	4.7260075	1.0029315	-1.0	-1.0
chr11	22827221	22827320	ENSG00000198168.8|SVIP|GRWD1|GRWD1	901	-	3.7995691	1.0029315	-1.0	-1.0
chr11	26565654	26565879	ENSG00000169550.12|MUC15|GRWD1|GRWD1	901	-	4.724012	1.0029315	-1.0	-1.0
chr11	26565164	26565369	ENSG00000169550.12|MUC15|GRWD1|GRWD1	905	-	4.8180547	1.0236926	-1.0	-1.0
chr11	26567051	26567139	ENSG00000169550.12|MUC15|GRWD1|GRWD1	901	-	5.6572666	1.0029315	-1.0	-1.0
chr11	26565474	26565649	ENSG00000169550.12|MUC15|GRWD1|GRWD1	901	-	5.4650097	1.0029315	-1.0	-1.0
chr11	27340695	27340837	ENSG00000109881.16|CCDC34|GRWD1|GRWD1	980	-	6.829564	1.7047167	-1.0	-1.0
chr11	27341391	27341496	ENSG00000109881.16|CCDC34|GRWD1|GRWD1	901	-	4.6572547	1.0029315	-1.0	-1.0
chr11	27362835	27363305	ENSG00000109881.16|CCDC34|GRWD1|GRWD1	973	-	5.1367044	1.5609151	-1.0	-1.0
chr11	27338518	27339035	ENSG00000109881.16|CCDC34|GRWD1|GRWD1	977	-	6.1696362	1.6375406	-1.0	-1.0
chr11	27362681	27362835	ENSG00000109881.16|CCDC34|GRWD1|GRWD1	901	-	5.0101614	1.0029315	-1.0	-1.0
chr11	27357402	27357541	ENSG00000109881.16|CCDC34|GRWD1|GRWD1	970	-	6.3891273	1.5183269	-1.0	-1.0
chr11	27472292	27472775	ENSG00000205213.13|LGR4|GRWD1|GRWD1	954	-	2.940105	1.338989	-1.0	-1.0
chr11	27372282	27372398	ENSG00000205213.13|LGR4|GRWD1|GRWD1	901	-	2.57454	1.0029315	-1.0	-1.0
chr11	27427970	27428070	ENSG00000205213.13|LGR4|GRWD1|GRWD1	901	-	4.6572547	1.0029315	-1.0	-1.0
chr11	27472117	27472282	ENSG00000205213.13|LGR4|GRWD1|GRWD1	976	-	4.35757	1.6209067	-1.0	-1.0
chr11	27385245	27385525	ENSG00000205213.13|LGR4|GRWD1|GRWD1	935	-	3.1658442	1.1837949	-1.0	-1.0
chr11	27391093	27391165	ENSG00000205213.13|LGR4|GRWD1|GRWD1	927	-	3.3521175	1.1344965	-1.0	-1.0
chr11	27367800	27367940	ENSG00000205213.13|LGR4|GRWD1|GRWD1	901	-	2.3568754	1.0029315	-1.0	-1.0
chr11	27431635	27431810	ENSG00000205213.13|LGR4|GRWD1|GRWD1	908	-	3.780949	1.0349317	-1.0	-1.0
chr11	27412788	27412860	ENSG00000205213.13|LGR4|GRWD1|GRWD1	940	-	3.2619214	1.2183146	-1.0	-1.0
chr11	27431515	27431620	ENSG00000205213.13|LGR4|GRWD1|GRWD1	901	-	4.657254	1.0029315	-1.0	-1.0
chr11	27373489	27373676	ENSG00000205213.13|LGR4|GRWD1|GRWD1	942	-	3.5106814	1.233715	-1.0	-1.0
chr11	27459305	27459525	ENSG00000205213.13|LGR4|GRWD1|GRWD1	901	-	3.503281	1.0029315	-1.0	-1.0
chr11	27368100	27368340	ENSG00000205213.13|LGR4|GRWD1|GRWD1	935	-	3.1462543	1.190059	-1.0	-1.0
chr11	27410853	27410973	ENSG00000205213.13|LGR4|GRWD1|GRWD1	901	-	4.823151	1.0029315	-1.0	-1.0
chr11	27373974	27374046	ENSG00000205213.13|LGR4|GRWD1|GRWD1	901	-	2.8468828	1.0029315	-1.0	-1.0
chr11	27501801	27501920	ENSG00000148943.11|LIN7C|GRWD1|GRWD1	924	-	3.0033207	1.1168848	-1.0	-1.0
chr11	27506715	27506773	ENSG00000148943.11|LIN7C|GRWD1|GRWD1	901	-	3.2849963	1.0029315	-1.0	-1.0
chr11	27506565	27506705	ENSG00000148943.11|LIN7C|GRWD1|GRWD1	901	-	4.7088194	1.0029315	-1.0	-1.0
chr11	27499358	27499563	ENSG00000148943.11|LIN7C|GRWD1|GRWD1	980	-	4.492657	1.6937544	-1.0	-1.0
chr11	27499239	27499358	ENSG00000148943.11|LIN7C|GRWD1|GRWD1	901	-	4.867686	1.0029315	-1.0	-1.0
chr11	27501494	27501566	ENSG00000148943.11|LIN7C|GRWD1|GRWD1	901	-	2.799577	1.0029315	-1.0	-1.0
chr11	27889842	27889987	ENSG00000224411.3|HSP90AA2P|GRWD1|GRWD1	901	-	4.8951864	1.0029315	-1.0	-1.0
chr11	28097816	28097993	ENSG00000121621.6|KIF18A|GRWD1|GRWD1	920	-	3.602944	1.0994301	-1.0	-1.0
chr11	28088558	28088721	ENSG00000121621.6|KIF18A|GRWD1|GRWD1	940	-	5.7555213	1.2226471	-1.0	-1.0
chr11	28062394	28062516	ENSG00000121621.6|KIF18A|GRWD1|GRWD1	962	-	4.461467	1.4146938	-1.0	-1.0
chr11	28090616	28090727	ENSG00000121621.6|KIF18A|GRWD1|GRWD1	933	-	3.9690619	1.1762435	-1.0	-1.0
chr11	28108083	28108198	ENSG00000121621.6|KIF18A|GRWD1|GRWD1	901	-	5.093071	1.0029315	-1.0	-1.0
chr11	28069258	28069363	ENSG00000121621.6|KIF18A|GRWD1|GRWD1	901	-	5.5832663	1.0029315	-1.0	-1.0
chr11	28082855	28082968	ENSG00000121621.6|KIF18A|GRWD1|GRWD1	901	-	4.250018	1.0029315	-1.0	-1.0
chr11	28084683	28084803	ENSG00000121621.6|KIF18A|GRWD1|GRWD1	901	-	4.790206	1.0029315	-1.0	-1.0
chr11	28023745	28023845	ENSG00000121621.6|KIF18A|GRWD1|GRWD1	901	-	3.3521101	1.0029315	-1.0	-1.0
chr11	28058970	28059120	ENSG00000121621.6|KIF18A|GRWD1|GRWD1	901	-	4.2722836	1.0029315	-1.0	-1.0
chr11	28035386	28035494	ENSG00000121621.6|KIF18A|GRWD1|GRWD1	901	-	5.750028	1.0029315	-1.0	-1.0
chr11	28036216	28036661	ENSG00000121621.6|KIF18A|GRWD1|GRWD1	918	-	5.587218	1.0860262	-1.0	-1.0
chr11	28158197	28158382	ENSG00000169519.20|METTL15|GRWD1|GRWD1	901	+	4.9420047	1.0029315	-1.0	-1.0
chr11	28330660	28330845	ENSG00000169519.20|METTL15|GRWD1|GRWD1	901	+	4.9751425	1.0029315	-1.0	-1.0
chr11	28484354	28484489	ENSG00000169519.20|METTL15|GRWD1|GRWD1	901	+	4.676898	1.0029315	-1.0	-1.0
chr11	28110215	28110401	ENSG00000169519.20|METTL15|GRWD1|GRWD1	937	+	5.8632507	1.1988002	-1.0	-1.0
chr11	28108312	28108412	ENSG00000169519.20|METTL15|GRWD1|GRWD1	901	+	4.6572547	1.0029315	-1.0	-1.0
chr11	28526477	28526520	ENSG00000169519.20|METTL15|GRWD1|GRWD1	901	+	4.920294	1.0029315	-1.0	-1.0
chr11	28296752	28296931	ENSG00000169519.20|METTL15|GRWD1|GRWD1	971	+	6.4422936	1.530935	-1.0	-1.0
chr11	28424298	28424364	ENSG00000169519.20|METTL15|GRWD1|GRWD1	901	+	5.242226	1.0029315	-1.0	-1.0
chr11	28113317	28113587	ENSG00000169519.20|METTL15|GRWD1|GRWD1	922	+	4.8137865	1.1088889	-1.0	-1.0
chr11	28411864	28412014	ENSG00000169519.20|METTL15|GRWD1|GRWD1	901	+	5.1426897	1.0029315	-1.0	-1.0
chr11	28431989	28432169	ENSG00000169519.20|METTL15|GRWD1|GRWD1	901	+	5.2752805	1.0029315	-1.0	-1.0
chr11	28290230	28290397	ENSG00000169519.20|METTL15|GRWD1|GRWD1	951	+	5.9694705	1.3072824	-1.0	-1.0
chr11	28361936	28362036	ENSG00000169519.20|METTL15|GRWD1|GRWD1	901	+	5.727657	1.0029315	-1.0	-1.0
chr11	28295282	28295422	ENSG00000169519.20|METTL15|GRWD1|GRWD1	901	+	5.107051	1.0029315	-1.0	-1.0
chr11	30336591	30336811	ENSG00000152219.4|ARL14EP|GRWD1|GRWD1	918	+	4.8834553	1.0868577	-1.0	-1.0
chr11	30330895	30331095	ENSG00000152219.4|ARL14EP|GRWD1|GRWD1	901	+	5.3146057	1.0029315	-1.0	-1.0
chr11	30332865	30332993	ENSG00000152219.4|ARL14EP|GRWD1|GRWD1	937	+	5.874881	1.2038927	-1.0	-1.0
chr11	31430270	31430415	ENSG00000170946.14|DNAJC24|GRWD1|GRWD1	901	+	4.788966	1.0029315	-1.0	-1.0
chr11	31369839	31369912	ENSG00000170946.14|DNAJC24|GRWD1|GRWD1	901	+	4.657254	1.0029315	-1.0	-1.0
chr11	31414810	31415100	ENSG00000170946.14|DNAJC24|GRWD1|GRWD1	901	+	4.7780046	1.0029315	-1.0	-1.0
chr11	31370715	31370859	ENSG00000170946.14|DNAJC24|GRWD1|GRWD1	963	+	6.0208235	1.42644	-1.0	-1.0
chr11	31429487	31429617	ENSG00000170946.14|DNAJC24|GRWD1|GRWD1	901	+	4.7260075	1.0029315	-1.0	-1.0
chr11	31494116	31494301	ENSG00000148950.9|IMMP1L|GRWD1|GRWD1	901	-	4.719828	1.0029315	-1.0	-1.0
chr11	31452627	31452787	ENSG00000148950.9|IMMP1L|GRWD1|GRWD1	901	-	5.08762	1.0029315	-1.0	-1.0
chr11	31494336	31494571	ENSG00000148950.9|IMMP1L|GRWD1|GRWD1	901	-	3.8970485	1.0029315	-1.0	-1.0
chr11	31463171	31463305	ENSG00000148950.9|IMMP1L|GRWD1|GRWD1	901	-	4.808956	1.0029315	-1.0	-1.0
chr11	31493726	31493951	ENSG00000148950.9|IMMP1L|GRWD1|GRWD1	901	-	5.2259784	1.0029315	-1.0	-1.0
chr11	31495381	31495571	ENSG00000148950.9|IMMP1L|GRWD1|GRWD1	901	-	4.747595	1.0029315	-1.0	-1.0
chr11	31509714	31510007	ENSG00000109911.18|ELP4|GRWD1|GRWD1	912	+	4.5726137	1.0548366	-1.0	-1.0
chr11	31730542	31730657	ENSG00000109911.18|ELP4|GRWD1|GRWD1	901	+	4.6572547	1.0029315	-1.0	-1.0
chr11	31539661	31539783	ENSG00000109911.18|ELP4|GRWD1|GRWD1	901	+	4.9132714	1.0029315	-1.0	-1.0
chr11	31650110	31650235	ENSG00000109911.18|ELP4|GRWD1|GRWD1	901	+	4.6572547	1.0029315	-1.0	-1.0
chr11	32091038	32091283	ENSG00000049449.8|RCN1|GRWD1|GRWD1	917	+	4.358782	1.083248	-1.0	-1.0
chr11	32103344	32103459	ENSG00000049449.8|RCN1|GRWD1|GRWD1	901	+	3.3073676	1.0024714	-1.0	-1.0
chr11	32104364	32104509	ENSG00000049449.8|RCN1|GRWD1|GRWD1	901	+	5.336576	1.0029315	-1.0	-1.0
chr11	32097143	32097337	ENSG00000049449.8|RCN1|GRWD1|GRWD1	905	+	5.2187734	1.0205785	-1.0	-1.0
chr11	32583797	32583929	ENSG00000149100.12|EIF3M|GRWD1|GRWD1	901	+	2.2864738	1.0028541	-1.0	-1.0
chr11	32602278	32602408	ENSG00000149100.12|EIF3M|GRWD1|GRWD1	924	+	3.2388854	1.1205533	-1.0	-1.0
chr11	32600688	32600868	ENSG00000149100.12|EIF3M|GRWD1|GRWD1	913	+	2.9879427	1.0617342	-1.0	-1.0
chr11	32586938	32587144	ENSG00000149100.12|EIF3M|GRWD1|GRWD1	959	+	3.8734396	1.3900812	-1.0	-1.0
chr11	32589011	32589135	ENSG00000149100.12|EIF3M|GRWD1|GRWD1	906	+	2.7422833	1.0270047	-1.0	-1.0
chr11	32588593	32588793	ENSG00000149100.12|EIF3M|GRWD1|GRWD1	969	+	3.7689118	1.5079745	-1.0	-1.0
chr11	32593808	32594098	ENSG00000149100.12|EIF3M|GRWD1|GRWD1	933	+	3.5695326	1.17352	-1.0	-1.0
chr11	32589546	32589641	ENSG00000149100.12|EIF3M|GRWD1|GRWD1	986	+	5.02196	1.8467547	-1.0	-1.0
chr11	32931772	32932037	ENSG00000060749.14|QSER1|GRWD1|GRWD1	944	+	4.6471105	1.2538434	-1.0	-1.0
chr11	32973416	32973549	ENSG00000060749.14|QSER1|GRWD1|GRWD1	925	+	4.371079	1.1241115	-1.0	-1.0
chr11	32957860	32958086	ENSG00000060749.14|QSER1|GRWD1|GRWD1	900	+	2.7964327	1.002116	-1.0	-1.0
chr11	32975247	32975352	ENSG00000060749.14|QSER1|GRWD1|GRWD1	901	+	4.657253	1.0029315	-1.0	-1.0
chr11	32934257	32934402	ENSG00000060749.14|QSER1|GRWD1|GRWD1	901	+	5.17471	1.0029315	-1.0	-1.0
chr11	32966299	32966437	ENSG00000060749.14|QSER1|GRWD1|GRWD1	924	+	3.2890203	1.1195648	-1.0	-1.0
chr11	32933262	32933617	ENSG00000060749.14|QSER1|GRWD1|GRWD1	917	+	4.8383927	1.0827277	-1.0	-1.0
chr11	32934642	32934742	ENSG00000060749.14|QSER1|GRWD1|GRWD1	901	+	2.5556536	1.0029315	-1.0	-1.0
chr11	32933642	32933772	ENSG00000060749.14|QSER1|GRWD1|GRWD1	901	+	5.366082	1.0029315	-1.0	-1.0
chr11	32893177	32893282	ENSG00000060749.14|QSER1|GRWD1|GRWD1	901	+	3.4776413	1.0029315	-1.0	-1.0
chr11	32927063	32927269	ENSG00000060749.14|QSER1|GRWD1|GRWD1	975	+	6.131252	1.6010426	-1.0	-1.0
chr11	32933887	32934032	ENSG00000060749.14|QSER1|GRWD1|GRWD1	909	+	4.950742	1.042147	-1.0	-1.0
chr11	32934072	32934202	ENSG00000060749.14|QSER1|GRWD1|GRWD1	901	+	4.7199283	1.0029315	-1.0	-1.0
chr11	32953856	32954179	ENSG00000060749.14|QSER1|GRWD1|GRWD1	927	+	3.9855256	1.1369474	-1.0	-1.0
chr11	32934892	32935432	ENSG00000060749.14|QSER1|GRWD1|GRWD1	914	+	3.6460087	1.063317	-1.0	-1.0
chr11	32932972	32933077	ENSG00000060749.14|QSER1|GRWD1|GRWD1	901	+	2.799577	1.0029315	-1.0	-1.0
chr11	32932682	32932872	ENSG00000060749.14|QSER1|GRWD1|GRWD1	901	+	4.7836547	1.0029315	-1.0	-1.0
chr11	32934407	32934612	ENSG00000060749.14|QSER1|GRWD1|GRWD1	905	+	3.201914	1.0226389	-1.0	-1.0
chr11	32976508	32976658	ENSG00000060749.14|QSER1|GRWD1|GRWD1	901	+	4.873768	1.0029315	-1.0	-1.0
chr11	32976333	32976433	ENSG00000060749.14|QSER1|GRWD1|GRWD1	901	+	4.7947607	1.0029315	-1.0	-1.0
chr11	32927961	32928123	ENSG00000060749.14|QSER1|GRWD1|GRWD1	902	+	2.660985	1.0093354	-1.0	-1.0
chr11	32932297	32932537	ENSG00000060749.14|QSER1|GRWD1|GRWD1	903	+	3.0324578	1.0116193	-1.0	-1.0
chr11	33031377	33031589	ENSG00000121690.10|DEPDC7|GRWD1|GRWD1	901	+	4.350507	1.002619	-1.0	-1.0
chr11	33025763	33026073	ENSG00000121690.10|DEPDC7|GRWD1|GRWD1	901	+	4.9397655	1.0029315	-1.0	-1.0
chr11	33028657	33028787	ENSG00000121690.10|DEPDC7|GRWD1|GRWD1	901	+	3.2010193	1.0029315	-1.0	-1.0
chr11	33015863	33016023	ENSG00000121690.10|DEPDC7|GRWD1|GRWD1	915	+	4.3466845	1.0688076	-1.0	-1.0
chr11	33025658	33025758	ENSG00000121690.10|DEPDC7|GRWD1|GRWD1	901	+	3.647566	1.0029315	-1.0	-1.0
chr11	33033301	33033471	ENSG00000121690.10|DEPDC7|GRWD1|GRWD1	901	+	4.6670766	1.0029315	-1.0	-1.0
chr11	33027685	33027830	ENSG00000121690.10|DEPDC7|GRWD1|GRWD1	905	+	2.970254	1.0223317	-1.0	-1.0
chr11	33077328	33077428	ENSG00000176148.15|TCP11L1|GRWD1|GRWD1	901	+	4.657254	1.0029315	-1.0	-1.0
chr11	33043754	33043949	ENSG00000176148.15|TCP11L1|GRWD1|GRWD1	925	+	3.6357923	1.1242751	-1.0	-1.0
chr11	33057933	33058139	ENSG00000176148.15|TCP11L1|GRWD1|GRWD1	927	+	5.755212	1.135298	-1.0	-1.0
chr11	33072518	33072788	ENSG00000176148.15|TCP11L1|GRWD1|GRWD1	912	+	4.400287	1.0534346	-1.0	-1.0
chr11	33061534	33061726	ENSG00000176148.15|TCP11L1|GRWD1|GRWD1	901	+	5.0416455	1.0029315	-1.0	-1.0
chr11	33058958	33059095	ENSG00000176148.15|TCP11L1|GRWD1|GRWD1	901	+	5.6700006	1.0029315	-1.0	-1.0
chr11	33077328	33077428	ENSG00000280798.1|LINC00294|GRWD1|GRWD1	901	+	4.657254	1.0029315	-1.0	-1.0
chr11	33141986	33142086	ENSG00000176102.11|CSTF3|GRWD1|GRWD1	901	-	4.920293	1.0029315	-1.0	-1.0
chr11	33105571	33105686	ENSG00000176102.11|CSTF3|GRWD1|GRWD1	901	-	3.273458	1.0029315	-1.0	-1.0
chr11	33096834	33096978	ENSG00000176102.11|CSTF3|GRWD1|GRWD1	901	-	2.4562256	1.0029315	-1.0	-1.0
chr11	33124743	33124908	ENSG00000176102.11|CSTF3|GRWD1|GRWD1	935	-	5.2626276	1.1876965	-1.0	-1.0
chr11	33141615	33141986	ENSG00000176102.11|CSTF3|GRWD1|GRWD1	969	-	3.660343	1.5039792	-1.0	-1.0
chr11	33084958	33085289	ENSG00000176102.11|CSTF3|GRWD1|GRWD1	945	-	4.2082176	1.2578436	-1.0	-1.0
chr11	33125548	33125968	ENSG00000176102.11|CSTF3|GRWD1|GRWD1	901	-	4.4720182	1.0029315	-1.0	-1.0
chr11	33161298	33161531	ENSG00000176102.11|CSTF3|GRWD1|GRWD1	967	-	3.5404284	1.4795071	-1.0	-1.0
chr11	33099033	33099150	ENSG00000176102.11|CSTF3|GRWD1|GRWD1	901	-	4.941379	1.0029315	-1.0	-1.0
chr11	33090531	33090726	ENSG00000176102.11|CSTF3|GRWD1|GRWD1	909	-	5.655692	1.040083	-1.0	-1.0
chr11	33099612	33099712	ENSG00000176102.11|CSTF3|GRWD1|GRWD1	901	-	3.1406133	1.0029315	-1.0	-1.0
chr11	33140192	33140292	ENSG00000176102.11|CSTF3|GRWD1|GRWD1	901	-	4.6572547	1.0029315	-1.0	-1.0
chr11	33102176	33102339	ENSG00000176102.11|CSTF3|GRWD1|GRWD1	996	-	7.679243	2.4442172	-1.0	-1.0
chr11	33085712	33085773	ENSG00000176102.11|CSTF3|GRWD1|GRWD1	927	-	4.1021314	1.1389741	-1.0	-1.0
chr11	33125023	33125313	ENSG00000176102.11|CSTF3|GRWD1|GRWD1	901	-	5.064661	1.0029315	-1.0	-1.0
chr11	33348671	33348818	ENSG00000110422.11|HIPK3|GRWD1|GRWD1	901	+	5.0025864	1.0029315	-1.0	-1.0
chr11	33352147	33352262	ENSG00000110422.11|HIPK3|GRWD1|GRWD1	901	+	5.0462146	1.0029315	-1.0	-1.0
chr11	33328509	33328633	ENSG00000110422.11|HIPK3|GRWD1|GRWD1	930	+	3.9586067	1.1560009	-1.0	-1.0
chr11	33286412	33286572	ENSG00000110422.11|HIPK3|GRWD1|GRWD1	955	+	4.52166	1.3463881	-1.0	-1.0
chr11	33348521	33348656	ENSG00000110422.11|HIPK3|GRWD1|GRWD1	901	+	4.841836	1.0029315	-1.0	-1.0
chr11	33287402	33287502	ENSG00000110422.11|HIPK3|GRWD1|GRWD1	901	+	3.2849963	1.0029315	-1.0	-1.0
chr11	33351682	33351843	ENSG00000110422.11|HIPK3|GRWD1|GRWD1	901	+	5.2232876	1.0029315	-1.0	-1.0
chr11	33257676	33257886	ENSG00000110422.11|HIPK3|GRWD1|GRWD1	901	+	2.9657576	1.0027765	-1.0	-1.0
chr11	33257307	33257567	ENSG00000110422.11|HIPK3|GRWD1|GRWD1	919	+	3.5484967	1.0905613	-1.0	-1.0
chr11	33347866	33348013	ENSG00000110422.11|HIPK3|GRWD1|GRWD1	901	+	4.4456205	1.0029315	-1.0	-1.0
chr11	33286622	33287032	ENSG00000110422.11|HIPK3|GRWD1|GRWD1	963	+	4.6343803	1.431195	-1.0	-1.0
chr11	33353091	33353351	ENSG00000110422.11|HIPK3|GRWD1|GRWD1	908	+	4.3292103	1.0350169	-1.0	-1.0
chr11	33710034	33710343	ENSG00000085063.14|CD59|GRWD1|GRWD1	926	-	3.2853684	1.1335965	-1.0	-1.0
chr11	33736381	33736445	ENSG00000085063.14|CD59|GRWD1|GRWD1	959	-	6.289537	1.3893998	-1.0	-1.0
chr11	33722378	33722493	ENSG00000085063.14|CD59|GRWD1|GRWD1	904	-	2.4914126	1.0164919	-1.0	-1.0
chr11	33717369	33717569	ENSG00000085063.14|CD59|GRWD1|GRWD1	909	-	3.9861329	1.040869	-1.0	-1.0
chr11	33742873	33743088	ENSG00000110429.13|FBXO3|GRWD1|GRWD1	901	-	5.1726418	1.0029315	-1.0	-1.0
chr11	33747208	33747320	ENSG00000110429.13|FBXO3|GRWD1|GRWD1	901	-	5.2796497	1.0029315	-1.0	-1.0
chr11	33768850	33769014	ENSG00000110429.13|FBXO3|GRWD1|GRWD1	938	-	5.9500494	1.205804	-1.0	-1.0
chr11	33755825	33755970	ENSG00000110429.13|FBXO3|GRWD1|GRWD1	929	-	4.2909536	1.1508833	-1.0	-1.0
chr11	33758486	33758596	ENSG00000110429.13|FBXO3|GRWD1|GRWD1	901	-	5.1402297	1.0029315	-1.0	-1.0
chr11	33748776	33748892	ENSG00000110429.13|FBXO3|GRWD1|GRWD1	928	-	5.8668017	1.1412073	-1.0	-1.0
chr11	33741793	33742068	ENSG00000110429.13|FBXO3|GRWD1|GRWD1	926	-	4.6411505	1.1291652	-1.0	-1.0
chr11	34076559	34076642	ENSG00000135387.20|CAPRIN1|GRWD1|GRWD1	995	+	4.5861745	2.3072057	-1.0	-1.0
chr11	34086304	34086413	ENSG00000135387.20|CAPRIN1|GRWD1|GRWD1	961	+	3.2109702	1.4037445	-1.0	-1.0
chr11	34086063	34086219	ENSG00000135387.20|CAPRIN1|GRWD1|GRWD1	984	+	3.5002189	1.7916305	-1.0	-1.0
chr11	34052239	34052829	ENSG00000135387.20|CAPRIN1|GRWD1|GRWD1	983	+	4.2097163	1.781899	-1.0	-1.0
chr11	34096379	34096639	ENSG00000135387.20|CAPRIN1|GRWD1|GRWD1	971	+	4.2632136	1.5373875	-1.0	-1.0
chr11	34097195	34097296	ENSG00000135387.20|CAPRIN1|GRWD1|GRWD1	901	+	2.4340365	1.0029315	-1.0	-1.0
chr11	34051682	34051871	ENSG00000135387.20|CAPRIN1|GRWD1|GRWD1	983	+	4.0799847	1.7806865	-1.0	-1.0
chr11	34076235	34076474	ENSG00000135387.20|CAPRIN1|GRWD1|GRWD1	992	+	4.1360865	2.0708728	-1.0	-1.0
chr11	34082954	34083041	ENSG00000135387.20|CAPRIN1|GRWD1|GRWD1	919	+	2.8115535	1.090647	-1.0	-1.0
chr11	34063166	34063271	ENSG00000135387.20|CAPRIN1|GRWD1|GRWD1	901	+	4.7260075	1.0029315	-1.0	-1.0
chr11	34071900	34071987	ENSG00000135387.20|CAPRIN1|GRWD1|GRWD1	996	+	5.1310883	2.3550568	-1.0	-1.0
chr11	34090085	34090289	ENSG00000135387.20|CAPRIN1|GRWD1|GRWD1	963	+	3.668157	1.4345467	-1.0	-1.0
chr11	34091918	34092056	ENSG00000135387.20|CAPRIN1|GRWD1|GRWD1	904	+	2.6390543	1.0184684	-1.0	-1.0
chr11	34082824	34082877	ENSG00000135387.20|CAPRIN1|GRWD1|GRWD1	953	+	4.2502294	1.329798	-1.0	-1.0
chr11	34079627	34079765	ENSG00000135387.20|CAPRIN1|GRWD1|GRWD1	991	+	4.29426	2.0636525	-1.0	-1.0
chr11	34099912	34100027	ENSG00000135387.20|CAPRIN1|GRWD1|GRWD1	901	+	5.0336328	1.0029315	-1.0	-1.0
chr11	34053005	34053110	ENSG00000135387.20|CAPRIN1|GRWD1|GRWD1	901	+	4.5046887	1.0029315	-1.0	-1.0
chr11	34071725	34071788	ENSG00000135387.20|CAPRIN1|GRWD1|GRWD1	979	+	4.3020754	1.6759337	-1.0	-1.0
chr11	34099302	34099647	ENSG00000135387.20|CAPRIN1|GRWD1|GRWD1	936	+	3.2513971	1.1920395	-1.0	-1.0
chr11	34090528	34090673	ENSG00000135387.20|CAPRIN1|GRWD1|GRWD1	991	+	5.0097733	2.065623	-1.0	-1.0
chr11	34099068	34099302	ENSG00000135387.20|CAPRIN1|GRWD1|GRWD1	937	+	4.50778	1.2011898	-1.0	-1.0
chr11	34051871	34052001	ENSG00000135387.20|CAPRIN1|GRWD1|GRWD1	901	+	5.3228197	1.0029315	-1.0	-1.0
chr11	34108853	34108953	ENSG00000135372.8|NAT10|GRWD1|GRWD1	901	+	4.6572547	1.0029315	-1.0	-1.0
chr11	34142196	34142348	ENSG00000135372.8|NAT10|GRWD1|GRWD1	965	+	5.672818	1.4589698	-1.0	-1.0
chr11	34146083	34147011	ENSG00000135372.8|NAT10|GRWD1|GRWD1	973	+	4.1537437	1.5706791	-1.0	-1.0
chr11	34141088	34141203	ENSG00000135372.8|NAT10|GRWD1|GRWD1	947	+	4.1776056	1.2733583	-1.0	-1.0
chr11	34138921	34139287	ENSG00000135372.8|NAT10|GRWD1|GRWD1	901	+	4.4799695	1.0029315	-1.0	-1.0
chr11	34130812	34130932	ENSG00000135372.8|NAT10|GRWD1|GRWD1	922	+	3.235301	1.105698	-1.0	-1.0
chr11	34135174	34135291	ENSG00000135372.8|NAT10|GRWD1|GRWD1	985	+	6.6995096	1.8295285	-1.0	-1.0
chr11	34134511	34134586	ENSG00000135372.8|NAT10|GRWD1|GRWD1	957	+	4.3845305	1.3643856	-1.0	-1.0
chr11	34132124	34132221	ENSG00000135372.8|NAT10|GRWD1|GRWD1	901	+	2.665278	1.0029315	-1.0	-1.0
chr11	34122458	34122592	ENSG00000135372.8|NAT10|GRWD1|GRWD1	975	+	4.6318674	1.5964627	-1.0	-1.0
chr11	34108208	34108328	ENSG00000135372.8|NAT10|GRWD1|GRWD1	965	+	3.574468	1.4581411	-1.0	-1.0
chr11	34113715	34113838	ENSG00000135372.8|NAT10|GRWD1|GRWD1	991	+	7.141285	2.0677943	-1.0	-1.0
chr11	34105792	34105937	ENSG00000135372.8|NAT10|GRWD1|GRWD1	939	+	5.689802	1.2176923	-1.0	-1.0
chr11	34118395	34118503	ENSG00000135372.8|NAT10|GRWD1|GRWD1	938	+	3.3510783	1.2090081	-1.0	-1.0
chr11	34141817	34141922	ENSG00000135372.8|NAT10|GRWD1|GRWD1	901	+	4.9202943	1.0029315	-1.0	-1.0
chr11	34108741	34108833	ENSG00000135372.8|NAT10|GRWD1|GRWD1	979	+	4.8234143	1.6759131	-1.0	-1.0
chr11	34118179	34118289	ENSG00000135372.8|NAT10|GRWD1|GRWD1	947	+	3.1063967	1.2772635	-1.0	-1.0
chr11	34123761	34123855	ENSG00000135372.8|NAT10|GRWD1|GRWD1	955	+	5.9791965	1.3464022	-1.0	-1.0
chr11	34124180	34124301	ENSG00000135372.8|NAT10|GRWD1|GRWD1	901	+	4.7122574	1.0029315	-1.0	-1.0
chr11	34112051	34112223	ENSG00000135372.8|NAT10|GRWD1|GRWD1	974	+	4.090724	1.5914905	-1.0	-1.0
chr11	34141718	34141817	ENSG00000135372.8|NAT10|GRWD1|GRWD1	989	+	5.302067	1.9567809	-1.0	-1.0
chr11	34143444	34143528	ENSG00000135372.8|NAT10|GRWD1|GRWD1	939	+	3.2146165	1.2115362	-1.0	-1.0
chr11	34133142	34133272	ENSG00000135372.8|NAT10|GRWD1|GRWD1	901	+	5.559771	1.0029315	-1.0	-1.0
chr11	34131400	34131531	ENSG00000135372.8|NAT10|GRWD1|GRWD1	919	+	3.3013775	1.0924004	-1.0	-1.0
chr11	34140399	34140572	ENSG00000135372.8|NAT10|GRWD1|GRWD1	978	+	3.6752553	1.6563988	-1.0	-1.0
chr11	34105631	34105792	ENSG00000135372.8|NAT10|GRWD1|GRWD1	919	+	2.7191062	1.0934836	-1.0	-1.0
chr11	34111953	34112051	ENSG00000135372.8|NAT10|GRWD1|GRWD1	901	+	4.657254	1.0029315	-1.0	-1.0
chr11	34147542	34147670	ENSG00000135372.8|NAT10|GRWD1|GRWD1	901	+	5.2261705	1.0029315	-1.0	-1.0
chr11	34134212	34134318	ENSG00000135372.8|NAT10|GRWD1|GRWD1	901	+	4.8366055	1.0029315	-1.0	-1.0
chr11	34136977	34137026	ENSG00000135372.8|NAT10|GRWD1|GRWD1	984	+	6.657268	1.8064386	-1.0	-1.0
chr11	34115822	34115884	ENSG00000135372.8|NAT10|GRWD1|GRWD1	957	+	6.03578	1.3635163	-1.0	-1.0
chr11	34139384	34139511	ENSG00000135372.8|NAT10|GRWD1|GRWD1	984	+	6.744194	1.784882	-1.0	-1.0
chr11	34136641	34136775	ENSG00000135372.8|NAT10|GRWD1|GRWD1	973	+	4.606694	1.5764467	-1.0	-1.0
chr11	34134318	34134420	ENSG00000135372.8|NAT10|GRWD1|GRWD1	957	+	3.7253532	1.3715613	-1.0	-1.0
chr11	34127462	34127599	ENSG00000135372.8|NAT10|GRWD1|GRWD1	970	+	4.4827614	1.5255527	-1.0	-1.0
chr11	34356705	34356930	ENSG00000166016.5|ABTB2|GRWD1|GRWD1	901	-	4.725473	1.0029315	-1.0	-1.0
chr11	34173154	34173299	ENSG00000166016.5|ABTB2|GRWD1|GRWD1	901	-	5.360446	1.0029315	-1.0	-1.0
chr11	34328150	34328315	ENSG00000166016.5|ABTB2|GRWD1|GRWD1	919	-	5.0732164	1.0912113	-1.0	-1.0
chr11	34152392	34152502	ENSG00000166016.5|ABTB2|GRWD1|GRWD1	901	-	4.748925	1.0029315	-1.0	-1.0
chr11	34159295	34159386	ENSG00000166016.5|ABTB2|GRWD1|GRWD1	901	-	3.647566	1.0029315	-1.0	-1.0
chr11	34351165	34351290	ENSG00000166016.5|ABTB2|GRWD1|GRWD1	901	-	4.6572547	1.0029315	-1.0	-1.0
chr11	34357725	34357920	ENSG00000166016.5|ABTB2|GRWD1|GRWD1	901	-	5.240761	1.0029315	-1.0	-1.0
chr11	34159905	34160008	ENSG00000166016.5|ABTB2|GRWD1|GRWD1	901	-	5.761214	1.0029315	-1.0	-1.0
chr11	34160093	34160247	ENSG00000166016.5|ABTB2|GRWD1|GRWD1	901	-	4.669755	1.0029315	-1.0	-1.0
chr11	34160902	34161081	ENSG00000166016.5|ABTB2|GRWD1|GRWD1	955	-	6.2335424	1.349592	-1.0	-1.0
chr11	34162645	34162800	ENSG00000166016.5|ABTB2|GRWD1|GRWD1	901	-	3.311842	1.0029315	-1.0	-1.0
chr11	34160247	34160353	ENSG00000166016.5|ABTB2|GRWD1|GRWD1	926	-	4.008021	1.132014	-1.0	-1.0
chr11	34154264	34154369	ENSG00000166016.5|ABTB2|GRWD1|GRWD1	901	-	5.4228	1.0029315	-1.0	-1.0
chr11	34324345	34324495	ENSG00000166016.5|ABTB2|GRWD1|GRWD1	901	-	5.0556693	1.0029315	-1.0	-1.0
chr11	34165259	34165356	ENSG00000166016.5|ABTB2|GRWD1|GRWD1	901	-	5.242226	1.0029315	-1.0	-1.0
chr11	34438924	34439074	ENSG00000121691.4|CAT|GRWD1|GRWD1	932	+	2.9445434	1.1647277	-1.0	-1.0
chr11	34452076	34452207	ENSG00000121691.4|CAT|GRWD1|GRWD1	908	+	3.70658	1.0344917	-1.0	-1.0
chr11	34456010	34456202	ENSG00000121691.4|CAT|GRWD1|GRWD1	949	+	3.5750334	1.2965617	-1.0	-1.0
chr11	34464104	34464235	ENSG00000121691.4|CAT|GRWD1|GRWD1	955	+	3.7570176	1.3459793	-1.0	-1.0
chr11	34470883	34471041	ENSG00000121691.4|CAT|GRWD1|GRWD1	957	+	4.2958636	1.3636471	-1.0	-1.0
chr11	34449191	34449363	ENSG00000121691.4|CAT|GRWD1|GRWD1	955	+	4.705153	1.3449254	-1.0	-1.0
chr11	34453089	34453189	ENSG00000121691.4|CAT|GRWD1|GRWD1	901	+	2.5171795	1.0027938	-1.0	-1.0
chr11	34450987	34451098	ENSG00000121691.4|CAT|GRWD1|GRWD1	926	+	3.228743	1.1324162	-1.0	-1.0
chr11	34468287	34468482	ENSG00000121691.4|CAT|GRWD1|GRWD1	902	+	2.7104616	1.0107871	-1.0	-1.0
chr11	34471367	34471612	ENSG00000121691.4|CAT|GRWD1|GRWD1	933	+	4.1351123	1.1748866	-1.0	-1.0
chr11	34453800	34453926	ENSG00000121691.4|CAT|GRWD1|GRWD1	971	+	4.2857976	1.5333349	-1.0	-1.0
chr11	34456664	34456939	ENSG00000121691.4|CAT|GRWD1|GRWD1	929	+	3.6523824	1.1511728	-1.0	-1.0
chr11	34461232	34461389	ENSG00000121691.4|CAT|GRWD1|GRWD1	931	+	2.8719265	1.1580195	-1.0	-1.0
chr11	34888751	34888869	ENSG00000149089.12|APIP|GRWD1|GRWD1	937	-	5.853866	1.2018586	-1.0	-1.0
chr11	34883396	34883504	ENSG00000149089.12|APIP|GRWD1|GRWD1	901	-	5.173409	1.0029315	-1.0	-1.0
chr11	34970138	34970273	ENSG00000110435.11|PDHX|GRWD1|GRWD1	939	+	3.5349634	1.2115657	-1.0	-1.0
chr11	34966639	34966809	ENSG00000110435.11|PDHX|GRWD1|GRWD1	943	+	3.338907	1.2469252	-1.0	-1.0
chr11	34931403	34931484	ENSG00000110435.11|PDHX|GRWD1|GRWD1	977	+	6.3797345	1.6292074	-1.0	-1.0
chr11	34984689	34984789	ENSG00000110435.11|PDHX|GRWD1|GRWD1	901	+	4.794761	1.0029315	-1.0	-1.0
chr11	34947505	34947606	ENSG00000110435.11|PDHX|GRWD1|GRWD1	901	+	2.4317648	1.0029315	-1.0	-1.0
chr11	34978069	34978182	ENSG00000110435.11|PDHX|GRWD1|GRWD1	901	+	4.854534	1.0029315	-1.0	-1.0
chr11	34960419	34960518	ENSG00000110435.11|PDHX|GRWD1|GRWD1	955	+	3.6740453	1.3508402	-1.0	-1.0
chr11	34957383	34957578	ENSG00000110435.11|PDHX|GRWD1|GRWD1	973	+	3.938418	1.5712322	-1.0	-1.0
chr11	34916656	34916815	ENSG00000110435.11|PDHX|GRWD1|GRWD1	924	+	2.9837403	1.1175658	-1.0	-1.0
chr11	34995163	34995263	ENSG00000110435.11|PDHX|GRWD1|GRWD1	901	+	4.657254	1.0029315	-1.0	-1.0
chr11	34984574	34984679	ENSG00000110435.11|PDHX|GRWD1|GRWD1	901	+	3.7235677	1.0029315	-1.0	-1.0
chr11	35312242	35312448	ENSG00000110436.11|SLC1A2|GRWD1|GRWD1	931	-	4.1563964	1.1584594	-1.0	-1.0
chr11	35265513	35265728	ENSG00000110436.11|SLC1A2|GRWD1|GRWD1	901	-	2.4550638	1.0028329	-1.0	-1.0
chr11	35359219	35359324	ENSG00000110436.11|SLC1A2|GRWD1|GRWD1	901	-	5.035772	1.0029315	-1.0	-1.0
chr11	35292361	35292481	ENSG00000110436.11|SLC1A2|GRWD1|GRWD1	901	-	3.01961	1.0029315	-1.0	-1.0
chr11	35280866	35280981	ENSG00000110436.11|SLC1A2|GRWD1|GRWD1	902	-	3.8808742	1.0074435	-1.0	-1.0
chr11	35301518	35301645	ENSG00000110436.11|SLC1A2|GRWD1|GRWD1	912	-	3.064903	1.0533653	-1.0	-1.0
chr11	35317376	35317511	ENSG00000110436.11|SLC1A2|GRWD1|GRWD1	905	-	2.8866463	1.0200944	-1.0	-1.0
chr11	35286771	35286946	ENSG00000110436.11|SLC1A2|GRWD1|GRWD1	916	-	2.8096056	1.0782692	-1.0	-1.0
chr11	35305890	35306073	ENSG00000110436.11|SLC1A2|GRWD1|GRWD1	901	-	5.0530353	1.0029315	-1.0	-1.0
chr11	35286561	35286666	ENSG00000110436.11|SLC1A2|GRWD1|GRWD1	901	-	4.7887745	1.0029315	-1.0	-1.0
chr11	35360029	35360164	ENSG00000110436.11|SLC1A2|GRWD1|GRWD1	901	-	3.1358042	1.0029315	-1.0	-1.0
chr11	35735425	35735445	ENSG00000166326.6|TRIM44|GRWD1|GRWD1	901	+	4.6572547	1.0029315	-1.0	-1.0
chr11	35663334	35663780	ENSG00000166326.6|TRIM44|GRWD1|GRWD1	978	+	5.3333764	1.6571323	-1.0	-1.0
chr11	35735445	35735605	ENSG00000166326.6|TRIM44|GRWD1|GRWD1	901	+	5.117933	1.0029315	-1.0	-1.0
chr11	35806357	35806647	ENSG00000166326.6|TRIM44|GRWD1|GRWD1	949	+	3.0849364	1.2948921	-1.0	-1.0
chr11	35685258	35685336	ENSG00000166326.6|TRIM44|GRWD1|GRWD1	937	+	4.1406054	1.2012765	-1.0	-1.0
chr11	35662804	35663314	ENSG00000166326.6|TRIM44|GRWD1|GRWD1	941	+	3.3304207	1.2285151	-1.0	-1.0
chr11	35725923	35726158	ENSG00000166326.6|TRIM44|GRWD1|GRWD1	989	+	5.192527	1.9579997	-1.0	-1.0
chr11	36289361	36289449	ENSG00000110442.11|COMMD9|GRWD1|GRWD1	901	-	4.794761	1.0029315	-1.0	-1.0
chr11	36276186	36276286	ENSG00000110442.11|COMMD9|GRWD1|GRWD1	901	-	4.6572547	1.0029315	-1.0	-1.0
chr11	36274626	36274772	ENSG00000110442.11|COMMD9|GRWD1|GRWD1	919	-	4.11524	1.0930777	-1.0	-1.0
chr11	36490056	36490281	ENSG00000175104.14|TRAF6|GRWD1|GRWD1	901	-	5.273187	1.0029315	-1.0	-1.0
chr11	36510047	36510267	ENSG00000175104.14|TRAF6|GRWD1|GRWD1	904	-	5.479032	1.0170491	-1.0	-1.0
chr11	36489756	36489886	ENSG00000175104.14|TRAF6|GRWD1|GRWD1	901	-	4.6572547	1.0029315	-1.0	-1.0
chr11	36501319	36501434	ENSG00000175104.14|TRAF6|GRWD1|GRWD1	901	-	4.6572547	1.0029315	-1.0	-1.0
chr11	36659023	36659223	ENSG00000166352.15|C11orf74|GRWD1|GRWD1	901	+	5.4217014	1.0029315	-1.0	-1.0
chr11	36610085	36610220	ENSG00000166352.15|C11orf74|GRWD1|GRWD1	901	+	4.680172	1.0029315	-1.0	-1.0
chr11	36594507	36594627	ENSG00000166352.15|C11orf74|GRWD1|GRWD1	901	+	4.817473	1.0029315	-1.0	-1.0
chr11	43325191	43325396	ENSG00000166181.12|API5|GRWD1|GRWD1	901	+	5.1359954	1.0029315	-1.0	-1.0
chr11	43341861	43341961	ENSG00000166181.12|API5|GRWD1|GRWD1	901	+	4.6572547	1.0029315	-1.0	-1.0
chr11	43326266	43326421	ENSG00000166181.12|API5|GRWD1|GRWD1	901	+	4.086135	1.0029315	-1.0	-1.0
chr11	43325436	43325841	ENSG00000166181.12|API5|GRWD1|GRWD1	906	+	5.0594306	1.0251384	-1.0	-1.0
chr11	43342427	43342642	ENSG00000166181.12|API5|GRWD1|GRWD1	911	+	5.46597	1.0489905	-1.0	-1.0
chr11	43339413	43339518	ENSG00000166181.12|API5|GRWD1|GRWD1	901	+	4.6572547	1.0029315	-1.0	-1.0
chr11	43321994	43322136	ENSG00000166181.12|API5|GRWD1|GRWD1	908	+	5.4891577	1.0377223	-1.0	-1.0
chr11	43323429	43323636	ENSG00000166181.12|API5|GRWD1|GRWD1	967	+	4.2851925	1.4823464	-1.0	-1.0
chr11	43326506	43326606	ENSG00000166181.12|API5|GRWD1|GRWD1	901	+	5.4228005	1.0029315	-1.0	-1.0
chr11	43312032	43312196	ENSG00000166181.12|API5|GRWD1|GRWD1	960	+	4.5774612	1.3963032	-1.0	-1.0
chr11	43328711	43328893	ENSG00000166181.12|API5|GRWD1|GRWD1	973	+	6.4486876	1.5742416	-1.0	-1.0
chr11	43323931	43324061	ENSG00000166181.12|API5|GRWD1|GRWD1	901	+	4.994526	1.0029315	-1.0	-1.0
chr11	43397973	43398108	ENSG00000052841.14|TTC17|GRWD1|GRWD1	957	+	3.7791893	1.3683435	-1.0	-1.0
chr11	43391464	43391669	ENSG00000052841.14|TTC17|GRWD1|GRWD1	979	+	5.917037	1.6700009	-1.0	-1.0
chr11	43447928	43448122	ENSG00000052841.14|TTC17|GRWD1|GRWD1	964	+	3.594962	1.4464123	-1.0	-1.0
chr11	43407137	43407215	ENSG00000052841.14|TTC17|GRWD1|GRWD1	901	+	2.5651147	1.0029315	-1.0	-1.0
chr11	43494387	43494487	ENSG00000052841.14|TTC17|GRWD1|GRWD1	901	+	4.6572547	1.0029315	-1.0	-1.0
chr11	43397286	43397486	ENSG00000052841.14|TTC17|GRWD1|GRWD1	964	+	3.6281238	1.445625	-1.0	-1.0
chr11	43490151	43490356	ENSG00000052841.14|TTC17|GRWD1|GRWD1	902	+	3.074058	1.0073795	-1.0	-1.0
chr11	43396485	43396585	ENSG00000052841.14|TTC17|GRWD1|GRWD1	901	+	4.657253	1.0029315	-1.0	-1.0
chr11	43444055	43444285	ENSG00000052841.14|TTC17|GRWD1|GRWD1	965	+	3.4112175	1.4553694	-1.0	-1.0
chr11	43391830	43391952	ENSG00000052841.14|TTC17|GRWD1|GRWD1	912	+	2.599539	1.054378	-1.0	-1.0
chr11	43399902	43400048	ENSG00000052841.14|TTC17|GRWD1|GRWD1	950	+	3.2824287	1.2993082	-1.0	-1.0
chr11	43493932	43494032	ENSG00000052841.14|TTC17|GRWD1|GRWD1	901	+	4.6572547	1.0029315	-1.0	-1.0
chr11	43403997	43404144	ENSG00000052841.14|TTC17|GRWD1|GRWD1	967	+	3.4246283	1.4808128	-1.0	-1.0
chr11	43401445	43401610	ENSG00000052841.14|TTC17|GRWD1|GRWD1	936	+	3.02019	1.1917734	-1.0	-1.0
chr11	43419476	43419606	ENSG00000052841.14|TTC17|GRWD1|GRWD1	901	+	4.6572547	1.0029315	-1.0	-1.0
chr11	43494222	43494342	ENSG00000052841.14|TTC17|GRWD1|GRWD1	901	+	4.293506	1.0029315	-1.0	-1.0
chr11	43451179	43451265	ENSG00000052841.14|TTC17|GRWD1|GRWD1	970	+	4.47764	1.5269716	-1.0	-1.0
chr11	43396823	43396923	ENSG00000052841.14|TTC17|GRWD1|GRWD1	901	+	4.9202943	1.0029315	-1.0	-1.0
chr11	43396710	43396815	ENSG00000052841.14|TTC17|GRWD1|GRWD1	901	+	2.332788	1.0029315	-1.0	-1.0
chr11	43449997	43450241	ENSG00000052841.14|TTC17|GRWD1|GRWD1	965	+	3.4592645	1.4515185	-1.0	-1.0
chr11	43491942	43492164	ENSG00000052841.14|TTC17|GRWD1|GRWD1	942	+	4.1940656	1.2335985	-1.0	-1.0
chr11	43379232	43379322	ENSG00000052841.14|TTC17|GRWD1|GRWD1	983	+	4.915045	1.7762084	-1.0	-1.0
chr11	43493772	43493927	ENSG00000052841.14|TTC17|GRWD1|GRWD1	908	+	5.5694675	1.0379419	-1.0	-1.0
chr11	43391952	43392072	ENSG00000052841.14|TTC17|GRWD1|GRWD1	901	+	5.0011234	1.0029315	-1.0	-1.0
chr11	43389651	43389816	ENSG00000052841.14|TTC17|GRWD1|GRWD1	941	+	3.0279021	1.2318126	-1.0	-1.0
chr11	43414589	43414776	ENSG00000052841.14|TTC17|GRWD1|GRWD1	943	+	3.130241	1.2418797	-1.0	-1.0
chr11	43405513	43405951	ENSG00000052841.14|TTC17|GRWD1|GRWD1	934	+	3.5180054	1.1806458	-1.0	-1.0
chr11	43443324	43443579	ENSG00000052841.14|TTC17|GRWD1|GRWD1	965	+	3.5919063	1.4596549	-1.0	-1.0
chr11	43436163	43436334	ENSG00000052841.14|TTC17|GRWD1|GRWD1	941	+	3.2107346	1.229438	-1.0	-1.0
chr11	43407352	43407572	ENSG00000052841.14|TTC17|GRWD1|GRWD1	969	+	4.3514733	1.5094578	-1.0	-1.0
chr11	43391833	43392073	ENSG00000254577.1|AC087276.2|GRWD1|GRWD1	946	+	4.476052	1.2678773	-1.0	-1.0
chr11	43391393	43391668	ENSG00000254577.1|AC087276.2|GRWD1|GRWD1	964	+	4.7479796	1.4459189	-1.0	-1.0
chr11	43754921	43755031	ENSG00000283341.1|AC068205.2|GRWD1|GRWD1	901	+	4.8832817	1.0029315	-1.0	-1.0
chr11	43718539	43718874	ENSG00000283341.1|AC068205.2|GRWD1|GRWD1	908	+	4.319534	1.0348371	-1.0	-1.0
chr11	43755536	43755636	ENSG00000283341.1|AC068205.2|GRWD1|GRWD1	901	+	4.6572547	1.0029315	-1.0	-1.0
chr11	43816511	43816611	ENSG00000283341.1|AC068205.2|GRWD1|GRWD1	901	+	4.794761	1.0029315	-1.0	-1.0
chr11	43756821	43756941	ENSG00000283341.1|AC068205.2|GRWD1|GRWD1	901	+	4.9369736	1.0029315	-1.0	-1.0
chr11	43750910	43750957	ENSG00000283341.1|AC068205.2|GRWD1|GRWD1	917	+	3.1780884	1.0823191	-1.0	-1.0
chr11	43733734	43733934	ENSG00000283341.1|AC068205.2|GRWD1|GRWD1	901	+	5.233317	1.0029315	-1.0	-1.0
chr11	43798319	43798427	ENSG00000283341.1|AC068205.2|GRWD1|GRWD1	961	+	3.2750597	1.4084042	-1.0	-1.0
chr11	43754045	43754121	ENSG00000283341.1|AC068205.2|GRWD1|GRWD1	901	+	2.5651147	1.0029315	-1.0	-1.0
chr11	43838316	43838398	ENSG00000283341.1|AC068205.2|GRWD1|GRWD1	927	+	2.892689	1.1390795	-1.0	-1.0
chr11	43649796	43650091	ENSG00000283341.1|AC068205.2|GRWD1|GRWD1	913	+	5.4163966	1.0580112	-1.0	-1.0
chr11	43680679	43680949	ENSG00000283341.1|AC068205.2|GRWD1|GRWD1	905	+	2.4321108	1.0209324	-1.0	-1.0
chr11	43794591	43794761	ENSG00000283341.1|AC068205.2|GRWD1|GRWD1	912	+	5.15423	1.0568429	-1.0	-1.0
chr11	43649611	43649791	ENSG00000283341.1|AC068205.2|GRWD1|GRWD1	901	+	3.7871585	1.0029315	-1.0	-1.0
chr11	43755401	43755511	ENSG00000283341.1|AC068205.2|GRWD1|GRWD1	901	+	4.9202943	1.0029315	-1.0	-1.0
chr11	43696289	43696389	ENSG00000283341.1|AC068205.2|GRWD1|GRWD1	901	+	4.657253	1.0029315	-1.0	-1.0
chr11	43681089	43681189	ENSG00000283341.1|AC068205.2|GRWD1|GRWD1	901	+	3.3521104	1.0029315	-1.0	-1.0
chr11	43733954	43734624	ENSG00000283341.1|AC068205.2|GRWD1|GRWD1	963	+	5.1642437	1.4370997	-1.0	-1.0
chr11	43839998	43840030	ENSG00000283341.1|AC068205.2|GRWD1|GRWD1	901	+	2.6206098	1.0029315	-1.0	-1.0
chr11	43724769	43724874	ENSG00000283341.1|AC068205.2|GRWD1|GRWD1	901	+	4.6572547	1.0029315	-1.0	-1.0
chr11	43791536	43791641	ENSG00000283341.1|AC068205.2|GRWD1|GRWD1	901	+	4.657253	1.0029315	-1.0	-1.0
chr11	43718959	43719534	ENSG00000283341.1|AC068205.2|GRWD1|GRWD1	929	+	4.369952	1.1469206	-1.0	-1.0
chr11	43718074	43718319	ENSG00000283341.1|AC068205.2|GRWD1|GRWD1	943	+	4.482818	1.2465792	-1.0	-1.0
chr11	43717779	43717919	ENSG00000283341.1|AC068205.2|GRWD1|GRWD1	901	+	4.8877163	1.0029315	-1.0	-1.0
chr11	43718374	43718534	ENSG00000283341.1|AC068205.2|GRWD1|GRWD1	901	+	3.1495385	1.0029315	-1.0	-1.0
chr11	43756691	43756816	ENSG00000283341.1|AC068205.2|GRWD1|GRWD1	913	+	3.6860578	1.0598665	-1.0	-1.0
chr11	43815436	43815501	ENSG00000283341.1|AC068205.2|GRWD1|GRWD1	973	+	4.5651026	1.5631276	-1.0	-1.0
chr11	43830975	43831010	ENSG00000283341.1|AC068205.2|GRWD1|GRWD1	901	+	3.6475663	1.0029315	-1.0	-1.0
chr11	43649794	43650094	ENSG00000283217.1|AC068205.1|GRWD1|GRWD1	907	+	5.4212995	1.0304713	-1.0	-1.0
chr11	43649614	43649789	ENSG00000283217.1|AC068205.1|GRWD1|GRWD1	901	+	3.7568626	1.0028064	-1.0	-1.0
chr11	43734141	43734621	ENSG00000149084.12|HSD17B12|GRWD1|GRWD1	965	+	5.2151923	1.456102	-1.0	-1.0
chr11	43733736	43733931	ENSG00000149084.12|HSD17B12|GRWD1|GRWD1	901	+	5.2360234	1.0029315	-1.0	-1.0
chr11	43755536	43755636	ENSG00000149084.12|HSD17B12|GRWD1|GRWD1	901	+	4.6572547	1.0029315	-1.0	-1.0
chr11	43854691	43854864	ENSG00000149084.12|HSD17B12|GRWD1|GRWD1	931	+	2.8207717	1.1630721	-1.0	-1.0
chr11	43756821	43756941	ENSG00000149084.12|HSD17B12|GRWD1|GRWD1	901	+	4.9369736	1.0029315	-1.0	-1.0
chr11	43750910	43750957	ENSG00000149084.12|HSD17B12|GRWD1|GRWD1	917	+	3.1780884	1.0823264	-1.0	-1.0
chr11	43681087	43681183	ENSG00000149084.12|HSD17B12|GRWD1|GRWD1	901	+	3.2849963	1.0029315	-1.0	-1.0
chr11	43798319	43798427	ENSG00000149084.12|HSD17B12|GRWD1|GRWD1	961	+	3.2750597	1.4085629	-1.0	-1.0
chr11	43680677	43680927	ENSG00000149084.12|HSD17B12|GRWD1|GRWD1	905	+	2.4159124	1.0204566	-1.0	-1.0
chr11	43855183	43855353	ENSG00000149084.12|HSD17B12|GRWD1|GRWD1	919	+	2.684102	1.0902865	-1.0	-1.0
chr11	43838233	43838393	ENSG00000149084.12|HSD17B12|GRWD1|GRWD1	907	+	3.214451	1.030816	-1.0	-1.0
chr11	43733941	43734136	ENSG00000149084.12|HSD17B12|GRWD1|GRWD1	902	+	4.0656037	1.0103993	-1.0	-1.0
chr11	43839998	43840064	ENSG00000149084.12|HSD17B12|GRWD1|GRWD1	949	+	3.1406162	1.2899331	-1.0	-1.0
chr11	43794591	43794761	ENSG00000149084.12|HSD17B12|GRWD1|GRWD1	912	+	5.15423	1.0568429	-1.0	-1.0
chr11	43718957	43719537	ENSG00000149084.12|HSD17B12|GRWD1|GRWD1	930	+	4.4164124	1.1567748	-1.0	-1.0
chr11	43717782	43717917	ENSG00000149084.12|HSD17B12|GRWD1|GRWD1	901	+	4.932215	1.0029315	-1.0	-1.0
chr11	43791536	43791641	ENSG00000149084.12|HSD17B12|GRWD1|GRWD1	901	+	4.657253	1.0029315	-1.0	-1.0
chr11	43718372	43718527	ENSG00000149084.12|HSD17B12|GRWD1|GRWD1	901	+	3.0493	1.0029315	-1.0	-1.0
chr11	43704802	43704902	ENSG00000149084.12|HSD17B12|GRWD1|GRWD1	900	+	3.284996	1.0016816	-1.0	-1.0
chr11	43718072	43718322	ENSG00000149084.12|HSD17B12|GRWD1|GRWD1	944	+	4.4281716	1.2547746	-1.0	-1.0
chr11	43756691	43756816	ENSG00000149084.12|HSD17B12|GRWD1|GRWD1	913	+	3.6860578	1.0598665	-1.0	-1.0
chr11	43815436	43815501	ENSG00000149084.12|HSD17B12|GRWD1|GRWD1	973	+	4.5651026	1.5631276	-1.0	-1.0
chr11	43754922	43755032	ENSG00000149084.12|HSD17B12|GRWD1|GRWD1	901	+	4.8832817	1.0029315	-1.0	-1.0
chr11	43755377	43755512	ENSG00000149084.12|HSD17B12|GRWD1|GRWD1	901	+	4.51147	1.0029315	-1.0	-1.0
chr11	43754043	43754149	ENSG00000149084.12|HSD17B12|GRWD1|GRWD1	901	+	2.4436378	1.0029315	-1.0	-1.0
chr11	43718537	43718872	ENSG00000149084.12|HSD17B12|GRWD1|GRWD1	907	+	4.3911557	1.0332639	-1.0	-1.0
chr11	43724766	43724871	ENSG00000149084.12|HSD17B12|GRWD1|GRWD1	901	+	4.6572547	1.0029315	-1.0	-1.0
chr11	43718685	43718870	ENSG00000283393.1|AC068205.3|GRWD1|GRWD1	901	+	5.148362	1.0029315	-1.0	-1.0
chr11	43718955	43719143	ENSG00000283393.1|AC068205.3|GRWD1|GRWD1	937	+	5.686336	1.2041103	-1.0	-1.0
chr11	43718685	43718870	ENSG00000243721.1|RPL23AP63|GRWD1|GRWD1	901	+	5.148362	1.0029315	-1.0	-1.0
chr11	43718955	43719146	ENSG00000243721.1|RPL23AP63|GRWD1|GRWD1	945	+	5.8208637	1.2631507	-1.0	-1.0
chr11	43733953	43734128	ENSG00000254512.1|PHBP2|GRWD1|GRWD1	906	+	4.228654	1.0290873	-1.0	-1.0
chr11	43734138	43734564	ENSG00000254512.1|PHBP2|GRWD1|GRWD1	968	+	5.473699	1.4977287	-1.0	-1.0
chr11	43733758	43733933	ENSG00000254512.1|PHBP2|GRWD1|GRWD1	901	+	5.342371	1.0029315	-1.0	-1.0
chr11	43733940	43734135	ENSG00000283483.1|AC068205.4|GRWD1|GRWD1	905	+	4.186903	1.0209792	-1.0	-1.0
chr11	43734140	43734564	ENSG00000283483.1|AC068205.4|GRWD1|GRWD1	970	+	5.5411334	1.5235264	-1.0	-1.0
chr11	43733760	43733935	ENSG00000283483.1|AC068205.4|GRWD1|GRWD1	901	+	5.3429165	1.0029315	-1.0	-1.0
chr11	43898310	43898820	ENSG00000166199.12|ALKBH3|GRWD1|GRWD1	905	+	5.2759542	1.0225393	-1.0	-1.0
chr11	43899320	43899550	ENSG00000166199.12|ALKBH3|GRWD1|GRWD1	901	+	4.676898	1.0029315	-1.0	-1.0
chr11	43889724	43889828	ENSG00000166199.12|ALKBH3|GRWD1|GRWD1	901	+	5.7276564	1.0029315	-1.0	-1.0
chr11	43899650	43899805	ENSG00000166199.12|ALKBH3|GRWD1|GRWD1	901	+	4.6801724	1.0029315	-1.0	-1.0
chr11	43901525	43901690	ENSG00000166199.12|ALKBH3|GRWD1|GRWD1	901	+	4.815463	1.0029315	-1.0	-1.0
chr11	43883081	43883188	ENSG00000166199.12|ALKBH3|GRWD1|GRWD1	965	+	6.2890363	1.4534059	-1.0	-1.0
chr11	43898890	43899025	ENSG00000166199.12|ALKBH3|GRWD1|GRWD1	901	+	4.6572533	1.0029315	-1.0	-1.0
chr11	43919917	43920077	ENSG00000166199.12|ALKBH3|GRWD1|GRWD1	901	+	4.8857303	1.0029315	-1.0	-1.0
chr11	43880905	43881045	ENSG00000166199.12|ALKBH3|GRWD1|GRWD1	901	+	4.7768216	1.0029315	-1.0	-1.0
chr11	43882576	43882786	ENSG00000166199.12|ALKBH3|GRWD1|GRWD1	939	+	5.0951657	1.2153835	-1.0	-1.0
chr11	43918958	43919136	ENSG00000166199.12|ALKBH3|GRWD1|GRWD1	966	+	6.094085	1.474409	-1.0	-1.0
chr11	43899035	43899205	ENSG00000166199.12|ALKBH3|GRWD1|GRWD1	901	+	4.7072573	1.0029315	-1.0	-1.0
chr11	43897910	43898080	ENSG00000166199.12|ALKBH3|GRWD1|GRWD1	901	+	4.9716773	1.0029315	-1.0	-1.0
chr11	43899320	43899550	ENSG00000213693.4|SEC14L1P1|GRWD1|GRWD1	901	+	4.676898	1.0029315	-1.0	-1.0
chr11	43898310	43898820	ENSG00000213693.4|SEC14L1P1|GRWD1|GRWD1	905	+	5.2759542	1.0225393	-1.0	-1.0
chr11	43898890	43899025	ENSG00000213693.4|SEC14L1P1|GRWD1|GRWD1	901	+	4.6572533	1.0029315	-1.0	-1.0
chr11	43899035	43899205	ENSG00000213693.4|SEC14L1P1|GRWD1|GRWD1	901	+	4.698507	1.0029315	-1.0	-1.0
chr11	43897910	43898080	ENSG00000213693.4|SEC14L1P1|GRWD1|GRWD1	901	+	4.9716773	1.0029315	-1.0	-1.0
chr11	44126815	44126930	ENSG00000151348.13|EXT2|GRWD1|GRWD1	901	+	5.4835324	1.0029315	-1.0	-1.0
chr11	44130042	44130138	ENSG00000151348.13|EXT2|GRWD1|GRWD1	957	+	6.03578	1.3664715	-1.0	-1.0
chr11	44107887	44108212	ENSG00000151348.13|EXT2|GRWD1|GRWD1	912	+	3.5800211	1.0532972	-1.0	-1.0
chr11	44236292	44236375	ENSG00000151348.13|EXT2|GRWD1|GRWD1	901	+	5.583266	1.0029315	-1.0	-1.0
chr11	44234114	44234243	ENSG00000151348.13|EXT2|GRWD1|GRWD1	912	+	5.7899404	1.0533514	-1.0	-1.0
chr11	44244208	44244373	ENSG00000151348.13|EXT2|GRWD1|GRWD1	901	+	5.3812156	1.0029315	-1.0	-1.0
chr11	44171610	44171825	ENSG00000151348.13|EXT2|GRWD1|GRWD1	907	+	3.3664818	1.0322695	-1.0	-1.0
chr11	44244533	44244688	ENSG00000151348.13|EXT2|GRWD1|GRWD1	901	+	4.894553	1.0029315	-1.0	-1.0
chr11	44095718	44095852	ENSG00000151348.13|EXT2|GRWD1|GRWD1	941	+	3.3100715	1.2285992	-1.0	-1.0
chr11	44197828	44198078	ENSG00000151348.13|EXT2|GRWD1|GRWD1	915	+	5.5255375	1.0721382	-1.0	-1.0
chr11	44107682	44107802	ENSG00000151348.13|EXT2|GRWD1|GRWD1	901	+	3.0623884	1.0029315	-1.0	-1.0
chr11	45219624	45219724	ENSG00000019485.13|PRDM11|GRWD1|GRWD1	901	+	4.6572547	1.0029315	-1.0	-1.0
chr11	45227609	45227789	ENSG00000019485.13|PRDM11|GRWD1|GRWD1	901	+	4.6995645	1.0029315	-1.0	-1.0
chr11	45209053	45209218	ENSG00000019485.13|PRDM11|GRWD1|GRWD1	901	+	4.657253	1.0029315	-1.0	-1.0
chr11	45227419	45227524	ENSG00000019485.13|PRDM11|GRWD1|GRWD1	901	+	4.657253	1.0029315	-1.0	-1.0
chr11	45183163	45183333	ENSG00000019485.13|PRDM11|GRWD1|GRWD1	901	+	4.6985064	1.0029315	-1.0	-1.0
chr11	45227029	45227174	ENSG00000019485.13|PRDM11|GRWD1|GRWD1	901	+	4.716186	1.0029315	-1.0	-1.0
chr11	45182895	45183120	ENSG00000019485.13|PRDM11|GRWD1|GRWD1	901	+	5.2330112	1.0029315	-1.0	-1.0
chr11	45810970	45811160	ENSG00000181830.8|SLC35C1|GRWD1|GRWD1	901	+	5.007591	1.0029315	-1.0	-1.0
chr11	45805556	45805771	ENSG00000181830.8|SLC35C1|GRWD1|GRWD1	901	+	4.6572547	1.0029315	-1.0	-1.0
chr11	45806141	45806326	ENSG00000181830.8|SLC35C1|GRWD1|GRWD1	901	+	5.085926	1.0029315	-1.0	-1.0
chr11	45805991	45806131	ENSG00000181830.8|SLC35C1|GRWD1|GRWD1	901	+	5.3447313	1.0029315	-1.0	-1.0
chr11	45812415	45812565	ENSG00000181830.8|SLC35C1|GRWD1|GRWD1	901	+	4.7447586	1.0029315	-1.0	-1.0
chr11	45867587	45867737	ENSG00000121671.11|CRY2|GRWD1|GRWD1	901	+	4.986475	1.0029315	-1.0	-1.0
chr11	45870052	45870204	ENSG00000121671.11|CRY2|GRWD1|GRWD1	969	+	5.9268146	1.50338	-1.0	-1.0
chr11	45858730	45858865	ENSG00000121671.11|CRY2|GRWD1|GRWD1	901	+	3.4134264	1.0029315	-1.0	-1.0
chr11	45861741	45861891	ENSG00000121671.11|CRY2|GRWD1|GRWD1	901	+	4.9364586	1.0029315	-1.0	-1.0
chr11	45870329	45870532	ENSG00000121671.11|CRY2|GRWD1|GRWD1	921	+	3.4413264	1.1044561	-1.0	-1.0
chr11	45860847	45861027	ENSG00000121671.11|CRY2|GRWD1|GRWD1	983	+	6.625132	1.7597741	-1.0	-1.0
chr11	45869505	45869805	ENSG00000121671.11|CRY2|GRWD1|GRWD1	901	+	4.208383	1.0029315	-1.0	-1.0
chr11	45870782	45870934	ENSG00000121671.11|CRY2|GRWD1|GRWD1	927	+	3.4818556	1.1347733	-1.0	-1.0
chr11	45861981	45862148	ENSG00000121671.11|CRY2|GRWD1|GRWD1	920	+	5.6630163	1.0983306	-1.0	-1.0
chr11	45872091	45872233	ENSG00000121671.11|CRY2|GRWD1|GRWD1	920	+	3.2729645	1.09589	-1.0	-1.0
chr11	45881038	45881143	ENSG00000121671.11|CRY2|GRWD1|GRWD1	901	+	5.0314913	1.0029315	-1.0	-1.0
chr11	45918451	45918556	ENSG00000121680.15|PEX16|GRWD1|GRWD1	901	-	4.726008	1.0029315	-1.0	-1.0
chr11	45914603	45914684	ENSG00000121680.15|PEX16|GRWD1|GRWD1	901	-	5.142689	1.0029315	-1.0	-1.0
chr11	45913938	45914043	ENSG00000121680.15|PEX16|GRWD1|GRWD1	901	-	4.7260075	1.0029315	-1.0	-1.0
chr11	45910203	45910308	ENSG00000121680.15|PEX16|GRWD1|GRWD1	901	-	4.657253	1.0029315	-1.0	-1.0
chr11	45916226	45916303	ENSG00000121680.15|PEX16|GRWD1|GRWD1	901	-	5.242226	1.0029315	-1.0	-1.0
chr11	45917632	45918012	ENSG00000121680.15|PEX16|GRWD1|GRWD1	901	-	5.095953	1.0029315	-1.0	-1.0
chr11	45926710	45926871	ENSG00000165905.17|LARGE2|GRWD1|GRWD1	912	+	5.5069294	1.0531489	-1.0	-1.0
chr11	45923472	45923555	ENSG00000165905.17|LARGE2|GRWD1|GRWD1	901	+	4.9202943	1.0029315	-1.0	-1.0
chr11	45924553	45924808	ENSG00000165905.17|LARGE2|GRWD1|GRWD1	912	+	5.516572	1.0567093	-1.0	-1.0
chr11	45926397	45926592	ENSG00000165905.17|LARGE2|GRWD1|GRWD1	958	+	5.9956512	1.3755156	-1.0	-1.0
chr11	45926088	45926228	ENSG00000165905.17|LARGE2|GRWD1|GRWD1	901	+	5.2801056	1.0029315	-1.0	-1.0
chr11	45927928	45928068	ENSG00000165905.17|LARGE2|GRWD1|GRWD1	901	+	5.0998383	1.0029315	-1.0	-1.0
chr11	45927409	45927564	ENSG00000165905.17|LARGE2|GRWD1|GRWD1	901	+	4.421109	1.0029315	-1.0	-1.0
chr11	45928869	45929024	ENSG00000165905.17|LARGE2|GRWD1|GRWD1	901	+	4.730986	1.0029315	-1.0	-1.0
chr11	45926597	45926710	ENSG00000165905.17|LARGE2|GRWD1|GRWD1	901	+	4.791767	1.0029315	-1.0	-1.0
chr11	45924159	45924259	ENSG00000165905.17|LARGE2|GRWD1|GRWD1	901	+	4.6572547	1.0029315	-1.0	-1.0
chr11	45948773	45948873	ENSG00000135365.15|PHF21A|GRWD1|GRWD1	901	-	4.920293	1.0029315	-1.0	-1.0
chr11	45953526	45953625	ENSG00000135365.15|PHF21A|GRWD1|GRWD1	938	-	4.140606	1.2078673	-1.0	-1.0
chr11	45933377	45933497	ENSG00000135365.15|PHF21A|GRWD1|GRWD1	901	-	4.817473	1.0029315	-1.0	-1.0
chr11	46007191	46007306	ENSG00000135365.15|PHF21A|GRWD1|GRWD1	901	-	4.6572547	1.0029315	-1.0	-1.0
chr11	45945864	45945964	ENSG00000135365.15|PHF21A|GRWD1|GRWD1	901	-	2.593129	1.0029315	-1.0	-1.0
chr11	45965319	45965569	ENSG00000135365.15|PHF21A|GRWD1|GRWD1	909	-	3.0419521	1.041956	-1.0	-1.0
chr11	45979759	45979966	ENSG00000135365.15|PHF21A|GRWD1|GRWD1	901	-	2.617985	1.0029315	-1.0	-1.0
chr11	45933997	45934277	ENSG00000135365.15|PHF21A|GRWD1|GRWD1	921	-	4.271803	1.1035966	-1.0	-1.0
chr11	45933697	45933992	ENSG00000135365.15|PHF21A|GRWD1|GRWD1	950	-	5.990387	1.3001777	-1.0	-1.0
chr11	45936508	45936628	ENSG00000135365.15|PHF21A|GRWD1|GRWD1	901	-	5.064666	1.0029315	-1.0	-1.0
chr11	45935562	45935739	ENSG00000135365.15|PHF21A|GRWD1|GRWD1	963	-	6.048008	1.4317602	-1.0	-1.0
chr11	45971104	45971364	ENSG00000135365.15|PHF21A|GRWD1|GRWD1	964	-	4.4373794	1.440985	-1.0	-1.0
chr11	45948885	45948946	ENSG00000135365.15|PHF21A|GRWD1|GRWD1	901	-	5.5052633	1.0029315	-1.0	-1.0
chr11	45949401	45949481	ENSG00000135365.15|PHF21A|GRWD1|GRWD1	914	-	3.0081654	1.0677879	-1.0	-1.0
chr11	45938156	45938312	ENSG00000135365.15|PHF21A|GRWD1|GRWD1	956	-	3.8109267	1.3587346	-1.0	-1.0
chr11	46377984	46378139	ENSG00000149091.15|DGKZ|GRWD1|GRWD1	901	+	4.9342556	1.0029315	-1.0	-1.0
chr11	46369891	46370006	ENSG00000149091.15|DGKZ|GRWD1|GRWD1	901	+	4.657253	1.0029315	-1.0	-1.0
chr11	46372074	46372170	ENSG00000149091.15|DGKZ|GRWD1|GRWD1	901	+	3.7995687	1.0029315	-1.0	-1.0
chr11	46368006	46368156	ENSG00000149091.15|DGKZ|GRWD1|GRWD1	901	+	5.438755	1.0029315	-1.0	-1.0
chr11	46369336	46369636	ENSG00000149091.15|DGKZ|GRWD1|GRWD1	901	+	5.353203	1.0029315	-1.0	-1.0
chr11	46372752	46372852	ENSG00000149091.15|DGKZ|GRWD1|GRWD1	901	+	4.6572547	1.0029315	-1.0	-1.0
chr11	46379004	46379111	ENSG00000149091.15|DGKZ|GRWD1|GRWD1	901	+	4.70309	1.0029315	-1.0	-1.0
chr11	46371312	46371384	ENSG00000149091.15|DGKZ|GRWD1|GRWD1	901	+	5.727657	1.0029315	-1.0	-1.0
chr11	46376327	46376397	ENSG00000149091.15|DGKZ|GRWD1|GRWD1	901	+	5.0357733	1.0029315	-1.0	-1.0
chr11	46375850	46375951	ENSG00000149091.15|DGKZ|GRWD1|GRWD1	901	+	4.7947607	1.0029315	-1.0	-1.0
chr11	46372427	46372742	ENSG00000149091.15|DGKZ|GRWD1|GRWD1	901	+	5.3374987	1.0029315	-1.0	-1.0
chr11	46374933	46375033	ENSG00000149091.15|DGKZ|GRWD1|GRWD1	901	+	5.5832653	1.0029315	-1.0	-1.0
chr11	46380015	46380155	ENSG00000149091.15|DGKZ|GRWD1|GRWD1	901	+	4.672533	1.0029315	-1.0	-1.0
chr11	46371703	46371775	ENSG00000149091.15|DGKZ|GRWD1|GRWD1	957	+	6.1933208	1.3643856	-1.0	-1.0
chr11	46347572	46347747	ENSG00000149091.15|DGKZ|GRWD1|GRWD1	901	+	5.0133333	1.0029315	-1.0	-1.0
chr11	46374156	46374235	ENSG00000149091.15|DGKZ|GRWD1|GRWD1	901	+	4.9202943	1.0029315	-1.0	-1.0
chr11	46368171	46368296	ENSG00000149091.15|DGKZ|GRWD1|GRWD1	901	+	4.9364376	1.0029315	-1.0	-1.0
chr11	46368456	46368641	ENSG00000149091.15|DGKZ|GRWD1|GRWD1	901	+	4.9528246	1.0029315	-1.0	-1.0
chr11	46374723	46374839	ENSG00000149091.15|DGKZ|GRWD1|GRWD1	928	+	5.769716	1.1403197	-1.0	-1.0
chr11	46377494	46377594	ENSG00000149091.15|DGKZ|GRWD1|GRWD1	901	+	4.79476	1.0029315	-1.0	-1.0
chr11	46368796	46368936	ENSG00000149091.15|DGKZ|GRWD1|GRWD1	901	+	4.9654126	1.0029315	-1.0	-1.0
chr11	46379422	46379537	ENSG00000149091.15|DGKZ|GRWD1|GRWD1	901	+	5.1613855	1.0029315	-1.0	-1.0
chr11	46375456	46375626	ENSG00000149091.15|DGKZ|GRWD1|GRWD1	901	+	5.1005383	1.0029315	-1.0	-1.0
chr11	46383668	46383788	ENSG00000110492.15|MDK|GRWD1|GRWD1	908	+	2.864849	1.0363736	-1.0	-1.0
chr11	46382293	46382461	ENSG00000110492.15|MDK|GRWD1|GRWD1	940	+	3.0937479	1.219327	-1.0	-1.0
chr11	46383353	46383463	ENSG00000110492.15|MDK|GRWD1|GRWD1	901	+	2.7522495	1.0029315	-1.0	-1.0
chr11	46383498	46383598	ENSG00000110492.15|MDK|GRWD1|GRWD1	901	+	2.285008	1.0029315	-1.0	-1.0
chr11	46383193	46383348	ENSG00000110492.15|MDK|GRWD1|GRWD1	911	+	2.9430785	1.0518587	-1.0	-1.0
chr11	46381654	46382079	ENSG00000110492.15|MDK|GRWD1|GRWD1	924	+	3.8498416	1.1216904	-1.0	-1.0
chr11	46382586	46383193	ENSG00000110492.15|MDK|GRWD1|GRWD1	951	+	3.5947511	1.3138887	-1.0	-1.0
chr11	46543974	46544041	ENSG00000110497.14|AMBRA1|GRWD1|GRWD1	913	-	3.1780882	1.0626397	-1.0	-1.0
chr11	46433638	46433778	ENSG00000110497.14|AMBRA1|GRWD1|GRWD1	901	-	4.948384	1.0029315	-1.0	-1.0
chr11	46543044	46543398	ENSG00000110497.14|AMBRA1|GRWD1|GRWD1	954	-	3.7947662	1.34148	-1.0	-1.0
chr11	46493607	46493722	ENSG00000110497.14|AMBRA1|GRWD1|GRWD1	910	-	2.8442607	1.047754	-1.0	-1.0
chr11	46408413	46408512	ENSG00000110497.14|AMBRA1|GRWD1|GRWD1	901	-	4.920294	1.0029315	-1.0	-1.0
chr11	46428337	46428537	ENSG00000110497.14|AMBRA1|GRWD1|GRWD1	901	-	5.003184	1.0029315	-1.0	-1.0
chr11	46545603	46545776	ENSG00000110497.14|AMBRA1|GRWD1|GRWD1	959	-	3.2734916	1.3843371	-1.0	-1.0
chr11	46397418	46397568	ENSG00000110497.14|AMBRA1|GRWD1|GRWD1	901	-	5.1633344	1.0029315	-1.0	-1.0
chr11	46547125	46547345	ENSG00000110497.14|AMBRA1|GRWD1|GRWD1	953	-	3.7279222	1.324766	-1.0	-1.0
chr11	46434848	46435037	ENSG00000110497.14|AMBRA1|GRWD1|GRWD1	953	-	3.606247	1.3300258	-1.0	-1.0
chr11	46433473	46433598	ENSG00000110497.14|AMBRA1|GRWD1|GRWD1	904	-	2.9349413	1.019814	-1.0	-1.0
chr11	46434718	46434843	ENSG00000110497.14|AMBRA1|GRWD1|GRWD1	901	-	5.240084	1.0029315	-1.0	-1.0
chr11	46547816	46547875	ENSG00000110497.14|AMBRA1|GRWD1|GRWD1	901	-	2.9515817	1.0029315	-1.0	-1.0
chr11	46396708	46396818	ENSG00000110497.14|AMBRA1|GRWD1|GRWD1	901	-	4.794761	1.0029315	-1.0	-1.0
chr11	46493487	46493587	ENSG00000110497.14|AMBRA1|GRWD1|GRWD1	901	-	4.657253	1.0029315	-1.0	-1.0
chr11	46408512	46408706	ENSG00000110497.14|AMBRA1|GRWD1|GRWD1	910	-	3.987507	1.0446885	-1.0	-1.0
chr11	46543708	46543818	ENSG00000110497.14|AMBRA1|GRWD1|GRWD1	901	-	4.6572547	1.0029315	-1.0	-1.0
chr11	46508870	46508970	ENSG00000110497.14|AMBRA1|GRWD1|GRWD1	901	-	4.794761	1.0029315	-1.0	-1.0
chr11	46494123	46494204	ENSG00000110497.14|AMBRA1|GRWD1|GRWD1	901	-	3.7000337	1.0029315	-1.0	-1.0
chr11	46397788	46397908	ENSG00000110497.14|AMBRA1|GRWD1|GRWD1	901	-	4.9530897	1.0029315	-1.0	-1.0
chr11	46429107	46429302	ENSG00000110497.14|AMBRA1|GRWD1|GRWD1	901	-	5.0704927	1.0029315	-1.0	-1.0
chr11	46428747	46428847	ENSG00000110497.14|AMBRA1|GRWD1|GRWD1	901	-	2.799577	1.0029315	-1.0	-1.0
chr11	46508190	46508365	ENSG00000110497.14|AMBRA1|GRWD1|GRWD1	975	-	4.5364275	1.6061211	-1.0	-1.0
chr11	46543548	46543653	ENSG00000110497.14|AMBRA1|GRWD1|GRWD1	901	-	4.6572547	1.0029315	-1.0	-1.0
chr11	46548245	46548495	ENSG00000110497.14|AMBRA1|GRWD1|GRWD1	953	-	3.380438	1.3310701	-1.0	-1.0
chr11	46547700	46547810	ENSG00000110497.14|AMBRA1|GRWD1|GRWD1	901	-	5.3042994	1.0029315	-1.0	-1.0
chr11	46541944	46543024	ENSG00000110497.14|AMBRA1|GRWD1|GRWD1	959	-	4.064299	1.3854321	-1.0	-1.0
chr11	46443492	46443598	ENSG00000110497.14|AMBRA1|GRWD1|GRWD1	901	-	3.4357977	1.0029315	-1.0	-1.0
chr11	46543398	46543518	ENSG00000110497.14|AMBRA1|GRWD1|GRWD1	901	-	4.865675	1.0029315	-1.0	-1.0
chr11	46397003	46397408	ENSG00000110497.14|AMBRA1|GRWD1|GRWD1	901	-	5.029566	1.0029315	-1.0	-1.0
chr11	46397633	46397778	ENSG00000110497.14|AMBRA1|GRWD1|GRWD1	901	-	4.7122574	1.0029315	-1.0	-1.0
chr11	46428747	46428847	ENSG00000244313.3|AC024293.1|GRWD1|GRWD1	901	-	2.799577	1.0029315	-1.0	-1.0
chr11	46672254	46672379	ENSG00000175224.16|ATG13|GRWD1|GRWD1	919	+	2.8048105	1.0891577	-1.0	-1.0
chr11	46656232	46656398	ENSG00000175224.16|ATG13|GRWD1|GRWD1	901	+	4.473027	1.0029315	-1.0	-1.0
chr11	46672404	46672794	ENSG00000175224.16|ATG13|GRWD1|GRWD1	924	+	3.2307215	1.1164261	-1.0	-1.0
chr11	46668728	46668828	ENSG00000175224.16|ATG13|GRWD1|GRWD1	901	+	3.2849963	1.0029315	-1.0	-1.0
chr11	46672904	46673004	ENSG00000175224.16|ATG13|GRWD1|GRWD1	901	+	3.2849963	1.0029315	-1.0	-1.0
chr11	46650176	46650296	ENSG00000175224.16|ATG13|GRWD1|GRWD1	901	+	2.672231	1.0029315	-1.0	-1.0
chr11	46617531	46617881	ENSG00000175224.16|ATG13|GRWD1|GRWD1	928	+	2.9722085	1.1419134	-1.0	-1.0
chr11	46669403	46669532	ENSG00000175224.16|ATG13|GRWD1|GRWD1	958	+	3.9942691	1.3720381	-1.0	-1.0
chr11	46659364	46659469	ENSG00000175224.16|ATG13|GRWD1|GRWD1	901	+	3.298771	1.0029315	-1.0	-1.0
chr11	46673374	46673489	ENSG00000175224.16|ATG13|GRWD1|GRWD1	901	+	4.7030897	1.0029315	-1.0	-1.0
chr11	46673919	46674049	ENSG00000175224.16|ATG13|GRWD1|GRWD1	901	+	4.9827814	1.0029315	-1.0	-1.0
chr11	46657020	46657255	ENSG00000175224.16|ATG13|GRWD1|GRWD1	912	+	4.2644157	1.0553538	-1.0	-1.0
chr11	46674224	46674444	ENSG00000175224.16|ATG13|GRWD1|GRWD1	901	+	4.6135807	1.0029315	-1.0	-1.0
chr11	46665382	46665519	ENSG00000175224.16|ATG13|GRWD1|GRWD1	975	+	6.0506473	1.6090748	-1.0	-1.0
chr11	46617890	46618020	ENSG00000175224.16|ATG13|GRWD1|GRWD1	901	+	4.737364	1.0029315	-1.0	-1.0
chr11	46645869	46645984	ENSG00000175224.16|ATG13|GRWD1|GRWD1	979	+	6.50798	1.682902	-1.0	-1.0
chr11	46668498	46668618	ENSG00000175224.16|ATG13|GRWD1|GRWD1	901	+	3.6372764	1.0029315	-1.0	-1.0
chr11	46680639	46680747	ENSG00000175220.11|ARHGAP1|GRWD1|GRWD1	930	-	3.8069417	1.1528966	-1.0	-1.0
chr11	46679831	46680126	ENSG00000175220.11|ARHGAP1|GRWD1|GRWD1	901	-	4.99694	1.0029315	-1.0	-1.0
chr11	46682050	46682182	ENSG00000175220.11|ARHGAP1|GRWD1|GRWD1	942	-	3.3285291	1.2358747	-1.0	-1.0
chr11	46681292	46681467	ENSG00000175220.11|ARHGAP1|GRWD1|GRWD1	933	-	4.877576	1.1707894	-1.0	-1.0
chr11	46687931	46688046	ENSG00000175220.11|ARHGAP1|GRWD1|GRWD1	901	-	4.726008	1.0029315	-1.0	-1.0
chr11	46680204	46680282	ENSG00000175220.11|ARHGAP1|GRWD1|GRWD1	901	-	3.7506595	1.0029315	-1.0	-1.0
chr11	46679647	46679822	ENSG00000175220.11|ARHGAP1|GRWD1|GRWD1	933	-	3.7791772	1.1752683	-1.0	-1.0
chr11	46695974	46696156	ENSG00000175220.11|ARHGAP1|GRWD1|GRWD1	983	-	4.5509224	1.7791182	-1.0	-1.0
chr11	46697055	46697230	ENSG00000175220.11|ARHGAP1|GRWD1|GRWD1	922	-	5.61257	1.1092554	-1.0	-1.0
chr11	46677114	46677224	ENSG00000175220.11|ARHGAP1|GRWD1|GRWD1	901	-	4.87845	1.0029315	-1.0	-1.0
chr11	46696471	46696611	ENSG00000175220.11|ARHGAP1|GRWD1|GRWD1	901	-	4.7734065	1.0029315	-1.0	-1.0
chr11	46680747	46680897	ENSG00000175220.11|ARHGAP1|GRWD1|GRWD1	901	-	4.8688836	1.0029315	-1.0	-1.0
chr11	46681926	46682050	ENSG00000175220.11|ARHGAP1|GRWD1|GRWD1	901	-	5.313316	1.0029315	-1.0	-1.0
chr11	46688106	46688206	ENSG00000175220.11|ARHGAP1|GRWD1|GRWD1	900	-	3.284996	1.0015514	-1.0	-1.0
chr11	46695547	46695755	ENSG00000175220.11|ARHGAP1|GRWD1|GRWD1	908	-	3.7095947	1.0377802	-1.0	-1.0
chr11	46681010	46681109	ENSG00000175220.11|ARHGAP1|GRWD1|GRWD1	976	-	4.1215034	1.625102	-1.0	-1.0
chr11	46679019	46679225	ENSG00000175220.11|ARHGAP1|GRWD1|GRWD1	940	-	3.8348713	1.2204385	-1.0	-1.0
chr11	46679369	46679468	ENSG00000175220.11|ARHGAP1|GRWD1|GRWD1	901	-	2.8468828	1.0029315	-1.0	-1.0
chr11	46702703	46702828	ENSG00000175213.2|ZNF408|GRWD1|GRWD1	901	+	4.6572537	1.0029315	-1.0	-1.0
chr11	46704897	46705112	ENSG00000175213.2|ZNF408|GRWD1|GRWD1	901	+	4.9524045	1.0029315	-1.0	-1.0
chr11	46704642	46704777	ENSG00000175213.2|ZNF408|GRWD1|GRWD1	901	+	4.8821473	1.0029315	-1.0	-1.0
chr11	46702908	46703223	ENSG00000175213.2|ZNF408|GRWD1|GRWD1	907	+	5.3849893	1.0337584	-1.0	-1.0
chr11	46704472	46704612	ENSG00000175213.2|ZNF408|GRWD1|GRWD1	937	+	5.1418595	1.2038927	-1.0	-1.0
chr11	46705567	46705762	ENSG00000175213.2|ZNF408|GRWD1|GRWD1	901	+	4.8127613	1.0029315	-1.0	-1.0
chr11	46701292	46701687	ENSG00000175213.2|ZNF408|GRWD1|GRWD1	901	+	4.8591175	1.0053328	-1.0	-1.0
chr11	46723179	46723518	ENSG00000180210.14|F2|GRWD1|GRWD1	980	+	2.8265834	1.7010111	-1.0	-1.0
chr11	46723025	46723179	ENSG00000180210.14|F2|GRWD1|GRWD1	903	+	2.5705166	1.012715	-1.0	-1.0
chr11	46719234	46719415	ENSG00000180210.14|F2|GRWD1|GRWD1	904	+	2.6300719	1.0196265	-1.0	-1.0
chr11	46719415	46719701	ENSG00000180210.14|F2|GRWD1|GRWD1	901	+	4.077187	1.0029315	-1.0	-1.0
chr11	46729399	46729561	ENSG00000180210.14|F2|GRWD1|GRWD1	928	+	2.2102175	1.1422276	-1.0	-1.0
chr11	46728663	46728837	ENSG00000180210.14|F2|GRWD1|GRWD1	1000	+	3.9606206	4.0291653	-1.0	-1.0
chr11	46720267	46720517	ENSG00000180210.14|F2|GRWD1|GRWD1	925	+	2.6618192	1.1254681	-1.0	-1.0
chr11	46720637	46720789	ENSG00000180210.14|F2|GRWD1|GRWD1	911	+	2.5281105	1.0482707	-1.0	-1.0
chr11	46725858	46726168	ENSG00000180210.14|F2|GRWD1|GRWD1	965	+	2.6178741	1.4565054	-1.0	-1.0
chr11	46720522	46720547	ENSG00000180210.14|F2|GRWD1|GRWD1	903	+	2.5116	1.0141935	-1.0	-1.0
chr11	46726710	46726837	ENSG00000180210.14|F2|GRWD1|GRWD1	989	+	2.8701794	1.9746965	-1.0	-1.0
chr11	46739264	46739414	ENSG00000180210.14|F2|GRWD1|GRWD1	908	+	2.0410972	1.0341531	-1.0	-1.0
chr11	46719701	46720192	ENSG00000180210.14|F2|GRWD1|GRWD1	983	+	3.2287993	1.7703793	-1.0	-1.0
chr11	46721245	46721355	ENSG00000180210.14|F2|GRWD1|GRWD1	901	+	4.952582	1.0029315	-1.0	-1.0
chr11	46729082	46729247	ENSG00000180210.14|F2|GRWD1|GRWD1	901	+	2.3189056	1.002581	-1.0	-1.0
chr11	46728473	46728628	ENSG00000180210.14|F2|GRWD1|GRWD1	901	+	5.597781	1.0028251	-1.0	-1.0
chr11	46728163	46728423	ENSG00000180210.14|F2|GRWD1|GRWD1	907	+	4.3647485	1.0329758	-1.0	-1.0
chr11	46726497	46726626	ENSG00000180210.14|F2|GRWD1|GRWD1	963	+	2.3857844	1.4323138	-1.0	-1.0
chr11	46724098	46724198	ENSG00000180210.14|F2|GRWD1|GRWD1	901	+	3.3521101	1.0029315	-1.0	-1.0
chr11	46720920	46721020	ENSG00000180210.14|F2|GRWD1|GRWD1	901	+	2.5556536	1.0029315	-1.0	-1.0
chr11	46727777	46727995	ENSG00000180210.14|F2|GRWD1|GRWD1	915	+	2.8186824	1.0694019	-1.0	-1.0
chr11	46726313	46726493	ENSG00000180210.14|F2|GRWD1|GRWD1	919	+	2.743069	1.090009	-1.0	-1.0
chr11	46725498	46725598	ENSG00000180210.14|F2|GRWD1|GRWD1	901	+	3.2849963	1.0029315	-1.0	-1.0
chr11	46725743	46725853	ENSG00000180210.14|F2|GRWD1|GRWD1	904	+	3.05926	1.019318	-1.0	-1.0
chr11	46722595	46723015	ENSG00000180210.14|F2|GRWD1|GRWD1	927	+	2.718603	1.1369504	-1.0	-1.0
chr11	46728837	46728962	ENSG00000180210.14|F2|GRWD1|GRWD1	927	+	2.6904938	1.1364471	-1.0	-1.0
chr11	46727995	46728163	ENSG00000180210.14|F2|GRWD1|GRWD1	986	+	2.8089948	1.8585906	-1.0	-1.0
chr11	46726837	46727027	ENSG00000180210.14|F2|GRWD1|GRWD1	985	+	3.885875	1.8138205	-1.0	-1.0
chr11	46763480	46763625	ENSG00000175216.14|CKAP5|GRWD1|GRWD1	996	-	7.2348924	2.3686094	-1.0	-1.0
chr11	46754742	46754882	ENSG00000175216.14|CKAP5|GRWD1|GRWD1	933	-	5.5316725	1.1718776	-1.0	-1.0
chr11	46754567	46754682	ENSG00000175216.14|CKAP5|GRWD1|GRWD1	901	-	4.79077	1.0029315	-1.0	-1.0
chr11	46809399	46809500	ENSG00000175216.14|CKAP5|GRWD1|GRWD1	927	-	3.328126	1.1366749	-1.0	-1.0
chr11	46802053	46802233	ENSG00000175216.14|CKAP5|GRWD1|GRWD1	929	-	5.7111096	1.1479636	-1.0	-1.0
chr11	46753497	46753632	ENSG00000175216.14|CKAP5|GRWD1|GRWD1	901	-	4.877827	1.0029315	-1.0	-1.0
chr11	46778138	46778308	ENSG00000175216.14|CKAP5|GRWD1|GRWD1	943	-	3.0737348	1.2411268	-1.0	-1.0
chr11	46760611	46760784	ENSG00000175216.14|CKAP5|GRWD1|GRWD1	964	-	3.8148124	1.4495561	-1.0	-1.0
chr11	46753309	46753497	ENSG00000175216.14|CKAP5|GRWD1|GRWD1	996	-	6.261681	2.4078012	-1.0	-1.0
chr11	46789958	46790075	ENSG00000175216.14|CKAP5|GRWD1|GRWD1	901	-	4.9895806	1.0029315	-1.0	-1.0
chr11	46744382	46744562	ENSG00000175216.14|CKAP5|GRWD1|GRWD1	931	-	3.9767656	1.162746	-1.0	-1.0
chr11	46758922	46759043	ENSG00000175216.14|CKAP5|GRWD1|GRWD1	901	-	2.4148228	1.0032396	-1.0	-1.0
chr11	46750721	46750881	ENSG00000175216.14|CKAP5|GRWD1|GRWD1	901	-	4.914946	1.0029315	-1.0	-1.0
chr11	46784487	46784674	ENSG00000175216.14|CKAP5|GRWD1|GRWD1	975	-	3.8043246	1.6053178	-1.0	-1.0
chr11	46761999	46762193	ENSG00000175216.14|CKAP5|GRWD1|GRWD1	954	-	3.8020053	1.3391783	-1.0	-1.0
chr11	46765130	46765256	ENSG00000175216.14|CKAP5|GRWD1|GRWD1	950	-	3.2993739	1.3014692	-1.0	-1.0
chr11	46788773	46788873	ENSG00000175216.14|CKAP5|GRWD1|GRWD1	901	-	5.505263	1.0029315	-1.0	-1.0
chr11	46759442	46759542	ENSG00000175216.14|CKAP5|GRWD1|GRWD1	901	-	4.6572547	1.0029315	-1.0	-1.0
chr11	46769962	46770187	ENSG00000175216.14|CKAP5|GRWD1|GRWD1	966	-	4.875405	1.4639497	-1.0	-1.0
chr11	46798082	46798172	ENSG00000175216.14|CKAP5|GRWD1|GRWD1	918	-	2.8926883	1.0839512	-1.0	-1.0
chr11	46846219	46846308	ENSG00000175216.14|CKAP5|GRWD1|GRWD1	975	-	6.3353405	1.6063832	-1.0	-1.0
chr11	46788680	46788773	ENSG00000175216.14|CKAP5|GRWD1|GRWD1	958	-	3.4370081	1.377065	-1.0	-1.0
chr11	46750527	46750611	ENSG00000175216.14|CKAP5|GRWD1|GRWD1	901	-	3.7995691	1.0029315	-1.0	-1.0
chr11	46818309	46818503	ENSG00000175216.14|CKAP5|GRWD1|GRWD1	967	-	3.97515	1.4876617	-1.0	-1.0
chr11	46767574	46767663	ENSG00000175216.14|CKAP5|GRWD1|GRWD1	917	-	2.892689	1.0793236	-1.0	-1.0
chr11	46778318	46778459	ENSG00000175216.14|CKAP5|GRWD1|GRWD1	901	-	4.8666806	1.0029315	-1.0	-1.0
chr11	46743802	46744232	ENSG00000175216.14|CKAP5|GRWD1|GRWD1	921	-	3.870686	1.1009899	-1.0	-1.0
chr11	46816197	46816404	ENSG00000175216.14|CKAP5|GRWD1|GRWD1	977	-	4.429657	1.6316541	-1.0	-1.0
chr11	46750273	46750428	ENSG00000175216.14|CKAP5|GRWD1|GRWD1	912	-	2.6293685	1.0564432	-1.0	-1.0
chr11	46759043	46759143	ENSG00000175216.14|CKAP5|GRWD1|GRWD1	901	-	4.794761	1.0029315	-1.0	-1.0
chr11	46754887	46755062	ENSG00000175216.14|CKAP5|GRWD1|GRWD1	952	-	3.3655267	1.315408	-1.0	-1.0
chr11	46752634	46752710	ENSG00000175216.14|CKAP5|GRWD1|GRWD1	975	-	4.5651026	1.6044343	-1.0	-1.0
chr11	46751345	46751534	ENSG00000175216.14|CKAP5|GRWD1|GRWD1	968	-	3.7870398	1.4950176	-1.0	-1.0
chr11	46790469	46790583	ENSG00000175216.14|CKAP5|GRWD1|GRWD1	984	-	4.384315	1.802342	-1.0	-1.0
chr11	46801199	46801299	ENSG00000175216.14|CKAP5|GRWD1|GRWD1	971	-	4.620598	1.5378941	-1.0	-1.0
chr11	46821102	46821268	ENSG00000175216.14|CKAP5|GRWD1|GRWD1	913	-	2.7448244	1.0628723	-1.0	-1.0
chr11	46743662	46743762	ENSG00000175216.14|CKAP5|GRWD1|GRWD1	901	-	3.2849963	1.0029315	-1.0	-1.0
chr11	46762626	46762762	ENSG00000175216.14|CKAP5|GRWD1|GRWD1	963	-	3.694053	1.4316233	-1.0	-1.0
chr11	46789143	46789268	ENSG00000175216.14|CKAP5|GRWD1|GRWD1	901	-	4.6572547	1.0029315	-1.0	-1.0
chr11	46811006	46811178	ENSG00000175216.14|CKAP5|GRWD1|GRWD1	919	-	2.7373292	1.0926111	-1.0	-1.0
chr11	46776254	46776383	ENSG00000175216.14|CKAP5|GRWD1|GRWD1	948	-	3.3824608	1.2823467	-1.0	-1.0
chr11	46808030	46808144	ENSG00000175216.14|CKAP5|GRWD1|GRWD1	983	-	4.8601418	1.7820935	-1.0	-1.0
chr11	46796816	46796940	ENSG00000175216.14|CKAP5|GRWD1|GRWD1	902	-	2.5842543	1.0082699	-1.0	-1.0
chr11	46762975	46763179	ENSG00000175216.14|CKAP5|GRWD1|GRWD1	981	-	4.6611533	1.7217997	-1.0	-1.0
chr11	46795593	46795776	ENSG00000175216.14|CKAP5|GRWD1|GRWD1	995	-	5.6356277	2.2700076	-1.0	-1.0
chr11	46751117	46751255	ENSG00000175216.14|CKAP5|GRWD1|GRWD1	951	-	3.1743839	1.311849	-1.0	-1.0
chr11	46780427	46780485	ENSG00000175216.14|CKAP5|GRWD1|GRWD1	901	-	3.1021395	1.0029315	-1.0	-1.0
chr11	46759268	46759442	ENSG00000175216.14|CKAP5|GRWD1|GRWD1	956	-	3.533721	1.3555499	-1.0	-1.0
chr11	46770787	46770977	ENSG00000175216.14|CKAP5|GRWD1|GRWD1	984	-	4.1258245	1.8074888	-1.0	-1.0
chr11	46797804	46797964	ENSG00000175216.14|CKAP5|GRWD1|GRWD1	971	-	3.5062606	1.5407203	-1.0	-1.0
chr11	46783189	46783368	ENSG00000175216.14|CKAP5|GRWD1|GRWD1	915	-	4.9323764	1.0702738	-1.0	-1.0
chr11	46790075	46790186	ENSG00000175216.14|CKAP5|GRWD1|GRWD1	987	-	4.267251	1.8750288	-1.0	-1.0
chr11	46809741	46809874	ENSG00000175216.14|CKAP5|GRWD1|GRWD1	960	-	3.6325474	1.3941107	-1.0	-1.0
chr11	46778459	46778594	ENSG00000175216.14|CKAP5|GRWD1|GRWD1	994	-	5.719708	2.205892	-1.0	-1.0
chr11	46777438	46777543	ENSG00000175216.14|CKAP5|GRWD1|GRWD1	901	-	2.3563676	1.0029315	-1.0	-1.0
chr11	46780193	46780319	ENSG00000175216.14|CKAP5|GRWD1|GRWD1	960	-	3.5262315	1.4033906	-1.0	-1.0
chr11	46858762	46858922	ENSG00000134569.9|LRP4|GRWD1|GRWD1	901	-	4.41287	1.0029315	-1.0	-1.0
chr11	46868987	46869112	ENSG00000134569.9|LRP4|GRWD1|GRWD1	916	-	3.8010764	1.0781659	-1.0	-1.0
chr11	46865118	46865186	ENSG00000134569.9|LRP4|GRWD1|GRWD1	901	-	4.794761	1.0029315	-1.0	-1.0
chr11	46871524	46871633	ENSG00000134569.9|LRP4|GRWD1|GRWD1	957	-	4.2490845	1.3675402	-1.0	-1.0
chr11	46883870	46883976	ENSG00000134569.9|LRP4|GRWD1|GRWD1	977	-	6.4084473	1.637898	-1.0	-1.0
chr11	46858467	46858622	ENSG00000134569.9|LRP4|GRWD1|GRWD1	901	-	4.778995	1.0029315	-1.0	-1.0
chr11	46890276	46890491	ENSG00000134569.9|LRP4|GRWD1|GRWD1	901	-	5.1265483	1.0029315	-1.0	-1.0
chr11	46878906	46879038	ENSG00000134569.9|LRP4|GRWD1|GRWD1	901	-	5.5725155	1.0029315	-1.0	-1.0
chr11	46895888	46895988	ENSG00000134569.9|LRP4|GRWD1|GRWD1	901	-	5.0357733	1.0029315	-1.0	-1.0
chr11	46918417	46918522	ENSG00000134569.9|LRP4|GRWD1|GRWD1	901	-	5.0892315	1.0029315	-1.0	-1.0
chr11	46864098	46864248	ENSG00000134569.9|LRP4|GRWD1|GRWD1	901	-	4.7550826	1.0029315	-1.0	-1.0
chr11	46862610	46862805	ENSG00000134569.9|LRP4|GRWD1|GRWD1	901	-	4.5695148	1.0029315	-1.0	-1.0
chr11	46896868	46896994	ENSG00000134569.9|LRP4|GRWD1|GRWD1	930	-	4.862822	1.1520352	-1.0	-1.0
chr11	46886090	46886172	ENSG00000134569.9|LRP4|GRWD1|GRWD1	901	-	5.3353367	1.0029315	-1.0	-1.0
chr11	46898557	46898672	ENSG00000134569.9|LRP4|GRWD1|GRWD1	924	-	4.3106575	1.120578	-1.0	-1.0
chr11	46873374	46873524	ENSG00000134569.9|LRP4|GRWD1|GRWD1	901	-	4.5164204	1.0029315	-1.0	-1.0
chr11	46877198	46877339	ENSG00000134569.9|LRP4|GRWD1|GRWD1	977	-	6.5932584	1.641632	-1.0	-1.0
chr11	46867978	46868088	ENSG00000134569.9|LRP4|GRWD1|GRWD1	901	-	4.8366055	1.0029315	-1.0	-1.0
chr11	46889410	46889600	ENSG00000134569.9|LRP4|GRWD1|GRWD1	901	-	5.3540606	1.0029315	-1.0	-1.0
chr11	46900141	46900241	ENSG00000134569.9|LRP4|GRWD1|GRWD1	901	-	4.657254	1.0029315	-1.0	-1.0
chr11	46900261	46900378	ENSG00000134569.9|LRP4|GRWD1|GRWD1	987	-	6.8644476	1.8877617	-1.0	-1.0
chr11	46874799	46875089	ENSG00000134569.9|LRP4|GRWD1|GRWD1	945	-	5.0384493	1.2616502	-1.0	-1.0
chr11	46873099	46873229	ENSG00000134569.9|LRP4|GRWD1|GRWD1	980	-	6.583954	1.6948109	-1.0	-1.0
chr11	46879125	46879310	ENSG00000134569.9|LRP4|GRWD1|GRWD1	957	-	6.1739388	1.3703847	-1.0	-1.0
chr11	46886324	46886499	ENSG00000134569.9|LRP4|GRWD1|GRWD1	901	-	4.552092	1.0029315	-1.0	-1.0
chr11	46875460	46875675	ENSG00000134569.9|LRP4|GRWD1|GRWD1	930	-	5.8059187	1.1531003	-1.0	-1.0
chr11	46859112	46859315	ENSG00000134569.9|LRP4|GRWD1|GRWD1	913	-	4.289982	1.0588742	-1.0	-1.0
chr11	46881701	46881903	ENSG00000134569.9|LRP4|GRWD1|GRWD1	920	-	5.7184033	1.0978606	-1.0	-1.0
chr11	46898903	46899032	ENSG00000134569.9|LRP4|GRWD1|GRWD1	972	-	6.3519187	1.5602067	-1.0	-1.0
chr11	46875813	46875966	ENSG00000134569.9|LRP4|GRWD1|GRWD1	901	-	3.168888	1.0029315	-1.0	-1.0
chr11	46899386	46899503	ENSG00000134569.9|LRP4|GRWD1|GRWD1	901	-	5.609651	1.0029315	-1.0	-1.0
chr11	46873849	46873989	ENSG00000134569.9|LRP4|GRWD1|GRWD1	901	-	4.7323165	1.0029315	-1.0	-1.0
chr11	46876465	46876637	ENSG00000134569.9|LRP4|GRWD1|GRWD1	930	-	5.9216514	1.1558172	-1.0	-1.0
chr11	46876845	46876965	ENSG00000134569.9|LRP4|GRWD1|GRWD1	901	-	4.6572533	1.0029315	-1.0	-1.0
chr11	46873574	46873749	ENSG00000134569.9|LRP4|GRWD1|GRWD1	901	-	4.6297336	1.0029315	-1.0	-1.0
chr11	46868599	46868713	ENSG00000134569.9|LRP4|GRWD1|GRWD1	901	-	3.6738	1.0029315	-1.0	-1.0
chr11	46876995	46877180	ENSG00000134569.9|LRP4|GRWD1|GRWD1	901	-	4.88478	1.0029315	-1.0	-1.0
chr11	46899862	46899976	ENSG00000134569.9|LRP4|GRWD1|GRWD1	901	-	2.6104658	1.0029315	-1.0	-1.0
chr11	46869132	46869232	ENSG00000134569.9|LRP4|GRWD1|GRWD1	901	-	4.6572547	1.0029315	-1.0	-1.0
chr11	46885971	46886081	ENSG00000134569.9|LRP4|GRWD1|GRWD1	901	-	4.6572547	1.0029315	-1.0	-1.0
chr11	46889948	46890073	ENSG00000134569.9|LRP4|GRWD1|GRWD1	901	-	5.300455	1.0029315	-1.0	-1.0
chr11	47052387	47052492	ENSG00000149179.13|C11orf49|GRWD1|GRWD1	901	+	5.61646	1.0029315	-1.0	-1.0
chr11	47157812	47157977	ENSG00000149179.13|C11orf49|GRWD1|GRWD1	901	+	3.745663	1.0029315	-1.0	-1.0
chr11	47137315	47137460	ENSG00000149179.13|C11orf49|GRWD1|GRWD1	901	+	4.8047175	1.0029315	-1.0	-1.0
chr11	46987207	46987367	ENSG00000149179.13|C11orf49|GRWD1|GRWD1	901	+	5.291726	1.0029315	-1.0	-1.0
chr11	47157022	47157192	ENSG00000149179.13|C11orf49|GRWD1|GRWD1	901	+	5.1789675	1.0029315	-1.0	-1.0
chr11	46936693	46936803	ENSG00000149179.13|C11orf49|GRWD1|GRWD1	901	+	4.836605	1.0029315	-1.0	-1.0
chr11	47173758	47173883	ENSG00000149182.14|ARFGAP2|GRWD1|GRWD1	910	-	2.8805091	1.0459979	-1.0	-1.0
chr11	47165198	47165468	ENSG00000149182.14|ARFGAP2|GRWD1|GRWD1	910	-	3.2692058	1.044207	-1.0	-1.0
chr11	47174691	47174801	ENSG00000149182.14|ARFGAP2|GRWD1|GRWD1	901	-	4.7489257	1.0029315	-1.0	-1.0
chr11	47176423	47177123	ENSG00000149182.14|ARFGAP2|GRWD1|GRWD1	928	-	4.7919903	1.1397527	-1.0	-1.0
chr11	47173647	47173752	ENSG00000149182.14|ARFGAP2|GRWD1|GRWD1	901	-	4.9202943	1.0029315	-1.0	-1.0
chr11	47167908	47168038	ENSG00000149182.14|ARFGAP2|GRWD1|GRWD1	970	-	4.2865205	1.5158811	-1.0	-1.0
chr11	47172363	47172709	ENSG00000149182.14|ARFGAP2|GRWD1|GRWD1	901	-	4.961045	1.0029315	-1.0	-1.0
chr11	47166759	47166886	ENSG00000149182.14|ARFGAP2|GRWD1|GRWD1	938	-	3.0965707	1.2071857	-1.0	-1.0
chr11	47175491	47175621	ENSG00000149182.14|ARFGAP2|GRWD1|GRWD1	901	-	4.930985	1.0029315	-1.0	-1.0
chr11	47166282	47166386	ENSG00000149182.14|ARFGAP2|GRWD1|GRWD1	930	-	3.384539	1.1544924	-1.0	-1.0
chr11	47171425	47171557	ENSG00000149182.14|ARFGAP2|GRWD1|GRWD1	996	-	7.5265226	2.3488288	-1.0	-1.0
chr11	47172193	47172328	ENSG00000149182.14|ARFGAP2|GRWD1|GRWD1	901	-	5.548255	1.0029315	-1.0	-1.0
chr11	47175811	47175923	ENSG00000149182.14|ARFGAP2|GRWD1|GRWD1	925	-	3.1896641	1.1229817	-1.0	-1.0
chr11	47174896	47175476	ENSG00000149182.14|ARFGAP2|GRWD1|GRWD1	941	-	4.0391755	1.2317195	-1.0	-1.0
chr11	47168122	47168262	ENSG00000149182.14|ARFGAP2|GRWD1|GRWD1	972	-	4.071525	1.5546633	-1.0	-1.0
chr11	47173307	47173417	ENSG00000149182.14|ARFGAP2|GRWD1|GRWD1	901	-	5.329905	1.0029315	-1.0	-1.0
chr11	47171663	47171953	ENSG00000149182.14|ARFGAP2|GRWD1|GRWD1	934	-	4.545857	1.1808792	-1.0	-1.0
chr11	47166505	47166599	ENSG00000149182.14|ARFGAP2|GRWD1|GRWD1	901	-	2.6475768	1.0029315	-1.0	-1.0
chr11	47182402	47182557	ENSG00000165912.15|PACSIN3|GRWD1|GRWD1	948	-	3.3342495	1.280612	-1.0	-1.0
chr11	47178913	47179030	ENSG00000165912.15|PACSIN3|GRWD1|GRWD1	935	-	3.4132545	1.1858104	-1.0	-1.0
chr11	47179410	47179586	ENSG00000165912.15|PACSIN3|GRWD1|GRWD1	956	-	3.7263381	1.3550493	-1.0	-1.0
chr11	47183163	47183268	ENSG00000165912.15|PACSIN3|GRWD1|GRWD1	901	-	4.6572547	1.0029315	-1.0	-1.0
chr11	47182673	47182809	ENSG00000165912.15|PACSIN3|GRWD1|GRWD1	987	-	5.0045877	1.8859211	-1.0	-1.0
chr11	47177524	47178046	ENSG00000165912.15|PACSIN3|GRWD1|GRWD1	948	-	3.9203491	1.2829888	-1.0	-1.0
chr11	47180700	47180835	ENSG00000165912.15|PACSIN3|GRWD1|GRWD1	901	-	5.108992	1.0029315	-1.0	-1.0
chr11	47179636	47179781	ENSG00000165912.15|PACSIN3|GRWD1|GRWD1	901	-	5.6917734	1.0029315	-1.0	-1.0
chr11	47184707	47184807	ENSG00000165912.15|PACSIN3|GRWD1|GRWD1	901	-	4.657253	1.0029315	-1.0	-1.0
chr11	47180185	47180341	ENSG00000165912.15|PACSIN3|GRWD1|GRWD1	985	-	4.5003	1.8201665	-1.0	-1.0
chr11	47179284	47179410	ENSG00000165912.15|PACSIN3|GRWD1|GRWD1	901	-	4.9656887	1.0029315	-1.0	-1.0
chr11	47183321	47183446	ENSG00000165912.15|PACSIN3|GRWD1|GRWD1	901	-	4.817644	1.0029315	-1.0	-1.0
chr11	47178365	47178487	ENSG00000165912.15|PACSIN3|GRWD1|GRWD1	908	-	2.595298	1.0368541	-1.0	-1.0
chr11	47184379	47184497	ENSG00000165912.15|PACSIN3|GRWD1|GRWD1	901	-	4.120496	1.0029315	-1.0	-1.0
chr11	47179154	47179274	ENSG00000165912.15|PACSIN3|GRWD1|GRWD1	983	-	4.9847836	1.7671586	-1.0	-1.0
chr11	47180454	47180690	ENSG00000165912.15|PACSIN3|GRWD1|GRWD1	971	-	4.3616877	1.5395029	-1.0	-1.0
chr11	47179841	47180185	ENSG00000165912.15|PACSIN3|GRWD1|GRWD1	901	-	5.049462	1.0029315	-1.0	-1.0
chr11	47186348	47186443	ENSG00000165912.15|PACSIN3|GRWD1|GRWD1	921	-	3.062613	1.1038928	-1.0	-1.0
chr11	47183003	47183138	ENSG00000165912.15|PACSIN3|GRWD1|GRWD1	945	-	3.6910007	1.2598253	-1.0	-1.0
chr11	47184497	47184622	ENSG00000165912.15|PACSIN3|GRWD1|GRWD1	901	-	5.6857543	1.0029315	-1.0	-1.0
chr11	47179640	47179737	ENSG00000275208.1|MIR6745|GRWD1|GRWD1	901	-	5.5832663	1.0029315	-1.0	-1.0
chr11	47216857	47217137	ENSG00000134574.11|DDB2|GRWD1|GRWD1	982	+	4.5123	1.7380567	-1.0	-1.0
chr11	47234124	47234254	ENSG00000134574.11|DDB2|GRWD1|GRWD1	901	+	5.215445	1.0029315	-1.0	-1.0
chr11	47216116	47216472	ENSG00000134574.11|DDB2|GRWD1|GRWD1	979	+	4.106222	1.6762726	-1.0	-1.0
chr11	47234756	47235571	ENSG00000134574.11|DDB2|GRWD1|GRWD1	964	+	3.897538	1.4399644	-1.0	-1.0
chr11	47238183	47238298	ENSG00000134574.11|DDB2|GRWD1|GRWD1	901	+	4.6572547	1.0029315	-1.0	-1.0
chr11	47238799	47239139	ENSG00000134574.11|DDB2|GRWD1|GRWD1	946	+	3.3000715	1.2681676	-1.0	-1.0
chr11	47215011	47215541	ENSG00000134574.11|DDB2|GRWD1|GRWD1	996	+	4.8297415	2.4232965	-1.0	-1.0
chr11	47238137	47238183	ENSG00000134574.11|DDB2|GRWD1|GRWD1	974	+	4.674037	1.5887337	-1.0	-1.0
chr11	47237805	47238001	ENSG00000134574.11|DDB2|GRWD1|GRWD1	979	+	3.8261433	1.6705446	-1.0	-1.0
chr11	47215646	47216106	ENSG00000134574.11|DDB2|GRWD1|GRWD1	930	+	3.0582192	1.1536818	-1.0	-1.0
chr11	47233959	47234064	ENSG00000134574.11|DDB2|GRWD1|GRWD1	901	+	4.657253	1.0029315	-1.0	-1.0
chr11	47239144	47239240	ENSG00000134574.11|DDB2|GRWD1|GRWD1	901	+	5.9203024	1.0029315	-1.0	-1.0
chr11	47234572	47234672	ENSG00000134574.11|DDB2|GRWD1|GRWD1	997	+	6.072583	2.5127273	-1.0	-1.0
chr11	47232666	47232813	ENSG00000134574.11|DDB2|GRWD1|GRWD1	901	+	4.743259	1.0029315	-1.0	-1.0
chr11	47232813	47232959	ENSG00000134574.11|DDB2|GRWD1|GRWD1	963	+	3.633123	1.43621	-1.0	-1.0
chr11	47214499	47214619	ENSG00000134574.11|DDB2|GRWD1|GRWD1	901	+	4.657254	1.0029315	-1.0	-1.0
chr11	47239541	47239641	ENSG00000134575.9|ACP2|GRWD1|GRWD1	901	-	4.6572547	1.0029315	-1.0	-1.0
chr11	47248675	47248815	ENSG00000134575.9|ACP2|GRWD1|GRWD1	904	-	3.0261505	1.01767	-1.0	-1.0
chr11	47244739	47244844	ENSG00000134575.9|ACP2|GRWD1|GRWD1	901	-	3.3521104	1.0029315	-1.0	-1.0
chr11	47243017	47243124	ENSG00000134575.9|ACP2|GRWD1|GRWD1	923	-	3.8774104	1.1161672	-1.0	-1.0
chr11	47242722	47242898	ENSG00000134575.9|ACP2|GRWD1|GRWD1	964	-	5.090936	1.4470687	-1.0	-1.0
chr11	47245533	47245834	ENSG00000134575.9|ACP2|GRWD1|GRWD1	952	-	4.7247515	1.3191615	-1.0	-1.0
chr11	47247987	47248133	ENSG00000134575.9|ACP2|GRWD1|GRWD1	940	-	3.4269514	1.2231585	-1.0	-1.0
chr11	47243238	47243321	ENSG00000134575.9|ACP2|GRWD1|GRWD1	957	-	6.03578	1.365485	-1.0	-1.0
chr11	47240051	47240249	ENSG00000134575.9|ACP2|GRWD1|GRWD1	904	-	5.4271545	1.0197381	-1.0	-1.0
chr11	47239731	47239971	ENSG00000134575.9|ACP2|GRWD1|GRWD1	901	-	4.8693833	1.0029315	-1.0	-1.0
chr11	47247607	47247802	ENSG00000134575.9|ACP2|GRWD1|GRWD1	907	-	2.9083292	1.0333779	-1.0	-1.0
chr11	47245427	47245473	ENSG00000134575.9|ACP2|GRWD1|GRWD1	901	-	5.1426897	1.0029315	-1.0	-1.0
chr11	47244894	47245394	ENSG00000134575.9|ACP2|GRWD1|GRWD1	915	-	4.336605	1.0685391	-1.0	-1.0
chr11	47259630	47259979	ENSG00000025434.18|NR1H3|GRWD1|GRWD1	936	+	4.0830607	1.195129	-1.0	-1.0
chr11	47267912	47268355	ENSG00000025434.18|NR1H3|GRWD1|GRWD1	950	+	4.7103906	1.302804	-1.0	-1.0
chr11	47261128	47261240	ENSG00000025434.18|NR1H3|GRWD1|GRWD1	901	+	4.857527	1.0029315	-1.0	-1.0
chr11	47258356	47258486	ENSG00000025434.18|NR1H3|GRWD1|GRWD1	901	+	4.7144756	1.0029315	-1.0	-1.0
chr11	47268549	47268849	ENSG00000025434.18|NR1H3|GRWD1|GRWD1	919	+	4.5451913	1.093939	-1.0	-1.0
chr11	47259450	47259555	ENSG00000025434.18|NR1H3|GRWD1|GRWD1	901	+	4.79476	1.0029315	-1.0	-1.0
chr11	47261240	47261445	ENSG00000025434.18|NR1H3|GRWD1|GRWD1	926	+	3.3149526	1.1293397	-1.0	-1.0
chr11	47268355	47268520	ENSG00000025434.18|NR1H3|GRWD1|GRWD1	901	+	4.7122564	1.0029315	-1.0	-1.0
chr11	47259161	47259259	ENSG00000025434.18|NR1H3|GRWD1|GRWD1	901	+	3.7506595	1.0029315	-1.0	-1.0
chr11	47258186	47258286	ENSG00000025434.18|NR1H3|GRWD1|GRWD1	901	+	4.657253	1.0029315	-1.0	-1.0
chr11	47261450	47261870	ENSG00000025434.18|NR1H3|GRWD1|GRWD1	949	+	4.329597	1.2902275	-1.0	-1.0
chr11	47261890	47262019	ENSG00000025434.18|NR1H3|GRWD1|GRWD1	923	+	3.47433	1.114619	-1.0	-1.0
chr11	47260406	47260678	ENSG00000025434.18|NR1H3|GRWD1|GRWD1	970	+	4.8808146	1.5209712	-1.0	-1.0
chr11	47257916	47258156	ENSG00000025434.18|NR1H3|GRWD1|GRWD1	903	+	4.2862353	1.011843	-1.0	-1.0
chr11	47323680	47323830	ENSG00000110514.19|MADD|GRWD1|GRWD1	910	+	3.95264	1.046972	-1.0	-1.0
chr11	47329790	47329920	ENSG00000110514.19|MADD|GRWD1|GRWD1	901	+	4.7230144	1.0029315	-1.0	-1.0
chr11	47327336	47327436	ENSG00000110514.19|MADD|GRWD1|GRWD1	901	+	3.35211	1.0029315	-1.0	-1.0
chr11	47295495	47295579	ENSG00000110514.19|MADD|GRWD1|GRWD1	946	+	3.4472747	1.2690121	-1.0	-1.0
chr11	47290609	47290816	ENSG00000110514.19|MADD|GRWD1|GRWD1	948	+	4.649517	1.2861227	-1.0	-1.0
chr11	47285270	47285395	ENSG00000110514.19|MADD|GRWD1|GRWD1	901	+	4.684756	1.0029315	-1.0	-1.0
chr11	47286432	47286534	ENSG00000110514.19|MADD|GRWD1|GRWD1	929	+	3.8697767	1.1465024	-1.0	-1.0
chr11	47293882	47293983	ENSG00000110514.19|MADD|GRWD1|GRWD1	918	+	3.0888467	1.0870312	-1.0	-1.0
chr11	47282812	47282932	ENSG00000110514.19|MADD|GRWD1|GRWD1	922	+	3.9502137	1.1058136	-1.0	-1.0
chr11	47278998	47279079	ENSG00000110514.19|MADD|GRWD1|GRWD1	957	+	6.03578	1.3664715	-1.0	-1.0
chr11	47289390	47289493	ENSG00000110514.19|MADD|GRWD1|GRWD1	949	+	3.6063418	1.2952685	-1.0	-1.0
chr11	47328286	47328421	ENSG00000110514.19|MADD|GRWD1|GRWD1	901	+	5.1732035	1.0029315	-1.0	-1.0
chr11	47327991	47328091	ENSG00000110514.19|MADD|GRWD1|GRWD1	901	+	4.6572547	1.0029315	-1.0	-1.0
chr11	47274927	47275152	ENSG00000110514.19|MADD|GRWD1|GRWD1	920	+	4.1256843	1.0971982	-1.0	-1.0
chr11	47327771	47327901	ENSG00000110514.19|MADD|GRWD1|GRWD1	901	+	5.0122466	1.0029315	-1.0	-1.0
chr11	47286584	47286814	ENSG00000110514.19|MADD|GRWD1|GRWD1	901	+	4.913119	1.0029315	-1.0	-1.0
chr11	47329630	47329780	ENSG00000110514.19|MADD|GRWD1|GRWD1	901	+	4.764864	1.0029315	-1.0	-1.0
chr11	47324470	47324625	ENSG00000110514.19|MADD|GRWD1|GRWD1	927	+	4.3306704	1.1362674	-1.0	-1.0
chr11	47282400	47282616	ENSG00000110514.19|MADD|GRWD1|GRWD1	927	+	3.8711367	1.1351247	-1.0	-1.0
chr11	47309506	47309612	ENSG00000110514.19|MADD|GRWD1|GRWD1	928	+	4.0490556	1.1456643	-1.0	-1.0
chr11	47276704	47276863	ENSG00000110514.19|MADD|GRWD1|GRWD1	934	+	4.380505	1.1827407	-1.0	-1.0
chr11	47284940	47285194	ENSG00000110514.19|MADD|GRWD1|GRWD1	925	+	3.30651	1.1266356	-1.0	-1.0
chr11	47326947	47327047	ENSG00000110514.19|MADD|GRWD1|GRWD1	901	+	4.7947607	1.0029315	-1.0	-1.0
chr11	47295941	47296055	ENSG00000110514.19|MADD|GRWD1|GRWD1	901	+	3.7253466	1.0029315	-1.0	-1.0
chr11	47285410	47285540	ENSG00000110514.19|MADD|GRWD1|GRWD1	901	+	3.3017747	1.0029315	-1.0	-1.0
chr11	47315219	47315327	ENSG00000110514.19|MADD|GRWD1|GRWD1	965	+	4.992301	1.4568845	-1.0	-1.0
chr11	47295579	47295739	ENSG00000110514.19|MADD|GRWD1|GRWD1	919	+	5.8461475	1.0894996	-1.0	-1.0
chr11	47284379	47284565	ENSG00000110514.19|MADD|GRWD1|GRWD1	970	+	6.0515304	1.5214761	-1.0	-1.0
chr11	47329045	47329185	ENSG00000110514.19|MADD|GRWD1|GRWD1	927	+	3.864481	1.1348757	-1.0	-1.0
chr11	47290148	47290299	ENSG00000110514.19|MADD|GRWD1|GRWD1	973	+	5.0329857	1.569518	-1.0	-1.0
chr11	47308590	47308699	ENSG00000110514.19|MADD|GRWD1|GRWD1	917	+	3.177772	1.0804363	-1.0	-1.0
chr11	47289866	47290069	ENSG00000110514.19|MADD|GRWD1|GRWD1	928	+	3.6227176	1.1430981	-1.0	-1.0
chr11	47311731	47311842	ENSG00000110514.19|MADD|GRWD1|GRWD1	915	+	3.6587613	1.0729102	-1.0	-1.0
chr11	47289072	47289177	ENSG00000110514.19|MADD|GRWD1|GRWD1	901	+	5.727656	1.0029315	-1.0	-1.0
chr11	47274637	47274857	ENSG00000110514.19|MADD|GRWD1|GRWD1	916	+	3.643921	1.0743763	-1.0	-1.0
chr11	47269460	47269644	ENSG00000110514.19|MADD|GRWD1|GRWD1	901	+	4.9667645	1.0029315	-1.0	-1.0
chr11	47273826	47273971	ENSG00000110514.19|MADD|GRWD1|GRWD1	954	+	4.357951	1.3418355	-1.0	-1.0
chr11	47309280	47309401	ENSG00000110514.19|MADD|GRWD1|GRWD1	973	+	5.4769325	1.5733422	-1.0	-1.0
chr11	47289202	47289390	ENSG00000110514.19|MADD|GRWD1|GRWD1	901	+	5.2013936	1.0029315	-1.0	-1.0
chr11	47281644	47281753	ENSG00000110514.19|MADD|GRWD1|GRWD1	901	+	3.783266	1.0029315	-1.0	-1.0
chr11	47328501	47328611	ENSG00000110514.19|MADD|GRWD1|GRWD1	901	+	4.6572547	1.0029315	-1.0	-1.0
chr11	47286330	47286430	ENSG00000110514.19|MADD|GRWD1|GRWD1	901	+	4.6572547	1.0029315	-1.0	-1.0
chr11	47278164	47278278	ENSG00000110514.19|MADD|GRWD1|GRWD1	901	+	2.6474662	1.0029315	-1.0	-1.0
chr11	47275898	47276202	ENSG00000110514.19|MADD|GRWD1|GRWD1	928	+	4.759507	1.1455697	-1.0	-1.0
chr11	47415001	47415101	ENSG00000165915.13|SLC39A13|GRWD1|GRWD1	901	+	4.6572547	1.0029315	-1.0	-1.0
chr11	47410130	47410390	ENSG00000165915.13|SLC39A13|GRWD1|GRWD1	913	+	3.9581141	1.0628167	-1.0	-1.0
chr11	47416036	47416156	ENSG00000165915.13|SLC39A13|GRWD1|GRWD1	901	+	4.8911657	1.0029315	-1.0	-1.0
chr11	47411925	47412160	ENSG00000165915.13|SLC39A13|GRWD1|GRWD1	915	+	4.0880117	1.0710764	-1.0	-1.0
chr11	47414336	47414511	ENSG00000165915.13|SLC39A13|GRWD1|GRWD1	909	+	3.427593	1.0432243	-1.0	-1.0
chr11	47413596	47413781	ENSG00000165915.13|SLC39A13|GRWD1|GRWD1	945	+	3.8422866	1.261307	-1.0	-1.0
chr11	47413399	47413507	ENSG00000165915.13|SLC39A13|GRWD1|GRWD1	930	+	4.1146045	1.1540098	-1.0	-1.0
chr11	47415211	47415456	ENSG00000165915.13|SLC39A13|GRWD1|GRWD1	927	+	5.3628435	1.1369998	-1.0	-1.0
chr11	47414781	47414916	ENSG00000165915.13|SLC39A13|GRWD1|GRWD1	901	+	3.1738582	1.0029315	-1.0	-1.0
chr11	47414096	47414226	ENSG00000165915.13|SLC39A13|GRWD1|GRWD1	901	+	3.5365348	1.0029315	-1.0	-1.0
chr11	47412220	47412467	ENSG00000165915.13|SLC39A13|GRWD1|GRWD1	914	+	3.6970387	1.0669383	-1.0	-1.0
chr11	47424363	47424711	ENSG00000165916.8|PSMC3|GRWD1|GRWD1	960	-	4.8754177	1.3950448	-1.0	-1.0
chr11	47424045	47424183	ENSG00000165916.8|PSMC3|GRWD1|GRWD1	953	-	3.7467442	1.3288394	-1.0	-1.0
chr11	47422573	47422722	ENSG00000165916.8|PSMC3|GRWD1|GRWD1	976	-	4.492716	1.6240894	-1.0	-1.0
chr11	47426116	47426331	ENSG00000165916.8|PSMC3|GRWD1|GRWD1	973	-	5.0128765	1.57613	-1.0	-1.0
chr11	47420263	47420409	ENSG00000165916.8|PSMC3|GRWD1|GRWD1	938	-	3.7388635	1.2100377	-1.0	-1.0
chr11	47418768	47418945	ENSG00000165916.8|PSMC3|GRWD1|GRWD1	987	-	5.3632994	1.8790452	-1.0	-1.0
chr11	47419115	47419197	ENSG00000165916.8|PSMC3|GRWD1|GRWD1	957	-	3.7753284	1.3668944	-1.0	-1.0
chr11	47423908	47424013	ENSG00000165916.8|PSMC3|GRWD1|GRWD1	901	-	4.6572547	1.0029315	-1.0	-1.0
chr11	47422829	47422973	ENSG00000165916.8|PSMC3|GRWD1|GRWD1	951	-	3.4100688	1.3139565	-1.0	-1.0
chr11	47425120	47425246	ENSG00000165916.8|PSMC3|GRWD1|GRWD1	979	-	3.7766037	1.6678554	-1.0	-1.0
chr11	47425728	47425950	ENSG00000165916.8|PSMC3|GRWD1|GRWD1	969	-	4.1090817	1.5082744	-1.0	-1.0
chr11	47418945	47419060	ENSG00000165916.8|PSMC3|GRWD1|GRWD1	901	-	5.130389	1.0029315	-1.0	-1.0
chr11	47475335	47475521	ENSG00000149187.18|CELF1|GRWD1|GRWD1	921	-	3.1904778	1.1019747	-1.0	-1.0
chr11	47499452	47499607	ENSG00000149187.18|CELF1|GRWD1|GRWD1	901	-	5.164192	1.0029315	-1.0	-1.0
chr11	47484523	47484623	ENSG00000149187.18|CELF1|GRWD1|GRWD1	901	-	4.6572547	1.0029315	-1.0	-1.0
chr11	47486749	47486799	ENSG00000149187.18|CELF1|GRWD1|GRWD1	967	-	4.447266	1.4764805	-1.0	-1.0
chr11	47484388	47484518	ENSG00000149187.18|CELF1|GRWD1|GRWD1	999	-	5.2612696	2.886444	-1.0	-1.0
chr11	47473087	47473231	ENSG00000149187.18|CELF1|GRWD1|GRWD1	986	-	5.013427	1.8484936	-1.0	-1.0
chr11	47478876	47478952	ENSG00000149187.18|CELF1|GRWD1|GRWD1	972	-	3.7506683	1.5532507	-1.0	-1.0
chr11	47482616	47482851	ENSG00000149187.18|CELF1|GRWD1|GRWD1	952	-	3.5057633	1.31721	-1.0	-1.0
chr11	47487158	47487241	ENSG00000149187.18|CELF1|GRWD1|GRWD1	914	-	3.0081654	1.0675924	-1.0	-1.0
chr11	47472190	47472357	ENSG00000149187.18|CELF1|GRWD1|GRWD1	961	-	3.2376306	1.4117765	-1.0	-1.0
chr11	47483452	47483532	ENSG00000149187.18|CELF1|GRWD1|GRWD1	986	-	5.02196	1.8403574	-1.0	-1.0
chr11	47552596	47552731	ENSG00000149187.18|CELF1|GRWD1|GRWD1	901	-	5.113045	1.0029315	-1.0	-1.0
chr11	47552991	47553117	ENSG00000149187.18|CELF1|GRWD1|GRWD1	949	-	3.1369696	1.2930877	-1.0	-1.0
chr11	47472102	47472190	ENSG00000149187.18|CELF1|GRWD1|GRWD1	904	-	2.980151	1.019422	-1.0	-1.0
chr11	47476845	47477010	ENSG00000149187.18|CELF1|GRWD1|GRWD1	913	-	2.8811154	1.062365	-1.0	-1.0
chr11	47489030	47489135	ENSG00000149187.18|CELF1|GRWD1|GRWD1	901	-	4.657253	1.0029315	-1.0	-1.0
chr11	47466307	47466437	ENSG00000149187.18|CELF1|GRWD1|GRWD1	901	-	4.8829913	1.0029315	-1.0	-1.0
chr11	47553117	47553222	ENSG00000149187.18|CELF1|GRWD1|GRWD1	915	-	3.2784302	1.0681493	-1.0	-1.0
chr11	47488836	47489025	ENSG00000149187.18|CELF1|GRWD1|GRWD1	989	-	5.393262	1.9628326	-1.0	-1.0
chr11	47571470	47571740	ENSG00000110536.13|PTPMT1|GRWD1|GRWD1	913	+	3.885619	1.0624598	-1.0	-1.0
chr11	47565719	47565986	ENSG00000110536.13|PTPMT1|GRWD1|GRWD1	918	+	4.76316	1.0857638	-1.0	-1.0
chr11	47569746	47569846	ENSG00000213619.9|NDUFS3|GRWD1|GRWD1	901	+	3.35211	1.0029315	-1.0	-1.0
chr11	47582024	47582213	ENSG00000213619.9|NDUFS3|GRWD1|GRWD1	945	+	3.673449	1.2624022	-1.0	-1.0
chr11	47584313	47584498	ENSG00000213619.9|NDUFS3|GRWD1|GRWD1	911	+	2.623202	1.0528536	-1.0	-1.0
chr11	47569616	47569726	ENSG00000213619.9|NDUFS3|GRWD1|GRWD1	901	+	4.9096003	1.0029315	-1.0	-1.0
chr11	47565796	47565905	ENSG00000213619.9|NDUFS3|GRWD1|GRWD1	901	+	5.421133	1.0029315	-1.0	-1.0
chr11	47565905	47565986	ENSG00000213619.9|NDUFS3|GRWD1|GRWD1	922	+	3.3521173	1.1073781	-1.0	-1.0
chr11	47579304	47579419	ENSG00000213619.9|NDUFS3|GRWD1|GRWD1	901	+	4.9177804	1.0029315	-1.0	-1.0
chr11	47571470	47571735	ENSG00000213619.9|NDUFS3|GRWD1|GRWD1	913	+	3.7715383	1.0624449	-1.0	-1.0
chr11	47580834	47580964	ENSG00000213619.9|NDUFS3|GRWD1|GRWD1	905	+	2.6594589	1.0205245	-1.0	-1.0
chr11	47582311	47582466	ENSG00000213619.9|NDUFS3|GRWD1|GRWD1	903	+	2.7567804	1.0115511	-1.0	-1.0
chr11	47577828	47578043	ENSG00000123444.13|KBTBD4|GRWD1|GRWD1	901	-	5.1425996	1.0029315	-1.0	-1.0
chr11	47625673	47625741	ENSG00000109919.9|MTCH2|GRWD1|GRWD1	901	-	2.8468828	1.0029315	-1.0	-1.0
chr11	47631653	47631711	ENSG00000109919.9|MTCH2|GRWD1|GRWD1	938	-	3.565111	1.2067719	-1.0	-1.0
chr11	47638708	47638805	ENSG00000109919.9|MTCH2|GRWD1|GRWD1	901	-	2.3845427	1.0029315	-1.0	-1.0
chr11	47626146	47626696	ENSG00000109919.9|MTCH2|GRWD1|GRWD1	926	-	4.554126	1.1304101	-1.0	-1.0
chr11	47626896	47627011	ENSG00000109919.9|MTCH2|GRWD1|GRWD1	901	-	4.657254	1.0029315	-1.0	-1.0
chr11	47626726	47626826	ENSG00000109919.9|MTCH2|GRWD1|GRWD1	901	-	4.657253	1.0029315	-1.0	-1.0
chr11	47625741	47625851	ENSG00000109919.9|MTCH2|GRWD1|GRWD1	901	-	4.79077	1.0029315	-1.0	-1.0
chr11	47625881	47626106	ENSG00000109919.9|MTCH2|GRWD1|GRWD1	901	-	4.538772	1.0029315	-1.0	-1.0
chr11	47622700	47622776	ENSG00000109919.9|MTCH2|GRWD1|GRWD1	901	-	2.5171795	1.0029315	-1.0	-1.0
chr11	47642378	47642518	ENSG00000109919.9|MTCH2|GRWD1|GRWD1	924	-	2.9228463	1.1170627	-1.0	-1.0
chr11	47628952	47629077	ENSG00000109919.9|MTCH2|GRWD1|GRWD1	932	-	3.2362804	1.1668737	-1.0	-1.0
chr11	47714747	47715047	ENSG00000165923.15|AGBL2|GRWD1|GRWD1	901	-	4.9578195	1.0029315	-1.0	-1.0
chr11	47715127	47715317	ENSG00000165923.15|AGBL2|GRWD1|GRWD1	901	-	5.3584795	1.0029315	-1.0	-1.0
chr11	47714283	47714388	ENSG00000165923.15|AGBL2|GRWD1|GRWD1	901	-	4.657254	1.0029315	-1.0	-1.0
chr11	47704587	47704717	ENSG00000165923.15|AGBL2|GRWD1|GRWD1	901	-	4.812694	1.0029315	-1.0	-1.0
chr11	47727209	47727309	ENSG00000109920.12|FNBP4|GRWD1|GRWD1	901	-	4.6572547	1.0029315	-1.0	-1.0
chr11	47731832	47732670	ENSG00000109920.12|FNBP4|GRWD1|GRWD1	987	-	3.8815746	1.8766581	-1.0	-1.0
chr11	47754527	47754664	ENSG00000109920.12|FNBP4|GRWD1|GRWD1	979	-	3.9563172	1.6869918	-1.0	-1.0
chr11	47767068	47767413	ENSG00000109920.12|FNBP4|GRWD1|GRWD1	972	-	4.606157	1.5522624	-1.0	-1.0
chr11	47722975	47723316	ENSG00000109920.12|FNBP4|GRWD1|GRWD1	978	-	4.4028416	1.657958	-1.0	-1.0
chr11	47716561	47716666	ENSG00000109920.12|FNBP4|GRWD1|GRWD1	901	-	4.8575277	1.0029315	-1.0	-1.0
chr11	47731130	47731245	ENSG00000109920.12|FNBP4|GRWD1|GRWD1	901	-	5.1141157	1.0029315	-1.0	-1.0
chr11	47751142	47751290	ENSG00000109920.12|FNBP4|GRWD1|GRWD1	979	-	3.6841052	1.6723595	-1.0	-1.0
chr11	47731288	47731562	ENSG00000109920.12|FNBP4|GRWD1|GRWD1	993	-	4.2030125	2.1351707	-1.0	-1.0
chr11	47746055	47746394	ENSG00000109920.12|FNBP4|GRWD1|GRWD1	972	-	3.9470434	1.5567857	-1.0	-1.0
chr11	47732670	47732770	ENSG00000109920.12|FNBP4|GRWD1|GRWD1	901	-	5.242226	1.0029315	-1.0	-1.0
chr11	47750915	47751036	ENSG00000109920.12|FNBP4|GRWD1|GRWD1	981	-	4.0233836	1.7276353	-1.0	-1.0
chr11	47765269	47765362	ENSG00000109920.12|FNBP4|GRWD1|GRWD1	989	-	4.3630066	1.9784982	-1.0	-1.0
chr11	47716906	47717512	ENSG00000109920.12|FNBP4|GRWD1|GRWD1	955	-	3.6392243	1.3485491	-1.0	-1.0
chr11	47731562	47731827	ENSG00000109920.12|FNBP4|GRWD1|GRWD1	907	-	2.6790617	1.0325872	-1.0	-1.0
chr11	47724027	47724167	ENSG00000109920.12|FNBP4|GRWD1|GRWD1	982	-	3.7659166	1.7359706	-1.0	-1.0
chr11	47766632	47766782	ENSG00000109920.12|FNBP4|GRWD1|GRWD1	901	-	4.287515	1.0029315	-1.0	-1.0
chr11	47745928	47746055	ENSG00000109920.12|FNBP4|GRWD1|GRWD1	901	-	4.9138403	1.0029315	-1.0	-1.0
chr11	47751410	47751570	ENSG00000109920.12|FNBP4|GRWD1|GRWD1	901	-	5.105998	1.0029315	-1.0	-1.0
chr11	47743886	47744163	ENSG00000109920.12|FNBP4|GRWD1|GRWD1	988	-	4.901837	1.9215729	-1.0	-1.0
chr11	47752834	47753102	ENSG00000109920.12|FNBP4|GRWD1|GRWD1	979	-	3.8089404	1.6770846	-1.0	-1.0
chr11	47724467	47724852	ENSG00000109920.12|FNBP4|GRWD1|GRWD1	967	-	3.447207	1.475958	-1.0	-1.0
chr11	47724172	47724462	ENSG00000109920.12|FNBP4|GRWD1|GRWD1	950	-	4.615706	1.2971574	-1.0	-1.0
chr11	47734024	47734135	ENSG00000109920.12|FNBP4|GRWD1|GRWD1	984	-	4.497774	1.8036661	-1.0	-1.0
chr11	47716671	47716901	ENSG00000109920.12|FNBP4|GRWD1|GRWD1	902	-	2.606094	1.0103797	-1.0	-1.0
chr11	47736615	47736735	ENSG00000109920.12|FNBP4|GRWD1|GRWD1	927	-	2.8518236	1.1374751	-1.0	-1.0
chr11	47719928	47720086	ENSG00000109920.12|FNBP4|GRWD1|GRWD1	973	-	3.65868	1.570203	-1.0	-1.0
chr11	47786452	47786554	ENSG00000030066.13|NUP160|GRWD1|GRWD1	994	-	7.4333315	2.2186375	-1.0	-1.0
chr11	47778876	47779166	ENSG00000030066.13|NUP160|GRWD1|GRWD1	911	-	3.287578	1.0525638	-1.0	-1.0
chr11	47788500	47788611	ENSG00000030066.13|NUP160|GRWD1|GRWD1	971	-	3.9298046	1.5387013	-1.0	-1.0
chr11	47815430	47815649	ENSG00000030066.13|NUP160|GRWD1|GRWD1	948	-	3.0597234	1.2799972	-1.0	-1.0
chr11	47792711	47792941	ENSG00000030066.13|NUP160|GRWD1|GRWD1	938	-	3.3548913	1.2088866	-1.0	-1.0
chr11	47806152	47806342	ENSG00000030066.13|NUP160|GRWD1|GRWD1	953	-	3.2461517	1.3271215	-1.0	-1.0
chr11	47812063	47812429	ENSG00000030066.13|NUP160|GRWD1|GRWD1	968	-	5.244092	1.4974529	-1.0	-1.0
chr11	47822086	47822167	ENSG00000030066.13|NUP160|GRWD1|GRWD1	901	-	2.9515817	1.0029315	-1.0	-1.0
chr11	47798367	47798463	ENSG00000030066.13|NUP160|GRWD1|GRWD1	958	-	4.25023	1.377065	-1.0	-1.0
chr11	47812891	47813047	ENSG00000030066.13|NUP160|GRWD1|GRWD1	924	-	3.3288455	1.1177377	-1.0	-1.0
chr11	47821565	47821821	ENSG00000030066.13|NUP160|GRWD1|GRWD1	924	-	3.1463766	1.1216106	-1.0	-1.0
chr11	47801810	47801925	ENSG00000030066.13|NUP160|GRWD1|GRWD1	974	-	3.7532291	1.5876479	-1.0	-1.0
chr11	47780342	47780442	ENSG00000030066.13|NUP160|GRWD1|GRWD1	989	-	6.920302	1.957803	-1.0	-1.0
chr11	47847964	47848149	ENSG00000030066.13|NUP160|GRWD1|GRWD1	901	-	4.771696	1.0029315	-1.0	-1.0
chr11	47848218	47848555	ENSG00000030066.13|NUP160|GRWD1|GRWD1	910	-	3.6561642	1.044065	-1.0	-1.0
chr11	47803436	47803536	ENSG00000030066.13|NUP160|GRWD1|GRWD1	953	-	3.5073955	1.3270959	-1.0	-1.0
chr11	47791990	47792011	ENSG00000030066.13|NUP160|GRWD1|GRWD1	901	-	4.6572547	1.0029315	-1.0	-1.0
chr11	47813315	47813415	ENSG00000030066.13|NUP160|GRWD1|GRWD1	957	-	3.4162495	1.3668723	-1.0	-1.0
chr11	47788611	47788721	ENSG00000030066.13|NUP160|GRWD1|GRWD1	901	-	5.200421	1.0029315	-1.0	-1.0
chr11	47791929	47791990	ENSG00000030066.13|NUP160|GRWD1|GRWD1	931	-	3.9801412	1.1637267	-1.0	-1.0
chr11	47840370	47840588	ENSG00000030066.13|NUP160|GRWD1|GRWD1	948	-	3.4097037	1.2874082	-1.0	-1.0
chr11	47784858	47784993	ENSG00000030066.13|NUP160|GRWD1|GRWD1	901	-	4.969556	1.0029315	-1.0	-1.0
chr11	47837544	47837623	ENSG00000030066.13|NUP160|GRWD1|GRWD1	986	-	6.8589015	1.8667909	-1.0	-1.0
chr11	47818055	47818124	ENSG00000030066.13|NUP160|GRWD1|GRWD1	901	-	5.583266	1.0029315	-1.0	-1.0
chr11	47819878	47819978	ENSG00000030066.13|NUP160|GRWD1|GRWD1	901	-	4.6572547	1.0029315	-1.0	-1.0
chr11	47815945	47816029	ENSG00000030066.13|NUP160|GRWD1|GRWD1	981	-	4.318949	1.7324637	-1.0	-1.0
chr11	47836886	47836996	ENSG00000030066.13|NUP160|GRWD1|GRWD1	975	-	4.035123	1.606493	-1.0	-1.0
chr11	47786704	47786809	ENSG00000030066.13|NUP160|GRWD1|GRWD1	901	-	4.7887745	1.0029315	-1.0	-1.0
chr11	47783072	47783198	ENSG00000030066.13|NUP160|GRWD1|GRWD1	912	-	3.0774002	1.0559009	-1.0	-1.0
chr11	47847847	47847959	ENSG00000030066.13|NUP160|GRWD1|GRWD1	970	-	3.8289597	1.5267494	-1.0	-1.0
chr11	47839775	47840065	ENSG00000030066.13|NUP160|GRWD1|GRWD1	957	-	3.771433	1.3646557	-1.0	-1.0
chr11	47808395	47808529	ENSG00000030066.13|NUP160|GRWD1|GRWD1	987	-	5.189623	1.8848155	-1.0	-1.0
chr11	47819373	47819458	ENSG00000030066.13|NUP160|GRWD1|GRWD1	901	-	2.9370804	1.0029315	-1.0	-1.0
chr11	47798167	47798262	ENSG00000030066.13|NUP160|GRWD1|GRWD1	977	-	6.4228034	1.6387143	-1.0	-1.0
chr11	47804493	47804613	ENSG00000030066.13|NUP160|GRWD1|GRWD1	901	-	5.343741	1.0029315	-1.0	-1.0
chr11	47835650	47835809	ENSG00000030066.13|NUP160|GRWD1|GRWD1	999	-	8.316094	3.0786462	-1.0	-1.0
chr11	47818234	47818334	ENSG00000030066.13|NUP160|GRWD1|GRWD1	901	-	4.657253	1.0029315	-1.0	-1.0
chr11	47797778	47797884	ENSG00000030066.13|NUP160|GRWD1|GRWD1	910	-	3.296938	1.046156	-1.0	-1.0
chr11	47788181	47788305	ENSG00000030066.13|NUP160|GRWD1|GRWD1	901	-	2.7125049	1.0049385	-1.0	-1.0
chr11	48137152	48137267	ENSG00000149177.12|PTPRJ|GRWD1|GRWD1	901	+	4.8575277	1.0029315	-1.0	-1.0
chr11	48127889	48128019	ENSG00000149177.12|PTPRJ|GRWD1|GRWD1	901	+	4.716186	1.0029315	-1.0	-1.0
chr11	48121117	48121242	ENSG00000149177.12|PTPRJ|GRWD1|GRWD1	901	+	4.79077	1.0029315	-1.0	-1.0
chr11	48130463	48130593	ENSG00000149177.12|PTPRJ|GRWD1|GRWD1	901	+	4.7554727	1.0029315	-1.0	-1.0
chr11	57303203	57303308	ENSG00000149115.13|TNKS1BP1|GRWD1|GRWD1	901	-	4.6572547	1.0029315	-1.0	-1.0
chr11	57320064	57320239	ENSG00000149115.13|TNKS1BP1|GRWD1|GRWD1	901	-	5.486528	1.0029315	-1.0	-1.0
chr11	57312668	57312848	ENSG00000149115.13|TNKS1BP1|GRWD1|GRWD1	918	-	5.551398	1.0853089	-1.0	-1.0
chr11	57317817	57317887	ENSG00000149115.13|TNKS1BP1|GRWD1|GRWD1	956	-	6.142695	1.3551002	-1.0	-1.0
chr11	57300694	57300844	ENSG00000149115.13|TNKS1BP1|GRWD1|GRWD1	901	-	4.6572547	1.0029315	-1.0	-1.0
chr11	57301806	57301926	ENSG00000149115.13|TNKS1BP1|GRWD1|GRWD1	911	-	3.0062683	1.0501113	-1.0	-1.0
chr11	57313433	57313568	ENSG00000149115.13|TNKS1BP1|GRWD1|GRWD1	901	-	4.753763	1.0029315	-1.0	-1.0
chr11	57301621	57301791	ENSG00000149115.13|TNKS1BP1|GRWD1|GRWD1	901	-	4.819094	1.0029315	-1.0	-1.0
chr11	57308829	57309029	ENSG00000149115.13|TNKS1BP1|GRWD1|GRWD1	905	-	5.2842107	1.0244712	-1.0	-1.0
chr11	57310556	57310661	ENSG00000149115.13|TNKS1BP1|GRWD1|GRWD1	901	-	4.7260075	1.0029315	-1.0	-1.0
chr11	57309189	57309439	ENSG00000149115.13|TNKS1BP1|GRWD1|GRWD1	901	-	4.0807714	1.0029315	-1.0	-1.0
chr11	57310384	57310504	ENSG00000149115.13|TNKS1BP1|GRWD1|GRWD1	901	-	5.3495703	1.0029315	-1.0	-1.0
chr11	57310159	57310259	ENSG00000149115.13|TNKS1BP1|GRWD1|GRWD1	901	-	4.6572547	1.0029315	-1.0	-1.0
chr11	57302073	57302218	ENSG00000149115.13|TNKS1BP1|GRWD1|GRWD1	901	-	5.4712763	1.0029315	-1.0	-1.0
chr11	57312993	57313123	ENSG00000149115.13|TNKS1BP1|GRWD1|GRWD1	901	-	5.1853476	1.0029315	-1.0	-1.0
chr11	57313723	57313889	ENSG00000149115.13|TNKS1BP1|GRWD1|GRWD1	901	-	5.1168346	1.0029315	-1.0	-1.0
chr11	57302963	57303078	ENSG00000149115.13|TNKS1BP1|GRWD1|GRWD1	901	-	4.8231506	1.0029315	-1.0	-1.0
chr11	57309479	57309819	ENSG00000149115.13|TNKS1BP1|GRWD1|GRWD1	912	-	3.9343853	1.0543147	-1.0	-1.0
chr11	57310054	57310154	ENSG00000149115.13|TNKS1BP1|GRWD1|GRWD1	901	-	4.9202943	1.0029315	-1.0	-1.0
chr11	57321851	57321996	ENSG00000149115.13|TNKS1BP1|GRWD1|GRWD1	901	-	5.2206326	1.0029315	-1.0	-1.0
chr11	57302468	57302683	ENSG00000149115.13|TNKS1BP1|GRWD1|GRWD1	905	-	5.476286	1.0205785	-1.0	-1.0
chr11	57308394	57308499	ENSG00000149115.13|TNKS1BP1|GRWD1|GRWD1	901	-	2.5551538	1.0029315	-1.0	-1.0
chr11	57320529	57320639	ENSG00000149115.13|TNKS1BP1|GRWD1|GRWD1	901	-	4.997279	1.0029315	-1.0	-1.0
chr11	57300557	57300657	ENSG00000149115.13|TNKS1BP1|GRWD1|GRWD1	901	-	3.35211	1.0029315	-1.0	-1.0
chr11	57308519	57308674	ENSG00000149115.13|TNKS1BP1|GRWD1|GRWD1	901	-	4.8887706	1.0029315	-1.0	-1.0
chr11	57330016	57330138	ENSG00000149136.8|SSRP1|GRWD1|GRWD1	988	-	7.0421615	1.9147346	-1.0	-1.0
chr11	57335447	57335612	ENSG00000149136.8|SSRP1|GRWD1|GRWD1	901	-	5.0882607	1.0029315	-1.0	-1.0
chr11	57330290	57330525	ENSG00000149136.8|SSRP1|GRWD1|GRWD1	969	-	4.168217	1.5031934	-1.0	-1.0
chr11	57327711	57327882	ENSG00000149136.8|SSRP1|GRWD1|GRWD1	979	-	3.875348	1.6771007	-1.0	-1.0
chr11	57332280	57332382	ENSG00000149136.8|SSRP1|GRWD1|GRWD1	901	-	4.899972	1.0029315	-1.0	-1.0
chr11	57335067	57335387	ENSG00000149136.8|SSRP1|GRWD1|GRWD1	974	-	4.4367867	1.5769917	-1.0	-1.0
chr11	57330655	57330770	ENSG00000149136.8|SSRP1|GRWD1|GRWD1	901	-	4.6572547	1.0029315	-1.0	-1.0
chr11	57333264	57333540	ENSG00000149136.8|SSRP1|GRWD1|GRWD1	966	-	5.595539	1.4743484	-1.0	-1.0
chr11	57325984	57326478	ENSG00000149136.8|SSRP1|GRWD1|GRWD1	989	-	4.8852706	1.9555665	-1.0	-1.0
chr11	57331667	57331889	ENSG00000149136.8|SSRP1|GRWD1|GRWD1	987	-	4.4811034	1.8953179	-1.0	-1.0
chr11	57326702	57327137	ENSG00000149136.8|SSRP1|GRWD1|GRWD1	963	-	4.4373517	1.4285839	-1.0	-1.0
chr11	57328296	57328531	ENSG00000149136.8|SSRP1|GRWD1|GRWD1	997	-	6.7013125	2.5770097	-1.0	-1.0
chr11	57334462	57334648	ENSG00000149136.8|SSRP1|GRWD1|GRWD1	962	-	3.420981	1.4171033	-1.0	-1.0
chr11	57330785	57330927	ENSG00000149136.8|SSRP1|GRWD1|GRWD1	958	-	4.0076404	1.3725854	-1.0	-1.0
chr11	57335632	57335862	ENSG00000149136.8|SSRP1|GRWD1|GRWD1	960	-	4.6887937	1.3974346	-1.0	-1.0
chr11	57332151	57332280	ENSG00000149136.8|SSRP1|GRWD1|GRWD1	967	-	3.833971	1.4812843	-1.0	-1.0
chr11	57332382	57332486	ENSG00000149136.8|SSRP1|GRWD1|GRWD1	965	-	3.7363753	1.4593645	-1.0	-1.0
chr11	57327352	57327514	ENSG00000149136.8|SSRP1|GRWD1|GRWD1	957	-	3.5760398	1.3694235	-1.0	-1.0
chr11	57332624	57333239	ENSG00000149136.8|SSRP1|GRWD1|GRWD1	974	-	4.928934	1.5794113	-1.0	-1.0
chr11	57489250	57489392	ENSG00000149150.8|SLC43A1|GRWD1|GRWD1	967	-	3.7023993	1.487545	-1.0	-1.0
chr11	57491590	57491626	ENSG00000149150.8|SLC43A1|GRWD1|GRWD1	901	-	4.9202943	1.0029315	-1.0	-1.0
chr11	57515453	57515786	ENSG00000149150.8|SLC43A1|GRWD1|GRWD1	911	-	3.1360972	1.052344	-1.0	-1.0
chr11	57500778	57500855	ENSG00000149150.8|SLC43A1|GRWD1|GRWD1	962	-	3.5171783	1.4231464	-1.0	-1.0
chr11	57493992	57494297	ENSG00000149150.8|SLC43A1|GRWD1|GRWD1	972	-	3.9092655	1.5462607	-1.0	-1.0
chr11	57486047	57486152	ENSG00000149150.8|SLC43A1|GRWD1|GRWD1	901	-	4.6572547	1.0029315	-1.0	-1.0
chr11	57501151	57501301	ENSG00000149150.8|SLC43A1|GRWD1|GRWD1	911	-	2.584261	1.0482293	-1.0	-1.0
chr11	57491122	57491223	ENSG00000149150.8|SLC43A1|GRWD1|GRWD1	914	-	3.3697805	1.0653119	-1.0	-1.0
chr11	57515099	57515201	ENSG00000149150.8|SLC43A1|GRWD1|GRWD1	901	-	5.1426897	1.0029315	-1.0	-1.0
chr11	57513957	57514122	ENSG00000149150.8|SLC43A1|GRWD1|GRWD1	941	-	2.9821062	1.2259753	-1.0	-1.0
chr11	57491382	57491542	ENSG00000149150.8|SLC43A1|GRWD1|GRWD1	901	-	3.5144882	1.0029315	-1.0	-1.0
chr11	57494585	57494715	ENSG00000149150.8|SLC43A1|GRWD1|GRWD1	901	-	5.011023	1.0029315	-1.0	-1.0
chr11	57489867	57489972	ENSG00000149150.8|SLC43A1|GRWD1|GRWD1	901	-	5.192458	1.0029315	-1.0	-1.0
chr11	57485028	57485218	ENSG00000149150.8|SLC43A1|GRWD1|GRWD1	943	-	3.3988268	1.245448	-1.0	-1.0
chr11	57491715	57491862	ENSG00000149150.8|SLC43A1|GRWD1|GRWD1	945	-	2.934525	1.2567183	-1.0	-1.0
chr11	57488915	57488989	ENSG00000149150.8|SLC43A1|GRWD1|GRWD1	942	-	3.102142	1.2401909	-1.0	-1.0
chr11	57487094	57487218	ENSG00000149150.8|SLC43A1|GRWD1|GRWD1	984	-	5.584226	1.7933584	-1.0	-1.0
chr11	57514780	57514880	ENSG00000149150.8|SLC43A1|GRWD1|GRWD1	901	-	3.6475663	1.0029315	-1.0	-1.0
chr11	57496030	57496164	ENSG00000149150.8|SLC43A1|GRWD1|GRWD1	963	-	3.4175115	1.4354868	-1.0	-1.0
chr11	57528642	57528792	ENSG00000134809.8|TIMM10|GRWD1|GRWD1	901	-	4.9181223	1.0029315	-1.0	-1.0
chr11	57530138	57530253	ENSG00000134809.8|TIMM10|GRWD1|GRWD1	901	-	3.329739	1.0029315	-1.0	-1.0
chr11	57554436	57554581	ENSG00000156587.15|UBE2L6|GRWD1|GRWD1	901	-	4.83733	1.0029315	-1.0	-1.0
chr11	57552320	57552509	ENSG00000156587.15|UBE2L6|GRWD1|GRWD1	901	-	5.20996	1.0029315	-1.0	-1.0
chr11	57599913	57600033	ENSG00000149131.15|SERPING1|GRWD1|GRWD1	901	+	4.7397585	1.0029315	-1.0	-1.0
chr11	57659744	57659849	ENSG00000172409.5|CLP1|GRWD1|GRWD1	901	+	4.6572547	1.0029315	-1.0	-1.0
chr11	57661054	57661169	ENSG00000172409.5|CLP1|GRWD1|GRWD1	901	+	4.6572547	1.0029315	-1.0	-1.0
chr11	57661354	57661519	ENSG00000172409.5|CLP1|GRWD1|GRWD1	901	+	5.0002136	1.0029315	-1.0	-1.0
chr11	57659489	57659684	ENSG00000172409.5|CLP1|GRWD1|GRWD1	901	+	5.015238	1.0029315	-1.0	-1.0
chr11	57682421	57682543	ENSG00000156599.10|ZDHHC5|GRWD1|GRWD1	906	+	3.037527	1.0263838	-1.0	-1.0
chr11	57690270	57690415	ENSG00000156599.10|ZDHHC5|GRWD1|GRWD1	901	+	4.375195	1.0029315	-1.0	-1.0
chr11	57673209	57673314	ENSG00000156599.10|ZDHHC5|GRWD1|GRWD1	901	+	4.6572547	1.0029315	-1.0	-1.0
chr11	57672020	57672835	ENSG00000156599.10|ZDHHC5|GRWD1|GRWD1	948	+	4.0144978	1.2857848	-1.0	-1.0
chr11	57693782	57693915	ENSG00000156599.10|ZDHHC5|GRWD1|GRWD1	979	+	4.83895	1.6737005	-1.0	-1.0
chr11	57668071	57668187	ENSG00000156599.10|ZDHHC5|GRWD1|GRWD1	912	+	2.751054	1.0537046	-1.0	-1.0
chr11	57688507	57688665	ENSG00000156599.10|ZDHHC5|GRWD1|GRWD1	901	+	4.007795	1.0029315	-1.0	-1.0
chr11	57698588	57698728	ENSG00000156599.10|ZDHHC5|GRWD1|GRWD1	901	+	5.19308	1.0029315	-1.0	-1.0
chr11	57698753	57698898	ENSG00000156599.10|ZDHHC5|GRWD1|GRWD1	901	+	4.973372	1.0029315	-1.0	-1.0
chr11	57667886	57668001	ENSG00000156599.10|ZDHHC5|GRWD1|GRWD1	901	+	4.992756	1.0029315	-1.0	-1.0
chr11	57673025	57673194	ENSG00000156599.10|ZDHHC5|GRWD1|GRWD1	922	+	3.856288	1.1072189	-1.0	-1.0
chr11	57699083	57699283	ENSG00000156599.10|ZDHHC5|GRWD1|GRWD1	922	+	5.0869803	1.107484	-1.0	-1.0
chr11	57696775	57696873	ENSG00000156599.10|ZDHHC5|GRWD1|GRWD1	901	+	4.657253	1.0029315	-1.0	-1.0
chr11	57704503	57704668	ENSG00000156603.16|MED19|GRWD1|GRWD1	901	-	4.8355923	1.0029315	-1.0	-1.0
chr11	57703718	57704188	ENSG00000156603.16|MED19|GRWD1|GRWD1	913	-	5.450536	1.058709	-1.0	-1.0
chr11	57704978	57705168	ENSG00000156603.16|MED19|GRWD1|GRWD1	901	-	4.957012	1.002862	-1.0	-1.0
chr11	57712012	57712267	ENSG00000156603.16|MED19|GRWD1|GRWD1	901	-	5.2685285	1.0029315	-1.0	-1.0
chr11	57704223	57704478	ENSG00000156603.16|MED19|GRWD1|GRWD1	901	-	5.1102996	1.0029315	-1.0	-1.0
chr11	57704688	57704883	ENSG00000156603.16|MED19|GRWD1|GRWD1	901	-	5.2740917	1.0029315	-1.0	-1.0
chr11	57737607	57737972	ENSG00000213593.9|TMX2|GRWD1|GRWD1	919	+	5.097105	1.0902705	-1.0	-1.0
chr11	57737997	57738177	ENSG00000213593.9|TMX2|GRWD1|GRWD1	901	+	4.1351967	1.0029315	-1.0	-1.0
chr11	57739130	57739255	ENSG00000213593.9|TMX2|GRWD1|GRWD1	944	+	3.1253462	1.2544475	-1.0	-1.0
chr11	57738663	57738843	ENSG00000213593.9|TMX2|GRWD1|GRWD1	901	+	5.051359	1.0029315	-1.0	-1.0
chr11	57740098	57740258	ENSG00000213593.9|TMX2|GRWD1|GRWD1	922	+	3.2009344	1.1103567	-1.0	-1.0
chr11	57712629	57712807	ENSG00000213593.9|TMX2|GRWD1|GRWD1	961	+	3.9819558	1.4068438	-1.0	-1.0
chr11	57761763	57761868	ENSG00000254462.1|TMX2-CTNND1|GRWD1|GRWD1	935	+	5.9152756	1.1847014	-1.0	-1.0
chr11	57738663	57738843	ENSG00000254462.1|TMX2-CTNND1|GRWD1|GRWD1	901	+	5.0829124	1.0029315	-1.0	-1.0
chr11	57761873	57762123	ENSG00000254462.1|TMX2-CTNND1|GRWD1|GRWD1	917	+	2.6170602	1.0831665	-1.0	-1.0
chr11	57740058	57740258	ENSG00000254462.1|TMX2-CTNND1|GRWD1|GRWD1	935	+	3.5131848	1.1903994	-1.0	-1.0
chr11	57737607	57737668	ENSG00000254462.1|TMX2-CTNND1|GRWD1|GRWD1	987	+	6.8589015	1.874631	-1.0	-1.0
chr11	57741643	57741778	ENSG00000254462.1|TMX2-CTNND1|GRWD1|GRWD1	901	+	5.4537234	1.0029315	-1.0	-1.0
chr11	57742048	57742348	ENSG00000254462.1|TMX2-CTNND1|GRWD1|GRWD1	911	+	3.0304604	1.0487454	-1.0	-1.0
chr11	57742768	57743003	ENSG00000254462.1|TMX2-CTNND1|GRWD1|GRWD1	930	+	5.2713213	1.1545539	-1.0	-1.0
chr11	57739033	57739278	ENSG00000254462.1|TMX2-CTNND1|GRWD1|GRWD1	930	+	3.0213387	1.1539844	-1.0	-1.0
chr11	57791389	57791586	ENSG00000254462.1|TMX2-CTNND1|GRWD1|GRWD1	959	+	2.9990163	1.3873829	-1.0	-1.0
chr11	57737688	57737963	ENSG00000254462.1|TMX2-CTNND1|GRWD1|GRWD1	901	+	5.373188	1.0029315	-1.0	-1.0
chr11	57712629	57712807	ENSG00000254462.1|TMX2-CTNND1|GRWD1|GRWD1	961	+	3.9819558	1.4062618	-1.0	-1.0
chr11	57737998	57738178	ENSG00000254462.1|TMX2-CTNND1|GRWD1|GRWD1	901	+	4.245124	1.0029315	-1.0	-1.0
chr11	57738363	57738518	ENSG00000254462.1|TMX2-CTNND1|GRWD1|GRWD1	901	+	5.053479	1.0029315	-1.0	-1.0
chr11	57742478	57742583	ENSG00000254462.1|TMX2-CTNND1|GRWD1|GRWD1	901	+	4.6572547	1.0029315	-1.0	-1.0
chr11	57742769	57742999	ENSG00000211450.9|SELENOH|GRWD1|GRWD1	932	+	5.2724943	1.1687385	-1.0	-1.0
chr11	57742069	57742349	ENSG00000211450.9|SELENOH|GRWD1|GRWD1	910	+	2.9761097	1.0461961	-1.0	-1.0
chr11	57741644	57741779	ENSG00000211450.9|SELENOH|GRWD1|GRWD1	901	+	5.4530983	1.0029315	-1.0	-1.0
chr11	57742484	57742584	ENSG00000211450.9|SELENOH|GRWD1|GRWD1	901	+	4.6572547	1.0029315	-1.0	-1.0
chr11	57791389	57791673	ENSG00000254732.1|AP001931.1|GRWD1|GRWD1	981	+	3.469501	1.7160364	-1.0	-1.0
chr11	57742477	57742587	ENSG00000254732.1|AP001931.1|GRWD1|GRWD1	901	+	4.726008	1.0029315	-1.0	-1.0
chr11	57761874	57762119	ENSG00000254732.1|AP001931.1|GRWD1|GRWD1	919	+	2.6527565	1.0927336	-1.0	-1.0
chr11	57742862	57742977	ENSG00000254732.1|AP001931.1|GRWD1|GRWD1	921	+	3.8453705	1.1014537	-1.0	-1.0
chr11	57742247	57742347	ENSG00000254732.1|AP001931.1|GRWD1|GRWD1	901	+	2.799577	1.0029315	-1.0	-1.0
chr11	57761754	57761869	ENSG00000254732.1|AP001931.1|GRWD1|GRWD1	919	+	5.4776516	1.0938165	-1.0	-1.0
chr11	57810108	57810218	ENSG00000198561.13|CTNND1|GRWD1|GRWD1	983	+	3.7237647	1.7587407	-1.0	-1.0
chr11	57805881	57806035	ENSG00000198561.13|CTNND1|GRWD1|GRWD1	989	+	3.7961738	1.978709	-1.0	-1.0
chr11	57811398	57811486	ENSG00000198561.13|CTNND1|GRWD1|GRWD1	946	+	2.9556997	1.2639354	-1.0	-1.0
chr11	57801732	57802196	ENSG00000198561.13|CTNND1|GRWD1|GRWD1	996	+	4.1410847	2.38115	-1.0	-1.0
chr11	57815393	57815553	ENSG00000198561.13|CTNND1|GRWD1|GRWD1	945	+	2.8876312	1.2632926	-1.0	-1.0
chr11	57809175	57809273	ENSG00000198561.13|CTNND1|GRWD1|GRWD1	901	+	5.142689	1.0029315	-1.0	-1.0
chr11	57816626	57816746	ENSG00000198561.13|CTNND1|GRWD1|GRWD1	927	+	4.1435776	1.1345783	-1.0	-1.0
chr11	57814206	57814306	ENSG00000198561.13|CTNND1|GRWD1|GRWD1	901	+	4.920294	1.0029315	-1.0	-1.0
chr11	57809273	57809466	ENSG00000198561.13|CTNND1|GRWD1|GRWD1	957	+	2.937186	1.3684918	-1.0	-1.0
chr11	57793853	57793953	ENSG00000198561.13|CTNND1|GRWD1|GRWD1	901	+	2.5171795	1.0027882	-1.0	-1.0
chr11	57797002	57797112	ENSG00000198561.13|CTNND1|GRWD1|GRWD1	901	+	4.6572547	1.0029315	-1.0	-1.0
chr11	57795026	57795196	ENSG00000198561.13|CTNND1|GRWD1|GRWD1	901	+	4.797	1.0029315	-1.0	-1.0
chr11	57794009	57794081	ENSG00000198561.13|CTNND1|GRWD1|GRWD1	919	+	2.629656	1.093063	-1.0	-1.0
chr11	57791389	57791673	ENSG00000198561.13|CTNND1|GRWD1|GRWD1	981	+	3.469501	1.7159132	-1.0	-1.0
chr11	57805675	57805881	ENSG00000198561.13|CTNND1|GRWD1|GRWD1	901	+	4.7180133	1.0029315	-1.0	-1.0
chr11	57795371	57795501	ENSG00000198561.13|CTNND1|GRWD1|GRWD1	937	+	5.752482	1.2017365	-1.0	-1.0
chr11	57806827	57806983	ENSG00000198561.13|CTNND1|GRWD1|GRWD1	968	+	3.643144	1.4927946	-1.0	-1.0
chr11	57816296	57816451	ENSG00000198561.13|CTNND1|GRWD1|GRWD1	902	+	2.2324452	1.0095663	-1.0	-1.0
chr11	57801552	57801727	ENSG00000198561.13|CTNND1|GRWD1|GRWD1	936	+	5.42008	1.1971709	-1.0	-1.0
chr11	57761881	57762119	ENSG00000198561.13|CTNND1|GRWD1|GRWD1	918	+	2.635159	1.0860815	-1.0	-1.0
chr11	57815663	57815788	ENSG00000198561.13|CTNND1|GRWD1|GRWD1	901	+	4.9720163	1.0029315	-1.0	-1.0
chr11	57802201	57802301	ENSG00000198561.13|CTNND1|GRWD1|GRWD1	901	+	4.6572547	1.0029315	-1.0	-1.0
chr11	57808164	57808540	ENSG00000198561.13|CTNND1|GRWD1|GRWD1	980	+	3.6485026	1.6929724	-1.0	-1.0
chr11	57795576	57795729	ENSG00000198561.13|CTNND1|GRWD1|GRWD1	993	+	3.523722	2.1334956	-1.0	-1.0
chr11	57804662	57804780	ENSG00000198561.13|CTNND1|GRWD1|GRWD1	973	+	3.3289068	1.5620784	-1.0	-1.0
chr11	57796456	57796992	ENSG00000198561.13|CTNND1|GRWD1|GRWD1	985	+	3.61417	1.820658	-1.0	-1.0
chr11	57809466	57809571	ENSG00000198561.13|CTNND1|GRWD1|GRWD1	901	+	4.794761	1.0029315	-1.0	-1.0
chr11	57815888	57816008	ENSG00000198561.13|CTNND1|GRWD1|GRWD1	901	+	3.414876	1.0029315	-1.0	-1.0
chr11	57803620	57803885	ENSG00000198561.13|CTNND1|GRWD1|GRWD1	991	+	4.284934	2.054298	-1.0	-1.0
chr11	57817686	57817791	ENSG00000198561.13|CTNND1|GRWD1|GRWD1	901	+	3.3521106	1.0029315	-1.0	-1.0
chr11	58528092	58528191	ENSG00000110031.12|LPXN|GRWD1|GRWD1	901	-	4.6572547	1.0029315	-1.0	-1.0
chr11	58551134	58551232	ENSG00000110031.12|LPXN|GRWD1|GRWD1	901	-	4.657253	1.0029315	-1.0	-1.0
chr11	58550466	58550706	ENSG00000110031.12|LPXN|GRWD1|GRWD1	901	-	5.14042	1.0029315	-1.0	-1.0
chr11	58549972	58550146	ENSG00000110031.12|LPXN|GRWD1|GRWD1	901	-	4.938899	1.0029315	-1.0	-1.0
chr11	58564154	58564201	ENSG00000110031.12|LPXN|GRWD1|GRWD1	901	-	4.6572547	1.0029315	-1.0	-1.0
chr11	58528436	58528576	ENSG00000110031.12|LPXN|GRWD1|GRWD1	901	-	4.70309	1.0029315	-1.0	-1.0
chr11	58550796	58550916	ENSG00000110031.12|LPXN|GRWD1|GRWD1	901	-	4.6916313	1.0029315	-1.0	-1.0
chr11	58570555	58570705	ENSG00000110031.12|LPXN|GRWD1|GRWD1	916	-	4.7044563	1.0742081	-1.0	-1.0
chr11	58554794	58554940	ENSG00000110031.12|LPXN|GRWD1|GRWD1	901	-	5.177666	1.0029315	-1.0	-1.0
chr11	58610949	58611049	ENSG00000186660.14|ZFP91|GRWD1|GRWD1	993	+	7.2895346	2.1460884	-1.0	-1.0
chr11	58614228	58614338	ENSG00000186660.14|ZFP91|GRWD1|GRWD1	958	+	3.4370081	1.3793104	-1.0	-1.0
chr11	58609829	58610034	ENSG00000186660.14|ZFP91|GRWD1|GRWD1	976	+	3.9034736	1.6143292	-1.0	-1.0
chr11	58612277	58612328	ENSG00000186660.14|ZFP91|GRWD1|GRWD1	948	+	6.142694	1.2803979	-1.0	-1.0
chr11	58617195	58617755	ENSG00000186660.14|ZFP91|GRWD1|GRWD1	932	+	3.4942403	1.165681	-1.0	-1.0
chr11	58579125	58579622	ENSG00000186660.14|ZFP91|GRWD1|GRWD1	952	+	4.0087934	1.3157985	-1.0	-1.0
chr11	58616715	58616815	ENSG00000186660.14|ZFP91|GRWD1|GRWD1	975	+	4.0424323	1.5963272	-1.0	-1.0
chr11	58612761	58612840	ENSG00000186660.14|ZFP91|GRWD1|GRWD1	986	+	6.7276573	1.8396719	-1.0	-1.0
chr11	58611603	58611733	ENSG00000186660.14|ZFP91|GRWD1|GRWD1	978	+	6.701401	1.6673405	-1.0	-1.0
chr11	58610949	58611049	ENSG00000255073.8|ZFP91-CNTF|GRWD1|GRWD1	993	+	7.2895346	2.1583831	-1.0	-1.0
chr11	58617568	58617753	ENSG00000255073.8|ZFP91-CNTF|GRWD1|GRWD1	903	+	3.6323323	1.0124365	-1.0	-1.0
chr11	58614228	58614338	ENSG00000255073.8|ZFP91-CNTF|GRWD1|GRWD1	958	+	3.4370081	1.3792441	-1.0	-1.0
chr11	58609829	58610034	ENSG00000255073.8|ZFP91-CNTF|GRWD1|GRWD1	976	+	3.9034736	1.6143115	-1.0	-1.0
chr11	58612277	58612328	ENSG00000255073.8|ZFP91-CNTF|GRWD1|GRWD1	949	+	6.142694	1.2964076	-1.0	-1.0
chr11	58617195	58617568	ENSG00000255073.8|ZFP91-CNTF|GRWD1|GRWD1	931	+	3.269794	1.1642973	-1.0	-1.0
chr11	58579171	58579622	ENSG00000255073.8|ZFP91-CNTF|GRWD1|GRWD1	949	+	3.8871052	1.2922351	-1.0	-1.0
chr11	58616715	58616815	ENSG00000255073.8|ZFP91-CNTF|GRWD1|GRWD1	975	+	4.0424323	1.5963515	-1.0	-1.0
chr11	58612761	58612840	ENSG00000255073.8|ZFP91-CNTF|GRWD1|GRWD1	986	+	6.7276573	1.8396719	-1.0	-1.0
chr11	58624033	58624158	ENSG00000255073.8|ZFP91-CNTF|GRWD1|GRWD1	901	+	5.096333	1.0029315	-1.0	-1.0
chr11	58611603	58611733	ENSG00000255073.8|ZFP91-CNTF|GRWD1|GRWD1	978	+	6.701401	1.6672903	-1.0	-1.0
chr11	58624033	58624163	ENSG00000242689.2|CNTF|GRWD1|GRWD1	901	+	5.096333	1.0029315	-1.0	-1.0
chr11	59125498	59125603	ENSG00000189057.10|FAM111B|GRWD1|GRWD1	901	+	4.657253	1.0029315	-1.0	-1.0
chr11	59109533	59109763	ENSG00000189057.10|FAM111B|GRWD1|GRWD1	906	+	5.5554914	1.0288888	-1.0	-1.0
chr11	59152949	59153054	ENSG00000166801.15|FAM111A|GRWD1|GRWD1	901	+	4.7947607	1.0029315	-1.0	-1.0
chr11	59143082	59143272	ENSG00000166801.15|FAM111A|GRWD1|GRWD1	920	+	5.788695	1.0957713	-1.0	-1.0
chr11	59148739	59148949	ENSG00000166801.15|FAM111A|GRWD1|GRWD1	902	+	3.853142	1.0097369	-1.0	-1.0
chr11	59143522	59143642	ENSG00000166801.15|FAM111A|GRWD1|GRWD1	901	+	4.8449745	1.0029315	-1.0	-1.0
chr11	59181918	59182023	ENSG00000110042.7|DTX4|GRWD1|GRWD1	901	+	4.657253	1.0029315	-1.0	-1.0
chr11	59615602	59615757	ENSG00000110048.11|OSBP|GRWD1|GRWD1	901	-	3.7349565	1.0029315	-1.0	-1.0
chr11	59575762	59575862	ENSG00000110048.11|OSBP|GRWD1|GRWD1	901	-	4.657254	1.0029315	-1.0	-1.0
chr11	59601639	59601824	ENSG00000110048.11|OSBP|GRWD1|GRWD1	903	-	2.8240838	1.0112396	-1.0	-1.0
chr11	59601282	59601385	ENSG00000110048.11|OSBP|GRWD1|GRWD1	976	-	4.7255673	1.6238705	-1.0	-1.0
chr11	59593489	59594255	ENSG00000110048.11|OSBP|GRWD1|GRWD1	936	-	4.137298	1.1946542	-1.0	-1.0
chr11	59608483	59608734	ENSG00000110048.11|OSBP|GRWD1|GRWD1	939	-	4.1851482	1.2130044	-1.0	-1.0
chr11	59576132	59576237	ENSG00000110048.11|OSBP|GRWD1|GRWD1	901	-	4.7260075	1.0029315	-1.0	-1.0
chr11	59575982	59576097	ENSG00000110048.11|OSBP|GRWD1|GRWD1	901	-	4.9177804	1.0029315	-1.0	-1.0
chr11	59600818	59600873	ENSG00000110048.11|OSBP|GRWD1|GRWD1	901	-	3.5365345	1.0029315	-1.0	-1.0
chr11	59578148	59578328	ENSG00000110048.11|OSBP|GRWD1|GRWD1	911	-	3.2633545	1.0500301	-1.0	-1.0
chr11	59610380	59610589	ENSG00000110048.11|OSBP|GRWD1|GRWD1	977	-	4.6377354	1.6360041	-1.0	-1.0
chr11	59600495	59600627	ENSG00000110048.11|OSBP|GRWD1|GRWD1	964	-	4.1685257	1.448972	-1.0	-1.0
chr11	59615302	59615597	ENSG00000110048.11|OSBP|GRWD1|GRWD1	917	-	4.995073	1.0830177	-1.0	-1.0
chr11	59576392	59576719	ENSG00000110048.11|OSBP|GRWD1|GRWD1	925	-	3.9624527	1.1258626	-1.0	-1.0
chr11	59576804	59577024	ENSG00000110048.11|OSBP|GRWD1|GRWD1	949	-	3.8208928	1.2929331	-1.0	-1.0
chr11	59636880	59636980	ENSG00000166889.13|PATL1|GRWD1|GRWD1	901	-	4.9202943	1.0029315	-1.0	-1.0
chr11	59639291	59639383	ENSG00000166889.13|PATL1|GRWD1|GRWD1	901	-	2.9370804	1.0029315	-1.0	-1.0
chr11	59652852	59653018	ENSG00000166889.13|PATL1|GRWD1|GRWD1	968	-	5.5657263	1.4887058	-1.0	-1.0
chr11	59666852	59666964	ENSG00000166889.13|PATL1|GRWD1|GRWD1	915	-	2.8158922	1.0710218	-1.0	-1.0
chr11	59647758	59647903	ENSG00000166889.13|PATL1|GRWD1|GRWD1	907	-	3.4343913	1.0305493	-1.0	-1.0
chr11	59639062	59639192	ENSG00000166889.13|PATL1|GRWD1|GRWD1	924	-	3.909945	1.1187636	-1.0	-1.0
chr11	59656498	59656600	ENSG00000166889.13|PATL1|GRWD1|GRWD1	938	-	4.1401057	1.2089051	-1.0	-1.0
chr11	59659251	59659469	ENSG00000166889.13|PATL1|GRWD1|GRWD1	971	-	5.966097	1.5444467	-1.0	-1.0
chr11	59658865	59658946	ENSG00000166889.13|PATL1|GRWD1|GRWD1	927	-	3.9370725	1.1390498	-1.0	-1.0
chr11	59652463	59652587	ENSG00000166889.13|PATL1|GRWD1|GRWD1	926	-	3.2552335	1.1328987	-1.0	-1.0
chr11	59649461	59649610	ENSG00000166889.13|PATL1|GRWD1|GRWD1	936	-	3.5512574	1.1933584	-1.0	-1.0
chr11	59642853	59643035	ENSG00000166889.13|PATL1|GRWD1|GRWD1	932	-	3.5674906	1.1703684	-1.0	-1.0
chr11	59657529	59657719	ENSG00000166889.13|PATL1|GRWD1|GRWD1	974	-	6.4306836	1.5858049	-1.0	-1.0
chr11	59650753	59650813	ENSG00000166889.13|PATL1|GRWD1|GRWD1	901	-	4.9202943	1.0029315	-1.0	-1.0
chr11	59655532	59655740	ENSG00000166889.13|PATL1|GRWD1|GRWD1	906	-	2.7254772	1.0252941	-1.0	-1.0
chr11	59653982	59654072	ENSG00000166889.13|PATL1|GRWD1|GRWD1	901	-	3.0219693	1.0029315	-1.0	-1.0
chr11	59649323	59649461	ENSG00000166889.13|PATL1|GRWD1|GRWD1	901	-	5.0399723	1.0029315	-1.0	-1.0
chr11	59651543	59651641	ENSG00000166889.13|PATL1|GRWD1|GRWD1	901	-	2.8926864	1.0029315	-1.0	-1.0
chr11	59793399	59793509	ENSG00000166900.16|STX3|GRWD1|GRWD1	901	+	5.107051	1.0029315	-1.0	-1.0
chr11	59797292	59797396	ENSG00000166900.16|STX3|GRWD1|GRWD1	901	+	5.0357733	1.0029315	-1.0	-1.0
chr11	59755353	59755635	ENSG00000166900.16|STX3|GRWD1|GRWD1	901	+	4.862826	1.0029315	-1.0	-1.0
chr11	59790518	59790586	ENSG00000166900.16|STX3|GRWD1|GRWD1	901	+	5.657267	1.0029315	-1.0	-1.0
chr11	59788872	59789022	ENSG00000166900.16|STX3|GRWD1|GRWD1	901	+	4.9159846	1.0029315	-1.0	-1.0
chr11	59801034	59801144	ENSG00000166900.16|STX3|GRWD1|GRWD1	901	+	4.657253	1.0029315	-1.0	-1.0
chr11	59800859	59801009	ENSG00000166900.16|STX3|GRWD1|GRWD1	901	+	4.9025216	1.0029315	-1.0	-1.0
chr11	59792106	59792215	ENSG00000166900.16|STX3|GRWD1|GRWD1	901	+	5.607933	1.0029315	-1.0	-1.0
chr11	59808737	59808867	ENSG00000166902.4|MRPL16|GRWD1|GRWD1	901	-	5.1746383	1.0029315	-1.0	-1.0
chr11	59806199	59806832	ENSG00000166902.4|MRPL16|GRWD1|GRWD1	939	-	4.4614773	1.214159	-1.0	-1.0
chr11	59807645	59807849	ENSG00000166902.4|MRPL16|GRWD1|GRWD1	937	-	3.6661603	1.1987982	-1.0	-1.0
chr11	59809783	59809953	ENSG00000166902.4|MRPL16|GRWD1|GRWD1	911	-	5.3092313	1.0499902	-1.0	-1.0
chr11	59810603	59810808	ENSG00000166902.4|MRPL16|GRWD1|GRWD1	966	-	4.927321	1.4698535	-1.0	-1.0
chr11	60850975	60851080	ENSG00000110104.11|CCDC86|GRWD1|GRWD1	901	+	4.7887745	1.0029315	-1.0	-1.0
chr11	60850205	60850685	ENSG00000110104.11|CCDC86|GRWD1|GRWD1	915	+	4.726461	1.0699154	-1.0	-1.0
chr11	60848083	60848208	ENSG00000110104.11|CCDC86|GRWD1|GRWD1	901	+	4.6801724	1.0029315	-1.0	-1.0
chr11	60847923	60848048	ENSG00000110104.11|CCDC86|GRWD1|GRWD1	990	+	6.3549356	2.0167618	-1.0	-1.0
chr11	60842675	60842875	ENSG00000110104.11|CCDC86|GRWD1|GRWD1	928	+	3.4784122	1.1407138	-1.0	-1.0
chr11	60842380	60842565	ENSG00000110104.11|CCDC86|GRWD1|GRWD1	907	+	3.1464355	1.0310363	-1.0	-1.0
chr11	60842100	60842375	ENSG00000110104.11|CCDC86|GRWD1|GRWD1	975	+	5.919406	1.6062602	-1.0	-1.0
chr11	60850770	60850965	ENSG00000110104.11|CCDC86|GRWD1|GRWD1	924	+	4.810045	1.1174647	-1.0	-1.0
chr11	60849939	60850014	ENSG00000110104.11|CCDC86|GRWD1|GRWD1	967	+	6.5447917	1.4870539	-1.0	-1.0
chr11	60898540	60898626	ENSG00000110107.8|PRPF19|GRWD1|GRWD1	917	-	2.8926883	1.0793173	-1.0	-1.0
chr11	60897724	60897951	ENSG00000110107.8|PRPF19|GRWD1|GRWD1	930	-	4.0453157	1.1568757	-1.0	-1.0
chr11	60891154	60891254	ENSG00000110107.8|PRPF19|GRWD1|GRWD1	901	-	3.2849963	1.0029315	-1.0	-1.0
chr11	60895088	60895248	ENSG00000110107.8|PRPF19|GRWD1|GRWD1	901	-	5.03067	1.0029315	-1.0	-1.0
chr11	60901294	60901369	ENSG00000110107.8|PRPF19|GRWD1|GRWD1	901	-	3.7995691	1.0029315	-1.0	-1.0
chr11	60903711	60903856	ENSG00000110107.8|PRPF19|GRWD1|GRWD1	906	-	2.5933652	1.025864	-1.0	-1.0
chr11	60906448	60906583	ENSG00000110107.8|PRPF19|GRWD1|GRWD1	901	-	2.858923	1.0023078	-1.0	-1.0
chr11	60900586	60900686	ENSG00000110107.8|PRPF19|GRWD1|GRWD1	901	-	5.7276554	1.0029315	-1.0	-1.0
chr11	60898861	60898931	ENSG00000110107.8|PRPF19|GRWD1|GRWD1	901	-	5.3353367	1.0029315	-1.0	-1.0
chr11	60898100	60898450	ENSG00000110107.8|PRPF19|GRWD1|GRWD1	927	-	4.0079393	1.1359547	-1.0	-1.0
chr11	60919682	60919787	ENSG00000110108.9|TMEM109|GRWD1|GRWD1	901	+	4.7260075	1.0029315	-1.0	-1.0
chr11	60922078	60922208	ENSG00000110108.9|TMEM109|GRWD1|GRWD1	901	+	4.657254	1.0029315	-1.0	-1.0
chr11	60924462	60924657	ENSG00000006118.14|TMEM132A|GRWD1|GRWD1	901	+	5.165361	1.0029315	-1.0	-1.0
chr11	60926688	60926848	ENSG00000006118.14|TMEM132A|GRWD1|GRWD1	901	+	4.862766	1.0029315	-1.0	-1.0
chr11	60931685	60931850	ENSG00000006118.14|TMEM132A|GRWD1|GRWD1	901	+	4.9738	1.0029315	-1.0	-1.0
chr11	60928628	60928758	ENSG00000006118.14|TMEM132A|GRWD1|GRWD1	901	+	4.70309	1.0029315	-1.0	-1.0
chr11	60933615	60933890	ENSG00000006118.14|TMEM132A|GRWD1|GRWD1	901	+	4.740953	1.0029315	-1.0	-1.0
chr11	60934440	60934595	ENSG00000006118.14|TMEM132A|GRWD1|GRWD1	901	+	4.8083477	1.0029315	-1.0	-1.0
chr11	60935511	60935871	ENSG00000006118.14|TMEM132A|GRWD1|GRWD1	901	+	4.9058414	1.0029315	-1.0	-1.0
chr11	60936101	60936266	ENSG00000006118.14|TMEM132A|GRWD1|GRWD1	901	+	4.906106	1.0029315	-1.0	-1.0
chr11	60936751	60936981	ENSG00000006118.14|TMEM132A|GRWD1|GRWD1	908	+	4.360058	1.0345595	-1.0	-1.0
chr11	60925537	60925637	ENSG00000006118.14|TMEM132A|GRWD1|GRWD1	901	+	4.657253	1.0029315	-1.0	-1.0
chr11	60936476	60936596	ENSG00000006118.14|TMEM132A|GRWD1|GRWD1	901	+	4.6572547	1.0029315	-1.0	-1.0
chr11	60934010	60934125	ENSG00000006118.14|TMEM132A|GRWD1|GRWD1	901	+	4.823151	1.0029315	-1.0	-1.0
chr11	60934195	60934305	ENSG00000006118.14|TMEM132A|GRWD1|GRWD1	901	+	4.7449346	1.0029315	-1.0	-1.0
chr11	60928798	60928903	ENSG00000006118.14|TMEM132A|GRWD1|GRWD1	901	+	4.7947607	1.0029315	-1.0	-1.0
chr11	61138670	61138830	ENSG00000167987.10|VPS37C|GRWD1|GRWD1	901	-	4.180468	1.0029315	-1.0	-1.0
chr11	61134035	61134205	ENSG00000167987.10|VPS37C|GRWD1|GRWD1	901	-	5.0358315	1.0029315	-1.0	-1.0
chr11	61133216	61133337	ENSG00000167987.10|VPS37C|GRWD1|GRWD1	906	-	3.655153	1.0288662	-1.0	-1.0
chr11	61130445	61130585	ENSG00000167987.10|VPS37C|GRWD1|GRWD1	901	-	4.7358294	1.0029315	-1.0	-1.0
chr11	61132325	61132539	ENSG00000167987.10|VPS37C|GRWD1|GRWD1	901	-	5.336217	1.0029315	-1.0	-1.0
chr11	61133091	61133211	ENSG00000167987.10|VPS37C|GRWD1|GRWD1	901	-	5.0340605	1.0029315	-1.0	-1.0
chr11	61271499	61271760	ENSG00000167992.12|VWCE|GRWD1|GRWD1	952	-	2.7923825	1.3176768	-1.0	-1.0
chr11	61280792	61281235	ENSG00000167992.12|VWCE|GRWD1|GRWD1	935	-	2.8573384	1.1875347	-1.0	-1.0
chr11	61276592	61276680	ENSG00000167992.12|VWCE|GRWD1|GRWD1	931	-	2.8155227	1.1595287	-1.0	-1.0
chr11	61267312	61267447	ENSG00000167992.12|VWCE|GRWD1|GRWD1	920	-	3.3206422	1.0990994	-1.0	-1.0
chr11	61267461	61267544	ENSG00000167992.12|VWCE|GRWD1|GRWD1	967	-	3.6069348	1.4856234	-1.0	-1.0
chr11	61259200	61259305	ENSG00000167992.12|VWCE|GRWD1|GRWD1	901	-	2.424837	1.0029315	-1.0	-1.0
chr11	61274498	61274584	ENSG00000167992.12|VWCE|GRWD1|GRWD1	930	-	2.9801526	1.1551807	-1.0	-1.0
chr11	61280623	61280717	ENSG00000167992.12|VWCE|GRWD1|GRWD1	901	-	2.5171814	1.0029315	-1.0	-1.0
chr11	61273208	61273319	ENSG00000167992.12|VWCE|GRWD1|GRWD1	901	-	2.4617987	1.0029315	-1.0	-1.0
chr11	61278393	61278476	ENSG00000167992.12|VWCE|GRWD1|GRWD1	945	-	2.930825	1.2623003	-1.0	-1.0
chr11	61268921	61269191	ENSG00000167992.12|VWCE|GRWD1|GRWD1	933	-	2.6315808	1.1745101	-1.0	-1.0
chr11	61285525	61285630	ENSG00000167992.12|VWCE|GRWD1|GRWD1	901	-	4.657254	1.0029315	-1.0	-1.0
chr11	61265121	61265212	ENSG00000167992.12|VWCE|GRWD1|GRWD1	901	-	2.4204285	1.0029315	-1.0	-1.0
chr11	61259080	61259185	ENSG00000167992.12|VWCE|GRWD1|GRWD1	901	-	2.430108	1.0029315	-1.0	-1.0
chr11	61285680	61285805	ENSG00000167992.12|VWCE|GRWD1|GRWD1	901	-	4.9202943	1.0029315	-1.0	-1.0
chr11	61258515	61258630	ENSG00000167992.12|VWCE|GRWD1|GRWD1	908	-	2.639257	1.0357559	-1.0	-1.0
chr11	61264955	61265038	ENSG00000167992.12|VWCE|GRWD1|GRWD1	971	-	3.3237395	1.531444	-1.0	-1.0
chr11	61291263	61291428	ENSG00000167992.12|VWCE|GRWD1|GRWD1	908	-	2.5057082	1.0384738	-1.0	-1.0
chr11	61294651	61294791	ENSG00000167992.12|VWCE|GRWD1|GRWD1	919	-	4.8780274	1.0911665	-1.0	-1.0
chr11	61294927	61295047	ENSG00000167992.12|VWCE|GRWD1|GRWD1	901	-	2.5976315	1.0056885	-1.0	-1.0
chr11	61281964	61282179	ENSG00000167992.12|VWCE|GRWD1|GRWD1	904	-	5.177892	1.0197381	-1.0	-1.0
chr11	61259398	61259598	ENSG00000167992.12|VWCE|GRWD1|GRWD1	901	-	3.8338993	1.0024315	-1.0	-1.0
chr11	61273399	61273509	ENSG00000167992.12|VWCE|GRWD1|GRWD1	901	-	4.7030897	1.0029315	-1.0	-1.0
chr11	61270452	61270562	ENSG00000167992.12|VWCE|GRWD1|GRWD1	901	-	3.329739	1.0029315	-1.0	-1.0
chr11	61265262	61265447	ENSG00000167992.12|VWCE|GRWD1|GRWD1	901	-	3.79713	1.0029315	-1.0	-1.0
chr11	61258285	61258480	ENSG00000167992.12|VWCE|GRWD1|GRWD1	920	-	2.8117375	1.0965275	-1.0	-1.0
chr11	61281365	61281475	ENSG00000167992.12|VWCE|GRWD1|GRWD1	901	-	4.70309	1.0029315	-1.0	-1.0
chr11	61273821	61273921	ENSG00000167992.12|VWCE|GRWD1|GRWD1	901	-	4.657254	1.0029315	-1.0	-1.0
chr11	61286312	61286430	ENSG00000167992.12|VWCE|GRWD1|GRWD1	901	-	2.2337692	1.0029315	-1.0	-1.0
chr11	61290798	61290913	ENSG00000167992.12|VWCE|GRWD1|GRWD1	909	-	2.6867635	1.043219	-1.0	-1.0
chr11	61282788	61282905	ENSG00000167992.12|VWCE|GRWD1|GRWD1	937	-	2.70467	1.2018839	-1.0	-1.0
chr11	61282651	61282786	ENSG00000167992.12|VWCE|GRWD1|GRWD1	901	-	3.443196	1.0029315	-1.0	-1.0
chr11	61281785	61281910	ENSG00000167992.12|VWCE|GRWD1|GRWD1	901	-	2.3254852	1.0029315	-1.0	-1.0
chr11	61302383	61302551	ENSG00000167986.13|DDB1|GRWD1|GRWD1	912	-	5.0758367	1.0568429	-1.0	-1.0
chr11	61309795	61309955	ENSG00000167986.13|DDB1|GRWD1|GRWD1	924	-	2.8193982	1.1217763	-1.0	-1.0
chr11	61332835	61332907	ENSG00000167986.13|DDB1|GRWD1|GRWD1	901	-	4.6572547	1.0029315	-1.0	-1.0
chr11	61313498	61313673	ENSG00000167986.13|DDB1|GRWD1|GRWD1	928	-	2.6599529	1.1454979	-1.0	-1.0
chr11	61323885	61324145	ENSG00000167986.13|DDB1|GRWD1|GRWD1	931	-	2.949675	1.1625327	-1.0	-1.0
chr11	61326778	61326924	ENSG00000167986.13|DDB1|GRWD1|GRWD1	955	-	3.4062915	1.3433446	-1.0	-1.0
chr11	61300808	61300973	ENSG00000167986.13|DDB1|GRWD1|GRWD1	909	-	2.5673978	1.0418453	-1.0	-1.0
chr11	61311988	61312084	ENSG00000167986.13|DDB1|GRWD1|GRWD1	901	-	2.335634	1.0029315	-1.0	-1.0
chr11	61329325	61329584	ENSG00000167986.13|DDB1|GRWD1|GRWD1	966	-	3.6397233	1.4663112	-1.0	-1.0
chr11	61303357	61303457	ENSG00000167986.13|DDB1|GRWD1|GRWD1	901	-	4.657253	1.0029315	-1.0	-1.0
chr11	61322505	61322635	ENSG00000167986.13|DDB1|GRWD1|GRWD1	901	-	4.657254	1.0029315	-1.0	-1.0
chr11	61322335	61322485	ENSG00000167986.13|DDB1|GRWD1|GRWD1	915	-	3.1637056	1.0721371	-1.0	-1.0
chr11	61325610	61325765	ENSG00000167986.13|DDB1|GRWD1|GRWD1	914	-	3.1279626	1.0638435	-1.0	-1.0
chr11	61300115	61300219	ENSG00000167986.13|DDB1|GRWD1|GRWD1	901	-	2.4157972	1.0029315	-1.0	-1.0
chr11	61303045	61303245	ENSG00000167986.13|DDB1|GRWD1|GRWD1	920	-	2.8724802	1.0949119	-1.0	-1.0
chr11	61299920	61300065	ENSG00000167986.13|DDB1|GRWD1|GRWD1	919	-	3.0341372	1.0925055	-1.0	-1.0
chr11	61321514	61321784	ENSG00000167986.13|DDB1|GRWD1|GRWD1	973	-	5.3550725	1.5760007	-1.0	-1.0
chr11	61332907	61333112	ENSG00000167986.13|DDB1|GRWD1|GRWD1	906	-	2.3888614	1.0284003	-1.0	-1.0
chr11	61311624	61311739	ENSG00000167986.13|DDB1|GRWD1|GRWD1	901	-	4.7603846	1.0029315	-1.0	-1.0
chr11	61311783	61311895	ENSG00000167986.13|DDB1|GRWD1|GRWD1	987	-	4.0881095	1.8929731	-1.0	-1.0
chr11	61310045	61310150	ENSG00000167986.13|DDB1|GRWD1|GRWD1	901	-	4.6572533	1.0029315	-1.0	-1.0
chr11	61310294	61310484	ENSG00000167986.13|DDB1|GRWD1|GRWD1	905	-	2.7023852	1.0215374	-1.0	-1.0
chr11	61331542	61331757	ENSG00000167986.13|DDB1|GRWD1|GRWD1	935	-	3.0105462	1.1886886	-1.0	-1.0
chr11	61314046	61314210	ENSG00000167986.13|DDB1|GRWD1|GRWD1	972	-	3.5063748	1.5577456	-1.0	-1.0
chr11	61329956	61330161	ENSG00000167986.13|DDB1|GRWD1|GRWD1	973	-	4.207801	1.5624595	-1.0	-1.0
chr11	61314307	61314527	ENSG00000167986.13|DDB1|GRWD1|GRWD1	957	-	3.3317075	1.3655406	-1.0	-1.0
chr11	61303864	61304035	ENSG00000167986.13|DDB1|GRWD1|GRWD1	959	-	3.2222626	1.3859053	-1.0	-1.0
chr11	61313793	61313928	ENSG00000167986.13|DDB1|GRWD1|GRWD1	903	-	2.7500966	1.015011	-1.0	-1.0
chr11	61316202	61316393	ENSG00000167986.13|DDB1|GRWD1|GRWD1	938	-	3.0575109	1.2098018	-1.0	-1.0
chr11	61342804	61343034	ENSG00000149476.15|TKFC|GRWD1|GRWD1	925	+	2.8077443	1.1241267	-1.0	-1.0
chr11	61344783	61344923	ENSG00000149476.15|TKFC|GRWD1|GRWD1	900	+	2.984265	1.001864	-1.0	-1.0
chr11	61350947	61351052	ENSG00000149476.15|TKFC|GRWD1|GRWD1	901	+	4.657254	1.0029315	-1.0	-1.0
chr11	61339253	61339393	ENSG00000149476.15|TKFC|GRWD1|GRWD1	938	+	2.8478286	1.2046869	-1.0	-1.0
chr11	61333209	61333324	ENSG00000149476.15|TKFC|GRWD1|GRWD1	918	+	5.904952	1.0874045	-1.0	-1.0
chr11	61346294	61346574	ENSG00000149476.15|TKFC|GRWD1|GRWD1	927	+	2.907423	1.1339217	-1.0	-1.0
chr11	61347764	61347904	ENSG00000149476.15|TKFC|GRWD1|GRWD1	901	+	5.0718813	1.0029315	-1.0	-1.0
chr11	61348999	61349189	ENSG00000149476.15|TKFC|GRWD1|GRWD1	901	+	4.917781	1.0029315	-1.0	-1.0
chr11	61339393	61339526	ENSG00000149476.15|TKFC|GRWD1|GRWD1	915	+	2.914055	1.071245	-1.0	-1.0
chr11	61343463	61343615	ENSG00000149476.15|TKFC|GRWD1|GRWD1	908	+	2.8783839	1.0364592	-1.0	-1.0
chr11	61340851	61340951	ENSG00000149476.15|TKFC|GRWD1|GRWD1	901	+	2.8468826	1.0029315	-1.0	-1.0
chr11	61341917	61342202	ENSG00000149476.15|TKFC|GRWD1|GRWD1	920	+	2.803848	1.0955756	-1.0	-1.0
chr11	61350202	61350322	ENSG00000149476.15|TKFC|GRWD1|GRWD1	901	+	4.7573905	1.0029315	-1.0	-1.0
chr11	61345741	61346071	ENSG00000149476.15|TKFC|GRWD1|GRWD1	959	+	3.64132	1.3910921	-1.0	-1.0
chr11	61341256	61341431	ENSG00000149476.15|TKFC|GRWD1|GRWD1	901	+	2.427225	1.0029315	-1.0	-1.0
chr11	61334568	61334731	ENSG00000149476.15|TKFC|GRWD1|GRWD1	901	+	2.356415	1.0027187	-1.0	-1.0
chr11	61348779	61348994	ENSG00000149476.15|TKFC|GRWD1|GRWD1	922	+	5.7578487	1.1056173	-1.0	-1.0
chr11	61333329	61333534	ENSG00000149476.15|TKFC|GRWD1|GRWD1	901	+	5.3520713	1.0029315	-1.0	-1.0
chr11	61343159	61343209	ENSG00000149476.15|TKFC|GRWD1|GRWD1	984	+	4.937071	1.7845421	-1.0	-1.0
chr11	61343975	61344100	ENSG00000149476.15|TKFC|GRWD1|GRWD1	901	+	5.4547853	1.0029315	-1.0	-1.0
chr11	61337965	61338065	ENSG00000149476.15|TKFC|GRWD1|GRWD1	901	+	2.5116	1.0029315	-1.0	-1.0
chr11	61350347	61350557	ENSG00000149476.15|TKFC|GRWD1|GRWD1	901	+	5.364396	1.0029315	-1.0	-1.0
chr11	61338130	61338260	ENSG00000149476.15|TKFC|GRWD1|GRWD1	901	+	5.117069	1.0029315	-1.0	-1.0
chr11	61349732	61350027	ENSG00000149476.15|TKFC|GRWD1|GRWD1	901	+	4.944614	1.0029315	-1.0	-1.0
chr11	61346190	61346294	ENSG00000149476.15|TKFC|GRWD1|GRWD1	910	+	2.9925234	1.0461378	-1.0	-1.0
chr11	61349242	61349597	ENSG00000149476.15|TKFC|GRWD1|GRWD1	908	+	4.5525503	1.0355713	-1.0	-1.0
chr11	61344678	61344778	ENSG00000149476.15|TKFC|GRWD1|GRWD1	901	+	4.920294	1.0029315	-1.0	-1.0
chr11	61335031	61335191	ENSG00000149476.15|TKFC|GRWD1|GRWD1	901	+	4.7260075	1.0029315	-1.0	-1.0
chr11	61338265	61338375	ENSG00000149476.15|TKFC|GRWD1|GRWD1	901	+	4.6572547	1.0029315	-1.0	-1.0
chr11	61338435	61338600	ENSG00000149476.15|TKFC|GRWD1|GRWD1	901	+	4.735471	1.0029315	-1.0	-1.0
chr11	61345394	61345565	ENSG00000149476.15|TKFC|GRWD1|GRWD1	911	+	2.6946611	1.0500735	-1.0	-1.0
chr11	61342342	61342658	ENSG00000149476.15|TKFC|GRWD1|GRWD1	926	+	2.737133	1.1334455	-1.0	-1.0
chr11	61352959	61353069	ENSG00000149476.15|TKFC|GRWD1|GRWD1	901	+	5.1758685	1.0029315	-1.0	-1.0
chr11	61333548	61333803	ENSG00000149476.15|TKFC|GRWD1|GRWD1	917	+	4.0380545	1.0830654	-1.0	-1.0
chr11	61339065	61339176	ENSG00000149476.15|TKFC|GRWD1|GRWD1	981	+	3.7187047	1.7249972	-1.0	-1.0
chr11	61343680	61343970	ENSG00000149476.15|TKFC|GRWD1|GRWD1	939	+	3.0536296	1.2118616	-1.0	-1.0
chr11	61348239	61348354	ENSG00000149476.15|TKFC|GRWD1|GRWD1	901	+	4.854534	1.0029315	-1.0	-1.0
chr11	61350562	61350697	ENSG00000149476.15|TKFC|GRWD1|GRWD1	901	+	5.173649	1.0029315	-1.0	-1.0
chr11	61343209	61343458	ENSG00000149476.15|TKFC|GRWD1|GRWD1	965	+	3.5411026	1.4541054	-1.0	-1.0
chr11	61348559	61348754	ENSG00000149476.15|TKFC|GRWD1|GRWD1	901	+	3.598367	1.0028452	-1.0	-1.0
chr11	61344135	61344273	ENSG00000149476.15|TKFC|GRWD1|GRWD1	968	+	3.3561585	1.4909207	-1.0	-1.0
chr11	61333913	61334153	ENSG00000149476.15|TKFC|GRWD1|GRWD1	901	+	5.2093277	1.0029315	-1.0	-1.0
chr11	61352958	61353068	ENSG00000279246.1|AP003108.3|GRWD1|GRWD1	901	+	5.1758685	1.0029315	-1.0	-1.0
chr11	61352773	61352943	ENSG00000279246.1|AP003108.3|GRWD1|GRWD1	901	+	4.8371654	1.0029315	-1.0	-1.0
chr11	61361732	61361847	ENSG00000162144.9|CYB561A3|GRWD1|GRWD1	901	-	4.8231497	1.0029315	-1.0	-1.0
chr11	61361897	61362147	ENSG00000162144.9|CYB561A3|GRWD1|GRWD1	906	-	5.5143337	1.0261986	-1.0	-1.0
chr11	61362290	61362415	ENSG00000149483.11|TMEM138|GRWD1|GRWD1	901	+	4.6509476	1.0029315	-1.0	-1.0
chr11	61367292	61367767	ENSG00000149483.11|TMEM138|GRWD1|GRWD1	943	+	4.5917673	1.2442031	-1.0	-1.0
chr11	61368606	61368866	ENSG00000149483.11|TMEM138|GRWD1|GRWD1	902	+	3.3460963	1.0091695	-1.0	-1.0
chr11	61367822	61368097	ENSG00000149483.11|TMEM138|GRWD1|GRWD1	968	+	4.350018	1.4918858	-1.0	-1.0
chr11	61364198	61364593	ENSG00000149483.11|TMEM138|GRWD1|GRWD1	962	+	4.328503	1.4183817	-1.0	-1.0
chr11	61365992	61366287	ENSG00000149483.11|TMEM138|GRWD1|GRWD1	973	+	3.9932086	1.5746655	-1.0	-1.0
chr11	61362000	61362220	ENSG00000149483.11|TMEM138|GRWD1|GRWD1	934	+	5.5466833	1.1806763	-1.0	-1.0
chr11	61392566	61392679	ENSG00000187049.9|TMEM216|GRWD1|GRWD1	901	+	4.823151	1.0029315	-1.0	-1.0
chr11	61398435	61398670	ENSG00000187049.9|TMEM216|GRWD1|GRWD1	901	+	3.6280515	1.0029315	-1.0	-1.0
chr11	61415665	61415890	ENSG00000149532.15|CPSF7|GRWD1|GRWD1	985	-	4.292603	1.818343	-1.0	-1.0
chr11	61416290	61416519	ENSG00000149532.15|CPSF7|GRWD1|GRWD1	983	-	3.9578004	1.758092	-1.0	-1.0
chr11	61404375	61404540	ENSG00000149532.15|CPSF7|GRWD1|GRWD1	919	-	3.637069	1.0937028	-1.0	-1.0
chr11	61420469	61420694	ENSG00000149532.15|CPSF7|GRWD1|GRWD1	968	-	4.092308	1.4973388	-1.0	-1.0
chr11	61420924	61421269	ENSG00000149532.15|CPSF7|GRWD1|GRWD1	901	-	4.5167456	1.0029315	-1.0	-1.0
chr11	61415402	61415517	ENSG00000149532.15|CPSF7|GRWD1|GRWD1	901	-	5.0155	1.0029315	-1.0	-1.0
chr11	61403545	61403775	ENSG00000149532.15|CPSF7|GRWD1|GRWD1	901	-	2.807804	1.0029315	-1.0	-1.0
chr11	61415532	61415632	ENSG00000149532.15|CPSF7|GRWD1|GRWD1	901	-	4.6572547	1.0029315	-1.0	-1.0
chr11	61411768	61411937	ENSG00000149532.15|CPSF7|GRWD1|GRWD1	981	-	4.3198175	1.7214019	-1.0	-1.0
chr11	61403240	61403375	ENSG00000149532.15|CPSF7|GRWD1|GRWD1	901	-	3.5365348	1.0029315	-1.0	-1.0
chr11	61421299	61421608	ENSG00000149532.15|CPSF7|GRWD1|GRWD1	987	-	4.197288	1.8787601	-1.0	-1.0
chr11	61404095	61404285	ENSG00000149532.15|CPSF7|GRWD1|GRWD1	911	-	3.0278678	1.0506837	-1.0	-1.0
chr11	61413882	61414007	ENSG00000149532.15|CPSF7|GRWD1|GRWD1	901	-	4.8538556	1.0029315	-1.0	-1.0
chr11	61419921	61420094	ENSG00000149532.15|CPSF7|GRWD1|GRWD1	945	-	3.4589303	1.2574884	-1.0	-1.0
chr11	61429047	61429304	ENSG00000149532.15|CPSF7|GRWD1|GRWD1	972	-	4.5097427	1.5464815	-1.0	-1.0
chr11	61410861	61411105	ENSG00000149532.15|CPSF7|GRWD1|GRWD1	962	-	4.104408	1.4171976	-1.0	-1.0
chr11	61404555	61404704	ENSG00000149532.15|CPSF7|GRWD1|GRWD1	954	-	3.4332438	1.3344927	-1.0	-1.0
chr11	61416679	61416799	ENSG00000149532.15|CPSF7|GRWD1|GRWD1	901	-	4.794761	1.0029315	-1.0	-1.0
chr11	61415950	61416270	ENSG00000149532.15|CPSF7|GRWD1|GRWD1	942	-	3.2366102	1.2340163	-1.0	-1.0
chr11	61429314	61429444	ENSG00000149532.15|CPSF7|GRWD1|GRWD1	901	-	3.059067	1.0029315	-1.0	-1.0
chr11	61438003	61438120	ENSG00000256591.5|AP003108.2|GRWD1|GRWD1	911	+	2.99503	1.0511314	-1.0	-1.0
chr11	61485661	61485798	ENSG00000256591.5|AP003108.2|GRWD1|GRWD1	901	+	4.6878114	1.0029315	-1.0	-1.0
chr11	61437624	61437848	ENSG00000256591.5|AP003108.2|GRWD1|GRWD1	954	+	3.812154	1.3331764	-1.0	-1.0
chr11	61446075	61446225	ENSG00000256591.5|AP003108.2|GRWD1|GRWD1	915	+	3.4938939	1.0690956	-1.0	-1.0
chr11	61485401	61485551	ENSG00000256591.5|AP003108.2|GRWD1|GRWD1	901	+	4.657253	1.0029315	-1.0	-1.0
chr11	61437624	61437848	ENSG00000167985.6|SDHAF2|GRWD1|GRWD1	954	+	3.812154	1.3333321	-1.0	-1.0
chr11	61438003	61438188	ENSG00000167985.6|SDHAF2|GRWD1|GRWD1	906	+	3.952096	1.0248526	-1.0	-1.0
chr11	61446075	61446225	ENSG00000167985.6|SDHAF2|GRWD1|GRWD1	914	+	3.4938939	1.0641077	-1.0	-1.0
chr11	61485661	61485798	ENSG00000162148.10|PPP1R32|GRWD1|GRWD1	901	+	4.674443	1.0029315	-1.0	-1.0
chr11	61485401	61485551	ENSG00000162148.10|PPP1R32|GRWD1|GRWD1	901	+	4.657253	1.0029315	-1.0	-1.0
chr11	61523074	61523219	ENSG00000011347.9|SYT7|GRWD1|GRWD1	901	-	3.413585	1.0029315	-1.0	-1.0
chr11	61527924	61528094	ENSG00000011347.9|SYT7|GRWD1|GRWD1	950	-	6.1100607	1.2989557	-1.0	-1.0
chr11	61740462	61740587	ENSG00000134780.9|DAGLA|GRWD1|GRWD1	901	+	4.813688	1.0029315	-1.0	-1.0
chr11	61739464	61739661	ENSG00000134780.9|DAGLA|GRWD1|GRWD1	901	+	5.0427723	1.0029315	-1.0	-1.0
chr11	61723433	61723572	ENSG00000134780.9|DAGLA|GRWD1|GRWD1	924	+	5.899254	1.119211	-1.0	-1.0
chr11	61744121	61744516	ENSG00000134780.9|DAGLA|GRWD1|GRWD1	901	+	4.7595053	1.0029315	-1.0	-1.0
chr11	61745256	61745366	ENSG00000134780.9|DAGLA|GRWD1|GRWD1	901	+	4.6572547	1.0029315	-1.0	-1.0
chr11	61737211	61737324	ENSG00000134780.9|DAGLA|GRWD1|GRWD1	901	+	4.920294	1.0029315	-1.0	-1.0
chr11	61728152	61728282	ENSG00000134780.9|DAGLA|GRWD1|GRWD1	958	+	6.219038	1.3799618	-1.0	-1.0
chr11	61738134	61738207	ENSG00000134780.9|DAGLA|GRWD1|GRWD1	901	+	4.79476	1.0029315	-1.0	-1.0
chr11	61744621	61744806	ENSG00000134780.9|DAGLA|GRWD1|GRWD1	901	+	4.8595734	1.0029315	-1.0	-1.0
chr11	61735738	61735816	ENSG00000134780.9|DAGLA|GRWD1|GRWD1	901	+	4.657253	1.0029315	-1.0	-1.0
chr11	61741161	61741316	ENSG00000134780.9|DAGLA|GRWD1|GRWD1	901	+	4.96026	1.0029315	-1.0	-1.0
chr11	61735560	61735644	ENSG00000134780.9|DAGLA|GRWD1|GRWD1	901	+	4.920294	1.0029315	-1.0	-1.0
chr11	61736269	61736350	ENSG00000134780.9|DAGLA|GRWD1|GRWD1	901	+	5.242226	1.0029315	-1.0	-1.0
chr11	61735926	61736031	ENSG00000134780.9|DAGLA|GRWD1|GRWD1	901	+	4.6572547	1.0029315	-1.0	-1.0
chr11	61743546	61743916	ENSG00000134780.9|DAGLA|GRWD1|GRWD1	901	+	4.9582334	1.0029315	-1.0	-1.0
chr11	61734863	61735002	ENSG00000134780.9|DAGLA|GRWD1|GRWD1	901	+	5.3067904	1.0029315	-1.0	-1.0
chr11	61777665	61777840	ENSG00000124920.13|MYRF|GRWD1|GRWD1	954	+	4.046512	1.3372257	-1.0	-1.0
chr11	61769259	61769321	ENSG00000124920.13|MYRF|GRWD1|GRWD1	901	+	2.8926864	1.0029315	-1.0	-1.0
chr11	61776562	61776782	ENSG00000124920.13|MYRF|GRWD1|GRWD1	959	+	5.2340813	1.3857415	-1.0	-1.0
chr11	61786952	61787072	ENSG00000124920.13|MYRF|GRWD1|GRWD1	943	+	5.856163	1.2449195	-1.0	-1.0
chr11	61785799	61785874	ENSG00000124920.13|MYRF|GRWD1|GRWD1	901	+	2.5556536	1.0029315	-1.0	-1.0
chr11	61765624	61765774	ENSG00000124920.13|MYRF|GRWD1|GRWD1	946	+	4.035603	1.2679992	-1.0	-1.0
chr11	61778489	61778624	ENSG00000124920.13|MYRF|GRWD1|GRWD1	920	+	3.0638192	1.0996004	-1.0	-1.0
chr11	61776952	61777142	ENSG00000124920.13|MYRF|GRWD1|GRWD1	901	+	5.0357556	1.0029315	-1.0	-1.0
chr11	61752820	61752945	ENSG00000124920.13|MYRF|GRWD1|GRWD1	901	+	4.684756	1.0029315	-1.0	-1.0
chr11	61778639	61778799	ENSG00000124920.13|MYRF|GRWD1|GRWD1	905	+	3.405955	1.0212595	-1.0	-1.0
chr11	61776055	61776132	ENSG00000124920.13|MYRF|GRWD1|GRWD1	960	+	3.4776502	1.4007927	-1.0	-1.0
chr11	61768517	61768617	ENSG00000124920.13|MYRF|GRWD1|GRWD1	901	+	4.7947607	1.0029315	-1.0	-1.0
chr11	61788037	61788137	ENSG00000124920.13|MYRF|GRWD1|GRWD1	901	+	4.6572547	1.0029315	-1.0	-1.0
chr11	61770395	61770510	ENSG00000124920.13|MYRF|GRWD1|GRWD1	901	+	2.5341692	1.0029315	-1.0	-1.0
chr11	61783362	61783497	ENSG00000124920.13|MYRF|GRWD1|GRWD1	901	+	3.3185534	1.0029315	-1.0	-1.0
chr11	61783117	61783257	ENSG00000124920.13|MYRF|GRWD1|GRWD1	901	+	5.0823402	1.0029315	-1.0	-1.0
chr11	61786062	61786532	ENSG00000124920.13|MYRF|GRWD1|GRWD1	926	+	4.2872224	1.12855	-1.0	-1.0
chr11	61780711	61780792	ENSG00000124920.13|MYRF|GRWD1|GRWD1	901	+	5.5832663	1.0029315	-1.0	-1.0
chr11	61778828	61779570	ENSG00000124920.13|MYRF|GRWD1|GRWD1	951	+	4.426446	1.3088579	-1.0	-1.0
chr11	61770056	61770161	ENSG00000124920.13|MYRF|GRWD1|GRWD1	901	+	4.6572547	1.0029315	-1.0	-1.0
chr11	61772497	61772817	ENSG00000124920.13|MYRF|GRWD1|GRWD1	901	+	5.115719	1.0029315	-1.0	-1.0
chr11	61771952	61772167	ENSG00000124920.13|MYRF|GRWD1|GRWD1	911	+	3.986981	1.0489627	-1.0	-1.0
chr11	61773622	61773877	ENSG00000124920.13|MYRF|GRWD1|GRWD1	901	+	5.0858245	1.0029315	-1.0	-1.0
chr11	61773232	61773457	ENSG00000124920.13|MYRF|GRWD1|GRWD1	901	+	4.913812	1.0029315	-1.0	-1.0
chr11	61781167	61781329	ENSG00000124920.13|MYRF|GRWD1|GRWD1	914	+	2.5950801	1.0644922	-1.0	-1.0
chr11	61786792	61786937	ENSG00000124920.13|MYRF|GRWD1|GRWD1	901	+	5.2210135	1.0029315	-1.0	-1.0
chr11	61782892	61783022	ENSG00000124920.13|MYRF|GRWD1|GRWD1	901	+	5.0803704	1.0029315	-1.0	-1.0
chr11	61779841	61779930	ENSG00000124920.13|MYRF|GRWD1|GRWD1	977	+	4.77532	1.6289407	-1.0	-1.0
chr11	61776321	61776432	ENSG00000124920.13|MYRF|GRWD1|GRWD1	908	+	2.6992729	1.0354979	-1.0	-1.0
chr11	61765879	61766184	ENSG00000124920.13|MYRF|GRWD1|GRWD1	937	+	3.1941721	1.1995842	-1.0	-1.0
chr11	61778379	61778484	ENSG00000124920.13|MYRF|GRWD1|GRWD1	964	+	3.57439	1.4404526	-1.0	-1.0
chr11	61785675	61785780	ENSG00000124920.13|MYRF|GRWD1|GRWD1	901	+	4.6572547	1.0029315	-1.0	-1.0
chr11	61772192	61772392	ENSG00000124920.13|MYRF|GRWD1|GRWD1	901	+	3.2228355	1.0029315	-1.0	-1.0
chr11	61776786	61776877	ENSG00000124920.13|MYRF|GRWD1|GRWD1	973	+	4.042432	1.5612313	-1.0	-1.0
chr11	61752641	61752790	ENSG00000124920.13|MYRF|GRWD1|GRWD1	933	+	3.2059832	1.1709046	-1.0	-1.0
chr11	61777263	61777464	ENSG00000124920.13|MYRF|GRWD1|GRWD1	972	+	4.00872	1.5571215	-1.0	-1.0
chr11	61778280	61778379	ENSG00000124920.13|MYRF|GRWD1|GRWD1	901	+	4.6572547	1.0029315	-1.0	-1.0
chr11	61773966	61774162	ENSG00000124920.13|MYRF|GRWD1|GRWD1	984	+	4.394016	1.8041232	-1.0	-1.0
chr11	61781572	61781892	ENSG00000124920.13|MYRF|GRWD1|GRWD1	962	+	4.417326	1.4254878	-1.0	-1.0
chr11	61782517	61782627	ENSG00000124920.13|MYRF|GRWD1|GRWD1	901	+	4.916942	1.0029315	-1.0	-1.0
chr11	61766269	61766404	ENSG00000124920.13|MYRF|GRWD1|GRWD1	901	+	4.6801724	1.0029315	-1.0	-1.0
chr11	61770785	61770955	ENSG00000124920.13|MYRF|GRWD1|GRWD1	901	+	4.7385597	1.0029315	-1.0	-1.0
chr11	61776432	61776562	ENSG00000124920.13|MYRF|GRWD1|GRWD1	911	+	5.4537387	1.0529463	-1.0	-1.0
chr11	61771499	61771750	ENSG00000124920.13|MYRF|GRWD1|GRWD1	919	+	2.784966	1.0917485	-1.0	-1.0
chr11	61771828	61771952	ENSG00000124920.13|MYRF|GRWD1|GRWD1	958	+	3.4909759	1.3763723	-1.0	-1.0
chr11	61789715	61789880	ENSG00000134825.15|TMEM258|GRWD1|GRWD1	925	-	3.8668017	1.1264206	-1.0	-1.0
chr11	61792462	61792587	ENSG00000134825.15|TMEM258|GRWD1|GRWD1	901	-	5.3633404	1.0029315	-1.0	-1.0
chr11	61790421	61790603	ENSG00000134825.15|TMEM258|GRWD1|GRWD1	933	-	3.1750317	1.1730477	-1.0	-1.0
chr11	61792851	61793096	ENSG00000168496.3|FEN1|GRWD1|GRWD1	901	+	4.5361223	1.0029315	-1.0	-1.0
chr11	61795885	61796470	ENSG00000168496.3|FEN1|GRWD1|GRWD1	914	+	4.9468613	1.0631504	-1.0	-1.0
chr11	61795540	61795680	ENSG00000168496.3|FEN1|GRWD1|GRWD1	940	+	5.023304	1.2183366	-1.0	-1.0
chr11	61795345	61795490	ENSG00000168496.3|FEN1|GRWD1|GRWD1	901	+	5.316399	1.0029315	-1.0	-1.0
chr11	61795720	61795825	ENSG00000168496.3|FEN1|GRWD1|GRWD1	901	+	4.978034	1.0029315	-1.0	-1.0
chr11	61865329	61865637	ENSG00000134824.13|FADS2|GRWD1|GRWD1	901	+	4.645587	1.0029315	-1.0	-1.0
chr11	61863711	61863846	ENSG00000134824.13|FADS2|GRWD1|GRWD1	902	+	2.492837	1.0078881	-1.0	-1.0
chr11	61857945	61858065	ENSG00000134824.13|FADS2|GRWD1|GRWD1	901	+	4.9664855	1.0029315	-1.0	-1.0
chr11	61847850	61848010	ENSG00000134824.13|FADS2|GRWD1|GRWD1	901	+	4.8528585	1.0029315	-1.0	-1.0
chr11	61862962	61863378	ENSG00000134824.13|FADS2|GRWD1|GRWD1	934	+	3.3786561	1.1821803	-1.0	-1.0
chr11	61856966	61857066	ENSG00000134824.13|FADS2|GRWD1|GRWD1	946	+	3.5365417	1.267422	-1.0	-1.0
chr11	61795318	61795493	ENSG00000134824.13|FADS2|GRWD1|GRWD1	901	+	4.875117	1.0029315	-1.0	-1.0
chr11	61840401	61840725	ENSG00000134824.13|FADS2|GRWD1|GRWD1	923	+	3.4185693	1.1138393	-1.0	-1.0
chr11	61865692	61865807	ENSG00000134824.13|FADS2|GRWD1|GRWD1	901	+	2.3973792	1.0029315	-1.0	-1.0
chr11	61823148	61823268	ENSG00000134824.13|FADS2|GRWD1|GRWD1	901	+	4.913878	1.0029315	-1.0	-1.0
chr11	61795883	61796468	ENSG00000134824.13|FADS2|GRWD1|GRWD1	916	+	5.0693793	1.0765978	-1.0	-1.0
chr11	61848065	61848284	ENSG00000134824.13|FADS2|GRWD1|GRWD1	938	+	3.7337108	1.2062376	-1.0	-1.0
chr11	61834032	61834132	ENSG00000134824.13|FADS2|GRWD1|GRWD1	901	+	4.657253	1.0029315	-1.0	-1.0
chr11	61828320	61828585	ENSG00000134824.13|FADS2|GRWD1|GRWD1	937	+	3.103919	1.1974317	-1.0	-1.0
chr11	61795723	61795823	ENSG00000134824.13|FADS2|GRWD1|GRWD1	901	+	4.9202943	1.0029315	-1.0	-1.0
chr11	61865151	61865301	ENSG00000134824.13|FADS2|GRWD1|GRWD1	902	+	2.405621	1.0067024	-1.0	-1.0
chr11	61795543	61795643	ENSG00000134824.13|FADS2|GRWD1|GRWD1	953	+	5.858901	1.3260391	-1.0	-1.0
chr11	61848369	61848559	ENSG00000134824.13|FADS2|GRWD1|GRWD1	905	+	3.7979832	1.0204461	-1.0	-1.0
chr11	61812333	61812470	ENSG00000149485.18|FADS1|GRWD1|GRWD1	901	-	5.2476554	1.0029315	-1.0	-1.0
chr11	61816679	61816814	ENSG00000149485.18|FADS1|GRWD1|GRWD1	912	-	2.7255971	1.05572	-1.0	-1.0
chr11	61811185	61811325	ENSG00000149485.18|FADS1|GRWD1|GRWD1	901	-	4.990217	1.0026815	-1.0	-1.0
chr11	61802926	61803026	ENSG00000149485.18|FADS1|GRWD1|GRWD1	901	-	4.657253	1.0029315	-1.0	-1.0
chr11	61803669	61803874	ENSG00000149485.18|FADS1|GRWD1|GRWD1	938	-	5.100396	1.2050934	-1.0	-1.0
chr11	61802637	61802757	ENSG00000149485.18|FADS1|GRWD1|GRWD1	901	-	4.6916313	1.0029315	-1.0	-1.0
chr11	61810574	61810726	ENSG00000149485.18|FADS1|GRWD1|GRWD1	901	-	4.503449	1.0029315	-1.0	-1.0
chr11	61806663	61806724	ENSG00000149485.18|FADS1|GRWD1|GRWD1	984	-	6.657268	1.8054667	-1.0	-1.0
chr11	61812495	61812668	ENSG00000149485.18|FADS1|GRWD1|GRWD1	916	-	2.6965187	1.0749424	-1.0	-1.0
chr11	61813242	61813442	ENSG00000149485.18|FADS1|GRWD1|GRWD1	964	-	4.492392	1.4381931	-1.0	-1.0
chr11	61803362	61803459	ENSG00000149485.18|FADS1|GRWD1|GRWD1	901	-	2.4162521	1.0029315	-1.0	-1.0
chr11	61815881	61816081	ENSG00000149485.18|FADS1|GRWD1|GRWD1	901	-	4.9516597	1.0029315	-1.0	-1.0
chr11	61814936	61815191	ENSG00000149485.18|FADS1|GRWD1|GRWD1	901	-	5.2848883	1.0029315	-1.0	-1.0
chr11	61802304	61802462	ENSG00000149485.18|FADS1|GRWD1|GRWD1	927	-	2.6952615	1.1389138	-1.0	-1.0
chr11	61802800	61802926	ENSG00000149485.18|FADS1|GRWD1|GRWD1	908	-	2.5872447	1.0352811	-1.0	-1.0
chr11	61812003	61812113	ENSG00000149485.18|FADS1|GRWD1|GRWD1	901	-	4.6572547	1.0029315	-1.0	-1.0
chr11	61810726	61810885	ENSG00000149485.18|FADS1|GRWD1|GRWD1	917	-	2.7091646	1.0795423	-1.0	-1.0
chr11	61875905	61876003	ENSG00000221968.8|FADS3|GRWD1|GRWD1	901	-	3.536535	1.0029315	-1.0	-1.0
chr11	61877413	61877643	ENSG00000221968.8|FADS3|GRWD1|GRWD1	901	-	5.014221	1.0029315	-1.0	-1.0
chr11	61876358	61876768	ENSG00000221968.8|FADS3|GRWD1|GRWD1	903	-	5.106279	1.0116292	-1.0	-1.0
chr11	61873718	61873865	ENSG00000221968.8|FADS3|GRWD1|GRWD1	901	-	5.1745353	1.0029315	-1.0	-1.0
chr11	61879406	61879509	ENSG00000221968.8|FADS3|GRWD1|GRWD1	901	-	4.978034	1.0029315	-1.0	-1.0
chr11	61880040	61880145	ENSG00000221968.8|FADS3|GRWD1|GRWD1	901	-	3.4443226	1.0029315	-1.0	-1.0
chr11	61876788	61876978	ENSG00000221968.8|FADS3|GRWD1|GRWD1	901	-	5.4489956	1.0029315	-1.0	-1.0
chr11	61878526	61878631	ENSG00000221968.8|FADS3|GRWD1|GRWD1	901	-	5.035772	1.0029315	-1.0	-1.0
chr11	61877173	61877363	ENSG00000221968.8|FADS3|GRWD1|GRWD1	901	-	5.252401	1.0029315	-1.0	-1.0
chr11	61966572	61966957	ENSG00000167996.15|FTH1|GRWD1|GRWD1	933	-	3.2054918	1.1737775	-1.0	-1.0
chr11	61964634	61965577	ENSG00000167996.15|FTH1|GRWD1|GRWD1	998	-	3.8555424	2.7218854	-1.0	-1.0
chr11	61967166	61967306	ENSG00000167996.15|FTH1|GRWD1|GRWD1	964	-	3.7481701	1.448226	-1.0	-1.0
chr11	61966988	61967166	ENSG00000167996.15|FTH1|GRWD1|GRWD1	910	-	2.878473	1.0438339	-1.0	-1.0
chr11	61966247	61966347	ENSG00000167996.15|FTH1|GRWD1|GRWD1	901	-	3.2849963	1.0029315	-1.0	-1.0
chr11	61964349	61964484	ENSG00000167996.15|FTH1|GRWD1|GRWD1	901	-	4.6572547	1.0029315	-1.0	-1.0
chr11	61967311	61967621	ENSG00000167996.15|FTH1|GRWD1|GRWD1	999	-	2.6684034	3.103435	-1.0	-1.0
chr11	62143665	62143890	ENSG00000149503.12|INCENP|GRWD1|GRWD1	901	+	4.8917046	1.0029315	-1.0	-1.0
chr11	62137831	62137966	ENSG00000149503.12|INCENP|GRWD1|GRWD1	950	+	3.804734	1.3000064	-1.0	-1.0
chr11	62141499	62141624	ENSG00000149503.12|INCENP|GRWD1|GRWD1	934	+	5.440648	1.1784562	-1.0	-1.0
chr11	62145168	62145289	ENSG00000149503.12|INCENP|GRWD1|GRWD1	974	+	7.285574	1.5820909	-1.0	-1.0
chr11	62129523	62129678	ENSG00000149503.12|INCENP|GRWD1|GRWD1	901	+	4.7469296	1.0029315	-1.0	-1.0
chr11	62141629	62141739	ENSG00000149503.12|INCENP|GRWD1|GRWD1	901	+	5.024254	1.0029315	-1.0	-1.0
chr11	62144730	62144905	ENSG00000149503.12|INCENP|GRWD1|GRWD1	927	+	4.155691	1.1340795	-1.0	-1.0
chr11	62149421	62149566	ENSG00000149503.12|INCENP|GRWD1|GRWD1	901	+	4.8186703	1.0029315	-1.0	-1.0
chr11	62138546	62138666	ENSG00000149503.12|INCENP|GRWD1|GRWD1	901	+	4.7122574	1.0029315	-1.0	-1.0
chr11	62128150	62128301	ENSG00000149503.12|INCENP|GRWD1|GRWD1	983	+	4.5597687	1.7757213	-1.0	-1.0
chr11	62145628	62145751	ENSG00000149503.12|INCENP|GRWD1|GRWD1	985	+	6.2010217	1.8227291	-1.0	-1.0
chr11	62152771	62152961	ENSG00000149503.12|INCENP|GRWD1|GRWD1	910	+	4.9955525	1.0470489	-1.0	-1.0
chr11	62146657	62146897	ENSG00000149503.12|INCENP|GRWD1|GRWD1	988	+	6.898308	1.9083052	-1.0	-1.0
chr11	62138326	62138446	ENSG00000149503.12|INCENP|GRWD1|GRWD1	915	+	4.0132885	1.0725132	-1.0	-1.0
chr11	62129781	62130590	ENSG00000149503.12|INCENP|GRWD1|GRWD1	991	+	5.2758837	2.0323567	-1.0	-1.0
chr11	62140233	62140285	ENSG00000149503.12|INCENP|GRWD1|GRWD1	976	+	6.3797345	1.6196	-1.0	-1.0
chr11	62144981	62145086	ENSG00000149503.12|INCENP|GRWD1|GRWD1	986	+	5.1307964	1.8648872	-1.0	-1.0
chr11	62138131	62138316	ENSG00000149503.12|INCENP|GRWD1|GRWD1	901	+	5.03773	1.0029315	-1.0	-1.0
chr11	62123972	62124163	ENSG00000149503.12|INCENP|GRWD1|GRWD1	974	+	4.610976	1.5877314	-1.0	-1.0
chr11	62140912	62141044	ENSG00000149503.12|INCENP|GRWD1|GRWD1	957	+	3.4507084	1.37145	-1.0	-1.0
chr11	62129088	62129278	ENSG00000149503.12|INCENP|GRWD1|GRWD1	901	+	4.6768985	1.0029315	-1.0	-1.0
chr11	62138887	62139005	ENSG00000149503.12|INCENP|GRWD1|GRWD1	993	+	5.5783033	2.1782706	-1.0	-1.0
chr11	62142665	62142765	ENSG00000149503.12|INCENP|GRWD1|GRWD1	901	+	4.6572547	1.0029315	-1.0	-1.0
chr11	62146902	62147482	ENSG00000149503.12|INCENP|GRWD1|GRWD1	901	+	4.871997	1.0029315	-1.0	-1.0
chr11	62142175	62142320	ENSG00000149503.12|INCENP|GRWD1|GRWD1	901	+	4.632245	1.0029315	-1.0	-1.0
chr11	62146331	62146451	ENSG00000149503.12|INCENP|GRWD1|GRWD1	901	+	4.76726	1.0029315	-1.0	-1.0
chr11	62130770	62130970	ENSG00000149503.12|INCENP|GRWD1|GRWD1	901	+	5.325743	1.0029315	-1.0	-1.0
chr11	62148475	62148554	ENSG00000149503.12|INCENP|GRWD1|GRWD1	985	+	6.794771	1.8224654	-1.0	-1.0
chr11	62141209	62141474	ENSG00000149503.12|INCENP|GRWD1|GRWD1	901	+	4.484661	1.0029315	-1.0	-1.0
chr11	62143250	62143560	ENSG00000149503.12|INCENP|GRWD1|GRWD1	901	+	5.1262436	1.0029315	-1.0	-1.0
chr11	62145289	62145509	ENSG00000149503.12|INCENP|GRWD1|GRWD1	954	+	5.358036	1.3371307	-1.0	-1.0
chr11	62140703	62140821	ENSG00000149503.12|INCENP|GRWD1|GRWD1	991	+	5.369689	2.0280893	-1.0	-1.0
chr11	62128888	62129023	ENSG00000149503.12|INCENP|GRWD1|GRWD1	901	+	4.6916313	1.0029315	-1.0	-1.0
chr11	62151761	62152591	ENSG00000149503.12|INCENP|GRWD1|GRWD1	964	+	3.924926	1.439759	-1.0	-1.0
chr11	62142365	62142470	ENSG00000149503.12|INCENP|GRWD1|GRWD1	901	+	4.726008	1.0029315	-1.0	-1.0
chr11	62138712	62138770	ENSG00000149503.12|INCENP|GRWD1|GRWD1	939	+	3.6206057	1.216832	-1.0	-1.0
chr11	62140600	62140700	ENSG00000149503.12|INCENP|GRWD1|GRWD1	901	+	4.6572547	1.0029315	-1.0	-1.0
chr11	62149936	62150051	ENSG00000149503.12|INCENP|GRWD1|GRWD1	901	+	4.6572547	1.0029315	-1.0	-1.0
chr11	62141044	62141204	ENSG00000149503.12|INCENP|GRWD1|GRWD1	925	+	3.5766776	1.1236538	-1.0	-1.0
chr11	62150056	62150207	ENSG00000149503.12|INCENP|GRWD1|GRWD1	956	+	3.902351	1.3551233	-1.0	-1.0
chr11	62128769	62128883	ENSG00000149503.12|INCENP|GRWD1|GRWD1	996	+	5.9086165	2.437664	-1.0	-1.0
chr11	62141820	62142075	ENSG00000149503.12|INCENP|GRWD1|GRWD1	904	+	4.576708	1.0191642	-1.0	-1.0
chr11	62148639	62148738	ENSG00000149503.12|INCENP|GRWD1|GRWD1	901	+	5.035772	1.0029315	-1.0	-1.0
chr11	62145091	62145168	ENSG00000149503.12|INCENP|GRWD1|GRWD1	901	+	4.79476	1.0029315	-1.0	-1.0
chr11	62148738	62148846	ENSG00000149503.12|INCENP|GRWD1|GRWD1	994	+	7.592908	2.2498965	-1.0	-1.0
chr11	62139350	62139455	ENSG00000149503.12|INCENP|GRWD1|GRWD1	901	+	4.794761	1.0029315	-1.0	-1.0
chr11	62145514	62145628	ENSG00000149503.12|INCENP|GRWD1|GRWD1	901	+	5.6463556	1.0029315	-1.0	-1.0
chr11	62389287	62389397	ENSG00000162174.12|ASRGL1|GRWD1|GRWD1	901	+	4.87845	1.0029315	-1.0	-1.0
chr11	62356334	62356467	ENSG00000162174.12|ASRGL1|GRWD1|GRWD1	923	+	3.4054997	1.1142567	-1.0	-1.0
chr11	62392538	62392663	ENSG00000162174.12|ASRGL1|GRWD1|GRWD1	901	+	4.6572547	1.0029315	-1.0	-1.0
chr11	62390066	62390171	ENSG00000162174.12|ASRGL1|GRWD1|GRWD1	901	+	4.6572547	1.0029315	-1.0	-1.0
chr11	62337989	62338189	ENSG00000162174.12|ASRGL1|GRWD1|GRWD1	965	+	5.251148	1.4580791	-1.0	-1.0
chr11	62353868	62354003	ENSG00000162174.12|ASRGL1|GRWD1|GRWD1	901	+	4.6572547	1.0029315	-1.0	-1.0
chr11	62373161	62373276	ENSG00000162174.12|ASRGL1|GRWD1|GRWD1	901	+	4.7862606	1.0029315	-1.0	-1.0
chr11	62392108	62392358	ENSG00000162174.12|ASRGL1|GRWD1|GRWD1	932	+	4.9011974	1.1701057	-1.0	-1.0
chr11	62337889	62337989	ENSG00000162174.12|ASRGL1|GRWD1|GRWD1	901	+	3.3521104	1.0029315	-1.0	-1.0
chr11	62373516	62373631	ENSG00000162174.12|ASRGL1|GRWD1|GRWD1	901	+	4.657253	1.0029315	-1.0	-1.0
chr11	62389132	62389252	ENSG00000162174.12|ASRGL1|GRWD1|GRWD1	908	+	4.955137	1.0347708	-1.0	-1.0
chr11	62391497	62391627	ENSG00000162174.12|ASRGL1|GRWD1|GRWD1	964	+	4.1463623	1.439442	-1.0	-1.0
chr11	62356986	62357156	ENSG00000162174.12|ASRGL1|GRWD1|GRWD1	949	+	3.6801229	1.2902524	-1.0	-1.0
chr11	62372851	62373091	ENSG00000162174.12|ASRGL1|GRWD1|GRWD1	901	+	4.878408	1.0029315	-1.0	-1.0
chr11	62392873	62392978	ENSG00000162174.12|ASRGL1|GRWD1|GRWD1	901	+	4.657253	1.0029315	-1.0	-1.0
chr11	62372236	62372521	ENSG00000162174.12|ASRGL1|GRWD1|GRWD1	901	+	4.7015924	1.0029315	-1.0	-1.0
chr11	62372922	62373092	ENSG00000254454.2|RCC2P6|GRWD1|GRWD1	901	+	4.872832	1.0029315	-1.0	-1.0
chr11	62372237	62372517	ENSG00000254454.2|RCC2P6|GRWD1|GRWD1	901	+	4.6888533	1.0029315	-1.0	-1.0
chr11	62520439	62520624	ENSG00000124942.13|AHNAK|GRWD1|GRWD1	902	-	2.843145	1.0093536	-1.0	-1.0
chr11	62534074	62534299	ENSG00000124942.13|AHNAK|GRWD1|GRWD1	901	-	5.081605	1.0029315	-1.0	-1.0
chr11	62520659	62520834	ENSG00000124942.13|AHNAK|GRWD1|GRWD1	948	-	4.705155	1.2881293	-1.0	-1.0
chr11	62536107	62536238	ENSG00000124942.13|AHNAK|GRWD1|GRWD1	901	-	4.804706	1.0029315	-1.0	-1.0
chr11	62524659	62524779	ENSG00000124942.13|AHNAK|GRWD1|GRWD1	901	-	2.720381	1.0029315	-1.0	-1.0
chr11	62527899	62528099	ENSG00000124942.13|AHNAK|GRWD1|GRWD1	930	-	3.3177807	1.1546532	-1.0	-1.0
chr11	62529444	62529799	ENSG00000124942.13|AHNAK|GRWD1|GRWD1	915	-	2.595744	1.071797	-1.0	-1.0
chr11	62534604	62534799	ENSG00000124942.13|AHNAK|GRWD1|GRWD1	901	-	4.830939	1.0029315	-1.0	-1.0
chr11	62523334	62523814	ENSG00000124942.13|AHNAK|GRWD1|GRWD1	926	-	2.8581777	1.1284328	-1.0	-1.0
chr11	62517909	62518014	ENSG00000124942.13|AHNAK|GRWD1|GRWD1	901	-	2.8232298	1.0029315	-1.0	-1.0
chr11	62529049	62529434	ENSG00000124942.13|AHNAK|GRWD1|GRWD1	952	-	3.517252	1.3200042	-1.0	-1.0
chr11	62525504	62526334	ENSG00000124942.13|AHNAK|GRWD1|GRWD1	943	-	3.1200721	1.2433662	-1.0	-1.0
chr11	62522069	62522254	ENSG00000124942.13|AHNAK|GRWD1|GRWD1	902	-	2.5487123	1.0078008	-1.0	-1.0
chr11	62536468	62536567	ENSG00000124942.13|AHNAK|GRWD1|GRWD1	988	-	3.8851554	1.9054232	-1.0	-1.0
chr11	62523029	62523254	ENSG00000124942.13|AHNAK|GRWD1|GRWD1	920	-	2.773885	1.0988677	-1.0	-1.0
chr11	62527274	62527884	ENSG00000124942.13|AHNAK|GRWD1|GRWD1	932	-	3.359389	1.169456	-1.0	-1.0
chr11	62524474	62524649	ENSG00000124942.13|AHNAK|GRWD1|GRWD1	926	-	2.894966	1.1288483	-1.0	-1.0
chr11	62523829	62524099	ENSG00000124942.13|AHNAK|GRWD1|GRWD1	916	-	2.6803715	1.0741812	-1.0	-1.0
chr11	62531479	62534069	ENSG00000124942.13|AHNAK|GRWD1|GRWD1	945	-	3.0513053	1.2575022	-1.0	-1.0
chr11	62522564	62522774	ENSG00000124942.13|AHNAK|GRWD1|GRWD1	927	-	2.7628822	1.1386551	-1.0	-1.0
chr11	62521654	62521789	ENSG00000124942.13|AHNAK|GRWD1|GRWD1	912	-	3.8900113	1.0533514	-1.0	-1.0
chr11	62522784	62522884	ENSG00000124942.13|AHNAK|GRWD1|GRWD1	901	-	3.3521104	1.0029315	-1.0	-1.0
chr11	62520969	62521119	ENSG00000124942.13|AHNAK|GRWD1|GRWD1	901	-	2.496229	1.0027137	-1.0	-1.0
chr11	62524839	62525084	ENSG00000124942.13|AHNAK|GRWD1|GRWD1	902	-	2.6226635	1.0084243	-1.0	-1.0
chr11	62524189	62524294	ENSG00000124942.13|AHNAK|GRWD1|GRWD1	901	-	3.062611	1.0029315	-1.0	-1.0
chr11	62536592	62536742	ENSG00000124942.13|AHNAK|GRWD1|GRWD1	901	-	4.657254	1.0029315	-1.0	-1.0
chr11	62528099	62528684	ENSG00000124942.13|AHNAK|GRWD1|GRWD1	916	-	3.1776822	1.0757227	-1.0	-1.0
chr11	62525104	62525214	ENSG00000124942.13|AHNAK|GRWD1|GRWD1	901	-	2.5580623	1.0029315	-1.0	-1.0
chr11	62535944	62536107	ENSG00000124942.13|AHNAK|GRWD1|GRWD1	910	-	2.554995	1.0447837	-1.0	-1.0
chr11	62546659	62546804	ENSG00000124942.13|AHNAK|GRWD1|GRWD1	911	-	2.7999024	1.0488894	-1.0	-1.0
chr11	62518239	62518449	ENSG00000124942.13|AHNAK|GRWD1|GRWD1	903	-	3.3508859	1.0125484	-1.0	-1.0
chr11	62519629	62520294	ENSG00000124942.13|AHNAK|GRWD1|GRWD1	926	-	3.2294047	1.132366	-1.0	-1.0
chr11	62529804	62531429	ENSG00000124942.13|AHNAK|GRWD1|GRWD1	952	-	3.11847	1.3183532	-1.0	-1.0
chr11	62522334	62522449	ENSG00000124942.13|AHNAK|GRWD1|GRWD1	908	-	2.8136563	1.0355613	-1.0	-1.0
chr11	62525249	62525384	ENSG00000124942.13|AHNAK|GRWD1|GRWD1	901	-	5.040077	1.0029315	-1.0	-1.0
chr11	62521324	62521649	ENSG00000124942.13|AHNAK|GRWD1|GRWD1	915	-	3.050566	1.0687954	-1.0	-1.0
chr11	62521879	62522054	ENSG00000124942.13|AHNAK|GRWD1|GRWD1	924	-	3.157795	1.1191235	-1.0	-1.0
chr11	62526344	62527184	ENSG00000124942.13|AHNAK|GRWD1|GRWD1	944	-	3.299976	1.2496123	-1.0	-1.0
chr11	62572758	62572913	ENSG00000254772.9|EEF1G|GRWD1|GRWD1	901	-	5.031688	1.0029315	-1.0	-1.0
chr11	62560281	62560454	ENSG00000254772.9|EEF1G|GRWD1|GRWD1	935	-	3.0796208	1.1846067	-1.0	-1.0
chr11	62566900	62567000	ENSG00000254772.9|EEF1G|GRWD1|GRWD1	901	-	2.5365455	1.0029315	-1.0	-1.0
chr11	62575013	62575198	ENSG00000255508.7|AP002990.1|GRWD1|GRWD1	925	-	4.1287026	1.1276536	-1.0	-1.0
chr11	62575963	62576128	ENSG00000255508.7|AP002990.1|GRWD1|GRWD1	901	-	4.8870344	1.0029315	-1.0	-1.0
chr11	62578770	62578870	ENSG00000255508.7|AP002990.1|GRWD1|GRWD1	901	-	4.9202943	1.0029315	-1.0	-1.0
chr11	62566900	62567000	ENSG00000255508.7|AP002990.1|GRWD1|GRWD1	901	-	2.5365455	1.0029315	-1.0	-1.0
chr11	62572758	62572913	ENSG00000255508.7|AP002990.1|GRWD1|GRWD1	901	-	5.031688	1.0029315	-1.0	-1.0
chr11	62578870	62579025	ENSG00000255508.7|AP002990.1|GRWD1|GRWD1	921	-	5.286606	1.1027969	-1.0	-1.0
chr11	62560281	62560454	ENSG00000255508.7|AP002990.1|GRWD1|GRWD1	935	-	3.0796208	1.184609	-1.0	-1.0
chr11	62576378	62576523	ENSG00000255508.7|AP002990.1|GRWD1|GRWD1	901	-	5.0519395	1.0029315	-1.0	-1.0
chr11	62581105	62581206	ENSG00000255508.7|AP002990.1|GRWD1|GRWD1	901	-	3.647566	1.0029315	-1.0	-1.0
chr11	62581460	62581701	ENSG00000255508.7|AP002990.1|GRWD1|GRWD1	904	-	3.5946493	1.0171866	-1.0	-1.0
chr11	62577181	62577316	ENSG00000255508.7|AP002990.1|GRWD1|GRWD1	948	-	5.978016	1.2849586	-1.0	-1.0
chr11	62578560	62578685	ENSG00000255508.7|AP002990.1|GRWD1|GRWD1	901	-	5.52911	1.0029315	-1.0	-1.0
chr11	62576656	62576781	ENSG00000255508.7|AP002990.1|GRWD1|GRWD1	951	-	6.016534	1.3058815	-1.0	-1.0
chr11	62589030	62589221	ENSG00000255508.7|AP002990.1|GRWD1|GRWD1	958	-	5.2119823	1.3782567	-1.0	-1.0
chr11	62578770	62578870	ENSG00000149016.15|TUT1|GRWD1|GRWD1	901	-	4.9202943	1.0029315	-1.0	-1.0
chr11	62578870	62579025	ENSG00000149016.15|TUT1|GRWD1|GRWD1	921	-	5.286606	1.1027421	-1.0	-1.0
chr11	62577181	62577311	ENSG00000149016.15|TUT1|GRWD1|GRWD1	948	-	5.9778476	1.2844744	-1.0	-1.0
chr11	62576379	62576519	ENSG00000149016.15|TUT1|GRWD1|GRWD1	901	-	5.0903425	1.0029315	-1.0	-1.0
chr11	62575964	62576129	ENSG00000149016.15|TUT1|GRWD1|GRWD1	901	-	4.872747	1.0029315	-1.0	-1.0
chr11	62581105	62581206	ENSG00000149016.15|TUT1|GRWD1|GRWD1	901	-	3.647566	1.0029315	-1.0	-1.0
chr11	62581460	62581701	ENSG00000149016.15|TUT1|GRWD1|GRWD1	904	-	3.5980678	1.0180252	-1.0	-1.0
chr11	62575044	62575199	ENSG00000149016.15|TUT1|GRWD1|GRWD1	925	-	3.5306652	1.1264822	-1.0	-1.0
chr11	62578560	62578685	ENSG00000149016.15|TUT1|GRWD1|GRWD1	901	-	5.5034785	1.0029315	-1.0	-1.0
chr11	62576589	62576789	ENSG00000149016.15|TUT1|GRWD1|GRWD1	936	-	5.7233915	1.1916679	-1.0	-1.0
chr11	62589030	62589221	ENSG00000149016.15|TUT1|GRWD1|GRWD1	958	-	5.2119823	1.3782604	-1.0	-1.0
chr11	62591443	62591573	ENSG00000149016.15|TUT1|GRWD1|GRWD1	901	-	4.9821863	1.0029315	-1.0	-1.0
chr11	62595263	62595492	ENSG00000149480.6|MTA2|GRWD1|GRWD1	915	-	2.9682412	1.0713502	-1.0	-1.0
chr11	62595747	62595891	ENSG00000149480.6|MTA2|GRWD1|GRWD1	961	-	4.694736	1.4116437	-1.0	-1.0
chr11	62594739	62594839	ENSG00000149480.6|MTA2|GRWD1|GRWD1	901	-	4.657253	1.0029315	-1.0	-1.0
chr11	62596553	62596825	ENSG00000149480.6|MTA2|GRWD1|GRWD1	930	-	4.561931	1.153712	-1.0	-1.0
chr11	62601032	62601197	ENSG00000149480.6|MTA2|GRWD1|GRWD1	901	-	4.2370014	1.0029315	-1.0	-1.0
chr11	62596333	62596433	ENSG00000149480.6|MTA2|GRWD1|GRWD1	901	-	4.920293	1.0029315	-1.0	-1.0
chr11	62600165	62600290	ENSG00000149480.6|MTA2|GRWD1|GRWD1	907	-	2.6911423	1.0317357	-1.0	-1.0
chr11	62594515	62594630	ENSG00000149480.6|MTA2|GRWD1|GRWD1	901	-	4.8899736	1.0029315	-1.0	-1.0
chr11	62598023	62598348	ENSG00000149480.6|MTA2|GRWD1|GRWD1	971	-	6.032792	1.5418904	-1.0	-1.0
chr11	62594258	62594407	ENSG00000149480.6|MTA2|GRWD1|GRWD1	977	-	6.4966164	1.6340253	-1.0	-1.0
chr11	62600621	62600689	ENSG00000149480.6|MTA2|GRWD1|GRWD1	901	-	2.8468828	1.0029315	-1.0	-1.0
chr11	62597315	62597490	ENSG00000149480.6|MTA2|GRWD1|GRWD1	947	-	3.8095405	1.2762251	-1.0	-1.0
chr11	62596009	62596107	ENSG00000149480.6|MTA2|GRWD1|GRWD1	901	-	3.3521104	1.0029315	-1.0	-1.0
chr11	62593563	62593668	ENSG00000149480.6|MTA2|GRWD1|GRWD1	901	-	4.726008	1.0029315	-1.0	-1.0
chr11	62601427	62601827	ENSG00000149480.6|MTA2|GRWD1|GRWD1	933	-	3.7424295	1.1707406	-1.0	-1.0
chr11	62597525	62597712	ENSG00000149480.6|MTA2|GRWD1|GRWD1	961	-	4.8023796	1.4074857	-1.0	-1.0
chr11	62597712	62597817	ENSG00000149480.6|MTA2|GRWD1|GRWD1	901	-	4.915267	1.0029315	-1.0	-1.0
chr11	62594980	62595070	ENSG00000149480.6|MTA2|GRWD1|GRWD1	947	-	3.5931253	1.2748709	-1.0	-1.0
chr11	62598353	62598639	ENSG00000149480.6|MTA2|GRWD1|GRWD1	939	-	4.0013905	1.2147689	-1.0	-1.0
chr11	62610216	62610316	ENSG00000149499.11|EML3|GRWD1|GRWD1	901	-	5.1426897	1.0029315	-1.0	-1.0
chr11	62603728	62603816	ENSG00000149499.11|EML3|GRWD1|GRWD1	901	-	2.3845427	1.0029315	-1.0	-1.0
chr11	62609628	62609696	ENSG00000149499.11|EML3|GRWD1|GRWD1	901	-	5.0357733	1.0029315	-1.0	-1.0
chr11	62605846	62606214	ENSG00000149499.11|EML3|GRWD1|GRWD1	917	-	5.161763	1.0808201	-1.0	-1.0
chr11	62607507	62607627	ENSG00000149499.11|EML3|GRWD1|GRWD1	901	-	4.7397585	1.0029315	-1.0	-1.0
chr11	62603943	62604201	ENSG00000149499.11|EML3|GRWD1|GRWD1	930	-	5.261152	1.1533724	-1.0	-1.0
chr11	62606957	62607137	ENSG00000149499.11|EML3|GRWD1|GRWD1	970	-	6.3550735	1.5241411	-1.0	-1.0
chr11	62608556	62608652	ENSG00000149499.11|EML3|GRWD1|GRWD1	901	-	3.4776413	1.0029315	-1.0	-1.0
chr11	62610321	62610721	ENSG00000149499.11|EML3|GRWD1|GRWD1	901	-	4.9076724	1.0029315	-1.0	-1.0
chr11	62607665	62607821	ENSG00000149499.11|EML3|GRWD1|GRWD1	977	-	6.566775	1.6476401	-1.0	-1.0
chr11	62604707	62604942	ENSG00000149499.11|EML3|GRWD1|GRWD1	901	-	4.7309723	1.0029315	-1.0	-1.0
chr11	62605259	62605489	ENSG00000149499.11|EML3|GRWD1|GRWD1	901	-	4.889619	1.0029315	-1.0	-1.0
chr11	62604286	62604431	ENSG00000149499.11|EML3|GRWD1|GRWD1	901	-	5.1791987	1.0029315	-1.0	-1.0
chr11	62602217	62602467	ENSG00000149499.11|EML3|GRWD1|GRWD1	903	-	2.8353825	1.0140278	-1.0	-1.0
chr11	62608735	62608805	ENSG00000149499.11|EML3|GRWD1|GRWD1	901	-	3.647566	1.0029315	-1.0	-1.0
chr11	62610878	62610998	ENSG00000149499.11|EML3|GRWD1|GRWD1	904	-	3.1771383	1.0191329	-1.0	-1.0
chr11	62605625	62605773	ENSG00000149499.11|EML3|GRWD1|GRWD1	906	-	3.8484306	1.0289433	-1.0	-1.0
chr11	62608200	62608296	ENSG00000149499.11|EML3|GRWD1|GRWD1	981	-	4.8468733	1.7210478	-1.0	-1.0
chr11	62611151	62611347	ENSG00000149499.11|EML3|GRWD1|GRWD1	933	-	3.8976722	1.1753461	-1.0	-1.0
chr11	62611504	62611699	ENSG00000149499.11|EML3|GRWD1|GRWD1	910	-	4.7833147	1.0437783	-1.0	-1.0
chr11	62602582	62603242	ENSG00000149499.11|EML3|GRWD1|GRWD1	934	-	4.191843	1.178476	-1.0	-1.0
chr11	62612435	62612535	ENSG00000149499.11|EML3|GRWD1|GRWD1	901	-	5.242226	1.0029315	-1.0	-1.0
chr11	62609132	62609292	ENSG00000149499.11|EML3|GRWD1|GRWD1	901	-	4.7249136	1.0029315	-1.0	-1.0
chr11	62611347	62611424	ENSG00000149499.11|EML3|GRWD1|GRWD1	901	-	4.6572547	1.0029315	-1.0	-1.0
chr11	62609353	62609477	ENSG00000149499.11|EML3|GRWD1|GRWD1	955	-	3.6799242	1.3427448	-1.0	-1.0
chr11	62608961	62609131	ENSG00000149499.11|EML3|GRWD1|GRWD1	926	-	3.9745886	1.13134	-1.0	-1.0
chr11	62615660	62615765	ENSG00000149541.9|B3GAT3|GRWD1|GRWD1	901	-	5.4640317	1.0029315	-1.0	-1.0
chr11	62620354	62620496	ENSG00000149541.9|B3GAT3|GRWD1|GRWD1	901	-	4.657254	1.0029315	-1.0	-1.0
chr11	62616986	62617216	ENSG00000149541.9|B3GAT3|GRWD1|GRWD1	917	-	5.395035	1.0808365	-1.0	-1.0
chr11	62616505	62616710	ENSG00000149541.9|B3GAT3|GRWD1|GRWD1	901	-	5.3516903	1.0029315	-1.0	-1.0
chr11	62620561	62620661	ENSG00000149541.9|B3GAT3|GRWD1|GRWD1	901	-	3.4776413	1.0029315	-1.0	-1.0
chr11	62621865	62622015	ENSG00000149541.9|B3GAT3|GRWD1|GRWD1	942	-	3.611056	1.2388507	-1.0	-1.0
chr11	62621513	62621688	ENSG00000149541.9|B3GAT3|GRWD1|GRWD1	901	-	5.1591506	1.0029315	-1.0	-1.0
chr11	62638982	62639110	ENSG00000089597.16|GANAB|GRWD1|GRWD1	971	-	3.3768048	1.5387552	-1.0	-1.0
chr11	62625805	62625924	ENSG00000089597.16|GANAB|GRWD1|GRWD1	901	-	2.2471085	1.0029315	-1.0	-1.0
chr11	62639358	62639471	ENSG00000089597.16|GANAB|GRWD1|GRWD1	921	-	2.7066197	1.1033269	-1.0	-1.0
chr11	62628828	62629003	ENSG00000089597.16|GANAB|GRWD1|GRWD1	903	-	2.4286706	1.0146012	-1.0	-1.0
chr11	62633440	62633625	ENSG00000089597.16|GANAB|GRWD1|GRWD1	941	-	2.820758	1.2267227	-1.0	-1.0
chr11	62646206	62646306	ENSG00000089597.16|GANAB|GRWD1|GRWD1	901	-	3.6475663	1.0029315	-1.0	-1.0
chr11	62633183	62633271	ENSG00000089597.16|GANAB|GRWD1|GRWD1	901	-	2.5365462	1.0029315	-1.0	-1.0
chr11	62645731	62645831	ENSG00000089597.16|GANAB|GRWD1|GRWD1	901	-	3.3521104	1.0029315	-1.0	-1.0
chr11	62629295	62629395	ENSG00000089597.16|GANAB|GRWD1|GRWD1	901	-	2.9370804	1.0029315	-1.0	-1.0
chr11	62627124	62627288	ENSG00000089597.16|GANAB|GRWD1|GRWD1	901	-	5.057693	1.0029315	-1.0	-1.0
chr11	62633004	62633101	ENSG00000089597.16|GANAB|GRWD1|GRWD1	962	-	3.0725992	1.4197416	-1.0	-1.0
chr11	62639110	62639210	ENSG00000089597.16|GANAB|GRWD1|GRWD1	901	-	4.920294	1.0029315	-1.0	-1.0
chr11	62639626	62639726	ENSG00000089597.16|GANAB|GRWD1|GRWD1	975	-	3.2146182	1.6104116	-1.0	-1.0
chr11	62634740	62634995	ENSG00000089597.16|GANAB|GRWD1|GRWD1	924	-	2.70935	1.1201035	-1.0	-1.0
chr11	62626924	62627069	ENSG00000089597.16|GANAB|GRWD1|GRWD1	901	-	4.8020854	1.0029315	-1.0	-1.0
chr11	62630841	62631029	ENSG00000089597.16|GANAB|GRWD1|GRWD1	901	-	5.283208	1.0029315	-1.0	-1.0
chr11	62632815	62632940	ENSG00000089597.16|GANAB|GRWD1|GRWD1	901	-	4.737364	1.0029315	-1.0	-1.0
chr11	62626334	62626447	ENSG00000089597.16|GANAB|GRWD1|GRWD1	930	-	2.5269217	1.1560222	-1.0	-1.0
chr11	62629818	62629918	ENSG00000089597.16|GANAB|GRWD1|GRWD1	901	-	2.3332632	1.0029315	-1.0	-1.0
chr11	62632564	62632745	ENSG00000089597.16|GANAB|GRWD1|GRWD1	954	-	3.1964421	1.3349454	-1.0	-1.0
chr11	62666313	62666413	ENSG00000162194.12|LBHD1|GRWD1|GRWD1	901	-	4.920294	1.0029315	-1.0	-1.0
chr11	62665763	62665913	ENSG00000162194.12|LBHD1|GRWD1|GRWD1	901	-	4.911866	1.0029315	-1.0	-1.0
chr11	62666468	62666803	ENSG00000162194.12|LBHD1|GRWD1|GRWD1	901	-	4.9430995	1.0029315	-1.0	-1.0
chr11	62671455	62671625	ENSG00000162194.12|LBHD1|GRWD1|GRWD1	901	-	4.8086953	1.0029315	-1.0	-1.0
chr11	62667103	62667214	ENSG00000162194.12|LBHD1|GRWD1|GRWD1	901	-	4.6572547	1.0029315	-1.0	-1.0
chr11	62664848	62664968	ENSG00000162194.12|LBHD1|GRWD1|GRWD1	979	-	4.310918	1.6747029	-1.0	-1.0
chr11	62663333	62663443	ENSG00000162194.12|LBHD1|GRWD1|GRWD1	901	-	4.875098	1.0029315	-1.0	-1.0
chr11	62664713	62664843	ENSG00000162194.12|LBHD1|GRWD1|GRWD1	901	-	4.830628	1.0029315	-1.0	-1.0
chr11	62669995	62670235	ENSG00000162194.12|LBHD1|GRWD1|GRWD1	901	-	4.938734	1.0029315	-1.0	-1.0
chr11	62666848	62666953	ENSG00000162194.12|LBHD1|GRWD1|GRWD1	901	-	4.726008	1.0029315	-1.0	-1.0
chr11	62669640	62669990	ENSG00000162194.12|LBHD1|GRWD1|GRWD1	923	-	5.479991	1.1150527	-1.0	-1.0
chr11	62667449	62667747	ENSG00000162194.12|LBHD1|GRWD1|GRWD1	944	-	5.8604417	1.2556533	-1.0	-1.0
chr11	62664988	62665753	ENSG00000162194.12|LBHD1|GRWD1|GRWD1	911	-	4.5066166	1.0497862	-1.0	-1.0
chr11	62662816	62663159	ENSG00000162194.12|LBHD1|GRWD1|GRWD1	968	-	4.202723	1.4897677	-1.0	-1.0
chr11	62663235	62663333	ENSG00000162194.12|LBHD1|GRWD1|GRWD1	995	-	7.5447903	2.262035	-1.0	-1.0
chr11	62662819	62663234	ENSG00000255432.1|AP001458.2|GRWD1|GRWD1	959	-	3.9283788	1.3892392	-1.0	-1.0
chr11	62664848	62664968	ENSG00000255432.1|AP001458.2|GRWD1|GRWD1	979	-	4.310918	1.6748316	-1.0	-1.0
chr11	62664988	62665128	ENSG00000255432.1|AP001458.2|GRWD1|GRWD1	933	-	4.7543917	1.1740922	-1.0	-1.0
chr11	62663333	62663438	ENSG00000255432.1|AP001458.2|GRWD1|GRWD1	901	-	4.915267	1.0029315	-1.0	-1.0
chr11	62665130	62665178	ENSG00000255432.1|AP001458.2|GRWD1|GRWD1	926	-	3.250238	1.1290743	-1.0	-1.0
chr11	62664708	62664843	ENSG00000255432.1|AP001458.2|GRWD1|GRWD1	901	-	4.830628	1.0029315	-1.0	-1.0
chr11	62663235	62663333	ENSG00000255432.1|AP001458.2|GRWD1|GRWD1	995	-	7.5447903	2.2615955	-1.0	-1.0
chr11	62662860	62663333	ENSG00000278615.4|C11orf98|GRWD1|GRWD1	970	-	4.6549015	1.5254812	-1.0	-1.0
chr11	62664848	62665217	ENSG00000278615.4|C11orf98|GRWD1|GRWD1	941	-	3.6567276	1.2279185	-1.0	-1.0
chr11	62664708	62664843	ENSG00000278615.4|C11orf98|GRWD1|GRWD1	901	-	4.830628	1.0029315	-1.0	-1.0
chr11	62663333	62663443	ENSG00000278615.4|C11orf98|GRWD1|GRWD1	901	-	4.875098	1.0029315	-1.0	-1.0
chr11	62666405	62666590	ENSG00000214756.7|METTL12|GRWD1|GRWD1	901	+	4.859444	1.0029315	-1.0	-1.0
chr11	62665775	62665955	ENSG00000214756.7|METTL12|GRWD1|GRWD1	901	+	4.949301	1.0029315	-1.0	-1.0
chr11	62671952	62672137	ENSG00000204922.4|UQCC3|GRWD1|GRWD1	911	+	3.4518676	1.0520573	-1.0	-1.0
chr11	62671865	62671952	ENSG00000204922.4|UQCC3|GRWD1|GRWD1	901	+	5.3353367	1.0029315	-1.0	-1.0
chr11	62672162	62672262	ENSG00000204922.4|UQCC3|GRWD1|GRWD1	901	+	3.7000337	1.0029315	-1.0	-1.0
chr11	62671713	62671865	ENSG00000204922.4|UQCC3|GRWD1|GRWD1	901	+	5.3545637	1.0029315	-1.0	-1.0
chr11	62677862	62678217	ENSG00000162191.13|UBXN1|GRWD1|GRWD1	954	-	4.8992724	1.3363147	-1.0	-1.0
chr11	62678372	62678601	ENSG00000162191.13|UBXN1|GRWD1|GRWD1	933	-	4.107709	1.1751937	-1.0	-1.0
chr11	62676957	62677067	ENSG00000162191.13|UBXN1|GRWD1|GRWD1	924	-	5.8161483	1.120578	-1.0	-1.0
chr11	62676827	62676932	ENSG00000162191.13|UBXN1|GRWD1|GRWD1	901	-	3.3185534	1.0029315	-1.0	-1.0
chr11	62676497	62676652	ENSG00000162191.13|UBXN1|GRWD1|GRWD1	926	-	4.68081	1.1304839	-1.0	-1.0
chr11	62678854	62679117	ENSG00000162191.13|UBXN1|GRWD1|GRWD1	951	-	3.737836	1.3137716	-1.0	-1.0
chr11	62677447	62677852	ENSG00000162191.13|UBXN1|GRWD1|GRWD1	945	-	4.5974126	1.2564093	-1.0	-1.0
chr11	62678689	62678849	ENSG00000162191.13|UBXN1|GRWD1|GRWD1	901	-	4.1398525	1.0029315	-1.0	-1.0
chr11	62708023	62708158	ENSG00000168000.14|BSCL2|GRWD1|GRWD1	901	-	5.1391187	1.0029315	-1.0	-1.0
chr11	62690786	62690931	ENSG00000168000.14|BSCL2|GRWD1|GRWD1	935	-	5.84284	1.1887151	-1.0	-1.0
chr11	62694562	62694707	ENSG00000168000.14|BSCL2|GRWD1|GRWD1	920	-	3.7881901	1.0985787	-1.0	-1.0
chr11	62690611	62690726	ENSG00000168000.14|BSCL2|GRWD1|GRWD1	955	-	6.230003	1.3475531	-1.0	-1.0
chr11	62705450	62705617	ENSG00000168000.14|BSCL2|GRWD1|GRWD1	924	-	4.1250334	1.1169847	-1.0	-1.0
chr11	62691291	62691416	ENSG00000168000.14|BSCL2|GRWD1|GRWD1	926	-	3.7396646	1.132465	-1.0	-1.0
chr11	62706489	62706609	ENSG00000168000.14|BSCL2|GRWD1|GRWD1	901	-	4.7923665	1.0029315	-1.0	-1.0
chr11	62706771	62706931	ENSG00000168000.14|BSCL2|GRWD1|GRWD1	901	-	4.7122574	1.0029315	-1.0	-1.0
chr11	62709171	62709306	ENSG00000168000.14|BSCL2|GRWD1|GRWD1	901	-	4.9729695	1.0029315	-1.0	-1.0
chr11	62707768	62707877	ENSG00000168000.14|BSCL2|GRWD1|GRWD1	901	-	3.465704	1.0029315	-1.0	-1.0
chr11	62690314	62690514	ENSG00000168000.14|BSCL2|GRWD1|GRWD1	901	-	4.887136	1.0029315	-1.0	-1.0
chr11	62702467	62702549	ENSG00000168000.14|BSCL2|GRWD1|GRWD1	901	-	3.647566	1.0029315	-1.0	-1.0
chr11	62691021	62691281	ENSG00000168000.14|BSCL2|GRWD1|GRWD1	901	-	4.149349	1.0029315	-1.0	-1.0
chr11	62707887	62708008	ENSG00000168000.14|BSCL2|GRWD1|GRWD1	901	-	5.725417	1.0029315	-1.0	-1.0
chr11	62692653	62692797	ENSG00000168000.14|BSCL2|GRWD1|GRWD1	958	-	5.527581	1.3811753	-1.0	-1.0
chr11	62707108	62707348	ENSG00000168000.14|BSCL2|GRWD1|GRWD1	986	-	5.622791	1.8408209	-1.0	-1.0
chr11	62726618	62727384	ENSG00000234857.2|HNRNPUL2-BSCL2|GRWD1|GRWD1	979	-	3.8174336	1.6709872	-1.0	-1.0
chr11	62707889	62708159	ENSG00000234857.2|HNRNPUL2-BSCL2|GRWD1|GRWD1	901	-	5.252439	1.0029315	-1.0	-1.0
chr11	62705440	62705617	ENSG00000234857.2|HNRNPUL2-BSCL2|GRWD1|GRWD1	921	-	4.0262055	1.1004822	-1.0	-1.0
chr11	62722116	62722380	ENSG00000234857.2|HNRNPUL2-BSCL2|GRWD1|GRWD1	979	-	3.6312022	1.6758258	-1.0	-1.0
chr11	62690314	62690519	ENSG00000234857.2|HNRNPUL2-BSCL2|GRWD1|GRWD1	901	-	4.8076744	1.0029315	-1.0	-1.0
chr11	62706767	62706927	ENSG00000234857.2|HNRNPUL2-BSCL2|GRWD1|GRWD1	901	-	4.7197576	1.0029315	-1.0	-1.0
chr11	62690786	62690867	ENSG00000234857.2|HNRNPUL2-BSCL2|GRWD1|GRWD1	957	-	6.242231	1.3664715	-1.0	-1.0
chr11	62707769	62707889	ENSG00000234857.2|HNRNPUL2-BSCL2|GRWD1|GRWD1	901	-	3.4686882	1.0029315	-1.0	-1.0
chr11	62723586	62723721	ENSG00000234857.2|HNRNPUL2-BSCL2|GRWD1|GRWD1	993	-	4.217568	2.1433585	-1.0	-1.0
chr11	62690611	62690692	ENSG00000234857.2|HNRNPUL2-BSCL2|GRWD1|GRWD1	955	-	6.2422304	1.3501532	-1.0	-1.0
chr11	62724426	62724531	ENSG00000234857.2|HNRNPUL2-BSCL2|GRWD1|GRWD1	901	-	5.1426897	1.0029315	-1.0	-1.0
chr11	62715499	62715607	ENSG00000234857.2|HNRNPUL2-BSCL2|GRWD1|GRWD1	946	-	2.9612148	1.2663924	-1.0	-1.0
chr11	62726276	62726618	ENSG00000234857.2|HNRNPUL2-BSCL2|GRWD1|GRWD1	937	-	4.522059	1.2039376	-1.0	-1.0
chr11	62714924	62715024	ENSG00000234857.2|HNRNPUL2-BSCL2|GRWD1|GRWD1	901	-	5.583266	1.0029315	-1.0	-1.0
chr11	62721423	62721523	ENSG00000234857.2|HNRNPUL2-BSCL2|GRWD1|GRWD1	901	-	4.7947607	1.0029315	-1.0	-1.0
chr11	62720022	62720191	ENSG00000234857.2|HNRNPUL2-BSCL2|GRWD1|GRWD1	987	-	4.678257	1.8888537	-1.0	-1.0
chr11	62716988	62717189	ENSG00000234857.2|HNRNPUL2-BSCL2|GRWD1|GRWD1	992	-	4.823549	2.1229131	-1.0	-1.0
chr11	62707108	62707324	ENSG00000234857.2|HNRNPUL2-BSCL2|GRWD1|GRWD1	989	-	6.043207	1.946331	-1.0	-1.0
chr11	62692662	62692792	ENSG00000234857.2|HNRNPUL2-BSCL2|GRWD1|GRWD1	962	-	5.622684	1.4218866	-1.0	-1.0
chr11	62716887	62716988	ENSG00000234857.2|HNRNPUL2-BSCL2|GRWD1|GRWD1	901	-	5.5832653	1.0029315	-1.0	-1.0
chr11	62722812	62722903	ENSG00000234857.2|HNRNPUL2-BSCL2|GRWD1|GRWD1	948	-	3.674045	1.2855178	-1.0	-1.0
chr11	62723913	62723990	ENSG00000234857.2|HNRNPUL2-BSCL2|GRWD1|GRWD1	954	-	3.2712007	1.3393692	-1.0	-1.0
chr11	62691294	62691421	ENSG00000234857.2|HNRNPUL2-BSCL2|GRWD1|GRWD1	927	-	3.87814	1.1358861	-1.0	-1.0
chr11	62702467	62702549	ENSG00000234857.2|HNRNPUL2-BSCL2|GRWD1|GRWD1	901	-	3.647566	1.0029315	-1.0	-1.0
chr11	62724290	62724426	ENSG00000234857.2|HNRNPUL2-BSCL2|GRWD1|GRWD1	961	-	3.4293563	1.4119533	-1.0	-1.0
chr11	62691141	62691279	ENSG00000234857.2|HNRNPUL2-BSCL2|GRWD1|GRWD1	901	-	4.962585	1.0029315	-1.0	-1.0
chr11	62721294	62721423	ENSG00000234857.2|HNRNPUL2-BSCL2|GRWD1|GRWD1	947	-	3.210033	1.2743566	-1.0	-1.0
chr11	62715164	62715494	ENSG00000234857.2|HNRNPUL2-BSCL2|GRWD1|GRWD1	982	-	5.8703194	1.7330748	-1.0	-1.0
chr11	62721819	62721942	ENSG00000234857.2|HNRNPUL2-BSCL2|GRWD1|GRWD1	979	-	3.786796	1.6707501	-1.0	-1.0
chr11	62722600	62722713	ENSG00000234857.2|HNRNPUL2-BSCL2|GRWD1|GRWD1	964	-	3.3907406	1.4436551	-1.0	-1.0
chr11	62723990	62724280	ENSG00000234857.2|HNRNPUL2-BSCL2|GRWD1|GRWD1	918	-	4.0684376	1.0867136	-1.0	-1.0
chr11	62706487	62706632	ENSG00000234857.2|HNRNPUL2-BSCL2|GRWD1|GRWD1	901	-	4.758888	1.0029315	-1.0	-1.0
chr11	62709169	62709304	ENSG00000234857.2|HNRNPUL2-BSCL2|GRWD1|GRWD1	901	-	5.011159	1.0029315	-1.0	-1.0
chr11	62726156	62726276	ENSG00000234857.2|HNRNPUL2-BSCL2|GRWD1|GRWD1	901	-	5.4228	1.0029315	-1.0	-1.0
chr11	62722380	62722480	ENSG00000234857.2|HNRNPUL2-BSCL2|GRWD1|GRWD1	901	-	4.794761	1.0029315	-1.0	-1.0
chr11	62721947	62722047	ENSG00000234857.2|HNRNPUL2-BSCL2|GRWD1|GRWD1	901	-	5.035773	1.0029315	-1.0	-1.0
chr11	62694567	62694711	ENSG00000234857.2|HNRNPUL2-BSCL2|GRWD1|GRWD1	924	-	3.9104285	1.1178885	-1.0	-1.0
chr11	62722116	62722380	ENSG00000214753.2|HNRNPUL2|GRWD1|GRWD1	979	-	3.6312022	1.6758763	-1.0	-1.0
chr11	62723586	62723816	ENSG00000214753.2|HNRNPUL2|GRWD1|GRWD1	985	-	3.8426466	1.8381547	-1.0	-1.0
chr11	62724426	62724531	ENSG00000214753.2|HNRNPUL2|GRWD1|GRWD1	901	-	5.1426897	1.0029315	-1.0	-1.0
chr11	62715499	62715607	ENSG00000214753.2|HNRNPUL2|GRWD1|GRWD1	946	-	2.9612148	1.2665489	-1.0	-1.0
chr11	62726276	62726618	ENSG00000214753.2|HNRNPUL2|GRWD1|GRWD1	938	-	4.522059	1.2052921	-1.0	-1.0
chr11	62714924	62715024	ENSG00000214753.2|HNRNPUL2|GRWD1|GRWD1	901	-	5.583266	1.0029315	-1.0	-1.0
chr11	62721423	62721523	ENSG00000214753.2|HNRNPUL2|GRWD1|GRWD1	901	-	4.7947607	1.0029315	-1.0	-1.0
chr11	62720022	62720191	ENSG00000214753.2|HNRNPUL2|GRWD1|GRWD1	987	-	4.678257	1.8888099	-1.0	-1.0
chr11	62716988	62717189	ENSG00000214753.2|HNRNPUL2|GRWD1|GRWD1	992	-	4.823549	2.122911	-1.0	-1.0
chr11	62715379	62715494	ENSG00000214753.2|HNRNPUL2|GRWD1|GRWD1	931	-	5.969402	1.1584741	-1.0	-1.0
chr11	62716887	62716988	ENSG00000214753.2|HNRNPUL2|GRWD1|GRWD1	901	-	5.5832653	1.0029315	-1.0	-1.0
chr11	62722812	62722903	ENSG00000214753.2|HNRNPUL2|GRWD1|GRWD1	948	-	3.674045	1.2855222	-1.0	-1.0
chr11	62724290	62724426	ENSG00000214753.2|HNRNPUL2|GRWD1|GRWD1	961	-	3.4293563	1.4123939	-1.0	-1.0
chr11	62721294	62721423	ENSG00000214753.2|HNRNPUL2|GRWD1|GRWD1	947	-	3.210033	1.2767537	-1.0	-1.0
chr11	62721819	62721942	ENSG00000214753.2|HNRNPUL2|GRWD1|GRWD1	979	-	3.786796	1.6702802	-1.0	-1.0
chr11	62722600	62722713	ENSG00000214753.2|HNRNPUL2|GRWD1|GRWD1	964	-	3.3907406	1.443534	-1.0	-1.0
chr11	62726618	62727349	ENSG00000214753.2|HNRNPUL2|GRWD1|GRWD1	978	-	3.7828262	1.6505572	-1.0	-1.0
chr11	62723990	62724280	ENSG00000214753.2|HNRNPUL2|GRWD1|GRWD1	918	-	4.0684376	1.0867152	-1.0	-1.0
chr11	62723831	62723990	ENSG00000214753.2|HNRNPUL2|GRWD1|GRWD1	951	-	3.3406675	1.3071353	-1.0	-1.0
chr11	62726156	62726276	ENSG00000214753.2|HNRNPUL2|GRWD1|GRWD1	901	-	5.4228	1.0029315	-1.0	-1.0
chr11	62715164	62715374	ENSG00000214753.2|HNRNPUL2|GRWD1|GRWD1	964	-	5.4265976	1.4406968	-1.0	-1.0
chr11	62722380	62722480	ENSG00000214753.2|HNRNPUL2|GRWD1|GRWD1	901	-	4.794761	1.0029315	-1.0	-1.0
chr11	62721947	62722047	ENSG00000214753.2|HNRNPUL2|GRWD1|GRWD1	901	-	5.035773	1.0029315	-1.0	-1.0
chr11	62728778	62729086	ENSG00000162222.13|TTC9C|GRWD1|GRWD1	973	+	5.490742	1.5657107	-1.0	-1.0
chr11	62738183	62738287	ENSG00000162222.13|TTC9C|GRWD1|GRWD1	901	+	4.7260075	1.0029315	-1.0	-1.0
chr11	62728648	62728778	ENSG00000162222.13|TTC9C|GRWD1|GRWD1	901	+	4.8903537	1.0029315	-1.0	-1.0
chr11	62735381	62735621	ENSG00000162222.13|TTC9C|GRWD1|GRWD1	952	+	6.024252	1.3149488	-1.0	-1.0
chr11	62738287	62738547	ENSG00000162222.13|TTC9C|GRWD1|GRWD1	906	+	4.068506	1.0281415	-1.0	-1.0
chr11	62752372	62752477	ENSG00000185670.7|ZBTB3|GRWD1|GRWD1	901	-	4.6572547	1.0029315	-1.0	-1.0
chr11	62761748	62762233	ENSG00000168002.11|POLR2G|GRWD1|GRWD1	917	+	4.675637	1.0796893	-1.0	-1.0
chr11	62762298	62762753	ENSG00000168002.11|POLR2G|GRWD1|GRWD1	940	+	5.6395974	1.2222757	-1.0	-1.0
chr11	62762758	62762918	ENSG00000168002.11|POLR2G|GRWD1|GRWD1	901	+	5.36937	1.0029315	-1.0	-1.0
chr11	62766568	62766668	ENSG00000168002.11|POLR2G|GRWD1|GRWD1	901	+	4.6572547	1.0029315	-1.0	-1.0
chr11	62761553	62761688	ENSG00000168002.11|POLR2G|GRWD1|GRWD1	901	+	2.6036584	1.002911	-1.0	-1.0
chr11	62765652	62765724	ENSG00000168002.11|POLR2G|GRWD1|GRWD1	901	+	3.3521104	1.0029315	-1.0	-1.0
chr11	62765339	62765405	ENSG00000168002.11|POLR2G|GRWD1|GRWD1	901	+	5.505263	1.0029315	-1.0	-1.0
chr11	62775759	62775884	ENSG00000162227.7|TAF6L|GRWD1|GRWD1	901	+	5.4547844	1.0029315	-1.0	-1.0
chr11	62782692	62782825	ENSG00000162227.7|TAF6L|GRWD1|GRWD1	901	+	4.294785	1.0029315	-1.0	-1.0
chr11	62778844	62778963	ENSG00000162227.7|TAF6L|GRWD1|GRWD1	901	+	5.330907	1.0029315	-1.0	-1.0
chr11	62786681	62786791	ENSG00000162227.7|TAF6L|GRWD1|GRWD1	901	+	5.0357723	1.0029315	-1.0	-1.0
chr11	62776383	62776470	ENSG00000162227.7|TAF6L|GRWD1|GRWD1	956	+	5.858902	1.3558713	-1.0	-1.0
chr11	62781865	62781968	ENSG00000162227.7|TAF6L|GRWD1|GRWD1	901	+	5.035772	1.0029315	-1.0	-1.0
chr11	62778569	62778724	ENSG00000162227.7|TAF6L|GRWD1|GRWD1	901	+	4.70309	1.0029315	-1.0	-1.0
chr11	62782475	62782630	ENSG00000162227.7|TAF6L|GRWD1|GRWD1	901	+	4.9462657	1.0029315	-1.0	-1.0
chr11	62777987	62778128	ENSG00000162227.7|TAF6L|GRWD1|GRWD1	909	+	3.9693587	1.0433248	-1.0	-1.0
chr11	62787111	62787211	ENSG00000162227.7|TAF6L|GRWD1|GRWD1	901	+	4.794761	1.0029315	-1.0	-1.0
chr11	62786561	62786676	ENSG00000162227.7|TAF6L|GRWD1|GRWD1	901	+	4.7573905	1.0029315	-1.0	-1.0
chr11	62778309	62778504	ENSG00000162227.7|TAF6L|GRWD1|GRWD1	901	+	5.2672215	1.0029315	-1.0	-1.0
chr11	62787653	62787753	ENSG00000168569.7|TMEM223|GRWD1|GRWD1	901	-	4.6572547	1.0029315	-1.0	-1.0
chr11	62790660	62790795	ENSG00000168569.7|TMEM223|GRWD1|GRWD1	901	-	5.1901455	1.0029315	-1.0	-1.0
chr11	62790450	62790625	ENSG00000168569.7|TMEM223|GRWD1|GRWD1	901	-	4.930696	1.0029315	-1.0	-1.0
chr11	62789077	62789262	ENSG00000185475.10|TMEM179B|GRWD1|GRWD1	943	+	5.344388	1.2408413	-1.0	-1.0
chr11	62789587	62789752	ENSG00000185475.10|TMEM179B|GRWD1|GRWD1	901	+	5.141047	1.0029315	-1.0	-1.0
chr11	62797182	62797238	ENSG00000162231.13|NXF1|GRWD1|GRWD1	934	-	3.1657064	1.1823368	-1.0	-1.0
chr11	62800238	62800486	ENSG00000162231.13|NXF1|GRWD1|GRWD1	974	-	3.9631963	1.5860405	-1.0	-1.0
chr11	62796065	62796181	ENSG00000162231.13|NXF1|GRWD1|GRWD1	959	-	4.137857	1.3915559	-1.0	-1.0
chr11	62797317	62797386	ENSG00000162231.13|NXF1|GRWD1|GRWD1	977	-	4.1964655	1.6293626	-1.0	-1.0
chr11	62801328	62801417	ENSG00000162231.13|NXF1|GRWD1|GRWD1	977	-	4.121504	1.6440417	-1.0	-1.0
chr11	62794880	62795085	ENSG00000162231.13|NXF1|GRWD1|GRWD1	962	-	5.7882714	1.4166826	-1.0	-1.0
chr11	62799653	62800013	ENSG00000162231.13|NXF1|GRWD1|GRWD1	951	-	4.665744	1.310353	-1.0	-1.0
chr11	62796459	62796567	ENSG00000162231.13|NXF1|GRWD1|GRWD1	986	-	5.0440187	1.8668855	-1.0	-1.0
chr11	62805328	62805498	ENSG00000162231.13|NXF1|GRWD1|GRWD1	924	-	3.1450942	1.1200477	-1.0	-1.0
chr11	62803723	62804038	ENSG00000162231.13|NXF1|GRWD1|GRWD1	955	-	3.3646486	1.3514167	-1.0	-1.0
chr11	62801941	62802041	ENSG00000162231.13|NXF1|GRWD1|GRWD1	975	-	4.565103	1.6104116	-1.0	-1.0
chr11	62792152	62792701	ENSG00000162231.13|NXF1|GRWD1|GRWD1	933	-	4.56592	1.1746008	-1.0	-1.0
chr11	62801561	62801631	ENSG00000162231.13|NXF1|GRWD1|GRWD1	932	-	3.9801412	1.1667709	-1.0	-1.0
chr11	62798878	62799043	ENSG00000162231.13|NXF1|GRWD1|GRWD1	901	-	3.067478	1.0029315	-1.0	-1.0
chr11	62802176	62802260	ENSG00000162231.13|NXF1|GRWD1|GRWD1	936	-	4.021961	1.1960288	-1.0	-1.0
chr11	62794257	62794487	ENSG00000162231.13|NXF1|GRWD1|GRWD1	958	-	4.3747587	1.3750916	-1.0	-1.0
chr11	62795900	62795943	ENSG00000162231.13|NXF1|GRWD1|GRWD1	901	-	4.6572547	1.0029315	-1.0	-1.0
chr11	62803418	62803628	ENSG00000162231.13|NXF1|GRWD1|GRWD1	969	-	4.880668	1.505309	-1.0	-1.0
chr11	62801093	62801201	ENSG00000162231.13|NXF1|GRWD1|GRWD1	971	-	3.9434204	1.5419137	-1.0	-1.0
chr11	62801738	62801819	ENSG00000162231.13|NXF1|GRWD1|GRWD1	931	-	3.1406155	1.1595287	-1.0	-1.0
chr11	62798538	62798658	ENSG00000162231.13|NXF1|GRWD1|GRWD1	915	-	3.1929548	1.0681275	-1.0	-1.0
chr11	62831953	62832083	ENSG00000162236.11|STX5|GRWD1|GRWD1	914	-	2.8393025	1.0666296	-1.0	-1.0
chr11	62827154	62827225	ENSG00000162236.11|STX5|GRWD1|GRWD1	901	-	3.7506597	1.0029315	-1.0	-1.0
chr11	62831018	62831143	ENSG00000162236.11|STX5|GRWD1|GRWD1	944	-	3.8449097	1.2484369	-1.0	-1.0
chr11	62825117	62825257	ENSG00000162236.11|STX5|GRWD1|GRWD1	901	-	4.7088194	1.0029315	-1.0	-1.0
chr11	62831802	62831927	ENSG00000162236.11|STX5|GRWD1|GRWD1	901	-	4.7030897	1.0029315	-1.0	-1.0
chr11	62827342	62827398	ENSG00000162236.11|STX5|GRWD1|GRWD1	957	-	6.242231	1.3664715	-1.0	-1.0
chr11	62824458	62824565	ENSG00000162236.11|STX5|GRWD1|GRWD1	980	-	4.4222927	1.7060859	-1.0	-1.0
chr11	62831392	62831627	ENSG00000162236.11|STX5|GRWD1|GRWD1	901	-	4.985902	1.0029315	-1.0	-1.0
chr11	62807211	62807316	ENSG00000162236.11|STX5|GRWD1|GRWD1	901	-	3.3185532	1.0023065	-1.0	-1.0
chr11	62831148	62831262	ENSG00000162236.11|STX5|GRWD1|GRWD1	901	-	3.7995691	1.0029315	-1.0	-1.0
chr11	62824009	62824287	ENSG00000162236.11|STX5|GRWD1|GRWD1	939	-	3.7767243	1.2168468	-1.0	-1.0
chr11	62825422	62825539	ENSG00000162236.11|STX5|GRWD1|GRWD1	972	-	3.9494352	1.5462173	-1.0	-1.0
chr11	62807376	62807661	ENSG00000162236.11|STX5|GRWD1|GRWD1	923	-	3.5097408	1.1120113	-1.0	-1.0
chr11	62827560	62827631	ENSG00000162236.11|STX5|GRWD1|GRWD1	901	-	2.593129	1.0029315	-1.0	-1.0
chr11	62834396	62834591	ENSG00000133316.15|WDR74|GRWD1|GRWD1	935	-	3.6156268	1.1899943	-1.0	-1.0
chr11	62833617	62833767	ENSG00000133316.15|WDR74|GRWD1|GRWD1	901	-	4.883707	1.0029315	-1.0	-1.0
chr11	62833772	62833932	ENSG00000133316.15|WDR74|GRWD1|GRWD1	940	-	4.2128654	1.2220374	-1.0	-1.0
chr11	62834616	62834736	ENSG00000133316.15|WDR74|GRWD1|GRWD1	901	-	4.6916304	1.0029315	-1.0	-1.0
chr11	62835081	62835331	ENSG00000133316.15|WDR74|GRWD1|GRWD1	913	-	5.235254	1.0620784	-1.0	-1.0
chr11	62839113	62839235	ENSG00000133316.15|WDR74|GRWD1|GRWD1	993	-	7.2448792	2.1254487	-1.0	-1.0
chr11	62835356	62836136	ENSG00000133316.15|WDR74|GRWD1|GRWD1	964	-	5.530722	1.4396052	-1.0	-1.0
chr11	62839321	62839566	ENSG00000133316.15|WDR74|GRWD1|GRWD1	970	-	5.50037	1.5284474	-1.0	-1.0
chr11	62832935	62833131	ENSG00000133316.15|WDR74|GRWD1|GRWD1	967	-	4.1210594	1.47871	-1.0	-1.0
chr11	62839601	62839867	ENSG00000133316.15|WDR74|GRWD1|GRWD1	901	-	4.859646	1.0029315	-1.0	-1.0
chr11	62834275	62834331	ENSG00000133316.15|WDR74|GRWD1|GRWD1	932	-	3.9801414	1.1672148	-1.0	-1.0
chr11	62853970	62854115	ENSG00000255717.6|SNHG1|GRWD1|GRWD1	956	-	4.1362453	1.3586178	-1.0	-1.0
chr11	62855085	62855235	ENSG00000255717.6|SNHG1|GRWD1|GRWD1	975	-	4.452422	1.598642	-1.0	-1.0
chr11	62853038	62853188	ENSG00000255717.6|SNHG1|GRWD1|GRWD1	951	-	3.583471	1.3088226	-1.0	-1.0
chr11	62853800	62853920	ENSG00000255717.6|SNHG1|GRWD1|GRWD1	911	-	2.8303137	1.0487213	-1.0	-1.0
chr11	62854245	62854355	ENSG00000255717.6|SNHG1|GRWD1|GRWD1	912	-	2.9804764	1.0566304	-1.0	-1.0
chr11	62854765	62855035	ENSG00000255717.6|SNHG1|GRWD1|GRWD1	919	-	4.593123	1.093921	-1.0	-1.0
chr11	62853443	62853663	ENSG00000255717.6|SNHG1|GRWD1|GRWD1	906	-	2.5953944	1.0282544	-1.0	-1.0
chr11	62855370	62855535	ENSG00000255717.6|SNHG1|GRWD1|GRWD1	923	-	3.283807	1.113627	-1.0	-1.0
chr11	62881667	62882147	ENSG00000168003.16|SLC3A2|GRWD1|GRWD1	988	+	5.462974	1.90617	-1.0	-1.0
chr11	62884387	62884525	ENSG00000168003.16|SLC3A2|GRWD1|GRWD1	914	+	2.8620174	1.0644964	-1.0	-1.0
chr11	62884187	62884287	ENSG00000168003.16|SLC3A2|GRWD1|GRWD1	901	+	4.657253	1.0029315	-1.0	-1.0
chr11	62856431	62856586	ENSG00000168003.16|SLC3A2|GRWD1|GRWD1	901	+	4.7851896	1.0029315	-1.0	-1.0
chr11	62881542	62881662	ENSG00000168003.16|SLC3A2|GRWD1|GRWD1	901	+	4.684756	1.0029315	-1.0	-1.0
chr11	62882786	62882999	ENSG00000168003.16|SLC3A2|GRWD1|GRWD1	908	+	3.4310057	1.0384283	-1.0	-1.0
chr11	62885411	62885608	ENSG00000168003.16|SLC3A2|GRWD1|GRWD1	909	+	3.540364	1.0413804	-1.0	-1.0
chr11	62888049	62888194	ENSG00000168003.16|SLC3A2|GRWD1|GRWD1	900	+	3.7882512	1.0020982	-1.0	-1.0
chr11	62883039	62883149	ENSG00000168003.16|SLC3A2|GRWD1|GRWD1	901	+	4.657253	1.0029315	-1.0	-1.0
chr11	62856116	62856361	ENSG00000168003.16|SLC3A2|GRWD1|GRWD1	949	+	3.5196576	1.2895187	-1.0	-1.0
chr11	62883647	62883832	ENSG00000168003.16|SLC3A2|GRWD1|GRWD1	901	+	4.871116	1.0029315	-1.0	-1.0
chr11	62885176	62885356	ENSG00000168003.16|SLC3A2|GRWD1|GRWD1	911	+	2.8176622	1.0501003	-1.0	-1.0
chr11	62879724	62879824	ENSG00000168003.16|SLC3A2|GRWD1|GRWD1	901	+	4.6572547	1.0029315	-1.0	-1.0
chr11	62880921	62881301	ENSG00000168003.16|SLC3A2|GRWD1|GRWD1	943	+	3.0981412	1.2404125	-1.0	-1.0
chr11	62888380	62888550	ENSG00000168003.16|SLC3A2|GRWD1|GRWD1	901	+	2.5811489	1.0029315	-1.0	-1.0
chr11	62884631	62884690	ENSG00000168003.16|SLC3A2|GRWD1|GRWD1	926	+	3.3521175	1.1336861	-1.0	-1.0
chr11	63375644	63375768	ENSG00000149742.9|SLC22A9|GRWD1|GRWD1	901	+	5.737149	1.0029315	-1.0	-1.0
chr11	63382158	63382277	ENSG00000149742.9|SLC22A9|GRWD1|GRWD1	901	+	5.242226	1.0029315	-1.0	-1.0
chr11	63379288	63379483	ENSG00000149742.9|SLC22A9|GRWD1|GRWD1	901	+	4.936045	1.0029315	-1.0	-1.0
chr11	63373658	63373788	ENSG00000149742.9|SLC22A9|GRWD1|GRWD1	901	+	3.383493	1.0029315	-1.0	-1.0
chr11	63370003	63370178	ENSG00000149742.9|SLC22A9|GRWD1|GRWD1	904	+	4.8438296	1.0180477	-1.0	-1.0
chr11	63373898	63373998	ENSG00000149742.9|SLC22A9|GRWD1|GRWD1	901	+	3.3521101	1.0029315	-1.0	-1.0
chr11	63370238	63370448	ENSG00000149742.9|SLC22A9|GRWD1|GRWD1	958	+	5.711367	1.3782699	-1.0	-1.0
chr11	63369803	63369998	ENSG00000149742.9|SLC22A9|GRWD1|GRWD1	905	+	5.018347	1.0230733	-1.0	-1.0
chr11	63406571	63406706	ENSG00000149742.9|SLC22A9|GRWD1|GRWD1	910	+	3.6917045	1.0444497	-1.0	-1.0
chr11	63371134	63371238	ENSG00000149742.9|SLC22A9|GRWD1|GRWD1	901	+	5.4228	1.0029315	-1.0	-1.0
chr11	63720246	63720471	ENSG00000133318.13|RTN3|GRWD1|GRWD1	901	+	4.7041845	1.0029315	-1.0	-1.0
chr11	63681550	63681778	ENSG00000133318.13|RTN3|GRWD1|GRWD1	916	+	2.6755695	1.073799	-1.0	-1.0
chr11	63750035	63750285	ENSG00000133318.13|RTN3|GRWD1|GRWD1	909	+	4.284903	1.0411034	-1.0	-1.0
chr11	63718981	63719201	ENSG00000133318.13|RTN3|GRWD1|GRWD1	901	+	5.029471	1.0029315	-1.0	-1.0
chr11	63719736	63719936	ENSG00000133318.13|RTN3|GRWD1|GRWD1	901	+	5.0063105	1.0029315	-1.0	-1.0
chr11	63720581	63721032	ENSG00000133318.13|RTN3|GRWD1|GRWD1	901	+	5.1826015	1.0029315	-1.0	-1.0
chr11	63719521	63719711	ENSG00000133318.13|RTN3|GRWD1|GRWD1	901	+	4.839972	1.0029315	-1.0	-1.0
chr11	63764112	63764337	ENSG00000188070.9|C11orf95|GRWD1|GRWD1	901	-	4.657254	1.0029315	-1.0	-1.0
chr11	63763436	63763586	ENSG00000188070.9|C11orf95|GRWD1|GRWD1	901	-	4.3437233	1.0029315	-1.0	-1.0
chr11	63763106	63763231	ENSG00000188070.9|C11orf95|GRWD1|GRWD1	901	-	5.071412	1.0029315	-1.0	-1.0
chr11	63765127	63765254	ENSG00000188070.9|C11orf95|GRWD1|GRWD1	901	-	5.165154	1.0029315	-1.0	-1.0
chr11	63768483	63768618	ENSG00000188070.9|C11orf95|GRWD1|GRWD1	901	-	4.7431965	1.0029315	-1.0	-1.0
chr11	63764713	63764828	ENSG00000188070.9|C11orf95|GRWD1|GRWD1	901	-	4.6572547	1.0029315	-1.0	-1.0
chr11	63763321	63763431	ENSG00000188070.9|C11orf95|GRWD1|GRWD1	901	-	4.79077	1.0029315	-1.0	-1.0
chr11	63765991	63766116	ENSG00000188070.9|C11orf95|GRWD1|GRWD1	914	-	4.812996	1.0633571	-1.0	-1.0
chr11	63766186	63766296	ENSG00000188070.9|C11orf95|GRWD1|GRWD1	901	-	2.8153455	1.0029315	-1.0	-1.0
chr11	63766304	63766404	ENSG00000188070.9|C11orf95|GRWD1|GRWD1	901	-	4.6572547	1.0029315	-1.0	-1.0
chr11	63763611	63763761	ENSG00000188070.9|C11orf95|GRWD1|GRWD1	901	-	5.1837826	1.0029315	-1.0	-1.0
chr11	63764952	63765122	ENSG00000188070.9|C11orf95|GRWD1|GRWD1	918	-	5.118965	1.0858581	-1.0	-1.0
chr11	63763766	63763869	ENSG00000188070.9|C11orf95|GRWD1|GRWD1	901	-	3.5365348	1.0029315	-1.0	-1.0
chr11	63764467	63764598	ENSG00000188070.9|C11orf95|GRWD1|GRWD1	901	-	4.9823995	1.0029315	-1.0	-1.0
chr11	63765806	63765981	ENSG00000188070.9|C11orf95|GRWD1|GRWD1	901	-	5.1730475	1.0029315	-1.0	-1.0
chr11	63818365	63818526	ENSG00000168005.8|C11orf84|GRWD1|GRWD1	901	+	4.9803843	1.0029315	-1.0	-1.0
chr11	63818215	63818360	ENSG00000168005.8|C11orf84|GRWD1|GRWD1	973	+	4.567588	1.5685898	-1.0	-1.0
chr11	63819102	63819222	ENSG00000168005.8|C11orf84|GRWD1|GRWD1	901	+	4.976017	1.0029315	-1.0	-1.0
chr11	63818134	63818215	ENSG00000168005.8|C11orf84|GRWD1|GRWD1	901	+	4.6572547	1.0029315	-1.0	-1.0
chr11	63817804	63818129	ENSG00000168005.8|C11orf84|GRWD1|GRWD1	938	+	3.695969	1.2049096	-1.0	-1.0
chr11	63826927	63827122	ENSG00000168005.8|C11orf84|GRWD1|GRWD1	905	+	4.8826866	1.0222597	-1.0	-1.0
chr11	63813712	63813812	ENSG00000168005.8|C11orf84|GRWD1|GRWD1	901	+	3.2849963	1.0029315	-1.0	-1.0
chr11	63818801	63819002	ENSG00000168005.8|C11orf84|GRWD1|GRWD1	922	+	3.0034845	1.1059346	-1.0	-1.0
chr11	63827187	63827382	ENSG00000168005.8|C11orf84|GRWD1|GRWD1	901	+	4.8506527	1.0029315	-1.0	-1.0
chr11	63813467	63813692	ENSG00000168005.8|C11orf84|GRWD1|GRWD1	903	+	3.262759	1.0121939	-1.0	-1.0
chr11	63900115	63900265	ENSG00000072518.20|MARK2|GRWD1|GRWD1	901	+	5.385614	1.0029315	-1.0	-1.0
chr11	63899873	63900108	ENSG00000072518.20|MARK2|GRWD1|GRWD1	917	+	4.855422	1.0828276	-1.0	-1.0
chr11	63839412	63839512	ENSG00000072518.20|MARK2|GRWD1|GRWD1	901	+	3.5365348	1.0029315	-1.0	-1.0
chr11	63895159	63895329	ENSG00000072518.20|MARK2|GRWD1|GRWD1	901	+	3.4357977	1.0029315	-1.0	-1.0
chr11	63900779	63900879	ENSG00000072518.20|MARK2|GRWD1|GRWD1	991	+	7.1426935	2.0249372	-1.0	-1.0
chr11	63910571	63910671	ENSG00000072518.20|MARK2|GRWD1|GRWD1	901	+	4.7947607	1.0029315	-1.0	-1.0
chr11	63908876	63909261	ENSG00000072518.20|MARK2|GRWD1|GRWD1	948	+	5.96786	1.2844136	-1.0	-1.0
chr11	63900558	63900673	ENSG00000072518.20|MARK2|GRWD1|GRWD1	937	+	4.0516224	1.2015796	-1.0	-1.0
chr11	63900956	63901069	ENSG00000072518.20|MARK2|GRWD1|GRWD1	983	+	6.7436166	1.7709305	-1.0	-1.0
chr11	63905538	63905658	ENSG00000072518.20|MARK2|GRWD1|GRWD1	901	+	4.657253	1.0029315	-1.0	-1.0
chr11	63909961	63910061	ENSG00000072518.20|MARK2|GRWD1|GRWD1	901	+	4.794761	1.0029315	-1.0	-1.0
chr11	63904785	63905043	ENSG00000072518.20|MARK2|GRWD1|GRWD1	935	+	4.066351	1.1882168	-1.0	-1.0
chr11	63902197	63902330	ENSG00000072518.20|MARK2|GRWD1|GRWD1	936	+	4.501446	1.1930428	-1.0	-1.0
chr11	63900360	63900510	ENSG00000072518.20|MARK2|GRWD1|GRWD1	901	+	4.7661767	1.0029315	-1.0	-1.0
chr11	63895579	63895633	ENSG00000072518.20|MARK2|GRWD1|GRWD1	901	+	4.9202943	1.0029315	-1.0	-1.0
chr11	63907989	63908114	ENSG00000072518.20|MARK2|GRWD1|GRWD1	901	+	4.6572547	1.0029315	-1.0	-1.0
chr11	63910771	63910876	ENSG00000072518.20|MARK2|GRWD1|GRWD1	901	+	4.6572547	1.0029315	-1.0	-1.0
chr11	63839052	63839322	ENSG00000072518.20|MARK2|GRWD1|GRWD1	903	+	4.5995483	1.0127658	-1.0	-1.0
chr11	63898280	63898470	ENSG00000072518.20|MARK2|GRWD1|GRWD1	901	+	4.991937	1.0029315	-1.0	-1.0
chr11	63913993	63914113	ENSG00000167771.5|RCOR2|GRWD1|GRWD1	901	-	4.684756	1.0029315	-1.0	-1.0
chr11	63916056	63916231	ENSG00000167771.5|RCOR2|GRWD1|GRWD1	901	-	4.7153306	1.0029315	-1.0	-1.0
chr11	63916329	63916584	ENSG00000167771.5|RCOR2|GRWD1|GRWD1	901	-	5.0326805	1.0029315	-1.0	-1.0
chr11	63914416	63914536	ENSG00000167771.5|RCOR2|GRWD1|GRWD1	981	-	6.647613	1.7289515	-1.0	-1.0
chr11	63911615	63911800	ENSG00000167771.5|RCOR2|GRWD1|GRWD1	901	-	4.9803114	1.0029315	-1.0	-1.0
chr11	63914901	63914954	ENSG00000167771.5|RCOR2|GRWD1|GRWD1	901	-	4.920294	1.0029315	-1.0	-1.0
chr11	63912869	63912956	ENSG00000167771.5|RCOR2|GRWD1|GRWD1	901	-	4.6572547	1.0029315	-1.0	-1.0
chr11	63915554	63915611	ENSG00000167771.5|RCOR2|GRWD1|GRWD1	901	-	4.7947607	1.0029315	-1.0	-1.0
chr11	63946799	63947003	ENSG00000110583.12|NAA40|GRWD1|GRWD1	930	+	3.9017408	1.1530957	-1.0	-1.0
chr11	63955442	63955542	ENSG00000110583.12|NAA40|GRWD1|GRWD1	901	+	3.2849963	1.0029315	-1.0	-1.0
chr11	63938958	63939102	ENSG00000110583.12|NAA40|GRWD1|GRWD1	987	+	6.927404	1.900143	-1.0	-1.0
chr11	63952172	63952333	ENSG00000110583.12|NAA40|GRWD1|GRWD1	960	+	4.115581	1.3973763	-1.0	-1.0
chr11	63945839	63946339	ENSG00000110583.12|NAA40|GRWD1|GRWD1	942	+	4.4436083	1.2402321	-1.0	-1.0
chr11	63946384	63946499	ENSG00000110583.12|NAA40|GRWD1|GRWD1	901	+	4.744934	1.0029315	-1.0	-1.0
chr11	63954079	63954234	ENSG00000110583.12|NAA40|GRWD1|GRWD1	901	+	4.7298684	1.0029315	-1.0	-1.0
chr11	63946509	63946749	ENSG00000110583.12|NAA40|GRWD1|GRWD1	927	+	5.2675815	1.1337261	-1.0	-1.0
chr11	63954337	63954697	ENSG00000110583.12|NAA40|GRWD1|GRWD1	902	+	4.039935	1.0082068	-1.0	-1.0
chr11	63954922	63955322	ENSG00000110583.12|NAA40|GRWD1|GRWD1	919	+	4.76216	1.0921061	-1.0	-1.0
chr11	63952368	63952839	ENSG00000110583.12|NAA40|GRWD1|GRWD1	968	+	5.328737	1.4903941	-1.0	-1.0
chr11	63974794	63974904	ENSG00000176340.3|COX8A|GRWD1|GRWD1	901	+	4.70309	1.0029315	-1.0	-1.0
chr11	63974794	63974904	ENSG00000256100.1|AP000721.1|GRWD1|GRWD1	901	+	4.70309	1.0029315	-1.0	-1.0
chr11	63986365	63986514	ENSG00000256100.1|AP000721.1|GRWD1|GRWD1	969	+	3.6922145	1.5082006	-1.0	-1.0
chr11	63986367	63986514	ENSG00000167770.11|OTUB1|GRWD1|GRWD1	970	+	3.733639	1.5277686	-1.0	-1.0
chr11	63998068	63998168	ENSG00000167770.11|OTUB1|GRWD1|GRWD1	901	+	2.799577	1.0029315	-1.0	-1.0
chr11	63997348	63997618	ENSG00000167770.11|OTUB1|GRWD1|GRWD1	959	+	3.3384645	1.3868072	-1.0	-1.0
chr11	63988336	63988471	ENSG00000167770.11|OTUB1|GRWD1|GRWD1	968	+	4.271664	1.4927409	-1.0	-1.0
chr11	63997888	63998028	ENSG00000167770.11|OTUB1|GRWD1|GRWD1	901	+	2.9440575	1.0029315	-1.0	-1.0
chr11	63988576	63988811	ENSG00000167770.11|OTUB1|GRWD1|GRWD1	956	+	3.4922724	1.3614396	-1.0	-1.0
chr11	63996529	63996941	ENSG00000167770.11|OTUB1|GRWD1|GRWD1	984	+	4.391499	1.8047261	-1.0	-1.0
chr11	63997049	63997239	ENSG00000167770.11|OTUB1|GRWD1|GRWD1	987	+	4.4335823	1.8862537	-1.0	-1.0
chr11	64000198	64000338	ENSG00000133315.10|MACROD1|GRWD1|GRWD1	939	-	4.809104	1.2139121	-1.0	-1.0
chr11	64150739	64150889	ENSG00000133315.10|MACROD1|GRWD1|GRWD1	901	-	4.9675326	1.0029315	-1.0	-1.0
chr11	64150134	64150244	ENSG00000133315.10|MACROD1|GRWD1|GRWD1	901	-	4.6572547	1.0029315	-1.0	-1.0
chr11	64115781	64115956	ENSG00000133315.10|MACROD1|GRWD1|GRWD1	901	-	4.657254	1.0029315	-1.0	-1.0
chr11	64115566	64115706	ENSG00000133315.10|MACROD1|GRWD1|GRWD1	901	-	5.032099	1.0029315	-1.0	-1.0
chr11	64165831	64166046	ENSG00000133315.10|MACROD1|GRWD1|GRWD1	901	-	3.2315202	1.0023539	-1.0	-1.0
chr11	63999661	63999763	ENSG00000133315.10|MACROD1|GRWD1|GRWD1	901	-	3.7253466	1.0029315	-1.0	-1.0
chr11	64151238	64151355	ENSG00000133315.10|MACROD1|GRWD1|GRWD1	981	-	4.660191	1.7201111	-1.0	-1.0
chr11	63999227	63999330	ENSG00000133315.10|MACROD1|GRWD1|GRWD1	901	-	5.288781	1.0029315	-1.0	-1.0
chr11	63998974	63999079	ENSG00000133315.10|MACROD1|GRWD1|GRWD1	901	-	5.035772	1.0029315	-1.0	-1.0
chr11	64150924	64151144	ENSG00000133315.10|MACROD1|GRWD1|GRWD1	921	-	4.9990306	1.0996492	-1.0	-1.0
chr11	64194478	64194620	ENSG00000168439.16|STIP1|GRWD1|GRWD1	997	+	6.105726	2.583563	-1.0	-1.0
chr11	64197397	64197492	ENSG00000168439.16|STIP1|GRWD1|GRWD1	954	+	5.858901	1.3408237	-1.0	-1.0
chr11	64200041	64200168	ENSG00000168439.16|STIP1|GRWD1|GRWD1	901	+	5.1800647	1.0029315	-1.0	-1.0
chr11	64200168	64200288	ENSG00000168439.16|STIP1|GRWD1|GRWD1	996	+	4.9697886	2.428108	-1.0	-1.0
chr11	64203449	64203884	ENSG00000168439.16|STIP1|GRWD1|GRWD1	965	+	4.144545	1.4531933	-1.0	-1.0
chr11	64203124	64203228	ENSG00000168439.16|STIP1|GRWD1|GRWD1	985	+	3.775125	1.8386126	-1.0	-1.0
chr11	64197189	64197397	ENSG00000168439.16|STIP1|GRWD1|GRWD1	986	+	4.418478	1.8544295	-1.0	-1.0
chr11	64199939	64200036	ENSG00000168439.16|STIP1|GRWD1|GRWD1	996	+	5.062611	2.4074037	-1.0	-1.0
chr11	64197595	64197853	ENSG00000168439.16|STIP1|GRWD1|GRWD1	926	+	3.8557575	1.1319486	-1.0	-1.0
chr11	64202709	64202912	ENSG00000168439.16|STIP1|GRWD1|GRWD1	940	+	5.161243	1.2246791	-1.0	-1.0
chr11	64186114	64186270	ENSG00000168439.16|STIP1|GRWD1|GRWD1	984	+	4.41945	1.7879739	-1.0	-1.0
chr11	64197853	64197974	ENSG00000168439.16|STIP1|GRWD1|GRWD1	995	+	5.7234116	2.3201542	-1.0	-1.0
chr11	64196501	64196656	ENSG00000168439.16|STIP1|GRWD1|GRWD1	901	+	5.0069966	1.0029315	-1.0	-1.0
chr11	64187011	64187111	ENSG00000168439.16|STIP1|GRWD1|GRWD1	901	+	4.6572547	1.0029315	-1.0	-1.0
chr11	64194069	64194188	ENSG00000168439.16|STIP1|GRWD1|GRWD1	905	+	3.661016	1.0211122	-1.0	-1.0
chr11	64203949	64204543	ENSG00000168439.16|STIP1|GRWD1|GRWD1	955	+	3.647818	1.3454124	-1.0	-1.0
chr11	64195644	64195876	ENSG00000168439.16|STIP1|GRWD1|GRWD1	971	+	3.9614637	1.5378715	-1.0	-1.0
chr11	64196666	64196791	ENSG00000168439.16|STIP1|GRWD1|GRWD1	901	+	4.8538566	1.0029315	-1.0	-1.0
chr11	64192661	64192791	ENSG00000168439.16|STIP1|GRWD1|GRWD1	901	+	4.8633475	1.0029315	-1.0	-1.0
chr11	64193077	64193439	ENSG00000168439.16|STIP1|GRWD1|GRWD1	992	+	5.89586	2.1011784	-1.0	-1.0
chr11	64197492	64197595	ENSG00000168439.16|STIP1|GRWD1|GRWD1	997	+	4.7777224	2.5545354	-1.0	-1.0
chr11	64194188	64194330	ENSG00000168439.16|STIP1|GRWD1|GRWD1	986	+	4.240458	1.8684841	-1.0	-1.0
chr11	64192796	64192936	ENSG00000168439.16|STIP1|GRWD1|GRWD1	901	+	4.8335757	1.0029315	-1.0	-1.0
chr11	64187246	64187436	ENSG00000168439.16|STIP1|GRWD1|GRWD1	901	+	5.0959435	1.0029315	-1.0	-1.0
chr11	64203022	64203124	ENSG00000168439.16|STIP1|GRWD1|GRWD1	917	+	3.9107652	1.0835192	-1.0	-1.0
chr11	64196880	64197176	ENSG00000168439.16|STIP1|GRWD1|GRWD1	901	+	4.7514873	1.0029315	-1.0	-1.0
chr11	64225263	64225580	ENSG00000149743.13|TRPT1|GRWD1|GRWD1	904	-	2.92591	1.0183303	-1.0	-1.0
chr11	64224048	64224228	ENSG00000149743.13|TRPT1|GRWD1|GRWD1	907	-	2.8105824	1.0326797	-1.0	-1.0
chr11	64226120	64226250	ENSG00000149743.13|TRPT1|GRWD1|GRWD1	901	-	5.150697	1.0029315	-1.0	-1.0
chr11	64224248	64224717	ENSG00000149743.13|TRPT1|GRWD1|GRWD1	954	-	4.1863847	1.333284	-1.0	-1.0
chr11	64223843	64224038	ENSG00000149743.13|TRPT1|GRWD1|GRWD1	901	-	3.8443413	1.0029315	-1.0	-1.0
chr11	64224758	64224998	ENSG00000149743.13|TRPT1|GRWD1|GRWD1	968	-	4.1690993	1.4958801	-1.0	-1.0
chr11	64225785	64225940	ENSG00000149743.13|TRPT1|GRWD1|GRWD1	906	-	4.3525987	1.0270101	-1.0	-1.0
chr11	64225003	64225203	ENSG00000149743.13|TRPT1|GRWD1|GRWD1	904	-	5.484028	1.0196031	-1.0	-1.0
chr11	64226285	64226390	ENSG00000149761.8|NUDT22|GRWD1|GRWD1	901	+	4.9202943	1.0029315	-1.0	-1.0
chr11	64226815	64226920	ENSG00000149761.8|NUDT22|GRWD1|GRWD1	901	+	4.6572547	1.0029315	-1.0	-1.0
chr11	64226630	64226790	ENSG00000149761.8|NUDT22|GRWD1|GRWD1	901	+	4.1245537	1.0029315	-1.0	-1.0
chr11	64229405	64229610	ENSG00000149761.8|NUDT22|GRWD1|GRWD1	911	+	4.508328	1.0517654	-1.0	-1.0
chr11	64226930	64227140	ENSG00000149761.8|NUDT22|GRWD1|GRWD1	901	+	4.9352455	1.0029315	-1.0	-1.0
chr11	64229835	64230030	ENSG00000149761.8|NUDT22|GRWD1|GRWD1	931	+	4.4214153	1.1625872	-1.0	-1.0
chr11	64230182	64230317	ENSG00000149761.8|NUDT22|GRWD1|GRWD1	901	+	4.9291525	1.0029315	-1.0	-1.0
chr11	64232310	64232525	ENSG00000110011.13|DNAJC4|GRWD1|GRWD1	917	+	5.167845	1.07905	-1.0	-1.0
chr11	64233816	64234041	ENSG00000110011.13|DNAJC4|GRWD1|GRWD1	903	+	3.192371	1.0146201	-1.0	-1.0
chr11	64232830	64232945	ENSG00000110011.13|DNAJC4|GRWD1|GRWD1	901	+	4.723015	1.0029315	-1.0	-1.0
chr11	64231795	64232045	ENSG00000110011.13|DNAJC4|GRWD1|GRWD1	901	+	4.456812	1.0029315	-1.0	-1.0
chr11	64230791	64230940	ENSG00000110011.13|DNAJC4|GRWD1|GRWD1	921	+	4.1030283	1.1037714	-1.0	-1.0
chr11	64230611	64230721	ENSG00000110011.13|DNAJC4|GRWD1|GRWD1	901	+	2.8621507	1.0029315	-1.0	-1.0
chr11	64234193	64234303	ENSG00000256116.1|AP001453.1|GRWD1|GRWD1	901	-	4.657254	1.0029315	-1.0	-1.0
chr11	64234772	64234893	ENSG00000173511.9|VEGFB|GRWD1|GRWD1	901	+	3.3073678	1.0029315	-1.0	-1.0
chr11	64235500	64235605	ENSG00000173511.9|VEGFB|GRWD1|GRWD1	901	+	4.657254	1.0029315	-1.0	-1.0
chr11	64236253	64236327	ENSG00000173511.9|VEGFB|GRWD1|GRWD1	901	+	3.062611	1.0029315	-1.0	-1.0
chr11	64238355	64238505	ENSG00000173511.9|VEGFB|GRWD1|GRWD1	901	+	3.3090882	1.0029315	-1.0	-1.0
chr11	64235817	64236009	ENSG00000173511.9|VEGFB|GRWD1|GRWD1	913	+	4.515565	1.0616789	-1.0	-1.0
chr11	64238520	64238735	ENSG00000173511.9|VEGFB|GRWD1|GRWD1	901	+	4.498092	1.0029315	-1.0	-1.0
chr11	64237504	64237655	ENSG00000173511.9|VEGFB|GRWD1|GRWD1	927	+	3.6690001	1.1338972	-1.0	-1.0
chr11	64242383	64242553	ENSG00000173486.12|FKBP2|GRWD1|GRWD1	922	+	2.7526217	1.1066178	-1.0	-1.0
chr11	64243208	64243318	ENSG00000173486.12|FKBP2|GRWD1|GRWD1	901	+	2.8926864	1.0029315	-1.0	-1.0
chr11	64242278	64242378	ENSG00000173486.12|FKBP2|GRWD1|GRWD1	901	+	5.4227996	1.0029315	-1.0	-1.0
chr11	64241890	64242115	ENSG00000173486.12|FKBP2|GRWD1|GRWD1	901	+	5.254189	1.0029315	-1.0	-1.0
chr11	64243493	64243643	ENSG00000173486.12|FKBP2|GRWD1|GRWD1	901	+	5.02558	1.0029315	-1.0	-1.0
chr11	64244929	64244962	ENSG00000173457.10|PPP1R14B|GRWD1|GRWD1	901	-	3.536535	1.0029315	-1.0	-1.0
chr11	64246415	64246555	ENSG00000173457.10|PPP1R14B|GRWD1|GRWD1	944	-	5.696664	1.2521281	-1.0	-1.0
chr11	64246575	64246765	ENSG00000173457.10|PPP1R14B|GRWD1|GRWD1	902	-	2.637716	1.0099707	-1.0	-1.0
chr11	64245203	64245363	ENSG00000173457.10|PPP1R14B|GRWD1|GRWD1	971	-	5.028307	1.5356321	-1.0	-1.0
chr11	64244962	64245067	ENSG00000173457.10|PPP1R14B|GRWD1|GRWD1	901	-	4.8575273	1.0029315	-1.0	-1.0
chr11	64246053	64246158	ENSG00000173457.10|PPP1R14B|GRWD1|GRWD1	901	-	4.6572547	1.0029315	-1.0	-1.0
chr11	64245693	64245793	ENSG00000173457.10|PPP1R14B|GRWD1|GRWD1	901	-	4.6572547	1.0029315	-1.0	-1.0
chr11	64246775	64246875	ENSG00000173457.10|PPP1R14B|GRWD1|GRWD1	901	-	2.6206098	1.0029315	-1.0	-1.0
chr11	64244519	64244822	ENSG00000173457.10|PPP1R14B|GRWD1|GRWD1	935	-	4.6474447	1.1901848	-1.0	-1.0
chr11	64244822	64244929	ENSG00000173457.10|PPP1R14B|GRWD1|GRWD1	901	-	5.101737	1.0029315	-1.0	-1.0
chr11	64247048	64247163	ENSG00000257086.1|AP001453.3|GRWD1|GRWD1	901	-	4.7489257	1.0029315	-1.0	-1.0
chr11	64254747	64254816	ENSG00000149782.11|PLCB3|GRWD1|GRWD1	957	+	4.3189425	1.3668723	-1.0	-1.0
chr11	64254414	64254492	ENSG00000149782.11|PLCB3|GRWD1|GRWD1	921	+	3.3189507	1.1043835	-1.0	-1.0
chr11	64256375	64256542	ENSG00000149782.11|PLCB3|GRWD1|GRWD1	936	+	4.07159	1.1911381	-1.0	-1.0
chr11	64262406	64262556	ENSG00000149782.11|PLCB3|GRWD1|GRWD1	922	+	4.5317173	1.1102331	-1.0	-1.0
chr11	64265354	64265502	ENSG00000149782.11|PLCB3|GRWD1|GRWD1	901	+	5.08738	1.0029315	-1.0	-1.0
chr11	64255720	64255821	ENSG00000149782.11|PLCB3|GRWD1|GRWD1	958	+	6.1933217	1.3799512	-1.0	-1.0
chr11	64262646	64262808	ENSG00000149782.11|PLCB3|GRWD1|GRWD1	913	+	4.0655875	1.0603418	-1.0	-1.0
chr11	64266314	64266404	ENSG00000149782.11|PLCB3|GRWD1|GRWD1	977	+	6.505265	1.6323377	-1.0	-1.0
chr11	64256617	64256764	ENSG00000149782.11|PLCB3|GRWD1|GRWD1	914	+	5.834836	1.0679764	-1.0	-1.0
chr11	64267627	64267802	ENSG00000149782.11|PLCB3|GRWD1|GRWD1	917	+	5.0611615	1.0830153	-1.0	-1.0
chr11	64263043	64263143	ENSG00000149782.11|PLCB3|GRWD1|GRWD1	901	+	4.657254	1.0029315	-1.0	-1.0
chr11	64255083	64255218	ENSG00000149782.11|PLCB3|GRWD1|GRWD1	901	+	4.724511	1.0029315	-1.0	-1.0
chr11	64261399	64261496	ENSG00000149782.11|PLCB3|GRWD1|GRWD1	958	+	6.2895365	1.3795127	-1.0	-1.0
chr11	64258713	64258838	ENSG00000149782.11|PLCB3|GRWD1|GRWD1	901	+	4.9186187	1.0029315	-1.0	-1.0
chr11	64266494	64266552	ENSG00000149782.11|PLCB3|GRWD1|GRWD1	901	+	3.4776413	1.0029315	-1.0	-1.0
chr11	64267184	64267271	ENSG00000149782.11|PLCB3|GRWD1|GRWD1	927	+	4.062603	1.1386188	-1.0	-1.0
chr11	64266125	64266202	ENSG00000149782.11|PLCB3|GRWD1|GRWD1	901	+	4.9202943	1.0029315	-1.0	-1.0
chr11	64255233	64255313	ENSG00000149782.11|PLCB3|GRWD1|GRWD1	956	+	5.858902	1.3530358	-1.0	-1.0
chr11	64255540	64255616	ENSG00000149782.11|PLCB3|GRWD1|GRWD1	901	+	5.3353367	1.0029315	-1.0	-1.0
chr11	64263233	64263379	ENSG00000149782.11|PLCB3|GRWD1|GRWD1	901	+	4.70309	1.0029315	-1.0	-1.0
chr11	64263690	64263790	ENSG00000149782.11|PLCB3|GRWD1|GRWD1	957	+	4.3189425	1.3643491	-1.0	-1.0
chr11	64261951	64262071	ENSG00000149782.11|PLCB3|GRWD1|GRWD1	955	+	6.0972614	1.3476405	-1.0	-1.0
chr11	64263800	64263970	ENSG00000149782.11|PLCB3|GRWD1|GRWD1	901	+	4.657254	1.0029315	-1.0	-1.0
chr11	64267352	64267562	ENSG00000149782.11|PLCB3|GRWD1|GRWD1	901	+	4.9746747	1.0029315	-1.0	-1.0
chr11	64264020	64264112	ENSG00000149782.11|PLCB3|GRWD1|GRWD1	901	+	3.647566	1.0029315	-1.0	-1.0
chr11	64258472	64258713	ENSG00000149782.11|PLCB3|GRWD1|GRWD1	979	+	6.6112	1.6828517	-1.0	-1.0
chr11	64255395	64255449	ENSG00000149782.11|PLCB3|GRWD1|GRWD1	901	+	5.0357733	1.0029315	-1.0	-1.0
chr11	64261580	64261665	ENSG00000149782.11|PLCB3|GRWD1|GRWD1	975	+	6.544793	1.6002812	-1.0	-1.0
chr11	64266552	64266727	ENSG00000149782.11|PLCB3|GRWD1|GRWD1	901	+	5.077707	1.0029315	-1.0	-1.0
chr11	64260028	64260234	ENSG00000149782.11|PLCB3|GRWD1|GRWD1	958	+	6.0843387	1.3810875	-1.0	-1.0
chr11	64268538	64268643	ENSG00000149782.11|PLCB3|GRWD1|GRWD1	901	+	4.6572547	1.0029315	-1.0	-1.0
chr11	64265885	64266039	ENSG00000149782.11|PLCB3|GRWD1|GRWD1	901	+	5.1779675	1.0029315	-1.0	-1.0
chr11	64265562	64265707	ENSG00000149782.11|PLCB3|GRWD1|GRWD1	901	+	4.8290486	1.0029315	-1.0	-1.0
chr11	64259057	64259244	ENSG00000149782.11|PLCB3|GRWD1|GRWD1	943	+	5.017315	1.2423146	-1.0	-1.0
chr11	64262808	64263028	ENSG00000149782.11|PLCB3|GRWD1|GRWD1	901	+	4.503264	1.0029315	-1.0	-1.0
chr11	64264990	64265095	ENSG00000149782.11|PLCB3|GRWD1|GRWD1	901	+	4.7260075	1.0029315	-1.0	-1.0
chr11	64263454	64263597	ENSG00000149782.11|PLCB3|GRWD1|GRWD1	901	+	3.6792161	1.0029315	-1.0	-1.0
chr11	64254902	64255038	ENSG00000149782.11|PLCB3|GRWD1|GRWD1	931	+	4.189716	1.162929	-1.0	-1.0
chr11	64270661	64270846	ENSG00000173264.14|GPR137|GRWD1|GRWD1	901	+	4.899864	1.0029315	-1.0	-1.0
chr11	64272496	64272616	ENSG00000173264.14|GPR137|GRWD1|GRWD1	901	+	4.657254	1.0029315	-1.0	-1.0
chr11	64286713	64286873	ENSG00000173264.14|GPR137|GRWD1|GRWD1	901	+	4.764865	1.0029315	-1.0	-1.0
chr11	64287765	64287875	ENSG00000173264.14|GPR137|GRWD1|GRWD1	901	+	4.7030897	1.0029315	-1.0	-1.0
chr11	64270431	64270626	ENSG00000173264.14|GPR137|GRWD1|GRWD1	901	+	4.601196	1.0028061	-1.0	-1.0
chr11	64289136	64289236	ENSG00000173264.14|GPR137|GRWD1|GRWD1	901	+	4.657253	1.0029315	-1.0	-1.0
chr11	64288319	64288468	ENSG00000173264.14|GPR137|GRWD1|GRWD1	901	+	4.7734065	1.0029315	-1.0	-1.0
chr11	64270201	64270391	ENSG00000173264.14|GPR137|GRWD1|GRWD1	913	+	5.5699368	1.058952	-1.0	-1.0
chr11	64284181	64284341	ENSG00000002330.13|BAD|GRWD1|GRWD1	901	-	5.1924415	1.0029315	-1.0	-1.0
chr11	64307513	64307613	ENSG00000173153.13|ESRRA|GRWD1|GRWD1	901	+	4.794761	1.0029315	-1.0	-1.0
chr11	64314268	64314367	ENSG00000173153.13|ESRRA|GRWD1|GRWD1	901	+	3.4776413	1.0029315	-1.0	-1.0
chr11	64307192	64307357	ENSG00000173153.13|ESRRA|GRWD1|GRWD1	901	+	4.679	1.0029315	-1.0	-1.0
chr11	64313875	64314060	ENSG00000173153.13|ESRRA|GRWD1|GRWD1	910	+	5.21385	1.0444539	-1.0	-1.0
chr11	64315055	64315250	ENSG00000173153.13|ESRRA|GRWD1|GRWD1	901	+	5.0443454	1.0029315	-1.0	-1.0
chr11	64317009	64317109	ENSG00000173113.6|TRMT112|GRWD1|GRWD1	901	-	2.8926864	1.0029315	-1.0	-1.0
chr11	64317269	64317444	ENSG00000173113.6|TRMT112|GRWD1|GRWD1	903	-	4.280695	1.0147221	-1.0	-1.0
chr11	64365325	64365460	ENSG00000162302.12|RPS6KA4|GRWD1|GRWD1	901	+	4.976963	1.0029315	-1.0	-1.0
chr11	64360476	64360626	ENSG00000162302.12|RPS6KA4|GRWD1|GRWD1	961	+	6.198934	1.4119503	-1.0	-1.0
chr11	64368141	64368311	ENSG00000162302.12|RPS6KA4|GRWD1|GRWD1	901	+	5.1397023	1.0029315	-1.0	-1.0
chr11	64371492	64371592	ENSG00000162302.12|RPS6KA4|GRWD1|GRWD1	901	+	4.79476	1.0029315	-1.0	-1.0
chr11	64369698	64369803	ENSG00000162302.12|RPS6KA4|GRWD1|GRWD1	901	+	4.978033	1.0029315	-1.0	-1.0
chr11	64359167	64359290	ENSG00000162302.12|RPS6KA4|GRWD1|GRWD1	901	+	4.916488	1.0029315	-1.0	-1.0
chr11	64359377	64359487	ENSG00000162302.12|RPS6KA4|GRWD1|GRWD1	901	+	3.4357977	1.0029315	-1.0	-1.0
chr11	64361119	64361229	ENSG00000162302.12|RPS6KA4|GRWD1|GRWD1	901	+	5.289548	1.0029315	-1.0	-1.0
chr11	64360167	64360272	ENSG00000162302.12|RPS6KA4|GRWD1|GRWD1	901	+	4.8575277	1.0029315	-1.0	-1.0
chr11	64361641	64361745	ENSG00000162302.12|RPS6KA4|GRWD1|GRWD1	901	+	5.3353367	1.0029315	-1.0	-1.0
chr11	64371832	64372012	ENSG00000162302.12|RPS6KA4|GRWD1|GRWD1	901	+	4.717038	1.0029315	-1.0	-1.0
chr11	64361468	64361549	ENSG00000162302.12|RPS6KA4|GRWD1|GRWD1	901	+	5.0357733	1.0029315	-1.0	-1.0
chr11	64370562	64370712	ENSG00000162302.12|RPS6KA4|GRWD1|GRWD1	901	+	4.764864	1.0029315	-1.0	-1.0
chr11	64361851	64361986	ENSG00000162302.12|RPS6KA4|GRWD1|GRWD1	901	+	4.6965423	1.0029315	-1.0	-1.0
chr11	64360726	64360831	ENSG00000162302.12|RPS6KA4|GRWD1|GRWD1	901	+	4.794761	1.0029315	-1.0	-1.0
chr11	64365465	64365590	ENSG00000162302.12|RPS6KA4|GRWD1|GRWD1	901	+	4.855532	1.0029315	-1.0	-1.0
chr11	64368467	64368597	ENSG00000162302.12|RPS6KA4|GRWD1|GRWD1	901	+	4.7030897	1.0029315	-1.0	-1.0
chr11	64773342	64773505	ENSG00000168066.20|SF1|GRWD1|GRWD1	996	-	4.807178	2.3933806	-1.0	-1.0
chr11	64767191	64767275	ENSG00000168066.20|SF1|GRWD1|GRWD1	978	-	4.232535	1.6581434	-1.0	-1.0
chr11	64765115	64765220	ENSG00000168066.20|SF1|GRWD1|GRWD1	901	-	2.4469516	1.0029315	-1.0	-1.0
chr11	64765910	64766150	ENSG00000168066.20|SF1|GRWD1|GRWD1	935	-	2.797191	1.1843705	-1.0	-1.0
chr11	64768576	64768681	ENSG00000168066.20|SF1|GRWD1|GRWD1	901	-	5.242226	1.0029315	-1.0	-1.0
chr11	64769669	64769963	ENSG00000168066.20|SF1|GRWD1|GRWD1	901	-	4.7020917	1.0029315	-1.0	-1.0
chr11	64778266	64778781	ENSG00000168066.20|SF1|GRWD1|GRWD1	990	-	4.7437587	1.995757	-1.0	-1.0
chr11	64770255	64770495	ENSG00000168066.20|SF1|GRWD1|GRWD1	991	-	4.0959516	2.0608728	-1.0	-1.0
chr11	64774405	64774515	ENSG00000168066.20|SF1|GRWD1|GRWD1	901	-	2.5791218	1.0029315	-1.0	-1.0
chr11	64776225	64776626	ENSG00000168066.20|SF1|GRWD1|GRWD1	1000	-	4.2972097	3.3041508	-1.0	-1.0
chr11	64777301	64777406	ENSG00000168066.20|SF1|GRWD1|GRWD1	901	-	4.7887745	1.0029315	-1.0	-1.0
chr11	64764975	64765075	ENSG00000168066.20|SF1|GRWD1|GRWD1	901	-	2.799579	1.0029315	-1.0	-1.0
chr11	64766428	64767079	ENSG00000168066.20|SF1|GRWD1|GRWD1	944	-	4.2316337	1.2494053	-1.0	-1.0
chr11	64764645	64764770	ENSG00000168066.20|SF1|GRWD1|GRWD1	901	-	2.9575605	1.0029315	-1.0	-1.0
chr11	64770118	64770255	ENSG00000168066.20|SF1|GRWD1|GRWD1	909	-	5.634717	1.041588	-1.0	-1.0
chr11	64769425	64769669	ENSG00000168066.20|SF1|GRWD1|GRWD1	999	-	5.9925275	3.0381732	-1.0	-1.0
chr11	64778016	64778261	ENSG00000168066.20|SF1|GRWD1|GRWD1	909	-	4.3156114	1.042147	-1.0	-1.0
chr11	64768311	64768511	ENSG00000168066.20|SF1|GRWD1|GRWD1	901	-	5.082072	1.0029315	-1.0	-1.0
chr11	64769963	64770053	ENSG00000168066.20|SF1|GRWD1|GRWD1	992	-	3.9854465	2.097362	-1.0	-1.0
chr11	64769021	64769129	ENSG00000168066.20|SF1|GRWD1|GRWD1	998	-	4.408426	2.614739	-1.0	-1.0
chr11	64768105	64768286	ENSG00000168066.20|SF1|GRWD1|GRWD1	988	-	3.934325	1.9100854	-1.0	-1.0
chr11	64767335	64767566	ENSG00000168066.20|SF1|GRWD1|GRWD1	904	-	4.520976	1.0158988	-1.0	-1.0
chr11	64767844	64768105	ENSG00000168066.20|SF1|GRWD1|GRWD1	917	-	4.2627854	1.079586	-1.0	-1.0
chr11	64767566	64767844	ENSG00000168066.20|SF1|GRWD1|GRWD1	947	-	2.796642	1.2727596	-1.0	-1.0
chr11	64768871	64769016	ENSG00000168066.20|SF1|GRWD1|GRWD1	901	-	4.9038677	1.0029315	-1.0	-1.0
chr11	64765305	64765785	ENSG00000168066.20|SF1|GRWD1|GRWD1	922	-	2.65167	1.1065654	-1.0	-1.0
chr11	64776981	64777131	ENSG00000168066.20|SF1|GRWD1|GRWD1	901	-	4.8046904	1.0029315	-1.0	-1.0
chr11	64769222	64769338	ENSG00000168066.20|SF1|GRWD1|GRWD1	998	-	4.668895	2.7494917	-1.0	-1.0
chr11	64776626	64776811	ENSG00000168066.20|SF1|GRWD1|GRWD1	901	-	3.6389322	1.0029315	-1.0	-1.0
chr11	64796272	64796390	ENSG00000168067.11|MAP4K2|GRWD1|GRWD1	901	-	5.2823114	1.0029315	-1.0	-1.0
chr11	64802994	64803094	ENSG00000168067.11|MAP4K2|GRWD1|GRWD1	901	-	4.79476	1.0029315	-1.0	-1.0
chr11	64800118	64800216	ENSG00000168067.11|MAP4K2|GRWD1|GRWD1	901	-	3.3521104	1.0029315	-1.0	-1.0
chr11	64799420	64799479	ENSG00000168067.11|MAP4K2|GRWD1|GRWD1	901	-	4.920294	1.0029315	-1.0	-1.0
chr11	64802884	64802989	ENSG00000168067.11|MAP4K2|GRWD1|GRWD1	901	-	5.288781	1.0029315	-1.0	-1.0
chr11	64801709	64801809	ENSG00000168067.11|MAP4K2|GRWD1|GRWD1	901	-	4.6572547	1.0029315	-1.0	-1.0
chr11	64800909	64801031	ENSG00000168067.11|MAP4K2|GRWD1|GRWD1	901	-	4.94451	1.0029315	-1.0	-1.0
chr11	64802418	64802483	ENSG00000168067.11|MAP4K2|GRWD1|GRWD1	901	-	5.4228005	1.0029315	-1.0	-1.0
chr11	64792163	64792422	ENSG00000168067.11|MAP4K2|GRWD1|GRWD1	901	-	4.849762	1.0029315	-1.0	-1.0
chr11	64789348	64789503	ENSG00000168067.11|MAP4K2|GRWD1|GRWD1	901	-	4.7664943	1.0029315	-1.0	-1.0
chr11	64801110	64801183	ENSG00000168067.11|MAP4K2|GRWD1|GRWD1	901	-	5.1426897	1.0029315	-1.0	-1.0
chr11	64797274	64797529	ENSG00000168067.11|MAP4K2|GRWD1|GRWD1	901	-	4.956813	1.0029315	-1.0	-1.0
chr11	64804264	64804569	ENSG00000133895.14|MEN1|GRWD1|GRWD1	908	-	5.3005204	1.03705	-1.0	-1.0
chr11	64806139	64806368	ENSG00000133895.14|MEN1|GRWD1|GRWD1	911	-	3.1356652	1.051725	-1.0	-1.0
chr11	64810274	64810374	ENSG00000133895.14|MEN1|GRWD1|GRWD1	901	-	3.2849963	1.0029315	-1.0	-1.0
chr11	64807890	64808099	ENSG00000133895.14|MEN1|GRWD1|GRWD1	909	-	2.98697	1.0414748	-1.0	-1.0
chr11	64805403	64805518	ENSG00000133895.14|MEN1|GRWD1|GRWD1	901	-	4.7603846	1.0029315	-1.0	-1.0
chr11	64803589	64803719	ENSG00000133895.14|MEN1|GRWD1|GRWD1	901	-	4.798043	1.0029315	-1.0	-1.0
chr11	64807178	64807219	ENSG00000133895.14|MEN1|GRWD1|GRWD1	901	-	5.9203024	1.0029315	-1.0	-1.0
chr11	64803889	64804129	ENSG00000133895.14|MEN1|GRWD1|GRWD1	918	-	5.3756866	1.0877106	-1.0	-1.0
chr11	64805033	64805148	ENSG00000133895.14|MEN1|GRWD1|GRWD1	933	-	5.350183	1.1768858	-1.0	-1.0
chr11	64807581	64807680	ENSG00000133895.14|MEN1|GRWD1|GRWD1	901	-	2.4776518	1.0029315	-1.0	-1.0
chr11	64807705	64807885	ENSG00000133895.14|MEN1|GRWD1|GRWD1	901	-	4.9303546	1.0029315	-1.0	-1.0
chr11	64804649	64804816	ENSG00000133895.14|MEN1|GRWD1|GRWD1	912	-	5.453911	1.0570118	-1.0	-1.0
chr11	64806438	64806713	ENSG00000133895.14|MEN1|GRWD1|GRWD1	901	-	4.885353	1.0029315	-1.0	-1.0
chr11	64810384	64810624	ENSG00000133895.14|MEN1|GRWD1|GRWD1	910	-	3.5456152	1.0474006	-1.0	-1.0
chr11	64809649	64809869	ENSG00000133895.14|MEN1|GRWD1|GRWD1	907	-	3.149643	1.0300212	-1.0	-1.0
chr11	64809899	64810259	ENSG00000133895.14|MEN1|GRWD1|GRWD1	920	-	5.018736	1.0953598	-1.0	-1.0
chr11	64805634	64805969	ENSG00000133895.14|MEN1|GRWD1|GRWD1	925	-	3.399969	1.1232423	-1.0	-1.0
chr11	64807010	64807098	ENSG00000133895.14|MEN1|GRWD1|GRWD1	959	-	6.1933217	1.3834904	-1.0	-1.0
chr11	64827059	64827167	ENSG00000171219.8|CDC42BPG|GRWD1|GRWD1	901	-	5.2422266	1.0029315	-1.0	-1.0
chr11	64838678	64838868	ENSG00000171219.8|CDC42BPG|GRWD1|GRWD1	945	-	5.9080186	1.2588938	-1.0	-1.0
chr11	64827277	64827398	ENSG00000171219.8|CDC42BPG|GRWD1|GRWD1	901	-	4.9202943	1.0029315	-1.0	-1.0
chr11	64838902	64839027	ENSG00000171219.8|CDC42BPG|GRWD1|GRWD1	901	-	4.7678523	1.0029315	-1.0	-1.0
chr11	64833924	64833977	ENSG00000171219.8|CDC42BPG|GRWD1|GRWD1	901	-	4.6572547	1.0029315	-1.0	-1.0
chr11	64840119	64840268	ENSG00000171219.8|CDC42BPG|GRWD1|GRWD1	901	-	4.7431955	1.0029315	-1.0	-1.0
chr11	64839032	64839137	ENSG00000171219.8|CDC42BPG|GRWD1|GRWD1	901	-	5.335336	1.0029315	-1.0	-1.0
chr11	64835046	64835153	ENSG00000171219.8|CDC42BPG|GRWD1|GRWD1	901	-	5.362609	1.0029315	-1.0	-1.0
chr11	64833737	64833836	ENSG00000171219.8|CDC42BPG|GRWD1|GRWD1	901	-	4.9202943	1.0029315	-1.0	-1.0
chr11	64860185	64860336	ENSG00000110047.17|EHD1|GRWD1|GRWD1	901	-	5.6053247	1.0029315	-1.0	-1.0
chr11	64855318	64855448	ENSG00000110047.17|EHD1|GRWD1|GRWD1	913	-	4.1658335	1.0609163	-1.0	-1.0
chr11	64854406	64854506	ENSG00000110047.17|EHD1|GRWD1|GRWD1	901	-	5.727657	1.0029315	-1.0	-1.0
chr11	64878065	64878270	ENSG00000110047.17|EHD1|GRWD1|GRWD1	901	-	4.4169326	1.0029315	-1.0	-1.0
chr11	64854601	64854857	ENSG00000110047.17|EHD1|GRWD1|GRWD1	901	-	5.135674	1.0029315	-1.0	-1.0
chr11	64859880	64860180	ENSG00000110047.17|EHD1|GRWD1|GRWD1	917	-	5.433755	1.0812087	-1.0	-1.0
chr11	64853406	64853596	ENSG00000110047.17|EHD1|GRWD1|GRWD1	901	-	4.990818	1.0029315	-1.0	-1.0
chr11	64878325	64878565	ENSG00000110047.17|EHD1|GRWD1|GRWD1	901	-	5.0614524	1.0029315	-1.0	-1.0
chr11	64891269	64891369	ENSG00000229719.5|MIR194-2HG|GRWD1|GRWD1	901	-	4.794761	1.0029315	-1.0	-1.0
chr11	64891439	64891614	ENSG00000229719.5|MIR194-2HG|GRWD1|GRWD1	916	-	3.2769854	1.0745878	-1.0	-1.0
chr11	64892374	64892494	ENSG00000229719.5|MIR194-2HG|GRWD1|GRWD1	901	-	4.2138424	1.0029315	-1.0	-1.0
chr11	64892499	64892834	ENSG00000229719.5|MIR194-2HG|GRWD1|GRWD1	942	-	4.8841333	1.2400739	-1.0	-1.0
chr11	64891624	64891804	ENSG00000229719.5|MIR194-2HG|GRWD1|GRWD1	901	-	5.0565176	1.0029315	-1.0	-1.0
chr11	64902031	64902171	ENSG00000110046.12|ATG2A|GRWD1|GRWD1	901	-	5.6244335	1.0029315	-1.0	-1.0
chr11	64910039	64910195	ENSG00000110046.12|ATG2A|GRWD1|GRWD1	946	-	4.310635	1.268918	-1.0	-1.0
chr11	64906679	64906815	ENSG00000110046.12|ATG2A|GRWD1|GRWD1	947	-	4.578646	1.2777097	-1.0	-1.0
chr11	64913800	64914005	ENSG00000110046.12|ATG2A|GRWD1|GRWD1	923	-	3.662467	1.111068	-1.0	-1.0
chr11	64910856	64910954	ENSG00000110046.12|ATG2A|GRWD1|GRWD1	901	-	3.140613	1.0029315	-1.0	-1.0
chr11	64911037	64911275	ENSG00000110046.12|ATG2A|GRWD1|GRWD1	927	-	3.338926	1.1357311	-1.0	-1.0
chr11	64913265	64913535	ENSG00000110046.12|ATG2A|GRWD1|GRWD1	943	-	4.5238833	1.2409208	-1.0	-1.0
chr11	64913590	64913705	ENSG00000110046.12|ATG2A|GRWD1|GRWD1	901	-	5.0336328	1.0029315	-1.0	-1.0
chr11	64898085	64898170	ENSG00000110046.12|ATG2A|GRWD1|GRWD1	929	-	3.4472742	1.1483476	-1.0	-1.0
chr11	64916946	64917236	ENSG00000110046.12|ATG2A|GRWD1|GRWD1	933	-	4.77738	1.1762547	-1.0	-1.0
chr11	64903287	64903364	ENSG00000110046.12|ATG2A|GRWD1|GRWD1	927	-	4.1021314	1.1387306	-1.0	-1.0
chr11	64906855	64907150	ENSG00000110046.12|ATG2A|GRWD1|GRWD1	907	-	5.5916624	1.0310488	-1.0	-1.0
chr11	64896747	64896869	ENSG00000110046.12|ATG2A|GRWD1|GRWD1	951	-	6.2172213	1.3125452	-1.0	-1.0
chr11	64895289	64895442	ENSG00000110046.12|ATG2A|GRWD1|GRWD1	903	-	4.318441	1.0119548	-1.0	-1.0
chr11	64905562	64905655	ENSG00000110046.12|ATG2A|GRWD1|GRWD1	976	-	4.750658	1.6190404	-1.0	-1.0
chr11	64903589	64903660	ENSG00000110046.12|ATG2A|GRWD1|GRWD1	911	-	3.1780882	1.0524315	-1.0	-1.0
chr11	64912084	64912244	ENSG00000110046.12|ATG2A|GRWD1|GRWD1	960	-	5.2542667	1.3978467	-1.0	-1.0
chr11	64910615	64910708	ENSG00000110046.12|ATG2A|GRWD1|GRWD1	948	-	6.2422295	1.2819161	-1.0	-1.0
chr11	64907747	64907887	ENSG00000110046.12|ATG2A|GRWD1|GRWD1	905	-	3.0063138	1.0209134	-1.0	-1.0
chr11	64911445	64911545	ENSG00000110046.12|ATG2A|GRWD1|GRWD1	901	-	3.140613	1.0029315	-1.0	-1.0
chr11	64911585	64911800	ENSG00000110046.12|ATG2A|GRWD1|GRWD1	914	-	4.241988	1.0658822	-1.0	-1.0
chr11	64912326	64912423	ENSG00000110046.12|ATG2A|GRWD1|GRWD1	940	-	4.3189416	1.2184453	-1.0	-1.0
chr11	64896461	64896611	ENSG00000110046.12|ATG2A|GRWD1|GRWD1	931	-	5.312359	1.1618991	-1.0	-1.0
chr11	64909690	64909820	ENSG00000110046.12|ATG2A|GRWD1|GRWD1	901	-	3.5365345	1.0029315	-1.0	-1.0
chr11	64914095	64914495	ENSG00000110046.12|ATG2A|GRWD1|GRWD1	905	-	4.781629	1.0241005	-1.0	-1.0
chr11	64896052	64896307	ENSG00000110046.12|ATG2A|GRWD1|GRWD1	901	-	4.482032	1.0029315	-1.0	-1.0
chr11	64909040	64909145	ENSG00000110046.12|ATG2A|GRWD1|GRWD1	901	-	3.6680517	1.0029315	-1.0	-1.0
chr11	64902815	64902915	ENSG00000110046.12|ATG2A|GRWD1|GRWD1	901	-	4.657253	1.0029315	-1.0	-1.0
chr11	64906333	64906523	ENSG00000110046.12|ATG2A|GRWD1|GRWD1	955	-	5.3522115	1.3468109	-1.0	-1.0
chr11	64903710	64903905	ENSG00000110046.12|ATG2A|GRWD1|GRWD1	905	-	5.6388783	1.0205785	-1.0	-1.0
chr11	64902274	64902374	ENSG00000110046.12|ATG2A|GRWD1|GRWD1	901	-	3.3189502	1.0029315	-1.0	-1.0
chr11	64909270	64909367	ENSG00000110046.12|ATG2A|GRWD1|GRWD1	956	-	4.25023	1.3530358	-1.0	-1.0
chr11	64903454	64903554	ENSG00000110046.12|ATG2A|GRWD1|GRWD1	901	-	3.3521101	1.0029315	-1.0	-1.0
chr11	64909825	64909924	ENSG00000110046.12|ATG2A|GRWD1|GRWD1	921	-	4.0219607	1.1042987	-1.0	-1.0
chr11	64896312	64896452	ENSG00000110046.12|ATG2A|GRWD1|GRWD1	901	-	4.7603836	1.0029315	-1.0	-1.0
chr11	64913010	64913136	ENSG00000110046.12|ATG2A|GRWD1|GRWD1	945	-	3.9413898	1.2628355	-1.0	-1.0
chr11	64895005	64895180	ENSG00000110046.12|ATG2A|GRWD1|GRWD1	931	-	5.084324	1.1617928	-1.0	-1.0
chr11	64909150	64909265	ENSG00000110046.12|ATG2A|GRWD1|GRWD1	901	-	5.1426897	1.0029315	-1.0	-1.0
chr11	64912428	64912548	ENSG00000110046.12|ATG2A|GRWD1|GRWD1	901	-	4.6572547	1.0029315	-1.0	-1.0
chr11	64903135	64903287	ENSG00000110046.12|ATG2A|GRWD1|GRWD1	901	-	4.7122574	1.0029315	-1.0	-1.0
chr11	64907155	64907254	ENSG00000110046.12|ATG2A|GRWD1|GRWD1	921	-	4.0219607	1.1043835	-1.0	-1.0
chr11	64898645	64898795	ENSG00000110046.12|ATG2A|GRWD1|GRWD1	905	-	3.6675205	1.0202167	-1.0	-1.0
chr11	64907254	64907434	ENSG00000110046.12|ATG2A|GRWD1|GRWD1	955	-	4.1642556	1.3514472	-1.0	-1.0
chr11	64897670	64897743	ENSG00000110046.12|ATG2A|GRWD1|GRWD1	954	-	4.6475635	1.3381016	-1.0	-1.0
chr11	64928294	64928425	ENSG00000068971.13|PPP2R5B|GRWD1|GRWD1	901	+	5.046996	1.0029315	-1.0	-1.0
chr11	64933696	64933851	ENSG00000068971.13|PPP2R5B|GRWD1|GRWD1	901	+	5.1505504	1.0029315	-1.0	-1.0
chr11	64933144	64933244	ENSG00000068971.13|PPP2R5B|GRWD1|GRWD1	901	+	5.2422256	1.0029315	-1.0	-1.0
chr11	64926711	64926908	ENSG00000068971.13|PPP2R5B|GRWD1|GRWD1	901	+	5.2267904	1.0029315	-1.0	-1.0
chr11	64928158	64928258	ENSG00000068971.13|PPP2R5B|GRWD1|GRWD1	901	+	4.794761	1.0029315	-1.0	-1.0
chr11	64932774	64932884	ENSG00000068971.13|PPP2R5B|GRWD1|GRWD1	901	+	4.7489243	1.0029315	-1.0	-1.0
chr11	64930480	64930585	ENSG00000068971.13|PPP2R5B|GRWD1|GRWD1	908	+	3.8232217	1.0356255	-1.0	-1.0
chr11	64927733	64927878	ENSG00000068971.13|PPP2R5B|GRWD1|GRWD1	901	+	4.6508584	1.0029315	-1.0	-1.0
chr11	64925675	64925810	ENSG00000068971.13|PPP2R5B|GRWD1|GRWD1	901	+	5.169019	1.0029315	-1.0	-1.0
chr11	64924755	64924885	ENSG00000068971.13|PPP2R5B|GRWD1|GRWD1	901	+	4.8272066	1.0029315	-1.0	-1.0
chr11	64996875	64996975	ENSG00000168062.9|BATF2|GRWD1|GRWD1	901	-	4.9202943	1.0029315	-1.0	-1.0
chr11	64989677	64989777	ENSG00000168062.9|BATF2|GRWD1|GRWD1	901	-	4.657254	1.0029315	-1.0	-1.0
chr11	64994447	64994549	ENSG00000168062.9|BATF2|GRWD1|GRWD1	901	-	4.6572547	1.0029315	-1.0	-1.0
chr11	65014652	65014757	ENSG00000213465.7|ARL2|GRWD1|GRWD1	901	+	4.6572547	1.0029315	-1.0	-1.0
chr11	65014127	65014267	ENSG00000213465.7|ARL2|GRWD1|GRWD1	920	+	2.7653835	1.0974196	-1.0	-1.0
chr11	65018980	65019100	ENSG00000213465.7|ARL2|GRWD1|GRWD1	901	+	4.684756	1.0029315	-1.0	-1.0
chr11	65021730	65021875	ENSG00000213465.7|ARL2|GRWD1|GRWD1	901	+	3.2813063	1.0024055	-1.0	-1.0
chr11	65018363	65018474	ENSG00000213465.7|ARL2|GRWD1|GRWD1	977	+	3.952039	1.6324317	-1.0	-1.0
chr11	65018570	65018875	ENSG00000213465.7|ARL2|GRWD1|GRWD1	960	+	4.827679	1.4029826	-1.0	-1.0
chr11	65022015	65022135	ENSG00000213465.7|ARL2|GRWD1|GRWD1	901	+	3.329739	1.0029315	-1.0	-1.0
chr11	65020448	65020547	ENSG00000213465.7|ARL2|GRWD1|GRWD1	901	+	5.505263	1.0029315	-1.0	-1.0
chr11	65014652	65014757	ENSG00000273003.1|ARL2-SNX15|GRWD1|GRWD1	901	+	4.6572547	1.0029315	-1.0	-1.0
chr11	65039735	65039905	ENSG00000273003.1|ARL2-SNX15|GRWD1|GRWD1	901	+	4.691631	1.0029315	-1.0	-1.0
chr11	65018748	65018878	ENSG00000273003.1|ARL2-SNX15|GRWD1|GRWD1	901	+	4.6768985	1.0029315	-1.0	-1.0
chr11	65021728	65021838	ENSG00000273003.1|ARL2-SNX15|GRWD1|GRWD1	924	+	4.3507557	1.118901	-1.0	-1.0
chr11	65018570	65018733	ENSG00000273003.1|ARL2-SNX15|GRWD1|GRWD1	985	+	5.638676	1.8259449	-1.0	-1.0
chr11	65020448	65020568	ENSG00000273003.1|ARL2-SNX15|GRWD1|GRWD1	901	+	5.0490656	1.0029315	-1.0	-1.0
chr11	65022013	65022133	ENSG00000273003.1|ARL2-SNX15|GRWD1|GRWD1	901	+	3.329739	1.0029315	-1.0	-1.0
chr11	65035544	65035663	ENSG00000273003.1|ARL2-SNX15|GRWD1|GRWD1	901	+	3.329739	1.0029315	-1.0	-1.0
chr11	65018363	65018474	ENSG00000273003.1|ARL2-SNX15|GRWD1|GRWD1	977	+	3.952039	1.6324472	-1.0	-1.0
chr11	65018983	65019103	ENSG00000273003.1|ARL2-SNX15|GRWD1|GRWD1	901	+	4.6916313	1.0029315	-1.0	-1.0
chr11	65014181	65014272	ENSG00000273003.1|ARL2-SNX15|GRWD1|GRWD1	945	+	3.1406162	1.2579604	-1.0	-1.0
chr11	65027402	65027636	ENSG00000273003.1|ARL2-SNX15|GRWD1|GRWD1	901	+	5.381006	1.0029315	-1.0	-1.0
chr11	65032167	65032203	ENSG00000273003.1|ARL2-SNX15|GRWD1|GRWD1	901	+	5.2422266	1.0029315	-1.0	-1.0
chr11	65035663	65035813	ENSG00000273003.1|ARL2-SNX15|GRWD1|GRWD1	901	+	5.1691103	1.0029315	-1.0	-1.0
chr11	65032430	65032535	ENSG00000273003.1|ARL2-SNX15|GRWD1|GRWD1	901	+	5.4228	1.0029315	-1.0	-1.0
chr11	65038576	65038706	ENSG00000273003.1|ARL2-SNX15|GRWD1|GRWD1	901	+	5.144702	1.0029315	-1.0	-1.0
chr11	65032167	65032271	ENSG00000110025.12|SNX15|GRWD1|GRWD1	901	+	5.229287	1.0029315	-1.0	-1.0
chr11	65027407	65027636	ENSG00000110025.12|SNX15|GRWD1|GRWD1	901	+	5.384407	1.0029315	-1.0	-1.0
chr11	65035544	65035814	ENSG00000110025.12|SNX15|GRWD1|GRWD1	901	+	5.0529323	1.0029315	-1.0	-1.0
chr11	65038714	65038819	ENSG00000110025.12|SNX15|GRWD1|GRWD1	901	+	4.7260075	1.0029315	-1.0	-1.0
chr11	65038524	65038709	ENSG00000110025.12|SNX15|GRWD1|GRWD1	901	+	5.11202	1.0029315	-1.0	-1.0
chr11	65039735	65039905	ENSG00000110025.12|SNX15|GRWD1|GRWD1	901	+	4.691631	1.0029315	-1.0	-1.0
chr11	65032311	65032411	ENSG00000110025.12|SNX15|GRWD1|GRWD1	901	+	4.657253	1.0029315	-1.0	-1.0
chr11	65032430	65032535	ENSG00000110025.12|SNX15|GRWD1|GRWD1	901	+	5.4228	1.0029315	-1.0	-1.0
chr11	65044404	65044549	ENSG00000168061.14|SAC3D1|GRWD1|GRWD1	901	+	4.657253	1.0029315	-1.0	-1.0
chr11	65044664	65044769	ENSG00000168061.14|SAC3D1|GRWD1|GRWD1	901	+	4.6572547	1.0029315	-1.0	-1.0
chr11	65041315	65041445	ENSG00000168061.14|SAC3D1|GRWD1|GRWD1	901	+	5.033326	1.0029315	-1.0	-1.0
chr11	65054249	65054369	ENSG00000168060.15|NAALADL1|GRWD1|GRWD1	906	-	3.7973807	1.0263108	-1.0	-1.0
chr11	65045587	65045872	ENSG00000168060.15|NAALADL1|GRWD1|GRWD1	901	-	4.9000144	1.0029315	-1.0	-1.0
chr11	65057996	65058077	ENSG00000168060.15|NAALADL1|GRWD1|GRWD1	901	-	5.242226	1.0029315	-1.0	-1.0
chr11	65046571	65046671	ENSG00000168060.15|NAALADL1|GRWD1|GRWD1	901	-	4.6572547	1.0029315	-1.0	-1.0
chr11	65053217	65053377	ENSG00000168060.15|NAALADL1|GRWD1|GRWD1	935	-	4.7444124	1.1877546	-1.0	-1.0
chr11	65053053	65053158	ENSG00000168060.15|NAALADL1|GRWD1|GRWD1	901	-	4.726008	1.0029315	-1.0	-1.0
chr11	65058077	65058502	ENSG00000168060.15|NAALADL1|GRWD1|GRWD1	941	-	4.23116	1.2306836	-1.0	-1.0
chr11	65045332	65045477	ENSG00000168060.15|NAALADL1|GRWD1|GRWD1	901	-	4.88385	1.0029315	-1.0	-1.0
chr11	65057498	65057793	ENSG00000168060.15|NAALADL1|GRWD1|GRWD1	916	-	4.9275713	1.0744718	-1.0	-1.0
chr11	65047646	65048048	ENSG00000168060.15|NAALADL1|GRWD1|GRWD1	902	-	4.136683	1.008129	-1.0	-1.0
chr11	65052898	65053053	ENSG00000168060.15|NAALADL1|GRWD1|GRWD1	901	-	4.7588873	1.0029315	-1.0	-1.0
chr11	65057370	65057493	ENSG00000168060.15|NAALADL1|GRWD1|GRWD1	980	-	6.6177025	1.7089176	-1.0	-1.0
chr11	65045982	65046526	ENSG00000168060.15|NAALADL1|GRWD1|GRWD1	943	-	5.399396	1.24328	-1.0	-1.0
chr11	65047474	65047565	ENSG00000168060.15|NAALADL1|GRWD1|GRWD1	901	-	5.9203024	1.0029315	-1.0	-1.0
chr11	65045092	65045317	ENSG00000168060.15|NAALADL1|GRWD1|GRWD1	901	-	4.951019	1.0029315	-1.0	-1.0
chr11	65044827	65044927	ENSG00000168060.15|NAALADL1|GRWD1|GRWD1	901	-	4.657254	1.0029315	-1.0	-1.0
chr11	65054454	65054729	ENSG00000168060.15|NAALADL1|GRWD1|GRWD1	924	-	4.285376	1.1188389	-1.0	-1.0
chr11	65048488	65048593	ENSG00000168060.15|NAALADL1|GRWD1|GRWD1	901	-	4.794761	1.0029315	-1.0	-1.0
chr11	65057894	65057996	ENSG00000168060.15|NAALADL1|GRWD1|GRWD1	936	-	4.9466777	1.1939511	-1.0	-1.0
chr11	65053452	65053576	ENSG00000168060.15|NAALADL1|GRWD1|GRWD1	914	-	3.3216755	1.0671897	-1.0	-1.0
chr11	65078236	65078366	ENSG00000146670.9|CDCA5|GRWD1|GRWD1	901	-	4.6572537	1.0029315	-1.0	-1.0
chr11	65083703	65084073	ENSG00000146670.9|CDCA5|GRWD1|GRWD1	920	-	4.7146072	1.0961627	-1.0	-1.0
chr11	65077511	65077636	ENSG00000146670.9|CDCA5|GRWD1|GRWD1	901	-	5.301289	1.0029315	-1.0	-1.0
chr11	65079296	65079787	ENSG00000146670.9|CDCA5|GRWD1|GRWD1	953	-	5.0551047	1.3269885	-1.0	-1.0
chr11	65077871	65077981	ENSG00000146670.9|CDCA5|GRWD1|GRWD1	901	-	4.7030897	1.0029315	-1.0	-1.0
chr11	65083404	65083550	ENSG00000146670.9|CDCA5|GRWD1|GRWD1	901	-	4.2474003	1.0029315	-1.0	-1.0
chr11	65077981	65078211	ENSG00000146670.9|CDCA5|GRWD1|GRWD1	901	-	4.896145	1.0029315	-1.0	-1.0
chr11	65078936	65079221	ENSG00000146670.9|CDCA5|GRWD1|GRWD1	921	-	3.9224074	1.1044406	-1.0	-1.0
chr11	65078616	65078826	ENSG00000146670.9|CDCA5|GRWD1|GRWD1	901	-	4.7403226	1.0029315	-1.0	-1.0
chr11	65086927	65087062	ENSG00000162300.11|ZFPL1|GRWD1|GRWD1	901	+	2.8153455	1.0029315	-1.0	-1.0
chr11	65084632	65084872	ENSG00000162300.11|ZFPL1|GRWD1|GRWD1	940	+	5.896163	1.22348	-1.0	-1.0
chr11	65085114	65085249	ENSG00000162300.11|ZFPL1|GRWD1|GRWD1	927	+	3.2228177	1.1388891	-1.0	-1.0
chr11	65086338	65086603	ENSG00000162300.11|ZFPL1|GRWD1|GRWD1	909	+	3.7763433	1.0419284	-1.0	-1.0
chr11	65088032	65088177	ENSG00000162300.11|ZFPL1|GRWD1|GRWD1	901	+	4.8562074	1.0029315	-1.0	-1.0
chr11	65108206	65108331	ENSG00000149823.8|VPS51|GRWD1|GRWD1	901	+	3.2710624	1.0025865	-1.0	-1.0
chr11	65096144	65096564	ENSG00000149823.8|VPS51|GRWD1|GRWD1	910	+	3.8436403	1.0439231	-1.0	-1.0
chr11	65110299	65110589	ENSG00000149823.8|VPS51|GRWD1|GRWD1	923	+	4.429072	1.1122981	-1.0	-1.0
chr11	65109384	65109591	ENSG00000149823.8|VPS51|GRWD1|GRWD1	954	+	5.4978805	1.3329293	-1.0	-1.0
chr11	65096997	65097158	ENSG00000149823.8|VPS51|GRWD1|GRWD1	988	+	6.801527	1.9321766	-1.0	-1.0
chr11	65107426	65107976	ENSG00000149823.8|VPS51|GRWD1|GRWD1	938	+	4.432845	1.2071506	-1.0	-1.0
chr11	65108701	65108841	ENSG00000149823.8|VPS51|GRWD1|GRWD1	901	+	3.4763508	1.0029315	-1.0	-1.0
chr11	65111031	65111160	ENSG00000149823.8|VPS51|GRWD1|GRWD1	901	+	4.657253	1.0029315	-1.0	-1.0
chr11	65111601	65111851	ENSG00000149823.8|VPS51|GRWD1|GRWD1	901	+	4.946241	1.0029315	-1.0	-1.0
chr11	65110693	65110808	ENSG00000149823.8|VPS51|GRWD1|GRWD1	901	+	2.4966817	1.0029315	-1.0	-1.0
chr11	65109894	65110014	ENSG00000149823.8|VPS51|GRWD1|GRWD1	901	+	3.2797275	1.0024434	-1.0	-1.0
chr11	65109729	65109864	ENSG00000149823.8|VPS51|GRWD1|GRWD1	901	+	2.5664513	1.0026685	-1.0	-1.0
chr11	65096652	65096752	ENSG00000149823.8|VPS51|GRWD1|GRWD1	901	+	5.0357733	1.0029315	-1.0	-1.0
chr11	65110149	65110294	ENSG00000149823.8|VPS51|GRWD1|GRWD1	916	+	5.729887	1.0735195	-1.0	-1.0
chr11	65108416	65108611	ENSG00000149823.8|VPS51|GRWD1|GRWD1	904	+	4.0782523	1.0179173	-1.0	-1.0
chr11	65109204	65109329	ENSG00000149823.8|VPS51|GRWD1|GRWD1	901	+	3.6351597	1.0029315	-1.0	-1.0
chr11	65108042	65108162	ENSG00000149823.8|VPS51|GRWD1|GRWD1	901	+	4.7122574	1.0029315	-1.0	-1.0
chr11	65112719	65112854	ENSG00000149809.14|TM7SF2|GRWD1|GRWD1	911	+	5.7820625	1.0529463	-1.0	-1.0
chr11	65112379	65112609	ENSG00000149809.14|TM7SF2|GRWD1|GRWD1	903	+	4.1151023	1.0115657	-1.0	-1.0
chr11	65113084	65113279	ENSG00000149809.14|TM7SF2|GRWD1|GRWD1	914	+	3.7749257	1.0654522	-1.0	-1.0
chr11	65112244	65112354	ENSG00000149809.14|TM7SF2|GRWD1|GRWD1	901	+	4.6572547	1.0029315	-1.0	-1.0
chr11	65112949	65113084	ENSG00000149809.14|TM7SF2|GRWD1|GRWD1	901	+	3.2113183	1.0029315	-1.0	-1.0
chr11	65115892	65116384	ENSG00000149809.14|TM7SF2|GRWD1|GRWD1	950	+	4.601278	1.3006251	-1.0	-1.0
chr11	65112609	65112709	ENSG00000149809.14|TM7SF2|GRWD1|GRWD1	901	+	3.2849963	1.0029315	-1.0	-1.0
chr11	65113309	65113559	ENSG00000149809.14|TM7SF2|GRWD1|GRWD1	905	+	3.7062824	1.0208632	-1.0	-1.0
chr11	65111979	65112084	ENSG00000149809.14|TM7SF2|GRWD1|GRWD1	901	+	2.6224036	1.0029315	-1.0	-1.0
chr11	65115278	65115593	ENSG00000149809.14|TM7SF2|GRWD1|GRWD1	915	+	3.6395173	1.0706875	-1.0	-1.0
chr11	65114668	65115158	ENSG00000149809.14|TM7SF2|GRWD1|GRWD1	930	+	4.3013377	1.1535975	-1.0	-1.0
chr11	65120787	65120897	ENSG00000149806.10|FAU|GRWD1|GRWD1	901	-	4.920293	1.0029315	-1.0	-1.0
chr11	65120902	65121007	ENSG00000149806.10|FAU|GRWD1|GRWD1	901	-	4.6572547	1.0029315	-1.0	-1.0
chr11	65121992	65122162	ENSG00000149806.10|FAU|GRWD1|GRWD1	901	-	4.7870655	1.0029315	-1.0	-1.0
chr11	65121867	65121972	ENSG00000149806.10|FAU|GRWD1|GRWD1	901	-	4.657254	1.0029315	-1.0	-1.0
chr11	65130379	65130654	ENSG00000162298.18|SYVN1|GRWD1|GRWD1	901	-	5.1481037	1.0029315	-1.0	-1.0
chr11	65130181	65130379	ENSG00000162298.18|SYVN1|GRWD1|GRWD1	908	-	2.9137228	1.0370234	-1.0	-1.0
chr11	65132247	65132502	ENSG00000162298.18|SYVN1|GRWD1|GRWD1	935	-	3.1193054	1.1863228	-1.0	-1.0
chr11	65131741	65131871	ENSG00000162298.18|SYVN1|GRWD1|GRWD1	901	-	5.0480804	1.0029315	-1.0	-1.0
chr11	65121866	65121971	ENSG00000162298.18|SYVN1|GRWD1|GRWD1	901	-	4.657254	1.0029315	-1.0	-1.0
chr11	65132507	65132627	ENSG00000162298.18|SYVN1|GRWD1|GRWD1	901	-	2.6487715	1.0063629	-1.0	-1.0
chr11	65128353	65128808	ENSG00000162298.18|SYVN1|GRWD1|GRWD1	956	-	4.1936235	1.3558954	-1.0	-1.0
chr11	65132941	65133181	ENSG00000162298.18|SYVN1|GRWD1|GRWD1	943	-	4.999918	1.2423866	-1.0	-1.0
chr11	65131936	65132191	ENSG00000162298.18|SYVN1|GRWD1|GRWD1	920	-	5.1256347	1.0993961	-1.0	-1.0
chr11	65130919	65131036	ENSG00000162298.18|SYVN1|GRWD1|GRWD1	957	-	3.3106387	1.3705558	-1.0	-1.0
chr11	65127988	65128133	ENSG00000162298.18|SYVN1|GRWD1|GRWD1	906	-	2.8682911	1.028885	-1.0	-1.0
chr11	65132632	65132757	ENSG00000162298.18|SYVN1|GRWD1|GRWD1	901	-	2.5372682	1.0029315	-1.0	-1.0
chr11	65131273	65131596	ENSG00000162298.18|SYVN1|GRWD1|GRWD1	950	-	3.69168	1.2977426	-1.0	-1.0
chr11	65131131	65131197	ENSG00000162298.18|SYVN1|GRWD1|GRWD1	901	-	3.062611	1.0029315	-1.0	-1.0
chr11	65125754	65125919	ENSG00000149792.8|MRPL49|GRWD1|GRWD1	901	+	5.0174413	1.0029315	-1.0	-1.0
chr11	65122312	65122464	ENSG00000149792.8|MRPL49|GRWD1|GRWD1	909	+	4.227057	1.042147	-1.0	-1.0
chr11	65208054	65208120	ENSG00000014216.15|CAPN1|GRWD1|GRWD1	972	+	4.5365334	1.5600498	-1.0	-1.0
chr11	65183127	65183197	ENSG00000014216.15|CAPN1|GRWD1|GRWD1	915	+	4.0626025	1.0685282	-1.0	-1.0
chr11	65209682	65210096	ENSG00000014216.15|CAPN1|GRWD1|GRWD1	966	+	4.687006	1.4672099	-1.0	-1.0
chr11	65181445	65181600	ENSG00000014216.15|CAPN1|GRWD1|GRWD1	901	+	4.989363	1.0029315	-1.0	-1.0
chr11	65188244	65188488	ENSG00000014216.15|CAPN1|GRWD1|GRWD1	957	+	6.1246395	1.3685942	-1.0	-1.0
chr11	65182091	65182206	ENSG00000014216.15|CAPN1|GRWD1|GRWD1	901	+	4.726008	1.0029315	-1.0	-1.0
chr11	65187214	65187589	ENSG00000014216.15|CAPN1|GRWD1|GRWD1	930	+	3.6022215	1.1545985	-1.0	-1.0
chr11	65187940	65188040	ENSG00000014216.15|CAPN1|GRWD1|GRWD1	968	+	3.9370792	1.4916109	-1.0	-1.0
chr11	65208302	65208472	ENSG00000014216.15|CAPN1|GRWD1|GRWD1	901	+	4.925982	1.0029315	-1.0	-1.0
chr11	65205153	65205263	ENSG00000014216.15|CAPN1|GRWD1|GRWD1	901	+	4.6572547	1.0029315	-1.0	-1.0
chr11	65188585	65188746	ENSG00000014216.15|CAPN1|GRWD1|GRWD1	964	+	4.741435	1.4402733	-1.0	-1.0
chr11	65206085	65206195	ENSG00000014216.15|CAPN1|GRWD1|GRWD1	901	+	2.8463821	1.0029315	-1.0	-1.0
chr11	65210813	65210913	ENSG00000014216.15|CAPN1|GRWD1|GRWD1	901	+	2.8468826	1.0029315	-1.0	-1.0
chr11	65204682	65204858	ENSG00000014216.15|CAPN1|GRWD1|GRWD1	927	+	2.8438356	1.1372858	-1.0	-1.0
chr11	65185890	65186338	ENSG00000014216.15|CAPN1|GRWD1|GRWD1	919	+	3.2553728	1.091995	-1.0	-1.0
chr11	65211793	65211918	ENSG00000014216.15|CAPN1|GRWD1|GRWD1	901	+	3.0994966	1.0029315	-1.0	-1.0
chr11	65204978	65205083	ENSG00000014216.15|CAPN1|GRWD1|GRWD1	901	+	4.6572547	1.0029315	-1.0	-1.0
chr11	65182673	65182868	ENSG00000014216.15|CAPN1|GRWD1|GRWD1	927	+	3.9122412	1.1377541	-1.0	-1.0
chr11	65209237	65209542	ENSG00000014216.15|CAPN1|GRWD1|GRWD1	938	+	5.141535	1.2083343	-1.0	-1.0
chr11	65188110	65188244	ENSG00000014216.15|CAPN1|GRWD1|GRWD1	901	+	5.0394273	1.0029315	-1.0	-1.0
chr11	65206396	65206674	ENSG00000014216.15|CAPN1|GRWD1|GRWD1	936	+	3.388698	1.1912086	-1.0	-1.0
chr11	65205709	65206074	ENSG00000014216.15|CAPN1|GRWD1|GRWD1	928	+	3.5184112	1.143893	-1.0	-1.0
chr11	65208204	65208262	ENSG00000014216.15|CAPN1|GRWD1|GRWD1	926	+	3.3521175	1.1336861	-1.0	-1.0
chr11	65181921	65182086	ENSG00000014216.15|CAPN1|GRWD1|GRWD1	907	+	5.091564	1.0300807	-1.0	-1.0
chr11	65187726	65187861	ENSG00000014216.15|CAPN1|GRWD1|GRWD1	901	+	4.9916863	1.0029315	-1.0	-1.0
chr11	65210335	65210452	ENSG00000014216.15|CAPN1|GRWD1|GRWD1	974	+	4.5415354	1.5892123	-1.0	-1.0
chr11	65183410	65183668	ENSG00000014216.15|CAPN1|GRWD1|GRWD1	920	+	3.3288317	1.0958254	-1.0	-1.0
chr11	65281669	65281732	ENSG00000014138.8|POLA2|GRWD1|GRWD1	901	+	5.1426897	1.0029315	-1.0	-1.0
chr11	65295863	65296103	ENSG00000014138.8|POLA2|GRWD1|GRWD1	966	+	4.813424	1.4627934	-1.0	-1.0
chr11	65275891	65275998	ENSG00000014138.8|POLA2|GRWD1|GRWD1	990	+	6.9498487	1.9829191	-1.0	-1.0
chr11	65262056	65262361	ENSG00000014138.8|POLA2|GRWD1|GRWD1	915	+	4.8456745	1.072681	-1.0	-1.0
chr11	65305372	65305502	ENSG00000014138.8|POLA2|GRWD1|GRWD1	901	+	4.7506166	1.0029315	-1.0	-1.0
chr11	65287471	65287586	ENSG00000014138.8|POLA2|GRWD1|GRWD1	901	+	4.6572547	1.0029315	-1.0	-1.0
chr11	65294555	65294670	ENSG00000014138.8|POLA2|GRWD1|GRWD1	901	+	2.8576057	1.0029315	-1.0	-1.0
chr11	65294152	65294261	ENSG00000014138.8|POLA2|GRWD1|GRWD1	974	+	4.601928	1.5833623	-1.0	-1.0
chr11	65266540	65266655	ENSG00000014138.8|POLA2|GRWD1|GRWD1	901	+	4.823151	1.0029315	-1.0	-1.0
chr11	65282521	65282646	ENSG00000014138.8|POLA2|GRWD1|GRWD1	901	+	4.958787	1.0029315	-1.0	-1.0
chr11	65283166	65283311	ENSG00000014138.8|POLA2|GRWD1|GRWD1	901	+	4.8553247	1.0029315	-1.0	-1.0
chr11	65282478	65282521	ENSG00000014138.8|POLA2|GRWD1|GRWD1	901	+	5.3353367	1.0029315	-1.0	-1.0
chr11	65280912	65281142	ENSG00000014138.8|POLA2|GRWD1|GRWD1	950	+	5.8443794	1.3006527	-1.0	-1.0
chr11	65295539	65295599	ENSG00000014138.8|POLA2|GRWD1|GRWD1	976	+	6.5447936	1.617687	-1.0	-1.0
chr11	65279537	65279692	ENSG00000014138.8|POLA2|GRWD1|GRWD1	940	+	4.038419	1.2217413	-1.0	-1.0
chr11	65276033	65276138	ENSG00000014138.8|POLA2|GRWD1|GRWD1	901	+	4.7260075	1.0029315	-1.0	-1.0
chr11	65287691	65287840	ENSG00000014138.8|POLA2|GRWD1|GRWD1	927	+	4.750904	1.1351279	-1.0	-1.0
chr11	65289049	65289088	ENSG00000014138.8|POLA2|GRWD1|GRWD1	901	+	5.0357733	1.0029315	-1.0	-1.0
chr11	65278729	65278923	ENSG00000014138.8|POLA2|GRWD1|GRWD1	959	+	6.182399	1.3909212	-1.0	-1.0
chr11	65321053	65321153	ENSG00000149798.4|CDC42EP2|GRWD1|GRWD1	901	+	4.6572547	1.0029315	-1.0	-1.0
chr11	65320853	65321023	ENSG00000149798.4|CDC42EP2|GRWD1|GRWD1	901	+	5.0384054	1.0029315	-1.0	-1.0
chr11	65321678	65321863	ENSG00000149798.4|CDC42EP2|GRWD1|GRWD1	901	+	4.9830403	1.0029315	-1.0	-1.0
chr11	65340384	65340545	ENSG00000133884.9|DPF2|GRWD1|GRWD1	993	+	7.29723	2.180927	-1.0	-1.0
chr11	65343990	65344090	ENSG00000133884.9|DPF2|GRWD1|GRWD1	969	+	4.4472666	1.5062582	-1.0	-1.0
chr11	65344150	65344250	ENSG00000133884.9|DPF2|GRWD1|GRWD1	901	+	4.6572547	1.0029315	-1.0	-1.0
chr11	65351692	65351832	ENSG00000133884.9|DPF2|GRWD1|GRWD1	901	+	2.5220509	1.0029315	-1.0	-1.0
chr11	65343689	65343837	ENSG00000133884.9|DPF2|GRWD1|GRWD1	956	+	3.8094115	1.3534018	-1.0	-1.0
chr11	65333798	65333913	ENSG00000133884.9|DPF2|GRWD1|GRWD1	901	+	5.0676475	1.0029315	-1.0	-1.0
chr11	65352122	65352237	ENSG00000133884.9|DPF2|GRWD1|GRWD1	901	+	3.536535	1.0029315	-1.0	-1.0
chr11	65352302	65352417	ENSG00000133884.9|DPF2|GRWD1|GRWD1	901	+	5.6378636	1.0029315	-1.0	-1.0
chr11	65348819	65348931	ENSG00000133884.9|DPF2|GRWD1|GRWD1	901	+	2.4443333	1.0029315	-1.0	-1.0
chr11	65344264	65344379	ENSG00000133884.9|DPF2|GRWD1|GRWD1	901	+	4.7603836	1.0029315	-1.0	-1.0
chr11	65340278	65340384	ENSG00000133884.9|DPF2|GRWD1|GRWD1	901	+	4.909599	1.0029315	-1.0	-1.0
chr11	65341398	65341653	ENSG00000133884.9|DPF2|GRWD1|GRWD1	974	+	5.316415	1.5906488	-1.0	-1.0
chr11	65345479	65346409	ENSG00000133884.9|DPF2|GRWD1|GRWD1	937	+	4.5167923	1.203559	-1.0	-1.0
chr11	65376952	65377102	ENSG00000162241.12|SLC25A45|GRWD1|GRWD1	901	-	4.8476415	1.0029315	-1.0	-1.0
chr11	65381851	65381971	ENSG00000162241.12|SLC25A45|GRWD1|GRWD1	901	-	4.684756	1.0029315	-1.0	-1.0
chr11	65376396	65376611	ENSG00000162241.12|SLC25A45|GRWD1|GRWD1	901	-	4.8473563	1.0029315	-1.0	-1.0
chr11	65386987	65387152	ENSG00000126391.13|FRMD8|GRWD1|GRWD1	901	+	5.308761	1.0029315	-1.0	-1.0
chr11	65393627	65393755	ENSG00000126391.13|FRMD8|GRWD1|GRWD1	901	+	5.1700745	1.0029315	-1.0	-1.0
chr11	65400447	65400562	ENSG00000126391.13|FRMD8|GRWD1|GRWD1	901	+	4.6572547	1.0029315	-1.0	-1.0
chr11	65394273	65394383	ENSG00000126391.13|FRMD8|GRWD1|GRWD1	901	+	5.3334537	1.0029315	-1.0	-1.0
chr11	65396798	65397020	ENSG00000126391.13|FRMD8|GRWD1|GRWD1	901	+	4.8137426	1.0029315	-1.0	-1.0
chr11	65404948	65405063	ENSG00000126391.13|FRMD8|GRWD1|GRWD1	901	+	5.5638175	1.0029315	-1.0	-1.0
chr11	65405143	65405283	ENSG00000126391.13|FRMD8|GRWD1|GRWD1	901	+	4.726008	1.0029315	-1.0	-1.0
chr11	65411586	65411766	ENSG00000126391.13|FRMD8|GRWD1|GRWD1	901	+	4.905509	1.0029315	-1.0	-1.0
chr11	65399735	65399835	ENSG00000126391.13|FRMD8|GRWD1|GRWD1	901	+	5.3353367	1.0029315	-1.0	-1.0
chr11	65400728	65400853	ENSG00000126391.13|FRMD8|GRWD1|GRWD1	901	+	3.3185534	1.0029315	-1.0	-1.0
chr11	65499586	65499751	ENSG00000251562.7|MALAT1|GRWD1|GRWD1	930	+	1.9048202	1.1549375	-1.0	-1.0
chr11	65498631	65498741	ENSG00000251562.7|MALAT1|GRWD1|GRWD1	901	+	4.9202943	1.0029315	-1.0	-1.0
chr11	65504621	65504771	ENSG00000251562.7|MALAT1|GRWD1|GRWD1	980	+	1.653669	1.6996948	-1.0	-1.0
chr11	65506311	65506476	ENSG00000251562.7|MALAT1|GRWD1|GRWD1	901	+	4.9533143	1.0029315	-1.0	-1.0
chr11	65501626	65501756	ENSG00000251562.7|MALAT1|GRWD1|GRWD1	901	+	1.1978528	1.0024056	-1.0	-1.0
chr11	65502986	65503246	ENSG00000251562.7|MALAT1|GRWD1|GRWD1	976	+	1.5606958	1.6160276	-1.0	-1.0
chr11	65504916	65505061	ENSG00000251562.7|MALAT1|GRWD1|GRWD1	966	+	1.3734789	1.4718374	-1.0	-1.0
chr11	65499846	65500846	ENSG00000251562.7|MALAT1|GRWD1|GRWD1	1000	+	2.332427	3.4153981	-1.0	-1.0
chr11	65535875	65535980	ENSG00000142186.16|SCYL1|GRWD1|GRWD1	901	+	3.2849963	1.0029315	-1.0	-1.0
chr11	65530472	65530572	ENSG00000142186.16|SCYL1|GRWD1|GRWD1	901	+	4.7947607	1.0029315	-1.0	-1.0
chr11	65535130	65535450	ENSG00000142186.16|SCYL1|GRWD1|GRWD1	923	+	4.557683	1.1119502	-1.0	-1.0
chr11	65537493	65537628	ENSG00000142186.16|SCYL1|GRWD1|GRWD1	901	+	4.764181	1.0029315	-1.0	-1.0
chr11	65532691	65532881	ENSG00000142186.16|SCYL1|GRWD1|GRWD1	930	+	2.8622608	1.1554674	-1.0	-1.0
chr11	65536585	65536745	ENSG00000142186.16|SCYL1|GRWD1|GRWD1	944	+	3.913677	1.2485332	-1.0	-1.0
chr11	65531575	65531683	ENSG00000142186.16|SCYL1|GRWD1|GRWD1	903	+	2.5371687	1.0117544	-1.0	-1.0
chr11	65525714	65525920	ENSG00000142186.16|SCYL1|GRWD1|GRWD1	901	+	4.7942567	1.0029315	-1.0	-1.0
chr11	65525920	65526043	ENSG00000142186.16|SCYL1|GRWD1|GRWD1	950	+	3.3396263	1.3035438	-1.0	-1.0
chr11	65526350	65526495	ENSG00000142186.16|SCYL1|GRWD1|GRWD1	901	+	4.9757085	1.0029315	-1.0	-1.0
chr11	65526500	65526600	ENSG00000142186.16|SCYL1|GRWD1|GRWD1	901	+	3.2849963	1.0029315	-1.0	-1.0
chr11	65530112	65530222	ENSG00000142186.16|SCYL1|GRWD1|GRWD1	901	+	4.875098	1.0029315	-1.0	-1.0
chr11	65535995	65536141	ENSG00000142186.16|SCYL1|GRWD1|GRWD1	916	+	3.296896	1.0775459	-1.0	-1.0
chr11	65536985	65537128	ENSG00000142186.16|SCYL1|GRWD1|GRWD1	980	+	5.899796	1.6903863	-1.0	-1.0
chr11	65526961	65527117	ENSG00000142186.16|SCYL1|GRWD1|GRWD1	983	+	6.0832353	1.7638543	-1.0	-1.0
chr11	65537808	65538663	ENSG00000142186.16|SCYL1|GRWD1|GRWD1	955	+	4.5110297	1.3486507	-1.0	-1.0
chr11	65525081	65525264	ENSG00000142186.16|SCYL1|GRWD1|GRWD1	932	+	3.4867756	1.1686915	-1.0	-1.0
chr11	65536805	65536980	ENSG00000142186.16|SCYL1|GRWD1|GRWD1	901	+	4.6572537	1.0029315	-1.0	-1.0
chr11	65526123	65526318	ENSG00000142186.16|SCYL1|GRWD1|GRWD1	975	+	4.401069	1.6000078	-1.0	-1.0
chr11	65530628	65530787	ENSG00000142186.16|SCYL1|GRWD1|GRWD1	945	+	3.8889468	1.2622811	-1.0	-1.0
chr11	65536263	65536393	ENSG00000142186.16|SCYL1|GRWD1|GRWD1	901	+	2.656354	1.0028592	-1.0	-1.0
chr11	65529422	65529532	ENSG00000142186.16|SCYL1|GRWD1|GRWD1	901	+	4.6572547	1.0029315	-1.0	-1.0
chr11	65525412	65525714	ENSG00000142186.16|SCYL1|GRWD1|GRWD1	921	+	3.566623	1.1049159	-1.0	-1.0
chr11	65535455	65535800	ENSG00000142186.16|SCYL1|GRWD1|GRWD1	903	+	4.6905384	1.0122193	-1.0	-1.0
chr11	65536404	65536585	ENSG00000142186.16|SCYL1|GRWD1|GRWD1	901	+	4.9766097	1.0029315	-1.0	-1.0
chr11	65526782	65526873	ENSG00000142186.16|SCYL1|GRWD1|GRWD1	966	+	3.869965	1.4649056	-1.0	-1.0
chr11	65538949	65539231	ENSG00000168056.15|LTBP3|GRWD1|GRWD1	948	-	4.758996	1.2842592	-1.0	-1.0
chr11	65545256	65545356	ENSG00000168056.15|LTBP3|GRWD1|GRWD1	901	-	4.6572547	1.0029315	-1.0	-1.0
chr11	65540012	65540122	ENSG00000168056.15|LTBP3|GRWD1|GRWD1	901	-	5.2090473	1.0029315	-1.0	-1.0
chr11	65539547	65539628	ENSG00000168056.15|LTBP3|GRWD1|GRWD1	950	-	3.4776483	1.2968491	-1.0	-1.0
chr11	65540994	65541293	ENSG00000168056.15|LTBP3|GRWD1|GRWD1	907	-	3.3511121	1.0303876	-1.0	-1.0
chr11	65547438	65547567	ENSG00000168056.15|LTBP3|GRWD1|GRWD1	982	-	4.401551	1.7365206	-1.0	-1.0
chr11	65546797	65546920	ENSG00000168056.15|LTBP3|GRWD1|GRWD1	986	-	4.936206	1.8492973	-1.0	-1.0
chr11	65540244	65540452	ENSG00000168056.15|LTBP3|GRWD1|GRWD1	969	-	4.2862186	1.5131783	-1.0	-1.0
chr11	65540485	65540675	ENSG00000168056.15|LTBP3|GRWD1|GRWD1	949	-	3.3125575	1.2903022	-1.0	-1.0
chr11	65547919	65548089	ENSG00000168056.15|LTBP3|GRWD1|GRWD1	919	-	2.6057801	1.0903214	-1.0	-1.0
chr11	65538814	65538914	ENSG00000168056.15|LTBP3|GRWD1|GRWD1	901	-	5.7276564	1.0029315	-1.0	-1.0
chr11	65539327	65539459	ENSG00000168056.15|LTBP3|GRWD1|GRWD1	972	-	4.229831	1.5481635	-1.0	-1.0
chr11	65539719	65539881	ENSG00000168056.15|LTBP3|GRWD1|GRWD1	947	-	3.119222	1.2719798	-1.0	-1.0
chr11	65541599	65541894	ENSG00000168056.15|LTBP3|GRWD1|GRWD1	938	-	3.6271765	1.2088867	-1.0	-1.0
chr11	65553163	65553256	ENSG00000168056.15|LTBP3|GRWD1|GRWD1	971	-	4.593117	1.5451078	-1.0	-1.0
chr11	65543426	65543671	ENSG00000168056.15|LTBP3|GRWD1|GRWD1	935	-	2.9855752	1.1847662	-1.0	-1.0
chr11	65557668	65557773	ENSG00000168056.15|LTBP3|GRWD1|GRWD1	901	-	2.8919816	1.0029315	-1.0	-1.0
chr11	65546265	65546715	ENSG00000168056.15|LTBP3|GRWD1|GRWD1	926	-	4.135963	1.1280613	-1.0	-1.0
chr11	65553256	65553416	ENSG00000168056.15|LTBP3|GRWD1|GRWD1	901	-	5.121323	1.0029315	-1.0	-1.0
chr11	65551125	65551224	ENSG00000168056.15|LTBP3|GRWD1|GRWD1	975	-	4.159471	1.6063832	-1.0	-1.0
chr11	65543036	65543224	ENSG00000168056.15|LTBP3|GRWD1|GRWD1	974	-	5.7446814	1.5822061	-1.0	-1.0
chr11	65547689	65547821	ENSG00000168056.15|LTBP3|GRWD1|GRWD1	960	-	3.4155147	1.3981426	-1.0	-1.0
chr11	65552864	65552982	ENSG00000168056.15|LTBP3|GRWD1|GRWD1	901	-	3.0702941	1.0029315	-1.0	-1.0
chr11	65553700	65554375	ENSG00000168056.15|LTBP3|GRWD1|GRWD1	957	-	3.9157648	1.3680036	-1.0	-1.0
chr11	65552247	65552406	ENSG00000168056.15|LTBP3|GRWD1|GRWD1	960	-	3.3667367	1.394673	-1.0	-1.0
chr11	65547821	65547919	ENSG00000168056.15|LTBP3|GRWD1|GRWD1	901	-	4.6572547	1.0029315	-1.0	-1.0
chr11	65540683	65540796	ENSG00000168056.15|LTBP3|GRWD1|GRWD1	901	-	5.421133	1.0029315	-1.0	-1.0
chr11	65552406	65552506	ENSG00000168056.15|LTBP3|GRWD1|GRWD1	901	-	4.6572547	1.0029315	-1.0	-1.0
chr11	65558413	65558513	ENSG00000168056.15|LTBP3|GRWD1|GRWD1	901	-	4.6572547	1.0029315	-1.0	-1.0
chr11	65548124	65548239	ENSG00000168056.15|LTBP3|GRWD1|GRWD1	901	-	4.915267	1.0029315	-1.0	-1.0
chr11	65553424	65553530	ENSG00000168056.15|LTBP3|GRWD1|GRWD1	984	-	4.9295044	1.7881421	-1.0	-1.0
chr11	65540796	65540954	ENSG00000168056.15|LTBP3|GRWD1|GRWD1	927	-	4.0626626	1.1358417	-1.0	-1.0
chr11	65551406	65552157	ENSG00000168056.15|LTBP3|GRWD1|GRWD1	947	-	3.6434748	1.2723626	-1.0	-1.0
chr11	65570046	65570171	ENSG00000260233.3|SSSCA1-AS1|GRWD1|GRWD1	901	-	4.985976	1.0029315	-1.0	-1.0
chr11	65569731	65569831	ENSG00000260233.3|SSSCA1-AS1|GRWD1|GRWD1	901	-	5.0357733	1.0029315	-1.0	-1.0
chr11	65570429	65570534	ENSG00000173465.7|SSSCA1|GRWD1|GRWD1	901	+	4.794761	1.0029315	-1.0	-1.0
chr11	65573417	65573722	ENSG00000173465.7|SSSCA1|GRWD1|GRWD1	901	+	4.5278616	1.0028883	-1.0	-1.0
chr11	65570816	65570970	ENSG00000173465.7|SSSCA1|GRWD1|GRWD1	901	+	3.8842015	1.0029315	-1.0	-1.0
chr11	65572442	65572572	ENSG00000173465.7|SSSCA1|GRWD1|GRWD1	901	+	4.657254	1.0029315	-1.0	-1.0
chr11	65571460	65571610	ENSG00000173465.7|SSSCA1|GRWD1|GRWD1	901	+	4.7786155	1.0029315	-1.0	-1.0
chr11	65570584	65570755	ENSG00000173465.7|SSSCA1|GRWD1|GRWD1	951	+	4.994441	1.3098602	-1.0	-1.0
chr11	65572782	65572887	ENSG00000173465.7|SSSCA1|GRWD1|GRWD1	901	+	4.657253	1.0029315	-1.0	-1.0
chr11	65571615	65571745	ENSG00000173465.7|SSSCA1|GRWD1|GRWD1	901	+	5.113278	1.0029315	-1.0	-1.0
chr11	65573417	65573722	ENSG00000176973.7|FAM89B|GRWD1|GRWD1	901	+	4.575042	1.0029315	-1.0	-1.0
chr11	65572438	65572593	ENSG00000176973.7|FAM89B|GRWD1|GRWD1	901	+	4.657254	1.0029315	-1.0	-1.0
chr11	65572783	65572943	ENSG00000176973.7|FAM89B|GRWD1|GRWD1	901	+	4.7413683	1.0029315	-1.0	-1.0
chr11	65578031	65578166	ENSG00000173442.12|EHBP1L1|GRWD1|GRWD1	901	+	4.680172	1.0029315	-1.0	-1.0
chr11	65581523	65581673	ENSG00000173442.12|EHBP1L1|GRWD1|GRWD1	901	+	5.4379983	1.0029315	-1.0	-1.0
chr11	65581210	65581373	ENSG00000173442.12|EHBP1L1|GRWD1|GRWD1	961	+	4.7427473	1.4093431	-1.0	-1.0
chr11	65591574	65592090	ENSG00000173442.12|EHBP1L1|GRWD1|GRWD1	927	+	4.9268274	1.1377077	-1.0	-1.0
chr11	65590086	65590210	ENSG00000173442.12|EHBP1L1|GRWD1|GRWD1	961	+	5.848548	1.4119749	-1.0	-1.0
chr11	65577776	65577876	ENSG00000173442.12|EHBP1L1|GRWD1|GRWD1	901	+	4.657254	1.0029315	-1.0	-1.0
chr11	65581813	65581978	ENSG00000173442.12|EHBP1L1|GRWD1|GRWD1	901	+	4.919734	1.0029315	-1.0	-1.0
chr11	65580336	65580479	ENSG00000173442.12|EHBP1L1|GRWD1|GRWD1	959	+	4.307552	1.3822232	-1.0	-1.0
chr11	65580080	65580259	ENSG00000173442.12|EHBP1L1|GRWD1|GRWD1	938	+	5.7241774	1.2045524	-1.0	-1.0
chr11	65576297	65576406	ENSG00000173442.12|EHBP1L1|GRWD1|GRWD1	901	+	5.657267	1.0029315	-1.0	-1.0
chr11	65583678	65583783	ENSG00000173442.12|EHBP1L1|GRWD1|GRWD1	901	+	4.9780326	1.0029315	-1.0	-1.0
chr11	65585408	65585591	ENSG00000173442.12|EHBP1L1|GRWD1|GRWD1	963	+	5.2136045	1.4333823	-1.0	-1.0
chr11	65584958	65585293	ENSG00000173442.12|EHBP1L1|GRWD1|GRWD1	959	+	5.333104	1.3898903	-1.0	-1.0
chr11	65582113	65582328	ENSG00000173442.12|EHBP1L1|GRWD1|GRWD1	901	+	5.3198647	1.0029315	-1.0	-1.0
chr11	65584313	65584593	ENSG00000173442.12|EHBP1L1|GRWD1|GRWD1	915	+	3.6254082	1.06815	-1.0	-1.0
chr11	65576052	65576277	ENSG00000173442.12|EHBP1L1|GRWD1|GRWD1	935	+	5.0470104	1.1874231	-1.0	-1.0
chr11	65592392	65592542	ENSG00000173442.12|EHBP1L1|GRWD1|GRWD1	901	+	5.5068455	1.0029315	-1.0	-1.0
chr11	65581057	65581126	ENSG00000173442.12|EHBP1L1|GRWD1|GRWD1	901	+	3.7000337	1.0029315	-1.0	-1.0
chr11	65590592	65590692	ENSG00000173442.12|EHBP1L1|GRWD1|GRWD1	901	+	5.142689	1.0029315	-1.0	-1.0
chr11	65583848	65584293	ENSG00000173442.12|EHBP1L1|GRWD1|GRWD1	903	+	5.0994053	1.0116841	-1.0	-1.0
chr11	65579077	65579135	ENSG00000173442.12|EHBP1L1|GRWD1|GRWD1	901	+	5.5832663	1.0029315	-1.0	-1.0
chr11	65579340	65579436	ENSG00000173442.12|EHBP1L1|GRWD1|GRWD1	977	+	6.4228034	1.6440417	-1.0	-1.0
chr11	65590492	65590592	ENSG00000173442.12|EHBP1L1|GRWD1|GRWD1	946	+	3.5931253	1.2665594	-1.0	-1.0
chr11	65590742	65590847	ENSG00000173442.12|EHBP1L1|GRWD1|GRWD1	901	+	5.065049	1.0029315	-1.0	-1.0
chr11	65603653	65603813	ENSG00000173327.7|MAP3K11|GRWD1|GRWD1	901	-	4.8329344	1.0029315	-1.0	-1.0
chr11	65612135	65612250	ENSG00000173327.7|MAP3K11|GRWD1|GRWD1	901	-	4.657253	1.0029315	-1.0	-1.0
chr11	65608840	65609045	ENSG00000173327.7|MAP3K11|GRWD1|GRWD1	923	-	5.7155695	1.1130444	-1.0	-1.0
chr11	65605033	65605143	ENSG00000173327.7|MAP3K11|GRWD1|GRWD1	901	-	4.829263	1.0029315	-1.0	-1.0
chr11	65611845	65611950	ENSG00000173327.7|MAP3K11|GRWD1|GRWD1	901	-	4.8575277	1.0029315	-1.0	-1.0
chr11	65598174	65598309	ENSG00000173327.7|MAP3K11|GRWD1|GRWD1	901	-	5.462362	1.0029315	-1.0	-1.0
chr11	65609235	65609355	ENSG00000173327.7|MAP3K11|GRWD1|GRWD1	901	-	3.4760926	1.0029315	-1.0	-1.0
chr11	65612830	65612955	ENSG00000173327.7|MAP3K11|GRWD1|GRWD1	901	-	3.3806717	1.0029315	-1.0	-1.0
chr11	65609115	65609230	ENSG00000173327.7|MAP3K11|GRWD1|GRWD1	901	-	4.6916313	1.0029315	-1.0	-1.0
chr11	65612330	65612455	ENSG00000173327.7|MAP3K11|GRWD1|GRWD1	901	-	5.1058207	1.0029315	-1.0	-1.0
chr11	65614050	65614325	ENSG00000173327.7|MAP3K11|GRWD1|GRWD1	925	-	3.0794723	1.1244113	-1.0	-1.0
chr11	65611960	65612080	ENSG00000173327.7|MAP3K11|GRWD1|GRWD1	901	-	4.819867	1.0029315	-1.0	-1.0
chr11	65599393	65599528	ENSG00000173327.7|MAP3K11|GRWD1|GRWD1	924	-	4.628524	1.1214429	-1.0	-1.0
chr11	65613000	65614045	ENSG00000173327.7|MAP3K11|GRWD1|GRWD1	922	-	2.867629	1.1078534	-1.0	-1.0
chr11	65605293	65605503	ENSG00000173327.7|MAP3K11|GRWD1|GRWD1	901	-	5.414261	1.0029315	-1.0	-1.0
chr11	65597909	65598009	ENSG00000173327.7|MAP3K11|GRWD1|GRWD1	901	-	3.3521104	1.0029315	-1.0	-1.0
chr11	65614390	65614740	ENSG00000173327.7|MAP3K11|GRWD1|GRWD1	927	-	4.359917	1.1355877	-1.0	-1.0
chr11	65598054	65598169	ENSG00000173327.7|MAP3K11|GRWD1|GRWD1	901	-	5.5637655	1.0029315	-1.0	-1.0
chr11	65607640	65607830	ENSG00000173327.7|MAP3K11|GRWD1|GRWD1	985	-	6.436437	1.8273484	-1.0	-1.0
chr11	65605721	65605852	ENSG00000173327.7|MAP3K11|GRWD1|GRWD1	987	-	4.548325	1.8810956	-1.0	-1.0
chr11	65609935	65610065	ENSG00000173327.7|MAP3K11|GRWD1|GRWD1	901	-	4.810984	1.0029315	-1.0	-1.0
chr11	65610090	65610210	ENSG00000173327.7|MAP3K11|GRWD1|GRWD1	901	-	4.8150783	1.0029315	-1.0	-1.0
chr11	65607850	65608580	ENSG00000173327.7|MAP3K11|GRWD1|GRWD1	948	-	3.692454	1.2809188	-1.0	-1.0
chr11	65605945	65606180	ENSG00000173327.7|MAP3K11|GRWD1|GRWD1	943	-	4.02674	1.2427596	-1.0	-1.0
chr11	65599613	65599763	ENSG00000173327.7|MAP3K11|GRWD1|GRWD1	913	-	3.8383038	1.0581412	-1.0	-1.0
chr11	65607533	65607640	ENSG00000173327.7|MAP3K11|GRWD1|GRWD1	901	-	5.071412	1.0029315	-1.0	-1.0
chr11	65607234	65607513	ENSG00000173327.7|MAP3K11|GRWD1|GRWD1	961	-	5.0158916	1.4058074	-1.0	-1.0
chr11	65614890	65615260	ENSG00000173327.7|MAP3K11|GRWD1|GRWD1	941	-	4.377503	1.2299606	-1.0	-1.0
chr11	65611335	65611490	ENSG00000173327.7|MAP3K11|GRWD1|GRWD1	901	-	4.945126	1.0029315	-1.0	-1.0
chr11	65598349	65598539	ENSG00000173327.7|MAP3K11|GRWD1|GRWD1	930	-	4.198767	1.1552726	-1.0	-1.0
chr11	65633944	65634078	ENSG00000197136.4|PCNX3|GRWD1|GRWD1	901	+	4.7260075	1.0029315	-1.0	-1.0
chr11	65625903	65626093	ENSG00000197136.4|PCNX3|GRWD1|GRWD1	929	+	3.3042202	1.1472387	-1.0	-1.0
chr11	65623961	65624146	ENSG00000197136.4|PCNX3|GRWD1|GRWD1	911	+	5.5381117	1.0508121	-1.0	-1.0
chr11	65626518	65626668	ENSG00000197136.4|PCNX3|GRWD1|GRWD1	901	+	4.726007	1.0029315	-1.0	-1.0
chr11	65628818	65628943	ENSG00000197136.4|PCNX3|GRWD1|GRWD1	945	+	3.351071	1.2587152	-1.0	-1.0
chr11	65630350	65630585	ENSG00000197136.4|PCNX3|GRWD1|GRWD1	920	+	3.4822834	1.0995278	-1.0	-1.0
chr11	65619753	65619932	ENSG00000197136.4|PCNX3|GRWD1|GRWD1	913	+	3.1176257	1.0590036	-1.0	-1.0
chr11	65621686	65621811	ENSG00000197136.4|PCNX3|GRWD1|GRWD1	901	+	4.985976	1.0029315	-1.0	-1.0
chr11	65617706	65617806	ENSG00000197136.4|PCNX3|GRWD1|GRWD1	901	+	5.4228	1.0029315	-1.0	-1.0
chr11	65623804	65623924	ENSG00000197136.4|PCNX3|GRWD1|GRWD1	901	+	4.9878693	1.0029315	-1.0	-1.0
chr11	65635803	65636158	ENSG00000197136.4|PCNX3|GRWD1|GRWD1	906	+	5.200262	1.0258399	-1.0	-1.0
chr11	65620107	65620338	ENSG00000197136.4|PCNX3|GRWD1|GRWD1	901	+	4.8634214	1.0029315	-1.0	-1.0
chr11	65630609	65630864	ENSG00000197136.4|PCNX3|GRWD1|GRWD1	901	+	5.3630447	1.0029315	-1.0	-1.0
chr11	65617939	65618644	ENSG00000197136.4|PCNX3|GRWD1|GRWD1	956	+	4.73214	1.3610792	-1.0	-1.0
chr11	65622244	65622366	ENSG00000197136.4|PCNX3|GRWD1|GRWD1	955	+	3.4007118	1.3499628	-1.0	-1.0
chr11	65616823	65617011	ENSG00000197136.4|PCNX3|GRWD1|GRWD1	993	+	6.7569475	2.162878	-1.0	-1.0
chr11	65627198	65627404	ENSG00000197136.4|PCNX3|GRWD1|GRWD1	901	+	4.79996	1.0029315	-1.0	-1.0
chr11	65628594	65628694	ENSG00000197136.4|PCNX3|GRWD1|GRWD1	901	+	3.7506597	1.0029315	-1.0	-1.0
chr11	65635448	65635528	ENSG00000197136.4|PCNX3|GRWD1|GRWD1	901	+	3.3521104	1.0029315	-1.0	-1.0
chr11	65634972	65635120	ENSG00000197136.4|PCNX3|GRWD1|GRWD1	981	+	5.5344234	1.7233604	-1.0	-1.0
chr11	65634078	65634356	ENSG00000197136.4|PCNX3|GRWD1|GRWD1	945	+	3.7226477	1.2604336	-1.0	-1.0
chr11	65625126	65625280	ENSG00000197136.4|PCNX3|GRWD1|GRWD1	901	+	2.5267613	1.0029315	-1.0	-1.0
chr11	65627048	65627188	ENSG00000197136.4|PCNX3|GRWD1|GRWD1	901	+	5.1968455	1.0029315	-1.0	-1.0
chr11	65615817	65616042	ENSG00000197136.4|PCNX3|GRWD1|GRWD1	904	+	2.9205658	1.017024	-1.0	-1.0
chr11	65621501	65621601	ENSG00000197136.4|PCNX3|GRWD1|GRWD1	901	+	4.920293	1.0029315	-1.0	-1.0
chr11	65626173	65626358	ENSG00000197136.4|PCNX3|GRWD1|GRWD1	914	+	5.275899	1.0635439	-1.0	-1.0
chr11	65620529	65620694	ENSG00000197136.4|PCNX3|GRWD1|GRWD1	901	+	5.0307174	1.0029315	-1.0	-1.0
chr11	65624194	65624366	ENSG00000197136.4|PCNX3|GRWD1|GRWD1	947	+	3.579364	1.275528	-1.0	-1.0
chr11	65620830	65620966	ENSG00000197136.4|PCNX3|GRWD1|GRWD1	950	+	3.5449004	1.3053621	-1.0	-1.0
chr11	65626867	65627048	ENSG00000197136.4|PCNX3|GRWD1|GRWD1	927	+	2.9318464	1.1344689	-1.0	-1.0
chr11	65634356	65634531	ENSG00000197136.4|PCNX3|GRWD1|GRWD1	901	+	4.7447586	1.0029315	-1.0	-1.0
chr11	65617610	65617706	ENSG00000197136.4|PCNX3|GRWD1|GRWD1	982	+	4.937071	1.7506776	-1.0	-1.0
chr11	65616282	65616447	ENSG00000197136.4|PCNX3|GRWD1|GRWD1	901	+	3.3278928	1.0029315	-1.0	-1.0
chr11	65617249	65617349	ENSG00000197136.4|PCNX3|GRWD1|GRWD1	954	+	3.647573	1.3349314	-1.0	-1.0
chr11	65623684	65623799	ENSG00000197136.4|PCNX3|GRWD1|GRWD1	901	+	5.217342	1.0029315	-1.0	-1.0
chr11	65616057	65616187	ENSG00000197136.4|PCNX3|GRWD1|GRWD1	901	+	3.7142353	1.0029315	-1.0	-1.0
chr11	65616464	65616789	ENSG00000197136.4|PCNX3|GRWD1|GRWD1	906	+	5.346785	1.0257018	-1.0	-1.0
chr11	65634537	65634641	ENSG00000197136.4|PCNX3|GRWD1|GRWD1	901	+	3.0219693	1.0029315	-1.0	-1.0
chr11	65635217	65635448	ENSG00000197136.4|PCNX3|GRWD1|GRWD1	908	+	3.4394693	1.0359207	-1.0	-1.0
chr11	65636173	65636307	ENSG00000197136.4|PCNX3|GRWD1|GRWD1	961	+	4.8112164	1.4088829	-1.0	-1.0
chr11	65636460	65636605	ENSG00000197136.4|PCNX3|GRWD1|GRWD1	901	+	4.3581686	1.0029315	-1.0	-1.0
chr11	65624581	65624701	ENSG00000197136.4|PCNX3|GRWD1|GRWD1	901	+	4.917781	1.0029315	-1.0	-1.0
chr11	65634641	65634801	ENSG00000197136.4|PCNX3|GRWD1|GRWD1	901	+	4.858967	1.0029315	-1.0	-1.0
chr11	65620991	65621126	ENSG00000197136.4|PCNX3|GRWD1|GRWD1	901	+	4.7122574	1.0029315	-1.0	-1.0
chr11	65622076	65622206	ENSG00000197136.4|PCNX3|GRWD1|GRWD1	901	+	5.1393576	1.0029315	-1.0	-1.0
chr11	65623490	65623644	ENSG00000197136.4|PCNX3|GRWD1|GRWD1	952	+	4.40647	1.3207997	-1.0	-1.0
chr11	65635528	65635788	ENSG00000197136.4|PCNX3|GRWD1|GRWD1	931	+	3.1473231	1.1602226	-1.0	-1.0
chr11	65636765	65637130	ENSG00000197136.4|PCNX3|GRWD1|GRWD1	941	+	4.566548	1.2285389	-1.0	-1.0
chr11	65624470	65624581	ENSG00000197136.4|PCNX3|GRWD1|GRWD1	933	+	3.1607413	1.1760411	-1.0	-1.0
chr11	65619177	65619447	ENSG00000197136.4|PCNX3|GRWD1|GRWD1	920	+	4.9331913	1.0948448	-1.0	-1.0
chr11	65629519	65629735	ENSG00000197136.4|PCNX3|GRWD1|GRWD1	924	+	3.5086815	1.1167394	-1.0	-1.0
chr11	65623391	65623490	ENSG00000197136.4|PCNX3|GRWD1|GRWD1	901	+	5.2422256	1.0029315	-1.0	-1.0
chr11	65631009	65631179	ENSG00000197136.4|PCNX3|GRWD1|GRWD1	901	+	4.8782225	1.0029315	-1.0	-1.0
chr11	65617469	65617509	ENSG00000197136.4|PCNX3|GRWD1|GRWD1	901	+	5.0357733	1.0029315	-1.0	-1.0
chr11	65624924	65625016	ENSG00000197136.4|PCNX3|GRWD1|GRWD1	901	+	5.9203024	1.0029315	-1.0	-1.0
chr11	65646490	65646615	ENSG00000213445.9|SIPA1|GRWD1|GRWD1	901	+	4.70309	1.0029315	-1.0	-1.0
chr11	65640460	65640570	ENSG00000213445.9|SIPA1|GRWD1|GRWD1	901	+	4.657254	1.0029315	-1.0	-1.0
chr11	65650336	65650471	ENSG00000213445.9|SIPA1|GRWD1|GRWD1	901	+	4.823151	1.0029315	-1.0	-1.0
chr11	65649571	65649672	ENSG00000213445.9|SIPA1|GRWD1|GRWD1	901	+	4.657253	1.0029315	-1.0	-1.0
chr11	65647395	65647570	ENSG00000213445.9|SIPA1|GRWD1|GRWD1	901	+	5.0647907	1.0029315	-1.0	-1.0
chr11	65641345	65641535	ENSG00000213445.9|SIPA1|GRWD1|GRWD1	901	+	4.6572547	1.0029315	-1.0	-1.0
chr11	65654580	65654765	ENSG00000173039.18|RELA|GRWD1|GRWD1	925	-	3.7058327	1.1241584	-1.0	-1.0
chr11	65659665	65659890	ENSG00000173039.18|RELA|GRWD1|GRWD1	905	-	3.1145055	1.0229887	-1.0	-1.0
chr11	65662367	65662487	ENSG00000173039.18|RELA|GRWD1|GRWD1	901	-	4.7648654	1.0029315	-1.0	-1.0
chr11	65656185	65656335	ENSG00000173039.18|RELA|GRWD1|GRWD1	901	-	4.718669	1.0029315	-1.0	-1.0
chr11	65658286	65658499	ENSG00000173039.18|RELA|GRWD1|GRWD1	935	-	3.0476763	1.1865416	-1.0	-1.0
chr11	65653745	65654030	ENSG00000173039.18|RELA|GRWD1|GRWD1	901	-	4.47617	1.0029315	-1.0	-1.0
chr11	65655854	65655935	ENSG00000173039.18|RELA|GRWD1|GRWD1	901	-	2.7000432	1.0029315	-1.0	-1.0
chr11	65658110	65658210	ENSG00000173039.18|RELA|GRWD1|GRWD1	901	-	4.6572547	1.0029315	-1.0	-1.0
chr11	65660015	65660255	ENSG00000173039.18|RELA|GRWD1|GRWD1	904	-	2.74655	1.0165105	-1.0	-1.0
chr11	65654910	65655135	ENSG00000173039.18|RELA|GRWD1|GRWD1	906	-	2.7821696	1.0276388	-1.0	-1.0
chr11	65655560	65655762	ENSG00000173039.18|RELA|GRWD1|GRWD1	924	-	2.8794947	1.1163816	-1.0	-1.0
chr11	65655330	65655485	ENSG00000173039.18|RELA|GRWD1|GRWD1	921	-	4.8123503	1.1011943	-1.0	-1.0
chr11	65661597	65662322	ENSG00000173039.18|RELA|GRWD1|GRWD1	931	-	3.950642	1.1618648	-1.0	-1.0
chr11	65655165	65655325	ENSG00000173039.18|RELA|GRWD1|GRWD1	901	-	4.3698683	1.0029315	-1.0	-1.0
chr11	65657210	65657335	ENSG00000173039.18|RELA|GRWD1|GRWD1	901	-	4.657254	1.0029315	-1.0	-1.0
chr11	65662527	65662692	ENSG00000173039.18|RELA|GRWD1|GRWD1	901	-	5.3648133	1.0029315	-1.0	-1.0
chr11	65654185	65654435	ENSG00000173039.18|RELA|GRWD1|GRWD1	904	-	3.1870582	1.0188335	-1.0	-1.0
chr11	65655935	65656080	ENSG00000173039.18|RELA|GRWD1|GRWD1	901	-	4.876698	1.0029315	-1.0	-1.0
chr11	65662825	65662950	ENSG00000173039.18|RELA|GRWD1|GRWD1	910	-	2.7208865	1.0461916	-1.0	-1.0
chr11	65658601	65658822	ENSG00000173039.18|RELA|GRWD1|GRWD1	968	-	4.9148917	1.4998063	-1.0	-1.0
chr11	65716382	65716507	ENSG00000172977.12|KAT5|GRWD1|GRWD1	901	+	4.958787	1.0029315	-1.0	-1.0
chr11	65712165	65712265	ENSG00000172977.12|KAT5|GRWD1|GRWD1	901	+	5.035773	1.0029315	-1.0	-1.0
chr11	65714938	65715128	ENSG00000172977.12|KAT5|GRWD1|GRWD1	901	+	3.4917686	1.0028534	-1.0	-1.0
chr11	65714509	65714743	ENSG00000172977.12|KAT5|GRWD1|GRWD1	966	+	4.9500504	1.4680169	-1.0	-1.0
chr11	65716888	65717033	ENSG00000172977.12|KAT5|GRWD1|GRWD1	930	+	3.9424605	1.1576679	-1.0	-1.0
chr11	65712310	65712440	ENSG00000172977.12|KAT5|GRWD1|GRWD1	901	+	5.151104	1.0029315	-1.0	-1.0
chr11	65713773	65713848	ENSG00000172977.12|KAT5|GRWD1|GRWD1	901	+	3.3521104	1.0029315	-1.0	-1.0
chr11	65719046	65719241	ENSG00000172977.12|KAT5|GRWD1|GRWD1	917	+	3.310697	1.0827496	-1.0	-1.0
chr11	65718238	65718338	ENSG00000172977.12|KAT5|GRWD1|GRWD1	901	+	4.657254	1.0029315	-1.0	-1.0
chr11	65716657	65716802	ENSG00000172977.12|KAT5|GRWD1|GRWD1	957	+	5.460948	1.3662556	-1.0	-1.0
chr11	65713347	65713503	ENSG00000172977.12|KAT5|GRWD1|GRWD1	922	+	5.7776017	1.1085489	-1.0	-1.0
chr11	65714820	65714938	ENSG00000172977.12|KAT5|GRWD1|GRWD1	941	+	3.9451458	1.2285947	-1.0	-1.0
chr11	65713503	65713592	ENSG00000172977.12|KAT5|GRWD1|GRWD1	901	+	5.5832663	1.0029315	-1.0	-1.0
chr11	65712704	65713279	ENSG00000172977.12|KAT5|GRWD1|GRWD1	918	+	4.246104	1.0876068	-1.0	-1.0
chr11	65718508	65718775	ENSG00000172977.12|KAT5|GRWD1|GRWD1	940	+	5.858343	1.2230941	-1.0	-1.0
chr11	65718872	65718954	ENSG00000172977.12|KAT5|GRWD1|GRWD1	957	+	6.193321	1.3698301	-1.0	-1.0
chr11	65715170	65715270	ENSG00000172922.8|RNASEH2C|GRWD1|GRWD1	901	-	4.657254	1.0029315	-1.0	-1.0
chr11	65719577	65719992	ENSG00000172922.8|RNASEH2C|GRWD1|GRWD1	911	-	5.398662	1.0488786	-1.0	-1.0
chr11	65719157	65719357	ENSG00000172922.8|RNASEH2C|GRWD1|GRWD1	901	-	5.240222	1.0029315	-1.0	-1.0
chr11	65717967	65718177	ENSG00000172922.8|RNASEH2C|GRWD1|GRWD1	901	-	4.7161856	1.0029315	-1.0	-1.0
chr11	65719432	65719572	ENSG00000172922.8|RNASEH2C|GRWD1|GRWD1	901	-	5.1282187	1.0029315	-1.0	-1.0
chr11	65718522	65718622	ENSG00000172922.8|RNASEH2C|GRWD1|GRWD1	901	-	4.6572547	1.0029315	-1.0	-1.0
chr11	65719997	65720622	ENSG00000172922.8|RNASEH2C|GRWD1|GRWD1	959	-	5.5994573	1.388906	-1.0	-1.0
chr11	65717672	65717777	ENSG00000172922.8|RNASEH2C|GRWD1|GRWD1	901	-	5.464032	1.0029315	-1.0	-1.0
chr11	65720627	65720887	ENSG00000172922.8|RNASEH2C|GRWD1|GRWD1	901	-	3.8887513	1.0029315	-1.0	-1.0
chr11	65717807	65717957	ENSG00000172922.8|RNASEH2C|GRWD1|GRWD1	901	-	4.6572547	1.0029315	-1.0	-1.0
chr11	65778662	65778762	ENSG00000254470.2|AP5B1|GRWD1|GRWD1	901	-	4.6572547	1.0029315	-1.0	-1.0
chr11	65780446	65780581	ENSG00000254470.2|AP5B1|GRWD1|GRWD1	901	-	4.8019524	1.0029315	-1.0	-1.0
chr11	65856713	65856818	ENSG00000172757.12|CFL1|GRWD1|GRWD1	901	-	4.6572547	1.0029315	-1.0	-1.0
chr11	65857217	65857397	ENSG00000172757.12|CFL1|GRWD1|GRWD1	901	-	4.9433875	1.0029315	-1.0	-1.0
chr11	65858096	65858236	ENSG00000172757.12|CFL1|GRWD1|GRWD1	902	-	2.3517714	1.0098137	-1.0	-1.0
chr11	65855239	65856329	ENSG00000172757.12|CFL1|GRWD1|GRWD1	972	-	3.7286966	1.5543766	-1.0	-1.0
chr11	65862210	65862279	ENSG00000172732.11|MUS81|GRWD1|GRWD1	986	+	6.794771	1.8396719	-1.0	-1.0
chr11	65863409	65864009	ENSG00000172732.11|MUS81|GRWD1|GRWD1	922	+	4.1727276	1.1068164	-1.0	-1.0
chr11	65861926	65862045	ENSG00000172732.11|MUS81|GRWD1|GRWD1	906	+	3.198589	1.0265132	-1.0	-1.0
chr11	65864124	65864304	ENSG00000172732.11|MUS81|GRWD1|GRWD1	901	+	4.7092195	1.0029315	-1.0	-1.0
chr11	65866175	65866290	ENSG00000172732.11|MUS81|GRWD1|GRWD1	901	+	4.82315	1.0029315	-1.0	-1.0
chr11	65865810	65866085	ENSG00000172732.11|MUS81|GRWD1|GRWD1	917	+	3.9937973	1.081545	-1.0	-1.0
chr11	65863064	65863205	ENSG00000172732.11|MUS81|GRWD1|GRWD1	919	+	3.2932916	1.0898931	-1.0	-1.0
chr11	65861296	65861506	ENSG00000172732.11|MUS81|GRWD1|GRWD1	905	+	3.373692	1.0208462	-1.0	-1.0
chr11	65862339	65862443	ENSG00000172732.11|MUS81|GRWD1|GRWD1	901	+	4.6572547	1.0029315	-1.0	-1.0
chr11	65864719	65865354	ENSG00000172732.11|MUS81|GRWD1|GRWD1	965	+	5.6214805	1.4545411	-1.0	-1.0
chr11	65861821	65861921	ENSG00000172732.11|MUS81|GRWD1|GRWD1	901	+	4.7947607	1.0029315	-1.0	-1.0
chr11	65862443	65862529	ENSG00000172732.11|MUS81|GRWD1|GRWD1	901	+	2.5931282	1.0029315	-1.0	-1.0
chr11	65860569	65861102	ENSG00000172732.11|MUS81|GRWD1|GRWD1	915	+	4.2315464	1.071312	-1.0	-1.0
chr11	65862874	65863059	ENSG00000172732.11|MUS81|GRWD1|GRWD1	956	+	6.0131917	1.3554823	-1.0	-1.0
chr11	65864419	65864613	ENSG00000172732.11|MUS81|GRWD1|GRWD1	980	+	5.2220917	1.6882994	-1.0	-1.0
chr11	65866825	65867040	ENSG00000172638.12|EFEMP2|GRWD1|GRWD1	901	-	5.3478823	1.0029315	-1.0	-1.0
chr11	65869729	65869976	ENSG00000172638.12|EFEMP2|GRWD1|GRWD1	901	-	5.142693	1.0029315	-1.0	-1.0
chr11	65871670	65871895	ENSG00000172638.12|EFEMP2|GRWD1|GRWD1	901	-	4.778031	1.0029315	-1.0	-1.0
chr11	65870860	65870990	ENSG00000172638.12|EFEMP2|GRWD1|GRWD1	901	-	4.7907696	1.0029315	-1.0	-1.0
chr11	65871545	65871665	ENSG00000172638.12|EFEMP2|GRWD1|GRWD1	901	-	4.976016	1.0029315	-1.0	-1.0
chr11	65869976	65870076	ENSG00000172638.12|EFEMP2|GRWD1|GRWD1	901	-	4.6572547	1.0029315	-1.0	-1.0
chr11	65868624	65868734	ENSG00000172638.12|EFEMP2|GRWD1|GRWD1	901	-	4.915267	1.0029315	-1.0	-1.0
chr11	65870580	65870690	ENSG00000172638.12|EFEMP2|GRWD1|GRWD1	901	-	3.3185534	1.0029315	-1.0	-1.0
chr11	65870120	65870250	ENSG00000172638.12|EFEMP2|GRWD1|GRWD1	937	-	5.500398	1.1974436	-1.0	-1.0
chr11	65867772	65867887	ENSG00000172638.12|EFEMP2|GRWD1|GRWD1	901	-	4.7947607	1.0029315	-1.0	-1.0
chr11	65871905	65872019	ENSG00000172638.12|EFEMP2|GRWD1|GRWD1	917	-	5.8735685	1.0783203	-1.0	-1.0
chr11	65870300	65870400	ENSG00000172638.12|EFEMP2|GRWD1|GRWD1	901	-	4.657254	1.0029315	-1.0	-1.0
chr11	65866655	65866755	ENSG00000172638.12|EFEMP2|GRWD1|GRWD1	901	-	4.7947607	1.0029315	-1.0	-1.0
chr11	65868454	65868559	ENSG00000172638.12|EFEMP2|GRWD1|GRWD1	901	-	4.726008	1.0029315	-1.0	-1.0
chr11	65871255	65871410	ENSG00000172638.12|EFEMP2|GRWD1|GRWD1	927	-	4.9949207	1.1382712	-1.0	-1.0
chr11	65885505	65885730	ENSG00000172500.12|FIBP|GRWD1|GRWD1	951	-	4.5150914	1.3067678	-1.0	-1.0
chr11	65887667	65887807	ENSG00000172500.12|FIBP|GRWD1|GRWD1	901	-	4.185564	1.0026393	-1.0	-1.0
chr11	65887877	65888127	ENSG00000172500.12|FIBP|GRWD1|GRWD1	951	-	4.2717257	1.3074223	-1.0	-1.0
chr11	65885821	65885961	ENSG00000172500.12|FIBP|GRWD1|GRWD1	901	-	4.7240124	1.0029315	-1.0	-1.0
chr11	65884310	65884485	ENSG00000172500.12|FIBP|GRWD1|GRWD1	901	-	3.7971687	1.0029315	-1.0	-1.0
chr11	65888343	65888533	ENSG00000172500.12|FIBP|GRWD1|GRWD1	905	-	5.1764507	1.0235258	-1.0	-1.0
chr11	65886321	65886422	ENSG00000172500.12|FIBP|GRWD1|GRWD1	901	-	3.536535	1.0029315	-1.0	-1.0
chr11	65884569	65885186	ENSG00000172500.12|FIBP|GRWD1|GRWD1	930	-	4.6034126	1.1522458	-1.0	-1.0
chr11	65883885	65884043	ENSG00000172500.12|FIBP|GRWD1|GRWD1	901	-	4.9796104	1.0029315	-1.0	-1.0
chr11	65891196	65891341	ENSG00000175602.3|CCDC85B|GRWD1|GRWD1	922	+	4.391915	1.1088134	-1.0	-1.0
chr11	65890686	65890986	ENSG00000175602.3|CCDC85B|GRWD1|GRWD1	905	+	3.6687238	1.0215336	-1.0	-1.0
chr11	65891451	65891561	ENSG00000175602.3|CCDC85B|GRWD1|GRWD1	901	+	5.318125	1.0029315	-1.0	-1.0
chr11	65892048	65892198	ENSG00000175592.8|FOSL1|GRWD1|GRWD1	901	-	5.0290103	1.0029315	-1.0	-1.0
chr11	65896808	65896928	ENSG00000175592.8|FOSL1|GRWD1|GRWD1	901	-	4.7373633	1.0029315	-1.0	-1.0
chr11	65893093	65893296	ENSG00000175592.8|FOSL1|GRWD1|GRWD1	919	-	5.6835427	1.0902942	-1.0	-1.0
chr11	65918097	65918267	ENSG00000175573.6|C11orf68|GRWD1|GRWD1	901	-	4.7524514	1.0029315	-1.0	-1.0
chr11	65917592	65917732	ENSG00000175573.6|C11orf68|GRWD1|GRWD1	901	-	4.687812	1.0029315	-1.0	-1.0
chr11	65919316	65919543	ENSG00000175550.7|DRAP1|GRWD1|GRWD1	935	+	3.3730159	1.1889602	-1.0	-1.0
chr11	65920274	65920662	ENSG00000175550.7|DRAP1|GRWD1|GRWD1	961	+	4.389799	1.4117274	-1.0	-1.0
chr11	65921211	65921556	ENSG00000175550.7|DRAP1|GRWD1|GRWD1	987	+	4.919772	1.8741593	-1.0	-1.0
chr11	65919723	65920041	ENSG00000175550.7|DRAP1|GRWD1|GRWD1	989	+	6.1784954	1.9550405	-1.0	-1.0
chr11	65920883	65920972	ENSG00000175550.7|DRAP1|GRWD1|GRWD1	901	+	2.6206098	1.0029315	-1.0	-1.0
chr11	65979011	65979116	ENSG00000175467.14|SART1|GRWD1|GRWD1	901	+	5.5812645	1.0029315	-1.0	-1.0
chr11	65964835	65965045	ENSG00000175467.14|SART1|GRWD1|GRWD1	901	+	5.029613	1.0029315	-1.0	-1.0
chr11	65965050	65965218	ENSG00000175467.14|SART1|GRWD1|GRWD1	991	+	7.0964355	2.0563962	-1.0	-1.0
chr11	65964005	65964185	ENSG00000175467.14|SART1|GRWD1|GRWD1	929	+	5.312026	1.1494803	-1.0	-1.0
chr11	65963763	65963863	ENSG00000175467.14|SART1|GRWD1|GRWD1	901	+	4.657253	1.0029315	-1.0	-1.0
chr11	65967470	65967586	ENSG00000175467.14|SART1|GRWD1|GRWD1	991	+	5.3747115	2.0561385	-1.0	-1.0
chr11	65977763	65978028	ENSG00000175467.14|SART1|GRWD1|GRWD1	971	+	6.1894083	1.5446239	-1.0	-1.0
chr11	65965886	65965986	ENSG00000175467.14|SART1|GRWD1|GRWD1	967	+	3.915053	1.4764805	-1.0	-1.0
chr11	65967586	65967678	ENSG00000175467.14|SART1|GRWD1|GRWD1	901	+	5.3353367	1.0029315	-1.0	-1.0
chr11	65963898	65964005	ENSG00000175467.14|SART1|GRWD1|GRWD1	901	+	5.273263	1.0029315	-1.0	-1.0
chr11	65964625	65964760	ENSG00000175467.14|SART1|GRWD1|GRWD1	901	+	4.857541	1.0029315	-1.0	-1.0
chr11	65977013	65977101	ENSG00000175467.14|SART1|GRWD1|GRWD1	988	+	5.10213	1.9031193	-1.0	-1.0
chr11	65965341	65965447	ENSG00000175467.14|SART1|GRWD1|GRWD1	976	+	4.0816965	1.6198152	-1.0	-1.0
chr11	65976655	65976766	ENSG00000175467.14|SART1|GRWD1|GRWD1	991	+	7.1593	2.0240734	-1.0	-1.0
chr11	65978531	65978689	ENSG00000175467.14|SART1|GRWD1|GRWD1	915	+	3.1905446	1.0705974	-1.0	-1.0
chr11	65965701	65965779	ENSG00000175467.14|SART1|GRWD1|GRWD1	996	+	5.8468714	2.3573735	-1.0	-1.0
chr11	65978792	65978952	ENSG00000175467.14|SART1|GRWD1|GRWD1	974	+	4.5086646	1.5895586	-1.0	-1.0
chr11	65966075	65966556	ENSG00000175467.14|SART1|GRWD1|GRWD1	974	+	4.372873	1.5812895	-1.0	-1.0
chr11	65967258	65967378	ENSG00000175467.14|SART1|GRWD1|GRWD1	991	+	7.1365104	2.0401528	-1.0	-1.0
chr11	65977562	65977653	ENSG00000175467.14|SART1|GRWD1|GRWD1	901	+	3.062611	1.0029315	-1.0	-1.0
chr11	65961688	65962088	ENSG00000175467.14|SART1|GRWD1|GRWD1	958	+	3.5818036	1.3810724	-1.0	-1.0
chr11	65966711	65966821	ENSG00000175467.14|SART1|GRWD1|GRWD1	901	+	4.8784494	1.0029315	-1.0	-1.0
chr11	65965447	65965647	ENSG00000175467.14|SART1|GRWD1|GRWD1	901	+	4.7098613	1.0029315	-1.0	-1.0
chr11	65976394	65976568	ENSG00000175467.14|SART1|GRWD1|GRWD1	990	+	5.818928	2.0169938	-1.0	-1.0
chr11	65966556	65966656	ENSG00000175467.14|SART1|GRWD1|GRWD1	901	+	4.794761	1.0029315	-1.0	-1.0
chr11	65967678	65967821	ENSG00000175467.14|SART1|GRWD1|GRWD1	988	+	6.370391	1.9043338	-1.0	-1.0
chr11	65964514	65964570	ENSG00000175467.14|SART1|GRWD1|GRWD1	901	+	5.5832663	1.0029315	-1.0	-1.0
chr11	65998229	65998329	ENSG00000175376.8|EIF1AD|GRWD1|GRWD1	901	-	4.6572547	1.0029315	-1.0	-1.0
chr11	65998354	65998464	ENSG00000175376.8|EIF1AD|GRWD1|GRWD1	901	-	4.657254	1.0029315	-1.0	-1.0
chr11	66001914	66002176	ENSG00000175376.8|EIF1AD|GRWD1|GRWD1	941	-	5.8592563	1.2266736	-1.0	-1.0
chr11	65999566	65999675	ENSG00000175376.8|EIF1AD|GRWD1|GRWD1	924	-	5.7456465	1.120578	-1.0	-1.0
chr11	66000302	66000502	ENSG00000175376.8|EIF1AD|GRWD1|GRWD1	968	-	5.512107	1.4992352	-1.0	-1.0
chr11	65998479	65998639	ENSG00000175376.8|EIF1AD|GRWD1|GRWD1	901	-	4.8909736	1.0029315	-1.0	-1.0
chr11	65999967	66000161	ENSG00000175376.8|EIF1AD|GRWD1|GRWD1	901	-	4.568128	1.0029315	-1.0	-1.0
chr11	66003234	66003373	ENSG00000175334.7|BANF1|GRWD1|GRWD1	911	+	3.8135784	1.0500624	-1.0	-1.0
chr11	66003650	66003785	ENSG00000175334.7|BANF1|GRWD1|GRWD1	910	+	5.428703	1.0466945	-1.0	-1.0
chr11	66061685	66061775	ENSG00000087365.15|SF3B2|GRWD1|GRWD1	1000	+	5.9001803	4.6617746	-1.0	-1.0
chr11	66059200	66059338	ENSG00000087365.15|SF3B2|GRWD1|GRWD1	1000	+	5.7147446	3.8811023	-1.0	-1.0
chr11	66056837	66056955	ENSG00000087365.15|SF3B2|GRWD1|GRWD1	995	+	4.7021317	2.3302283	-1.0	-1.0
chr11	66057265	66057370	ENSG00000087365.15|SF3B2|GRWD1|GRWD1	963	+	3.1021104	1.4285927	-1.0	-1.0
chr11	66052257	66052512	ENSG00000087365.15|SF3B2|GRWD1|GRWD1	994	+	5.3986793	2.2055354	-1.0	-1.0
chr11	66063399	66063542	ENSG00000087365.15|SF3B2|GRWD1|GRWD1	999	+	4.5349183	3.2557888	-1.0	-1.0
chr11	66059781	66060009	ENSG00000087365.15|SF3B2|GRWD1|GRWD1	998	+	4.815058	2.7832928	-1.0	-1.0
chr11	66052595	66052850	ENSG00000087365.15|SF3B2|GRWD1|GRWD1	979	+	4.808267	1.6843219	-1.0	-1.0
chr11	66058606	66059045	ENSG00000087365.15|SF3B2|GRWD1|GRWD1	998	+	4.501461	2.6495597	-1.0	-1.0
chr11	66058053	66058150	ENSG00000087365.15|SF3B2|GRWD1|GRWD1	995	+	4.37166	2.3352423	-1.0	-1.0
chr11	66059514	66059595	ENSG00000087365.15|SF3B2|GRWD1|GRWD1	1000	+	5.403123	5.1792884	-1.0	-1.0
chr11	66068050	66068147	ENSG00000087365.15|SF3B2|GRWD1|GRWD1	901	+	5.505263	1.0029315	-1.0	-1.0
chr11	66055534	66055669	ENSG00000087365.15|SF3B2|GRWD1|GRWD1	970	+	3.3381588	1.5198615	-1.0	-1.0
chr11	66060424	66060581	ENSG00000087365.15|SF3B2|GRWD1|GRWD1	901	+	4.995492	1.0029315	-1.0	-1.0
chr11	66063627	66063729	ENSG00000087365.15|SF3B2|GRWD1|GRWD1	1000	+	6.6387653	5.6652513	-1.0	-1.0
chr11	66059685	66059781	ENSG00000087365.15|SF3B2|GRWD1|GRWD1	901	+	4.9202943	1.0029315	-1.0	-1.0
chr11	66057160	66057260	ENSG00000087365.15|SF3B2|GRWD1|GRWD1	901	+	4.794761	1.0029315	-1.0	-1.0
chr11	66061998	66062098	ENSG00000087365.15|SF3B2|GRWD1|GRWD1	901	+	4.6572547	1.0029315	-1.0	-1.0
chr11	66068147	66068452	ENSG00000087365.15|SF3B2|GRWD1|GRWD1	993	+	4.9355326	2.1630018	-1.0	-1.0
chr11	66052930	66053175	ENSG00000087365.15|SF3B2|GRWD1|GRWD1	924	+	3.1321669	1.117281	-1.0	-1.0
chr11	66068577	66068962	ENSG00000087365.15|SF3B2|GRWD1|GRWD1	997	+	5.8508325	2.5895798	-1.0	-1.0
chr11	66067705	66067805	ENSG00000087365.15|SF3B2|GRWD1|GRWD1	901	+	4.6572547	1.0029315	-1.0	-1.0
chr11	66067850	66068040	ENSG00000087365.15|SF3B2|GRWD1|GRWD1	1000	+	6.149758	3.492022	-1.0	-1.0
chr11	66058180	66058300	ENSG00000087365.15|SF3B2|GRWD1|GRWD1	901	+	4.76726	1.0029315	-1.0	-1.0
chr11	66063008	66063116	ENSG00000087365.15|SF3B2|GRWD1|GRWD1	997	+	5.1190076	2.5032742	-1.0	-1.0
chr11	66055075	66055400	ENSG00000087365.15|SF3B2|GRWD1|GRWD1	995	+	4.817924	2.2927103	-1.0	-1.0
chr11	66061775	66061885	ENSG00000087365.15|SF3B2|GRWD1|GRWD1	901	+	5.2044454	1.0029315	-1.0	-1.0
chr11	66060581	66060726	ENSG00000087365.15|SF3B2|GRWD1|GRWD1	999	+	4.872219	2.865614	-1.0	-1.0
chr11	66061586	66061685	ENSG00000087365.15|SF3B2|GRWD1|GRWD1	901	+	5.335336	1.0029315	-1.0	-1.0
chr11	66061890	66061998	ENSG00000087365.15|SF3B2|GRWD1|GRWD1	999	+	4.7747507	3.1755702	-1.0	-1.0
chr11	66058313	66058598	ENSG00000087365.15|SF3B2|GRWD1|GRWD1	991	+	3.9013367	2.0294986	-1.0	-1.0
chr11	66059343	66059514	ENSG00000087365.15|SF3B2|GRWD1|GRWD1	916	+	5.535853	1.0759077	-1.0	-1.0
chr11	66216118	66216258	ENSG00000175115.11|PACS1|GRWD1|GRWD1	916	+	3.7736242	1.0764406	-1.0	-1.0
chr11	66219654	66219804	ENSG00000175115.11|PACS1|GRWD1|GRWD1	901	+	4.964499	1.0029315	-1.0	-1.0
chr11	66235300	66235460	ENSG00000175115.11|PACS1|GRWD1|GRWD1	901	+	5.121229	1.0029315	-1.0	-1.0
chr11	66216519	66216611	ENSG00000175115.11|PACS1|GRWD1|GRWD1	915	+	2.8926883	1.0718694	-1.0	-1.0
chr11	66070682	66070837	ENSG00000175115.11|PACS1|GRWD1|GRWD1	920	+	3.4882772	1.0955102	-1.0	-1.0
chr11	66235897	66235940	ENSG00000175115.11|PACS1|GRWD1|GRWD1	901	+	4.920293	1.0029315	-1.0	-1.0
chr11	66070842	66071037	ENSG00000175115.11|PACS1|GRWD1|GRWD1	901	+	5.0883102	1.0029315	-1.0	-1.0
chr11	66217509	66217639	ENSG00000175115.11|PACS1|GRWD1|GRWD1	901	+	4.963979	1.0029315	-1.0	-1.0
chr11	66231485	66231585	ENSG00000175115.11|PACS1|GRWD1|GRWD1	901	+	4.657254	1.0029315	-1.0	-1.0
chr11	66221153	66221288	ENSG00000175115.11|PACS1|GRWD1|GRWD1	911	+	5.6622543	1.0506864	-1.0	-1.0
chr11	66070362	66070637	ENSG00000175115.11|PACS1|GRWD1|GRWD1	916	+	3.918767	1.0736183	-1.0	-1.0
chr11	66219805	66220080	ENSG00000175115.11|PACS1|GRWD1|GRWD1	901	+	5.0507784	1.0029315	-1.0	-1.0
chr11	66242808	66242911	ENSG00000175115.11|PACS1|GRWD1|GRWD1	901	+	4.6572547	1.0029315	-1.0	-1.0
chr11	66217379	66217504	ENSG00000175115.11|PACS1|GRWD1|GRWD1	901	+	4.70309	1.0029315	-1.0	-1.0
chr11	66217094	66217249	ENSG00000175115.11|PACS1|GRWD1|GRWD1	901	+	4.841574	1.0029315	-1.0	-1.0
chr11	66210361	66210451	ENSG00000175115.11|PACS1|GRWD1|GRWD1	901	+	5.7947707	1.0029315	-1.0	-1.0
chr11	66230194	66230299	ENSG00000175115.11|PACS1|GRWD1|GRWD1	901	+	4.657254	1.0029315	-1.0	-1.0
chr11	66227849	66227959	ENSG00000175115.11|PACS1|GRWD1|GRWD1	901	+	4.6572547	1.0029315	-1.0	-1.0
chr11	66230484	66230663	ENSG00000175115.11|PACS1|GRWD1|GRWD1	932	+	3.8357582	1.1705894	-1.0	-1.0
chr11	66220287	66220791	ENSG00000175115.11|PACS1|GRWD1|GRWD1	940	+	4.562306	1.2231097	-1.0	-1.0
chr11	66241356	66241611	ENSG00000175115.11|PACS1|GRWD1|GRWD1	901	+	4.158607	1.0029315	-1.0	-1.0
chr11	66239166	66239277	ENSG00000175115.11|PACS1|GRWD1|GRWD1	924	+	3.9437356	1.1172069	-1.0	-1.0
chr11	66211133	66211259	ENSG00000175115.11|PACS1|GRWD1|GRWD1	928	+	3.9599729	1.1452898	-1.0	-1.0
chr11	66216694	66216899	ENSG00000175115.11|PACS1|GRWD1|GRWD1	915	+	5.5203853	1.0704163	-1.0	-1.0
chr11	66230804	66230940	ENSG00000175115.11|PACS1|GRWD1|GRWD1	901	+	4.8690395	1.0029315	-1.0	-1.0
chr11	66233799	66233919	ENSG00000175115.11|PACS1|GRWD1|GRWD1	901	+	5.0433326	1.0029315	-1.0	-1.0
chr11	66267497	66267617	ENSG00000174996.11|KLC2|GRWD1|GRWD1	901	+	4.6847553	1.0029315	-1.0	-1.0
chr11	66262247	66262362	ENSG00000174996.11|KLC2|GRWD1|GRWD1	901	+	4.6916313	1.0029315	-1.0	-1.0
chr11	66258580	66258800	ENSG00000174996.11|KLC2|GRWD1|GRWD1	924	+	4.264463	1.1183705	-1.0	-1.0
chr11	66262863	66263033	ENSG00000174996.11|KLC2|GRWD1|GRWD1	901	+	5.298017	1.0029315	-1.0	-1.0
chr11	66258130	66258360	ENSG00000174996.11|KLC2|GRWD1|GRWD1	901	+	4.6965423	1.0029315	-1.0	-1.0
chr11	66264344	66264444	ENSG00000174996.11|KLC2|GRWD1|GRWD1	901	+	4.9202943	1.0029315	-1.0	-1.0
chr11	66267047	66267162	ENSG00000174996.11|KLC2|GRWD1|GRWD1	901	+	4.826144	1.0029315	-1.0	-1.0
chr11	66263192	66263397	ENSG00000174996.11|KLC2|GRWD1|GRWD1	901	+	4.6965413	1.0029315	-1.0	-1.0
chr11	66267337	66267447	ENSG00000174996.11|KLC2|GRWD1|GRWD1	901	+	4.657253	1.0029315	-1.0	-1.0
chr11	66263427	66263592	ENSG00000174996.11|KLC2|GRWD1|GRWD1	901	+	4.872438	1.0029315	-1.0	-1.0
chr11	66265022	66265072	ENSG00000174996.11|KLC2|GRWD1|GRWD1	901	+	4.7947607	1.0029315	-1.0	-1.0
chr11	66265763	66265853	ENSG00000174996.11|KLC2|GRWD1|GRWD1	901	+	4.657254	1.0029315	-1.0	-1.0
chr11	66265878	66266012	ENSG00000174996.11|KLC2|GRWD1|GRWD1	901	+	5.1359367	1.0029315	-1.0	-1.0
chr11	66266872	66266987	ENSG00000174996.11|KLC2|GRWD1|GRWD1	901	+	4.691631	1.0029315	-1.0	-1.0
chr11	66261757	66261967	ENSG00000174996.11|KLC2|GRWD1|GRWD1	901	+	5.327136	1.0029315	-1.0	-1.0
chr11	66263062	66263167	ENSG00000174996.11|KLC2|GRWD1|GRWD1	901	+	4.915267	1.0029315	-1.0	-1.0
chr11	66265659	66265763	ENSG00000174996.11|KLC2|GRWD1|GRWD1	901	+	4.6572547	1.0029315	-1.0	-1.0
chr11	66258847	66258977	ENSG00000174996.11|KLC2|GRWD1|GRWD1	901	+	4.881555	1.0029315	-1.0	-1.0
chr11	66276133	66276233	ENSG00000174903.15|RAB1B|GRWD1|GRWD1	901	+	2.799577	1.0029315	-1.0	-1.0
chr11	66275680	66275803	ENSG00000174903.15|RAB1B|GRWD1|GRWD1	901	+	4.8049173	1.0029315	-1.0	-1.0
chr11	66272019	66272156	ENSG00000174903.15|RAB1B|GRWD1|GRWD1	901	+	5.053921	1.0029315	-1.0	-1.0
chr11	66273295	66273400	ENSG00000174903.15|RAB1B|GRWD1|GRWD1	901	+	4.657254	1.0029315	-1.0	-1.0
chr11	66268532	66268693	ENSG00000174903.15|RAB1B|GRWD1|GRWD1	927	+	3.547099	1.13493	-1.0	-1.0
chr11	66275803	66275928	ENSG00000174903.15|RAB1B|GRWD1|GRWD1	901	+	3.4899983	1.0029315	-1.0	-1.0
chr11	66271874	66271989	ENSG00000174903.15|RAB1B|GRWD1|GRWD1	901	+	4.6916313	1.0029315	-1.0	-1.0
chr11	66272156	66272252	ENSG00000174903.15|RAB1B|GRWD1|GRWD1	901	+	2.7255793	1.0029315	-1.0	-1.0
chr11	66272364	66272460	ENSG00000174903.15|RAB1B|GRWD1|GRWD1	978	+	4.750658	1.6516373	-1.0	-1.0
chr11	66272460	66272600	ENSG00000174903.15|RAB1B|GRWD1|GRWD1	901	+	3.4233215	1.0029315	-1.0	-1.0
chr11	66271796	66271869	ENSG00000174903.15|RAB1B|GRWD1|GRWD1	901	+	3.4776413	1.0029315	-1.0	-1.0
chr11	66273140	66273290	ENSG00000174903.15|RAB1B|GRWD1|GRWD1	901	+	5.091713	1.0029315	-1.0	-1.0
chr11	66272645	66272790	ENSG00000174903.15|RAB1B|GRWD1|GRWD1	901	+	5.0811224	1.0029315	-1.0	-1.0
chr11	66284629	66284769	ENSG00000174851.15|YIF1A|GRWD1|GRWD1	908	-	3.2432823	1.0350906	-1.0	-1.0
chr11	66288068	66288292	ENSG00000174851.15|YIF1A|GRWD1|GRWD1	901	-	2.5789754	1.0032762	-1.0	-1.0
chr11	66287014	66287134	ENSG00000174851.15|YIF1A|GRWD1|GRWD1	901	-	4.8198676	1.0029315	-1.0	-1.0
chr11	66287140	66287245	ENSG00000174851.15|YIF1A|GRWD1|GRWD1	901	-	4.726008	1.0029315	-1.0	-1.0
chr11	66285380	66285580	ENSG00000174851.15|YIF1A|GRWD1|GRWD1	901	-	4.4233236	1.0028481	-1.0	-1.0
chr11	66285700	66285758	ENSG00000174851.15|YIF1A|GRWD1|GRWD1	901	-	5.920303	1.0029315	-1.0	-1.0
chr11	66287495	66287625	ENSG00000174851.15|YIF1A|GRWD1|GRWD1	901	-	5.041933	1.0029315	-1.0	-1.0
chr11	66336316	66336431	ENSG00000174791.10|RIN1|GRWD1|GRWD1	901	-	4.6572537	1.0029315	-1.0	-1.0
chr11	66333526	66333658	ENSG00000174791.10|RIN1|GRWD1|GRWD1	901	-	3.4760926	1.0029315	-1.0	-1.0
chr11	66334933	66335053	ENSG00000174791.10|RIN1|GRWD1|GRWD1	901	-	4.726008	1.0029315	-1.0	-1.0
chr11	66340773	66341118	ENSG00000174744.13|BRMS1|GRWD1|GRWD1	901	-	5.1626635	1.0029315	-1.0	-1.0
chr11	66341178	66341313	ENSG00000174744.13|BRMS1|GRWD1|GRWD1	901	-	4.676897	1.0029315	-1.0	-1.0
chr11	66341532	66341623	ENSG00000174744.13|BRMS1|GRWD1|GRWD1	901	-	3.7506597	1.0029315	-1.0	-1.0
chr11	66337452	66337702	ENSG00000174744.13|BRMS1|GRWD1|GRWD1	901	-	4.7252593	1.0029315	-1.0	-1.0
chr11	66337757	66337882	ENSG00000174744.13|BRMS1|GRWD1|GRWD1	901	-	5.12487	1.0029315	-1.0	-1.0
chr11	66344971	66345076	ENSG00000174744.13|BRMS1|GRWD1|GRWD1	901	-	4.657253	1.0029315	-1.0	-1.0
chr11	66340120	66340213	ENSG00000174744.13|BRMS1|GRWD1|GRWD1	901	-	5.142689	1.0029315	-1.0	-1.0
chr11	66338642	66338785	ENSG00000174744.13|BRMS1|GRWD1|GRWD1	908	-	5.5245476	1.0382254	-1.0	-1.0
chr11	66347594	66347692	ENSG00000174684.6|B4GAT1|GRWD1|GRWD1	901	-	5.1426888	1.0029315	-1.0	-1.0
chr11	66363268	66363718	ENSG00000255468.6|AP001107.9|GRWD1|GRWD1	967	+	5.6505375	1.4842051	-1.0	-1.0
chr11	66354669	66354794	ENSG00000255468.6|AP001107.9|GRWD1|GRWD1	901	+	5.0056686	1.0029315	-1.0	-1.0
chr11	66364360	66364460	ENSG00000255468.6|AP001107.9|GRWD1|GRWD1	901	+	4.657254	1.0029315	-1.0	-1.0
chr11	66354019	66354174	ENSG00000255468.6|AP001107.9|GRWD1|GRWD1	901	+	4.6744432	1.0029315	-1.0	-1.0
chr11	66362157	66362257	ENSG00000255468.6|AP001107.9|GRWD1|GRWD1	901	+	4.6572547	1.0029315	-1.0	-1.0
chr11	66363032	66363182	ENSG00000255468.6|AP001107.9|GRWD1|GRWD1	901	+	4.657254	1.0029315	-1.0	-1.0
chr11	66362772	66362917	ENSG00000255468.6|AP001107.9|GRWD1|GRWD1	901	+	4.7730827	1.0029315	-1.0	-1.0
chr11	66360827	66360927	ENSG00000255468.6|AP001107.9|GRWD1|GRWD1	901	+	4.6572547	1.0029315	-1.0	-1.0
chr11	66354294	66354399	ENSG00000255468.6|AP001107.9|GRWD1|GRWD1	901	+	3.4443226	1.0029315	-1.0	-1.0
chr11	66360632	66360757	ENSG00000255468.6|AP001107.9|GRWD1|GRWD1	901	+	3.012846	1.0029315	-1.0	-1.0
chr11	66354449	66354609	ENSG00000255468.6|AP001107.9|GRWD1|GRWD1	901	+	4.895851	1.0029315	-1.0	-1.0
chr11	66369059	66369184	ENSG00000174669.11|SLC29A2|GRWD1|GRWD1	901	-	4.8767743	1.0029315	-1.0	-1.0
chr11	66364224	66364334	ENSG00000174669.11|SLC29A2|GRWD1|GRWD1	901	-	4.657254	1.0029315	-1.0	-1.0
chr11	66369383	66369488	ENSG00000174669.11|SLC29A2|GRWD1|GRWD1	901	-	4.657253	1.0029315	-1.0	-1.0
chr11	66367463	66367548	ENSG00000174669.11|SLC29A2|GRWD1|GRWD1	901	-	4.657254	1.0029315	-1.0	-1.0
chr11	66366430	66366535	ENSG00000174669.11|SLC29A2|GRWD1|GRWD1	901	-	4.794761	1.0029315	-1.0	-1.0
chr11	66435984	66436112	ENSG00000174547.13|MRPL11|GRWD1|GRWD1	914	-	3.5351183	1.0643643	-1.0	-1.0
chr11	66438364	66438494	ENSG00000174547.13|MRPL11|GRWD1|GRWD1	901	-	4.7537627	1.0029315	-1.0	-1.0
chr11	66438163	66438259	ENSG00000174547.13|MRPL11|GRWD1|GRWD1	947	-	3.4472747	1.278461	-1.0	-1.0
chr11	66438726	66438848	ENSG00000174547.13|MRPL11|GRWD1|GRWD1	923	-	3.112632	1.1144307	-1.0	-1.0
chr11	66437103	66437258	ENSG00000174547.13|MRPL11|GRWD1|GRWD1	916	-	3.8221185	1.0758121	-1.0	-1.0
chr11	66439713	66439858	ENSG00000174547.13|MRPL11|GRWD1|GRWD1	901	-	4.698506	1.0029315	-1.0	-1.0
chr11	66435849	66435954	ENSG00000174547.13|MRPL11|GRWD1|GRWD1	901	-	4.79476	1.0029315	-1.0	-1.0
chr11	66473260	66473370	ENSG00000174516.14|PELI3|GRWD1|GRWD1	901	+	4.6572547	1.0029315	-1.0	-1.0
chr11	66473736	66473906	ENSG00000174516.14|PELI3|GRWD1|GRWD1	901	+	4.801994	1.0029315	-1.0	-1.0
chr11	66495629	66495734	ENSG00000254986.7|DPP3|GRWD1|GRWD1	901	+	3.01961	1.0029315	-1.0	-1.0
chr11	66491653	66491756	ENSG00000254986.7|DPP3|GRWD1|GRWD1	901	+	4.9202943	1.0029315	-1.0	-1.0
chr11	66492715	66492905	ENSG00000254986.7|DPP3|GRWD1|GRWD1	901	+	3.3035946	1.0029315	-1.0	-1.0
chr11	66486539	66486659	ENSG00000254986.7|DPP3|GRWD1|GRWD1	901	+	4.9177794	1.0029315	-1.0	-1.0
chr11	66497307	66497427	ENSG00000254986.7|DPP3|GRWD1|GRWD1	901	+	4.726008	1.0029315	-1.0	-1.0
chr11	66509278	66509453	ENSG00000254986.7|DPP3|GRWD1|GRWD1	901	+	4.747927	1.0029315	-1.0	-1.0
chr11	66491252	66491367	ENSG00000254986.7|DPP3|GRWD1|GRWD1	901	+	3.3185534	1.0029315	-1.0	-1.0
chr11	66493066	66493179	ENSG00000254986.7|DPP3|GRWD1|GRWD1	925	+	3.8568215	1.1225967	-1.0	-1.0
chr11	66495215	66495470	ENSG00000254986.7|DPP3|GRWD1|GRWD1	901	+	4.6443853	1.0029315	-1.0	-1.0
chr11	66493540	66493633	ENSG00000254986.7|DPP3|GRWD1|GRWD1	901	+	3.4776413	1.0029315	-1.0	-1.0
chr11	66487267	66487342	ENSG00000254986.7|DPP3|GRWD1|GRWD1	901	+	5.035772	1.0029315	-1.0	-1.0
chr11	66494283	66494413	ENSG00000254986.7|DPP3|GRWD1|GRWD1	901	+	4.7554736	1.0029315	-1.0	-1.0
chr11	66514405	66514510	ENSG00000256349.1|AP002748.4|GRWD1|GRWD1	901	+	3.4107656	1.0029315	-1.0	-1.0
chr11	66515539	66515586	ENSG00000256349.1|AP002748.4|GRWD1|GRWD1	901	+	5.6572666	1.0029315	-1.0	-1.0
chr11	66523455	66523576	ENSG00000256349.1|AP002748.4|GRWD1|GRWD1	945	+	5.3299823	1.2581294	-1.0	-1.0
chr11	66526648	66526807	ENSG00000256349.1|AP002748.4|GRWD1|GRWD1	901	+	3.0458724	1.0029315	-1.0	-1.0
chr11	66532000	66532105	ENSG00000256349.1|AP002748.4|GRWD1|GRWD1	901	+	4.6572547	1.0029315	-1.0	-1.0
chr11	66532285	66532485	ENSG00000256349.1|AP002748.4|GRWD1|GRWD1	901	+	5.1021347	1.0029315	-1.0	-1.0
chr11	66509314	66509449	ENSG00000256349.1|AP002748.4|GRWD1|GRWD1	901	+	4.7947607	1.0029315	-1.0	-1.0
chr11	66526122	66526192	ENSG00000256349.1|AP002748.4|GRWD1|GRWD1	901	+	5.0357733	1.0029315	-1.0	-1.0
chr11	66529818	66529952	ENSG00000256349.1|AP002748.4|GRWD1|GRWD1	901	+	5.295432	1.0029315	-1.0	-1.0
chr11	66522806	66522906	ENSG00000256349.1|AP002748.4|GRWD1|GRWD1	901	+	4.657253	1.0029315	-1.0	-1.0
chr11	66510579	66510799	ENSG00000256349.1|AP002748.4|GRWD1|GRWD1	934	+	5.6898518	1.1808743	-1.0	-1.0
chr11	66531655	66531742	ENSG00000256349.1|AP002748.4|GRWD1|GRWD1	901	+	5.1426888	1.0029315	-1.0	-1.0
chr11	66519616	66519748	ENSG00000256349.1|AP002748.4|GRWD1|GRWD1	937	+	4.796018	1.2019273	-1.0	-1.0
chr11	66523196	66523321	ENSG00000256349.1|AP002748.4|GRWD1|GRWD1	901	+	4.769848	1.0029315	-1.0	-1.0
chr11	66523723	66523882	ENSG00000256349.1|AP002748.4|GRWD1|GRWD1	932	+	5.8154716	1.1660371	-1.0	-1.0
chr11	66521269	66521376	ENSG00000256349.1|AP002748.4|GRWD1|GRWD1	923	+	3.2841718	1.1112618	-1.0	-1.0
chr11	66523616	66523723	ENSG00000256349.1|AP002748.4|GRWD1|GRWD1	901	+	4.6572547	1.0029315	-1.0	-1.0
chr11	66521376	66521476	ENSG00000256349.1|AP002748.4|GRWD1|GRWD1	901	+	4.794761	1.0029315	-1.0	-1.0
chr11	66530918	66531023	ENSG00000256349.1|AP002748.4|GRWD1|GRWD1	901	+	4.7887745	1.0029315	-1.0	-1.0
chr11	66514540	66514678	ENSG00000256349.1|AP002748.4|GRWD1|GRWD1	925	+	5.760523	1.122462	-1.0	-1.0
chr11	66511204	66511239	ENSG00000256349.1|AP002748.4|GRWD1|GRWD1	901	+	5.035773	1.0029315	-1.0	-1.0
chr11	66511012	66511089	ENSG00000256349.1|AP002748.4|GRWD1|GRWD1	926	+	3.846875	1.1326052	-1.0	-1.0
chr11	66515539	66515674	ENSG00000174483.19|BBS1|GRWD1|GRWD1	919	+	5.530678	1.0930777	-1.0	-1.0
chr11	66510975	66511089	ENSG00000174483.19|BBS1|GRWD1|GRWD1	921	+	3.8552635	1.1033901	-1.0	-1.0
chr11	66514405	66514510	ENSG00000174483.19|BBS1|GRWD1|GRWD1	901	+	3.4107656	1.0029315	-1.0	-1.0
chr11	66532000	66532105	ENSG00000174483.19|BBS1|GRWD1|GRWD1	901	+	4.6572547	1.0029315	-1.0	-1.0
chr11	66532285	66532485	ENSG00000174483.19|BBS1|GRWD1|GRWD1	901	+	5.1021347	1.0029315	-1.0	-1.0
chr11	66523723	66523878	ENSG00000174483.19|BBS1|GRWD1|GRWD1	934	+	5.8227897	1.1796292	-1.0	-1.0
chr11	66519616	66519776	ENSG00000174483.19|BBS1|GRWD1|GRWD1	927	+	4.964879	1.1355743	-1.0	-1.0
chr11	66521233	66521478	ENSG00000174483.19|BBS1|GRWD1|GRWD1	913	+	3.3680937	1.0587723	-1.0	-1.0
chr11	66526122	66526192	ENSG00000174483.19|BBS1|GRWD1|GRWD1	901	+	5.0357733	1.0029315	-1.0	-1.0
chr11	66526648	66526843	ENSG00000174483.19|BBS1|GRWD1|GRWD1	901	+	3.1156676	1.0028422	-1.0	-1.0
chr11	66529818	66529952	ENSG00000174483.19|BBS1|GRWD1|GRWD1	901	+	5.295432	1.0029315	-1.0	-1.0
chr11	66531655	66531755	ENSG00000174483.19|BBS1|GRWD1|GRWD1	901	+	5.1426888	1.0029315	-1.0	-1.0
chr11	66523200	66523320	ENSG00000174483.19|BBS1|GRWD1|GRWD1	901	+	4.791768	1.0029315	-1.0	-1.0
chr11	66515679	66515824	ENSG00000174483.19|BBS1|GRWD1|GRWD1	901	+	4.932999	1.0029315	-1.0	-1.0
chr11	66523616	66523723	ENSG00000174483.19|BBS1|GRWD1|GRWD1	901	+	4.6572547	1.0029315	-1.0	-1.0
chr11	66530918	66531023	ENSG00000174483.19|BBS1|GRWD1|GRWD1	901	+	4.7887745	1.0029315	-1.0	-1.0
chr11	66514540	66514678	ENSG00000174483.19|BBS1|GRWD1|GRWD1	925	+	5.760523	1.123404	-1.0	-1.0
chr11	66511204	66511239	ENSG00000174483.19|BBS1|GRWD1|GRWD1	901	+	5.035773	1.0029315	-1.0	-1.0
chr11	66523385	66523576	ENSG00000174483.19|BBS1|GRWD1|GRWD1	953	+	5.462221	1.3251998	-1.0	-1.0
chr11	66510605	66510800	ENSG00000174483.19|BBS1|GRWD1|GRWD1	942	+	5.7016234	1.2335105	-1.0	-1.0
chr11	66593609	66593709	ENSG00000173992.8|CCS|GRWD1|GRWD1	938	+	2.9283133	1.2068369	-1.0	-1.0
chr11	66605488	66605592	ENSG00000173992.8|CCS|GRWD1|GRWD1	996	+	7.601028	2.4036381	-1.0	-1.0
chr11	66605416	66605488	ENSG00000173992.8|CCS|GRWD1|GRWD1	901	+	4.794761	1.0029315	-1.0	-1.0
chr11	66605711	66606019	ENSG00000173992.8|CCS|GRWD1|GRWD1	916	+	3.929771	1.0778911	-1.0	-1.0
chr11	66604589	66604719	ENSG00000173992.8|CCS|GRWD1|GRWD1	901	+	4.726008	1.0029315	-1.0	-1.0
chr11	66593110	66593295	ENSG00000173992.8|CCS|GRWD1|GRWD1	957	+	5.1020074	1.3715451	-1.0	-1.0
chr11	66604844	66604984	ENSG00000173992.8|CCS|GRWD1|GRWD1	901	+	4.672533	1.0029315	-1.0	-1.0
chr11	66599115	66599360	ENSG00000173992.8|CCS|GRWD1|GRWD1	914	+	2.8726366	1.0664095	-1.0	-1.0
chr11	66605153	66605416	ENSG00000173992.8|CCS|GRWD1|GRWD1	950	+	4.54774	1.3030779	-1.0	-1.0
chr11	66599360	66599775	ENSG00000173992.8|CCS|GRWD1|GRWD1	953	+	3.8018942	1.3247052	-1.0	-1.0
chr11	66600418	66600549	ENSG00000173992.8|CCS|GRWD1|GRWD1	902	+	2.6621237	1.0089511	-1.0	-1.0
chr11	66599803	66599913	ENSG00000173992.8|CCS|GRWD1|GRWD1	901	+	4.7907696	1.0029315	-1.0	-1.0
chr11	66624043	66624208	ENSG00000239306.4|RBM14|GRWD1|GRWD1	902	+	2.63868	1.0082588	-1.0	-1.0
chr11	66617128	66617550	ENSG00000239306.4|RBM14|GRWD1|GRWD1	932	+	3.0149105	1.1698861	-1.0	-1.0
chr11	66626625	66626735	ENSG00000239306.4|RBM14|GRWD1|GRWD1	901	+	5.173409	1.0029315	-1.0	-1.0
chr11	66617057	66617128	ENSG00000239306.4|RBM14|GRWD1|GRWD1	957	+	4.2146063	1.365485	-1.0	-1.0
chr11	66625383	66625488	ENSG00000239306.4|RBM14|GRWD1|GRWD1	901	+	3.001059	1.0029315	-1.0	-1.0
chr11	66616581	66617057	ENSG00000239306.4|RBM14|GRWD1|GRWD1	996	+	4.3911896	2.4024749	-1.0	-1.0
chr11	66624213	66624498	ENSG00000239306.4|RBM14|GRWD1|GRWD1	975	+	3.6530542	1.6005088	-1.0	-1.0
chr11	66617057	66617557	ENSG00000248643.5|RBM14-RBM4|GRWD1|GRWD1	931	+	2.9854646	1.1597575	-1.0	-1.0
chr11	66646026	66646181	ENSG00000248643.5|RBM14-RBM4|GRWD1|GRWD1	930	+	2.739192	1.1553903	-1.0	-1.0
chr11	66624042	66624497	ENSG00000248643.5|RBM14-RBM4|GRWD1|GRWD1	966	+	3.4015155	1.4708552	-1.0	-1.0
chr11	66639083	66639688	ENSG00000248643.5|RBM14-RBM4|GRWD1|GRWD1	914	+	4.010883	1.0633787	-1.0	-1.0
chr11	66643013	66643143	ENSG00000248643.5|RBM14-RBM4|GRWD1|GRWD1	901	+	4.657253	1.0029315	-1.0	-1.0
chr11	66616625	66617057	ENSG00000248643.5|RBM14-RBM4|GRWD1|GRWD1	997	+	4.4386516	2.464225	-1.0	-1.0
chr11	66639699	66640123	ENSG00000248643.5|RBM14-RBM4|GRWD1|GRWD1	995	+	5.2427287	2.2618725	-1.0	-1.0
chr11	66643509	66644164	ENSG00000248643.5|RBM14-RBM4|GRWD1|GRWD1	930	+	2.9060683	1.1565766	-1.0	-1.0
chr11	66638718	66638943	ENSG00000248643.5|RBM14-RBM4|GRWD1|GRWD1	901	+	3.5708132	1.0028512	-1.0	-1.0
chr11	66640123	66640613	ENSG00000248643.5|RBM14-RBM4|GRWD1|GRWD1	950	+	3.650655	1.3033419	-1.0	-1.0
chr11	66626627	66626737	ENSG00000248643.5|RBM14-RBM4|GRWD1|GRWD1	901	+	5.1402297	1.0029315	-1.0	-1.0
chr11	66625382	66625487	ENSG00000248643.5|RBM14-RBM4|GRWD1|GRWD1	901	+	3.001059	1.0029315	-1.0	-1.0
chr11	66666060	66666165	ENSG00000173933.19|RBM4|GRWD1|GRWD1	901	+	5.459301	1.0029315	-1.0	-1.0
chr11	66646026	66646181	ENSG00000173933.19|RBM4|GRWD1|GRWD1	930	+	2.739192	1.1554315	-1.0	-1.0
chr11	66643012	66643142	ENSG00000173933.19|RBM4|GRWD1|GRWD1	901	+	4.657253	1.0029315	-1.0	-1.0
chr11	66666315	66666430	ENSG00000173933.19|RBM4|GRWD1|GRWD1	901	+	4.79476	1.0029315	-1.0	-1.0
chr11	66638721	66638893	ENSG00000173933.19|RBM4|GRWD1|GRWD1	901	+	2.4793444	1.0029315	-1.0	-1.0
chr11	66639279	66640619	ENSG00000173933.19|RBM4|GRWD1|GRWD1	977	+	4.2819886	1.645175	-1.0	-1.0
chr11	66639084	66639274	ENSG00000173933.19|RBM4|GRWD1|GRWD1	930	+	4.378453	1.1553888	-1.0	-1.0
chr11	66643509	66644140	ENSG00000173933.19|RBM4|GRWD1|GRWD1	931	+	2.9154658	1.1605088	-1.0	-1.0
chr11	66665855	66666015	ENSG00000173933.19|RBM4|GRWD1|GRWD1	937	+	4.1738935	1.20064	-1.0	-1.0
chr11	66665462	66665657	ENSG00000173914.11|RBM4B|GRWD1|GRWD1	904	-	5.406805	1.0190122	-1.0	-1.0
chr11	66666260	66666485	ENSG00000173914.11|RBM4B|GRWD1|GRWD1	922	-	4.53766	1.1102916	-1.0	-1.0
chr11	66668614	66669291	ENSG00000173914.11|RBM4B|GRWD1|GRWD1	939	-	4.425608	1.211937	-1.0	-1.0
chr11	66677793	66677898	ENSG00000173914.11|RBM4B|GRWD1|GRWD1	901	-	5.2827444	1.0029315	-1.0	-1.0
chr11	66676444	66677184	ENSG00000173914.11|RBM4B|GRWD1|GRWD1	943	-	5.1970434	1.2438526	-1.0	-1.0
chr11	66676289	66676394	ENSG00000173914.11|RBM4B|GRWD1|GRWD1	901	-	4.6572547	1.0029315	-1.0	-1.0
chr11	66666060	66666170	ENSG00000258297.1|AP001157.1|GRWD1|GRWD1	901	+	5.4179792	1.0029315	-1.0	-1.0
chr11	66666320	66666430	ENSG00000258297.1|AP001157.1|GRWD1|GRWD1	901	+	4.79476	1.0029315	-1.0	-1.0
chr11	66710606	66710769	ENSG00000173898.11|SPTBN2|GRWD1|GRWD1	901	-	4.8478165	1.0029315	-1.0	-1.0
chr11	66689824	66689934	ENSG00000173898.11|SPTBN2|GRWD1|GRWD1	901	-	4.657253	1.0029315	-1.0	-1.0
chr11	66696376	66696486	ENSG00000173898.11|SPTBN2|GRWD1|GRWD1	901	-	4.657253	1.0029315	-1.0	-1.0
chr11	66694228	66694338	ENSG00000173898.11|SPTBN2|GRWD1|GRWD1	901	-	4.657254	1.0029315	-1.0	-1.0
chr11	66701170	66701275	ENSG00000173898.11|SPTBN2|GRWD1|GRWD1	901	-	4.6572547	1.0029315	-1.0	-1.0
chr11	66708160	66708299	ENSG00000173898.11|SPTBN2|GRWD1|GRWD1	901	-	4.7260075	1.0029315	-1.0	-1.0
chr11	66714090	66714171	ENSG00000173898.11|SPTBN2|GRWD1|GRWD1	901	-	5.2422266	1.0029315	-1.0	-1.0
chr11	66710916	66711029	ENSG00000173898.11|SPTBN2|GRWD1|GRWD1	901	-	4.978032	1.0029315	-1.0	-1.0
chr11	66693190	66693295	ENSG00000173898.11|SPTBN2|GRWD1|GRWD1	901	-	4.657253	1.0029315	-1.0	-1.0
chr11	66803994	66804189	ENSG00000173715.15|C11orf80|GRWD1|GRWD1	963	+	6.1985273	1.4308828	-1.0	-1.0
chr11	66815982	66816199	ENSG00000173715.15|C11orf80|GRWD1|GRWD1	908	+	4.8342395	1.0343578	-1.0	-1.0
chr11	66788159	66788273	ENSG00000173715.15|C11orf80|GRWD1|GRWD1	964	+	6.3009877	1.4397953	-1.0	-1.0
chr11	66822573	66822673	ENSG00000173715.15|C11orf80|GRWD1|GRWD1	901	+	3.647566	1.0029315	-1.0	-1.0
chr11	66828265	66828395	ENSG00000173715.15|C11orf80|GRWD1|GRWD1	901	+	3.3889	1.0029315	-1.0	-1.0
chr11	66813855	66813975	ENSG00000173715.15|C11orf80|GRWD1|GRWD1	947	+	5.8872676	1.2724465	-1.0	-1.0
chr11	66842848	66843043	ENSG00000173715.15|C11orf80|GRWD1|GRWD1	901	+	4.9992647	1.0029315	-1.0	-1.0
chr11	66838366	66838445	ENSG00000173715.15|C11orf80|GRWD1|GRWD1	901	+	4.794761	1.0029315	-1.0	-1.0
chr11	66845875	66846015	ENSG00000173653.7|RCE1|GRWD1|GRWD1	901	+	4.9558578	1.0029315	-1.0	-1.0
chr11	66844764	66844868	ENSG00000173653.7|RCE1|GRWD1|GRWD1	901	+	5.031492	1.0029315	-1.0	-1.0
chr11	66844534	66844696	ENSG00000173653.7|RCE1|GRWD1|GRWD1	901	+	4.7170377	1.0029315	-1.0	-1.0
chr11	66843399	66843564	ENSG00000173653.7|RCE1|GRWD1|GRWD1	901	+	4.9573035	1.0029315	-1.0	-1.0
chr11	66844928	66845036	ENSG00000173653.7|RCE1|GRWD1|GRWD1	901	+	4.794761	1.0029315	-1.0	-1.0
chr11	66842834	66843034	ENSG00000173653.7|RCE1|GRWD1|GRWD1	901	+	4.99187	1.0029315	-1.0	-1.0
chr11	66846110	66846300	ENSG00000173653.7|RCE1|GRWD1|GRWD1	901	+	4.797797	1.0029315	-1.0	-1.0
chr11	66852438	66852660	ENSG00000173599.13|PC|GRWD1|GRWD1	967	-	4.297623	1.4824873	-1.0	-1.0
chr11	66851375	66851510	ENSG00000173599.13|PC|GRWD1|GRWD1	901	-	4.829262	1.0029315	-1.0	-1.0
chr11	66853238	66853378	ENSG00000173599.13|PC|GRWD1|GRWD1	965	-	3.8406534	1.4531372	-1.0	-1.0
chr11	66852781	66852962	ENSG00000173599.13|PC|GRWD1|GRWD1	906	-	2.9795403	1.0290326	-1.0	-1.0
chr11	66872023	66872159	ENSG00000173599.13|PC|GRWD1|GRWD1	928	-	3.5617533	1.1445981	-1.0	-1.0
chr11	66852341	66852438	ENSG00000173599.13|PC|GRWD1|GRWD1	901	-	3.062611	1.0029315	-1.0	-1.0
chr11	66868845	66868964	ENSG00000173599.13|PC|GRWD1|GRWD1	915	-	3.1852036	1.070991	-1.0	-1.0
chr11	66849229	66849370	ENSG00000173599.13|PC|GRWD1|GRWD1	964	-	4.7933326	1.4471157	-1.0	-1.0
chr11	66848572	66849142	ENSG00000173599.13|PC|GRWD1|GRWD1	944	-	4.028886	1.2514465	-1.0	-1.0
chr11	66852962	66853067	ENSG00000173599.13|PC|GRWD1|GRWD1	901	-	3.6737998	1.0029315	-1.0	-1.0
chr11	66852221	66852331	ENSG00000173599.13|PC|GRWD1|GRWD1	901	-	5.4762883	1.0029315	-1.0	-1.0
chr11	66899484	66899734	ENSG00000173599.13|PC|GRWD1|GRWD1	901	-	4.740032	1.0029315	-1.0	-1.0
chr11	66871051	66871191	ENSG00000173599.13|PC|GRWD1|GRWD1	909	-	2.676717	1.0398766	-1.0	-1.0
chr11	66871313	66871480	ENSG00000173599.13|PC|GRWD1|GRWD1	968	-	4.4267335	1.4948415	-1.0	-1.0
chr11	66907820	66907901	ENSG00000173599.13|PC|GRWD1|GRWD1	955	-	5.9791965	1.3508402	-1.0	-1.0
chr11	66861829	66861929	ENSG00000173599.13|PC|GRWD1|GRWD1	901	-	4.794761	1.0029315	-1.0	-1.0
chr11	66851961	66852191	ENSG00000173599.13|PC|GRWD1|GRWD1	901	-	3.123895	1.0026702	-1.0	-1.0
chr11	66871706	66871866	ENSG00000173599.13|PC|GRWD1|GRWD1	932	-	3.7514868	1.1689496	-1.0	-1.0
chr11	66863773	66863956	ENSG00000173599.13|PC|GRWD1|GRWD1	988	-	6.4071736	1.930874	-1.0	-1.0
chr11	66850224	66850434	ENSG00000173599.13|PC|GRWD1|GRWD1	901	-	2.6322982	1.0028317	-1.0	-1.0
chr11	66870301	66870453	ENSG00000173599.13|PC|GRWD1|GRWD1	973	-	4.3862715	1.5611492	-1.0	-1.0
chr11	66865921	66866031	ENSG00000173599.13|PC|GRWD1|GRWD1	901	-	5.1734085	1.0029315	-1.0	-1.0
chr11	66849936	66850106	ENSG00000173599.13|PC|GRWD1|GRWD1	932	-	3.218513	1.1659243	-1.0	-1.0
chr11	66851605	66851760	ENSG00000173599.13|PC|GRWD1|GRWD1	901	-	4.9629183	1.0029315	-1.0	-1.0
chr11	66866036	66866181	ENSG00000173599.13|PC|GRWD1|GRWD1	901	-	4.753763	1.0029315	-1.0	-1.0
chr11	66850464	66850654	ENSG00000173599.13|PC|GRWD1|GRWD1	901	-	3.7724473	1.0029315	-1.0	-1.0
chr11	66853383	66853483	ENSG00000173599.13|PC|GRWD1|GRWD1	901	-	4.657253	1.0029315	-1.0	-1.0
chr11	66899939	66900089	ENSG00000173599.13|PC|GRWD1|GRWD1	901	-	4.6572547	1.0029315	-1.0	-1.0
chr11	66870892	66871022	ENSG00000173599.13|PC|GRWD1|GRWD1	901	-	4.9780297	1.0029315	-1.0	-1.0
chr11	66849610	66849840	ENSG00000173599.13|PC|GRWD1|GRWD1	934	-	3.1994107	1.1811455	-1.0	-1.0
chr11	66851814	66851914	ENSG00000173599.13|PC|GRWD1|GRWD1	901	-	2.5931282	1.0029315	-1.0	-1.0
chr11	66863956	66864096	ENSG00000173599.13|PC|GRWD1|GRWD1	901	-	5.3548307	1.0029315	-1.0	-1.0
chr11	66863644	66863764	ENSG00000173599.13|PC|GRWD1|GRWD1	901	-	5.3038063	1.0029315	-1.0	-1.0
chr11	66850673	66850918	ENSG00000173599.13|PC|GRWD1|GRWD1	922	-	3.6396453	1.1086894	-1.0	-1.0
chr11	66869144	66869244	ENSG00000173599.13|PC|GRWD1|GRWD1	901	-	4.657253	1.0029315	-1.0	-1.0
chr11	66870774	66870892	ENSG00000173599.13|PC|GRWD1|GRWD1	953	-	4.2032785	1.332204	-1.0	-1.0
chr11	66866186	66866349	ENSG00000173599.13|PC|GRWD1|GRWD1	952	-	3.889628	1.3176658	-1.0	-1.0
chr11	66860669	66860799	ENSG00000173599.13|PC|GRWD1|GRWD1	901	-	4.657254	1.0029315	-1.0	-1.0
chr11	66851039	66851280	ENSG00000173599.13|PC|GRWD1|GRWD1	948	-	3.5390856	1.283458	-1.0	-1.0
chr11	66862714	66862814	ENSG00000173599.13|PC|GRWD1|GRWD1	901	-	4.6572547	1.0029315	-1.0	-1.0
chr11	66869964	66870064	ENSG00000173599.13|PC|GRWD1|GRWD1	901	-	4.6572547	1.0029315	-1.0	-1.0
chr11	66850116	66850219	ENSG00000173599.13|PC|GRWD1|GRWD1	901	-	5.464032	1.0029315	-1.0	-1.0
chr11	67252857	67253117	ENSG00000173120.14|KDM2A|GRWD1|GRWD1	901	+	4.7795787	1.0029315	-1.0	-1.0
chr11	67254538	67254673	ENSG00000173120.14|KDM2A|GRWD1|GRWD1	901	+	4.9190373	1.0029315	-1.0	-1.0
chr11	67240046	67240356	ENSG00000173120.14|KDM2A|GRWD1|GRWD1	903	+	5.3471847	1.0136266	-1.0	-1.0
chr11	67256108	67256218	ENSG00000173120.14|KDM2A|GRWD1|GRWD1	901	+	5.0714116	1.0029315	-1.0	-1.0
chr11	67253821	67254026	ENSG00000173120.14|KDM2A|GRWD1|GRWD1	901	+	4.2875013	1.0028657	-1.0	-1.0
chr11	67254873	67255213	ENSG00000173120.14|KDM2A|GRWD1|GRWD1	967	+	3.8454072	1.4756372	-1.0	-1.0
chr11	67217677	67217884	ENSG00000173120.14|KDM2A|GRWD1|GRWD1	979	+	6.243001	1.6727229	-1.0	-1.0
chr11	67253332	67253447	ENSG00000173120.14|KDM2A|GRWD1|GRWD1	901	+	4.8261433	1.0029315	-1.0	-1.0
chr11	67181319	67181398	ENSG00000173120.14|KDM2A|GRWD1|GRWD1	975	+	4.674037	1.6060375	-1.0	-1.0
chr11	67119843	67120049	ENSG00000173120.14|KDM2A|GRWD1|GRWD1	974	+	4.6587453	1.5824068	-1.0	-1.0
chr11	67248379	67248489	ENSG00000173120.14|KDM2A|GRWD1|GRWD1	901	+	4.87845	1.0029315	-1.0	-1.0
chr11	67251013	67251203	ENSG00000173120.14|KDM2A|GRWD1|GRWD1	901	+	5.4914794	1.0029315	-1.0	-1.0
chr11	67255673	67255863	ENSG00000173120.14|KDM2A|GRWD1|GRWD1	901	+	4.8516517	1.0028503	-1.0	-1.0
chr11	67252597	67252852	ENSG00000173120.14|KDM2A|GRWD1|GRWD1	924	+	2.9450564	1.1169931	-1.0	-1.0
chr11	67215855	67215949	ENSG00000173120.14|KDM2A|GRWD1|GRWD1	957	+	4.3521094	1.3635163	-1.0	-1.0
chr11	67246116	67246226	ENSG00000173120.14|KDM2A|GRWD1|GRWD1	901	+	4.79077	1.0029315	-1.0	-1.0
chr11	67254091	67254202	ENSG00000173120.14|KDM2A|GRWD1|GRWD1	901	+	4.691631	1.0029315	-1.0	-1.0
chr11	67219287	67219407	ENSG00000173120.14|KDM2A|GRWD1|GRWD1	931	+	4.3152	1.1581566	-1.0	-1.0
chr11	67186297	67186402	ENSG00000173120.14|KDM2A|GRWD1|GRWD1	901	+	4.7260075	1.0029315	-1.0	-1.0
chr11	67180078	67180363	ENSG00000173120.14|KDM2A|GRWD1|GRWD1	980	+	5.3105235	1.7038509	-1.0	-1.0
chr11	67245913	67246116	ENSG00000173120.14|KDM2A|GRWD1|GRWD1	967	+	5.1513214	1.4860961	-1.0	-1.0
chr11	67243008	67243092	ENSG00000173120.14|KDM2A|GRWD1|GRWD1	955	+	3.6740453	1.3508402	-1.0	-1.0
chr11	67245122	67245458	ENSG00000173120.14|KDM2A|GRWD1|GRWD1	995	+	7.1875563	2.306267	-1.0	-1.0
chr11	67254207	67254418	ENSG00000173120.14|KDM2A|GRWD1|GRWD1	916	+	2.7651746	1.0780671	-1.0	-1.0
chr11	67248280	67248379	ENSG00000173120.14|KDM2A|GRWD1|GRWD1	997	+	7.7447276	2.487433	-1.0	-1.0
chr11	67256598	67256763	ENSG00000173120.14|KDM2A|GRWD1|GRWD1	901	+	4.904413	1.0029315	-1.0	-1.0
chr11	67253631	67253816	ENSG00000173120.14|KDM2A|GRWD1|GRWD1	901	+	5.0495963	1.0029315	-1.0	-1.0
chr11	67257503	67257603	ENSG00000173120.14|KDM2A|GRWD1|GRWD1	901	+	4.6572547	1.0029315	-1.0	-1.0
chr11	67255258	67255373	ENSG00000173120.14|KDM2A|GRWD1|GRWD1	901	+	5.6554613	1.0029315	-1.0	-1.0
chr11	67215339	67215539	ENSG00000173120.14|KDM2A|GRWD1|GRWD1	954	+	5.1606684	1.3367766	-1.0	-1.0
chr11	67252337	67252497	ENSG00000173120.14|KDM2A|GRWD1|GRWD1	901	+	5.121763	1.0029315	-1.0	-1.0
chr11	67121233	67121353	ENSG00000173120.14|KDM2A|GRWD1|GRWD1	922	+	2.8414724	1.1067001	-1.0	-1.0
chr11	67231565	67231950	ENSG00000173120.14|KDM2A|GRWD1|GRWD1	975	+	5.864721	1.6070882	-1.0	-1.0
chr11	67207529	67207688	ENSG00000173120.14|KDM2A|GRWD1|GRWD1	930	+	2.9773138	1.1547787	-1.0	-1.0
chr11	67250085	67250798	ENSG00000173120.14|KDM2A|GRWD1|GRWD1	953	+	3.9694211	1.3304149	-1.0	-1.0
chr11	67251998	67252113	ENSG00000173120.14|KDM2A|GRWD1|GRWD1	901	+	4.886397	1.0029315	-1.0	-1.0
chr11	67255408	67255573	ENSG00000173120.14|KDM2A|GRWD1|GRWD1	907	+	3.8448849	1.0298625	-1.0	-1.0
chr11	67228036	67228163	ENSG00000173120.14|KDM2A|GRWD1|GRWD1	982	+	6.635296	1.7497602	-1.0	-1.0
chr11	67253452	67253611	ENSG00000173120.14|KDM2A|GRWD1|GRWD1	942	+	3.7410152	1.23395	-1.0	-1.0
chr11	67119268	67119733	ENSG00000173120.14|KDM2A|GRWD1|GRWD1	954	+	4.061599	1.3384876	-1.0	-1.0
chr11	67257333	67257488	ENSG00000173120.14|KDM2A|GRWD1|GRWD1	901	+	3.7552397	1.0029315	-1.0	-1.0
chr11	67283657	67284512	ENSG00000173020.10|GRK2|GRWD1|GRWD1	935	+	3.7956402	1.1871115	-1.0	-1.0
chr11	67280683	67280913	ENSG00000173020.10|GRK2|GRWD1|GRWD1	908	+	2.7610452	1.0342991	-1.0	-1.0
chr11	67280218	67280443	ENSG00000173020.10|GRK2|GRWD1|GRWD1	922	+	3.849014	1.1058319	-1.0	-1.0
chr11	67279625	67279700	ENSG00000173020.10|GRK2|GRWD1|GRWD1	978	+	4.8699565	1.648405	-1.0	-1.0
chr11	67281649	67281728	ENSG00000173020.10|GRK2|GRWD1|GRWD1	955	+	3.8468812	1.344172	-1.0	-1.0
chr11	67282751	67282818	ENSG00000173020.10|GRK2|GRWD1|GRWD1	901	+	3.4776413	1.0029315	-1.0	-1.0
chr11	67276921	67277071	ENSG00000173020.10|GRK2|GRWD1|GRWD1	901	+	5.121323	1.0029315	-1.0	-1.0
chr11	67286000	67286190	ENSG00000173020.10|GRK2|GRWD1|GRWD1	902	+	2.7340698	1.0094254	-1.0	-1.0
chr11	67284846	67284971	ENSG00000173020.10|GRK2|GRWD1|GRWD1	901	+	2.5613408	1.0060799	-1.0	-1.0
chr11	67281458	67281558	ENSG00000173020.10|GRK2|GRWD1|GRWD1	958	+	3.3521202	1.3761767	-1.0	-1.0
chr11	67285300	67285420	ENSG00000173020.10|GRK2|GRWD1|GRWD1	904	+	2.9291143	1.0157491	-1.0	-1.0
chr11	67277988	67278088	ENSG00000173020.10|GRK2|GRWD1|GRWD1	901	+	4.9202943	1.0029315	-1.0	-1.0
chr11	67279199	67279273	ENSG00000173020.10|GRK2|GRWD1|GRWD1	993	+	7.5832634	2.1732497	-1.0	-1.0
chr11	67279417	67279519	ENSG00000173020.10|GRK2|GRWD1|GRWD1	986	+	4.2133617	1.8394707	-1.0	-1.0
chr11	67281558	67281649	ENSG00000173020.10|GRK2|GRWD1|GRWD1	901	+	5.035772	1.0029315	-1.0	-1.0
chr11	67266409	67266812	ENSG00000173020.10|GRK2|GRWD1|GRWD1	963	+	4.977053	1.4356301	-1.0	-1.0
chr11	67278723	67278833	ENSG00000173020.10|GRK2|GRWD1|GRWD1	901	+	4.7887745	1.0029315	-1.0	-1.0
chr11	67277236	67277348	ENSG00000173020.10|GRK2|GRWD1|GRWD1	928	+	3.1068664	1.1436461	-1.0	-1.0
chr11	67277793	67277908	ENSG00000173020.10|GRK2|GRWD1|GRWD1	901	+	5.5181675	1.0029315	-1.0	-1.0
chr11	67266952	67267097	ENSG00000173020.10|GRK2|GRWD1|GRWD1	901	+	4.8286815	1.0029315	-1.0	-1.0
chr11	67285061	67285188	ENSG00000173020.10|GRK2|GRWD1|GRWD1	907	+	2.5624838	1.0294056	-1.0	-1.0
chr11	67278508	67278638	ENSG00000173020.10|GRK2|GRWD1|GRWD1	901	+	4.6432247	1.0029315	-1.0	-1.0
chr11	67267102	67267272	ENSG00000173020.10|GRK2|GRWD1|GRWD1	901	+	5.262057	1.0029315	-1.0	-1.0
chr11	67278178	67278278	ENSG00000173020.10|GRK2|GRWD1|GRWD1	901	+	4.657254	1.0029315	-1.0	-1.0
chr11	67279028	67279188	ENSG00000173020.10|GRK2|GRWD1|GRWD1	901	+	5.099398	1.0029315	-1.0	-1.0
chr11	67281821	67282006	ENSG00000173020.10|GRK2|GRWD1|GRWD1	974	+	4.259703	1.5894889	-1.0	-1.0
chr11	67267577	67267757	ENSG00000173020.10|GRK2|GRWD1|GRWD1	901	+	5.131053	1.0029315	-1.0	-1.0
chr11	67279838	67279900	ENSG00000173020.10|GRK2|GRWD1|GRWD1	977	+	4.121504	1.6422433	-1.0	-1.0
chr11	67282026	67282542	ENSG00000173020.10|GRK2|GRWD1|GRWD1	919	+	2.9562762	1.0901968	-1.0	-1.0
chr11	67283127	67283317	ENSG00000173020.10|GRK2|GRWD1|GRWD1	907	+	3.9076643	1.0303456	-1.0	-1.0
chr11	67285710	67285865	ENSG00000173020.10|GRK2|GRWD1|GRWD1	922	+	4.9733725	1.1062976	-1.0	-1.0
chr11	67280918	67281184	ENSG00000173020.10|GRK2|GRWD1|GRWD1	924	+	3.0961788	1.1169326	-1.0	-1.0
chr11	67280478	67280678	ENSG00000173020.10|GRK2|GRWD1|GRWD1	924	+	5.241627	1.1171676	-1.0	-1.0
chr11	67289655	67289828	ENSG00000172932.14|ANKRD13D|GRWD1|GRWD1	901	+	4.6965423	1.0029315	-1.0	-1.0
chr11	67291756	67291861	ENSG00000172932.14|ANKRD13D|GRWD1|GRWD1	901	+	4.8575277	1.0029315	-1.0	-1.0
chr11	67289306	67289550	ENSG00000172932.14|ANKRD13D|GRWD1|GRWD1	907	+	5.0256376	1.0309398	-1.0	-1.0
chr11	67290068	67290540	ENSG00000172932.14|ANKRD13D|GRWD1|GRWD1	977	+	6.1969247	1.6459951	-1.0	-1.0
chr11	67291411	67291741	ENSG00000172932.14|ANKRD13D|GRWD1|GRWD1	958	+	4.8856716	1.3737924	-1.0	-1.0
chr11	67299300	67299621	ENSG00000172932.14|ANKRD13D|GRWD1|GRWD1	942	+	4.8088827	1.2371093	-1.0	-1.0
chr11	67300775	67301147	ENSG00000172932.14|ANKRD13D|GRWD1|GRWD1	912	+	4.908038	1.0550457	-1.0	-1.0
chr11	67299155	67299290	ENSG00000172932.14|ANKRD13D|GRWD1|GRWD1	901	+	5.353835	1.0029315	-1.0	-1.0
chr11	67288901	67289031	ENSG00000172932.14|ANKRD13D|GRWD1|GRWD1	901	+	4.7834272	1.0029315	-1.0	-1.0
chr11	67291990	67292175	ENSG00000172932.14|ANKRD13D|GRWD1|GRWD1	962	+	4.3519926	1.4180762	-1.0	-1.0
chr11	67299826	67299888	ENSG00000172932.14|ANKRD13D|GRWD1|GRWD1	933	+	4.1406054	1.1714702	-1.0	-1.0
chr11	67299991	67300366	ENSG00000172932.14|ANKRD13D|GRWD1|GRWD1	942	+	5.1416245	1.236922	-1.0	-1.0
chr11	67301823	67301943	ENSG00000172932.14|ANKRD13D|GRWD1|GRWD1	901	+	4.657254	1.0029315	-1.0	-1.0
chr11	67290591	67291171	ENSG00000172932.14|ANKRD13D|GRWD1|GRWD1	965	+	4.980719	1.4507575	-1.0	-1.0
chr11	67288756	67288881	ENSG00000172932.14|ANKRD13D|GRWD1|GRWD1	901	+	5.068754	1.0029315	-1.0	-1.0
chr11	67301281	67301716	ENSG00000172932.14|ANKRD13D|GRWD1|GRWD1	916	+	4.4167223	1.0752615	-1.0	-1.0
chr11	67302188	67302408	ENSG00000172932.14|ANKRD13D|GRWD1|GRWD1	901	+	4.4743953	1.0028764	-1.0	-1.0
chr11	67309314	67309543	ENSG00000172830.12|SSH3|GRWD1|GRWD1	939	+	4.407258	1.2131103	-1.0	-1.0
chr11	67303998	67304108	ENSG00000172830.12|SSH3|GRWD1|GRWD1	901	+	4.7834277	1.0029315	-1.0	-1.0
chr11	67310130	67310275	ENSG00000172830.12|SSH3|GRWD1|GRWD1	901	+	5.09258	1.0029315	-1.0	-1.0
chr11	67307823	67307939	ENSG00000172830.12|SSH3|GRWD1|GRWD1	901	+	3.4720805	1.0029315	-1.0	-1.0
chr11	67308963	67309098	ENSG00000172830.12|SSH3|GRWD1|GRWD1	901	+	4.8074594	1.0029315	-1.0	-1.0
chr11	67303582	67303682	ENSG00000172830.12|SSH3|GRWD1|GRWD1	901	+	3.3521101	1.0029315	-1.0	-1.0
chr11	67311590	67311740	ENSG00000172830.12|SSH3|GRWD1|GRWD1	950	+	6.094876	1.3033653	-1.0	-1.0
chr11	67307370	67307436	ENSG00000172830.12|SSH3|GRWD1|GRWD1	965	+	4.4776397	1.457431	-1.0	-1.0
chr11	67311775	67312005	ENSG00000172830.12|SSH3|GRWD1|GRWD1	901	+	5.051903	1.0029315	-1.0	-1.0
chr11	67304802	67305002	ENSG00000172830.12|SSH3|GRWD1|GRWD1	972	+	5.4578924	1.5587912	-1.0	-1.0
chr11	67307113	67307370	ENSG00000172830.12|SSH3|GRWD1|GRWD1	905	+	5.244042	1.0243121	-1.0	-1.0
chr11	67306837	67307113	ENSG00000172830.12|SSH3|GRWD1|GRWD1	907	+	3.9810865	1.033422	-1.0	-1.0
chr11	67308183	67308302	ENSG00000172830.12|SSH3|GRWD1|GRWD1	901	+	3.0614014	1.0024058	-1.0	-1.0
chr11	67307548	67307668	ENSG00000172830.12|SSH3|GRWD1|GRWD1	901	+	5.3317924	1.0029315	-1.0	-1.0
chr11	67308411	67308458	ENSG00000172830.12|SSH3|GRWD1|GRWD1	901	+	4.7947607	1.0029315	-1.0	-1.0
chr11	67309583	67309767	ENSG00000172830.12|SSH3|GRWD1|GRWD1	901	+	5.043425	1.0029315	-1.0	-1.0
chr11	67308498	67308873	ENSG00000172830.12|SSH3|GRWD1|GRWD1	901	+	4.984062	1.0029315	-1.0	-1.0
chr11	67307446	67307548	ENSG00000172830.12|SSH3|GRWD1|GRWD1	901	+	4.978032	1.0029315	-1.0	-1.0
chr11	67397308	67397413	ENSG00000172613.7|RAD9A|GRWD1|GRWD1	901	+	4.726008	1.0029315	-1.0	-1.0
chr11	67391947	67392231	ENSG00000172613.7|RAD9A|GRWD1|GRWD1	918	+	5.358117	1.086246	-1.0	-1.0
chr11	67392782	67392881	ENSG00000172613.7|RAD9A|GRWD1|GRWD1	901	+	3.7506597	1.0029315	-1.0	-1.0
chr11	67393251	67393356	ENSG00000172613.7|RAD9A|GRWD1|GRWD1	901	+	4.7260075	1.0029315	-1.0	-1.0
chr11	67392231	67392556	ENSG00000172613.7|RAD9A|GRWD1|GRWD1	927	+	4.3789716	1.1361791	-1.0	-1.0
chr11	67392653	67392782	ENSG00000172613.7|RAD9A|GRWD1|GRWD1	916	+	3.9964213	1.0754696	-1.0	-1.0
chr11	67393361	67393610	ENSG00000172613.7|RAD9A|GRWD1|GRWD1	953	+	4.145031	1.3295614	-1.0	-1.0
chr11	67333358	67333458	ENSG00000172613.7|RAD9A|GRWD1|GRWD1	901	+	4.657254	1.0029315	-1.0	-1.0
chr11	67397678	67397913	ENSG00000172613.7|RAD9A|GRWD1|GRWD1	901	+	5.060332	1.0029315	-1.0	-1.0
chr11	67397463	67397673	ENSG00000172613.7|RAD9A|GRWD1|GRWD1	901	+	5.008679	1.0029315	-1.0	-1.0
chr11	67397968	67398158	ENSG00000172613.7|RAD9A|GRWD1|GRWD1	901	+	5.285545	1.0029315	-1.0	-1.0
chr11	67397203	67397303	ENSG00000172613.7|RAD9A|GRWD1|GRWD1	901	+	5.035773	1.0029315	-1.0	-1.0
chr11	67317875	67318115	ENSG00000172613.7|RAD9A|GRWD1|GRWD1	901	+	5.2868195	1.0029315	-1.0	-1.0
chr11	67395911	67396106	ENSG00000172613.7|RAD9A|GRWD1|GRWD1	916	+	4.4532948	1.0765309	-1.0	-1.0
chr11	67395669	67395825	ENSG00000172613.7|RAD9A|GRWD1|GRWD1	901	+	5.3897786	1.0029315	-1.0	-1.0
chr11	67398163	67398378	ENSG00000172613.7|RAD9A|GRWD1|GRWD1	901	+	4.915992	1.0029315	-1.0	-1.0
chr11	67396262	67396400	ENSG00000172613.7|RAD9A|GRWD1|GRWD1	976	+	6.3933716	1.6242455	-1.0	-1.0
chr11	67353481	67353595	ENSG00000175482.8|POLD4|GRWD1|GRWD1	901	-	4.85202	1.0029315	-1.0	-1.0
chr11	67351741	67351841	ENSG00000175482.8|POLD4|GRWD1|GRWD1	901	-	4.657253	1.0029315	-1.0	-1.0
chr11	67351316	67351461	ENSG00000175482.8|POLD4|GRWD1|GRWD1	901	-	4.7122564	1.0029315	-1.0	-1.0
chr11	67352921	67353091	ENSG00000175482.8|POLD4|GRWD1|GRWD1	901	-	5.026284	1.0026685	-1.0	-1.0
chr11	67353311	67353441	ENSG00000175482.8|POLD4|GRWD1|GRWD1	901	-	5.2021427	1.0029315	-1.0	-1.0
chr11	67351741	67351841	ENSG00000256514.1|AP003419.2|GRWD1|GRWD1	901	-	4.657253	1.0029315	-1.0	-1.0
chr11	67353482	67353612	ENSG00000256514.1|AP003419.2|GRWD1|GRWD1	901	-	4.7506156	1.0029315	-1.0	-1.0
chr11	67353312	67353442	ENSG00000256514.1|AP003419.2|GRWD1|GRWD1	901	-	5.2370605	1.0029315	-1.0	-1.0
chr11	67401727	67401931	ENSG00000172531.14|PPP1CA|GRWD1|GRWD1	939	-	3.2053661	1.2123975	-1.0	-1.0
chr11	67399560	67399660	ENSG00000172531.14|PPP1CA|GRWD1|GRWD1	943	-	3.042436	1.2437298	-1.0	-1.0
chr11	67398871	67399051	ENSG00000172531.14|PPP1CA|GRWD1|GRWD1	953	-	5.011298	1.3321453	-1.0	-1.0
chr11	67398736	67398856	ENSG00000172531.14|PPP1CA|GRWD1|GRWD1	901	-	3.7503164	1.0029315	-1.0	-1.0
chr11	67400878	67400978	ENSG00000172531.14|PPP1CA|GRWD1|GRWD1	931	-	3.9801412	1.1637267	-1.0	-1.0
chr11	67399163	67399303	ENSG00000172531.14|PPP1CA|GRWD1|GRWD1	901	-	4.6815367	1.0029315	-1.0	-1.0
chr11	67399056	67399163	ENSG00000172531.14|PPP1CA|GRWD1|GRWD1	922	-	3.6176562	1.1073296	-1.0	-1.0
chr11	67400688	67400788	ENSG00000172531.14|PPP1CA|GRWD1|GRWD1	926	-	3.1150804	1.130434	-1.0	-1.0
chr11	67421008	67421113	ENSG00000172531.14|PPP1CA|GRWD1|GRWD1	901	-	4.6572547	1.0029315	-1.0	-1.0
chr11	67401013	67401363	ENSG00000172531.14|PPP1CA|GRWD1|GRWD1	940	-	3.3663912	1.2190503	-1.0	-1.0
chr11	67409501	67409621	ENSG00000175463.11|TBC1D10C|GRWD1|GRWD1	901	+	4.6572547	1.0029315	-1.0	-1.0
chr11	67405594	67405729	ENSG00000175463.11|TBC1D10C|GRWD1|GRWD1	901	+	4.88891	1.0029315	-1.0	-1.0
chr11	67406859	67407029	ENSG00000175463.11|TBC1D10C|GRWD1|GRWD1	901	+	4.868968	1.0029315	-1.0	-1.0
chr11	67435206	67435396	ENSG00000175634.14|RPS6KB2|GRWD1|GRWD1	904	+	3.2438166	1.0188838	-1.0	-1.0
chr11	67429069	67429240	ENSG00000175634.14|RPS6KB2|GRWD1|GRWD1	954	+	5.010298	1.3388987	-1.0	-1.0
chr11	67434376	67434571	ENSG00000175634.14|RPS6KB2|GRWD1|GRWD1	939	+	5.57026	1.2162682	-1.0	-1.0
chr11	67431516	67431651	ENSG00000175634.14|RPS6KB2|GRWD1|GRWD1	901	+	5.2014565	1.0029315	-1.0	-1.0
chr11	67432286	67432406	ENSG00000175634.14|RPS6KB2|GRWD1|GRWD1	901	+	4.7397585	1.0029315	-1.0	-1.0
chr11	67429526	67429636	ENSG00000175634.14|RPS6KB2|GRWD1|GRWD1	901	+	5.3117557	1.0029315	-1.0	-1.0
chr11	67432461	67432636	ENSG00000175634.14|RPS6KB2|GRWD1|GRWD1	901	+	4.6178894	1.0029315	-1.0	-1.0
chr11	67432736	67432837	ENSG00000175634.14|RPS6KB2|GRWD1|GRWD1	948	+	4.1360955	1.2842357	-1.0	-1.0
chr11	67431286	67431496	ENSG00000175634.14|RPS6KB2|GRWD1|GRWD1	901	+	5.403116	1.0029315	-1.0	-1.0
chr11	67432986	67433131	ENSG00000175634.14|RPS6KB2|GRWD1|GRWD1	901	+	4.9425006	1.0029315	-1.0	-1.0
chr11	67434169	67434275	ENSG00000175634.14|RPS6KB2|GRWD1|GRWD1	970	+	6.235487	1.5264126	-1.0	-1.0
chr11	67433994	67434109	ENSG00000175634.14|RPS6KB2|GRWD1|GRWD1	918	+	5.345986	1.0887991	-1.0	-1.0
chr11	67433141	67433447	ENSG00000175634.14|RPS6KB2|GRWD1|GRWD1	941	+	4.9172673	1.2295842	-1.0	-1.0
chr11	67428469	67428754	ENSG00000175634.14|RPS6KB2|GRWD1|GRWD1	976	+	6.3004813	1.6109552	-1.0	-1.0
chr11	67435914	67436039	ENSG00000213402.2|PTPRCAP|GRWD1|GRWD1	901	-	4.6572547	1.0029315	-1.0	-1.0
chr11	67437741	67437841	ENSG00000213402.2|PTPRCAP|GRWD1|GRWD1	901	-	4.794761	1.0029315	-1.0	-1.0
chr11	67435914	67436039	ENSG00000172725.13|CORO1B|GRWD1|GRWD1	901	-	4.6572547	1.0029315	-1.0	-1.0
chr11	67439785	67439843	ENSG00000172725.13|CORO1B|GRWD1|GRWD1	901	-	5.4228005	1.0029315	-1.0	-1.0
chr11	67440334	67440519	ENSG00000172725.13|CORO1B|GRWD1|GRWD1	901	-	4.5020523	1.0029315	-1.0	-1.0
chr11	67441301	67441591	ENSG00000172725.13|CORO1B|GRWD1|GRWD1	918	-	4.261108	1.0853925	-1.0	-1.0
chr11	67438259	67438501	ENSG00000172725.13|CORO1B|GRWD1|GRWD1	901	-	5.157398	1.0029315	-1.0	-1.0
chr11	67439489	67439589	ENSG00000172725.13|CORO1B|GRWD1|GRWD1	901	-	4.657253	1.0029315	-1.0	-1.0
chr11	67441711	67441862	ENSG00000172725.13|CORO1B|GRWD1|GRWD1	901	-	5.2579346	1.0029315	-1.0	-1.0
chr11	67440771	67440956	ENSG00000172725.13|CORO1B|GRWD1|GRWD1	901	-	4.916384	1.0029315	-1.0	-1.0
chr11	67440966	67441271	ENSG00000172725.13|CORO1B|GRWD1|GRWD1	928	-	5.209543	1.1398013	-1.0	-1.0
chr11	67438670	67438915	ENSG00000172725.13|CORO1B|GRWD1|GRWD1	901	-	5.3665495	1.0029315	-1.0	-1.0
chr11	67465102	67465227	ENSG00000172663.8|TMEM134|GRWD1|GRWD1	901	-	4.8929176	1.0029315	-1.0	-1.0
chr11	67467071	67467271	ENSG00000172663.8|TMEM134|GRWD1|GRWD1	901	-	5.3168225	1.0029315	-1.0	-1.0
chr11	67464324	67464584	ENSG00000172663.8|TMEM134|GRWD1|GRWD1	901	-	4.0921783	1.0029315	-1.0	-1.0
chr11	67468028	67468163	ENSG00000172663.8|TMEM134|GRWD1|GRWD1	901	-	4.882147	1.0029315	-1.0	-1.0
chr11	67469018	67469128	ENSG00000172663.8|TMEM134|GRWD1|GRWD1	901	-	3.393954	1.0029315	-1.0	-1.0
chr11	67464987	67465092	ENSG00000172663.8|TMEM134|GRWD1|GRWD1	901	-	4.8465137	1.0029315	-1.0	-1.0
chr11	67467491	67467590	ENSG00000172663.8|TMEM134|GRWD1|GRWD1	901	-	3.4776413	1.0029315	-1.0	-1.0
chr11	67464599	67464696	ENSG00000172663.8|TMEM134|GRWD1|GRWD1	901	-	3.4776413	1.0029315	-1.0	-1.0
chr11	67490653	67490758	ENSG00000110711.9|AIP|GRWD1|GRWD1	901	+	5.4228	1.0029315	-1.0	-1.0
chr11	67490912	67491062	ENSG00000110711.9|AIP|GRWD1|GRWD1	901	+	3.0852966	1.0029227	-1.0	-1.0
chr11	67483075	67483257	ENSG00000110711.9|AIP|GRWD1|GRWD1	955	+	3.7099075	1.346861	-1.0	-1.0
chr11	67487005	67487180	ENSG00000110711.9|AIP|GRWD1|GRWD1	957	+	4.6235356	1.3644918	-1.0	-1.0
chr11	67489165	67489266	ENSG00000110711.9|AIP|GRWD1|GRWD1	901	+	4.6572547	1.0029315	-1.0	-1.0
chr11	67490037	67490214	ENSG00000110711.9|AIP|GRWD1|GRWD1	947	+	5.126026	1.2725487	-1.0	-1.0
chr11	67489391	67489491	ENSG00000110711.9|AIP|GRWD1|GRWD1	901	+	4.657254	1.0029315	-1.0	-1.0
chr11	67490315	67490585	ENSG00000110711.9|AIP|GRWD1|GRWD1	914	+	5.6202626	1.0641115	-1.0	-1.0
chr11	67490787	67490907	ENSG00000110711.9|AIP|GRWD1|GRWD1	901	+	4.0334945	1.0029315	-1.0	-1.0
chr11	67499723	67499978	ENSG00000110697.12|PITPNM1|GRWD1|GRWD1	901	-	5.0663977	1.0029315	-1.0	-1.0
chr11	67502316	67502413	ENSG00000110697.12|PITPNM1|GRWD1|GRWD1	901	-	4.794761	1.0029315	-1.0	-1.0
chr11	67498137	67498277	ENSG00000110697.12|PITPNM1|GRWD1|GRWD1	901	-	4.6801724	1.0029315	-1.0	-1.0
chr11	67500094	67500214	ENSG00000110697.12|PITPNM1|GRWD1|GRWD1	901	-	4.7122574	1.0029315	-1.0	-1.0
chr11	67498492	67498637	ENSG00000110697.12|PITPNM1|GRWD1|GRWD1	901	-	4.953933	1.0029315	-1.0	-1.0
chr11	67495472	67495597	ENSG00000110697.12|PITPNM1|GRWD1|GRWD1	901	-	4.769848	1.0029315	-1.0	-1.0
chr11	67507976	67508141	ENSG00000167797.7|CDK2AP2|GRWD1|GRWD1	919	-	4.5617094	1.0918547	-1.0	-1.0
chr11	67506896	67507012	ENSG00000167797.7|CDK2AP2|GRWD1|GRWD1	901	-	4.87875	1.0029315	-1.0	-1.0
chr11	67507382	67507492	ENSG00000167797.7|CDK2AP2|GRWD1|GRWD1	901	-	4.99728	1.0029315	-1.0	-1.0
chr11	67506551	67506766	ENSG00000167797.7|CDK2AP2|GRWD1|GRWD1	901	-	5.1906633	1.0029315	-1.0	-1.0
chr11	67507591	67507696	ENSG00000167797.7|CDK2AP2|GRWD1|GRWD1	901	-	5.2422266	1.0029315	-1.0	-1.0
chr11	67608305	67608722	ENSG00000167792.11|NDUFV1|GRWD1|GRWD1	989	+	4.638501	1.9652311	-1.0	-1.0
chr11	67607296	67607611	ENSG00000167792.11|NDUFV1|GRWD1|GRWD1	927	+	4.402821	1.1347437	-1.0	-1.0
chr11	67607616	67607791	ENSG00000167792.11|NDUFV1|GRWD1|GRWD1	901	+	4.379275	1.0029315	-1.0	-1.0
chr11	67606861	67607236	ENSG00000167792.11|NDUFV1|GRWD1|GRWD1	966	+	4.280578	1.4648656	-1.0	-1.0
chr11	67612100	67612260	ENSG00000167792.11|NDUFV1|GRWD1|GRWD1	901	+	2.5133717	1.0029315	-1.0	-1.0
chr11	67607806	67607921	ENSG00000167792.11|NDUFV1|GRWD1|GRWD1	919	+	5.094386	1.0911665	-1.0	-1.0
chr11	67610470	67610710	ENSG00000167792.11|NDUFV1|GRWD1|GRWD1	901	+	2.4482045	1.0035051	-1.0	-1.0
chr11	67610815	67611285	ENSG00000167792.11|NDUFV1|GRWD1|GRWD1	925	+	3.0788667	1.1230093	-1.0	-1.0
chr11	67609425	67609710	ENSG00000167792.11|NDUFV1|GRWD1|GRWD1	948	+	3.3816001	1.284191	-1.0	-1.0
chr11	67611315	67611605	ENSG00000167792.11|NDUFV1|GRWD1|GRWD1	929	+	3.400246	1.1500915	-1.0	-1.0
chr11	67628267	67628400	ENSG00000167799.9|NUDT8|GRWD1|GRWD1	901	-	5.148967	1.0029315	-1.0	-1.0
chr11	67629728	67629873	ENSG00000167799.9|NUDT8|GRWD1|GRWD1	901	-	4.7462635	1.0029315	-1.0	-1.0
chr11	67628928	67629148	ENSG00000167799.9|NUDT8|GRWD1|GRWD1	914	-	4.491017	1.0649233	-1.0	-1.0
chr11	67895608	67895798	ENSG00000251637.6|AP003716.1|GRWD1|GRWD1	901	+	3.4238424	1.0029315	-1.0	-1.0
chr11	67895630	67895737	ENSG00000206587.1|RNU6-46P|GRWD1|GRWD1	901	+	3.4776413	1.0029315	-1.0	-1.0
chr11	68003276	68003436	ENSG00000110057.7|UNC93B1|GRWD1|GRWD1	901	-	4.9490623	1.0029315	-1.0	-1.0
chr11	68003021	68003271	ENSG00000110057.7|UNC93B1|GRWD1|GRWD1	928	-	5.7133245	1.1439744	-1.0	-1.0
chr11	68003931	68004101	ENSG00000110057.7|UNC93B1|GRWD1|GRWD1	944	-	5.7669086	1.2500131	-1.0	-1.0
chr11	67999172	67999382	ENSG00000110057.7|UNC93B1|GRWD1|GRWD1	919	-	5.6884317	1.0927956	-1.0	-1.0
chr11	67995615	67995810	ENSG00000110057.7|UNC93B1|GRWD1|GRWD1	901	-	4.7985573	1.0029315	-1.0	-1.0
chr11	67999452	67999680	ENSG00000110057.7|UNC93B1|GRWD1|GRWD1	946	-	5.2466598	1.2651733	-1.0	-1.0
chr11	67996601	67996771	ENSG00000110057.7|UNC93B1|GRWD1|GRWD1	916	-	5.6111417	1.0737017	-1.0	-1.0
chr11	68003591	68003906	ENSG00000110057.7|UNC93B1|GRWD1|GRWD1	928	-	3.9898198	1.1424268	-1.0	-1.0
chr11	68021584	68021779	ENSG00000006534.15|ALDH3B1|GRWD1|GRWD1	901	+	4.7166653	1.0029315	-1.0	-1.0
chr11	68018797	68018893	ENSG00000006534.15|ALDH3B1|GRWD1|GRWD1	901	+	4.6572547	1.0029315	-1.0	-1.0
chr11	68019125	68019240	ENSG00000006534.15|ALDH3B1|GRWD1|GRWD1	901	+	4.94451	1.0029315	-1.0	-1.0
chr11	68036461	68036611	ENSG00000110717.12|NDUFS8|GRWD1|GRWD1	938	+	3.1253169	1.2100232	-1.0	-1.0
chr11	68032721	68033341	ENSG00000110717.12|NDUFS8|GRWD1|GRWD1	924	+	3.6706505	1.1184881	-1.0	-1.0
chr11	68032561	68032671	ENSG00000110717.12|NDUFS8|GRWD1|GRWD1	901	+	5.134916	1.0029315	-1.0	-1.0
chr11	68030616	68030733	ENSG00000110717.12|NDUFS8|GRWD1|GRWD1	901	+	4.8656754	1.0029315	-1.0	-1.0
chr11	68032151	68032431	ENSG00000110717.12|NDUFS8|GRWD1|GRWD1	916	+	3.3933601	1.0763875	-1.0	-1.0
chr11	68036103	68036381	ENSG00000110717.12|NDUFS8|GRWD1|GRWD1	925	+	3.936711	1.126245	-1.0	-1.0
chr11	68033431	68033586	ENSG00000110717.12|NDUFS8|GRWD1|GRWD1	901	+	5.1957464	1.0029315	-1.0	-1.0
chr11	68045272	68045417	ENSG00000110719.9|TCIRG1|GRWD1|GRWD1	901	+	5.43784	1.0029315	-1.0	-1.0
chr11	68049961	68050061	ENSG00000110719.9|TCIRG1|GRWD1|GRWD1	974	+	3.250242	1.5861715	-1.0	-1.0
chr11	68041752	68041831	ENSG00000110719.9|TCIRG1|GRWD1|GRWD1	979	+	4.165705	1.6776879	-1.0	-1.0
chr11	68047646	68048136	ENSG00000110719.9|TCIRG1|GRWD1|GRWD1	961	+	4.4748044	1.4065967	-1.0	-1.0
chr11	68042541	68042642	ENSG00000110719.9|TCIRG1|GRWD1|GRWD1	932	+	6.141773	1.1704718	-1.0	-1.0
chr11	68042191	68042316	ENSG00000110719.9|TCIRG1|GRWD1|GRWD1	901	+	4.7604594	1.0029315	-1.0	-1.0
chr11	68042642	68042863	ENSG00000110719.9|TCIRG1|GRWD1|GRWD1	967	+	3.3866067	1.4837685	-1.0	-1.0
chr11	68046572	68046727	ENSG00000110719.9|TCIRG1|GRWD1|GRWD1	901	+	5.4839044	1.0029315	-1.0	-1.0
chr11	68050740	68050890	ENSG00000110719.9|TCIRG1|GRWD1|GRWD1	917	+	3.1087048	1.080504	-1.0	-1.0
chr11	68047447	68047567	ENSG00000110719.9|TCIRG1|GRWD1|GRWD1	901	+	2.3459518	1.0029315	-1.0	-1.0
chr11	68042945	68043100	ENSG00000110719.9|TCIRG1|GRWD1|GRWD1	957	+	3.3781898	1.3705922	-1.0	-1.0
chr11	68044032	68044131	ENSG00000110719.9|TCIRG1|GRWD1|GRWD1	901	+	5.657267	1.0029315	-1.0	-1.0
chr11	68044674	68044849	ENSG00000110719.9|TCIRG1|GRWD1|GRWD1	901	+	4.489138	1.0027343	-1.0	-1.0
chr11	68043788	68043907	ENSG00000110719.9|TCIRG1|GRWD1|GRWD1	997	+	5.739961	2.585042	-1.0	-1.0
chr11	68044131	68044281	ENSG00000110719.9|TCIRG1|GRWD1|GRWD1	987	+	5.2157636	1.8975259	-1.0	-1.0
chr11	68043120	68043653	ENSG00000110719.9|TCIRG1|GRWD1|GRWD1	968	+	3.764484	1.4957349	-1.0	-1.0
chr11	68049080	68049788	ENSG00000110719.9|TCIRG1|GRWD1|GRWD1	969	+	3.8145573	1.5056248	-1.0	-1.0
chr11	68050356	68050664	ENSG00000110719.9|TCIRG1|GRWD1|GRWD1	944	+	3.2169905	1.2549047	-1.0	-1.0
chr11	68048878	68048997	ENSG00000110719.9|TCIRG1|GRWD1|GRWD1	927	+	2.8245935	1.1348941	-1.0	-1.0
chr11	68049848	68049948	ENSG00000110719.9|TCIRG1|GRWD1|GRWD1	901	+	4.6572547	1.0029315	-1.0	-1.0
chr11	68050136	68050331	ENSG00000110719.9|TCIRG1|GRWD1|GRWD1	943	+	3.0900562	1.2440242	-1.0	-1.0
chr11	68041267	68041388	ENSG00000110719.9|TCIRG1|GRWD1|GRWD1	952	+	3.3631215	1.3175911	-1.0	-1.0
chr11	68050739	68050919	ENSG00000255031.5|AP002807.1|GRWD1|GRWD1	913	+	3.2210956	1.0590844	-1.0	-1.0
chr11	68052337	68052437	ENSG00000255031.5|AP002807.1|GRWD1|GRWD1	901	+	4.657254	1.0029315	-1.0	-1.0
chr11	68053313	68053528	ENSG00000110721.11|CHKA|GRWD1|GRWD1	938	-	4.008415	1.208787	-1.0	-1.0
chr11	68057767	68057882	ENSG00000110721.11|CHKA|GRWD1|GRWD1	901	-	4.9638863	1.0029315	-1.0	-1.0
chr11	68061952	68062034	ENSG00000110721.11|CHKA|GRWD1|GRWD1	958	-	3.085335	1.3734078	-1.0	-1.0
chr11	68053723	68054047	ENSG00000110721.11|CHKA|GRWD1|GRWD1	963	-	3.5567453	1.4273912	-1.0	-1.0
chr11	68066891	68067006	ENSG00000110721.11|CHKA|GRWD1|GRWD1	901	-	4.7887745	1.0029315	-1.0	-1.0
chr11	68065785	68065894	ENSG00000110721.11|CHKA|GRWD1|GRWD1	939	-	2.8454614	1.2158521	-1.0	-1.0
chr11	68120789	68121439	ENSG00000110721.11|CHKA|GRWD1|GRWD1	961	-	3.5468547	1.4110136	-1.0	-1.0
chr11	68070188	68070288	ENSG00000110721.11|CHKA|GRWD1|GRWD1	943	-	2.9630787	1.2474687	-1.0	-1.0
chr11	68097018	68097130	ENSG00000110721.11|CHKA|GRWD1|GRWD1	990	-	4.116697	2.0116515	-1.0	-1.0
chr11	68061542	68061767	ENSG00000110721.11|CHKA|GRWD1|GRWD1	938	-	2.9772375	1.2071694	-1.0	-1.0
chr11	68065894	68066079	ENSG00000110721.11|CHKA|GRWD1|GRWD1	906	-	2.846788	1.028727	-1.0	-1.0
chr11	68081403	68081548	ENSG00000110721.11|CHKA|GRWD1|GRWD1	937	-	2.8766155	1.2020812	-1.0	-1.0
chr11	68058532	68058637	ENSG00000110721.11|CHKA|GRWD1|GRWD1	901	-	4.726008	1.0029315	-1.0	-1.0
chr11	68058197	68058377	ENSG00000110721.11|CHKA|GRWD1|GRWD1	918	-	3.7164416	1.0871156	-1.0	-1.0
chr11	68070723	68070857	ENSG00000110721.11|CHKA|GRWD1|GRWD1	986	-	4.3483334	1.8656476	-1.0	-1.0
chr11	68074716	68074830	ENSG00000110721.11|CHKA|GRWD1|GRWD1	986	-	3.6517606	1.8480524	-1.0	-1.0
chr11	68075295	68075395	ENSG00000110721.11|CHKA|GRWD1|GRWD1	901	-	4.6572547	1.0029315	-1.0	-1.0
chr11	68068878	68068937	ENSG00000110721.11|CHKA|GRWD1|GRWD1	964	-	3.8234227	1.4399743	-1.0	-1.0
chr11	68064524	68064631	ENSG00000110721.11|CHKA|GRWD1|GRWD1	983	-	3.978217	1.782126	-1.0	-1.0
chr11	68054742	68054842	ENSG00000110721.11|CHKA|GRWD1|GRWD1	901	-	4.657254	1.0029315	-1.0	-1.0
chr11	68066428	68066516	ENSG00000110721.11|CHKA|GRWD1|GRWD1	977	-	3.5931287	1.6293626	-1.0	-1.0
chr11	68067061	68067216	ENSG00000110721.11|CHKA|GRWD1|GRWD1	917	-	3.7970402	1.0798832	-1.0	-1.0
chr11	68081648	68081778	ENSG00000110721.11|CHKA|GRWD1|GRWD1	905	-	2.494573	1.020423	-1.0	-1.0
chr11	68122057	68122203	ENSG00000255236.2|AP002992.1|GRWD1|GRWD1	901	+	5.0738726	1.0029315	-1.0	-1.0
chr11	68179714	68179814	ENSG00000110066.14|KMT5B|GRWD1|GRWD1	901	-	2.980149	1.0029315	-1.0	-1.0
chr11	68171542	68171672	ENSG00000110066.14|KMT5B|GRWD1|GRWD1	913	-	3.1029282	1.0609875	-1.0	-1.0
chr11	68165904	68166079	ENSG00000110066.14|KMT5B|GRWD1|GRWD1	906	-	4.606614	1.0265431	-1.0	-1.0
chr11	68175017	68175183	ENSG00000110066.14|KMT5B|GRWD1|GRWD1	964	-	4.1850896	1.443209	-1.0	-1.0
chr11	68158532	68159077	ENSG00000110066.14|KMT5B|GRWD1|GRWD1	909	-	5.261885	1.041948	-1.0	-1.0
chr11	68179832	68180007	ENSG00000110066.14|KMT5B|GRWD1|GRWD1	901	-	4.66606	1.0029315	-1.0	-1.0
chr11	68158197	68158492	ENSG00000110066.14|KMT5B|GRWD1|GRWD1	901	-	4.779999	1.0029315	-1.0	-1.0
chr11	68189885	68190152	ENSG00000110066.14|KMT5B|GRWD1|GRWD1	964	-	4.0623956	1.4449276	-1.0	-1.0
chr11	68173579	68173699	ENSG00000110066.14|KMT5B|GRWD1|GRWD1	901	-	5.03406	1.0029315	-1.0	-1.0
chr11	68157507	68157682	ENSG00000110066.14|KMT5B|GRWD1|GRWD1	901	-	4.927883	1.0029315	-1.0	-1.0
chr11	68185780	68185928	ENSG00000110066.14|KMT5B|GRWD1|GRWD1	949	-	3.2336895	1.2895062	-1.0	-1.0
chr11	68171019	68171151	ENSG00000110066.14|KMT5B|GRWD1|GRWD1	904	-	3.6692474	1.01767	-1.0	-1.0
chr11	68213476	68213716	ENSG00000110066.14|KMT5B|GRWD1|GRWD1	921	-	3.5525153	1.1025754	-1.0	-1.0
chr11	68171231	68171296	ENSG00000110066.14|KMT5B|GRWD1|GRWD1	901	-	4.920294	1.0029315	-1.0	-1.0
chr11	68261334	68262179	ENSG00000171067.10|C11orf24|GRWD1|GRWD1	958	-	4.328677	1.3796749	-1.0	-1.0
chr11	68262589	68262918	ENSG00000171067.10|C11orf24|GRWD1|GRWD1	982	-	4.785534	1.7513443	-1.0	-1.0
chr11	68262199	68262564	ENSG00000171067.10|C11orf24|GRWD1|GRWD1	910	-	2.8405855	1.0442369	-1.0	-1.0
chr11	68267525	68267635	ENSG00000171067.10|C11orf24|GRWD1|GRWD1	901	-	4.7030888	1.0029315	-1.0	-1.0
chr11	68263577	68263866	ENSG00000171067.10|C11orf24|GRWD1|GRWD1	920	-	3.314469	1.0986286	-1.0	-1.0
chr11	68267869	68268278	ENSG00000171067.10|C11orf24|GRWD1|GRWD1	980	-	4.900126	1.7009048	-1.0	-1.0
chr11	68271865	68271970	ENSG00000171067.10|C11orf24|GRWD1|GRWD1	901	-	2.403652	1.0029315	-1.0	-1.0
chr11	68263003	68263203	ENSG00000171067.10|C11orf24|GRWD1|GRWD1	901	-	5.109523	1.0029315	-1.0	-1.0
chr11	68414952	68415052	ENSG00000162337.11|LRP5|GRWD1|GRWD1	901	+	4.657254	1.0029315	-1.0	-1.0
chr11	68416342	68416522	ENSG00000162337.11|LRP5|GRWD1|GRWD1	936	+	2.7617118	1.1934046	-1.0	-1.0
chr11	68411435	68411615	ENSG00000162337.11|LRP5|GRWD1|GRWD1	940	+	3.0747294	1.2236166	-1.0	-1.0
chr11	68414012	68414122	ENSG00000162337.11|LRP5|GRWD1|GRWD1	901	+	5.393646	1.0029315	-1.0	-1.0
chr11	68425762	68425877	ENSG00000162337.11|LRP5|GRWD1|GRWD1	901	+	5.484647	1.0029315	-1.0	-1.0
chr11	68425977	68426182	ENSG00000162337.11|LRP5|GRWD1|GRWD1	982	+	3.8079407	1.756503	-1.0	-1.0
chr11	68433410	68433515	ENSG00000162337.11|LRP5|GRWD1|GRWD1	901	+	4.7887745	1.0029315	-1.0	-1.0
chr11	68403699	68403854	ENSG00000162337.11|LRP5|GRWD1|GRWD1	901	+	5.291987	1.0029315	-1.0	-1.0
chr11	68414132	68414272	ENSG00000162337.11|LRP5|GRWD1|GRWD1	901	+	5.1809845	1.0029315	-1.0	-1.0
chr11	68446056	68446261	ENSG00000162337.11|LRP5|GRWD1|GRWD1	912	+	4.9710236	1.0566095	-1.0	-1.0
chr11	68433958	68434068	ENSG00000162337.11|LRP5|GRWD1|GRWD1	901	+	4.7030897	1.0029315	-1.0	-1.0
chr11	68416662	68416777	ENSG00000162337.11|LRP5|GRWD1|GRWD1	901	+	5.049876	1.0029315	-1.0	-1.0
chr11	68386315	68386712	ENSG00000162337.11|LRP5|GRWD1|GRWD1	956	+	3.077879	1.3608549	-1.0	-1.0
chr11	68394167	68394267	ENSG00000162337.11|LRP5|GRWD1|GRWD1	901	+	4.657253	1.0029315	-1.0	-1.0
chr11	68367147	68367247	ENSG00000162337.11|LRP5|GRWD1|GRWD1	901	+	4.6572547	1.0029315	-1.0	-1.0
chr11	68406523	68406633	ENSG00000162337.11|LRP5|GRWD1|GRWD1	914	+	2.5544138	1.06328	-1.0	-1.0
chr11	68411805	68412005	ENSG00000162337.11|LRP5|GRWD1|GRWD1	901	+	2.9174447	1.0029315	-1.0	-1.0
chr11	68312805	68312905	ENSG00000162337.11|LRP5|GRWD1|GRWD1	901	+	4.657254	1.0029315	-1.0	-1.0
chr11	68385957	68386057	ENSG00000162337.11|LRP5|GRWD1|GRWD1	901	+	4.920293	1.0029315	-1.0	-1.0
chr11	68413520	68413688	ENSG00000162337.11|LRP5|GRWD1|GRWD1	952	+	5.185553	1.3210757	-1.0	-1.0
chr11	68347846	68348231	ENSG00000162337.11|LRP5|GRWD1|GRWD1	931	+	2.7117445	1.1586499	-1.0	-1.0
chr11	68425572	68425702	ENSG00000162337.11|LRP5|GRWD1|GRWD1	913	+	5.375978	1.0609163	-1.0	-1.0
chr11	68423972	68424072	ENSG00000162337.11|LRP5|GRWD1|GRWD1	901	+	2.4472783	1.0029315	-1.0	-1.0
chr11	68390052	68390162	ENSG00000162337.11|LRP5|GRWD1|GRWD1	901	+	2.7561018	1.0029315	-1.0	-1.0
chr11	68436999	68437179	ENSG00000162337.11|LRP5|GRWD1|GRWD1	901	+	4.6985064	1.0029315	-1.0	-1.0
chr11	68437604	68437714	ENSG00000162337.11|LRP5|GRWD1|GRWD1	901	+	4.79476	1.0029315	-1.0	-1.0
chr11	68411620	68411790	ENSG00000162337.11|LRP5|GRWD1|GRWD1	905	+	2.9937105	1.0200877	-1.0	-1.0
chr11	68448808	68448938	ENSG00000162337.11|LRP5|GRWD1|GRWD1	927	+	2.8102922	1.1381265	-1.0	-1.0
chr11	68409793	68409903	ENSG00000162337.11|LRP5|GRWD1|GRWD1	901	+	5.1402297	1.0029315	-1.0	-1.0
chr11	68447297	68447407	ENSG00000162337.11|LRP5|GRWD1|GRWD1	917	+	3.528812	1.083354	-1.0	-1.0
chr11	68438822	68439042	ENSG00000162337.11|LRP5|GRWD1|GRWD1	901	+	4.2130027	1.0027436	-1.0	-1.0
chr11	68388632	68388737	ENSG00000162337.11|LRP5|GRWD1|GRWD1	901	+	4.657253	1.0029315	-1.0	-1.0
chr11	68364643	68364743	ENSG00000162337.11|LRP5|GRWD1|GRWD1	901	+	4.657253	1.0029315	-1.0	-1.0
chr11	68403497	68403699	ENSG00000162337.11|LRP5|GRWD1|GRWD1	919	+	2.5805132	1.0894129	-1.0	-1.0
chr11	68363746	68363911	ENSG00000162337.11|LRP5|GRWD1|GRWD1	916	+	2.6626208	1.0757722	-1.0	-1.0
chr11	68448517	68448667	ENSG00000162337.11|LRP5|GRWD1|GRWD1	905	+	2.9374065	1.0212109	-1.0	-1.0
chr11	68439182	68439282	ENSG00000162337.11|LRP5|GRWD1|GRWD1	901	+	3.35211	1.0029315	-1.0	-1.0
chr11	68447157	68447287	ENSG00000162337.11|LRP5|GRWD1|GRWD1	901	+	5.0366955	1.0029315	-1.0	-1.0
chr11	68414552	68414927	ENSG00000162337.11|LRP5|GRWD1|GRWD1	901	+	4.931489	1.0029315	-1.0	-1.0
chr11	68424532	68424747	ENSG00000162337.11|LRP5|GRWD1|GRWD1	946	+	5.864824	1.264971	-1.0	-1.0
chr11	68375152	68375297	ENSG00000162337.11|LRP5|GRWD1|GRWD1	901	+	4.8722496	1.0029315	-1.0	-1.0
chr11	68423702	68423812	ENSG00000162337.11|LRP5|GRWD1|GRWD1	902	+	3.1274557	1.0105834	-1.0	-1.0
chr11	68357548	68357649	ENSG00000162337.11|LRP5|GRWD1|GRWD1	901	+	5.3790684	1.0029315	-1.0	-1.0
chr11	68413688	68413933	ENSG00000162337.11|LRP5|GRWD1|GRWD1	929	+	2.7096682	1.1460999	-1.0	-1.0
chr11	68446848	68446948	ENSG00000162337.11|LRP5|GRWD1|GRWD1	901	+	3.3521104	1.0029315	-1.0	-1.0
chr11	68412755	68412855	ENSG00000162337.11|LRP5|GRWD1|GRWD1	901	+	2.8468828	1.0029315	-1.0	-1.0
chr11	68425116	68425292	ENSG00000162337.11|LRP5|GRWD1|GRWD1	957	+	3.2296145	1.364179	-1.0	-1.0
chr11	68364128	68364253	ENSG00000162337.11|LRP5|GRWD1|GRWD1	901	+	5.0420723	1.0029315	-1.0	-1.0
chr11	68368262	68368367	ENSG00000162337.11|LRP5|GRWD1|GRWD1	901	+	5.0357723	1.0029315	-1.0	-1.0
chr11	68414277	68414472	ENSG00000162337.11|LRP5|GRWD1|GRWD1	901	+	4.871916	1.0029315	-1.0	-1.0
chr11	68447937	68448267	ENSG00000162337.11|LRP5|GRWD1|GRWD1	901	+	4.5685415	1.002841	-1.0	-1.0
chr11	68425327	68425452	ENSG00000162337.11|LRP5|GRWD1|GRWD1	901	+	4.6847553	1.0029315	-1.0	-1.0
chr11	68386722	68386832	ENSG00000162337.11|LRP5|GRWD1|GRWD1	901	+	2.8912458	1.0029315	-1.0	-1.0
chr11	68406351	68406523	ENSG00000162337.11|LRP5|GRWD1|GRWD1	901	+	5.01176	1.0029315	-1.0	-1.0
chr11	68426222	68426332	ENSG00000162337.11|LRP5|GRWD1|GRWD1	901	+	4.8292623	1.0029315	-1.0	-1.0
chr11	68416162	68416307	ENSG00000162337.11|LRP5|GRWD1|GRWD1	914	+	5.6613173	1.067553	-1.0	-1.0
chr11	68429700	68429820	ENSG00000162337.11|LRP5|GRWD1|GRWD1	901	+	5.161121	1.0029315	-1.0	-1.0
chr11	68406151	68406316	ENSG00000162337.11|LRP5|GRWD1|GRWD1	901	+	4.68672	1.0029315	-1.0	-1.0
chr11	68413195	68413320	ENSG00000162337.11|LRP5|GRWD1|GRWD1	926	+	3.8445418	1.1314796	-1.0	-1.0
chr11	68438530	68438655	ENSG00000162337.11|LRP5|GRWD1|GRWD1	900	+	2.3622968	1.0017114	-1.0	-1.0
chr11	68424867	68425057	ENSG00000162337.11|LRP5|GRWD1|GRWD1	904	+	3.7177868	1.0155495	-1.0	-1.0
chr11	68374822	68374947	ENSG00000162337.11|LRP5|GRWD1|GRWD1	901	+	5.013424	1.0029315	-1.0	-1.0
chr11	68401292	68401407	ENSG00000162337.11|LRP5|GRWD1|GRWD1	901	+	4.6572547	1.0029315	-1.0	-1.0
chr11	68433706	68433838	ENSG00000162337.11|LRP5|GRWD1|GRWD1	902	+	2.5556211	1.0080111	-1.0	-1.0
chr11	68413033	68413188	ENSG00000162337.11|LRP5|GRWD1|GRWD1	908	+	2.8547993	1.0349795	-1.0	-1.0
chr11	68357649	68357847	ENSG00000162337.11|LRP5|GRWD1|GRWD1	974	+	3.3091035	1.5909157	-1.0	-1.0
chr11	68424332	68424522	ENSG00000162337.11|LRP5|GRWD1|GRWD1	901	+	2.7894728	1.0045522	-1.0	-1.0
chr11	68348243	68348353	ENSG00000162337.11|LRP5|GRWD1|GRWD1	901	+	5.606599	1.0029315	-1.0	-1.0
chr11	68409913	68410140	ENSG00000162337.11|LRP5|GRWD1|GRWD1	923	+	2.6683645	1.1123406	-1.0	-1.0
chr11	68446435	68446533	ENSG00000162337.11|LRP5|GRWD1|GRWD1	916	+	2.6716638	1.0747663	-1.0	-1.0
chr11	68596318	68596428	ENSG00000110075.14|PPP6R3|GRWD1|GRWD1	901	+	4.657254	1.0029315	-1.0	-1.0
chr11	68460730	68460827	ENSG00000110075.14|PPP6R3|GRWD1|GRWD1	957	+	3.2289724	1.3668723	-1.0	-1.0
chr11	68596096	68596218	ENSG00000110075.14|PPP6R3|GRWD1|GRWD1	985	+	3.992185	1.8118575	-1.0	-1.0
chr11	68596478	68596643	ENSG00000110075.14|PPP6R3|GRWD1|GRWD1	901	+	4.8132315	1.0029315	-1.0	-1.0
chr11	68609232	68609372	ENSG00000110075.14|PPP6R3|GRWD1|GRWD1	901	+	5.104459	1.0029315	-1.0	-1.0
chr11	68555567	68555687	ENSG00000110075.14|PPP6R3|GRWD1|GRWD1	901	+	4.6572547	1.0029315	-1.0	-1.0
chr11	68591575	68591706	ENSG00000110075.14|PPP6R3|GRWD1|GRWD1	978	+	3.7735612	1.6523385	-1.0	-1.0
chr11	68587870	68588024	ENSG00000110075.14|PPP6R3|GRWD1|GRWD1	966	+	3.6968873	1.467521	-1.0	-1.0
chr11	68566998	68567166	ENSG00000110075.14|PPP6R3|GRWD1|GRWD1	960	+	3.3962076	1.3991542	-1.0	-1.0
chr11	68575759	68575884	ENSG00000110075.14|PPP6R3|GRWD1|GRWD1	901	+	4.791768	1.0029315	-1.0	-1.0
chr11	68576068	68576168	ENSG00000110075.14|PPP6R3|GRWD1|GRWD1	901	+	5.1426888	1.0029315	-1.0	-1.0
chr11	68603341	68603492	ENSG00000110075.14|PPP6R3|GRWD1|GRWD1	991	+	5.9153214	2.0511718	-1.0	-1.0
chr11	68569747	68569892	ENSG00000110075.14|PPP6R3|GRWD1|GRWD1	914	+	2.6054869	1.0640674	-1.0	-1.0
chr11	68614525	68614625	ENSG00000110075.14|PPP6R3|GRWD1|GRWD1	901	+	4.657253	1.0029315	-1.0	-1.0
chr11	68513491	68513676	ENSG00000110075.14|PPP6R3|GRWD1|GRWD1	901	+	4.8111744	1.0029315	-1.0	-1.0
chr11	68556967	68557072	ENSG00000110075.14|PPP6R3|GRWD1|GRWD1	901	+	4.5046887	1.0029315	-1.0	-1.0
chr11	68575957	68576043	ENSG00000110075.14|PPP6R3|GRWD1|GRWD1	960	+	3.5556524	1.4022944	-1.0	-1.0
chr11	68551054	68551220	ENSG00000110075.14|PPP6R3|GRWD1|GRWD1	956	+	3.1389692	1.3564768	-1.0	-1.0
chr11	68590659	68590714	ENSG00000110075.14|PPP6R3|GRWD1|GRWD1	901	+	3.7995691	1.0029315	-1.0	-1.0
chr11	68601862	68601969	ENSG00000110075.14|PPP6R3|GRWD1|GRWD1	990	+	4.3525476	2.0150142	-1.0	-1.0
chr11	68574108	68574224	ENSG00000110075.14|PPP6R3|GRWD1|GRWD1	978	+	3.8326502	1.6606208	-1.0	-1.0
chr11	68600494	68600594	ENSG00000110075.14|PPP6R3|GRWD1|GRWD1	901	+	4.6572547	1.0029315	-1.0	-1.0
chr11	68571039	68571184	ENSG00000110075.14|PPP6R3|GRWD1|GRWD1	924	+	2.937118	1.1174433	-1.0	-1.0
chr11	68554144	68554257	ENSG00000110075.14|PPP6R3|GRWD1|GRWD1	963	+	3.2408946	1.4288551	-1.0	-1.0
chr11	68505149	68505271	ENSG00000110075.14|PPP6R3|GRWD1|GRWD1	911	+	3.0871887	1.048456	-1.0	-1.0
chr11	68548066	68548204	ENSG00000110075.14|PPP6R3|GRWD1|GRWD1	947	+	2.7796218	1.2746767	-1.0	-1.0
chr11	68558410	68558679	ENSG00000110075.14|PPP6R3|GRWD1|GRWD1	957	+	3.9433463	1.3672763	-1.0	-1.0
chr11	68519500	68519651	ENSG00000110075.14|PPP6R3|GRWD1|GRWD1	933	+	3.0935314	1.1767712	-1.0	-1.0
chr11	68564302	68564427	ENSG00000110075.14|PPP6R3|GRWD1|GRWD1	997	+	5.146976	2.573832	-1.0	-1.0
chr11	68461227	68461342	ENSG00000110075.14|PPP6R3|GRWD1|GRWD1	901	+	4.9169426	1.0029315	-1.0	-1.0
chr11	68554257	68554407	ENSG00000110075.14|PPP6R3|GRWD1|GRWD1	901	+	3.5982716	1.0029315	-1.0	-1.0
chr11	68609834	68610023	ENSG00000110075.14|PPP6R3|GRWD1|GRWD1	963	+	3.5242796	1.434072	-1.0	-1.0
chr11	68537658	68537891	ENSG00000110075.14|PPP6R3|GRWD1|GRWD1	986	+	4.3951535	1.844729	-1.0	-1.0
chr11	68544837	68545024	ENSG00000110075.14|PPP6R3|GRWD1|GRWD1	990	+	5.7366867	1.9904302	-1.0	-1.0
chr11	68613035	68613305	ENSG00000110075.14|PPP6R3|GRWD1|GRWD1	971	+	4.68062	1.5384394	-1.0	-1.0
chr11	68600340	68600494	ENSG00000110075.14|PPP6R3|GRWD1|GRWD1	966	+	3.7692387	1.462247	-1.0	-1.0
chr11	68761554	68761687	ENSG00000110090.12|CPT1A|GRWD1|GRWD1	901	-	2.9249763	1.0026686	-1.0	-1.0
chr11	68775325	68775430	ENSG00000110090.12|CPT1A|GRWD1|GRWD1	901	-	3.1963506	1.0029315	-1.0	-1.0
chr11	68773264	68773424	ENSG00000110090.12|CPT1A|GRWD1|GRWD1	944	-	4.1120257	1.2546751	-1.0	-1.0
chr11	68785010	68785110	ENSG00000110090.12|CPT1A|GRWD1|GRWD1	901	-	4.657253	1.0029315	-1.0	-1.0
chr11	68815333	68815498	ENSG00000110090.12|CPT1A|GRWD1|GRWD1	948	-	4.5713205	1.2812005	-1.0	-1.0
chr11	68780639	68780745	ENSG00000110090.12|CPT1A|GRWD1|GRWD1	954	-	3.8543293	1.3353196	-1.0	-1.0
chr11	68781770	68781959	ENSG00000110090.12|CPT1A|GRWD1|GRWD1	980	-	5.4765587	1.7048943	-1.0	-1.0
chr11	68757253	68757383	ENSG00000110090.12|CPT1A|GRWD1|GRWD1	901	-	4.6572547	1.0029315	-1.0	-1.0
chr11	68803999	68804101	ENSG00000110090.12|CPT1A|GRWD1|GRWD1	931	-	3.2384624	1.1641877	-1.0	-1.0
chr11	68799217	68799355	ENSG00000110090.12|CPT1A|GRWD1|GRWD1	988	-	6.423515	1.9194529	-1.0	-1.0
chr11	68784874	68784984	ENSG00000110090.12|CPT1A|GRWD1|GRWD1	901	-	3.1777716	1.0029315	-1.0	-1.0
chr11	68841774	68841914	ENSG00000110090.12|CPT1A|GRWD1|GRWD1	919	-	3.385055	1.0890609	-1.0	-1.0
chr11	68807466	68807638	ENSG00000110090.12|CPT1A|GRWD1|GRWD1	907	-	2.9912446	1.0333445	-1.0	-1.0
chr11	68798683	68798783	ENSG00000110090.12|CPT1A|GRWD1|GRWD1	901	-	4.657253	1.0029315	-1.0	-1.0
chr11	68781959	68782109	ENSG00000110090.12|CPT1A|GRWD1|GRWD1	901	-	4.7431955	1.0029315	-1.0	-1.0
chr11	68812436	68812571	ENSG00000110090.12|CPT1A|GRWD1|GRWD1	916	-	2.9389768	1.075222	-1.0	-1.0
chr11	68798538	68798658	ENSG00000110090.12|CPT1A|GRWD1|GRWD1	901	-	4.712257	1.0029315	-1.0	-1.0
chr11	68893356	68893455	ENSG00000197345.12|MRPL21|GRWD1|GRWD1	901	-	2.8468828	1.0029315	-1.0	-1.0
chr11	68898302	68898497	ENSG00000197345.12|MRPL21|GRWD1|GRWD1	901	-	4.9203277	1.0029315	-1.0	-1.0
chr11	68898012	68898192	ENSG00000197345.12|MRPL21|GRWD1|GRWD1	901	-	4.691631	1.0029315	-1.0	-1.0
chr11	68891850	68891975	ENSG00000197345.12|MRPL21|GRWD1|GRWD1	901	-	4.873103	1.0029315	-1.0	-1.0
chr11	68892725	68892993	ENSG00000197345.12|MRPL21|GRWD1|GRWD1	971	-	5.4689465	1.5428073	-1.0	-1.0
chr11	68896468	68896768	ENSG00000197345.12|MRPL21|GRWD1|GRWD1	984	-	5.367391	1.8046681	-1.0	-1.0
chr11	68891600	68891745	ENSG00000197345.12|MRPL21|GRWD1|GRWD1	901	-	4.0841837	1.0029315	-1.0	-1.0
chr11	68903722	68903835	ENSG00000197345.12|MRPL21|GRWD1|GRWD1	995	-	7.4489765	2.3053026	-1.0	-1.0
chr11	68900534	68900605	ENSG00000197345.12|MRPL21|GRWD1|GRWD1	955	-	5.9791965	1.3508402	-1.0	-1.0
chr11	68897863	68898012	ENSG00000197345.12|MRPL21|GRWD1|GRWD1	965	-	3.8626263	1.4558853	-1.0	-1.0
chr11	68891275	68891475	ENSG00000197345.12|MRPL21|GRWD1|GRWD1	960	-	4.3058424	1.3983535	-1.0	-1.0
chr11	68917735	68917883	ENSG00000132740.8|IGHMBP2|GRWD1|GRWD1	945	+	5.9558883	1.2630002	-1.0	-1.0
chr11	68930090	68930285	ENSG00000132740.8|IGHMBP2|GRWD1|GRWD1	901	+	4.8890686	1.0029315	-1.0	-1.0
chr11	68930295	68930434	ENSG00000132740.8|IGHMBP2|GRWD1|GRWD1	901	+	5.677508	1.0029315	-1.0	-1.0
chr11	68908144	68908244	ENSG00000132740.8|IGHMBP2|GRWD1|GRWD1	901	+	5.0357733	1.0029315	-1.0	-1.0
chr11	68934405	68934558	ENSG00000132740.8|IGHMBP2|GRWD1|GRWD1	907	+	5.3550844	1.0323431	-1.0	-1.0
chr11	68939763	68939928	ENSG00000132740.8|IGHMBP2|GRWD1|GRWD1	901	+	4.902161	1.0029315	-1.0	-1.0
chr11	68934653	68934828	ENSG00000132740.8|IGHMBP2|GRWD1|GRWD1	901	+	4.764993	1.0029315	-1.0	-1.0
chr11	68906068	68906313	ENSG00000132740.8|IGHMBP2|GRWD1|GRWD1	901	+	5.0330234	1.0029315	-1.0	-1.0
chr11	68936251	68936861	ENSG00000132740.8|IGHMBP2|GRWD1|GRWD1	902	+	5.3106003	1.0067265	-1.0	-1.0
chr11	68914837	68914937	ENSG00000132740.8|IGHMBP2|GRWD1|GRWD1	901	+	3.7000337	1.0029315	-1.0	-1.0
chr11	68933746	68933891	ENSG00000132740.8|IGHMBP2|GRWD1|GRWD1	901	+	4.6572547	1.0029315	-1.0	-1.0
chr11	68929672	68929922	ENSG00000132740.8|IGHMBP2|GRWD1|GRWD1	934	+	4.72796	1.1772733	-1.0	-1.0
chr11	68933174	68933334	ENSG00000132740.8|IGHMBP2|GRWD1|GRWD1	901	+	5.1416435	1.0029315	-1.0	-1.0
chr11	68932364	68932474	ENSG00000132740.8|IGHMBP2|GRWD1|GRWD1	901	+	4.6572547	1.0029315	-1.0	-1.0
chr11	68929182	68929352	ENSG00000132740.8|IGHMBP2|GRWD1|GRWD1	951	+	5.136185	1.3123463	-1.0	-1.0
chr11	68903841	68904036	ENSG00000132740.8|IGHMBP2|GRWD1|GRWD1	901	+	4.121775	1.0029315	-1.0	-1.0
chr11	68935837	68935947	ENSG00000132740.8|IGHMBP2|GRWD1|GRWD1	901	+	4.6572547	1.0029315	-1.0	-1.0
chr11	68936866	68937076	ENSG00000132740.8|IGHMBP2|GRWD1|GRWD1	901	+	5.0221148	1.0029315	-1.0	-1.0
chr11	68938224	68938329	ENSG00000132740.8|IGHMBP2|GRWD1|GRWD1	901	+	5.192458	1.0029315	-1.0	-1.0
chr11	68939628	68939733	ENSG00000132740.8|IGHMBP2|GRWD1|GRWD1	901	+	4.8465137	1.0029315	-1.0	-1.0
chr11	68937361	68937511	ENSG00000132740.8|IGHMBP2|GRWD1|GRWD1	901	+	4.749917	1.0029315	-1.0	-1.0
chr11	68929357	68929572	ENSG00000132740.8|IGHMBP2|GRWD1|GRWD1	901	+	5.1688814	1.0029315	-1.0	-1.0
chr11	68908533	68908631	ENSG00000132740.8|IGHMBP2|GRWD1|GRWD1	901	+	5.9203024	1.0029315	-1.0	-1.0
chr11	68940208	68940323	ENSG00000132740.8|IGHMBP2|GRWD1|GRWD1	901	+	4.920293	1.0029315	-1.0	-1.0
chr11	68911439	68911603	ENSG00000132740.8|IGHMBP2|GRWD1|GRWD1	919	+	3.4035218	1.0913588	-1.0	-1.0
chr11	69087924	69088114	ENSG00000162341.16|TPCN2|GRWD1|GRWD1	905	+	4.1891155	1.022116	-1.0	-1.0
chr11	69064707	69064812	ENSG00000162341.16|TPCN2|GRWD1|GRWD1	901	+	4.7260075	1.0029315	-1.0	-1.0
chr11	69078891	69079076	ENSG00000162341.16|TPCN2|GRWD1|GRWD1	969	+	5.7335844	1.5137463	-1.0	-1.0
chr11	69079923	69080058	ENSG00000162341.16|TPCN2|GRWD1|GRWD1	901	+	4.7431965	1.0029315	-1.0	-1.0
chr11	69088199	69088429	ENSG00000162341.16|TPCN2|GRWD1|GRWD1	901	+	4.3578277	1.0028057	-1.0	-1.0
chr11	69071927	69072023	ENSG00000162341.16|TPCN2|GRWD1|GRWD1	901	+	3.3521106	1.0029315	-1.0	-1.0
chr11	69057577	69057694	ENSG00000162341.16|TPCN2|GRWD1|GRWD1	905	+	3.80903	1.0223832	-1.0	-1.0
chr11	69085670	69085752	ENSG00000162341.16|TPCN2|GRWD1|GRWD1	901	+	5.727657	1.0029315	-1.0	-1.0
chr11	69067502	69067605	ENSG00000162341.16|TPCN2|GRWD1|GRWD1	901	+	3.3521104	1.0029315	-1.0	-1.0
chr11	69081399	69081499	ENSG00000162341.16|TPCN2|GRWD1|GRWD1	901	+	5.5832663	1.0029315	-1.0	-1.0
chr11	69093204	69093369	ENSG00000162341.16|TPCN2|GRWD1|GRWD1	901	+	4.8380203	1.0029315	-1.0	-1.0
chr11	69054540	69054715	ENSG00000162341.16|TPCN2|GRWD1|GRWD1	901	+	4.7870984	1.0029315	-1.0	-1.0
chr11	69054797	69054937	ENSG00000162341.16|TPCN2|GRWD1|GRWD1	901	+	5.0171995	1.0029315	-1.0	-1.0
chr11	69072626	69072708	ENSG00000162341.16|TPCN2|GRWD1|GRWD1	901	+	5.505263	1.0029315	-1.0	-1.0
chr11	69086185	69086290	ENSG00000162341.16|TPCN2|GRWD1|GRWD1	901	+	4.657253	1.0029315	-1.0	-1.0
chr11	69078733	69078793	ENSG00000162341.16|TPCN2|GRWD1|GRWD1	925	+	3.8926783	1.1264966	-1.0	-1.0
chr11	69067107	69067207	ENSG00000162341.16|TPCN2|GRWD1|GRWD1	901	+	4.657253	1.0029315	-1.0	-1.0
chr11	69063967	69064117	ENSG00000162341.16|TPCN2|GRWD1|GRWD1	901	+	5.093487	1.0029315	-1.0	-1.0
chr11	69085965	69086100	ENSG00000162341.16|TPCN2|GRWD1|GRWD1	901	+	4.657254	1.0029315	-1.0	-1.0
chr11	69062883	69062990	ENSG00000162341.16|TPCN2|GRWD1|GRWD1	918	+	2.822909	1.0886315	-1.0	-1.0
chr11	69071220	69071350	ENSG00000162341.16|TPCN2|GRWD1|GRWD1	912	+	5.48126	1.0533514	-1.0	-1.0
chr11	69065747	69065902	ENSG00000162341.16|TPCN2|GRWD1|GRWD1	901	+	4.6916313	1.0029315	-1.0	-1.0
chr11	69066177	69066277	ENSG00000162341.16|TPCN2|GRWD1|GRWD1	901	+	4.657254	1.0029315	-1.0	-1.0
chr11	69055161	69055331	ENSG00000162341.16|TPCN2|GRWD1|GRWD1	950	+	4.214077	1.3020715	-1.0	-1.0
chr11	69063894	69063967	ENSG00000162341.16|TPCN2|GRWD1|GRWD1	901	+	6.1426954	1.0029315	-1.0	-1.0
chr11	69078481	69078596	ENSG00000162341.16|TPCN2|GRWD1|GRWD1	982	+	6.232382	1.748666	-1.0	-1.0
chr11	69048901	69049096	ENSG00000162341.16|TPCN2|GRWD1|GRWD1	914	+	3.8431334	1.0645124	-1.0	-1.0
chr11	69066427	69066527	ENSG00000162341.16|TPCN2|GRWD1|GRWD1	901	+	5.1426888	1.0029315	-1.0	-1.0
chr11	69642536	69642731	ENSG00000110092.3|CCND1|GRWD1|GRWD1	901	+	4.039894	1.0029315	-1.0	-1.0
chr11	69643317	69643452	ENSG00000110092.3|CCND1|GRWD1|GRWD1	933	+	3.1286247	1.1722319	-1.0	-1.0
chr11	69654067	69654257	ENSG00000110092.3|CCND1|GRWD1|GRWD1	901	+	4.2615886	1.0029315	-1.0	-1.0
chr11	69645068	69645363	ENSG00000110092.3|CCND1|GRWD1|GRWD1	901	+	3.5892951	1.0029315	-1.0	-1.0
chr11	69648645	69648745	ENSG00000110092.3|CCND1|GRWD1|GRWD1	901	+	4.6572547	1.0029315	-1.0	-1.0
chr11	69642056	69642371	ENSG00000110092.3|CCND1|GRWD1|GRWD1	904	+	4.2526693	1.0197097	-1.0	-1.0
chr11	69643537	69643711	ENSG00000110092.3|CCND1|GRWD1|GRWD1	949	+	3.322144	1.2944732	-1.0	-1.0
chr11	69649370	69649570	ENSG00000110092.3|CCND1|GRWD1|GRWD1	901	+	4.7030897	1.0029315	-1.0	-1.0
chr11	69651117	69651292	ENSG00000110092.3|CCND1|GRWD1|GRWD1	901	+	2.4298582	1.0063515	-1.0	-1.0
chr11	69646083	69646183	ENSG00000110092.3|CCND1|GRWD1|GRWD1	901	+	4.7947607	1.0029315	-1.0	-1.0
chr11	69647698	69647956	ENSG00000110092.3|CCND1|GRWD1|GRWD1	902	+	4.1011305	1.0102146	-1.0	-1.0
chr11	69647991	69648240	ENSG00000110092.3|CCND1|GRWD1|GRWD1	956	+	3.6755567	1.3526937	-1.0	-1.0
chr11	69645888	69646008	ENSG00000110092.3|CCND1|GRWD1|GRWD1	901	+	5.2547655	1.0029315	-1.0	-1.0
chr11	69649820	69649985	ENSG00000110092.3|CCND1|GRWD1|GRWD1	901	+	4.851097	1.0029315	-1.0	-1.0
chr11	69647263	69647363	ENSG00000110092.3|CCND1|GRWD1|GRWD1	901	+	4.7947607	1.0029315	-1.0	-1.0
chr11	69648860	69649095	ENSG00000110092.3|CCND1|GRWD1|GRWD1	901	+	5.0125923	1.0029315	-1.0	-1.0
chr11	69643030	69643317	ENSG00000110092.3|CCND1|GRWD1|GRWD1	971	+	3.557923	1.542059	-1.0	-1.0
chr11	69644328	69644503	ENSG00000110092.3|CCND1|GRWD1|GRWD1	910	+	5.2469897	1.045794	-1.0	-1.0
chr11	69642901	69643030	ENSG00000110092.3|CCND1|GRWD1|GRWD1	901	+	3.4246914	1.0029315	-1.0	-1.0
chr11	69651312	69651422	ENSG00000110092.3|CCND1|GRWD1|GRWD1	901	+	4.9738197	1.0029315	-1.0	-1.0
chr11	69641086	69641506	ENSG00000110092.3|CCND1|GRWD1|GRWD1	967	+	3.2611604	1.4833673	-1.0	-1.0
chr11	69641511	69641861	ENSG00000110092.3|CCND1|GRWD1|GRWD1	928	+	4.747208	1.144725	-1.0	-1.0
chr11	69642391	69642496	ENSG00000110092.3|CCND1|GRWD1|GRWD1	901	+	5.2705173	1.0029315	-1.0	-1.0
chr11	69643711	69644056	ENSG00000110092.3|CCND1|GRWD1|GRWD1	929	+	3.0001607	1.1464323	-1.0	-1.0
chr11	69648365	69648595	ENSG00000110092.3|CCND1|GRWD1|GRWD1	901	+	5.341395	1.0029315	-1.0	-1.0
chr11	69667467	69667632	ENSG00000149716.12|ORAOV1|GRWD1|GRWD1	901	-	5.3130846	1.0029315	-1.0	-1.0
chr11	69667787	69668007	ENSG00000149716.12|ORAOV1|GRWD1|GRWD1	905	-	4.0373015	1.0241214	-1.0	-1.0
chr11	69672262	69672427	ENSG00000149716.12|ORAOV1|GRWD1|GRWD1	901	-	4.7955866	1.0029315	-1.0	-1.0
chr11	69671697	69671822	ENSG00000149716.12|ORAOV1|GRWD1|GRWD1	901	-	5.093732	1.0029315	-1.0	-1.0
chr11	70203282	70203382	ENSG00000168040.4|FADD|GRWD1|GRWD1	901	+	4.6572547	1.0029315	-1.0	-1.0
chr11	70206642	70206892	ENSG00000168040.4|FADD|GRWD1|GRWD1	901	+	4.9351225	1.0029315	-1.0	-1.0
chr11	70203387	70203502	ENSG00000168040.4|FADD|GRWD1|GRWD1	901	+	5.085245	1.0029315	-1.0	-1.0
chr11	70206952	70207137	ENSG00000168040.4|FADD|GRWD1|GRWD1	901	+	4.755028	1.0029315	-1.0	-1.0
chr11	70206132	70206452	ENSG00000168040.4|FADD|GRWD1|GRWD1	955	+	5.896587	1.3443334	-1.0	-1.0
chr11	70203502	70203745	ENSG00000168040.4|FADD|GRWD1|GRWD1	906	+	5.3330264	1.0281415	-1.0	-1.0
chr11	70355638	70355811	ENSG00000131626.16|PPFIA1|GRWD1|GRWD1	982	+	6.6571045	1.7459018	-1.0	-1.0
chr11	70382087	70382158	ENSG00000131626.16|PPFIA1|GRWD1|GRWD1	901	+	5.727657	1.0029315	-1.0	-1.0
chr11	70348188	70348420	ENSG00000131626.16|PPFIA1|GRWD1|GRWD1	992	+	7.1909976	2.1069791	-1.0	-1.0
chr11	70378029	70378254	ENSG00000131626.16|PPFIA1|GRWD1|GRWD1	966	+	4.3613663	1.4737301	-1.0	-1.0
chr11	70354212	70354447	ENSG00000131626.16|PPFIA1|GRWD1|GRWD1	983	+	5.747721	1.7707562	-1.0	-1.0
chr11	70376531	70376600	ENSG00000131626.16|PPFIA1|GRWD1|GRWD1	956	+	5.858902	1.3558713	-1.0	-1.0
chr11	70338373	70338453	ENSG00000131626.16|PPFIA1|GRWD1|GRWD1	986	+	6.8589015	1.8609353	-1.0	-1.0
chr11	70377695	70377815	ENSG00000131626.16|PPFIA1|GRWD1|GRWD1	901	+	4.8154616	1.0029315	-1.0	-1.0
chr11	70324846	70325006	ENSG00000131626.16|PPFIA1|GRWD1|GRWD1	966	+	6.2943563	1.4733406	-1.0	-1.0
chr11	70356160	70356254	ENSG00000131626.16|PPFIA1|GRWD1|GRWD1	951	+	6.24223	1.3100665	-1.0	-1.0
chr11	70343668	70343892	ENSG00000131626.16|PPFIA1|GRWD1|GRWD1	968	+	4.2221107	1.489606	-1.0	-1.0
chr11	70270699	70270909	ENSG00000131626.16|PPFIA1|GRWD1|GRWD1	902	+	2.920354	1.0085474	-1.0	-1.0
chr11	70377140	70377245	ENSG00000131626.16|PPFIA1|GRWD1|GRWD1	901	+	4.657253	1.0029315	-1.0	-1.0
chr11	70372161	70372390	ENSG00000131626.16|PPFIA1|GRWD1|GRWD1	963	+	5.2014465	1.4300139	-1.0	-1.0
chr11	70362094	70362176	ENSG00000131626.16|PPFIA1|GRWD1|GRWD1	940	+	3.1903684	1.2185881	-1.0	-1.0
chr11	70374917	70375093	ENSG00000131626.16|PPFIA1|GRWD1|GRWD1	929	+	3.5714262	1.1487749	-1.0	-1.0
chr11	70272121	70272431	ENSG00000131626.16|PPFIA1|GRWD1|GRWD1	969	+	3.897515	1.5052277	-1.0	-1.0
chr11	70339170	70339311	ENSG00000131626.16|PPFIA1|GRWD1|GRWD1	985	+	5.426357	1.832788	-1.0	-1.0
chr11	70331959	70332089	ENSG00000131626.16|PPFIA1|GRWD1|GRWD1	910	+	3.2530923	1.0436306	-1.0	-1.0
chr11	70330097	70330319	ENSG00000131626.16|PPFIA1|GRWD1|GRWD1	955	+	4.0322366	1.345766	-1.0	-1.0
chr11	70383002	70383192	ENSG00000131626.16|PPFIA1|GRWD1|GRWD1	939	+	5.9553704	1.2114098	-1.0	-1.0
chr11	70326261	70326363	ENSG00000131626.16|PPFIA1|GRWD1|GRWD1	924	+	3.8697765	1.118067	-1.0	-1.0
chr11	70324401	70324503	ENSG00000131626.16|PPFIA1|GRWD1|GRWD1	994	+	7.368719	2.2385445	-1.0	-1.0
chr11	70362287	70362547	ENSG00000131626.16|PPFIA1|GRWD1|GRWD1	955	+	4.3508735	1.3468076	-1.0	-1.0
chr11	70333469	70333553	ENSG00000131626.16|PPFIA1|GRWD1|GRWD1	908	+	2.8312876	1.0371835	-1.0	-1.0
chr11	70335562	70335694	ENSG00000131626.16|PPFIA1|GRWD1|GRWD1	965	+	4.1353507	1.459518	-1.0	-1.0
chr11	70271519	70271764	ENSG00000131626.16|PPFIA1|GRWD1|GRWD1	901	+	4.349341	1.0029315	-1.0	-1.0
chr11	70326596	70326818	ENSG00000131626.16|PPFIA1|GRWD1|GRWD1	955	+	4.064314	1.3485458	-1.0	-1.0
chr11	70385047	70385157	ENSG00000246889.2|AP000487.1|GRWD1|GRWD1	901	-	4.657254	1.0029315	-1.0	-1.0
chr11	70398097	70398297	ENSG00000246889.2|AP000487.1|GRWD1|GRWD1	938	-	5.893536	1.2069068	-1.0	-1.0
chr11	70397702	70397832	ENSG00000246889.2|AP000487.1|GRWD1|GRWD1	901	-	4.6965423	1.0029315	-1.0	-1.0
chr11	70398312	70398412	ENSG00000246889.2|AP000487.1|GRWD1|GRWD1	901	-	4.657254	1.0029315	-1.0	-1.0
chr11	70429050	70429199	ENSG00000085733.15|CTTN|GRWD1|GRWD1	997	+	4.5339627	2.4752676	-1.0	-1.0
chr11	70407297	70407384	ENSG00000085733.15|CTTN|GRWD1|GRWD1	997	+	4.604183	2.5530028	-1.0	-1.0
chr11	70412030	70412270	ENSG00000085733.15|CTTN|GRWD1|GRWD1	901	+	4.031365	1.0029315	-1.0	-1.0
chr11	70432225	70432400	ENSG00000085733.15|CTTN|GRWD1|GRWD1	901	+	4.706364	1.0029315	-1.0	-1.0
chr11	70412705	70412955	ENSG00000085733.15|CTTN|GRWD1|GRWD1	932	+	4.705963	1.1670467	-1.0	-1.0
chr11	70398473	70398614	ENSG00000085733.15|CTTN|GRWD1|GRWD1	904	+	2.6141768	1.0177898	-1.0	-1.0
chr11	70431190	70431280	ENSG00000085733.15|CTTN|GRWD1|GRWD1	983	+	3.7506697	1.7726215	-1.0	-1.0
chr11	70433398	70433513	ENSG00000085733.15|CTTN|GRWD1|GRWD1	901	+	5.1101284	1.0029315	-1.0	-1.0
chr11	70433100	70433278	ENSG00000085733.15|CTTN|GRWD1|GRWD1	990	+	4.373187	2.0025148	-1.0	-1.0
chr11	70411395	70411610	ENSG00000085733.15|CTTN|GRWD1|GRWD1	901	+	4.9326344	1.0029315	-1.0	-1.0
chr11	70408727	70408877	ENSG00000085733.15|CTTN|GRWD1|GRWD1	932	+	2.76824	1.1693577	-1.0	-1.0
chr11	70421255	70421405	ENSG00000085733.15|CTTN|GRWD1|GRWD1	906	+	2.9591432	1.0260684	-1.0	-1.0
chr11	70413425	70413540	ENSG00000085733.15|CTTN|GRWD1|GRWD1	901	+	3.5569944	1.0029315	-1.0	-1.0
chr11	70415787	70416042	ENSG00000085733.15|CTTN|GRWD1|GRWD1	964	+	3.9678302	1.4426308	-1.0	-1.0
chr11	70399729	70399849	ENSG00000085733.15|CTTN|GRWD1|GRWD1	901	+	4.8198676	1.0029315	-1.0	-1.0
chr11	70414445	70414541	ENSG00000085733.15|CTTN|GRWD1|GRWD1	901	+	2.8468828	1.0029315	-1.0	-1.0
chr11	70410430	70410985	ENSG00000085733.15|CTTN|GRWD1|GRWD1	911	+	4.066145	1.0522407	-1.0	-1.0
chr11	70428701	70428831	ENSG00000085733.15|CTTN|GRWD1|GRWD1	912	+	4.846793	1.0548657	-1.0	-1.0
chr11	70431315	70431610	ENSG00000085733.15|CTTN|GRWD1|GRWD1	901	+	4.771291	1.0029315	-1.0	-1.0
chr11	70407517	70407797	ENSG00000085733.15|CTTN|GRWD1|GRWD1	972	+	3.4540336	1.5464853	-1.0	-1.0
chr11	70413290	70413420	ENSG00000085733.15|CTTN|GRWD1|GRWD1	901	+	5.197477	1.0029315	-1.0	-1.0
chr11	70432780	70432920	ENSG00000085733.15|CTTN|GRWD1|GRWD1	901	+	4.7745795	1.0029315	-1.0	-1.0
chr11	70414541	70414652	ENSG00000085733.15|CTTN|GRWD1|GRWD1	998	+	4.4065075	2.6635437	-1.0	-1.0
chr11	70414652	70414767	ENSG00000085733.15|CTTN|GRWD1|GRWD1	908	+	2.6496587	1.0340283	-1.0	-1.0
chr11	70422829	70422995	ENSG00000085733.15|CTTN|GRWD1|GRWD1	968	+	3.5892377	1.4981601	-1.0	-1.0
chr11	70409557	70409830	ENSG00000085733.15|CTTN|GRWD1|GRWD1	919	+	2.8012578	1.092438	-1.0	-1.0
chr11	70432995	70433095	ENSG00000085733.15|CTTN|GRWD1|GRWD1	901	+	5.0357733	1.0029315	-1.0	-1.0
chr11	70433624	70433718	ENSG00000085733.15|CTTN|GRWD1|GRWD1	968	+	3.489624	1.4982834	-1.0	-1.0
chr11	70409162	70409532	ENSG00000085733.15|CTTN|GRWD1|GRWD1	921	+	3.2473514	1.1023763	-1.0	-1.0
chr11	70419745	70420065	ENSG00000085733.15|CTTN|GRWD1|GRWD1	961	+	2.930124	1.4111612	-1.0	-1.0
chr11	70405264	70405361	ENSG00000085733.15|CTTN|GRWD1|GRWD1	991	+	4.030192	2.0291507	-1.0	-1.0
chr11	70435635	70435750	ENSG00000085733.15|CTTN|GRWD1|GRWD1	901	+	2.5498714	1.0029315	-1.0	-1.0
chr11	70414842	70414972	ENSG00000085733.15|CTTN|GRWD1|GRWD1	901	+	2.9348607	1.0029315	-1.0	-1.0
chr11	70412515	70412680	ENSG00000085733.15|CTTN|GRWD1|GRWD1	911	+	4.68706	1.0510046	-1.0	-1.0
chr11	70410990	70411130	ENSG00000085733.15|CTTN|GRWD1|GRWD1	932	+	4.5726285	1.1663226	-1.0	-1.0
chr11	70425401	70425526	ENSG00000085733.15|CTTN|GRWD1|GRWD1	901	+	3.4684188	1.0029315	-1.0	-1.0
chr11	70399549	70399704	ENSG00000085733.15|CTTN|GRWD1|GRWD1	901	+	4.737467	1.0029315	-1.0	-1.0
chr11	70421469	70421624	ENSG00000085733.15|CTTN|GRWD1|GRWD1	959	+	2.9599924	1.3842329	-1.0	-1.0
chr11	70416974	70417123	ENSG00000085733.15|CTTN|GRWD1|GRWD1	984	+	3.732727	1.7853976	-1.0	-1.0
chr11	70413015	70413115	ENSG00000085733.15|CTTN|GRWD1|GRWD1	901	+	4.79476	1.0029315	-1.0	-1.0
chr11	70415662	70415767	ENSG00000085733.15|CTTN|GRWD1|GRWD1	901	+	2.2318947	1.0029315	-1.0	-1.0
chr11	70435025	70435410	ENSG00000085733.15|CTTN|GRWD1|GRWD1	956	+	3.1659455	1.3531832	-1.0	-1.0
chr11	70435455	70435570	ENSG00000085733.15|CTTN|GRWD1|GRWD1	901	+	2.3691783	1.0029315	-1.0	-1.0
chr11	70436220	70436395	ENSG00000085733.15|CTTN|GRWD1|GRWD1	901	+	2.3935485	1.0025784	-1.0	-1.0
chr11	70420110	70420505	ENSG00000085733.15|CTTN|GRWD1|GRWD1	956	+	3.110345	1.3579983	-1.0	-1.0
chr11	70413870	70414055	ENSG00000085733.15|CTTN|GRWD1|GRWD1	901	+	3.2726953	1.0027782	-1.0	-1.0
chr11	70409830	70409955	ENSG00000085733.15|CTTN|GRWD1|GRWD1	997	+	3.749435	2.531256	-1.0	-1.0
chr11	70428836	70429050	ENSG00000085733.15|CTTN|GRWD1|GRWD1	901	+	4.0829964	1.0059335	-1.0	-1.0
chr11	70425331	70425401	ENSG00000085733.15|CTTN|GRWD1|GRWD1	996	+	4.1674833	2.3981488	-1.0	-1.0
chr11	70410085	70410299	ENSG00000085733.15|CTTN|GRWD1|GRWD1	901	+	3.4160423	1.0029315	-1.0	-1.0
chr11	70422414	70422659	ENSG00000085733.15|CTTN|GRWD1|GRWD1	949	+	3.4389954	1.2941971	-1.0	-1.0
chr11	70420510	70420615	ENSG00000085733.15|CTTN|GRWD1|GRWD1	932	+	3.9586067	1.1671298	-1.0	-1.0
chr11	71130212	71130377	ENSG00000162105.17|SHANK2|GRWD1|GRWD1	901	-	4.8136573	1.0029315	-1.0	-1.0
chr11	70477875	70478045	ENSG00000162105.17|SHANK2|GRWD1|GRWD1	901	-	4.7520523	1.0029315	-1.0	-1.0
chr11	71127762	71127887	ENSG00000162105.17|SHANK2|GRWD1|GRWD1	901	-	5.0509353	1.0029315	-1.0	-1.0
chr11	71056480	71056558	ENSG00000162105.17|SHANK2|GRWD1|GRWD1	958	-	3.7255754	1.3731186	-1.0	-1.0
chr11	70473220	70473455	ENSG00000162105.17|SHANK2|GRWD1|GRWD1	922	-	3.7938368	1.1084589	-1.0	-1.0
chr11	70499395	70499700	ENSG00000162105.17|SHANK2|GRWD1|GRWD1	903	-	5.405488	1.0119812	-1.0	-1.0
chr11	70770199	70770359	ENSG00000162105.17|SHANK2|GRWD1|GRWD1	901	-	5.0426803	1.0029315	-1.0	-1.0
chr11	70502205	70502286	ENSG00000162105.17|SHANK2|GRWD1|GRWD1	975	-	6.3797345	1.6104116	-1.0	-1.0
chr11	71146432	71146632	ENSG00000162105.17|SHANK2|GRWD1|GRWD1	901	-	4.8918834	1.0029315	-1.0	-1.0
chr11	70698440	70698565	ENSG00000162105.17|SHANK2|GRWD1|GRWD1	901	-	4.6916313	1.0029315	-1.0	-1.0
chr11	70659827	70659947	ENSG00000162105.17|SHANK2|GRWD1|GRWD1	951	-	3.1068103	1.308435	-1.0	-1.0
chr11	70561746	70561846	ENSG00000162105.17|SHANK2|GRWD1|GRWD1	901	-	4.6572547	1.0029315	-1.0	-1.0
chr11	70612946	70613046	ENSG00000162105.17|SHANK2|GRWD1|GRWD1	901	-	3.536535	1.0029315	-1.0	-1.0
chr11	71181849	71182289	ENSG00000162105.17|SHANK2|GRWD1|GRWD1	936	-	3.8058257	1.1949103	-1.0	-1.0
chr11	71183459	71183629	ENSG00000162105.17|SHANK2|GRWD1|GRWD1	901	-	5.0023026	1.0029315	-1.0	-1.0
chr11	71223664	71223784	ENSG00000162105.17|SHANK2|GRWD1|GRWD1	901	-	3.5070882	1.0029315	-1.0	-1.0
chr11	70490257	70490382	ENSG00000162105.17|SHANK2|GRWD1|GRWD1	964	-	6.2810235	1.443122	-1.0	-1.0
chr11	70486968	70487720	ENSG00000162105.17|SHANK2|GRWD1|GRWD1	939	-	4.2967463	1.2164826	-1.0	-1.0
chr11	71109940	71110049	ENSG00000162105.17|SHANK2|GRWD1|GRWD1	975	-	3.644562	1.603651	-1.0	-1.0
chr11	70895337	70895452	ENSG00000162105.17|SHANK2|GRWD1|GRWD1	901	-	5.288781	1.0029315	-1.0	-1.0
chr11	71211779	71211934	ENSG00000162105.17|SHANK2|GRWD1|GRWD1	901	-	4.6208534	1.0029315	-1.0	-1.0
chr11	70489572	70489687	ENSG00000162105.17|SHANK2|GRWD1|GRWD1	901	-	4.791768	1.0029315	-1.0	-1.0
chr11	71171648	71171748	ENSG00000162105.17|SHANK2|GRWD1|GRWD1	901	-	3.3521106	1.0029315	-1.0	-1.0
chr11	70480910	70481015	ENSG00000162105.17|SHANK2|GRWD1|GRWD1	901	-	4.657254	1.0029315	-1.0	-1.0
chr11	71056356	71056480	ENSG00000162105.17|SHANK2|GRWD1|GRWD1	924	-	5.470931	1.119	-1.0	-1.0
chr11	71198479	71198609	ENSG00000162105.17|SHANK2|GRWD1|GRWD1	901	-	4.714475	1.0029315	-1.0	-1.0
chr11	70712724	70712834	ENSG00000162105.17|SHANK2|GRWD1|GRWD1	901	-	4.9587865	1.0029315	-1.0	-1.0
chr11	70760689	70760864	ENSG00000162105.17|SHANK2|GRWD1|GRWD1	901	-	5.150439	1.0029315	-1.0	-1.0
chr11	70606726	70606901	ENSG00000162105.17|SHANK2|GRWD1|GRWD1	901	-	5.138524	1.0029315	-1.0	-1.0
chr11	70698687	70698769	ENSG00000162105.17|SHANK2|GRWD1|GRWD1	973	-	4.5651026	1.5631276	-1.0	-1.0
chr11	71118828	71119032	ENSG00000162105.17|SHANK2|GRWD1|GRWD1	977	-	3.8025148	1.6430488	-1.0	-1.0
chr11	71147119	71147338	ENSG00000162105.17|SHANK2|GRWD1|GRWD1	980	-	3.525079	1.6900764	-1.0	-1.0
chr11	70484890	70484990	ENSG00000162105.17|SHANK2|GRWD1|GRWD1	901	-	4.6572547	1.0029315	-1.0	-1.0
chr11	71182314	71182964	ENSG00000162105.17|SHANK2|GRWD1|GRWD1	938	-	5.7562747	1.2106501	-1.0	-1.0
chr11	71171913	71172018	ENSG00000162105.17|SHANK2|GRWD1|GRWD1	901	-	5.142689	1.0029315	-1.0	-1.0
chr11	70770549	70770649	ENSG00000162105.17|SHANK2|GRWD1|GRWD1	901	-	4.794761	1.0029315	-1.0	-1.0
chr11	71173828	71174003	ENSG00000162105.17|SHANK2|GRWD1|GRWD1	901	-	4.890221	1.0029315	-1.0	-1.0
chr11	70498420	70498520	ENSG00000162105.17|SHANK2|GRWD1|GRWD1	901	-	4.794761	1.0029315	-1.0	-1.0
chr11	70484995	70485290	ENSG00000162105.17|SHANK2|GRWD1|GRWD1	909	-	3.3691707	1.0411739	-1.0	-1.0
chr11	71173073	71173173	ENSG00000162105.17|SHANK2|GRWD1|GRWD1	901	-	4.7947607	1.0029315	-1.0	-1.0
chr11	70485833	70486968	ENSG00000162105.17|SHANK2|GRWD1|GRWD1	927	-	4.019173	1.1356832	-1.0	-1.0
chr11	71095848	71095963	ENSG00000162105.17|SHANK2|GRWD1|GRWD1	901	-	4.657253	1.0029315	-1.0	-1.0
chr11	70762029	70762134	ENSG00000162105.17|SHANK2|GRWD1|GRWD1	901	-	4.7260075	1.0029315	-1.0	-1.0
chr11	71170818	71171413	ENSG00000162105.17|SHANK2|GRWD1|GRWD1	961	-	5.4532804	1.4069334	-1.0	-1.0
chr11	70896469	70896567	ENSG00000162105.17|SHANK2|GRWD1|GRWD1	901	-	2.4036517	1.0029315	-1.0	-1.0
chr11	71190759	71190864	ENSG00000162105.17|SHANK2|GRWD1|GRWD1	901	-	4.6572547	1.0029315	-1.0	-1.0
chr11	71188504	71188609	ENSG00000162105.17|SHANK2|GRWD1|GRWD1	901	-	4.657253	1.0029315	-1.0	-1.0
chr11	70768969	70769164	ENSG00000162105.17|SHANK2|GRWD1|GRWD1	901	-	4.9498115	1.0029315	-1.0	-1.0
chr11	70951241	70951436	ENSG00000162105.17|SHANK2|GRWD1|GRWD1	901	-	4.963113	1.0029315	-1.0	-1.0
chr11	71131362	71131537	ENSG00000162105.17|SHANK2|GRWD1|GRWD1	901	-	5.228122	1.0029315	-1.0	-1.0
chr11	71199059	71199189	ENSG00000162105.17|SHANK2|GRWD1|GRWD1	901	-	3.4750597	1.0029315	-1.0	-1.0
chr11	70492339	70492465	ENSG00000162105.17|SHANK2|GRWD1|GRWD1	957	-	4.568097	1.3693241	-1.0	-1.0
chr11	70659331	70659496	ENSG00000162105.17|SHANK2|GRWD1|GRWD1	901	-	4.886781	1.0029315	-1.0	-1.0
chr11	70669268	70669448	ENSG00000162105.17|SHANK2|GRWD1|GRWD1	901	-	5.1986957	1.0029315	-1.0	-1.0
chr11	70565031	70565291	ENSG00000162105.17|SHANK2|GRWD1|GRWD1	901	-	5.0443873	1.0029315	-1.0	-1.0
chr11	71127957	71128082	ENSG00000162105.17|SHANK2|GRWD1|GRWD1	901	-	4.712257	1.0029315	-1.0	-1.0
chr11	71131192	71131327	ENSG00000162105.17|SHANK2|GRWD1|GRWD1	901	-	4.791339	1.0029315	-1.0	-1.0
chr11	70944252	70944357	ENSG00000162105.17|SHANK2|GRWD1|GRWD1	901	-	4.6572547	1.0029315	-1.0	-1.0
chr11	70482105	70482205	ENSG00000162105.17|SHANK2|GRWD1|GRWD1	901	-	4.7947607	1.0029315	-1.0	-1.0
chr11	71113292	71113364	ENSG00000162105.17|SHANK2|GRWD1|GRWD1	926	-	2.7435467	1.1324646	-1.0	-1.0
chr11	70945302	70945402	ENSG00000162105.17|SHANK2|GRWD1|GRWD1	901	-	4.9202943	1.0029315	-1.0	-1.0
chr11	71092421	71092589	ENSG00000162105.17|SHANK2|GRWD1|GRWD1	983	-	3.749682	1.7620491	-1.0	-1.0
chr11	71183764	71183869	ENSG00000162105.17|SHANK2|GRWD1|GRWD1	901	-	4.7260075	1.0029315	-1.0	-1.0
chr11	70669678	70669868	ENSG00000162105.17|SHANK2|GRWD1|GRWD1	901	-	4.9559846	1.0029315	-1.0	-1.0
chr11	70945412	70945557	ENSG00000162105.17|SHANK2|GRWD1|GRWD1	901	-	5.258604	1.0029315	-1.0	-1.0
chr11	70552691	70552801	ENSG00000162105.17|SHANK2|GRWD1|GRWD1	901	-	4.748925	1.0029315	-1.0	-1.0
chr11	70712249	70712374	ENSG00000162105.17|SHANK2|GRWD1|GRWD1	901	-	4.6572547	1.0029315	-1.0	-1.0
chr11	71109828	71109940	ENSG00000162105.17|SHANK2|GRWD1|GRWD1	901	-	4.8575277	1.0029315	-1.0	-1.0
chr11	70713154	70713594	ENSG00000162105.17|SHANK2|GRWD1|GRWD1	902	-	5.1234956	1.0099902	-1.0	-1.0
chr11	70568169	70568314	ENSG00000162105.17|SHANK2|GRWD1|GRWD1	901	-	5.0036917	1.0029315	-1.0	-1.0
chr11	70480565	70480755	ENSG00000162105.17|SHANK2|GRWD1|GRWD1	901	-	4.597708	1.0026742	-1.0	-1.0
chr11	70807001	70807166	ENSG00000162105.17|SHANK2|GRWD1|GRWD1	966	-	3.5580094	1.4710748	-1.0	-1.0
chr11	70485573	70485808	ENSG00000162105.17|SHANK2|GRWD1|GRWD1	931	-	4.456736	1.1626902	-1.0	-1.0
chr11	70668938	70669098	ENSG00000162105.17|SHANK2|GRWD1|GRWD1	901	-	5.1251197	1.0029315	-1.0	-1.0
chr11	71171508	71171608	ENSG00000162105.17|SHANK2|GRWD1|GRWD1	901	-	3.3521101	1.0029315	-1.0	-1.0
chr11	70497975	70498075	ENSG00000162105.17|SHANK2|GRWD1|GRWD1	901	-	4.6572547	1.0029315	-1.0	-1.0
chr11	70552951	70553051	ENSG00000162105.17|SHANK2|GRWD1|GRWD1	901	-	4.657254	1.0029315	-1.0	-1.0
chr11	71182979	71183194	ENSG00000162105.17|SHANK2|GRWD1|GRWD1	923	-	5.6858244	1.1154116	-1.0	-1.0
chr11	70495410	70495585	ENSG00000162105.17|SHANK2|GRWD1|GRWD1	901	-	4.7153306	1.0029315	-1.0	-1.0
chr11	70944612	70944747	ENSG00000162105.17|SHANK2|GRWD1|GRWD1	901	-	4.973714	1.0029315	-1.0	-1.0
chr11	70659686	70659827	ENSG00000162105.17|SHANK2|GRWD1|GRWD1	981	-	6.669541	1.7310891	-1.0	-1.0
chr11	71096498	71096673	ENSG00000162105.17|SHANK2|GRWD1|GRWD1	901	-	4.657254	1.0029315	-1.0	-1.0
chr11	71131557	71131657	ENSG00000162105.17|SHANK2|GRWD1|GRWD1	901	-	4.6572547	1.0029315	-1.0	-1.0
chr11	71173413	71173513	ENSG00000162105.17|SHANK2|GRWD1|GRWD1	901	-	4.6572547	1.0029315	-1.0	-1.0
chr11	71174068	71174188	ENSG00000162105.17|SHANK2|GRWD1|GRWD1	948	-	5.438931	1.2860537	-1.0	-1.0
chr11	70565466	70565716	ENSG00000162105.17|SHANK2|GRWD1|GRWD1	901	-	4.8653455	1.0029315	-1.0	-1.0
chr11	70895537	70895657	ENSG00000162105.17|SHANK2|GRWD1|GRWD1	901	-	4.826144	1.0029315	-1.0	-1.0
chr11	70696068	70696168	ENSG00000162105.17|SHANK2|GRWD1|GRWD1	901	-	4.657253	1.0029315	-1.0	-1.0
chr11	70952526	70952691	ENSG00000162105.17|SHANK2|GRWD1|GRWD1	901	-	3.900147	1.0029315	-1.0	-1.0
chr11	71190299	71190414	ENSG00000162105.17|SHANK2|GRWD1|GRWD1	901	-	4.7907696	1.0029315	-1.0	-1.0
chr11	71094536	71094688	ENSG00000162105.17|SHANK2|GRWD1|GRWD1	945	-	3.4205155	1.2567203	-1.0	-1.0
chr11	70480225	70480370	ENSG00000162105.17|SHANK2|GRWD1|GRWD1	901	-	4.8638887	1.0029315	-1.0	-1.0
chr11	71128152	71128502	ENSG00000162105.17|SHANK2|GRWD1|GRWD1	901	-	5.0973706	1.0029315	-1.0	-1.0
chr11	70487750	70487890	ENSG00000162105.17|SHANK2|GRWD1|GRWD1	901	-	4.8665915	1.0029315	-1.0	-1.0
chr11	71187119	71187764	ENSG00000162105.17|SHANK2|GRWD1|GRWD1	923	-	4.681755	1.1149099	-1.0	-1.0
chr11	71181574	71181674	ENSG00000162105.17|SHANK2|GRWD1|GRWD1	901	-	4.6572547	1.0029315	-1.0	-1.0
chr11	70480400	70480535	ENSG00000162105.17|SHANK2|GRWD1|GRWD1	901	-	4.997355	1.0029315	-1.0	-1.0
chr11	70895977	70896112	ENSG00000162105.17|SHANK2|GRWD1|GRWD1	901	-	4.7431965	1.0029315	-1.0	-1.0
chr11	70951866	70952081	ENSG00000162105.17|SHANK2|GRWD1|GRWD1	901	-	4.0193834	1.0029315	-1.0	-1.0
chr11	71075158	71075275	ENSG00000162105.17|SHANK2|GRWD1|GRWD1	996	-	6.9492145	2.3870416	-1.0	-1.0
chr11	70639391	70639491	ENSG00000162105.17|SHANK2|GRWD1|GRWD1	901	-	4.657254	1.0029315	-1.0	-1.0
chr11	70798249	70798419	ENSG00000162105.17|SHANK2|GRWD1|GRWD1	932	-	4.01792	1.1701338	-1.0	-1.0
chr11	70568429	70568554	ENSG00000162105.17|SHANK2|GRWD1|GRWD1	901	-	4.7489243	1.0029315	-1.0	-1.0
chr11	70552421	70552541	ENSG00000162105.17|SHANK2|GRWD1|GRWD1	901	-	4.657253	1.0029315	-1.0	-1.0
chr11	71197934	71198044	ENSG00000162105.17|SHANK2|GRWD1|GRWD1	901	-	3.3521104	1.0029315	-1.0	-1.0
chr11	71183219	71183344	ENSG00000162105.17|SHANK2|GRWD1|GRWD1	901	-	4.7260075	1.0029315	-1.0	-1.0
chr11	70480030	70480130	ENSG00000162105.17|SHANK2|GRWD1|GRWD1	901	-	4.6572547	1.0029315	-1.0	-1.0
chr11	70712109	70712229	ENSG00000162105.17|SHANK2|GRWD1|GRWD1	901	-	4.6572547	1.0029315	-1.0	-1.0
chr11	70669473	70669628	ENSG00000162105.17|SHANK2|GRWD1|GRWD1	901	-	4.7768216	1.0029315	-1.0	-1.0
chr11	70562266	70562416	ENSG00000162105.17|SHANK2|GRWD1|GRWD1	901	-	4.6572547	1.0029315	-1.0	-1.0
chr11	70501554	70501684	ENSG00000162105.17|SHANK2|GRWD1|GRWD1	901	-	4.676898	1.0029315	-1.0	-1.0
chr11	71191234	71191364	ENSG00000162105.17|SHANK2|GRWD1|GRWD1	901	-	4.7449346	1.0029315	-1.0	-1.0
chr11	71198904	71199049	ENSG00000162105.17|SHANK2|GRWD1|GRWD1	931	-	5.0041747	1.1586506	-1.0	-1.0
chr11	70498670	70499390	ENSG00000162105.17|SHANK2|GRWD1|GRWD1	901	-	5.1630177	1.0029315	-1.0	-1.0
chr11	70472995	70473220	ENSG00000162105.17|SHANK2|GRWD1|GRWD1	910	-	4.520171	1.0458279	-1.0	-1.0
chr11	70502795	70502931	ENSG00000162105.17|SHANK2|GRWD1|GRWD1	985	-	6.393344	1.8339398	-1.0	-1.0
chr11	71223334	71223464	ENSG00000162105.17|SHANK2|GRWD1|GRWD1	901	-	4.9518514	1.0029315	-1.0	-1.0
chr11	70549636	70549746	ENSG00000162105.17|SHANK2|GRWD1|GRWD1	901	-	4.6572547	1.0029315	-1.0	-1.0
chr11	71251904	71252014	ENSG00000162105.17|SHANK2|GRWD1|GRWD1	901	-	4.99728	1.0029315	-1.0	-1.0
chr11	70678218	70678348	ENSG00000162105.17|SHANK2|GRWD1|GRWD1	901	-	4.6965423	1.0029315	-1.0	-1.0
chr11	70952341	70952446	ENSG00000162105.17|SHANK2|GRWD1|GRWD1	901	-	5.0892315	1.0029315	-1.0	-1.0
chr11	70485418	70485563	ENSG00000162105.17|SHANK2|GRWD1|GRWD1	901	-	3.4669242	1.0029315	-1.0	-1.0
chr11	71186664	71187069	ENSG00000162105.17|SHANK2|GRWD1|GRWD1	925	-	5.285025	1.1268905	-1.0	-1.0
chr11	71108903	71109003	ENSG00000162105.17|SHANK2|GRWD1|GRWD1	901	-	4.6572547	1.0029315	-1.0	-1.0
chr11	71147017	71147117	ENSG00000162105.17|SHANK2|GRWD1|GRWD1	901	-	5.5832653	1.0029315	-1.0	-1.0
chr11	70570843	70570968	ENSG00000162105.17|SHANK2|GRWD1|GRWD1	901	-	4.8764534	1.0029315	-1.0	-1.0
chr11	70661595	70661720	ENSG00000162105.17|SHANK2|GRWD1|GRWD1	939	-	3.1176376	1.2123129	-1.0	-1.0
chr11	70952131	70952296	ENSG00000162105.17|SHANK2|GRWD1|GRWD1	901	-	5.112088	1.0029315	-1.0	-1.0
chr11	70770389	70770514	ENSG00000162105.17|SHANK2|GRWD1|GRWD1	901	-	4.7887745	1.0029315	-1.0	-1.0
chr11	70495110	70495240	ENSG00000162105.17|SHANK2|GRWD1|GRWD1	901	-	4.6572547	1.0029315	-1.0	-1.0
chr11	71224696	71224796	ENSG00000162105.17|SHANK2|GRWD1|GRWD1	959	-	3.1873107	1.3840935	-1.0	-1.0
chr11	70500405	70500515	ENSG00000162105.17|SHANK2|GRWD1|GRWD1	901	-	4.70309	1.0029315	-1.0	-1.0
chr11	70820363	70820628	ENSG00000162105.17|SHANK2|GRWD1|GRWD1	967	-	4.1662273	1.4848158	-1.0	-1.0
chr11	70951706	70951851	ENSG00000162105.17|SHANK2|GRWD1|GRWD1	901	-	5.007215	1.0029315	-1.0	-1.0
chr11	70482375	70482570	ENSG00000162105.17|SHANK2|GRWD1|GRWD1	901	-	5.005089	1.0029315	-1.0	-1.0
chr11	71187874	71188089	ENSG00000162105.17|SHANK2|GRWD1|GRWD1	901	-	4.1674595	1.0029315	-1.0	-1.0
chr11	70677853	70677988	ENSG00000162105.17|SHANK2|GRWD1|GRWD1	901	-	4.707322	1.0029315	-1.0	-1.0
chr11	70481750	70481855	ENSG00000162105.17|SHANK2|GRWD1|GRWD1	901	-	5.0892305	1.0029315	-1.0	-1.0
chr11	70798442	70798556	ENSG00000162105.17|SHANK2|GRWD1|GRWD1	990	-	4.449423	1.9902582	-1.0	-1.0
chr11	71438133	71438233	ENSG00000172893.15|DHCR7|GRWD1|GRWD1	901	-	5.5832653	1.0029315	-1.0	-1.0
chr11	71442848	71442998	ENSG00000172893.15|DHCR7|GRWD1|GRWD1	901	-	4.7475953	1.0029315	-1.0	-1.0
chr11	71443838	71443992	ENSG00000172893.15|DHCR7|GRWD1|GRWD1	925	-	4.72132	1.1236737	-1.0	-1.0
chr11	71447954	71448054	ENSG00000172893.15|DHCR7|GRWD1|GRWD1	901	-	4.657253	1.0029315	-1.0	-1.0
chr11	71443513	71443633	ENSG00000172893.15|DHCR7|GRWD1|GRWD1	901	-	4.9899735	1.0029315	-1.0	-1.0
chr11	71447609	71447729	ENSG00000172893.15|DHCR7|GRWD1|GRWD1	901	-	2.2521906	1.0029315	-1.0	-1.0
chr11	71448078	71448248	ENSG00000172893.15|DHCR7|GRWD1|GRWD1	901	-	5.1812983	1.0029315	-1.0	-1.0
chr11	71440853	71440968	ENSG00000172893.15|DHCR7|GRWD1|GRWD1	901	-	4.7230144	1.0029315	-1.0	-1.0
chr11	71442110	71442225	ENSG00000172893.15|DHCR7|GRWD1|GRWD1	901	-	5.271121	1.0029315	-1.0	-1.0
chr11	71439503	71439603	ENSG00000172893.15|DHCR7|GRWD1|GRWD1	901	-	4.7947607	1.0029315	-1.0	-1.0
chr11	71435248	71435373	ENSG00000172893.15|DHCR7|GRWD1|GRWD1	901	-	2.4656453	1.0029315	-1.0	-1.0
chr11	71440988	71441226	ENSG00000172893.15|DHCR7|GRWD1|GRWD1	935	-	5.651116	1.1882675	-1.0	-1.0
chr11	71445038	71445178	ENSG00000172893.15|DHCR7|GRWD1|GRWD1	901	-	5.0785003	1.0029315	-1.0	-1.0
chr11	71438603	71438713	ENSG00000172893.15|DHCR7|GRWD1|GRWD1	942	-	5.023305	1.2382247	-1.0	-1.0
chr11	71438238	71438413	ENSG00000172893.15|DHCR7|GRWD1|GRWD1	918	-	4.5507073	1.0860783	-1.0	-1.0
chr11	71439088	71439248	ENSG00000172893.15|DHCR7|GRWD1|GRWD1	901	-	5.064626	1.0029315	-1.0	-1.0
chr11	71443023	71443138	ENSG00000172893.15|DHCR7|GRWD1|GRWD1	901	-	4.826144	1.0029315	-1.0	-1.0
chr11	71437663	71437811	ENSG00000172893.15|DHCR7|GRWD1|GRWD1	901	-	5.2824087	1.0029315	-1.0	-1.0
chr11	71443992	71444132	ENSG00000172893.15|DHCR7|GRWD1|GRWD1	901	-	2.3324099	1.0029315	-1.0	-1.0
chr11	71443303	71443423	ENSG00000172893.15|DHCR7|GRWD1|GRWD1	923	-	4.266909	1.1149251	-1.0	-1.0
chr11	71438788	71439028	ENSG00000172893.15|DHCR7|GRWD1|GRWD1	929	-	2.612237	1.1508361	-1.0	-1.0
chr11	71448673	71448885	ENSG00000254682.1|AP002387.1|GRWD1|GRWD1	929	+	3.8539722	1.1483561	-1.0	-1.0
chr11	71451719	71451819	ENSG00000254682.1|AP002387.1|GRWD1|GRWD1	901	+	5.335336	1.0029315	-1.0	-1.0
chr11	71498351	71498636	ENSG00000172890.11|NADSYN1|GRWD1|GRWD1	966	+	5.0041656	1.4692363	-1.0	-1.0
chr11	71477322	71477438	ENSG00000172890.11|NADSYN1|GRWD1|GRWD1	920	+	3.5537884	1.0960801	-1.0	-1.0
chr11	71491833	71491903	ENSG00000172890.11|NADSYN1|GRWD1|GRWD1	975	+	6.4228024	1.607975	-1.0	-1.0
chr11	71474914	71475029	ENSG00000172890.11|NADSYN1|GRWD1|GRWD1	901	+	4.7947607	1.0029315	-1.0	-1.0
chr11	71484311	71484576	ENSG00000172890.11|NADSYN1|GRWD1|GRWD1	964	+	5.8068876	1.4439576	-1.0	-1.0
chr11	71463915	71464015	ENSG00000172890.11|NADSYN1|GRWD1|GRWD1	901	+	4.657254	1.0029315	-1.0	-1.0
chr11	71499251	71499371	ENSG00000172890.11|NADSYN1|GRWD1|GRWD1	901	+	4.7260075	1.0029315	-1.0	-1.0
chr11	71453138	71453381	ENSG00000172890.11|NADSYN1|GRWD1|GRWD1	950	+	5.4128904	1.3019407	-1.0	-1.0
chr11	71476432	71476547	ENSG00000172890.11|NADSYN1|GRWD1|GRWD1	901	+	4.7862606	1.0029315	-1.0	-1.0
chr11	71455109	71455234	ENSG00000172890.11|NADSYN1|GRWD1|GRWD1	924	+	3.4960487	1.1187701	-1.0	-1.0
chr11	71480078	71480268	ENSG00000172890.11|NADSYN1|GRWD1|GRWD1	909	+	3.8402708	1.0405184	-1.0	-1.0
chr11	71480754	71480979	ENSG00000172890.11|NADSYN1|GRWD1|GRWD1	970	+	4.0298996	1.5168056	-1.0	-1.0
chr11	71501301	71501541	ENSG00000172890.11|NADSYN1|GRWD1|GRWD1	921	+	3.375945	1.1029471	-1.0	-1.0
chr11	71482752	71483012	ENSG00000172890.11|NADSYN1|GRWD1|GRWD1	978	+	5.1948137	1.6583858	-1.0	-1.0
chr11	71481499	71481654	ENSG00000172890.11|NADSYN1|GRWD1|GRWD1	901	+	4.8575454	1.0029315	-1.0	-1.0
chr11	71476722	71476832	ENSG00000172890.11|NADSYN1|GRWD1|GRWD1	901	+	4.657253	1.0029315	-1.0	-1.0
chr11	71485456	71485648	ENSG00000172890.11|NADSYN1|GRWD1|GRWD1	927	+	4.037353	1.1394097	-1.0	-1.0
chr11	71478814	71478959	ENSG00000172890.11|NADSYN1|GRWD1|GRWD1	901	+	4.8049316	1.0029315	-1.0	-1.0
chr11	71477032	71477282	ENSG00000172890.11|NADSYN1|GRWD1|GRWD1	901	+	4.4480395	1.0029315	-1.0	-1.0
chr11	71476882	71476987	ENSG00000172890.11|NADSYN1|GRWD1|GRWD1	901	+	5.5052633	1.0029315	-1.0	-1.0
chr11	71473277	71473366	ENSG00000172890.11|NADSYN1|GRWD1|GRWD1	952	+	3.4162502	1.3185095	-1.0	-1.0
chr11	71481699	71482025	ENSG00000172890.11|NADSYN1|GRWD1|GRWD1	968	+	5.741157	1.4971439	-1.0	-1.0
chr11	71473686	71473821	ENSG00000172890.11|NADSYN1|GRWD1|GRWD1	901	+	4.8836436	1.0029315	-1.0	-1.0
chr11	71474394	71474609	ENSG00000172890.11|NADSYN1|GRWD1|GRWD1	926	+	3.0216963	1.132538	-1.0	-1.0
chr11	71490844	71490976	ENSG00000172890.11|NADSYN1|GRWD1|GRWD1	911	+	3.085978	1.0496763	-1.0	-1.0
chr11	71497484	71497611	ENSG00000172890.11|NADSYN1|GRWD1|GRWD1	913	+	2.9952586	1.0617713	-1.0	-1.0
chr11	71475034	71475154	ENSG00000172890.11|NADSYN1|GRWD1|GRWD1	901	+	5.1828127	1.0029315	-1.0	-1.0
chr11	71473568	71473686	ENSG00000172890.11|NADSYN1|GRWD1|GRWD1	952	+	3.595332	1.3146932	-1.0	-1.0
chr11	71491903	71492008	ENSG00000172890.11|NADSYN1|GRWD1|GRWD1	901	+	4.657254	1.0029315	-1.0	-1.0
chr11	71472448	71472500	ENSG00000172890.11|NADSYN1|GRWD1|GRWD1	972	+	6.379733	1.5569154	-1.0	-1.0
chr11	71463635	71463760	ENSG00000172890.11|NADSYN1|GRWD1|GRWD1	901	+	4.684756	1.0029315	-1.0	-1.0
chr11	71464052	71464212	ENSG00000172890.11|NADSYN1|GRWD1|GRWD1	940	+	3.5298078	1.2192224	-1.0	-1.0
chr11	71481274	71481419	ENSG00000172890.11|NADSYN1|GRWD1|GRWD1	901	+	3.8459425	1.0029315	-1.0	-1.0
chr11	71458427	71458622	ENSG00000172890.11|NADSYN1|GRWD1|GRWD1	947	+	3.4081059	1.2735512	-1.0	-1.0
chr11	71478394	71478579	ENSG00000172890.11|NADSYN1|GRWD1|GRWD1	972	+	4.9761124	1.5539834	-1.0	-1.0
chr11	71528066	71528176	ENSG00000244411.3|KRTAP5-7|GRWD1|GRWD1	901	+	5.0276036	1.0029315	-1.0	-1.0
chr11	71881379	71881484	ENSG00000254469.7|AP002495.1|GRWD1|GRWD1	901	-	4.8575277	1.0029315	-1.0	-1.0
chr11	71916073	71916238	ENSG00000254469.7|AP002495.1|GRWD1|GRWD1	953	-	3.5194833	1.328995	-1.0	-1.0
chr11	71917614	71917776	ENSG00000254469.7|AP002495.1|GRWD1|GRWD1	957	-	4.872333	1.3615341	-1.0	-1.0
chr11	71902841	71903071	ENSG00000254469.7|AP002495.1|GRWD1|GRWD1	901	-	4.865554	1.0029315	-1.0	-1.0
chr11	71925972	71926072	ENSG00000254469.7|AP002495.1|GRWD1|GRWD1	901	-	4.6572547	1.0029315	-1.0	-1.0
chr11	71918884	71919026	ENSG00000254469.7|AP002495.1|GRWD1|GRWD1	949	-	5.8148313	1.2888684	-1.0	-1.0
chr11	71903251	71903441	ENSG00000254469.7|AP002495.1|GRWD1|GRWD1	901	-	4.832268	1.0029315	-1.0	-1.0
chr11	71894351	71894506	ENSG00000254469.7|AP002495.1|GRWD1|GRWD1	901	-	4.9013834	1.0029315	-1.0	-1.0
chr11	71923308	71923475	ENSG00000254469.7|AP002495.1|GRWD1|GRWD1	974	-	6.4471574	1.5822495	-1.0	-1.0
chr11	71903904	71904009	ENSG00000254469.7|AP002495.1|GRWD1|GRWD1	901	-	4.6572547	1.0029315	-1.0	-1.0
chr11	71893741	71893916	ENSG00000254469.7|AP002495.1|GRWD1|GRWD1	901	-	4.8356743	1.0029315	-1.0	-1.0
chr11	71907630	71907820	ENSG00000254469.7|AP002495.1|GRWD1|GRWD1	901	-	4.861213	1.0029315	-1.0	-1.0
chr11	71928374	71928644	ENSG00000254469.7|AP002495.1|GRWD1|GRWD1	924	-	4.636489	1.117769	-1.0	-1.0
chr11	71894201	71894351	ENSG00000254469.7|AP002495.1|GRWD1|GRWD1	901	-	4.7122574	1.0029315	-1.0	-1.0
chr11	71894951	71895126	ENSG00000254469.7|AP002495.1|GRWD1|GRWD1	901	-	4.906526	1.0029315	-1.0	-1.0
chr11	71893531	71893666	ENSG00000254469.7|AP002495.1|GRWD1|GRWD1	901	-	4.657254	1.0029315	-1.0	-1.0
chr11	71990596	71990781	ENSG00000137522.17|RNF121|GRWD1|GRWD1	937	+	3.3322473	1.1983714	-1.0	-1.0
chr11	71996649	71996749	ENSG00000137522.17|RNF121|GRWD1|GRWD1	901	+	3.3521104	1.0029315	-1.0	-1.0
chr11	71995385	71995551	ENSG00000137522.17|RNF121|GRWD1|GRWD1	941	+	3.318747	1.231811	-1.0	-1.0
chr11	71960749	71960891	ENSG00000137522.17|RNF121|GRWD1|GRWD1	985	+	6.697966	1.8202715	-1.0	-1.0
chr11	71996194	71996439	ENSG00000137522.17|RNF121|GRWD1|GRWD1	958	+	4.2481318	1.3731681	-1.0	-1.0
chr11	71995250	71995380	ENSG00000137522.17|RNF121|GRWD1|GRWD1	901	+	4.9934235	1.0029315	-1.0	-1.0
chr11	71996469	71996639	ENSG00000137522.17|RNF121|GRWD1|GRWD1	901	+	2.517042	1.0029315	-1.0	-1.0
chr11	71996769	71997194	ENSG00000137522.17|RNF121|GRWD1|GRWD1	920	+	3.593108	1.096438	-1.0	-1.0
chr11	71994718	71994852	ENSG00000137522.17|RNF121|GRWD1|GRWD1	978	+	6.4981313	1.6489301	-1.0	-1.0
chr11	71928995	71929124	ENSG00000137522.17|RNF121|GRWD1|GRWD1	934	+	3.461875	1.181418	-1.0	-1.0
chr11	71982760	71982970	ENSG00000137522.17|RNF121|GRWD1|GRWD1	936	+	3.782823	1.1912436	-1.0	-1.0
chr11	72000012	72000117	ENSG00000137496.17|IL18BP|GRWD1|GRWD1	901	+	4.7260075	1.0029315	-1.0	-1.0
chr11	71999410	71999660	ENSG00000137496.17|IL18BP|GRWD1|GRWD1	908	+	5.391099	1.0368332	-1.0	-1.0
chr11	72005108	72005218	ENSG00000137496.17|IL18BP|GRWD1|GRWD1	901	+	4.8326144	1.0029315	-1.0	-1.0
chr11	72000847	72001022	ENSG00000137496.17|IL18BP|GRWD1|GRWD1	901	+	4.7889657	1.0029315	-1.0	-1.0
chr11	72002334	72002889	ENSG00000137496.17|IL18BP|GRWD1|GRWD1	922	+	4.894166	1.1079823	-1.0	-1.0
chr11	71999680	72000012	ENSG00000137496.17|IL18BP|GRWD1|GRWD1	953	+	3.6418872	1.3309041	-1.0	-1.0
chr11	72003469	72003579	ENSG00000137496.17|IL18BP|GRWD1|GRWD1	901	+	4.87845	1.0029315	-1.0	-1.0
chr11	72000350	72000540	ENSG00000137496.17|IL18BP|GRWD1|GRWD1	920	+	2.8539848	1.0948894	-1.0	-1.0
chr11	72003918	72004108	ENSG00000137496.17|IL18BP|GRWD1|GRWD1	901	+	4.889478	1.0029315	-1.0	-1.0
chr11	72003089	72003244	ENSG00000137496.17|IL18BP|GRWD1|GRWD1	901	+	5.033688	1.0029315	-1.0	-1.0
chr11	71998960	71999220	ENSG00000137496.17|IL18BP|GRWD1|GRWD1	904	+	4.5730658	1.0158983	-1.0	-1.0
chr11	72001404	72001549	ENSG00000137496.17|IL18BP|GRWD1|GRWD1	901	+	3.2486718	1.00253	-1.0	-1.0
chr11	72001674	72002019	ENSG00000137496.17|IL18BP|GRWD1|GRWD1	923	+	3.955949	1.1139061	-1.0	-1.0
chr11	72001200	72001324	ENSG00000137496.17|IL18BP|GRWD1|GRWD1	986	+	6.2509546	1.8485954	-1.0	-1.0
chr11	72018513	72018693	ENSG00000137497.17|NUMA1|GRWD1|GRWD1	901	-	4.7618003	1.0029315	-1.0	-1.0
chr11	72011559	72011674	ENSG00000137497.17|NUMA1|GRWD1|GRWD1	901	-	4.9491625	1.0029315	-1.0	-1.0
chr11	72008348	72008528	ENSG00000137497.17|NUMA1|GRWD1|GRWD1	911	-	3.099075	1.0491093	-1.0	-1.0
chr11	72008966	72009185	ENSG00000137497.17|NUMA1|GRWD1|GRWD1	991	-	5.0033097	2.0281935	-1.0	-1.0
chr11	72009442	72009547	ENSG00000137497.17|NUMA1|GRWD1|GRWD1	901	-	4.726008	1.0029315	-1.0	-1.0
chr11	72018395	72018513	ENSG00000137497.17|NUMA1|GRWD1|GRWD1	967	-	3.530697	1.4771817	-1.0	-1.0
chr11	72010785	72010854	ENSG00000137497.17|NUMA1|GRWD1|GRWD1	984	-	5.001201	1.8061873	-1.0	-1.0
chr11	72003886	72004099	ENSG00000137497.17|NUMA1|GRWD1|GRWD1	962	-	4.120329	1.4176812	-1.0	-1.0
chr11	72021291	72021391	ENSG00000137497.17|NUMA1|GRWD1|GRWD1	901	-	5.0357733	1.0029315	-1.0	-1.0
chr11	72017275	72017570	ENSG00000137497.17|NUMA1|GRWD1|GRWD1	905	-	3.101782	1.020284	-1.0	-1.0
chr11	72018822	72018980	ENSG00000137497.17|NUMA1|GRWD1|GRWD1	962	-	3.2605782	1.4187751	-1.0	-1.0
chr11	72008118	72008313	ENSG00000137497.17|NUMA1|GRWD1|GRWD1	901	-	4.6412897	1.0029315	-1.0	-1.0
chr11	72035901	72035987	ENSG00000137497.17|NUMA1|GRWD1|GRWD1	986	-	6.827193	1.8467547	-1.0	-1.0
chr11	72018182	72018300	ENSG00000137497.17|NUMA1|GRWD1|GRWD1	974	-	3.7398398	1.5794048	-1.0	-1.0
chr11	72004639	72004816	ENSG00000137497.17|NUMA1|GRWD1|GRWD1	912	-	2.8284116	1.0575819	-1.0	-1.0
chr11	72016840	72016970	ENSG00000137497.17|NUMA1|GRWD1|GRWD1	901	-	3.6233385	1.0029315	-1.0	-1.0
chr11	72029204	72029290	ENSG00000137497.17|NUMA1|GRWD1|GRWD1	982	-	4.869957	1.7451596	-1.0	-1.0
chr11	72008578	72008845	ENSG00000137497.17|NUMA1|GRWD1|GRWD1	976	-	3.754783	1.6164542	-1.0	-1.0
chr11	72016260	72016407	ENSG00000137497.17|NUMA1|GRWD1|GRWD1	901	-	5.1937485	1.0029315	-1.0	-1.0
chr11	72021871	72022066	ENSG00000137497.17|NUMA1|GRWD1|GRWD1	901	-	5.2725143	1.0029315	-1.0	-1.0
chr11	72005369	72005474	ENSG00000137497.17|NUMA1|GRWD1|GRWD1	901	-	4.8575277	1.0029315	-1.0	-1.0
chr11	72022256	72022419	ENSG00000137497.17|NUMA1|GRWD1|GRWD1	947	-	4.4699817	1.2736344	-1.0	-1.0
chr11	72017595	72017827	ENSG00000137497.17|NUMA1|GRWD1|GRWD1	995	-	6.043072	2.269248	-1.0	-1.0
chr11	72017827	72018062	ENSG00000137497.17|NUMA1|GRWD1|GRWD1	901	-	4.716665	1.0029315	-1.0	-1.0
chr11	72080334	72080489	ENSG00000137497.17|NUMA1|GRWD1|GRWD1	901	-	4.905516	1.0029315	-1.0	-1.0
chr11	72006034	72006263	ENSG00000137497.17|NUMA1|GRWD1|GRWD1	959	-	3.6431797	1.3868171	-1.0	-1.0
chr11	72007528	72007768	ENSG00000137497.17|NUMA1|GRWD1|GRWD1	919	-	3.012176	1.0916909	-1.0	-1.0
chr11	72004224	72004341	ENSG00000137497.17|NUMA1|GRWD1|GRWD1	961	-	4.3755784	1.4106568	-1.0	-1.0
chr11	72009267	72009382	ENSG00000137497.17|NUMA1|GRWD1|GRWD1	966	-	4.470024	1.4722654	-1.0	-1.0
chr11	72024210	72024505	ENSG00000137497.17|NUMA1|GRWD1|GRWD1	924	-	3.4545124	1.117296	-1.0	-1.0
chr11	72002953	72003058	ENSG00000137497.17|NUMA1|GRWD1|GRWD1	901	-	5.544265	1.0029315	-1.0	-1.0
chr11	72019385	72019493	ENSG00000137497.17|NUMA1|GRWD1|GRWD1	901	-	4.79077	1.0029315	-1.0	-1.0
chr11	72007878	72008033	ENSG00000137497.17|NUMA1|GRWD1|GRWD1	910	-	4.848703	1.045168	-1.0	-1.0
chr11	72004341	72004471	ENSG00000137497.17|NUMA1|GRWD1|GRWD1	901	-	4.847082	1.0029315	-1.0	-1.0
chr11	72003063	72003223	ENSG00000137497.17|NUMA1|GRWD1|GRWD1	917	-	3.7937198	1.0828463	-1.0	-1.0
chr11	72006903	72007028	ENSG00000137497.17|NUMA1|GRWD1|GRWD1	901	-	4.6572547	1.0029315	-1.0	-1.0
chr11	72069841	72069996	ENSG00000137497.17|NUMA1|GRWD1|GRWD1	933	-	4.6209645	1.1761862	-1.0	-1.0
chr11	72012129	72012234	ENSG00000137497.17|NUMA1|GRWD1|GRWD1	901	-	4.657254	1.0029315	-1.0	-1.0
chr11	72012894	72016260	ENSG00000137497.17|NUMA1|GRWD1|GRWD1	978	-	4.4089093	1.6593406	-1.0	-1.0
chr11	72019493	72019617	ENSG00000137497.17|NUMA1|GRWD1|GRWD1	977	-	4.862194	1.6391876	-1.0	-1.0
chr11	72010854	72010959	ENSG00000137497.17|NUMA1|GRWD1|GRWD1	901	-	3.6737995	1.0028918	-1.0	-1.0
chr11	72021203	72021291	ENSG00000137497.17|NUMA1|GRWD1|GRWD1	976	-	3.7000432	1.6196	-1.0	-1.0
chr11	72003673	72003863	ENSG00000137497.17|NUMA1|GRWD1|GRWD1	901	-	5.4034457	1.0029315	-1.0	-1.0
chr11	72005744	72005894	ENSG00000137497.17|NUMA1|GRWD1|GRWD1	901	-	4.684756	1.0029315	-1.0	-1.0
chr11	72068068	72068231	ENSG00000137497.17|NUMA1|GRWD1|GRWD1	916	-	4.1758595	1.0731714	-1.0	-1.0
chr11	72010402	72010502	ENSG00000137497.17|NUMA1|GRWD1|GRWD1	901	-	4.6572547	1.0029315	-1.0	-1.0
chr11	72007188	72007523	ENSG00000137497.17|NUMA1|GRWD1|GRWD1	984	-	4.531101	1.790631	-1.0	-1.0
chr11	72011004	72011214	ENSG00000137497.17|NUMA1|GRWD1|GRWD1	901	-	5.180861	1.0029315	-1.0	-1.0
chr11	72005232	72005369	ENSG00000137497.17|NUMA1|GRWD1|GRWD1	945	-	3.2306936	1.2582327	-1.0	-1.0
chr11	72023064	72023147	ENSG00000137497.17|NUMA1|GRWD1|GRWD1	993	-	7.2895346	2.1696892	-1.0	-1.0
chr11	72012328	72012442	ENSG00000137497.17|NUMA1|GRWD1|GRWD1	933	-	5.992231	1.1768858	-1.0	-1.0
chr11	72016407	72016530	ENSG00000137497.17|NUMA1|GRWD1|GRWD1	996	-	6.102252	2.3945	-1.0	-1.0
chr11	72098176	72098415	ENSG00000149357.9|LAMTOR1|GRWD1|GRWD1	974	-	5.9358435	1.581791	-1.0	-1.0
chr11	72098696	72098858	ENSG00000149357.9|LAMTOR1|GRWD1|GRWD1	910	-	3.9569395	1.0434045	-1.0	-1.0
chr11	72103065	72103180	ENSG00000149357.9|LAMTOR1|GRWD1|GRWD1	901	-	4.657254	1.0029315	-1.0	-1.0
chr11	72103182	72103322	ENSG00000149357.9|LAMTOR1|GRWD1|GRWD1	911	-	3.2432697	1.0516343	-1.0	-1.0
chr11	72097621	72097776	ENSG00000149357.9|LAMTOR1|GRWD1|GRWD1	901	-	5.128236	1.0029315	-1.0	-1.0
chr11	72099110	72099258	ENSG00000149357.9|LAMTOR1|GRWD1|GRWD1	979	-	5.1781754	1.6711738	-1.0	-1.0
chr11	72110080	72110255	ENSG00000110200.8|ANAPC15|GRWD1|GRWD1	907	-	4.0202494	1.0323424	-1.0	-1.0
chr11	72109602	72109940	ENSG00000110200.8|ANAPC15|GRWD1|GRWD1	901	-	5.3285284	1.0028948	-1.0	-1.0
chr11	72109965	72110065	ENSG00000110200.8|ANAPC15|GRWD1|GRWD1	901	-	4.6572547	1.0029315	-1.0	-1.0
chr11	72111166	72111281	ENSG00000110200.8|ANAPC15|GRWD1|GRWD1	927	-	4.016289	1.1370384	-1.0	-1.0
chr11	72112649	72112780	ENSG00000110200.8|ANAPC15|GRWD1|GRWD1	927	-	5.8016324	1.135284	-1.0	-1.0
chr11	72228853	72229230	ENSG00000165458.13|INPPL1|GRWD1|GRWD1	950	+	3.599378	1.2967572	-1.0	-1.0
chr11	72237123	72237698	ENSG00000165458.13|INPPL1|GRWD1|GRWD1	972	+	5.2845287	1.5518007	-1.0	-1.0
chr11	72230992	72231615	ENSG00000165458.13|INPPL1|GRWD1|GRWD1	963	+	4.5802245	1.4373658	-1.0	-1.0
chr11	72230120	72230240	ENSG00000165458.13|INPPL1|GRWD1|GRWD1	934	+	3.2185817	1.1806939	-1.0	-1.0
chr11	72223803	72223923	ENSG00000165458.13|INPPL1|GRWD1|GRWD1	901	+	4.6572547	1.0029315	-1.0	-1.0
chr11	72235115	72235203	ENSG00000165458.13|INPPL1|GRWD1|GRWD1	969	+	3.8926852	1.5110725	-1.0	-1.0
chr11	72233074	72233163	ENSG00000165458.13|INPPL1|GRWD1|GRWD1	984	+	4.915045	1.7872207	-1.0	-1.0
chr11	72230717	72230898	ENSG00000165458.13|INPPL1|GRWD1|GRWD1	964	+	3.6548734	1.444796	-1.0	-1.0
chr11	72230361	72230468	ENSG00000165458.13|INPPL1|GRWD1|GRWD1	984	+	4.4160748	1.7885072	-1.0	-1.0
chr11	72235845	72235986	ENSG00000165458.13|INPPL1|GRWD1|GRWD1	911	+	3.8050973	1.0503746	-1.0	-1.0
chr11	72232239	72232449	ENSG00000165458.13|INPPL1|GRWD1|GRWD1	948	+	3.4518106	1.2819067	-1.0	-1.0
chr11	72229762	72229923	ENSG00000165458.13|INPPL1|GRWD1|GRWD1	911	+	3.0213819	1.051538	-1.0	-1.0
chr11	72232454	72232759	ENSG00000165458.13|INPPL1|GRWD1|GRWD1	918	+	3.665514	1.0864381	-1.0	-1.0
chr11	72229464	72229558	ENSG00000165458.13|INPPL1|GRWD1|GRWD1	901	+	2.4947264	1.0029315	-1.0	-1.0
chr11	72224779	72224914	ENSG00000165458.13|INPPL1|GRWD1|GRWD1	928	+	3.9419281	1.1420941	-1.0	-1.0
chr11	72235295	72235445	ENSG00000165458.13|INPPL1|GRWD1|GRWD1	907	+	2.8441117	1.0306236	-1.0	-1.0
chr11	72228347	72228707	ENSG00000165458.13|INPPL1|GRWD1|GRWD1	955	+	4.0969605	1.3490572	-1.0	-1.0
chr11	72232870	72232974	ENSG00000165458.13|INPPL1|GRWD1|GRWD1	997	+	7.8191295	2.5232732	-1.0	-1.0
chr11	72229923	72230019	ENSG00000165458.13|INPPL1|GRWD1|GRWD1	901	+	2.555655	1.0029315	-1.0	-1.0
chr11	72228726	72228847	ENSG00000165458.13|INPPL1|GRWD1|GRWD1	915	+	2.8118176	1.0722446	-1.0	-1.0
chr11	72234174	72234280	ENSG00000165458.13|INPPL1|GRWD1|GRWD1	901	+	4.70309	1.0029315	-1.0	-1.0
chr11	72234526	72234615	ENSG00000165458.13|INPPL1|GRWD1|GRWD1	959	+	3.5365436	1.3912476	-1.0	-1.0
chr11	72230898	72230992	ENSG00000165458.13|INPPL1|GRWD1|GRWD1	918	+	3.8468745	1.0860544	-1.0	-1.0
chr11	72224070	72224215	ENSG00000165458.13|INPPL1|GRWD1|GRWD1	901	+	4.891483	1.0029315	-1.0	-1.0
chr11	72235466	72235674	ENSG00000165458.13|INPPL1|GRWD1|GRWD1	901	+	4.8188615	1.0029315	-1.0	-1.0
chr11	72238041	72238511	ENSG00000165458.13|INPPL1|GRWD1|GRWD1	947	+	4.8068304	1.2754745	-1.0	-1.0
chr11	72229662	72229752	ENSG00000165458.13|INPPL1|GRWD1|GRWD1	987	+	5.082501	1.8861551	-1.0	-1.0
chr11	72228110	72228253	ENSG00000165458.13|INPPL1|GRWD1|GRWD1	927	+	3.5254273	1.1353093	-1.0	-1.0
chr11	72238581	72238931	ENSG00000165458.13|INPPL1|GRWD1|GRWD1	926	+	3.8114696	1.1297705	-1.0	-1.0
chr11	72230493	72230598	ENSG00000165458.13|INPPL1|GRWD1|GRWD1	901	+	5.0357733	1.0029315	-1.0	-1.0
chr11	72239001	72239101	ENSG00000165458.13|INPPL1|GRWD1|GRWD1	901	+	4.6572547	1.0029315	-1.0	-1.0
chr11	72225034	72225166	ENSG00000165458.13|INPPL1|GRWD1|GRWD1	904	+	3.7116103	1.0197756	-1.0	-1.0
chr11	72233440	72233744	ENSG00000165458.13|INPPL1|GRWD1|GRWD1	975	+	4.2593327	1.6022063	-1.0	-1.0
chr11	72229240	72229420	ENSG00000165458.13|INPPL1|GRWD1|GRWD1	928	+	4.546552	1.1424998	-1.0	-1.0
chr11	72234280	72234394	ENSG00000165458.13|INPPL1|GRWD1|GRWD1	994	+	4.997915	2.2037933	-1.0	-1.0
chr11	72434116	72434461	ENSG00000162129.12|CLPB|GRWD1|GRWD1	910	-	4.298534	1.0457336	-1.0	-1.0
chr11	72308526	72308604	ENSG00000162129.12|CLPB|GRWD1|GRWD1	901	-	3.4776413	1.0029315	-1.0	-1.0
chr11	72295491	72295616	ENSG00000162129.12|CLPB|GRWD1|GRWD1	909	-	3.261107	1.0411503	-1.0	-1.0
chr11	72295103	72295283	ENSG00000162129.12|CLPB|GRWD1|GRWD1	901	-	4.8133926	1.0029315	-1.0	-1.0
chr11	72301999	72302174	ENSG00000162129.12|CLPB|GRWD1|GRWD1	901	-	5.31695	1.0029315	-1.0	-1.0
chr11	72302303	72302373	ENSG00000162129.12|CLPB|GRWD1|GRWD1	901	-	3.3521104	1.0029315	-1.0	-1.0
chr11	72301802	72301964	ENSG00000162129.12|CLPB|GRWD1|GRWD1	918	-	5.494834	1.0869839	-1.0	-1.0
chr11	72329706	72329804	ENSG00000162129.12|CLPB|GRWD1|GRWD1	924	-	3.8468747	1.1208402	-1.0	-1.0
chr11	72317105	72317215	ENSG00000162129.12|CLPB|GRWD1|GRWD1	941	-	6.0162067	1.2319119	-1.0	-1.0
chr11	72358884	72359008	ENSG00000162129.12|CLPB|GRWD1|GRWD1	901	-	3.4894202	1.0029315	-1.0	-1.0
chr11	72293149	72293569	ENSG00000162129.12|CLPB|GRWD1|GRWD1	901	-	4.183125	1.0034643	-1.0	-1.0
chr11	72294324	72294439	ENSG00000162129.12|CLPB|GRWD1|GRWD1	901	-	3.6738	1.0029315	-1.0	-1.0
chr11	72430311	72430451	ENSG00000162129.12|CLPB|GRWD1|GRWD1	901	-	5.3534994	1.0029315	-1.0	-1.0
chr11	72292859	72292959	ENSG00000162129.12|CLPB|GRWD1|GRWD1	901	-	4.657254	1.0029315	-1.0	-1.0
chr11	72292989	72293124	ENSG00000162129.12|CLPB|GRWD1|GRWD1	901	-	3.4442034	1.0029315	-1.0	-1.0
chr11	72380280	72380384	ENSG00000162129.12|CLPB|GRWD1|GRWD1	901	-	5.0812607	1.0029315	-1.0	-1.0
chr11	72292444	72292824	ENSG00000162129.12|CLPB|GRWD1|GRWD1	901	-	5.1179185	1.0029315	-1.0	-1.0
chr11	72780943	72781393	ENSG00000186635.14|ARAP1|GRWD1|GRWD1	968	-	3.6131434	1.4900348	-1.0	-1.0
chr11	72705804	72705890	ENSG00000186635.14|ARAP1|GRWD1|GRWD1	964	-	3.8234227	1.4432963	-1.0	-1.0
chr11	72707204	72707369	ENSG00000186635.14|ARAP1|GRWD1|GRWD1	958	-	3.6306188	1.3730614	-1.0	-1.0
chr11	72711429	72711499	ENSG00000186635.14|ARAP1|GRWD1|GRWD1	925	-	3.0890853	1.1264966	-1.0	-1.0
chr11	72686019	72686144	ENSG00000186635.14|ARAP1|GRWD1|GRWD1	901	-	2.3503227	1.0029315	-1.0	-1.0
chr11	72699004	72699107	ENSG00000186635.14|ARAP1|GRWD1|GRWD1	975	-	4.011589	1.5949576	-1.0	-1.0
chr11	72693565	72693675	ENSG00000186635.14|ARAP1|GRWD1|GRWD1	901	-	2.799577	1.0029315	-1.0	-1.0
chr11	72711020	72711141	ENSG00000186635.14|ARAP1|GRWD1|GRWD1	936	-	2.8128502	1.193731	-1.0	-1.0
chr11	72758033	72758133	ENSG00000186635.14|ARAP1|GRWD1|GRWD1	901	-	4.6572547	1.0029315	-1.0	-1.0
chr11	72704151	72704334	ENSG00000186635.14|ARAP1|GRWD1|GRWD1	954	-	4.012808	1.3399565	-1.0	-1.0
chr11	72759118	72759453	ENSG00000186635.14|ARAP1|GRWD1|GRWD1	962	-	3.9469917	1.4150382	-1.0	-1.0
chr11	72685068	72685681	ENSG00000186635.14|ARAP1|GRWD1|GRWD1	935	-	3.861153	1.1856164	-1.0	-1.0
chr11	72755603	72755818	ENSG00000186635.14|ARAP1|GRWD1|GRWD1	974	-	5.4085426	1.5784724	-1.0	-1.0
chr11	72710449	72710587	ENSG00000186635.14|ARAP1|GRWD1|GRWD1	968	-	3.6870463	1.4897178	-1.0	-1.0
chr11	72712437	72712647	ENSG00000186635.14|ARAP1|GRWD1|GRWD1	939	-	2.8771684	1.2158796	-1.0	-1.0
chr11	72709589	72709709	ENSG00000186635.14|ARAP1|GRWD1|GRWD1	901	-	4.6572547	1.0029315	-1.0	-1.0
chr11	72696548	72697195	ENSG00000186635.14|ARAP1|GRWD1|GRWD1	967	-	3.6764965	1.4865075	-1.0	-1.0
chr11	72697649	72697839	ENSG00000186635.14|ARAP1|GRWD1|GRWD1	904	-	4.1042547	1.0199462	-1.0	-1.0
chr11	72685854	72685979	ENSG00000186635.14|ARAP1|GRWD1|GRWD1	901	-	5.3191695	1.0029315	-1.0	-1.0
chr11	72695541	72695865	ENSG00000186635.14|ARAP1|GRWD1|GRWD1	962	-	3.6306787	1.4147441	-1.0	-1.0
chr11	72712339	72712437	ENSG00000186635.14|ARAP1|GRWD1|GRWD1	901	-	4.7947607	1.0029315	-1.0	-1.0
chr11	72694979	72695097	ENSG00000186635.14|ARAP1|GRWD1|GRWD1	999	-	6.1163044	3.0736408	-1.0	-1.0
chr11	72689183	72689288	ENSG00000186635.14|ARAP1|GRWD1|GRWD1	901	-	4.657253	1.0029315	-1.0	-1.0
chr11	72698286	72698416	ENSG00000186635.14|ARAP1|GRWD1|GRWD1	901	-	4.7030897	1.0029315	-1.0	-1.0
chr11	72726433	72726593	ENSG00000186635.14|ARAP1|GRWD1|GRWD1	901	-	4.820967	1.0029315	-1.0	-1.0
chr11	72758188	72758818	ENSG00000186635.14|ARAP1|GRWD1|GRWD1	915	-	4.248849	1.0685624	-1.0	-1.0
chr11	72693676	72693805	ENSG00000186635.14|ARAP1|GRWD1|GRWD1	989	-	5.267336	1.9693838	-1.0	-1.0
chr11	72687439	72687738	ENSG00000186635.14|ARAP1|GRWD1|GRWD1	927	-	5.249957	1.1366597	-1.0	-1.0
chr11	72695386	72695455	ENSG00000186635.14|ARAP1|GRWD1|GRWD1	946	-	3.1215074	1.2697457	-1.0	-1.0
chr11	72702663	72702803	ENSG00000186635.14|ARAP1|GRWD1|GRWD1	901	-	5.0526724	1.0029315	-1.0	-1.0
chr11	72710587	72710762	ENSG00000186635.14|ARAP1|GRWD1|GRWD1	937	-	3.6264186	1.2001225	-1.0	-1.0
chr11	72705699	72705799	ENSG00000186635.14|ARAP1|GRWD1|GRWD1	901	-	4.6572547	1.0029315	-1.0	-1.0
chr11	72693247	72693470	ENSG00000186635.14|ARAP1|GRWD1|GRWD1	970	-	4.1010857	1.5204587	-1.0	-1.0
chr11	72698531	72698641	ENSG00000186635.14|ARAP1|GRWD1|GRWD1	901	-	4.920294	1.0029315	-1.0	-1.0
chr11	72701648	72701778	ENSG00000186635.14|ARAP1|GRWD1|GRWD1	992	-	5.4525075	2.0990646	-1.0	-1.0
chr11	72697597	72697649	ENSG00000186635.14|ARAP1|GRWD1|GRWD1	985	-	6.794771	1.8224491	-1.0	-1.0
chr11	72712652	72713243	ENSG00000186635.14|ARAP1|GRWD1|GRWD1	928	-	3.328527	1.1416535	-1.0	-1.0
chr11	72710887	72711020	ENSG00000186635.14|ARAP1|GRWD1|GRWD1	901	-	3.4330575	1.0029315	-1.0	-1.0
chr11	72709842	72709976	ENSG00000186635.14|ARAP1|GRWD1|GRWD1	971	-	3.5615404	1.531915	-1.0	-1.0
chr11	72697910	72698106	ENSG00000186635.14|ARAP1|GRWD1|GRWD1	951	-	3.2750401	1.3139127	-1.0	-1.0
chr11	72704889	72705004	ENSG00000186635.14|ARAP1|GRWD1|GRWD1	901	-	4.7230144	1.0029315	-1.0	-1.0
chr11	72697322	72697486	ENSG00000186635.14|ARAP1|GRWD1|GRWD1	977	-	3.7386503	1.6468236	-1.0	-1.0
chr11	72702393	72702523	ENSG00000186635.14|ARAP1|GRWD1|GRWD1	901	-	4.773407	1.0029315	-1.0	-1.0
chr11	72702904	72703074	ENSG00000186635.14|ARAP1|GRWD1|GRWD1	960	-	3.3795223	1.3958544	-1.0	-1.0
chr11	72712195	72712339	ENSG00000186635.14|ARAP1|GRWD1|GRWD1	940	-	2.981831	1.225104	-1.0	-1.0
chr11	72726283	72726388	ENSG00000186635.14|ARAP1|GRWD1|GRWD1	901	-	4.794761	1.0029315	-1.0	-1.0
chr11	72759628	72759773	ENSG00000186635.14|ARAP1|GRWD1|GRWD1	901	-	4.8186655	1.0029315	-1.0	-1.0
chr11	72780688	72780878	ENSG00000186635.14|ARAP1|GRWD1|GRWD1	901	-	4.853182	1.0029315	-1.0	-1.0
chr11	72701848	72702058	ENSG00000186635.14|ARAP1|GRWD1|GRWD1	901	-	4.80467	1.0029315	-1.0	-1.0
chr11	72781593	72781783	ENSG00000186635.14|ARAP1|GRWD1|GRWD1	914	-	3.9825835	1.0680227	-1.0	-1.0
chr11	72709981	72710086	ENSG00000186635.14|ARAP1|GRWD1|GRWD1	901	-	4.7947607	1.0029315	-1.0	-1.0
chr11	72726634	72726879	ENSG00000186635.14|ARAP1|GRWD1|GRWD1	901	-	2.9030192	1.0048274	-1.0	-1.0
chr11	72711206	72711429	ENSG00000186635.14|ARAP1|GRWD1|GRWD1	901	-	4.8201895	1.0029315	-1.0	-1.0
chr11	72688454	72688669	ENSG00000186635.14|ARAP1|GRWD1|GRWD1	910	-	3.1413476	1.0465077	-1.0	-1.0
chr11	72714151	72714316	ENSG00000186635.14|ARAP1|GRWD1|GRWD1	936	-	3.0654287	1.1969925	-1.0	-1.0
chr11	72732514	72732597	ENSG00000186635.14|ARAP1|GRWD1|GRWD1	901	-	2.5480416	1.0029315	-1.0	-1.0
chr11	72757683	72757978	ENSG00000186635.14|ARAP1|GRWD1|GRWD1	975	-	4.951755	1.5955395	-1.0	-1.0
chr11	72726939	72727149	ENSG00000186635.14|ARAP1|GRWD1|GRWD1	916	-	3.125527	1.0739452	-1.0	-1.0
chr11	72698116	72698266	ENSG00000186635.14|ARAP1|GRWD1|GRWD1	901	-	5.2900844	1.0029315	-1.0	-1.0
chr11	72754693	72755348	ENSG00000186635.14|ARAP1|GRWD1|GRWD1	954	-	3.872722	1.3384328	-1.0	-1.0
chr11	72698841	72698946	ENSG00000186635.14|ARAP1|GRWD1|GRWD1	901	-	4.657254	1.0029315	-1.0	-1.0
chr11	72699416	72699552	ENSG00000186635.14|ARAP1|GRWD1|GRWD1	958	-	3.272551	1.3791379	-1.0	-1.0
chr11	72697486	72697597	ENSG00000186635.14|ARAP1|GRWD1|GRWD1	919	-	5.9049525	1.0911665	-1.0	-1.0
chr11	72757766	72757939	ENSG00000214530.8|STARD10|GRWD1|GRWD1	986	-	4.652342	1.8451484	-1.0	-1.0
chr11	72759631	72759771	ENSG00000214530.8|STARD10|GRWD1|GRWD1	901	-	4.870465	1.0029315	-1.0	-1.0
chr11	72758034	72758134	ENSG00000214530.8|STARD10|GRWD1|GRWD1	901	-	4.6572547	1.0029315	-1.0	-1.0
chr11	72755142	72755328	ENSG00000214530.8|STARD10|GRWD1|GRWD1	956	-	4.7523885	1.352428	-1.0	-1.0
chr11	72759193	72759381	ENSG00000214530.8|STARD10|GRWD1|GRWD1	977	-	4.030473	1.6392536	-1.0	-1.0
chr11	72758189	72758524	ENSG00000214530.8|STARD10|GRWD1|GRWD1	901	-	5.0560675	1.0029315	-1.0	-1.0
chr11	72758643	72758818	ENSG00000214530.8|STARD10|GRWD1|GRWD1	901	-	4.7511287	1.0029315	-1.0	-1.0
chr11	72758529	72758633	ENSG00000214530.8|STARD10|GRWD1|GRWD1	927	-	2.6998153	1.1382713	-1.0	-1.0
chr11	72781663	72781783	ENSG00000214530.8|STARD10|GRWD1|GRWD1	911	-	2.9561396	1.0505307	-1.0	-1.0
chr11	72754728	72755142	ENSG00000214530.8|STARD10|GRWD1|GRWD1	960	-	3.6171694	1.3937927	-1.0	-1.0
chr11	72755603	72755818	ENSG00000214530.8|STARD10|GRWD1|GRWD1	974	-	5.4085426	1.578484	-1.0	-1.0
chr11	72780945	72781294	ENSG00000214530.8|STARD10|GRWD1|GRWD1	972	-	3.7580018	1.5538918	-1.0	-1.0
chr11	72780685	72780875	ENSG00000214530.8|STARD10|GRWD1|GRWD1	901	-	4.7990384	1.0029315	-1.0	-1.0
chr11	72814402	72814557	ENSG00000168010.10|ATG16L2|GRWD1|GRWD1	901	+	4.6725326	1.0029315	-1.0	-1.0
chr11	72829307	72829427	ENSG00000168010.10|ATG16L2|GRWD1|GRWD1	901	+	3.3252647	1.0029315	-1.0	-1.0
chr11	72825301	72825407	ENSG00000168010.10|ATG16L2|GRWD1|GRWD1	975	+	5.5227633	1.6001954	-1.0	-1.0
chr11	72827112	72827293	ENSG00000168010.10|ATG16L2|GRWD1|GRWD1	919	+	4.5120463	1.0918303	-1.0	-1.0
chr11	72821558	72821728	ENSG00000168010.10|ATG16L2|GRWD1|GRWD1	906	+	4.5972185	1.0281415	-1.0	-1.0
chr11	72824106	72824616	ENSG00000168010.10|ATG16L2|GRWD1|GRWD1	914	+	3.4304488	1.0638294	-1.0	-1.0
chr11	72817780	72817885	ENSG00000168010.10|ATG16L2|GRWD1|GRWD1	901	+	2.8468828	1.0029315	-1.0	-1.0
chr11	72821912	72822295	ENSG00000168010.10|ATG16L2|GRWD1|GRWD1	926	+	4.7214446	1.1285416	-1.0	-1.0
chr11	72826517	72826647	ENSG00000168010.10|ATG16L2|GRWD1|GRWD1	942	+	5.8751607	1.2395418	-1.0	-1.0
chr11	72821243	72821383	ENSG00000168010.10|ATG16L2|GRWD1|GRWD1	901	+	5.512716	1.0029315	-1.0	-1.0
chr11	72816727	72816827	ENSG00000168010.10|ATG16L2|GRWD1|GRWD1	901	+	5.7947707	1.0029315	-1.0	-1.0
chr11	72828543	72828648	ENSG00000168010.10|ATG16L2|GRWD1|GRWD1	901	+	5.035772	1.0029315	-1.0	-1.0
chr11	72824631	72824842	ENSG00000168010.10|ATG16L2|GRWD1|GRWD1	971	+	5.579851	1.543863	-1.0	-1.0
chr11	72828882	72828984	ENSG00000168010.10|ATG16L2|GRWD1|GRWD1	905	+	3.3019767	1.0218238	-1.0	-1.0
chr11	72826687	72826862	ENSG00000168010.10|ATG16L2|GRWD1|GRWD1	921	+	5.1183558	1.1024908	-1.0	-1.0
chr11	72822401	72822606	ENSG00000168010.10|ATG16L2|GRWD1|GRWD1	933	+	4.6797347	1.1754808	-1.0	-1.0
chr11	72826172	72826243	ENSG00000168010.10|ATG16L2|GRWD1|GRWD1	977	+	6.5832677	1.6331795	-1.0	-1.0
chr11	72828358	72828493	ENSG00000168010.10|ATG16L2|GRWD1|GRWD1	926	+	4.5484424	1.1288749	-1.0	-1.0
chr11	72822681	72823036	ENSG00000168010.10|ATG16L2|GRWD1|GRWD1	930	+	3.6617804	1.1542776	-1.0	-1.0
chr11	72887469	72887575	ENSG00000137478.14|FCHSD2|GRWD1|GRWD1	951	-	3.5821838	1.314117	-1.0	-1.0
chr11	72837219	72837324	ENSG00000137478.14|FCHSD2|GRWD1|GRWD1	901	-	4.8575277	1.0029315	-1.0	-1.0
chr11	73113830	73113970	ENSG00000137478.14|FCHSD2|GRWD1|GRWD1	901	-	4.7754908	1.0029315	-1.0	-1.0
chr11	73039675	73039800	ENSG00000137478.14|FCHSD2|GRWD1|GRWD1	901	-	4.6572547	1.0029315	-1.0	-1.0
chr11	72838569	72838869	ENSG00000137478.14|FCHSD2|GRWD1|GRWD1	913	-	3.1715178	1.0597715	-1.0	-1.0
chr11	73043000	73043105	ENSG00000137478.14|FCHSD2|GRWD1|GRWD1	901	-	5.464032	1.0029315	-1.0	-1.0
chr11	72849754	72849884	ENSG00000137478.14|FCHSD2|GRWD1|GRWD1	979	-	4.1068106	1.6802533	-1.0	-1.0
chr11	72836849	72836949	ENSG00000137478.14|FCHSD2|GRWD1|GRWD1	901	-	4.6572547	1.0029315	-1.0	-1.0
chr11	72988963	72989097	ENSG00000137478.14|FCHSD2|GRWD1|GRWD1	901	-	2.6471713	1.0029315	-1.0	-1.0
chr11	72843448	72843532	ENSG00000137478.14|FCHSD2|GRWD1|GRWD1	971	-	4.620598	1.5378941	-1.0	-1.0
chr11	72842483	72842583	ENSG00000137478.14|FCHSD2|GRWD1|GRWD1	901	-	4.6572547	1.0029315	-1.0	-1.0
chr11	73113520	73113720	ENSG00000137478.14|FCHSD2|GRWD1|GRWD1	901	-	5.377384	1.0029315	-1.0	-1.0
chr11	73083694	73083740	ENSG00000137478.14|FCHSD2|GRWD1|GRWD1	901	-	2.674049	1.0029315	-1.0	-1.0
chr11	72904048	72904203	ENSG00000137478.14|FCHSD2|GRWD1|GRWD1	901	-	4.747927	1.0029315	-1.0	-1.0
chr11	73010904	73011059	ENSG00000137478.14|FCHSD2|GRWD1|GRWD1	901	-	4.794866	1.0029315	-1.0	-1.0
chr11	73043110	73043275	ENSG00000137478.14|FCHSD2|GRWD1|GRWD1	901	-	4.886519	1.0029315	-1.0	-1.0
chr11	73139270	73139435	ENSG00000137478.14|FCHSD2|GRWD1|GRWD1	920	-	4.279279	1.0965569	-1.0	-1.0
chr11	72900030	72900130	ENSG00000137478.14|FCHSD2|GRWD1|GRWD1	901	-	4.794761	1.0029315	-1.0	-1.0
chr11	73015808	73015885	ENSG00000137478.14|FCHSD2|GRWD1|GRWD1	914	-	3.0219717	1.0651879	-1.0	-1.0
chr11	73040455	73040595	ENSG00000137478.14|FCHSD2|GRWD1|GRWD1	901	-	4.8784494	1.0029315	-1.0	-1.0
chr11	73042470	73042740	ENSG00000137478.14|FCHSD2|GRWD1|GRWD1	901	-	4.0901856	1.0029315	-1.0	-1.0
chr11	73115565	73115665	ENSG00000137478.14|FCHSD2|GRWD1|GRWD1	901	-	4.6572547	1.0029315	-1.0	-1.0
chr11	72841324	72841424	ENSG00000137478.14|FCHSD2|GRWD1|GRWD1	901	-	4.6572547	1.0029315	-1.0	-1.0
chr11	73115720	73115820	ENSG00000137478.14|FCHSD2|GRWD1|GRWD1	900	-	3.284996	1.0016816	-1.0	-1.0
chr11	73114290	73114415	ENSG00000137478.14|FCHSD2|GRWD1|GRWD1	901	-	4.806914	1.0029315	-1.0	-1.0
chr11	73011364	73011469	ENSG00000137478.14|FCHSD2|GRWD1|GRWD1	901	-	4.7260075	1.0029315	-1.0	-1.0
chr11	72840876	72840959	ENSG00000137478.14|FCHSD2|GRWD1|GRWD1	943	-	3.593125	1.2466984	-1.0	-1.0
chr11	73042250	73042350	ENSG00000137478.14|FCHSD2|GRWD1|GRWD1	901	-	3.2849963	1.0029315	-1.0	-1.0
chr11	73110105	73110260	ENSG00000137478.14|FCHSD2|GRWD1|GRWD1	901	-	4.657253	1.0029315	-1.0	-1.0
chr11	72902542	72902638	ENSG00000137478.14|FCHSD2|GRWD1|GRWD1	901	-	2.4776518	1.0029315	-1.0	-1.0
chr11	73141399	73141499	ENSG00000137478.14|FCHSD2|GRWD1|GRWD1	901	-	5.2422256	1.0029315	-1.0	-1.0
chr11	73112650	73112765	ENSG00000137478.14|FCHSD2|GRWD1|GRWD1	901	-	4.6916313	1.0029315	-1.0	-1.0
chr11	72841453	72841578	ENSG00000137478.14|FCHSD2|GRWD1|GRWD1	907	-	2.9808846	1.0336185	-1.0	-1.0
chr11	72984087	72984216	ENSG00000137478.14|FCHSD2|GRWD1|GRWD1	968	-	3.729989	1.4914279	-1.0	-1.0
chr11	72838199	72838309	ENSG00000137478.14|FCHSD2|GRWD1|GRWD1	901	-	4.958787	1.0029315	-1.0	-1.0
chr11	73042135	73042245	ENSG00000137478.14|FCHSD2|GRWD1|GRWD1	901	-	4.7489257	1.0029315	-1.0	-1.0
chr11	72842625	72842841	ENSG00000137478.14|FCHSD2|GRWD1|GRWD1	903	-	2.4915538	1.0139838	-1.0	-1.0
chr11	72966105	72966225	ENSG00000137478.14|FCHSD2|GRWD1|GRWD1	901	-	5.055444	1.0029315	-1.0	-1.0
chr11	73140030	73140128	ENSG00000137478.14|FCHSD2|GRWD1|GRWD1	993	-	5.5931153	2.173674	-1.0	-1.0
chr11	72842998	72843323	ENSG00000137478.14|FCHSD2|GRWD1|GRWD1	978	-	4.9525895	1.6556329	-1.0	-1.0
chr11	73000989	73001129	ENSG00000137478.14|FCHSD2|GRWD1|GRWD1	981	-	4.0179887	1.7287626	-1.0	-1.0
chr11	72867864	72868026	ENSG00000137478.14|FCHSD2|GRWD1|GRWD1	980	-	4.814248	1.707654	-1.0	-1.0
chr11	72921827	72921950	ENSG00000137478.14|FCHSD2|GRWD1|GRWD1	969	-	3.8835187	1.5049067	-1.0	-1.0
chr11	72837534	72837814	ENSG00000137478.14|FCHSD2|GRWD1|GRWD1	907	-	3.2137144	1.0325682	-1.0	-1.0
chr11	73141856	73142226	ENSG00000137478.14|FCHSD2|GRWD1|GRWD1	941	-	3.187219	1.226185	-1.0	-1.0
chr11	72889945	72890050	ENSG00000137478.14|FCHSD2|GRWD1|GRWD1	901	-	4.7887745	1.0029315	-1.0	-1.0
chr11	73010079	73010209	ENSG00000137478.14|FCHSD2|GRWD1|GRWD1	901	-	4.6572547	1.0029315	-1.0	-1.0
chr11	73367913	73368013	ENSG00000110237.3|ARHGEF17|GRWD1|GRWD1	901	+	5.1426897	1.0029315	-1.0	-1.0
chr11	73346882	73347037	ENSG00000110237.3|ARHGEF17|GRWD1|GRWD1	914	+	3.9960446	1.0674992	-1.0	-1.0
chr11	73368763	73368863	ENSG00000110237.3|ARHGEF17|GRWD1|GRWD1	901	+	4.6572547	1.0029315	-1.0	-1.0
chr11	73355532	73355649	ENSG00000110237.3|ARHGEF17|GRWD1|GRWD1	943	+	3.2521527	1.2415154	-1.0	-1.0
chr11	73356174	73356351	ENSG00000110237.3|ARHGEF17|GRWD1|GRWD1	958	+	3.8066936	1.3797007	-1.0	-1.0
chr11	73362039	73362224	ENSG00000110237.3|ARHGEF17|GRWD1|GRWD1	935	+	4.639585	1.190247	-1.0	-1.0
chr11	73363054	73363205	ENSG00000110237.3|ARHGEF17|GRWD1|GRWD1	901	+	5.280978	1.0029315	-1.0	-1.0
chr11	73356476	73356759	ENSG00000110237.3|ARHGEF17|GRWD1|GRWD1	933	+	3.7890456	1.1726049	-1.0	-1.0
chr11	73368443	73368563	ENSG00000110237.3|ARHGEF17|GRWD1|GRWD1	901	+	4.726008	1.0029315	-1.0	-1.0
chr11	73311830	73311945	ENSG00000110237.3|ARHGEF17|GRWD1|GRWD1	901	+	4.8261437	1.0029315	-1.0	-1.0
chr11	73311013	73311413	ENSG00000110237.3|ARHGEF17|GRWD1|GRWD1	921	+	4.3006463	1.1021873	-1.0	-1.0
chr11	73357024	73357129	ENSG00000110237.3|ARHGEF17|GRWD1|GRWD1	958	+	4.02182	1.3745986	-1.0	-1.0
chr11	73311668	73311830	ENSG00000110237.3|ARHGEF17|GRWD1|GRWD1	945	+	4.0241547	1.2582041	-1.0	-1.0
chr11	73361087	73361161	ENSG00000110237.3|ARHGEF17|GRWD1|GRWD1	956	+	5.858902	1.3530358	-1.0	-1.0
chr11	73353262	73353432	ENSG00000110237.3|ARHGEF17|GRWD1|GRWD1	920	+	5.6263413	1.0952047	-1.0	-1.0
chr11	73308423	73308563	ENSG00000110237.3|ARHGEF17|GRWD1|GRWD1	901	+	5.2577443	1.0029315	-1.0	-1.0
chr11	73362432	73362692	ENSG00000110237.3|ARHGEF17|GRWD1|GRWD1	962	+	5.8195395	1.4255472	-1.0	-1.0
chr11	73364171	73364239	ENSG00000110237.3|ARHGEF17|GRWD1|GRWD1	901	+	3.1021395	1.0029315	-1.0	-1.0
chr11	73308833	73308953	ENSG00000110237.3|ARHGEF17|GRWD1|GRWD1	901	+	5.567665	1.0029315	-1.0	-1.0
chr11	73310103	73310513	ENSG00000110237.3|ARHGEF17|GRWD1|GRWD1	914	+	5.025785	1.0642837	-1.0	-1.0
chr11	73309078	73309243	ENSG00000110237.3|ARHGEF17|GRWD1|GRWD1	901	+	5.248231	1.0029315	-1.0	-1.0
chr11	73354207	73354387	ENSG00000110237.3|ARHGEF17|GRWD1|GRWD1	901	+	4.939278	1.0029315	-1.0	-1.0
chr11	73310618	73310973	ENSG00000110237.3|ARHGEF17|GRWD1|GRWD1	901	+	3.6267087	1.0029315	-1.0	-1.0
chr11	73360319	73360533	ENSG00000110237.3|ARHGEF17|GRWD1|GRWD1	929	+	4.083929	1.1489888	-1.0	-1.0
chr11	73365339	73365519	ENSG00000110237.3|ARHGEF17|GRWD1|GRWD1	937	+	5.0110774	1.201684	-1.0	-1.0
chr11	73367603	73367713	ENSG00000110237.3|ARHGEF17|GRWD1|GRWD1	901	+	3.5169039	1.0029315	-1.0	-1.0
chr11	73355993	73356103	ENSG00000110237.3|ARHGEF17|GRWD1|GRWD1	901	+	5.2044454	1.0029315	-1.0	-1.0
chr11	73362274	73362432	ENSG00000110237.3|ARHGEF17|GRWD1|GRWD1	901	+	5.5519524	1.0029315	-1.0	-1.0
chr11	73357241	73357327	ENSG00000110237.3|ARHGEF17|GRWD1|GRWD1	901	+	3.0219693	1.0029315	-1.0	-1.0
chr11	73353154	73353254	ENSG00000110237.3|ARHGEF17|GRWD1|GRWD1	901	+	3.3521101	1.0029315	-1.0	-1.0
chr11	73364451	73364586	ENSG00000110237.3|ARHGEF17|GRWD1|GRWD1	962	+	4.2530146	1.418102	-1.0	-1.0
chr11	73363833	73364083	ENSG00000110237.3|ARHGEF17|GRWD1|GRWD1	918	+	3.9283423	1.0837653	-1.0	-1.0
chr11	73353437	73353537	ENSG00000110237.3|ARHGEF17|GRWD1|GRWD1	901	+	4.657253	1.0029315	-1.0	-1.0
chr11	73355649	73355784	ENSG00000110237.3|ARHGEF17|GRWD1|GRWD1	901	+	5.0133467	1.0029315	-1.0	-1.0
chr11	73363205	73363445	ENSG00000110237.3|ARHGEF17|GRWD1|GRWD1	901	+	3.275643	1.0029315	-1.0	-1.0
chr11	73363746	73363833	ENSG00000110237.3|ARHGEF17|GRWD1|GRWD1	983	+	6.827192	1.7639475	-1.0	-1.0
chr11	73359833	73359938	ENSG00000110237.3|ARHGEF17|GRWD1|GRWD1	901	+	2.4925256	1.0029315	-1.0	-1.0
chr11	73352829	73353049	ENSG00000110237.3|ARHGEF17|GRWD1|GRWD1	946	+	3.7151308	1.2694253	-1.0	-1.0
chr11	73309408	73309768	ENSG00000110237.3|ARHGEF17|GRWD1|GRWD1	909	+	4.5951295	1.0432911	-1.0	-1.0
chr11	73355860	73355953	ENSG00000110237.3|ARHGEF17|GRWD1|GRWD1	966	+	4.5931168	1.4736935	-1.0	-1.0
chr11	73395151	73395285	ENSG00000054967.12|RELT|GRWD1|GRWD1	901	+	4.9755197	1.0029315	-1.0	-1.0
chr11	73395443	73395733	ENSG00000054967.12|RELT|GRWD1|GRWD1	903	+	5.32908	1.01333	-1.0	-1.0
chr11	73597922	73598167	ENSG00000054965.10|FAM168A|GRWD1|GRWD1	963	-	5.2217455	1.4307326	-1.0	-1.0
chr11	73430642	73430770	ENSG00000054965.10|FAM168A|GRWD1|GRWD1	901	-	4.8257704	1.0029315	-1.0	-1.0
chr11	73419873	73419999	ENSG00000054965.10|FAM168A|GRWD1|GRWD1	955	-	4.925624	1.3453709	-1.0	-1.0
chr11	73653129	73653269	ENSG00000021300.13|PLEKHB1|GRWD1|GRWD1	901	+	4.9299393	1.0029315	-1.0	-1.0
chr11	73661490	73661595	ENSG00000021300.13|PLEKHB1|GRWD1|GRWD1	901	+	2.8232298	1.0029315	-1.0	-1.0
chr11	73648894	73649084	ENSG00000021300.13|PLEKHB1|GRWD1|GRWD1	901	+	2.995989	1.0029315	-1.0	-1.0
chr11	73651787	73651927	ENSG00000021300.13|PLEKHB1|GRWD1|GRWD1	920	+	2.8767295	1.0973531	-1.0	-1.0
chr11	73647593	73647793	ENSG00000021300.13|PLEKHB1|GRWD1|GRWD1	901	+	5.16907	1.0029315	-1.0	-1.0
chr11	73660683	73660878	ENSG00000021300.13|PLEKHB1|GRWD1|GRWD1	944	+	3.9190063	1.2536467	-1.0	-1.0
chr11	73661005	73661150	ENSG00000021300.13|PLEKHB1|GRWD1|GRWD1	901	+	5.538672	1.0029315	-1.0	-1.0
chr11	73650531	73650705	ENSG00000021300.13|PLEKHB1|GRWD1|GRWD1	929	+	3.0059733	1.1502204	-1.0	-1.0
chr11	73677777	73677957	ENSG00000175582.19|RAB6A|GRWD1|GRWD1	968	-	3.913371	1.5014973	-1.0	-1.0
chr11	73716260	73716362	ENSG00000175582.19|RAB6A|GRWD1|GRWD1	901	-	2.4555256	1.0029315	-1.0	-1.0
chr11	73760985	73761137	ENSG00000175582.19|RAB6A|GRWD1|GRWD1	922	-	3.6842034	1.1075579	-1.0	-1.0
chr11	73760565	73760860	ENSG00000175582.19|RAB6A|GRWD1|GRWD1	949	-	3.9790568	1.2900027	-1.0	-1.0
chr11	73707419	73707513	ENSG00000175582.19|RAB6A|GRWD1|GRWD1	908	-	3.1406136	1.0379989	-1.0	-1.0
chr11	73700040	73700180	ENSG00000175582.19|RAB6A|GRWD1|GRWD1	901	-	4.7041354	1.0029315	-1.0	-1.0
chr11	73707165	73707275	ENSG00000175582.19|RAB6A|GRWD1|GRWD1	901	-	4.70309	1.0029315	-1.0	-1.0
chr11	73711213	73711313	ENSG00000175582.19|RAB6A|GRWD1|GRWD1	901	-	4.6572547	1.0029315	-1.0	-1.0
chr11	73679945	73680080	ENSG00000175582.19|RAB6A|GRWD1|GRWD1	901	-	4.7887745	1.0029315	-1.0	-1.0
chr11	73679785	73679915	ENSG00000175582.19|RAB6A|GRWD1|GRWD1	901	-	4.879844	1.0029315	-1.0	-1.0
chr11	73730693	73730818	ENSG00000175582.19|RAB6A|GRWD1|GRWD1	933	-	3.7320402	1.1764972	-1.0	-1.0
chr11	73679653	73679720	ENSG00000175582.19|RAB6A|GRWD1|GRWD1	901	-	2.674049	1.0029315	-1.0	-1.0
chr11	73844821	73844921	ENSG00000175581.13|MRPL48|GRWD1|GRWD1	901	+	4.657253	1.0029315	-1.0	-1.0
chr11	73787820	73787975	ENSG00000175581.13|MRPL48|GRWD1|GRWD1	901	+	4.8860626	1.0029315	-1.0	-1.0
chr11	73864295	73864450	ENSG00000175581.13|MRPL48|GRWD1|GRWD1	953	+	5.0956826	1.3260798	-1.0	-1.0
chr11	73872871	73873476	ENSG00000181924.6|COA4|GRWD1|GRWD1	981	-	4.360617	1.7234683	-1.0	-1.0
chr11	73876756	73876926	ENSG00000181924.6|COA4|GRWD1|GRWD1	971	-	4.124454	1.5380819	-1.0	-1.0
chr11	73876674	73876756	ENSG00000181924.6|COA4|GRWD1|GRWD1	915	-	3.035646	1.0682445	-1.0	-1.0
chr11	73876379	73876624	ENSG00000181924.6|COA4|GRWD1|GRWD1	923	-	3.0846179	1.1121293	-1.0	-1.0
chr11	73876968	73877133	ENSG00000175575.12|PAAF1|GRWD1|GRWD1	915	+	2.8977442	1.0716884	-1.0	-1.0
chr11	73900274	73900419	ENSG00000175575.12|PAAF1|GRWD1|GRWD1	901	+	4.086371	1.0029315	-1.0	-1.0
chr11	73909403	73909588	ENSG00000175575.12|PAAF1|GRWD1|GRWD1	901	+	5.478872	1.0029315	-1.0	-1.0
chr11	73927284	73927494	ENSG00000175575.12|PAAF1|GRWD1|GRWD1	901	+	5.2421336	1.0029315	-1.0	-1.0
chr11	73878776	73878901	ENSG00000175575.12|PAAF1|GRWD1|GRWD1	901	+	3.832994	1.0029315	-1.0	-1.0
chr11	73887265	73887457	ENSG00000175575.12|PAAF1|GRWD1|GRWD1	957	+	6.043662	1.3625045	-1.0	-1.0
chr11	73899145	73899244	ENSG00000175575.12|PAAF1|GRWD1|GRWD1	901	+	3.7506595	1.0029315	-1.0	-1.0
chr11	73958316	73958420	ENSG00000187726.8|DNAJB13|GRWD1|GRWD1	901	+	4.657253	1.0029315	-1.0	-1.0
chr11	73975490	73975590	ENSG00000175567.8|UCP2|GRWD1|GRWD1	901	-	4.6572547	1.0029315	-1.0	-1.0
chr11	73978225	73978420	ENSG00000175567.8|UCP2|GRWD1|GRWD1	901	-	3.8423193	1.0029254	-1.0	-1.0
chr11	73976640	73976742	ENSG00000175567.8|UCP2|GRWD1|GRWD1	901	-	5.035773	1.0029315	-1.0	-1.0
chr11	73977890	73978115	ENSG00000175567.8|UCP2|GRWD1|GRWD1	901	-	5.047237	1.0029315	-1.0	-1.0
chr11	73982965	73983120	ENSG00000175567.8|UCP2|GRWD1|GRWD1	901	-	4.89844	1.0029315	-1.0	-1.0
chr11	73981392	73981607	ENSG00000175567.8|UCP2|GRWD1|GRWD1	935	-	5.427397	1.1860706	-1.0	-1.0
chr11	74033365	74033625	ENSG00000168014.16|C2CD3|GRWD1|GRWD1	901	-	4.7516613	1.0029315	-1.0	-1.0
chr11	74133424	74133609	ENSG00000168014.16|C2CD3|GRWD1|GRWD1	901	-	5.1784954	1.0029315	-1.0	-1.0
chr11	74092420	74092530	ENSG00000168014.16|C2CD3|GRWD1|GRWD1	901	-	4.836605	1.0029315	-1.0	-1.0
chr11	74048219	74048338	ENSG00000168014.16|C2CD3|GRWD1|GRWD1	901	-	4.6572533	1.0029315	-1.0	-1.0
chr11	74114383	74114558	ENSG00000168014.16|C2CD3|GRWD1|GRWD1	901	-	5.0446134	1.0029315	-1.0	-1.0
chr11	74139604	74139828	ENSG00000168014.16|C2CD3|GRWD1|GRWD1	901	-	4.909724	1.0029315	-1.0	-1.0
chr11	74138744	74138874	ENSG00000168014.16|C2CD3|GRWD1|GRWD1	901	-	4.8206367	1.0029315	-1.0	-1.0
chr11	74033910	74034035	ENSG00000168014.16|C2CD3|GRWD1|GRWD1	901	-	4.8116918	1.0029315	-1.0	-1.0
chr11	74078174	74078364	ENSG00000168014.16|C2CD3|GRWD1|GRWD1	901	-	4.8346715	1.0029315	-1.0	-1.0
chr11	74161398	74161523	ENSG00000168014.16|C2CD3|GRWD1|GRWD1	901	-	4.855852	1.0029315	-1.0	-1.0
chr11	74170737	74170937	ENSG00000168014.16|C2CD3|GRWD1|GRWD1	915	-	5.6711397	1.070559	-1.0	-1.0
chr11	74168293	74168608	ENSG00000168014.16|C2CD3|GRWD1|GRWD1	901	-	5.0026507	1.0029315	-1.0	-1.0
chr11	74132843	74132972	ENSG00000168014.16|C2CD3|GRWD1|GRWD1	966	-	6.2377777	1.4725612	-1.0	-1.0
chr11	74106395	74106493	ENSG00000168014.16|C2CD3|GRWD1|GRWD1	901	-	4.6572547	1.0029315	-1.0	-1.0
chr11	74247078	74247123	ENSG00000214517.9|PPME1|GRWD1|GRWD1	910	+	3.1406136	1.0450953	-1.0	-1.0
chr11	74203727	74203821	ENSG00000214517.9|PPME1|GRWD1|GRWD1	901	+	3.6475663	1.0029315	-1.0	-1.0
chr11	74171183	74171522	ENSG00000214517.9|PPME1|GRWD1|GRWD1	937	+	3.7822056	1.1999373	-1.0	-1.0
chr11	74251582	74251715	ENSG00000214517.9|PPME1|GRWD1|GRWD1	927	+	3.9412968	1.1343153	-1.0	-1.0
chr11	74246033	74246205	ENSG00000214517.9|PPME1|GRWD1|GRWD1	945	+	4.121485	1.261644	-1.0	-1.0
chr11	74239047	74239256	ENSG00000214517.9|PPME1|GRWD1|GRWD1	961	+	4.098911	1.4066317	-1.0	-1.0
chr11	74230624	74230764	ENSG00000214517.9|PPME1|GRWD1|GRWD1	901	+	4.672533	1.0029315	-1.0	-1.0
chr11	74230834	74231002	ENSG00000214517.9|PPME1|GRWD1|GRWD1	948	+	5.812997	1.2834231	-1.0	-1.0
chr11	74230244	74230394	ENSG00000214517.9|PPME1|GRWD1|GRWD1	963	+	4.27485	1.4351132	-1.0	-1.0
chr11	74235814	74235966	ENSG00000214517.9|PPME1|GRWD1|GRWD1	951	+	5.916485	1.3064842	-1.0	-1.0
chr11	74254156	74254296	ENSG00000214517.9|PPME1|GRWD1|GRWD1	901	+	4.37995	1.0029315	-1.0	-1.0
chr11	74253491	74253836	ENSG00000214517.9|PPME1|GRWD1|GRWD1	918	+	2.773083	1.0871106	-1.0	-1.0
chr11	74250872	74251202	ENSG00000214517.9|PPME1|GRWD1|GRWD1	965	+	6.2741523	1.4561839	-1.0	-1.0
chr11	74254381	74254566	ENSG00000214517.9|PPME1|GRWD1|GRWD1	909	+	3.5814006	1.0426427	-1.0	-1.0
chr11	74225204	74225256	ENSG00000214517.9|PPME1|GRWD1|GRWD1	977	+	6.505265	1.6440417	-1.0	-1.0
chr11	74254591	74254701	ENSG00000214517.9|PPME1|GRWD1|GRWD1	901	+	4.6572547	1.0029315	-1.0	-1.0
chr11	74251247	74251347	ENSG00000214517.9|PPME1|GRWD1|GRWD1	901	+	4.79476	1.0029315	-1.0	-1.0
chr11	74204352	74204445	ENSG00000214517.9|PPME1|GRWD1|GRWD1	901	+	3.0626113	1.0029315	-1.0	-1.0
chr11	74492101	74492296	ENSG00000175536.6|LIPT2|GRWD1|GRWD1	901	-	4.9505453	1.0029315	-1.0	-1.0
chr11	74592554	74592744	ENSG00000077514.8|POLD3|GRWD1|GRWD1	901	+	5.238721	1.0029315	-1.0	-1.0
chr11	74634587	74634695	ENSG00000077514.8|POLD3|GRWD1|GRWD1	901	+	3.3185534	1.0029315	-1.0	-1.0
chr11	74640568	74640718	ENSG00000077514.8|POLD3|GRWD1|GRWD1	901	+	5.2123876	1.0029315	-1.0	-1.0
chr11	74640818	74640988	ENSG00000077514.8|POLD3|GRWD1|GRWD1	901	+	4.732546	1.0029315	-1.0	-1.0
chr11	74618541	74618804	ENSG00000077514.8|POLD3|GRWD1|GRWD1	901	+	4.649953	1.0029315	-1.0	-1.0
chr11	74625407	74625557	ENSG00000077514.8|POLD3|GRWD1|GRWD1	950	+	6.16272	1.2985018	-1.0	-1.0
chr11	74612887	74613010	ENSG00000077514.8|POLD3|GRWD1|GRWD1	901	+	5.34468	1.0029315	-1.0	-1.0
chr11	74789824	74789974	ENSG00000166439.5|RNF169|GRWD1|GRWD1	901	+	4.753509	1.0029315	-1.0	-1.0
chr11	74810183	74810330	ENSG00000166439.5|RNF169|GRWD1|GRWD1	958	+	5.115863	1.3753622	-1.0	-1.0
chr11	74838120	74838220	ENSG00000166439.5|RNF169|GRWD1|GRWD1	901	+	4.6572547	1.0029315	-1.0	-1.0
chr11	74817595	74817714	ENSG00000166439.5|RNF169|GRWD1|GRWD1	922	+	3.3311446	1.1075287	-1.0	-1.0
chr11	74748867	74749377	ENSG00000166439.5|RNF169|GRWD1|GRWD1	980	+	5.3479733	1.6888839	-1.0	-1.0
chr11	74835545	74836795	ENSG00000166439.5|RNF169|GRWD1|GRWD1	959	+	4.7590613	1.3890263	-1.0	-1.0
chr11	74834675	74834775	ENSG00000166439.5|RNF169|GRWD1|GRWD1	901	+	3.5365348	1.0029315	-1.0	-1.0
chr11	74842070	74842240	ENSG00000166439.5|RNF169|GRWD1|GRWD1	901	+	5.098727	1.0029315	-1.0	-1.0
chr11	74906104	74906238	ENSG00000166435.15|XRRA1|GRWD1|GRWD1	901	-	4.6572547	1.0029315	-1.0	-1.0
chr11	74843084	74843329	ENSG00000166435.15|XRRA1|GRWD1|GRWD1	901	-	4.734873	1.0029315	-1.0	-1.0
chr11	74927390	74927488	ENSG00000166435.15|XRRA1|GRWD1|GRWD1	901	-	4.657253	1.0029315	-1.0	-1.0
chr11	74847936	74848111	ENSG00000166435.15|XRRA1|GRWD1|GRWD1	901	-	4.70508	1.0029315	-1.0	-1.0
chr11	74936883	74937063	ENSG00000166435.15|XRRA1|GRWD1|GRWD1	908	-	4.6675406	1.0365553	-1.0	-1.0
chr11	74906974	74907273	ENSG00000166435.15|XRRA1|GRWD1|GRWD1	956	-	4.2073965	1.3520457	-1.0	-1.0
chr11	74848114	74848462	ENSG00000166435.15|XRRA1|GRWD1|GRWD1	940	-	5.294115	1.2198703	-1.0	-1.0
chr11	74851049	74851203	ENSG00000166435.15|XRRA1|GRWD1|GRWD1	901	-	4.983127	1.0029315	-1.0	-1.0
chr11	74843334	74843584	ENSG00000166435.15|XRRA1|GRWD1|GRWD1	901	-	5.0904303	1.0029315	-1.0	-1.0
chr11	74845072	74845271	ENSG00000166435.15|XRRA1|GRWD1|GRWD1	912	-	5.6685963	1.0562963	-1.0	-1.0
chr11	74843794	74843994	ENSG00000166435.15|XRRA1|GRWD1|GRWD1	901	-	4.9200783	1.0029315	-1.0	-1.0
chr11	74948927	74949200	ENSG00000166435.15|XRRA1|GRWD1|GRWD1	955	-	5.287116	1.349056	-1.0	-1.0
chr11	74906511	74906706	ENSG00000166435.15|XRRA1|GRWD1|GRWD1	901	-	4.6572547	1.0029315	-1.0	-1.0
chr11	74921213	74921347	ENSG00000166435.15|XRRA1|GRWD1|GRWD1	952	-	4.66708	1.3216379	-1.0	-1.0
chr11	74844134	74844283	ENSG00000166435.15|XRRA1|GRWD1|GRWD1	901	-	5.116205	1.0029315	-1.0	-1.0
chr11	74906238	74906456	ENSG00000166435.15|XRRA1|GRWD1|GRWD1	947	-	3.921451	1.2728842	-1.0	-1.0
chr11	74933725	74933872	ENSG00000166435.15|XRRA1|GRWD1|GRWD1	950	-	5.8727775	1.303962	-1.0	-1.0
chr11	74876518	74876628	ENSG00000241170.2|AP001992.1|GRWD1|GRWD1	901	+	4.6572547	1.0029315	-1.0	-1.0
chr11	74876630	74876775	ENSG00000241170.2|AP001992.1|GRWD1|GRWD1	901	+	5.3763785	1.0029315	-1.0	-1.0
chr11	74969744	74969929	ENSG00000118363.11|SPCS2|GRWD1|GRWD1	901	+	4.9769635	1.0029315	-1.0	-1.0
chr11	74949528	74949638	ENSG00000118363.11|SPCS2|GRWD1|GRWD1	901	+	4.6572547	1.0029315	-1.0	-1.0
chr11	74965038	74965153	ENSG00000118363.11|SPCS2|GRWD1|GRWD1	922	+	3.6423278	1.1087456	-1.0	-1.0
chr11	75005417	75005517	ENSG00000162139.9|NEU3|GRWD1|GRWD1	901	+	4.920293	1.0029315	-1.0	-1.0
chr11	74989033	74989154	ENSG00000162139.9|NEU3|GRWD1|GRWD1	901	+	5.750028	1.0029315	-1.0	-1.0
chr11	75005752	75005937	ENSG00000162139.9|NEU3|GRWD1|GRWD1	901	+	4.8863015	1.0029315	-1.0	-1.0
chr11	74994538	74994733	ENSG00000162139.9|NEU3|GRWD1|GRWD1	913	+	5.5583854	1.0582448	-1.0	-1.0
chr11	75005522	75005747	ENSG00000162139.9|NEU3|GRWD1|GRWD1	901	+	5.143624	1.0029315	-1.0	-1.0
chr11	75006352	75006457	ENSG00000162139.9|NEU3|GRWD1|GRWD1	901	+	4.6572547	1.0029315	-1.0	-1.0
chr11	75200153	75200413	ENSG00000137491.14|SLCO2B1|GRWD1|GRWD1	923	+	4.166723	1.1134216	-1.0	-1.0
chr11	75151056	75151171	ENSG00000137491.14|SLCO2B1|GRWD1|GRWD1	901	+	5.1282363	1.0029315	-1.0	-1.0
chr11	75169665	75169840	ENSG00000137491.14|SLCO2B1|GRWD1|GRWD1	901	+	3.6875646	1.0029315	-1.0	-1.0
chr11	75187334	75187489	ENSG00000137491.14|SLCO2B1|GRWD1|GRWD1	901	+	4.8677244	1.0029315	-1.0	-1.0
chr11	75205328	75205443	ENSG00000137491.14|SLCO2B1|GRWD1|GRWD1	901	+	4.691631	1.0029315	-1.0	-1.0
chr11	75151171	75151397	ENSG00000137491.14|SLCO2B1|GRWD1|GRWD1	941	+	4.6509485	1.2315111	-1.0	-1.0
chr11	75193217	75193522	ENSG00000137491.14|SLCO2B1|GRWD1|GRWD1	908	+	4.7590775	1.0352035	-1.0	-1.0
chr11	75172388	75172568	ENSG00000137491.14|SLCO2B1|GRWD1|GRWD1	917	+	3.7896023	1.0830343	-1.0	-1.0
chr11	75196463	75196679	ENSG00000137491.14|SLCO2B1|GRWD1|GRWD1	933	+	4.631455	1.1760979	-1.0	-1.0
chr11	75159824	75159924	ENSG00000137491.14|SLCO2B1|GRWD1|GRWD1	901	+	5.1426897	1.0029315	-1.0	-1.0
chr11	75202803	75202903	ENSG00000137491.14|SLCO2B1|GRWD1|GRWD1	901	+	5.242226	1.0029315	-1.0	-1.0
chr11	75204343	75204518	ENSG00000137491.14|SLCO2B1|GRWD1|GRWD1	903	+	3.0877178	1.0118396	-1.0	-1.0
chr11	75187949	75188074	ENSG00000137491.14|SLCO2B1|GRWD1|GRWD1	901	+	4.74693	1.0029315	-1.0	-1.0
chr11	75200418	75200548	ENSG00000137491.14|SLCO2B1|GRWD1|GRWD1	901	+	4.8980517	1.0029315	-1.0	-1.0
chr11	75165851	75165949	ENSG00000137491.14|SLCO2B1|GRWD1|GRWD1	901	+	3.4776413	1.0029315	-1.0	-1.0
chr11	75282607	75282712	ENSG00000137486.16|ARRB1|GRWD1|GRWD1	901	-	4.7947607	1.0029315	-1.0	-1.0
chr11	75287665	75287860	ENSG00000137486.16|ARRB1|GRWD1|GRWD1	901	-	4.546834	1.0029315	-1.0	-1.0
chr11	75281142	75281267	ENSG00000137486.16|ARRB1|GRWD1|GRWD1	901	-	4.657254	1.0029315	-1.0	-1.0
chr11	75278608	75278744	ENSG00000137486.16|ARRB1|GRWD1|GRWD1	980	-	4.3912883	1.6928852	-1.0	-1.0
chr11	75266299	75266409	ENSG00000137486.16|ARRB1|GRWD1|GRWD1	901	-	4.79476	1.0029315	-1.0	-1.0
chr11	75278483	75278603	ENSG00000137486.16|ARRB1|GRWD1|GRWD1	928	-	5.787628	1.1441075	-1.0	-1.0
chr11	75265866	75266274	ENSG00000137486.16|ARRB1|GRWD1|GRWD1	974	-	4.6060395	1.5894473	-1.0	-1.0
chr11	75277363	75277448	ENSG00000137486.16|ARRB1|GRWD1|GRWD1	935	-	3.0137045	1.1875769	-1.0	-1.0
chr11	75281903	75282103	ENSG00000137486.16|ARRB1|GRWD1|GRWD1	930	-	3.0946095	1.153654	-1.0	-1.0
chr11	75267651	75267703	ENSG00000137486.16|ARRB1|GRWD1|GRWD1	901	-	5.1426888	1.0029315	-1.0	-1.0
chr11	75284234	75284313	ENSG00000137486.16|ARRB1|GRWD1|GRWD1	901	-	3.5365348	1.0029315	-1.0	-1.0
chr11	75266709	75266864	ENSG00000137486.16|ARRB1|GRWD1|GRWD1	901	-	5.1004953	1.0029315	-1.0	-1.0
chr11	75276838	75276911	ENSG00000137486.16|ARRB1|GRWD1|GRWD1	989	-	6.979195	1.9656249	-1.0	-1.0
chr11	75277748	75277923	ENSG00000137486.16|ARRB1|GRWD1|GRWD1	906	-	5.3098965	1.0270666	-1.0	-1.0
chr11	75287314	75287375	ENSG00000137486.16|ARRB1|GRWD1|GRWD1	935	-	3.5651107	1.1844107	-1.0	-1.0
chr11	75277518	75277618	ENSG00000137486.16|ARRB1|GRWD1|GRWD1	901	-	5.1426888	1.0029315	-1.0	-1.0
chr11	75281030	75281142	ENSG00000137486.16|ARRB1|GRWD1|GRWD1	901	-	2.8805075	1.0029315	-1.0	-1.0
chr11	75274073	75274248	ENSG00000137486.16|ARRB1|GRWD1|GRWD1	953	-	3.9554808	1.3289593	-1.0	-1.0
chr11	75283067	75283232	ENSG00000137486.16|ARRB1|GRWD1|GRWD1	901	-	3.807847	1.0029315	-1.0	-1.0
chr11	75272825	75272925	ENSG00000137486.16|ARRB1|GRWD1|GRWD1	901	-	2.8468826	1.0029315	-1.0	-1.0
chr11	75283286	75283483	ENSG00000137486.16|ARRB1|GRWD1|GRWD1	955	-	4.1628094	1.3487234	-1.0	-1.0
chr11	75278248	75278428	ENSG00000137486.16|ARRB1|GRWD1|GRWD1	901	-	3.9113696	1.0029315	-1.0	-1.0
chr11	75268974	75269129	ENSG00000137486.16|ARRB1|GRWD1|GRWD1	901	-	4.778615	1.0029315	-1.0	-1.0
chr11	75264726	75264831	ENSG00000137486.16|ARRB1|GRWD1|GRWD1	901	-	4.6572547	1.0029315	-1.0	-1.0
chr11	75402064	75402219	ENSG00000149273.14|RPS3|GRWD1|GRWD1	901	+	4.4595537	1.0029315	-1.0	-1.0
chr11	75399669	75399866	ENSG00000149273.14|RPS3|GRWD1|GRWD1	934	+	4.6944256	1.1776124	-1.0	-1.0
chr11	75405026	75405141	ENSG00000149273.14|RPS3|GRWD1|GRWD1	901	+	4.820637	1.0029315	-1.0	-1.0
chr11	75400246	75400371	ENSG00000149273.14|RPS3|GRWD1|GRWD1	901	+	4.85202	1.0029315	-1.0	-1.0
chr11	75400691	75400824	ENSG00000149273.14|RPS3|GRWD1|GRWD1	971	+	2.281067	1.5329111	-1.0	-1.0
chr11	75399876	75399991	ENSG00000149273.14|RPS3|GRWD1|GRWD1	901	+	5.3076296	1.0029315	-1.0	-1.0
chr11	75402244	75402349	ENSG00000149273.14|RPS3|GRWD1|GRWD1	901	+	4.8575277	1.0029315	-1.0	-1.0
chr11	75404207	75404412	ENSG00000149273.14|RPS3|GRWD1|GRWD1	901	+	5.301254	1.0029315	-1.0	-1.0
chr11	75399577	75399669	ENSG00000149273.14|RPS3|GRWD1|GRWD1	949	+	3.5073955	1.2913069	-1.0	-1.0
chr11	75452097	75452312	ENSG00000158555.14|GDPD5|GRWD1|GRWD1	922	-	2.8445997	1.1084133	-1.0	-1.0
chr11	75460911	75461016	ENSG00000158555.14|GDPD5|GRWD1|GRWD1	901	-	5.089231	1.0029315	-1.0	-1.0
chr11	75434639	75434819	ENSG00000158555.14|GDPD5|GRWD1|GRWD1	922	-	3.3556628	1.1060796	-1.0	-1.0
chr11	75434959	75435189	ENSG00000158555.14|GDPD5|GRWD1|GRWD1	931	-	3.658972	1.1642655	-1.0	-1.0
chr11	75442362	75442627	ENSG00000158555.14|GDPD5|GRWD1|GRWD1	971	-	3.843778	1.5383284	-1.0	-1.0
chr11	75436935	75437085	ENSG00000158555.14|GDPD5|GRWD1|GRWD1	917	-	3.0027888	1.0824292	-1.0	-1.0
chr11	75457692	75457786	ENSG00000158555.14|GDPD5|GRWD1|GRWD1	987	-	4.140616	1.8917085	-1.0	-1.0
chr11	75441177	75441302	ENSG00000158555.14|GDPD5|GRWD1|GRWD1	901	-	2.7751937	1.0029315	-1.0	-1.0
chr11	75451017	75451117	ENSG00000158555.14|GDPD5|GRWD1|GRWD1	901	-	2.8468826	1.0029315	-1.0	-1.0
chr11	75479243	75479473	ENSG00000158555.14|GDPD5|GRWD1|GRWD1	943	-	3.4826388	1.2466726	-1.0	-1.0
chr11	75525264	75525534	ENSG00000158555.14|GDPD5|GRWD1|GRWD1	954	-	3.6059961	1.3347957	-1.0	-1.0
chr11	75446030	75446130	ENSG00000158555.14|GDPD5|GRWD1|GRWD1	901	-	4.6572547	1.0029315	-1.0	-1.0
chr11	75477618	75477851	ENSG00000158555.14|GDPD5|GRWD1|GRWD1	913	-	2.7480886	1.0580481	-1.0	-1.0
chr11	75442943	75443286	ENSG00000158555.14|GDPD5|GRWD1|GRWD1	960	-	4.2640204	1.3973272	-1.0	-1.0
chr11	75441650	75441803	ENSG00000158555.14|GDPD5|GRWD1|GRWD1	934	-	2.8718166	1.1797285	-1.0	-1.0
chr11	75525544	75525903	ENSG00000158555.14|GDPD5|GRWD1|GRWD1	954	-	4.156247	1.3411813	-1.0	-1.0
chr11	75460731	75460896	ENSG00000158555.14|GDPD5|GRWD1|GRWD1	901	-	4.817522	1.0029315	-1.0	-1.0
chr11	75449884	75449983	ENSG00000158555.14|GDPD5|GRWD1|GRWD1	926	-	3.0785556	1.1290743	-1.0	-1.0
chr11	75482288	75482448	ENSG00000158555.14|GDPD5|GRWD1|GRWD1	901	-	4.9210725	1.0029315	-1.0	-1.0
chr11	75490236	75490320	ENSG00000158555.14|GDPD5|GRWD1|GRWD1	968	-	3.8926868	1.5008801	-1.0	-1.0
chr11	75506682	75506787	ENSG00000158555.14|GDPD5|GRWD1|GRWD1	901	-	4.657254	1.0029315	-1.0	-1.0
chr11	75448976	75449122	ENSG00000158555.14|GDPD5|GRWD1|GRWD1	934	-	3.036297	1.1808407	-1.0	-1.0
chr11	75439878	75439961	ENSG00000158555.14|GDPD5|GRWD1|GRWD1	944	-	3.1780908	1.2500055	-1.0	-1.0
chr11	75456666	75456811	ENSG00000158555.14|GDPD5|GRWD1|GRWD1	923	-	2.7590518	1.1121881	-1.0	-1.0
chr11	75462785	75462889	ENSG00000158555.14|GDPD5|GRWD1|GRWD1	995	-	5.958723	2.344771	-1.0	-1.0
chr11	75435329	75435658	ENSG00000158555.14|GDPD5|GRWD1|GRWD1	936	-	4.108276	1.1937981	-1.0	-1.0
chr11	75462131	75462241	ENSG00000158555.14|GDPD5|GRWD1|GRWD1	901	-	4.657254	1.0029315	-1.0	-1.0
chr11	75450802	75450932	ENSG00000158555.14|GDPD5|GRWD1|GRWD1	901	-	4.969785	1.0029315	-1.0	-1.0
chr11	75566315	75566535	ENSG00000149257.13|SERPINH1|GRWD1|GRWD1	956	+	3.1735473	1.3536599	-1.0	-1.0
chr11	75571980	75572175	ENSG00000149257.13|SERPINH1|GRWD1|GRWD1	901	+	3.186068	1.0029315	-1.0	-1.0
chr11	75562280	75562380	ENSG00000149257.13|SERPINH1|GRWD1|GRWD1	901	+	3.3521101	1.0029315	-1.0	-1.0
chr11	75568636	75568829	ENSG00000149257.13|SERPINH1|GRWD1|GRWD1	901	+	3.6796522	1.0029315	-1.0	-1.0
chr11	75566565	75566965	ENSG00000149257.13|SERPINH1|GRWD1|GRWD1	904	+	2.8364136	1.0164897	-1.0	-1.0
chr11	75568938	75569238	ENSG00000149257.13|SERPINH1|GRWD1|GRWD1	920	+	3.0043273	1.0978072	-1.0	-1.0
chr11	75571795	75571915	ENSG00000149257.13|SERPINH1|GRWD1|GRWD1	906	+	3.659449	1.0265132	-1.0	-1.0
chr11	75731647	75731837	ENSG00000166391.14|MOGAT2|GRWD1|GRWD1	923	+	5.4886947	1.1141213	-1.0	-1.0
chr11	75727969	75728299	ENSG00000166391.14|MOGAT2|GRWD1|GRWD1	908	+	4.869235	1.0369831	-1.0	-1.0
chr11	75732512	75732647	ENSG00000166391.14|MOGAT2|GRWD1|GRWD1	901	+	5.468507	1.0029315	-1.0	-1.0
chr11	75732702	75732817	ENSG00000166391.14|MOGAT2|GRWD1|GRWD1	901	+	4.9202943	1.0029315	-1.0	-1.0
chr11	75732327	75732447	ENSG00000166391.14|MOGAT2|GRWD1|GRWD1	901	+	4.2971687	1.0029315	-1.0	-1.0
chr11	75731027	75731232	ENSG00000166391.14|MOGAT2|GRWD1|GRWD1	901	+	3.5534682	1.0027232	-1.0	-1.0
chr11	75731847	75731947	ENSG00000166391.14|MOGAT2|GRWD1|GRWD1	901	+	4.6572547	1.0029315	-1.0	-1.0
chr11	75727499	75727634	ENSG00000166391.14|MOGAT2|GRWD1|GRWD1	903	+	3.034889	1.0125899	-1.0	-1.0
chr11	75730179	75730289	ENSG00000166391.14|MOGAT2|GRWD1|GRWD1	901	+	4.87845	1.0029315	-1.0	-1.0
chr11	75768866	75769001	ENSG00000062282.14|DGAT2|GRWD1|GRWD1	901	+	5.1870136	1.0029315	-1.0	-1.0
chr11	75769006	75769112	ENSG00000062282.14|DGAT2|GRWD1|GRWD1	901	+	5.171266	1.0029315	-1.0	-1.0
chr11	75798301	75798411	ENSG00000062282.14|DGAT2|GRWD1|GRWD1	901	+	5.1426897	1.0029315	-1.0	-1.0
chr11	75768756	75768861	ENSG00000062282.14|DGAT2|GRWD1|GRWD1	901	+	4.6572547	1.0029315	-1.0	-1.0
chr11	75800368	75800508	ENSG00000062282.14|DGAT2|GRWD1|GRWD1	901	+	4.932008	1.0029315	-1.0	-1.0
chr11	75796298	75796398	ENSG00000062282.14|DGAT2|GRWD1|GRWD1	901	+	4.6572547	1.0029315	-1.0	-1.0
chr11	75879878	75880040	ENSG00000198382.8|UVRAG|GRWD1|GRWD1	983	+	4.7029166	1.7677506	-1.0	-1.0
chr11	75911953	75912039	ENSG00000198382.8|UVRAG|GRWD1|GRWD1	985	+	6.8271923	1.8281122	-1.0	-1.0
chr11	75979675	75979925	ENSG00000198382.8|UVRAG|GRWD1|GRWD1	901	+	5.1304383	1.0029315	-1.0	-1.0
chr11	76016814	76016979	ENSG00000198382.8|UVRAG|GRWD1|GRWD1	974	+	4.963564	1.5796925	-1.0	-1.0
chr11	76061780	76062015	ENSG00000198382.8|UVRAG|GRWD1|GRWD1	901	+	4.753239	1.0029315	-1.0	-1.0
chr11	76115899	76116015	ENSG00000198382.8|UVRAG|GRWD1|GRWD1	970	+	5.2630825	1.5271302	-1.0	-1.0
chr11	76141475	76141610	ENSG00000198382.8|UVRAG|GRWD1|GRWD1	901	+	4.70309	1.0029315	-1.0	-1.0
chr11	75861745	75861780	ENSG00000198382.8|UVRAG|GRWD1|GRWD1	901	+	5.1426888	1.0029315	-1.0	-1.0
chr11	75815166	75815441	ENSG00000198382.8|UVRAG|GRWD1|GRWD1	933	+	4.6432743	1.172664	-1.0	-1.0
chr11	76065709	76065788	ENSG00000198382.8|UVRAG|GRWD1|GRWD1	975	+	6.3353405	1.6063832	-1.0	-1.0
chr11	76004004	76004089	ENSG00000198382.8|UVRAG|GRWD1|GRWD1	901	+	3.536535	1.0029315	-1.0	-1.0
chr11	75983386	75983556	ENSG00000198382.8|UVRAG|GRWD1|GRWD1	935	+	3.531682	1.1877885	-1.0	-1.0
chr11	75851882	75852000	ENSG00000198382.8|UVRAG|GRWD1|GRWD1	978	+	6.539818	1.6517128	-1.0	-1.0
chr11	76141105	76141425	ENSG00000198382.8|UVRAG|GRWD1|GRWD1	903	+	4.98972	1.0115398	-1.0	-1.0
chr11	75892763	75892918	ENSG00000198382.8|UVRAG|GRWD1|GRWD1	901	+	4.857159	1.0029315	-1.0	-1.0
chr11	76140720	76141100	ENSG00000198382.8|UVRAG|GRWD1|GRWD1	927	+	4.7608547	1.1375997	-1.0	-1.0
chr11	76365737	76365851	ENSG00000137492.7|THAP12|GRWD1|GRWD1	901	-	4.6916313	1.0029315	-1.0	-1.0
chr11	76351160	76351290	ENSG00000137492.7|THAP12|GRWD1|GRWD1	901	-	4.771696	1.0029315	-1.0	-1.0
chr11	76381892	76381997	ENSG00000179240.9|AP002360.1|GRWD1|GRWD1	901	+	4.9202943	1.0029315	-1.0	-1.0
chr11	76382467	76382572	ENSG00000179240.9|AP002360.1|GRWD1|GRWD1	901	+	4.6572547	1.0029315	-1.0	-1.0
chr11	76381367	76381522	ENSG00000179240.9|AP002360.1|GRWD1|GRWD1	901	+	4.757391	1.0029315	-1.0	-1.0
chr11	76381662	76381877	ENSG00000179240.9|AP002360.1|GRWD1|GRWD1	901	+	5.391428	1.0029315	-1.0	-1.0
chr11	76444354	76444549	ENSG00000255135.3|AP002360.2|GRWD1|GRWD1	901	-	3.8896165	1.0027691	-1.0	-1.0
chr11	76463820	76464045	ENSG00000158636.16|EMSY|GRWD1|GRWD1	951	+	5.0162315	1.3105178	-1.0	-1.0
chr11	76479280	76479555	ENSG00000158636.16|EMSY|GRWD1|GRWD1	901	+	4.667832	1.0029315	-1.0	-1.0
chr11	76544258	76544468	ENSG00000158636.16|EMSY|GRWD1|GRWD1	945	+	5.9831386	1.2565697	-1.0	-1.0
chr11	76528302	76528422	ENSG00000158636.16|EMSY|GRWD1|GRWD1	901	+	4.7947607	1.0029315	-1.0	-1.0
chr11	76451857	76451957	ENSG00000158636.16|EMSY|GRWD1|GRWD1	972	+	4.593117	1.5523094	-1.0	-1.0
chr11	76446899	76447008	ENSG00000158636.16|EMSY|GRWD1|GRWD1	901	+	3.5169036	1.0029315	-1.0	-1.0
chr11	76445002	76445128	ENSG00000158636.16|EMSY|GRWD1|GRWD1	900	+	2.9093146	1.0020583	-1.0	-1.0
chr11	76481260	76481455	ENSG00000158636.16|EMSY|GRWD1|GRWD1	901	+	4.9521637	1.0029315	-1.0	-1.0
chr11	76537794	76537950	ENSG00000158636.16|EMSY|GRWD1|GRWD1	906	+	3.1224308	1.0277818	-1.0	-1.0
chr11	76523154	76523291	ENSG00000158636.16|EMSY|GRWD1|GRWD1	935	+	3.582617	1.1864101	-1.0	-1.0
chr11	76550011	76550201	ENSG00000158636.16|EMSY|GRWD1|GRWD1	901	+	4.8551674	1.0029315	-1.0	-1.0
chr11	76541800	76542015	ENSG00000158636.16|EMSY|GRWD1|GRWD1	901	+	4.6572547	1.0029315	-1.0	-1.0
chr11	76459850	76460015	ENSG00000158636.16|EMSY|GRWD1|GRWD1	901	+	4.47463	1.0029315	-1.0	-1.0
chr11	76453313	76453468	ENSG00000158636.16|EMSY|GRWD1|GRWD1	947	+	5.9161425	1.2770337	-1.0	-1.0
chr11	76516141	76516276	ENSG00000158636.16|EMSY|GRWD1|GRWD1	916	+	5.2336626	1.0735195	-1.0	-1.0
chr11	76535924	76536054	ENSG00000158636.16|EMSY|GRWD1|GRWD1	901	+	2.979078	1.0029315	-1.0	-1.0
chr11	76542215	76542367	ENSG00000158636.16|EMSY|GRWD1|GRWD1	907	+	2.9048197	1.0313665	-1.0	-1.0
chr11	76472563	76472840	ENSG00000158636.16|EMSY|GRWD1|GRWD1	976	+	6.077917	1.620251	-1.0	-1.0
chr11	76546166	76546297	ENSG00000158636.16|EMSY|GRWD1|GRWD1	901	+	5.0695543	1.0029315	-1.0	-1.0
chr11	76496214	76496514	ENSG00000158636.16|EMSY|GRWD1|GRWD1	968	+	5.6005692	1.4928814	-1.0	-1.0
chr11	76544478	76544688	ENSG00000158636.16|EMSY|GRWD1|GRWD1	901	+	5.138064	1.0029315	-1.0	-1.0
chr11	76458160	76458425	ENSG00000158636.16|EMSY|GRWD1|GRWD1	947	+	3.9839385	1.2768307	-1.0	-1.0
chr11	76526471	76526635	ENSG00000158636.16|EMSY|GRWD1|GRWD1	901	+	5.140454	1.0029315	-1.0	-1.0
chr11	76513395	76513505	ENSG00000158636.16|EMSY|GRWD1|GRWD1	901	+	5.362609	1.0029315	-1.0	-1.0
chr11	76782750	76782850	ENSG00000255100.1|AP003119.2|GRWD1|GRWD1	901	-	4.794761	1.0029315	-1.0	-1.0
chr11	76795628	76795773	ENSG00000182704.7|TSKU|GRWD1|GRWD1	908	+	5.4685736	1.0364376	-1.0	-1.0
chr11	76795888	76796053	ENSG00000182704.7|TSKU|GRWD1|GRWD1	921	+	5.568558	1.1031638	-1.0	-1.0
chr11	76783273	76783404	ENSG00000182704.7|TSKU|GRWD1|GRWD1	901	+	4.804705	1.0029315	-1.0	-1.0
chr11	76860926	76861079	ENSG00000078124.11|ACER3|GRWD1|GRWD1	901	+	4.9227495	1.0029315	-1.0	-1.0
chr11	77160972	77161115	ENSG00000137474.19|MYO7A|GRWD1|GRWD1	965	+	4.479559	1.4537045	-1.0	-1.0
chr11	77190019	77190134	ENSG00000137474.19|MYO7A|GRWD1|GRWD1	953	+	3.424303	1.3259547	-1.0	-1.0
chr11	77194353	77194524	ENSG00000137474.19|MYO7A|GRWD1|GRWD1	972	+	5.293668	1.5568684	-1.0	-1.0
chr11	77199594	77199818	ENSG00000137474.19|MYO7A|GRWD1|GRWD1	940	+	5.7557263	1.2211654	-1.0	-1.0
chr11	77203272	77203467	ENSG00000137474.19|MYO7A|GRWD1|GRWD1	901	+	4.4589567	1.0028534	-1.0	-1.0
chr11	77204075	77204229	ENSG00000137474.19|MYO7A|GRWD1|GRWD1	977	+	4.872655	1.6387641	-1.0	-1.0
chr11	77213859	77213974	ENSG00000137474.19|MYO7A|GRWD1|GRWD1	942	+	3.5350966	1.2371256	-1.0	-1.0
chr11	77202299	77202419	ENSG00000137474.19|MYO7A|GRWD1|GRWD1	964	+	5.4777656	1.4399495	-1.0	-1.0
chr11	77208429	77208517	ENSG00000137474.19|MYO7A|GRWD1|GRWD1	988	+	6.9791946	1.9294381	-1.0	-1.0
chr11	77156861	77157004	ENSG00000137474.19|MYO7A|GRWD1|GRWD1	989	+	6.4675546	1.9551364	-1.0	-1.0
chr11	77214606	77214746	ENSG00000137474.19|MYO7A|GRWD1|GRWD1	916	+	3.412887	1.0734656	-1.0	-1.0
chr11	77205466	77205617	ENSG00000137474.19|MYO7A|GRWD1|GRWD1	945	+	4.8217735	1.2630552	-1.0	-1.0
chr11	77161760	77161865	ENSG00000137474.19|MYO7A|GRWD1|GRWD1	901	+	4.657253	1.0029315	-1.0	-1.0
chr11	77189343	77189470	ENSG00000137474.19|MYO7A|GRWD1|GRWD1	912	+	3.164347	1.0557636	-1.0	-1.0
chr11	77188891	77189021	ENSG00000137474.19|MYO7A|GRWD1|GRWD1	901	+	4.7554736	1.0029315	-1.0	-1.0
chr11	77159446	77159523	ENSG00000137474.19|MYO7A|GRWD1|GRWD1	901	+	2.352121	1.0029315	-1.0	-1.0
chr11	77174755	77174914	ENSG00000137474.19|MYO7A|GRWD1|GRWD1	945	+	4.344376	1.263248	-1.0	-1.0
chr11	77192050	77192278	ENSG00000137474.19|MYO7A|GRWD1|GRWD1	963	+	4.694939	1.4304812	-1.0	-1.0
chr11	77206995	77207100	ENSG00000137474.19|MYO7A|GRWD1|GRWD1	901	+	4.6572547	1.0029315	-1.0	-1.0
chr11	77162119	77162330	ENSG00000137474.19|MYO7A|GRWD1|GRWD1	981	+	6.6429873	1.7313099	-1.0	-1.0
chr11	77202724	77202824	ENSG00000137474.19|MYO7A|GRWD1|GRWD1	901	+	3.3521104	1.0029315	-1.0	-1.0
chr11	77211151	77211321	ENSG00000137474.19|MYO7A|GRWD1|GRWD1	906	+	5.636241	1.0281415	-1.0	-1.0
chr11	77201447	77201638	ENSG00000137474.19|MYO7A|GRWD1|GRWD1	980	+	5.6985455	1.7057177	-1.0	-1.0
chr11	77130588	77130652	ENSG00000137474.19|MYO7A|GRWD1|GRWD1	901	+	3.6475663	1.0029315	-1.0	-1.0
chr11	77211820	77211935	ENSG00000137474.19|MYO7A|GRWD1|GRWD1	901	+	4.6802573	1.0029315	-1.0	-1.0
chr11	77158430	77158570	ENSG00000137474.19|MYO7A|GRWD1|GRWD1	901	+	4.8454137	1.0029315	-1.0	-1.0
chr11	77202889	77203044	ENSG00000137474.19|MYO7A|GRWD1|GRWD1	907	+	4.016878	1.03226	-1.0	-1.0
chr11	77158755	77158960	ENSG00000137474.19|MYO7A|GRWD1|GRWD1	901	+	4.707257	1.0029315	-1.0	-1.0
chr11	77158585	77158690	ENSG00000137474.19|MYO7A|GRWD1|GRWD1	901	+	4.6572547	1.0029315	-1.0	-1.0
chr11	77203089	77203217	ENSG00000137474.19|MYO7A|GRWD1|GRWD1	911	+	4.827636	1.0526327	-1.0	-1.0
chr11	77191887	77192022	ENSG00000137474.19|MYO7A|GRWD1|GRWD1	901	+	4.208174	1.0029315	-1.0	-1.0
chr11	77202424	77202664	ENSG00000137474.19|MYO7A|GRWD1|GRWD1	909	+	3.2808936	1.0420773	-1.0	-1.0
chr11	77190696	77191021	ENSG00000137474.19|MYO7A|GRWD1|GRWD1	984	+	5.8820386	1.7980975	-1.0	-1.0
chr11	77206302	77206447	ENSG00000137474.19|MYO7A|GRWD1|GRWD1	901	+	4.7324085	1.0029315	-1.0	-1.0
chr11	77208696	77208861	ENSG00000137474.19|MYO7A|GRWD1|GRWD1	901	+	3.304005	1.0029315	-1.0	-1.0
chr11	77147797	77147927	ENSG00000137474.19|MYO7A|GRWD1|GRWD1	913	+	3.8171523	1.0623201	-1.0	-1.0
chr11	77182448	77182600	ENSG00000137474.19|MYO7A|GRWD1|GRWD1	908	+	3.1163552	1.0340489	-1.0	-1.0
chr11	77159260	77159446	ENSG00000137474.19|MYO7A|GRWD1|GRWD1	901	+	4.657254	1.0029315	-1.0	-1.0
chr11	77189560	77189765	ENSG00000137474.19|MYO7A|GRWD1|GRWD1	901	+	4.9199157	1.0029315	-1.0	-1.0
chr11	77198494	77198621	ENSG00000137474.19|MYO7A|GRWD1|GRWD1	924	+	3.445373	1.1167761	-1.0	-1.0
chr11	77207145	77207402	ENSG00000137474.19|MYO7A|GRWD1|GRWD1	961	+	5.9505057	1.40738	-1.0	-1.0
chr11	77179044	77179129	ENSG00000137474.19|MYO7A|GRWD1|GRWD1	989	+	7.063259	1.9510962	-1.0	-1.0
chr11	77157278	77157392	ENSG00000137474.19|MYO7A|GRWD1|GRWD1	992	+	7.3125267	2.080842	-1.0	-1.0
chr11	77156659	77156781	ENSG00000137474.19|MYO7A|GRWD1|GRWD1	940	+	5.887053	1.2228159	-1.0	-1.0
chr11	77172747	77172885	ENSG00000137474.19|MYO7A|GRWD1|GRWD1	988	+	6.9374228	1.9137915	-1.0	-1.0
chr11	77203762	77203892	ENSG00000137474.19|MYO7A|GRWD1|GRWD1	901	+	5.057501	1.0029315	-1.0	-1.0
chr11	77215071	77215196	ENSG00000137474.19|MYO7A|GRWD1|GRWD1	901	+	3.5057976	1.0029315	-1.0	-1.0
chr11	77203497	77203757	ENSG00000137474.19|MYO7A|GRWD1|GRWD1	901	+	4.6858582	1.0029315	-1.0	-1.0
chr11	77159020	77159220	ENSG00000137474.19|MYO7A|GRWD1|GRWD1	901	+	5.26724	1.0029315	-1.0	-1.0
chr11	77166055	77166162	ENSG00000137474.19|MYO7A|GRWD1|GRWD1	973	+	4.4970627	1.5710444	-1.0	-1.0
chr11	77191307	77191837	ENSG00000137474.19|MYO7A|GRWD1|GRWD1	926	+	5.3593283	1.130234	-1.0	-1.0
chr11	77197480	77197598	ENSG00000137474.19|MYO7A|GRWD1|GRWD1	918	+	3.8533204	1.0865357	-1.0	-1.0
chr11	77155906	77156086	ENSG00000137474.19|MYO7A|GRWD1|GRWD1	959	+	5.431108	1.3912208	-1.0	-1.0
chr11	77181950	77182154	ENSG00000137474.19|MYO7A|GRWD1|GRWD1	925	+	3.7338	1.1240054	-1.0	-1.0
chr11	77142708	77142822	ENSG00000137474.19|MYO7A|GRWD1|GRWD1	963	+	6.2607174	1.4262086	-1.0	-1.0
chr11	77179744	77179914	ENSG00000137474.19|MYO7A|GRWD1|GRWD1	935	+	4.891012	1.1850659	-1.0	-1.0
chr11	77206096	77206202	ENSG00000137474.19|MYO7A|GRWD1|GRWD1	924	+	5.899836	1.120578	-1.0	-1.0
chr11	77181379	77181584	ENSG00000137474.19|MYO7A|GRWD1|GRWD1	928	+	5.8603888	1.1454092	-1.0	-1.0
chr11	77181704	77181894	ENSG00000137474.19|MYO7A|GRWD1|GRWD1	901	+	5.1973324	1.0029315	-1.0	-1.0
chr11	77183058	77183157	ENSG00000137474.19|MYO7A|GRWD1|GRWD1	901	+	5.727657	1.0029315	-1.0	-1.0
chr11	77184587	77184857	ENSG00000137474.19|MYO7A|GRWD1|GRWD1	947	+	4.75992	1.2736146	-1.0	-1.0
chr11	77158276	77158430	ENSG00000137474.19|MYO7A|GRWD1|GRWD1	923	+	3.8387601	1.1120614	-1.0	-1.0
chr11	77162857	77162988	ENSG00000137474.19|MYO7A|GRWD1|GRWD1	957	+	4.70818	1.3682994	-1.0	-1.0
chr11	77128263	77128489	ENSG00000137474.19|MYO7A|GRWD1|GRWD1	943	+	3.2279298	1.2420468	-1.0	-1.0
chr11	77474424	77474579	ENSG00000149269.9|PAK1|GRWD1|GRWD1	901	-	4.866153	1.0029315	-1.0	-1.0
chr11	77590450	77590611	ENSG00000178301.3|AQP11|GRWD1|GRWD1	920	+	5.6147065	1.0967429	-1.0	-1.0
chr11	77590706	77590881	ENSG00000178301.3|AQP11|GRWD1|GRWD1	901	+	4.938056	1.0029315	-1.0	-1.0
chr11	77589925	77590155	ENSG00000178301.3|AQP11|GRWD1|GRWD1	901	+	4.671216	1.0028273	-1.0	-1.0
chr11	77590364	77590514	ENSG00000074201.8|CLNS1A|GRWD1|GRWD1	901	-	5.1483083	1.0029315	-1.0	-1.0
chr11	77625716	77625818	ENSG00000074201.8|CLNS1A|GRWD1|GRWD1	991	-	4.025399	2.0656404	-1.0	-1.0
chr11	77619232	77619347	ENSG00000074201.8|CLNS1A|GRWD1|GRWD1	901	-	4.657254	1.0029315	-1.0	-1.0
chr11	77629762	77629899	ENSG00000074201.8|CLNS1A|GRWD1|GRWD1	965	-	3.2995317	1.4579277	-1.0	-1.0
chr11	77622459	77622669	ENSG00000074201.8|CLNS1A|GRWD1|GRWD1	996	-	4.6756063	2.427068	-1.0	-1.0
chr11	77616189	77616695	ENSG00000074201.8|CLNS1A|GRWD1|GRWD1	948	-	3.3008862	1.2872547	-1.0	-1.0
chr11	77619513	77619695	ENSG00000074201.8|CLNS1A|GRWD1|GRWD1	987	-	4.784582	1.869745	-1.0	-1.0
chr11	77624962	77625167	ENSG00000074201.8|CLNS1A|GRWD1|GRWD1	990	-	5.0132813	1.9964807	-1.0	-1.0
chr11	77625307	77625407	ENSG00000074201.8|CLNS1A|GRWD1|GRWD1	901	-	4.657253	1.0029315	-1.0	-1.0
chr11	77590109	77590319	ENSG00000074201.8|CLNS1A|GRWD1|GRWD1	901	-	4.8727794	1.0029315	-1.0	-1.0
chr11	77637589	77637805	ENSG00000074201.8|CLNS1A|GRWD1|GRWD1	986	-	3.7309127	1.8520063	-1.0	-1.0
chr11	77666620	77667491	ENSG00000048649.13|RSF1|GRWD1|GRWD1	973	-	5.629191	1.562776	-1.0	-1.0
chr11	77698486	77698693	ENSG00000048649.13|RSF1|GRWD1|GRWD1	975	-	4.2499256	1.597488	-1.0	-1.0
chr11	77734609	77734709	ENSG00000048649.13|RSF1|GRWD1|GRWD1	901	-	4.657254	1.0029315	-1.0	-1.0
chr11	77813353	77813701	ENSG00000048649.13|RSF1|GRWD1|GRWD1	957	-	3.7905335	1.3634079	-1.0	-1.0
chr11	77672041	77672230	ENSG00000048649.13|RSF1|GRWD1|GRWD1	962	-	3.819225	1.4167608	-1.0	-1.0
chr11	77685104	77685159	ENSG00000048649.13|RSF1|GRWD1|GRWD1	901	-	3.536535	1.0029315	-1.0	-1.0
chr11	77683709	77683814	ENSG00000048649.13|RSF1|GRWD1|GRWD1	935	-	4.021961	1.1843909	-1.0	-1.0
chr11	77700613	77700713	ENSG00000048649.13|RSF1|GRWD1|GRWD1	901	-	4.920294	1.0029315	-1.0	-1.0
chr11	77701085	77702560	ENSG00000048649.13|RSF1|GRWD1|GRWD1	953	-	4.925281	1.3309059	-1.0	-1.0
chr11	77820527	77820957	ENSG00000048649.13|RSF1|GRWD1|GRWD1	956	-	4.6022553	1.3517153	-1.0	-1.0
chr11	77698371	77698471	ENSG00000048649.13|RSF1|GRWD1|GRWD1	901	-	4.920293	1.0029315	-1.0	-1.0
chr11	77678085	77678153	ENSG00000048649.13|RSF1|GRWD1|GRWD1	958	-	4.3521094	1.3760855	-1.0	-1.0
chr11	77691055	77691235	ENSG00000048649.13|RSF1|GRWD1|GRWD1	909	-	4.081255	1.0415075	-1.0	-1.0
chr11	77764539	77764690	ENSG00000048649.13|RSF1|GRWD1|GRWD1	927	-	3.8872058	1.1392912	-1.0	-1.0
chr11	77725544	77725694	ENSG00000048649.13|RSF1|GRWD1|GRWD1	956	-	4.0368814	1.3573323	-1.0	-1.0
chr11	77740730	77740936	ENSG00000048649.13|RSF1|GRWD1|GRWD1	941	-	3.622432	1.2259743	-1.0	-1.0
chr11	77676791	77677056	ENSG00000048649.13|RSF1|GRWD1|GRWD1	967	-	4.696917	1.4867744	-1.0	-1.0
chr11	77665675	77665775	ENSG00000048649.13|RSF1|GRWD1|GRWD1	901	-	5.0357733	1.0029315	-1.0	-1.0
chr11	77693506	77693606	ENSG00000048649.13|RSF1|GRWD1|GRWD1	991	-	5.368409	2.0280018	-1.0	-1.0
chr11	77698236	77698366	ENSG00000048649.13|RSF1|GRWD1|GRWD1	901	-	4.657253	1.0029315	-1.0	-1.0
chr11	77700720	77701055	ENSG00000048649.13|RSF1|GRWD1|GRWD1	942	-	3.6642613	1.236841	-1.0	-1.0
chr11	77675035	77675256	ENSG00000048649.13|RSF1|GRWD1|GRWD1	978	-	4.4257684	1.648978	-1.0	-1.0
chr11	77747035	77747128	ENSG00000048649.13|RSF1|GRWD1|GRWD1	957	-	3.4162495	1.3664715	-1.0	-1.0
chr11	77666270	77666375	ENSG00000048649.13|RSF1|GRWD1|GRWD1	901	-	4.6572547	1.0029315	-1.0	-1.0
chr11	77734609	77734709	ENSG00000227376.1|FTH1P16|GRWD1|GRWD1	901	-	4.657254	1.0029315	-1.0	-1.0
chr11	77813318	77813676	ENSG00000219529.2|AP000580.1|GRWD1|GRWD1	958	-	3.796092	1.3763504	-1.0	-1.0
chr11	77821108	77821233	ENSG00000087884.14|AAMDC|GRWD1|GRWD1	912	+	5.5461693	1.0540901	-1.0	-1.0
chr11	77872179	77872294	ENSG00000087884.14|AAMDC|GRWD1|GRWD1	901	+	4.757391	1.0029315	-1.0	-1.0
chr11	77842498	77842618	ENSG00000087884.14|AAMDC|GRWD1|GRWD1	901	+	5.053967	1.0029315	-1.0	-1.0
chr11	77872151	77872262	ENSG00000254459.1|AP002812.2|GRWD1|GRWD1	901	-	4.8366055	1.0029315	-1.0	-1.0
chr11	77883831	77883952	ENSG00000149262.16|INTS4|GRWD1|GRWD1	909	-	3.1119454	1.0422442	-1.0	-1.0
chr11	77910984	77911149	ENSG00000149262.16|INTS4|GRWD1|GRWD1	901	-	4.6744423	1.0029315	-1.0	-1.0
chr11	77901431	77901546	ENSG00000149262.16|INTS4|GRWD1|GRWD1	934	-	5.8843513	1.1800549	-1.0	-1.0
chr11	77960952	77961138	ENSG00000149262.16|INTS4|GRWD1|GRWD1	967	-	4.4485154	1.4749566	-1.0	-1.0
chr11	77958745	77958834	ENSG00000149262.16|INTS4|GRWD1|GRWD1	975	-	6.3353405	1.6063832	-1.0	-1.0
chr11	77991107	77991299	ENSG00000149262.16|INTS4|GRWD1|GRWD1	959	-	3.984828	1.3864633	-1.0	-1.0
chr11	77918820	77918978	ENSG00000149262.16|INTS4|GRWD1|GRWD1	984	-	6.6922026	1.7961836	-1.0	-1.0
chr11	77903539	77903620	ENSG00000149262.16|INTS4|GRWD1|GRWD1	977	-	6.4228034	1.6440417	-1.0	-1.0
chr11	77924536	77924826	ENSG00000149262.16|INTS4|GRWD1|GRWD1	905	-	3.4463098	1.0203356	-1.0	-1.0
chr11	77955941	77956056	ENSG00000149262.16|INTS4|GRWD1|GRWD1	912	-	3.0193267	1.0551244	-1.0	-1.0
chr11	77978918	77979102	ENSG00000149262.16|INTS4|GRWD1|GRWD1	966	-	6.2553315	1.4703711	-1.0	-1.0
chr11	77907716	77907810	ENSG00000149262.16|INTS4|GRWD1|GRWD1	987	-	6.8899283	1.8765954	-1.0	-1.0
chr11	77878854	77879127	ENSG00000149262.16|INTS4|GRWD1|GRWD1	907	-	4.481699	1.0302639	-1.0	-1.0
chr11	77981458	77981576	ENSG00000149262.16|INTS4|GRWD1|GRWD1	975	-	4.4327235	1.6003218	-1.0	-1.0
chr11	77891715	77891815	ENSG00000149262.16|INTS4|GRWD1|GRWD1	901	-	4.657253	1.0029315	-1.0	-1.0
chr11	77928441	77928547	ENSG00000149262.16|INTS4|GRWD1|GRWD1	901	-	4.9944253	1.0029315	-1.0	-1.0
chr11	78023159	78023284	ENSG00000151364.16|KCTD14|GRWD1|GRWD1	901	-	4.6572547	1.0029315	-1.0	-1.0
chr11	78016939	78017270	ENSG00000151364.16|KCTD14|GRWD1|GRWD1	901	-	4.749376	1.0029315	-1.0	-1.0
chr11	78069888	78070093	ENSG00000259112.2|NDUFC2-KCTD14|GRWD1|GRWD1	952	-	3.226876	1.3190954	-1.0	-1.0
chr11	78017005	78017265	ENSG00000259112.2|NDUFC2-KCTD14|GRWD1|GRWD1	901	-	4.7639217	1.0029315	-1.0	-1.0
chr11	78072997	78073141	ENSG00000259112.2|NDUFC2-KCTD14|GRWD1|GRWD1	973	-	3.4770699	1.568235	-1.0	-1.0
chr11	78023150	78023285	ENSG00000259112.2|NDUFC2-KCTD14|GRWD1|GRWD1	901	-	4.6768985	1.0029315	-1.0	-1.0
chr11	78079578	78079865	ENSG00000259112.2|NDUFC2-KCTD14|GRWD1|GRWD1	951	-	2.8687532	1.3067869	-1.0	-1.0
chr11	78079578	78079923	ENSG00000151366.12|NDUFC2|GRWD1|GRWD1	947	-	2.834117	1.2717614	-1.0	-1.0
chr11	78072933	78073141	ENSG00000151366.12|NDUFC2|GRWD1|GRWD1	957	-	3.2372382	1.3709908	-1.0	-1.0
chr11	78069888	78070036	ENSG00000151366.12|NDUFC2|GRWD1|GRWD1	944	-	2.9116714	1.2514586	-1.0	-1.0
chr11	78114270	78114380	ENSG00000159063.12|ALG8|GRWD1|GRWD1	901	-	2.9370804	1.0029315	-1.0	-1.0
chr11	78137037	78137217	ENSG00000159063.12|ALG8|GRWD1|GRWD1	901	-	4.9507823	1.0029315	-1.0	-1.0
chr11	78139543	78139653	ENSG00000159063.12|ALG8|GRWD1|GRWD1	901	-	4.819066	1.0029315	-1.0	-1.0
chr11	78124020	78124214	ENSG00000159063.12|ALG8|GRWD1|GRWD1	913	-	5.64553	1.0586588	-1.0	-1.0
chr11	78136652	78136827	ENSG00000159063.12|ALG8|GRWD1|GRWD1	901	-	4.7724347	1.0029315	-1.0	-1.0
chr11	78139323	78139483	ENSG00000159063.12|ALG8|GRWD1|GRWD1	901	-	4.7781515	1.0029315	-1.0	-1.0
chr11	78100970	78101190	ENSG00000159063.12|ALG8|GRWD1|GRWD1	901	-	3.2590735	1.0028435	-1.0	-1.0
chr11	78137476	78137591	ENSG00000159063.12|ALG8|GRWD1|GRWD1	901	-	4.9101324	1.0029315	-1.0	-1.0
chr11	78104370	78104510	ENSG00000159063.12|ALG8|GRWD1|GRWD1	901	-	5.071891	1.0029315	-1.0	-1.0
chr11	78137311	78137471	ENSG00000159063.12|ALG8|GRWD1|GRWD1	901	-	4.8164964	1.0029315	-1.0	-1.0
chr11	78134639	78134769	ENSG00000159063.12|ALG8|GRWD1|GRWD1	901	-	4.9617014	1.0029315	-1.0	-1.0
chr11	78141430	78141920	ENSG00000246174.7|KCTD21-AS1|GRWD1|GRWD1	974	+	6.4140606	1.5916002	-1.0	-1.0
chr11	78174433	78174548	ENSG00000188997.7|KCTD21|GRWD1|GRWD1	901	-	4.820637	1.0029315	-1.0	-1.0
chr11	78210307	78210552	ENSG00000118369.12|USP35|GRWD1|GRWD1	901	+	5.1624303	1.0029315	-1.0	-1.0
chr11	78188886	78189101	ENSG00000118369.12|USP35|GRWD1|GRWD1	925	+	5.3709965	1.1268798	-1.0	-1.0
chr11	78196235	78196485	ENSG00000118369.12|USP35|GRWD1|GRWD1	901	+	5.2764792	1.0029315	-1.0	-1.0
chr11	78198623	78198798	ENSG00000118369.12|USP35|GRWD1|GRWD1	901	+	4.395629	1.0029315	-1.0	-1.0
chr11	78213705	78213910	ENSG00000118369.12|USP35|GRWD1|GRWD1	904	+	4.997009	1.0197381	-1.0	-1.0
chr11	78199534	78199704	ENSG00000118369.12|USP35|GRWD1|GRWD1	901	+	4.0890584	1.0029315	-1.0	-1.0
chr11	78207481	78207623	ENSG00000118369.12|USP35|GRWD1|GRWD1	901	+	5.0733714	1.0029315	-1.0	-1.0
chr11	78200684	78200804	ENSG00000118369.12|USP35|GRWD1|GRWD1	901	+	5.6789675	1.0029315	-1.0	-1.0
chr11	78209882	78210302	ENSG00000118369.12|USP35|GRWD1|GRWD1	901	+	4.973938	1.0029315	-1.0	-1.0
chr11	78196505	78196660	ENSG00000118369.12|USP35|GRWD1|GRWD1	901	+	4.671004	1.0029315	-1.0	-1.0
chr11	78209497	78209672	ENSG00000118369.12|USP35|GRWD1|GRWD1	901	+	4.778313	1.0029315	-1.0	-1.0
chr11	78205841	78206001	ENSG00000118369.12|USP35|GRWD1|GRWD1	912	+	4.0434093	1.0550334	-1.0	-1.0
chr11	78218581	78218681	ENSG00000033327.12|GAB2|GRWD1|GRWD1	901	-	4.657254	1.0029315	-1.0	-1.0
chr11	78250156	78250306	ENSG00000033327.12|GAB2|GRWD1|GRWD1	926	-	5.8909216	1.1296972	-1.0	-1.0
chr11	78219176	78219415	ENSG00000033327.12|GAB2|GRWD1|GRWD1	924	-	5.662347	1.1166195	-1.0	-1.0
chr11	78280554	78280849	ENSG00000033327.12|GAB2|GRWD1|GRWD1	932	-	4.8236113	1.1697851	-1.0	-1.0
chr11	78215666	78215781	ENSG00000033327.12|GAB2|GRWD1|GRWD1	901	-	4.6572547	1.0029315	-1.0	-1.0
chr11	78220318	78220418	ENSG00000033327.12|GAB2|GRWD1|GRWD1	901	-	4.9202943	1.0029315	-1.0	-1.0
chr11	78226594	78227051	ENSG00000033327.12|GAB2|GRWD1|GRWD1	909	-	5.230683	1.0420262	-1.0	-1.0
chr11	78219056	78219156	ENSG00000033327.12|GAB2|GRWD1|GRWD1	901	-	4.920293	1.0029315	-1.0	-1.0
chr11	78223411	78223671	ENSG00000033327.12|GAB2|GRWD1|GRWD1	909	-	5.584345	1.0391492	-1.0	-1.0
chr11	78217906	78218046	ENSG00000033327.12|GAB2|GRWD1|GRWD1	901	-	4.7088194	1.0029315	-1.0	-1.0
chr11	78226464	78226589	ENSG00000033327.12|GAB2|GRWD1|GRWD1	901	-	4.79077	1.0029315	-1.0	-1.0
chr11	78429699	78429799	ENSG00000251323.2|AP003086.1|GRWD1|GRWD1	901	-	3.536535	1.0029315	-1.0	-1.0
chr11	78425336	78425405	ENSG00000251323.2|AP003086.1|GRWD1|GRWD1	901	-	4.657254	1.0029315	-1.0	-1.0
chr11	78427353	78427468	ENSG00000251323.2|AP003086.1|GRWD1|GRWD1	901	-	5.2412624	1.0029315	-1.0	-1.0
chr11	78458824	78458979	ENSG00000137513.9|NARS2|GRWD1|GRWD1	901	-	4.6768975	1.0029315	-1.0	-1.0
chr11	78464164	78464329	ENSG00000137513.9|NARS2|GRWD1|GRWD1	912	-	5.6075935	1.0578362	-1.0	-1.0
chr11	78559538	78559619	ENSG00000137513.9|NARS2|GRWD1|GRWD1	901	-	2.5651147	1.0029315	-1.0	-1.0
chr11	78568636	78568752	ENSG00000137513.9|NARS2|GRWD1|GRWD1	943	-	3.4684744	1.2417231	-1.0	-1.0
chr11	78459544	78459674	ENSG00000137513.9|NARS2|GRWD1|GRWD1	908	-	3.4977753	1.0353595	-1.0	-1.0
chr11	78573393	78573493	ENSG00000137513.9|NARS2|GRWD1|GRWD1	901	-	4.657253	1.0029315	-1.0	-1.0
chr11	78465875	78466013	ENSG00000137513.9|NARS2|GRWD1|GRWD1	968	-	3.8270774	1.4931697	-1.0	-1.0
chr11	78574567	78574667	ENSG00000137513.9|NARS2|GRWD1|GRWD1	901	-	2.4776518	1.0029315	-1.0	-1.0
chr11	78443660	78443759	ENSG00000137513.9|NARS2|GRWD1|GRWD1	958	-	3.4534037	1.3761789	-1.0	-1.0
chr11	78463784	78464024	ENSG00000137513.9|NARS2|GRWD1|GRWD1	928	-	4.500701	1.1417413	-1.0	-1.0
chr11	78478584	78478683	ENSG00000137513.9|NARS2|GRWD1|GRWD1	926	-	3.1150804	1.1302344	-1.0	-1.0
chr11	78571334	78571519	ENSG00000137513.9|NARS2|GRWD1|GRWD1	961	-	3.782826	1.4090668	-1.0	-1.0
chr11	78535236	78535341	ENSG00000137513.9|NARS2|GRWD1|GRWD1	901	-	4.6572547	1.0029315	-1.0	-1.0
chr11	78493077	78493195	ENSG00000137513.9|NARS2|GRWD1|GRWD1	924	-	3.2329917	1.1211917	-1.0	-1.0
chr11	78459219	78459319	ENSG00000137513.9|NARS2|GRWD1|GRWD1	901	-	4.920293	1.0029315	-1.0	-1.0
chr11	78469246	78469313	ENSG00000137513.9|NARS2|GRWD1|GRWD1	939	-	3.021972	1.2142608	-1.0	-1.0
chr11	78436635	78436814	ENSG00000137513.9|NARS2|GRWD1|GRWD1	901	-	2.5202641	1.0029315	-1.0	-1.0
chr11	78458464	78458644	ENSG00000137513.9|NARS2|GRWD1|GRWD1	901	-	5.3157597	1.0029315	-1.0	-1.0
chr11	78528841	78528936	ENSG00000137513.9|NARS2|GRWD1|GRWD1	973	-	4.0626097	1.5706342	-1.0	-1.0
chr11	78560224	78560369	ENSG00000137513.9|NARS2|GRWD1|GRWD1	901	-	4.777572	1.0029315	-1.0	-1.0
chr11	78566131	78566272	ENSG00000137513.9|NARS2|GRWD1|GRWD1	904	-	2.7782183	1.0188164	-1.0	-1.0
chr11	78555261	78555386	ENSG00000137513.9|NARS2|GRWD1|GRWD1	901	-	4.6572547	1.0029315	-1.0	-1.0
chr11	82838386	82838541	ENSG00000137509.10|PRCP|GRWD1|GRWD1	901	-	3.2743857	1.0029315	-1.0	-1.0
chr11	82824806	82824971	ENSG00000137509.10|PRCP|GRWD1|GRWD1	901	-	5.236186	1.0029315	-1.0	-1.0
chr11	82900234	82900464	ENSG00000137509.10|PRCP|GRWD1|GRWD1	934	-	3.5993595	1.1793178	-1.0	-1.0
chr11	82860011	82860111	ENSG00000137509.10|PRCP|GRWD1|GRWD1	901	-	3.5365345	1.0029315	-1.0	-1.0
chr11	82849098	82849213	ENSG00000137509.10|PRCP|GRWD1|GRWD1	901	-	5.618363	1.0029315	-1.0	-1.0
chr11	82982256	82982376	ENSG00000254698.1|AP000893.2|GRWD1|GRWD1	901	-	4.9841456	1.0029315	-1.0	-1.0
chr11	82987596	82987761	ENSG00000254698.1|AP000893.2|GRWD1|GRWD1	901	-	4.7664943	1.0029315	-1.0	-1.0
chr11	83071740	83071885	ENSG00000137502.9|RAB30|GRWD1|GRWD1	901	-	4.771926	1.0029315	-1.0	-1.0
chr11	82982257	82982377	ENSG00000137502.9|RAB30|GRWD1|GRWD1	901	-	4.9841456	1.0029315	-1.0	-1.0
chr11	82987598	82987758	ENSG00000137502.9|RAB30|GRWD1|GRWD1	901	-	4.7907696	1.0029315	-1.0	-1.0
chr11	83072567	83072867	ENSG00000246067.7|RAB30-AS1|GRWD1|GRWD1	938	+	2.8184893	1.2071496	-1.0	-1.0
chr11	83072065	83072181	ENSG00000246067.7|RAB30-AS1|GRWD1|GRWD1	905	+	2.5650804	1.0204563	-1.0	-1.0
chr11	83073242	83073407	ENSG00000246067.7|RAB30-AS1|GRWD1|GRWD1	913	+	3.3011029	1.0605886	-1.0	-1.0
chr11	83073002	83073107	ENSG00000246067.7|RAB30-AS1|GRWD1|GRWD1	901	+	5.4228005	1.0029315	-1.0	-1.0
chr11	83161326	83161451	ENSG00000165494.11|PCF11|GRWD1|GRWD1	901	+	2.9645035	1.0029315	-1.0	-1.0
chr11	83163678	83163867	ENSG00000165494.11|PCF11|GRWD1|GRWD1	933	+	4.073113	1.1771336	-1.0	-1.0
chr11	83160569	83160784	ENSG00000165494.11|PCF11|GRWD1|GRWD1	956	+	5.178002	1.3594563	-1.0	-1.0
chr11	83185038	83185148	ENSG00000165494.11|PCF11|GRWD1|GRWD1	901	+	4.657254	1.0029315	-1.0	-1.0
chr11	83168427	83169995	ENSG00000165494.11|PCF11|GRWD1|GRWD1	947	+	4.4129004	1.2769595	-1.0	-1.0
chr11	83167124	83167299	ENSG00000165494.11|PCF11|GRWD1|GRWD1	953	+	3.7360437	1.3272724	-1.0	-1.0
chr11	83158252	83158412	ENSG00000165494.11|PCF11|GRWD1|GRWD1	911	+	2.8705153	1.0499144	-1.0	-1.0
chr11	83181853	83181973	ENSG00000165494.11|PCF11|GRWD1|GRWD1	922	+	5.0213995	1.110174	-1.0	-1.0
chr11	83167709	83167819	ENSG00000165494.11|PCF11|GRWD1|GRWD1	901	+	4.79077	1.0029315	-1.0	-1.0
chr11	83171817	83171914	ENSG00000165494.11|PCF11|GRWD1|GRWD1	955	+	5.9791965	1.3464022	-1.0	-1.0
chr11	83164206	83164396	ENSG00000165494.11|PCF11|GRWD1|GRWD1	950	+	4.118935	1.3040949	-1.0	-1.0
chr11	83167414	83167689	ENSG00000165494.11|PCF11|GRWD1|GRWD1	943	+	5.5840416	1.2424023	-1.0	-1.0
chr11	83166719	83166989	ENSG00000165494.11|PCF11|GRWD1|GRWD1	901	+	5.218315	1.0029315	-1.0	-1.0
chr11	83177084	83177199	ENSG00000165494.11|PCF11|GRWD1|GRWD1	918	+	5.6872716	1.0874045	-1.0	-1.0
chr11	83180961	83181071	ENSG00000165494.11|PCF11|GRWD1|GRWD1	901	+	4.945239	1.0029315	-1.0	-1.0
chr11	83184678	83184908	ENSG00000165494.11|PCF11|GRWD1|GRWD1	959	+	5.13793	1.3894963	-1.0	-1.0
chr11	83165599	83166709	ENSG00000165494.11|PCF11|GRWD1|GRWD1	957	+	5.4026	1.3689411	-1.0	-1.0
chr11	83157072	83158247	ENSG00000165494.11|PCF11|GRWD1|GRWD1	976	+	3.510222	1.6175742	-1.0	-1.0
chr11	83181789	83181974	ENSG00000254676.1|AP000873.4|GRWD1|GRWD1	920	+	5.5590076	1.0947876	-1.0	-1.0
chr11	83181094	83181209	ENSG00000254676.1|AP000873.4|GRWD1|GRWD1	901	+	5.0069027	1.0029315	-1.0	-1.0
chr11	83180959	83181069	ENSG00000254676.1|AP000873.4|GRWD1|GRWD1	901	+	4.871107	1.0029315	-1.0	-1.0
chr11	83192665	83192965	ENSG00000247137.8|AP000873.2|GRWD1|GRWD1	945	-	4.7963624	1.2617171	-1.0	-1.0
chr11	83193466	83193646	ENSG00000247137.8|AP000873.2|GRWD1|GRWD1	974	-	5.128825	1.5784755	-1.0	-1.0
chr11	83194413	83194568	ENSG00000137494.13|ANKRD42|GRWD1|GRWD1	901	+	4.6878114	1.0029315	-1.0	-1.0
chr11	83193858	83194003	ENSG00000137494.13|ANKRD42|GRWD1|GRWD1	901	+	4.684756	1.0029315	-1.0	-1.0
chr11	83194073	83194228	ENSG00000137494.13|ANKRD42|GRWD1|GRWD1	901	+	4.7907696	1.0029315	-1.0	-1.0
chr11	83286196	83286391	ENSG00000137500.9|CCDC90B|GRWD1|GRWD1	914	-	5.013675	1.0673558	-1.0	-1.0
chr11	83274667	83274763	ENSG00000137500.9|CCDC90B|GRWD1|GRWD1	901	-	5.242226	1.0029315	-1.0	-1.0
chr11	83273585	83273725	ENSG00000137500.9|CCDC90B|GRWD1|GRWD1	901	-	5.2146144	1.0029315	-1.0	-1.0
chr11	83280140	83280255	ENSG00000137500.9|CCDC90B|GRWD1|GRWD1	929	-	3.8662033	1.1510284	-1.0	-1.0
chr11	83285871	83286066	ENSG00000137500.9|CCDC90B|GRWD1|GRWD1	908	-	4.430738	1.03662	-1.0	-1.0
chr11	83261811	83261921	ENSG00000137500.9|CCDC90B|GRWD1|GRWD1	901	-	4.794761	1.0029315	-1.0	-1.0
chr11	83286267	83286367	ENSG00000255234.5|AP000446.1|GRWD1|GRWD1	901	+	4.657254	1.0029315	-1.0	-1.0
chr11	85627352	85627467	ENSG00000150672.16|DLG2|GRWD1|GRWD1	901	-	4.657253	1.0029315	-1.0	-1.0
chr11	85628572	85628688	ENSG00000171204.12|TMEM126B|GRWD1|GRWD1	901	+	3.6463468	1.0029315	-1.0	-1.0
chr11	85629136	85629251	ENSG00000171204.12|TMEM126B|GRWD1|GRWD1	901	+	4.826144	1.0029315	-1.0	-1.0
chr11	85631686	85631801	ENSG00000171204.12|TMEM126B|GRWD1|GRWD1	901	+	2.9547365	1.0029315	-1.0	-1.0
chr11	85635696	85635801	ENSG00000171204.12|TMEM126B|GRWD1|GRWD1	901	+	4.79476	1.0029315	-1.0	-1.0
chr11	85631154	85631316	ENSG00000171204.12|TMEM126B|GRWD1|GRWD1	943	+	4.1737537	1.2438924	-1.0	-1.0
chr11	85634145	85634335	ENSG00000171204.12|TMEM126B|GRWD1|GRWD1	901	+	5.08899	1.0029315	-1.0	-1.0
chr11	85647966	85648089	ENSG00000171202.6|TMEM126A|GRWD1|GRWD1	901	+	3.0010593	1.0029315	-1.0	-1.0
chr11	85654040	85654235	ENSG00000171202.6|TMEM126A|GRWD1|GRWD1	901	+	5.022438	1.0029315	-1.0	-1.0
chr11	85663317	85663417	ENSG00000137504.13|CREBZF|GRWD1|GRWD1	901	-	3.4776413	1.0029315	-1.0	-1.0
chr11	85663462	85665097	ENSG00000137504.13|CREBZF|GRWD1|GRWD1	985	-	3.7938082	1.8335044	-1.0	-1.0
chr11	85663127	85663312	ENSG00000137504.13|CREBZF|GRWD1|GRWD1	933	-	3.0712292	1.1720694	-1.0	-1.0
chr11	85665102	85665202	ENSG00000137504.13|CREBZF|GRWD1|GRWD1	930	-	3.8926785	1.1543486	-1.0	-1.0
chr11	85662362	85662467	ENSG00000137504.13|CREBZF|GRWD1|GRWD1	901	-	2.456902	1.0029315	-1.0	-1.0
chr11	85661587	85661742	ENSG00000137504.13|CREBZF|GRWD1|GRWD1	901	-	3.3857553	1.0029315	-1.0	-1.0
chr11	86068650	86068895	ENSG00000073921.17|PICALM|GRWD1|GRWD1	956	-	3.3470445	1.3570473	-1.0	-1.0
chr11	86011029	86011136	ENSG00000073921.17|PICALM|GRWD1|GRWD1	976	-	3.8916783	1.622008	-1.0	-1.0
chr11	85981128	85981228	ENSG00000073921.17|PICALM|GRWD1|GRWD1	977	-	3.763053	1.637928	-1.0	-1.0
chr11	86001030	86001158	ENSG00000073921.17|PICALM|GRWD1|GRWD1	966	-	3.752268	1.4662066	-1.0	-1.0
chr11	85983865	85983973	ENSG00000073921.17|PICALM|GRWD1|GRWD1	901	-	2.3691394	1.0029315	-1.0	-1.0
chr11	85981871	85982046	ENSG00000073921.17|PICALM|GRWD1|GRWD1	902	-	2.5001183	1.008185	-1.0	-1.0
chr11	86000642	86000779	ENSG00000073921.17|PICALM|GRWD1|GRWD1	958	-	3.3194656	1.3747909	-1.0	-1.0
chr11	85996825	85996929	ENSG00000073921.17|PICALM|GRWD1|GRWD1	901	-	2.2986832	1.0029315	-1.0	-1.0
chr11	86003365	86003515	ENSG00000073921.17|PICALM|GRWD1|GRWD1	932	-	2.9585955	1.166408	-1.0	-1.0
chr11	85974707	85974807	ENSG00000073921.17|PICALM|GRWD1|GRWD1	901	-	2.7435465	1.0029315	-1.0	-1.0
chr11	86031468	86031593	ENSG00000073921.17|PICALM|GRWD1|GRWD1	906	-	2.90604	1.027869	-1.0	-1.0
chr11	86068421	86068541	ENSG00000073921.17|PICALM|GRWD1|GRWD1	901	-	4.959574	1.0029315	-1.0	-1.0
chr11	86264094	86264289	ENSG00000074266.19|EED|GRWD1|GRWD1	908	+	4.221609	1.0376718	-1.0	-1.0
chr11	86245178	86245338	ENSG00000074266.19|EED|GRWD1|GRWD1	951	+	3.63225	1.3072859	-1.0	-1.0
chr11	86252147	86252240	ENSG00000074266.19|EED|GRWD1|GRWD1	976	+	6.3797345	1.6196	-1.0	-1.0
chr11	86277101	86277221	ENSG00000074266.19|EED|GRWD1|GRWD1	901	+	4.7917676	1.0029315	-1.0	-1.0
chr11	86277761	86277871	ENSG00000074266.19|EED|GRWD1|GRWD1	901	+	4.657254	1.0029315	-1.0	-1.0
chr11	86250295	86250420	ENSG00000074266.19|EED|GRWD1|GRWD1	901	+	3.053542	1.0029315	-1.0	-1.0
chr11	86256386	86256512	ENSG00000074266.19|EED|GRWD1|GRWD1	977	+	6.5872064	1.6390408	-1.0	-1.0
chr11	86276896	86277061	ENSG00000074266.19|EED|GRWD1|GRWD1	901	+	5.306406	1.0029315	-1.0	-1.0
chr11	86268454	86268561	ENSG00000074266.19|EED|GRWD1|GRWD1	901	+	4.8784485	1.0029315	-1.0	-1.0
chr11	86244783	86245103	ENSG00000074266.19|EED|GRWD1|GRWD1	923	+	3.8678532	1.1162939	-1.0	-1.0
chr11	86337393	86337530	ENSG00000149196.15|HIKESHI|GRWD1|GRWD1	901	+	4.989744	1.0029315	-1.0	-1.0
chr11	86306309	86306409	ENSG00000149196.15|HIKESHI|GRWD1|GRWD1	901	+	5.3353367	1.0029315	-1.0	-1.0
chr11	86344557	86344782	ENSG00000149196.15|HIKESHI|GRWD1|GRWD1	902	+	3.110234	1.0085139	-1.0	-1.0
chr11	86345127	86345257	ENSG00000149196.15|HIKESHI|GRWD1|GRWD1	901	+	4.79077	1.0029315	-1.0	-1.0
chr11	86952233	86952418	ENSG00000174804.3|FZD4|GRWD1|GRWD1	903	-	2.63557	1.0154384	-1.0	-1.0
chr11	86954460	86954570	ENSG00000174804.3|FZD4|GRWD1|GRWD1	901	-	4.99728	1.0029315	-1.0	-1.0
chr11	86954600	86954795	ENSG00000174804.3|FZD4|GRWD1|GRWD1	918	-	5.1799474	1.0858821	-1.0	-1.0
chr11	86955170	86955380	ENSG00000174804.3|FZD4|GRWD1|GRWD1	910	-	2.656712	1.0475384	-1.0	-1.0
chr11	86954800	86955030	ENSG00000174804.3|FZD4|GRWD1|GRWD1	939	-	3.1662455	1.2153863	-1.0	-1.0
chr11	86950903	86951008	ENSG00000174804.3|FZD4|GRWD1|GRWD1	901	-	4.788774	1.0029315	-1.0	-1.0
chr11	87067693	87067821	ENSG00000166575.16|TMEM135|GRWD1|GRWD1	927	+	2.877368	1.1347353	-1.0	-1.0
chr11	87207790	87208100	ENSG00000166575.16|TMEM135|GRWD1|GRWD1	901	+	4.6038866	1.0029315	-1.0	-1.0
chr11	87157340	87157495	ENSG00000166575.16|TMEM135|GRWD1|GRWD1	909	+	4.761358	1.0407209	-1.0	-1.0
chr11	87302442	87302562	ENSG00000166575.16|TMEM135|GRWD1|GRWD1	901	+	4.9466505	1.0029315	-1.0	-1.0
chr11	87208635	87208945	ENSG00000166575.16|TMEM135|GRWD1|GRWD1	901	+	5.1205935	1.0029315	-1.0	-1.0
chr11	87047226	87047346	ENSG00000166575.16|TMEM135|GRWD1|GRWD1	901	+	5.1328254	1.0029315	-1.0	-1.0
chr11	87047066	87047221	ENSG00000166575.16|TMEM135|GRWD1|GRWD1	901	+	5.049508	1.0029315	-1.0	-1.0
chr11	87296003	87296138	ENSG00000166575.16|TMEM135|GRWD1|GRWD1	901	+	4.6572533	1.0029315	-1.0	-1.0
chr11	87204675	87204865	ENSG00000166575.16|TMEM135|GRWD1|GRWD1	901	+	4.9502287	1.0029315	-1.0	-1.0
chr11	87305935	87306005	ENSG00000166575.16|TMEM135|GRWD1|GRWD1	901	+	3.2849963	1.0029315	-1.0	-1.0
chr11	87211380	87211485	ENSG00000166575.16|TMEM135|GRWD1|GRWD1	901	+	4.6572547	1.0029315	-1.0	-1.0
chr11	87309504	87309669	ENSG00000166575.16|TMEM135|GRWD1|GRWD1	932	+	3.3096738	1.1659154	-1.0	-1.0
chr11	87207650	87207770	ENSG00000166575.16|TMEM135|GRWD1|GRWD1	901	+	5.0126762	1.0029315	-1.0	-1.0
chr11	87096115	87096230	ENSG00000166575.16|TMEM135|GRWD1|GRWD1	901	+	4.6572547	1.0029315	-1.0	-1.0
chr11	87321200	87321380	ENSG00000166575.16|TMEM135|GRWD1|GRWD1	974	+	4.0033383	1.5841954	-1.0	-1.0
chr11	87318134	87318235	ENSG00000166575.16|TMEM135|GRWD1|GRWD1	958	+	4.301969	1.3801098	-1.0	-1.0
chr11	87037958	87038186	ENSG00000166575.16|TMEM135|GRWD1|GRWD1	946	+	2.8613822	1.2654015	-1.0	-1.0
chr11	87210570	87210670	ENSG00000166575.16|TMEM135|GRWD1|GRWD1	901	+	5.335336	1.0029315	-1.0	-1.0
chr11	87209935	87210120	ENSG00000166575.16|TMEM135|GRWD1|GRWD1	901	+	4.657253	1.0029315	-1.0	-1.0
chr11	87210205	87210500	ENSG00000166575.16|TMEM135|GRWD1|GRWD1	901	+	4.716373	1.0029315	-1.0	-1.0
chr11	87209365	87209490	ENSG00000166575.16|TMEM135|GRWD1|GRWD1	901	+	4.739757	1.0029315	-1.0	-1.0
chr11	87208185	87208380	ENSG00000166575.16|TMEM135|GRWD1|GRWD1	901	+	5.042227	1.0029315	-1.0	-1.0
chr11	87209250	87209360	ENSG00000166575.16|TMEM135|GRWD1|GRWD1	901	+	4.7489247	1.0029315	-1.0	-1.0
chr11	87071516	87071615	ENSG00000166575.16|TMEM135|GRWD1|GRWD1	976	+	3.3105423	1.6214988	-1.0	-1.0
chr11	87091361	87091395	ENSG00000166575.16|TMEM135|GRWD1|GRWD1	955	+	5.9791965	1.3508402	-1.0	-1.0
chr11	87209565	87209895	ENSG00000166575.16|TMEM135|GRWD1|GRWD1	915	+	5.3728538	1.0713574	-1.0	-1.0
chr11	87300783	87300948	ENSG00000166575.16|TMEM135|GRWD1|GRWD1	901	+	4.720719	1.0029315	-1.0	-1.0
chr11	87236637	87236684	ENSG00000166575.16|TMEM135|GRWD1|GRWD1	904	+	2.951582	1.0194889	-1.0	-1.0
chr11	87208390	87208525	ENSG00000166575.16|TMEM135|GRWD1|GRWD1	901	+	4.900592	1.0029315	-1.0	-1.0
chr11	87302305	87302442	ENSG00000166575.16|TMEM135|GRWD1|GRWD1	920	+	2.8146114	1.0961338	-1.0	-1.0
chr11	87208955	87209245	ENSG00000166575.16|TMEM135|GRWD1|GRWD1	901	+	5.094541	1.0029315	-1.0	-1.0
chr11	88309207	88309307	ENSG00000109861.15|CTSC|GRWD1|GRWD1	901	-	2.352121	1.0029315	-1.0	-1.0
chr11	88337500	88337625	ENSG00000109861.15|CTSC|GRWD1|GRWD1	927	-	3.4419293	1.1387653	-1.0	-1.0
chr11	88312387	88312547	ENSG00000109861.15|CTSC|GRWD1|GRWD1	901	-	3.304985	1.0029315	-1.0	-1.0
chr11	88334850	88335082	ENSG00000109861.15|CTSC|GRWD1|GRWD1	901	-	4.3222423	1.0029315	-1.0	-1.0
chr11	90134728	90134840	ENSG00000077616.10|NAALAD2|GRWD1|GRWD1	901	+	4.9780335	1.0029315	-1.0	-1.0
chr11	90170068	90170136	ENSG00000077616.10|NAALAD2|GRWD1|GRWD1	901	+	4.794761	1.0029315	-1.0	-1.0
chr11	90182915	90183008	ENSG00000077616.10|NAALAD2|GRWD1|GRWD1	901	+	5.0357723	1.0029315	-1.0	-1.0
chr11	90158144	90158259	ENSG00000077616.10|NAALAD2|GRWD1|GRWD1	901	+	5.0796533	1.0029315	-1.0	-1.0
chr11	90162941	90163071	ENSG00000077616.10|NAALAD2|GRWD1|GRWD1	901	+	4.794761	1.0029315	-1.0	-1.0
chr11	90167170	90167275	ENSG00000077616.10|NAALAD2|GRWD1|GRWD1	901	+	4.657254	1.0029315	-1.0	-1.0
chr11	90168948	90169053	ENSG00000077616.10|NAALAD2|GRWD1|GRWD1	901	+	5.035773	1.0029315	-1.0	-1.0
chr11	90150481	90150581	ENSG00000077616.10|NAALAD2|GRWD1|GRWD1	901	+	4.6572547	1.0029315	-1.0	-1.0
chr11	90191617	90191717	ENSG00000077616.10|NAALAD2|GRWD1|GRWD1	901	+	4.657254	1.0029315	-1.0	-1.0
chr11	90163306	90163406	ENSG00000077616.10|NAALAD2|GRWD1|GRWD1	901	+	3.5365348	1.0029315	-1.0	-1.0
chr11	90152297	90152484	ENSG00000077616.10|NAALAD2|GRWD1|GRWD1	910	+	3.5953095	1.0470867	-1.0	-1.0
chr11	90163534	90163694	ENSG00000077616.10|NAALAD2|GRWD1|GRWD1	901	+	4.7824216	1.0029315	-1.0	-1.0
chr11	90147329	90147454	ENSG00000077616.10|NAALAD2|GRWD1|GRWD1	901	+	5.4763546	1.0029315	-1.0	-1.0
chr11	90167905	90168190	ENSG00000077616.10|NAALAD2|GRWD1|GRWD1	901	+	4.8108535	1.0029315	-1.0	-1.0
chr11	90168225	90168415	ENSG00000077616.10|NAALAD2|GRWD1|GRWD1	920	+	5.186365	1.0975194	-1.0	-1.0
chr11	90215173	90215230	ENSG00000110172.11|CHORDC1|GRWD1|GRWD1	901	-	4.6572547	1.0029315	-1.0	-1.0
chr11	90222953	90223053	ENSG00000110172.11|CHORDC1|GRWD1|GRWD1	901	-	5.2422266	1.0029315	-1.0	-1.0
chr11	90206689	90206809	ENSG00000110172.11|CHORDC1|GRWD1|GRWD1	901	-	5.032348	1.0029315	-1.0	-1.0
chr11	90203307	90203422	ENSG00000110172.11|CHORDC1|GRWD1|GRWD1	901	-	5.1426888	1.0029315	-1.0	-1.0
chr11	90218086	90218184	ENSG00000110172.11|CHORDC1|GRWD1|GRWD1	901	-	4.794761	1.0029315	-1.0	-1.0
chr11	90213960	90214155	ENSG00000110172.11|CHORDC1|GRWD1|GRWD1	919	-	3.3886492	1.0903072	-1.0	-1.0
chr11	90211180	90211340	ENSG00000110172.11|CHORDC1|GRWD1|GRWD1	901	-	5.1498475	1.0029315	-1.0	-1.0
chr11	90210535	90210660	ENSG00000110172.11|CHORDC1|GRWD1|GRWD1	901	-	5.6151705	1.0029315	-1.0	-1.0
chr11	90222808	90222913	ENSG00000110172.11|CHORDC1|GRWD1|GRWD1	901	-	3.3185534	1.0029315	-1.0	-1.0
chr11	90206159	90206259	ENSG00000110172.11|CHORDC1|GRWD1|GRWD1	901	-	4.657254	1.0029315	-1.0	-1.0
chr11	90205459	90205569	ENSG00000110172.11|CHORDC1|GRWD1|GRWD1	934	-	4.6682715	1.1794014	-1.0	-1.0
chr11	90251231	90251317	ENSG00000261645.5|DISC1FP1|GRWD1|GRWD1	901	+	3.6475663	1.0029315	-1.0	-1.0
chr11	93185614	93185809	ENSG00000180773.14|SLC36A4|GRWD1|GRWD1	925	-	5.4919724	1.1274431	-1.0	-1.0
chr11	93178156	93178286	ENSG00000180773.14|SLC36A4|GRWD1|GRWD1	901	-	4.657254	1.0029315	-1.0	-1.0
chr11	93177371	93177561	ENSG00000180773.14|SLC36A4|GRWD1|GRWD1	901	-	4.873526	1.0029315	-1.0	-1.0
chr11	93178336	93178631	ENSG00000180773.14|SLC36A4|GRWD1|GRWD1	901	-	4.9685063	1.0029315	-1.0	-1.0
chr11	93177756	93178051	ENSG00000180773.14|SLC36A4|GRWD1|GRWD1	901	-	4.904644	1.0029315	-1.0	-1.0
chr11	93154133	93154308	ENSG00000180773.14|SLC36A4|GRWD1|GRWD1	901	-	4.8519006	1.0029315	-1.0	-1.0
chr11	93197777	93197964	ENSG00000180773.14|SLC36A4|GRWD1|GRWD1	933	-	4.7601867	1.1722466	-1.0	-1.0
chr11	93479031	93479284	ENSG00000166002.6|SMCO4|GRWD1|GRWD1	977	-	6.4420257	1.6386135	-1.0	-1.0
chr11	93499275	93499351	ENSG00000166002.6|SMCO4|GRWD1|GRWD1	901	-	5.5832663	1.0029315	-1.0	-1.0
chr11	93698106	93698296	ENSG00000166004.14|CEP295|GRWD1|GRWD1	935	+	5.805838	1.1860565	-1.0	-1.0
chr11	93698601	93698856	ENSG00000166004.14|CEP295|GRWD1|GRWD1	916	+	5.5227695	1.0780224	-1.0	-1.0
chr11	93696886	93697011	ENSG00000166004.14|CEP295|GRWD1|GRWD1	901	+	4.869256	1.0029315	-1.0	-1.0
chr11	93726975	93727195	ENSG00000166004.14|CEP295|GRWD1|GRWD1	941	+	5.852259	1.230553	-1.0	-1.0
chr11	93675570	93675666	ENSG00000166004.14|CEP295|GRWD1|GRWD1	953	+	5.858901	1.3260391	-1.0	-1.0
chr11	93729610	93729740	ENSG00000166004.14|CEP295|GRWD1|GRWD1	901	+	4.752053	1.0029315	-1.0	-1.0
chr11	93697026	93697761	ENSG00000166004.14|CEP295|GRWD1|GRWD1	922	+	5.5451145	1.1080805	-1.0	-1.0
chr11	93683558	93683742	ENSG00000166004.14|CEP295|GRWD1|GRWD1	970	+	6.3592877	1.5170784	-1.0	-1.0
chr11	93702459	93702634	ENSG00000166004.14|CEP295|GRWD1|GRWD1	901	+	3.7014725	1.0029315	-1.0	-1.0
chr11	93728695	93728821	ENSG00000166004.14|CEP295|GRWD1|GRWD1	901	+	5.766007	1.0029315	-1.0	-1.0
chr11	93668807	93668907	ENSG00000166004.14|CEP295|GRWD1|GRWD1	901	+	2.8468826	1.0029315	-1.0	-1.0
chr11	93723046	93723281	ENSG00000166004.14|CEP295|GRWD1|GRWD1	961	+	6.040195	1.4075259	-1.0	-1.0
chr11	93697951	93698101	ENSG00000166004.14|CEP295|GRWD1|GRWD1	931	+	5.6310587	1.1629502	-1.0	-1.0
chr11	93727405	93727540	ENSG00000166004.14|CEP295|GRWD1|GRWD1	901	+	4.8955116	1.0029315	-1.0	-1.0
chr11	93722050	93722170	ENSG00000166004.14|CEP295|GRWD1|GRWD1	901	+	4.6572547	1.0029315	-1.0	-1.0
chr11	93721953	93722050	ENSG00000166004.14|CEP295|GRWD1|GRWD1	901	+	4.794761	1.0029315	-1.0	-1.0
chr11	93683963	93684123	ENSG00000166004.14|CEP295|GRWD1|GRWD1	974	+	6.4836426	1.5846044	-1.0	-1.0
chr11	93721311	93721412	ENSG00000166004.14|CEP295|GRWD1|GRWD1	934	+	5.889602	1.1794014	-1.0	-1.0
chr11	93687643	93687865	ENSG00000166004.14|CEP295|GRWD1|GRWD1	986	+	6.8478107	1.8674552	-1.0	-1.0
chr11	93695521	93695626	ENSG00000166004.14|CEP295|GRWD1|GRWD1	901	+	3.414876	1.0029315	-1.0	-1.0
chr11	93667606	93667807	ENSG00000166004.14|CEP295|GRWD1|GRWD1	970	+	5.139004	1.5245258	-1.0	-1.0
chr11	93725650	93725825	ENSG00000166004.14|CEP295|GRWD1|GRWD1	948	+	6.080061	1.2875363	-1.0	-1.0
chr11	93696319	93696417	ENSG00000166004.14|CEP295|GRWD1|GRWD1	901	+	5.5832663	1.0029315	-1.0	-1.0
chr11	93698871	93699326	ENSG00000166004.14|CEP295|GRWD1|GRWD1	914	+	5.2354255	1.0667443	-1.0	-1.0
chr11	93702775	93702885	ENSG00000166004.14|CEP295|GRWD1|GRWD1	901	+	3.5834453	1.0029315	-1.0	-1.0
chr11	93706744	93706897	ENSG00000166004.14|CEP295|GRWD1|GRWD1	950	+	6.1057954	1.302559	-1.0	-1.0
chr11	93697766	93697941	ENSG00000166004.14|CEP295|GRWD1|GRWD1	905	+	5.598889	1.0243984	-1.0	-1.0
chr11	93724203	93724375	ENSG00000166004.14|CEP295|GRWD1|GRWD1	901	+	3.9018452	1.0029315	-1.0	-1.0
chr11	93729869	93729969	ENSG00000166004.14|CEP295|GRWD1|GRWD1	957	+	6.03578	1.365485	-1.0	-1.0
chr11	93699356	93700096	ENSG00000166004.14|CEP295|GRWD1|GRWD1	909	+	4.81516	1.041904	-1.0	-1.0
chr11	93679416	93679552	ENSG00000166004.14|CEP295|GRWD1|GRWD1	928	+	3.9228117	1.1435703	-1.0	-1.0
chr11	93696681	93696871	ENSG00000166004.14|CEP295|GRWD1|GRWD1	901	+	4.111082	1.0029315	-1.0	-1.0
chr11	93739961	93740061	ENSG00000166012.16|TAF1D|GRWD1|GRWD1	901	-	4.657253	1.0029315	-1.0	-1.0
chr11	93732137	93732372	ENSG00000166012.16|TAF1D|GRWD1|GRWD1	901	-	2.5099387	1.0043864	-1.0	-1.0
chr11	93730177	93730522	ENSG00000166012.16|TAF1D|GRWD1|GRWD1	989	-	4.800752	1.9656048	-1.0	-1.0
chr11	93731752	93731862	ENSG00000166012.16|TAF1D|GRWD1|GRWD1	901	-	2.4821465	1.0029315	-1.0	-1.0
chr11	93734552	93734747	ENSG00000166012.16|TAF1D|GRWD1|GRWD1	944	-	3.2026486	1.2498822	-1.0	-1.0
chr11	93733302	93733487	ENSG00000166012.16|TAF1D|GRWD1|GRWD1	905	-	2.390365	1.0241805	-1.0	-1.0
chr11	93737889	93738094	ENSG00000166012.16|TAF1D|GRWD1|GRWD1	910	-	5.6670284	1.046779	-1.0	-1.0
chr11	93738108	93738499	ENSG00000166012.16|TAF1D|GRWD1|GRWD1	954	-	3.1649466	1.3381213	-1.0	-1.0
chr11	93735922	93736392	ENSG00000166012.16|TAF1D|GRWD1|GRWD1	985	-	3.7066922	1.8370655	-1.0	-1.0
chr11	93739156	93739326	ENSG00000166012.16|TAF1D|GRWD1|GRWD1	981	-	3.5973575	1.7235867	-1.0	-1.0
chr11	93741321	93741501	ENSG00000166012.16|TAF1D|GRWD1|GRWD1	954	-	2.8406215	1.3347349	-1.0	-1.0
chr11	93736607	93736952	ENSG00000166012.16|TAF1D|GRWD1|GRWD1	980	-	3.6883886	1.6991626	-1.0	-1.0
chr11	93731102	93731216	ENSG00000166012.16|TAF1D|GRWD1|GRWD1	955	-	2.9989114	1.3482091	-1.0	-1.0
chr11	93736952	93737239	ENSG00000166012.16|TAF1D|GRWD1|GRWD1	993	-	3.8696313	2.145263	-1.0	-1.0
chr11	93739391	93739511	ENSG00000166012.16|TAF1D|GRWD1|GRWD1	901	-	3.4443226	1.0029315	-1.0	-1.0
chr11	93733012	93733202	ENSG00000166012.16|TAF1D|GRWD1|GRWD1	901	-	2.926623	1.0056849	-1.0	-1.0
chr11	93749838	93749948	ENSG00000182919.14|C11orf54|GRWD1|GRWD1	901	+	4.9972787	1.0029315	-1.0	-1.0
chr11	93755157	93755393	ENSG00000182919.14|C11orf54|GRWD1|GRWD1	933	+	3.7123444	1.1769127	-1.0	-1.0
chr11	93761514	93761709	ENSG00000182919.14|C11orf54|GRWD1|GRWD1	920	+	4.0376744	1.0983086	-1.0	-1.0
chr11	93747264	93747448	ENSG00000182919.14|C11orf54|GRWD1|GRWD1	944	+	3.3670626	1.2486371	-1.0	-1.0
chr11	93753935	93754037	ENSG00000182919.14|C11orf54|GRWD1|GRWD1	933	+	4.1021314	1.1759514	-1.0	-1.0
chr11	93741773	93741883	ENSG00000182919.14|C11orf54|GRWD1|GRWD1	901	+	4.7887745	1.0029315	-1.0	-1.0
chr11	93758200	93758315	ENSG00000182919.14|C11orf54|GRWD1|GRWD1	901	+	4.760384	1.0029315	-1.0	-1.0
chr11	93741590	93741728	ENSG00000182919.14|C11orf54|GRWD1|GRWD1	965	+	5.8329415	1.4531057	-1.0	-1.0
chr11	93793727	93793864	ENSG00000284057.1|AP001273.2|GRWD1|GRWD1	929	+	3.3399234	1.1495254	-1.0	-1.0
chr11	93753935	93754037	ENSG00000284057.1|AP001273.2|GRWD1|GRWD1	933	+	4.1021314	1.1759514	-1.0	-1.0
chr11	93784473	93784627	ENSG00000284057.1|AP001273.2|GRWD1|GRWD1	913	+	3.405935	1.0614353	-1.0	-1.0
chr11	93811852	93812112	ENSG00000284057.1|AP001273.2|GRWD1|GRWD1	901	+	3.9428787	1.0028481	-1.0	-1.0
chr11	93809771	93809871	ENSG00000284057.1|AP001273.2|GRWD1|GRWD1	955	+	5.9791965	1.3508402	-1.0	-1.0
chr11	93758200	93758315	ENSG00000284057.1|AP001273.2|GRWD1|GRWD1	901	+	4.760384	1.0029315	-1.0	-1.0
chr11	93755209	93755386	ENSG00000284057.1|AP001273.2|GRWD1|GRWD1	941	+	3.9016395	1.2297302	-1.0	-1.0
chr11	93750373	93750473	ENSG00000284057.1|AP001273.2|GRWD1|GRWD1	900	+	2.799577	1.0006685	-1.0	-1.0
chr11	93790573	93790788	ENSG00000284057.1|AP001273.2|GRWD1|GRWD1	983	+	6.7469897	1.7648649	-1.0	-1.0
chr11	93788000	93788130	ENSG00000284057.1|AP001273.2|GRWD1|GRWD1	915	+	3.7927625	1.071009	-1.0	-1.0
chr11	93796434	93796539	ENSG00000284057.1|AP001273.2|GRWD1|GRWD1	901	+	2.9148834	1.0029315	-1.0	-1.0
chr11	93741773	93741883	ENSG00000284057.1|AP001273.2|GRWD1|GRWD1	901	+	4.7887745	1.0029315	-1.0	-1.0
chr11	93807517	93807627	ENSG00000284057.1|AP001273.2|GRWD1|GRWD1	901	+	4.6443167	1.0029315	-1.0	-1.0
chr11	93793950	93794035	ENSG00000284057.1|AP001273.2|GRWD1|GRWD1	923	+	3.3189507	1.1132565	-1.0	-1.0
chr11	93761468	93761708	ENSG00000284057.1|AP001273.2|GRWD1|GRWD1	918	+	3.7811635	1.0842309	-1.0	-1.0
chr11	93790793	93790918	ENSG00000284057.1|AP001273.2|GRWD1|GRWD1	901	+	5.3419437	1.0029315	-1.0	-1.0
chr11	93741663	93741728	ENSG00000284057.1|AP001273.2|GRWD1|GRWD1	953	+	4.17808	1.3255342	-1.0	-1.0
chr11	93797534	93797714	ENSG00000284057.1|AP001273.2|GRWD1|GRWD1	905	+	5.376406	1.0239303	-1.0	-1.0
chr11	93749838	93749948	ENSG00000284057.1|AP001273.2|GRWD1|GRWD1	901	+	4.9972787	1.0029315	-1.0	-1.0
chr11	93747296	93747448	ENSG00000284057.1|AP001273.2|GRWD1|GRWD1	953	+	3.4491622	1.3289491	-1.0	-1.0
chr11	93784627	93784763	ENSG00000284057.1|AP001273.2|GRWD1|GRWD1	948	+	3.2947018	1.2833129	-1.0	-1.0
chr11	93784283	93784383	ENSG00000284057.1|AP001273.2|GRWD1|GRWD1	901	+	2.799577	1.0029315	-1.0	-1.0
chr11	93809770	93809925	ENSG00000042429.11|MED17|GRWD1|GRWD1	920	+	5.4609485	1.098273	-1.0	-1.0
chr11	93793668	93794035	ENSG00000042429.11|MED17|GRWD1|GRWD1	932	+	3.7147202	1.1692353	-1.0	-1.0
chr11	93794967	93795082	ENSG00000042429.11|MED17|GRWD1|GRWD1	901	+	4.95751	1.0029315	-1.0	-1.0
chr11	93784471	93784796	ENSG00000042429.11|MED17|GRWD1|GRWD1	947	+	3.7587159	1.2760131	-1.0	-1.0
chr11	93790573	93790788	ENSG00000042429.11|MED17|GRWD1|GRWD1	983	+	6.7469897	1.7657173	-1.0	-1.0
chr11	93811840	93812115	ENSG00000042429.11|MED17|GRWD1|GRWD1	901	+	3.9392183	1.0029315	-1.0	-1.0
chr11	93801740	93801925	ENSG00000042429.11|MED17|GRWD1|GRWD1	904	+	4.3527513	1.016685	-1.0	-1.0
chr11	93797476	93797719	ENSG00000042429.11|MED17|GRWD1|GRWD1	909	+	5.453043	1.0395021	-1.0	-1.0
chr11	93796432	93796537	ENSG00000042429.11|MED17|GRWD1|GRWD1	901	+	2.9148834	1.0029315	-1.0	-1.0
chr11	93807495	93807670	ENSG00000042429.11|MED17|GRWD1|GRWD1	901	+	4.289728	1.0029315	-1.0	-1.0
chr11	93790793	93790918	ENSG00000042429.11|MED17|GRWD1|GRWD1	901	+	5.3419437	1.0029315	-1.0	-1.0
chr11	93788000	93788220	ENSG00000042429.11|MED17|GRWD1|GRWD1	910	+	4.3380227	1.0462536	-1.0	-1.0
chr11	94129337	94129493	ENSG00000110218.8|PANX1|GRWD1|GRWD1	901	+	4.739758	1.0029315	-1.0	-1.0
chr11	94179901	94180236	ENSG00000110218.8|PANX1|GRWD1|GRWD1	901	+	4.8575926	1.0029315	-1.0	-1.0
chr11	94153520	94153620	ENSG00000110218.8|PANX1|GRWD1|GRWD1	901	+	5.335336	1.0029315	-1.0	-1.0
chr11	94429910	94429986	ENSG00000020922.12|MRE11|GRWD1|GRWD1	957	-	6.242231	1.3664715	-1.0	-1.0
chr11	94473259	94473444	ENSG00000020922.12|MRE11|GRWD1|GRWD1	926	-	3.0549145	1.1320429	-1.0	-1.0
chr11	94479673	94479761	ENSG00000020922.12|MRE11|GRWD1|GRWD1	901	-	2.8468828	1.0029315	-1.0	-1.0
chr11	94445763	94445888	ENSG00000020922.12|MRE11|GRWD1|GRWD1	924	-	3.4730117	1.1182625	-1.0	-1.0
chr11	94490832	94490965	ENSG00000020922.12|MRE11|GRWD1|GRWD1	940	-	3.8886676	1.2252328	-1.0	-1.0
chr11	94470470	94470642	ENSG00000020922.12|MRE11|GRWD1|GRWD1	929	-	3.4862347	1.1505859	-1.0	-1.0
chr11	94471573	94471759	ENSG00000020922.12|MRE11|GRWD1|GRWD1	930	-	3.6673148	1.1549449	-1.0	-1.0
chr11	94460935	94461036	ENSG00000020922.12|MRE11|GRWD1|GRWD1	939	-	3.1780374	1.2130519	-1.0	-1.0
chr11	94460291	94460471	ENSG00000020922.12|MRE11|GRWD1|GRWD1	901	-	5.0647917	1.0029315	-1.0	-1.0
chr11	94476288	94476398	ENSG00000020922.12|MRE11|GRWD1|GRWD1	943	-	4.1759105	1.2439909	-1.0	-1.0
chr11	94459821	94460111	ENSG00000020922.12|MRE11|GRWD1|GRWD1	901	-	4.8433266	1.0029315	-1.0	-1.0
chr11	94492716	94492871	ENSG00000020922.12|MRE11|GRWD1|GRWD1	901	-	4.587928	1.0029315	-1.0	-1.0
chr11	94419862	94419982	ENSG00000020922.12|MRE11|GRWD1|GRWD1	901	-	4.8863974	1.0029315	-1.0	-1.0
chr11	94459407	94459581	ENSG00000020922.12|MRE11|GRWD1|GRWD1	957	-	3.8617153	1.3675236	-1.0	-1.0
chr11	94435831	94435899	ENSG00000020922.12|MRE11|GRWD1|GRWD1	986	-	5.001201	1.8396719	-1.0	-1.0
chr11	94464137	94464237	ENSG00000020922.12|MRE11|GRWD1|GRWD1	901	-	2.8468828	1.0029315	-1.0	-1.0
chr11	94437176	94437235	ENSG00000020922.12|MRE11|GRWD1|GRWD1	956	-	6.0357795	1.3558713	-1.0	-1.0
chr11	94478734	94478876	ENSG00000020922.12|MRE11|GRWD1|GRWD1	967	-	5.5807805	1.4876173	-1.0	-1.0
chr11	94472424	94472574	ENSG00000020922.12|MRE11|GRWD1|GRWD1	901	-	4.9667864	1.0029315	-1.0	-1.0
chr11	94447218	94447433	ENSG00000020922.12|MRE11|GRWD1|GRWD1	991	-	6.052989	2.042195	-1.0	-1.0
chr11	94485923	94486084	ENSG00000020922.12|MRE11|GRWD1|GRWD1	948	-	4.207181	1.2875776	-1.0	-1.0
chr11	94480421	94480541	ENSG00000020922.12|MRE11|GRWD1|GRWD1	901	-	4.8093443	1.0029315	-1.0	-1.0
chr11	94456275	94456338	ENSG00000020922.12|MRE11|GRWD1|GRWD1	996	-	7.744727	2.3914437	-1.0	-1.0
chr11	94420047	94420181	ENSG00000020922.12|MRE11|GRWD1|GRWD1	926	-	4.6177197	1.1331052	-1.0	-1.0
chr11	94493718	94493818	ENSG00000020922.12|MRE11|GRWD1|GRWD1	901	-	5.242226	1.0029315	-1.0	-1.0
chr11	94471889	94471999	ENSG00000020922.12|MRE11|GRWD1|GRWD1	901	-	4.7489257	1.0029315	-1.0	-1.0
chr11	94461166	94461356	ENSG00000020922.12|MRE11|GRWD1|GRWD1	959	-	5.8863053	1.3921899	-1.0	-1.0
chr11	94467812	94467893	ENSG00000020922.12|MRE11|GRWD1|GRWD1	925	-	3.0890853	1.1264966	-1.0	-1.0
chr11	94459641	94459766	ENSG00000020922.12|MRE11|GRWD1|GRWD1	901	-	4.7240124	1.0029315	-1.0	-1.0
chr11	94473247	94473442	ENSG00000255893.1|AP000786.1|GRWD1|GRWD1	925	-	3.051945	1.1247557	-1.0	-1.0
chr11	94498084	94498194	ENSG00000168876.8|ANKRD49|GRWD1|GRWD1	901	+	4.7489257	1.0029315	-1.0	-1.0
chr11	94969988	94970183	ENSG00000150316.11|CWC15|GRWD1|GRWD1	984	-	6.7253003	1.8093191	-1.0	-1.0
chr11	94966294	94966413	ENSG00000150316.11|CWC15|GRWD1|GRWD1	969	-	3.8034096	1.5036874	-1.0	-1.0
chr11	94971147	94971482	ENSG00000150316.11|CWC15|GRWD1|GRWD1	960	-	5.5034976	1.3942267	-1.0	-1.0
chr11	94970897	94971127	ENSG00000150316.11|CWC15|GRWD1|GRWD1	913	-	3.2151868	1.0606576	-1.0	-1.0
chr11	94963356	94963514	ENSG00000150316.11|CWC15|GRWD1|GRWD1	933	-	3.0781403	1.1761273	-1.0	-1.0
chr11	94972054	94972193	ENSG00000150316.11|CWC15|GRWD1|GRWD1	987	-	6.382133	1.8914926	-1.0	-1.0
chr11	94973417	94973607	ENSG00000150316.11|CWC15|GRWD1|GRWD1	971	-	4.8177056	1.5401626	-1.0	-1.0
chr11	95067806	95068276	ENSG00000263465.4|SRSF8|GRWD1|GRWD1	939	+	4.1390295	1.213202	-1.0	-1.0
chr11	95067401	95067571	ENSG00000263465.4|SRSF8|GRWD1|GRWD1	905	+	5.091836	1.0219607	-1.0	-1.0
chr11	95068421	95068521	ENSG00000263465.4|SRSF8|GRWD1|GRWD1	901	+	4.6572547	1.0029315	-1.0	-1.0
chr11	95775878	95776018	ENSG00000077458.12|FAM76B|GRWD1|GRWD1	901	-	5.07595	1.0029315	-1.0	-1.0
chr11	95778901	95779126	ENSG00000077458.12|FAM76B|GRWD1|GRWD1	901	-	5.190006	1.0029315	-1.0	-1.0
chr11	95788498	95788613	ENSG00000077458.12|FAM76B|GRWD1|GRWD1	901	-	5.668221	1.0029315	-1.0	-1.0
chr11	95788823	95788983	ENSG00000077458.12|FAM76B|GRWD1|GRWD1	901	-	5.4347415	1.0029315	-1.0	-1.0
chr11	95783064	95783268	ENSG00000077458.12|FAM76B|GRWD1|GRWD1	992	-	6.966769	2.0971584	-1.0	-1.0
chr11	95779513	95779687	ENSG00000077458.12|FAM76B|GRWD1|GRWD1	942	-	5.830635	1.2363228	-1.0	-1.0
chr11	95790160	95790400	ENSG00000077458.12|FAM76B|GRWD1|GRWD1	901	-	5.1473045	1.0029315	-1.0	-1.0
chr11	95779878	95779926	ENSG00000077458.12|FAM76B|GRWD1|GRWD1	901	-	6.1426954	1.0029315	-1.0	-1.0
chr11	95789393	95789658	ENSG00000077458.12|FAM76B|GRWD1|GRWD1	901	-	5.1670165	1.0028937	-1.0	-1.0
chr11	95786118	95786288	ENSG00000077458.12|FAM76B|GRWD1|GRWD1	909	-	3.0451179	1.0409622	-1.0	-1.0
chr11	95789263	95789393	ENSG00000077458.12|FAM76B|GRWD1|GRWD1	901	-	4.935354	1.0029315	-1.0	-1.0
chr11	95813467	95813589	ENSG00000166037.10|CEP57|GRWD1|GRWD1	962	+	4.2317934	1.4239904	-1.0	-1.0
chr11	95790460	95790743	ENSG00000166037.10|CEP57|GRWD1|GRWD1	945	+	3.4048195	1.261247	-1.0	-1.0
chr11	95818826	95818904	ENSG00000166037.10|CEP57|GRWD1|GRWD1	991	+	7.035779	2.030092	-1.0	-1.0
chr11	95799231	95799331	ENSG00000166037.10|CEP57|GRWD1|GRWD1	901	+	3.3521104	1.0029315	-1.0	-1.0
chr11	95806138	95806488	ENSG00000166037.10|CEP57|GRWD1|GRWD1	910	+	5.3653307	1.0460119	-1.0	-1.0
chr11	95806543	95806698	ENSG00000166037.10|CEP57|GRWD1|GRWD1	901	+	4.744934	1.0029315	-1.0	-1.0
chr11	95817786	95817986	ENSG00000166037.10|CEP57|GRWD1|GRWD1	947	+	4.136749	1.2780067	-1.0	-1.0
chr11	95812903	95813111	ENSG00000166037.10|CEP57|GRWD1|GRWD1	923	+	3.919872	1.1155026	-1.0	-1.0
chr11	95824680	95824825	ENSG00000166037.10|CEP57|GRWD1|GRWD1	901	+	5.0182004	1.0029315	-1.0	-1.0
chr11	95795844	95796039	ENSG00000166037.10|CEP57|GRWD1|GRWD1	901	+	4.8739543	1.0029315	-1.0	-1.0
chr11	95824945	95825085	ENSG00000166037.10|CEP57|GRWD1|GRWD1	901	+	5.4043074	1.0029315	-1.0	-1.0
chr11	95825777	95825917	ENSG00000166037.10|CEP57|GRWD1|GRWD1	901	+	4.6572547	1.0029315	-1.0	-1.0
chr11	95827677	95828022	ENSG00000166037.10|CEP57|GRWD1|GRWD1	913	+	2.9467747	1.061274	-1.0	-1.0
chr11	95831025	95831355	ENSG00000166037.10|CEP57|GRWD1|GRWD1	955	+	5.4632087	1.3462394	-1.0	-1.0
chr11	95829186	95829326	ENSG00000166037.10|CEP57|GRWD1|GRWD1	973	+	4.737409	1.5637103	-1.0	-1.0
chr11	95818717	95818826	ENSG00000166037.10|CEP57|GRWD1|GRWD1	901	+	4.916943	1.0029315	-1.0	-1.0
chr11	95831700	95831850	ENSG00000166037.10|CEP57|GRWD1|GRWD1	901	+	4.763666	1.0029315	-1.0	-1.0
chr11	95825345	95825480	ENSG00000166037.10|CEP57|GRWD1|GRWD1	901	+	4.7806764	1.0029315	-1.0	-1.0
chr11	95821870	95822095	ENSG00000166037.10|CEP57|GRWD1|GRWD1	957	+	5.3548856	1.3634393	-1.0	-1.0
chr11	95806953	95807143	ENSG00000166037.10|CEP57|GRWD1|GRWD1	901	+	4.8820662	1.0029315	-1.0	-1.0
chr11	95849673	95849862	ENSG00000087053.18|MTMR2|GRWD1|GRWD1	916	-	3.4216497	1.0732133	-1.0	-1.0
chr11	95923874	95924029	ENSG00000087053.18|MTMR2|GRWD1|GRWD1	919	-	2.9020808	1.0902671	-1.0	-1.0
chr11	95844952	95845159	ENSG00000087053.18|MTMR2|GRWD1|GRWD1	901	-	5.2117815	1.0029315	-1.0	-1.0
chr11	95847713	95847899	ENSG00000087053.18|MTMR2|GRWD1|GRWD1	910	-	5.079192	1.0434333	-1.0	-1.0
chr11	95835326	95835446	ENSG00000087053.18|MTMR2|GRWD1|GRWD1	901	-	3.7097907	1.0029315	-1.0	-1.0
chr11	95835201	95835311	ENSG00000087053.18|MTMR2|GRWD1|GRWD1	901	-	4.70309	1.0029315	-1.0	-1.0
chr11	95850599	95850739	ENSG00000087053.18|MTMR2|GRWD1|GRWD1	905	-	3.631779	1.0214562	-1.0	-1.0
chr11	95876211	95876376	ENSG00000087053.18|MTMR2|GRWD1|GRWD1	901	-	4.81269	1.0029315	-1.0	-1.0
chr11	95888155	95888261	ENSG00000087053.18|MTMR2|GRWD1|GRWD1	901	-	3.4776413	1.0029315	-1.0	-1.0
chr11	95923741	95923866	ENSG00000087053.18|MTMR2|GRWD1|GRWD1	901	-	4.9228897	1.0029315	-1.0	-1.0
chr11	95865564	95865664	ENSG00000087053.18|MTMR2|GRWD1|GRWD1	901	-	5.1426888	1.0029315	-1.0	-1.0
chr11	95838093	95838207	ENSG00000087053.18|MTMR2|GRWD1|GRWD1	901	-	5.3557906	1.0029315	-1.0	-1.0
chr11	95841616	95841709	ENSG00000087053.18|MTMR2|GRWD1|GRWD1	901	-	5.2422266	1.0029315	-1.0	-1.0
chr11	96342857	96343002	ENSG00000184384.13|MAML2|GRWD1|GRWD1	935	-	3.2611504	1.1856729	-1.0	-1.0
chr11	96222060	96222170	ENSG00000184384.13|MAML2|GRWD1|GRWD1	901	-	2.5640292	1.0029315	-1.0	-1.0
chr11	96091433	96091868	ENSG00000184384.13|MAML2|GRWD1|GRWD1	901	-	4.535114	1.0065596	-1.0	-1.0
chr11	96091891	96092236	ENSG00000184384.13|MAML2|GRWD1|GRWD1	934	-	3.4108005	1.1837187	-1.0	-1.0
chr11	96105515	96105620	ENSG00000184384.13|MAML2|GRWD1|GRWD1	901	-	4.79476	1.0029315	-1.0	-1.0
chr11	96222175	96222295	ENSG00000184384.13|MAML2|GRWD1|GRWD1	901	-	4.6572547	1.0029315	-1.0	-1.0
chr11	95979447	95979547	ENSG00000184384.13|MAML2|GRWD1|GRWD1	901	-	3.2849963	1.0029315	-1.0	-1.0
chr11	96092676	96092926	ENSG00000184384.13|MAML2|GRWD1|GRWD1	949	-	3.8261182	1.2946374	-1.0	-1.0
chr11	95991524	95991694	ENSG00000184384.13|MAML2|GRWD1|GRWD1	940	-	5.999762	1.2188118	-1.0	-1.0
chr11	95979847	95979947	ENSG00000184384.13|MAML2|GRWD1|GRWD1	901	-	3.3521104	1.0029315	-1.0	-1.0
chr11	95978787	95978887	ENSG00000184384.13|MAML2|GRWD1|GRWD1	901	-	4.657254	1.0029315	-1.0	-1.0
chr11	96284105	96284205	ENSG00000184384.13|MAML2|GRWD1|GRWD1	901	-	3.2849963	1.0029315	-1.0	-1.0
chr11	96092476	96092671	ENSG00000184384.13|MAML2|GRWD1|GRWD1	961	-	4.1792703	1.4101695	-1.0	-1.0
chr11	96173695	96173815	ENSG00000184384.13|MAML2|GRWD1|GRWD1	910	-	3.8468742	1.0457636	-1.0	-1.0
chr11	95979717	95979837	ENSG00000184384.13|MAML2|GRWD1|GRWD1	901	-	4.823151	1.0029315	-1.0	-1.0
chr11	96270960	96271070	ENSG00000184384.13|MAML2|GRWD1|GRWD1	901	-	4.945238	1.0029315	-1.0	-1.0
chr11	96284340	96284450	ENSG00000184384.13|MAML2|GRWD1|GRWD1	901	-	5.027605	1.0029315	-1.0	-1.0
chr11	96341617	96341792	ENSG00000184384.13|MAML2|GRWD1|GRWD1	917	-	2.700022	1.0803392	-1.0	-1.0
chr11	96341382	96341557	ENSG00000184384.13|MAML2|GRWD1|GRWD1	902	-	2.5568876	1.0092953	-1.0	-1.0
chr11	96284460	96284580	ENSG00000184384.13|MAML2|GRWD1|GRWD1	900	-	3.284996	1.0019615	-1.0	-1.0
chr11	96341927	96342047	ENSG00000184384.13|MAML2|GRWD1|GRWD1	901	-	2.737688	1.0029315	-1.0	-1.0
chr11	96092931	96093520	ENSG00000184384.13|MAML2|GRWD1|GRWD1	947	-	3.5542812	1.2754297	-1.0	-1.0
chr11	96373374	96373467	ENSG00000149231.11|CCDC82|GRWD1|GRWD1	955	-	3.7255752	1.3507714	-1.0	-1.0
chr11	96371012	96371132	ENSG00000149231.11|CCDC82|GRWD1|GRWD1	901	-	2.7133026	1.0029315	-1.0	-1.0
chr11	96383211	96383473	ENSG00000149231.11|CCDC82|GRWD1|GRWD1	934	-	3.3041036	1.1790992	-1.0	-1.0
chr11	96358992	96359127	ENSG00000149231.11|CCDC82|GRWD1|GRWD1	901	-	3.027253	1.0029315	-1.0	-1.0
chr11	96383960	96384335	ENSG00000149231.11|CCDC82|GRWD1|GRWD1	961	-	4.6625786	1.4058058	-1.0	-1.0
chr11	96387474	96387634	ENSG00000149231.11|CCDC82|GRWD1|GRWD1	940	-	3.6266599	1.2223929	-1.0	-1.0
chr11	96384340	96384850	ENSG00000149231.11|CCDC82|GRWD1|GRWD1	963	-	4.551371	1.4273924	-1.0	-1.0
chr11	96388659	96388854	ENSG00000149231.11|CCDC82|GRWD1|GRWD1	967	-	4.5173388	1.4872375	-1.0	-1.0
chr11	96353263	96353363	ENSG00000149231.11|CCDC82|GRWD1|GRWD1	901	-	4.657253	1.0029315	-1.0	-1.0
chr11	96353488	96353714	ENSG00000149231.11|CCDC82|GRWD1|GRWD1	935	-	3.1956813	1.185232	-1.0	-1.0
chr11	96364979	96365150	ENSG00000149231.11|CCDC82|GRWD1|GRWD1	972	-	4.2371697	1.5568396	-1.0	-1.0
chr11	96391077	96391237	ENSG00000183340.6|JRKL|GRWD1|GRWD1	901	+	4.9882317	1.0029315	-1.0	-1.0
chr11	96391612	96391752	ENSG00000183340.6|JRKL|GRWD1|GRWD1	901	+	5.199528	1.0029315	-1.0	-1.0
chr11	96391867	96391967	ENSG00000183340.6|JRKL|GRWD1|GRWD1	901	+	5.035772	1.0029315	-1.0	-1.0
chr11	96390363	96390473	ENSG00000183340.6|JRKL|GRWD1|GRWD1	901	+	4.6572547	1.0029315	-1.0	-1.0
chr11	96391362	96391482	ENSG00000183340.6|JRKL|GRWD1|GRWD1	901	+	5.182504	1.0029315	-1.0	-1.0
chr11	101958217	101958337	ENSG00000110318.13|CEP126|GRWD1|GRWD1	901	+	4.6572547	1.0029315	-1.0	-1.0
chr11	101915014	101915174	ENSG00000110318.13|CEP126|GRWD1|GRWD1	901	+	5.0966616	1.0029315	-1.0	-1.0
chr11	102109991	102110111	ENSG00000277459.1|AP001527.2|GRWD1|GRWD1	901	-	4.657253	1.0029315	-1.0	-1.0
chr11	102126739	102126889	ENSG00000137693.13|YAP1|GRWD1|GRWD1	901	+	4.7947607	1.0029315	-1.0	-1.0
chr11	102162359	102162455	ENSG00000137693.13|YAP1|GRWD1|GRWD1	901	+	4.6572547	1.0029315	-1.0	-1.0
chr11	102114143	102114394	ENSG00000137693.13|YAP1|GRWD1|GRWD1	970	+	3.3577247	1.5183861	-1.0	-1.0
chr11	102110605	102111035	ENSG00000137693.13|YAP1|GRWD1|GRWD1	954	+	3.2756329	1.3381215	-1.0	-1.0
chr11	102223621	102223752	ENSG00000137693.13|YAP1|GRWD1|GRWD1	901	+	2.3540943	1.0049002	-1.0	-1.0
chr11	102111644	102111749	ENSG00000137693.13|YAP1|GRWD1|GRWD1	901	+	4.6572533	1.0029315	-1.0	-1.0
chr11	102111035	102111169	ENSG00000137693.13|YAP1|GRWD1|GRWD1	947	+	2.831686	1.2740301	-1.0	-1.0
chr11	102205892	102206086	ENSG00000137693.13|YAP1|GRWD1|GRWD1	988	+	4.89582	1.9366567	-1.0	-1.0
chr11	102162455	102162571	ENSG00000137693.13|YAP1|GRWD1|GRWD1	995	+	4.4348807	2.316845	-1.0	-1.0
chr11	102174316	102174431	ENSG00000137693.13|YAP1|GRWD1|GRWD1	901	+	4.9657316	1.0029315	-1.0	-1.0
chr11	102227468	102227581	ENSG00000137693.13|YAP1|GRWD1|GRWD1	952	+	3.1557508	1.3195901	-1.0	-1.0
chr11	102225987	102226087	ENSG00000137693.13|YAP1|GRWD1|GRWD1	901	+	4.657254	1.0029315	-1.0	-1.0
chr11	102227363	102227463	ENSG00000137693.13|YAP1|GRWD1|GRWD1	901	+	3.4776413	1.0029315	-1.0	-1.0
chr11	102186996	102187131	ENSG00000137693.13|YAP1|GRWD1|GRWD1	901	+	4.790271	1.0029315	-1.0	-1.0
chr11	102178786	102178906	ENSG00000137693.13|YAP1|GRWD1|GRWD1	901	+	4.9600697	1.0029315	-1.0	-1.0
chr11	102229701	102230181	ENSG00000137693.13|YAP1|GRWD1|GRWD1	968	+	3.6879482	1.4941043	-1.0	-1.0
chr11	102183431	102183601	ENSG00000137693.13|YAP1|GRWD1|GRWD1	956	+	5.940848	1.3595159	-1.0	-1.0
chr11	102186017	102186197	ENSG00000137693.13|YAP1|GRWD1|GRWD1	935	+	2.97138	1.1883417	-1.0	-1.0
chr11	102110470	102110600	ENSG00000137693.13|YAP1|GRWD1|GRWD1	903	+	2.5897136	1.0112426	-1.0	-1.0
chr11	102347210	102347400	ENSG00000110330.8|BIRC2|GRWD1|GRWD1	908	+	3.05081	1.0358067	-1.0	-1.0
chr11	102350197	102350612	ENSG00000110330.8|BIRC2|GRWD1|GRWD1	918	+	2.7347791	1.0888311	-1.0	-1.0
chr11	102362826	102362974	ENSG00000110330.8|BIRC2|GRWD1|GRWD1	937	+	3.6224344	1.1983329	-1.0	-1.0
chr11	102377760	102377856	ENSG00000110330.8|BIRC2|GRWD1|GRWD1	901	+	4.7947607	1.0029315	-1.0	-1.0
chr11	102377495	102377745	ENSG00000110330.8|BIRC2|GRWD1|GRWD1	909	+	3.2189922	1.0422401	-1.0	-1.0
chr11	102377856	102377913	ENSG00000110330.8|BIRC2|GRWD1|GRWD1	956	+	6.1426954	1.3577034	-1.0	-1.0
chr11	102377913	102377989	ENSG00000110330.8|BIRC2|GRWD1|GRWD1	901	+	5.1426897	1.0029315	-1.0	-1.0
chr11	102363667	102363716	ENSG00000110330.8|BIRC2|GRWD1|GRWD1	977	+	6.4646235	1.6293626	-1.0	-1.0
chr11	102349882	102350187	ENSG00000110330.8|BIRC2|GRWD1|GRWD1	971	+	3.8760557	1.5384712	-1.0	-1.0
chr11	102350843	102350943	ENSG00000110330.8|BIRC2|GRWD1|GRWD1	918	+	2.6652794	1.08817	-1.0	-1.0
chr11	102368305	102368548	ENSG00000110330.8|BIRC2|GRWD1|GRWD1	925	+	3.1386352	1.1263744	-1.0	-1.0
chr11	102377989	102378179	ENSG00000110330.8|BIRC2|GRWD1|GRWD1	946	+	3.13634	1.2685896	-1.0	-1.0
chr11	102452833	102453013	ENSG00000152558.14|TMEM123|GRWD1|GRWD1	901	-	3.1024678	1.0029315	-1.0	-1.0
chr11	102452198	102452338	ENSG00000152558.14|TMEM123|GRWD1|GRWD1	901	-	5.0040708	1.0029315	-1.0	-1.0
chr11	102448811	102448868	ENSG00000152558.14|TMEM123|GRWD1|GRWD1	901	-	2.3389473	1.0029315	-1.0	-1.0
chr11	102401998	102402206	ENSG00000152558.14|TMEM123|GRWD1|GRWD1	903	-	2.0156288	1.0152167	-1.0	-1.0
chr11	102438641	102438741	ENSG00000152558.14|TMEM123|GRWD1|GRWD1	901	-	4.794761	1.0029315	-1.0	-1.0
chr11	102452533	102452683	ENSG00000152558.14|TMEM123|GRWD1|GRWD1	904	-	2.1286955	1.0169617	-1.0	-1.0
chr11	102401538	102401668	ENSG00000152558.14|TMEM123|GRWD1|GRWD1	929	-	2.4196663	1.1473418	-1.0	-1.0
chr11	103091515	103092000	ENSG00000137692.11|DCUN1D5|GRWD1|GRWD1	925	-	3.7311456	1.1240904	-1.0	-1.0
chr11	103082747	103082839	ENSG00000137692.11|DCUN1D5|GRWD1|GRWD1	901	-	5.583266	1.0029315	-1.0	-1.0
chr11	103083255	103083326	ENSG00000137692.11|DCUN1D5|GRWD1|GRWD1	901	-	5.242226	1.0029315	-1.0	-1.0
chr11	103091118	103091228	ENSG00000137692.11|DCUN1D5|GRWD1|GRWD1	901	-	4.6572547	1.0029315	-1.0	-1.0
chr11	103092040	103092210	ENSG00000137692.11|DCUN1D5|GRWD1|GRWD1	941	-	3.6497505	1.232003	-1.0	-1.0
chr11	103066268	103066368	ENSG00000137692.11|DCUN1D5|GRWD1|GRWD1	901	-	3.7000337	1.0029315	-1.0	-1.0
chr11	103091403	103091513	ENSG00000137692.11|DCUN1D5|GRWD1|GRWD1	901	-	4.9554353	1.0029315	-1.0	-1.0
chr11	104944755	104944851	ENSG00000196954.13|CASP4|GRWD1|GRWD1	901	-	5.5052633	1.0029315	-1.0	-1.0
chr11	104954746	104954996	ENSG00000196954.13|CASP4|GRWD1|GRWD1	930	-	4.425068	1.1542442	-1.0	-1.0
chr11	104949508	104949777	ENSG00000196954.13|CASP4|GRWD1|GRWD1	907	-	3.426891	1.0320436	-1.0	-1.0
chr11	104942880	104943025	ENSG00000196954.13|CASP4|GRWD1|GRWD1	901	-	5.045602	1.0029315	-1.0	-1.0
chr11	104948438	104948743	ENSG00000196954.13|CASP4|GRWD1|GRWD1	934	-	5.0504456	1.1797839	-1.0	-1.0
chr11	104950959	104951098	ENSG00000196954.13|CASP4|GRWD1|GRWD1	911	-	4.3416653	1.0483739	-1.0	-1.0
chr11	104947053	104947168	ENSG00000196954.13|CASP4|GRWD1|GRWD1	901	-	5.192457	1.0029315	-1.0	-1.0
chr11	104968538	104968658	ENSG00000196954.13|CASP4|GRWD1|GRWD1	901	-	4.8069496	1.0029315	-1.0	-1.0
chr11	106009366	106009466	ENSG00000170903.10|MSANTD4|GRWD1|GRWD1	901	-	4.657254	1.0029315	-1.0	-1.0
chr11	106010925	106011067	ENSG00000170903.10|MSANTD4|GRWD1|GRWD1	901	-	5.218573	1.0029315	-1.0	-1.0
chr11	106010455	106010900	ENSG00000170903.10|MSANTD4|GRWD1|GRWD1	901	-	5.031227	1.0029315	-1.0	-1.0
chr11	106009981	106010081	ENSG00000170903.10|MSANTD4|GRWD1|GRWD1	901	-	4.657253	1.0029315	-1.0	-1.0
chr11	106021776	106021966	ENSG00000170903.10|MSANTD4|GRWD1|GRWD1	901	-	4.8739443	1.0029315	-1.0	-1.0
chr11	106076478	106076638	ENSG00000182359.14|KBTBD3|GRWD1|GRWD1	901	-	4.9152308	1.0029315	-1.0	-1.0
chr11	106096742	106096962	ENSG00000149313.10|AASDHPPT|GRWD1|GRWD1	937	+	4.417997	1.2008812	-1.0	-1.0
chr11	106079466	106079692	ENSG00000149313.10|AASDHPPT|GRWD1|GRWD1	944	+	5.026596	1.2556664	-1.0	-1.0
chr11	106077638	106077888	ENSG00000149313.10|AASDHPPT|GRWD1|GRWD1	954	+	3.9259803	1.3377689	-1.0	-1.0
chr11	106091320	106091460	ENSG00000149313.10|AASDHPPT|GRWD1|GRWD1	909	+	5.4968715	1.042147	-1.0	-1.0
chr11	107442938	107443049	ENSG00000152404.15|CWF19L2|GRWD1|GRWD1	976	-	6.5346475	1.6171817	-1.0	-1.0
chr11	107348875	107349053	ENSG00000152404.15|CWF19L2|GRWD1|GRWD1	918	-	5.4998827	1.0875664	-1.0	-1.0
chr11	107392778	107392895	ENSG00000152404.15|CWF19L2|GRWD1|GRWD1	942	-	4.0925374	1.2388191	-1.0	-1.0
chr11	107353528	107353736	ENSG00000152404.15|CWF19L2|GRWD1|GRWD1	979	-	6.296101	1.6803656	-1.0	-1.0
chr11	107455665	107455776	ENSG00000152404.15|CWF19L2|GRWD1|GRWD1	974	-	4.674037	1.5793265	-1.0	-1.0
chr11	107404015	107404170	ENSG00000152404.15|CWF19L2|GRWD1|GRWD1	901	-	4.657254	1.0029315	-1.0	-1.0
chr11	107326689	107326799	ENSG00000152404.15|CWF19L2|GRWD1|GRWD1	901	-	5.5297775	1.0029315	-1.0	-1.0
chr11	107334880	107334961	ENSG00000152404.15|CWF19L2|GRWD1|GRWD1	901	-	5.3353367	1.0029315	-1.0	-1.0
chr11	107454449	107454572	ENSG00000152404.15|CWF19L2|GRWD1|GRWD1	950	-	6.0689983	1.2972286	-1.0	-1.0
chr11	107390073	107390211	ENSG00000152404.15|CWF19L2|GRWD1|GRWD1	948	-	6.1644506	1.2881283	-1.0	-1.0
chr11	107418193	107418287	ENSG00000152404.15|CWF19L2|GRWD1|GRWD1	989	-	6.920302	1.957803	-1.0	-1.0
chr11	107404405	107404590	ENSG00000152404.15|CWF19L2|GRWD1|GRWD1	901	-	5.026301	1.0029315	-1.0	-1.0
chr11	107416208	107416298	ENSG00000152404.15|CWF19L2|GRWD1|GRWD1	901	-	5.0357733	1.0029315	-1.0	-1.0
chr11	107457711	107457844	ENSG00000152404.15|CWF19L2|GRWD1|GRWD1	986	-	6.8102036	1.8568468	-1.0	-1.0
chr11	107429093	107429383	ENSG00000152404.15|CWF19L2|GRWD1|GRWD1	920	-	5.170505	1.0991178	-1.0	-1.0
chr11	107428798	107429073	ENSG00000152404.15|CWF19L2|GRWD1|GRWD1	945	-	4.9271264	1.2570237	-1.0	-1.0
chr11	107326844	107327053	ENSG00000152404.15|CWF19L2|GRWD1|GRWD1	973	-	4.8432918	1.573894	-1.0	-1.0
chr11	107405050	107405160	ENSG00000152404.15|CWF19L2|GRWD1|GRWD1	901	-	4.6572547	1.0029315	-1.0	-1.0
chr11	107336557	107336712	ENSG00000152404.15|CWF19L2|GRWD1|GRWD1	974	-	5.722578	1.5904593	-1.0	-1.0
chr11	107329917	107330019	ENSG00000152404.15|CWF19L2|GRWD1|GRWD1	901	-	5.9203024	1.0029315	-1.0	-1.0
chr11	107404398	107404588	ENSG00000225215.1|SMARCE1P1|GRWD1|GRWD1	901	-	4.9993234	1.0029315	-1.0	-1.0
chr11	107404013	107404123	ENSG00000225215.1|SMARCE1P1|GRWD1|GRWD1	901	-	4.6572547	1.0029315	-1.0	-1.0
chr11	107522298	107522448	ENSG00000137760.14|ALKBH8|GRWD1|GRWD1	901	-	4.993002	1.0029315	-1.0	-1.0
chr11	107565600	107565725	ENSG00000137760.14|ALKBH8|GRWD1|GRWD1	901	-	5.0566664	1.0029315	-1.0	-1.0
chr11	107525475	107525590	ENSG00000137760.14|ALKBH8|GRWD1|GRWD1	901	-	4.7947607	1.0029315	-1.0	-1.0
chr11	107556885	107557003	ENSG00000137760.14|ALKBH8|GRWD1|GRWD1	901	-	4.8150783	1.0029315	-1.0	-1.0
chr11	107811681	107811794	ENSG00000110660.14|SLC35F2|GRWD1|GRWD1	901	-	4.6572547	1.0029315	-1.0	-1.0
chr11	107805358	107805503	ENSG00000110660.14|SLC35F2|GRWD1|GRWD1	901	-	5.0001235	1.0029315	-1.0	-1.0
chr11	107908659	107908759	ENSG00000240652.1|AP001024.1|GRWD1|GRWD1	901	+	5.035773	1.0029315	-1.0	-1.0
chr11	108046269	108046449	ENSG00000166266.13|CUL5|GRWD1|GRWD1	973	+	6.421567	1.566794	-1.0	-1.0
chr11	108061045	108061145	ENSG00000166266.13|CUL5|GRWD1|GRWD1	901	+	4.6572547	1.0029315	-1.0	-1.0
chr11	108070095	108070189	ENSG00000166266.13|CUL5|GRWD1|GRWD1	975	+	6.3353405	1.6042686	-1.0	-1.0
chr11	108052679	108052801	ENSG00000166266.13|CUL5|GRWD1|GRWD1	901	+	3.8527234	1.0029315	-1.0	-1.0
chr11	108088526	108088659	ENSG00000166266.13|CUL5|GRWD1|GRWD1	958	+	6.254483	1.3758668	-1.0	-1.0
chr11	108073389	108073497	ENSG00000166266.13|CUL5|GRWD1|GRWD1	901	+	3.610556	1.0029315	-1.0	-1.0
chr11	108094390	108094490	ENSG00000166266.13|CUL5|GRWD1|GRWD1	901	+	5.142689	1.0029315	-1.0	-1.0
chr11	108098405	108098520	ENSG00000166266.13|CUL5|GRWD1|GRWD1	910	+	3.1583767	1.0476055	-1.0	-1.0
chr11	108095529	108095691	ENSG00000166266.13|CUL5|GRWD1|GRWD1	980	+	4.4664373	1.6906216	-1.0	-1.0
chr11	108049889	108050054	ENSG00000166266.13|CUL5|GRWD1|GRWD1	906	+	5.517064	1.0281415	-1.0	-1.0
chr11	108054646	108054791	ENSG00000166266.13|CUL5|GRWD1|GRWD1	901	+	3.4662814	1.0029315	-1.0	-1.0
chr11	108054874	108054955	ENSG00000166266.13|CUL5|GRWD1|GRWD1	901	+	3.0626113	1.0029315	-1.0	-1.0
chr11	108072331	108072462	ENSG00000166266.13|CUL5|GRWD1|GRWD1	953	+	4.6400537	1.325604	-1.0	-1.0
chr11	108033801	108033906	ENSG00000166266.13|CUL5|GRWD1|GRWD1	968	+	6.328972	1.4974351	-1.0	-1.0
chr11	108073799	108073969	ENSG00000166266.13|CUL5|GRWD1|GRWD1	912	+	5.4400105	1.0549148	-1.0	-1.0
chr11	108008837	108009367	ENSG00000166266.13|CUL5|GRWD1|GRWD1	915	+	4.3149977	1.0697036	-1.0	-1.0
chr11	108097640	108097754	ENSG00000166266.13|CUL5|GRWD1|GRWD1	901	+	2.8346808	1.0024296	-1.0	-1.0
chr11	108121530	108121678	ENSG00000075239.13|ACAT1|GRWD1|GRWD1	926	+	3.2386482	1.133596	-1.0	-1.0
chr11	108135141	108135242	ENSG00000075239.13|ACAT1|GRWD1|GRWD1	969	+	4.4925137	1.5073767	-1.0	-1.0
chr11	108146120	108146359	ENSG00000075239.13|ACAT1|GRWD1|GRWD1	933	+	3.9216223	1.1763027	-1.0	-1.0
chr11	108131906	108131954	ENSG00000075239.13|ACAT1|GRWD1|GRWD1	901	+	5.794771	1.0029315	-1.0	-1.0
chr11	108141604	108141700	ENSG00000075239.13|ACAT1|GRWD1|GRWD1	973	+	3.8623135	1.5614095	-1.0	-1.0
chr11	108138869	108139074	ENSG00000075239.13|ACAT1|GRWD1|GRWD1	909	+	3.0943654	1.0396465	-1.0	-1.0
chr11	108147269	108147539	ENSG00000075239.13|ACAT1|GRWD1|GRWD1	970	+	6.348923	1.5288774	-1.0	-1.0
chr11	108134220	108134405	ENSG00000075239.13|ACAT1|GRWD1|GRWD1	955	+	4.2916656	1.3453178	-1.0	-1.0
chr11	108133819	108133937	ENSG00000075239.13|ACAT1|GRWD1|GRWD1	966	+	3.7229939	1.4718745	-1.0	-1.0
chr11	108140024	108140215	ENSG00000075239.13|ACAT1|GRWD1|GRWD1	910	+	3.6905208	1.0452615	-1.0	-1.0
chr11	108142436	108142571	ENSG00000075239.13|ACAT1|GRWD1|GRWD1	943	+	4.304988	1.2454703	-1.0	-1.0
chr11	108186481	108186569	ENSG00000149308.16|NPAT|GRWD1|GRWD1	901	-	5.583266	1.0029315	-1.0	-1.0
chr11	108207100	108207210	ENSG00000149308.16|NPAT|GRWD1|GRWD1	901	-	4.7489257	1.0029315	-1.0	-1.0
chr11	108172516	108172751	ENSG00000149308.16|NPAT|GRWD1|GRWD1	901	-	4.8680515	1.0029315	-1.0	-1.0
chr11	108206650	108206870	ENSG00000149308.16|NPAT|GRWD1|GRWD1	901	-	5.062272	1.0029315	-1.0	-1.0
chr11	108169743	108169852	ENSG00000149308.16|NPAT|GRWD1|GRWD1	901	-	5.5572653	1.0029315	-1.0	-1.0
chr11	108192117	108192190	ENSG00000149308.16|NPAT|GRWD1|GRWD1	901	-	3.7506595	1.0029315	-1.0	-1.0
chr11	108172976	108173166	ENSG00000149308.16|NPAT|GRWD1|GRWD1	901	-	4.7475953	1.0029315	-1.0	-1.0
chr11	108206370	108206555	ENSG00000149308.16|NPAT|GRWD1|GRWD1	901	-	4.909862	1.0029315	-1.0	-1.0
chr11	108161659	108161999	ENSG00000149308.16|NPAT|GRWD1|GRWD1	901	-	4.770992	1.0029315	-1.0	-1.0
chr11	108162119	108162180	ENSG00000149308.16|NPAT|GRWD1|GRWD1	901	-	4.6572547	1.0029315	-1.0	-1.0
chr11	108222499	108222642	ENSG00000149308.16|NPAT|GRWD1|GRWD1	928	-	5.7911196	1.1451675	-1.0	-1.0
chr11	108189225	108189337	ENSG00000149308.16|NPAT|GRWD1|GRWD1	901	-	3.5773273	1.0029315	-1.0	-1.0
chr11	108161249	108161519	ENSG00000149308.16|NPAT|GRWD1|GRWD1	901	-	4.9666495	1.0029315	-1.0	-1.0
chr11	108206980	108207095	ENSG00000149308.16|NPAT|GRWD1|GRWD1	901	-	5.0852456	1.0029315	-1.0	-1.0
chr11	108190459	108190500	ENSG00000149308.16|NPAT|GRWD1|GRWD1	901	-	5.2422266	1.0029315	-1.0	-1.0
chr11	108172141	108172376	ENSG00000149308.16|NPAT|GRWD1|GRWD1	901	-	4.8339086	1.0029315	-1.0	-1.0
chr11	108158904	108159004	ENSG00000149308.16|NPAT|GRWD1|GRWD1	901	-	5.035772	1.0029315	-1.0	-1.0
chr11	108169927	108170087	ENSG00000149308.16|NPAT|GRWD1|GRWD1	901	-	5.1329436	1.0029315	-1.0	-1.0
chr11	108160914	108161064	ENSG00000149308.16|NPAT|GRWD1|GRWD1	901	-	5.2392187	1.0029315	-1.0	-1.0
chr11	108299634	108299885	ENSG00000149311.18|ATM|GRWD1|GRWD1	967	+	4.1423593	1.4815995	-1.0	-1.0
chr11	108304684	108304852	ENSG00000149311.18|ATM|GRWD1|GRWD1	945	+	3.2048976	1.2620233	-1.0	-1.0
chr11	108248932	108249097	ENSG00000149311.18|ATM|GRWD1|GRWD1	920	+	2.920965	1.0986933	-1.0	-1.0
chr11	108332761	108332900	ENSG00000149311.18|ATM|GRWD1|GRWD1	944	+	4.029673	1.249173	-1.0	-1.0
chr11	108235669	108235899	ENSG00000149311.18|ATM|GRWD1|GRWD1	952	+	3.3489494	1.3203669	-1.0	-1.0
chr11	108343221	108343356	ENSG00000149311.18|ATM|GRWD1|GRWD1	901	+	3.032721	1.0026686	-1.0	-1.0
chr11	108307896	108307984	ENSG00000149311.18|ATM|GRWD1|GRWD1	915	+	2.8468854	1.0720234	-1.0	-1.0
chr11	108272721	108272852	ENSG00000149311.18|ATM|GRWD1|GRWD1	944	+	3.7873194	1.2553507	-1.0	-1.0
chr11	108310159	108310315	ENSG00000149311.18|ATM|GRWD1|GRWD1	989	+	6.298492	1.9741267	-1.0	-1.0
chr11	108319953	108320053	ENSG00000149311.18|ATM|GRWD1|GRWD1	990	+	7.1166987	2.0212805	-1.0	-1.0
chr11	108321300	108321415	ENSG00000149311.18|ATM|GRWD1|GRWD1	987	+	6.8881903	1.9005708	-1.0	-1.0
chr11	108326057	108326225	ENSG00000149311.18|ATM|GRWD1|GRWD1	955	+	3.519713	1.3465339	-1.0	-1.0
chr11	108227523	108227696	ENSG00000149311.18|ATM|GRWD1|GRWD1	960	+	3.5545678	1.3952771	-1.0	-1.0
chr11	108297248	108297353	ENSG00000149311.18|ATM|GRWD1|GRWD1	901	+	2.3996997	1.0029315	-1.0	-1.0
chr11	108256214	108256340	ENSG00000149311.18|ATM|GRWD1|GRWD1	942	+	3.1673841	1.2364428	-1.0	-1.0
chr11	108272531	108272607	ENSG00000149311.18|ATM|GRWD1|GRWD1	901	+	5.4228	1.0029315	-1.0	-1.0
chr11	108252816	108252912	ENSG00000149311.18|ATM|GRWD1|GRWD1	901	+	2.6206098	1.0029315	-1.0	-1.0
chr11	108280994	108281168	ENSG00000149311.18|ATM|GRWD1|GRWD1	913	+	2.8035448	1.0615772	-1.0	-1.0
chr11	108271063	108271146	ENSG00000149311.18|ATM|GRWD1|GRWD1	931	+	2.8561635	1.1595287	-1.0	-1.0
chr11	108316010	108316113	ENSG00000149311.18|ATM|GRWD1|GRWD1	952	+	3.507095	1.3213264	-1.0	-1.0
chr11	108227775	108227888	ENSG00000149311.18|ATM|GRWD1|GRWD1	960	+	3.368678	1.3979082	-1.0	-1.0
chr11	108268409	108268569	ENSG00000149311.18|ATM|GRWD1|GRWD1	945	+	3.4005117	1.2595718	-1.0	-1.0
chr11	108335844	108335994	ENSG00000149311.18|ATM|GRWD1|GRWD1	936	+	4.435463	1.1966289	-1.0	-1.0
chr11	108244002	108244118	ENSG00000149311.18|ATM|GRWD1|GRWD1	901	+	2.5701911	1.0063181	-1.0	-1.0
chr11	108288976	108289103	ENSG00000149311.18|ATM|GRWD1|GRWD1	917	+	3.0231636	1.0805542	-1.0	-1.0
chr11	108257480	108257606	ENSG00000149311.18|ATM|GRWD1|GRWD1	901	+	2.6721697	1.0029315	-1.0	-1.0
chr11	108345742	108345908	ENSG00000149311.18|ATM|GRWD1|GRWD1	907	+	2.9283564	1.0335329	-1.0	-1.0
chr11	108267170	108267342	ENSG00000149311.18|ATM|GRWD1|GRWD1	986	+	4.9440823	1.857678	-1.0	-1.0
chr11	108287577	108287715	ENSG00000149311.18|ATM|GRWD1|GRWD1	920	+	2.9366808	1.0978297	-1.0	-1.0
chr11	108331878	108332037	ENSG00000149311.18|ATM|GRWD1|GRWD1	901	+	2.5813258	1.0029315	-1.0	-1.0
chr11	108222973	108223238	ENSG00000149311.18|ATM|GRWD1|GRWD1	949	+	3.5183368	1.2890313	-1.0	-1.0
chr11	108317372	108317521	ENSG00000149311.18|ATM|GRWD1|GRWD1	901	+	2.4560266	1.0029315	-1.0	-1.0
chr11	108294926	108295141	ENSG00000149311.18|ATM|GRWD1|GRWD1	981	+	3.961897	1.7133718	-1.0	-1.0
chr11	108354810	108354874	ENSG00000149311.18|ATM|GRWD1|GRWD1	901	+	5.727657	1.0029315	-1.0	-1.0
chr11	108365324	108365434	ENSG00000149311.18|ATM|GRWD1|GRWD1	901	+	2.965793	1.0029315	-1.0	-1.0
chr11	108271250	108271406	ENSG00000149311.18|ATM|GRWD1|GRWD1	961	+	3.724118	1.413398	-1.0	-1.0
chr11	108292653	108292783	ENSG00000149311.18|ATM|GRWD1|GRWD1	913	+	3.2945561	1.05977	-1.0	-1.0
chr11	108244787	108245026	ENSG00000149311.18|ATM|GRWD1|GRWD1	953	+	3.6707656	1.3277743	-1.0	-1.0
chr11	108301647	108301789	ENSG00000149311.18|ATM|GRWD1|GRWD1	924	+	3.1373613	1.1215216	-1.0	-1.0
chr11	108330213	108330421	ENSG00000149311.18|ATM|GRWD1|GRWD1	964	+	4.3941603	1.4467	-1.0	-1.0
chr11	108302852	108303029	ENSG00000149311.18|ATM|GRWD1|GRWD1	991	+	5.2917953	2.051477	-1.0	-1.0
chr11	108246963	108247127	ENSG00000149311.18|ATM|GRWD1|GRWD1	946	+	3.5301785	1.2675227	-1.0	-1.0
chr11	108365081	108365218	ENSG00000149311.18|ATM|GRWD1|GRWD1	966	+	3.7292516	1.4739918	-1.0	-1.0
chr11	108327623	108327753	ENSG00000149311.18|ATM|GRWD1|GRWD1	901	+	2.6679091	1.0029315	-1.0	-1.0
chr11	108229177	108229387	ENSG00000149311.18|ATM|GRWD1|GRWD1	920	+	2.853822	1.0967766	-1.0	-1.0
chr11	108282709	108282874	ENSG00000149311.18|ATM|GRWD1|GRWD1	925	+	3.8304904	1.1276642	-1.0	-1.0
chr11	108287412	108287577	ENSG00000149311.18|ATM|GRWD1|GRWD1	901	+	4.9552555	1.0029315	-1.0	-1.0
chr11	108227696	108227775	ENSG00000149311.18|ATM|GRWD1|GRWD1	901	+	5.657267	1.0029315	-1.0	-1.0
chr11	108250700	108251072	ENSG00000149311.18|ATM|GRWD1|GRWD1	917	+	3.1162417	1.0799547	-1.0	-1.0
chr11	108325309	108325534	ENSG00000149311.18|ATM|GRWD1|GRWD1	938	+	3.0598736	1.2067211	-1.0	-1.0
chr11	108284236	108284391	ENSG00000149311.18|ATM|GRWD1|GRWD1	934	+	4.1249127	1.1825004	-1.0	-1.0
chr11	108253813	108254039	ENSG00000149311.18|ATM|GRWD1|GRWD1	973	+	4.247679	1.5629935	-1.0	-1.0
chr11	108258985	108259075	ENSG00000149311.18|ATM|GRWD1|GRWD1	901	+	3.0626113	1.0029315	-1.0	-1.0
chr11	108329025	108329307	ENSG00000149311.18|ATM|GRWD1|GRWD1	946	+	4.292953	1.2684475	-1.0	-1.0
chr11	108336268	108336403	ENSG00000149311.18|ATM|GRWD1|GRWD1	901	+	5.0747967	1.0029315	-1.0	-1.0
chr11	108308085	108308195	ENSG00000149311.18|ATM|GRWD1|GRWD1	901	+	4.6572547	1.0029315	-1.0	-1.0
chr11	108331443	108331557	ENSG00000149311.18|ATM|GRWD1|GRWD1	958	+	4.3187475	1.3776882	-1.0	-1.0
chr11	108320158	108320273	ENSG00000149311.18|ATM|GRWD1|GRWD1	901	+	4.657254	1.0029315	-1.0	-1.0
chr11	108279490	108279608	ENSG00000149311.18|ATM|GRWD1|GRWD1	960	+	5.8384566	1.3977445	-1.0	-1.0
chr11	108481234	108481376	ENSG00000178202.12|KDELC2|GRWD1|GRWD1	901	-	4.8782287	1.0029315	-1.0	-1.0
chr11	108498164	108498329	ENSG00000178202.12|KDELC2|GRWD1|GRWD1	901	-	4.949836	1.0029315	-1.0	-1.0
chr11	108498334	108498432	ENSG00000178202.12|KDELC2|GRWD1|GRWD1	901	-	5.3353367	1.0029315	-1.0	-1.0
chr11	108482070	108482220	ENSG00000178202.12|KDELC2|GRWD1|GRWD1	901	-	5.142647	1.0029315	-1.0	-1.0
chr11	108486241	108486416	ENSG00000178202.12|KDELC2|GRWD1|GRWD1	901	-	4.484128	1.0029315	-1.0	-1.0
chr11	108477606	108477706	ENSG00000178202.12|KDELC2|GRWD1|GRWD1	930	-	3.384539	1.1551824	-1.0	-1.0
chr11	108491044	108491214	ENSG00000178202.12|KDELC2|GRWD1|GRWD1	901	-	4.9223056	1.0029315	-1.0	-1.0
chr11	108474599	108474719	ENSG00000178202.12|KDELC2|GRWD1|GRWD1	901	-	4.7122574	1.0029315	-1.0	-1.0
chr11	108479300	108479490	ENSG00000178202.12|KDELC2|GRWD1|GRWD1	901	-	5.098041	1.0029315	-1.0	-1.0
chr11	108474759	108474952	ENSG00000178202.12|KDELC2|GRWD1|GRWD1	970	-	6.3405557	1.5270916	-1.0	-1.0
chr11	108719796	108719885	ENSG00000178105.9|DDX10|GRWD1|GRWD1	975	+	4.0825095	1.6099614	-1.0	-1.0
chr11	108665024	108665334	ENSG00000178105.9|DDX10|GRWD1|GRWD1	972	+	6.3644094	1.5454168	-1.0	-1.0
chr11	108679370	108679555	ENSG00000178105.9|DDX10|GRWD1|GRWD1	911	+	2.8782558	1.0505711	-1.0	-1.0
chr11	108723462	108723602	ENSG00000178105.9|DDX10|GRWD1|GRWD1	901	+	3.6968024	1.0029315	-1.0	-1.0
chr11	108677084	108677214	ENSG00000178105.9|DDX10|GRWD1|GRWD1	957	+	5.9489603	1.3650861	-1.0	-1.0
chr11	108917872	108918047	ENSG00000178105.9|DDX10|GRWD1|GRWD1	919	+	5.739793	1.0891082	-1.0	-1.0
chr11	108673466	108673527	ENSG00000178105.9|DDX10|GRWD1|GRWD1	974	+	6.33534	1.5823956	-1.0	-1.0
chr11	108675620	108675794	ENSG00000178105.9|DDX10|GRWD1|GRWD1	910	+	3.7332196	1.0480849	-1.0	-1.0
chr11	108852152	108852209	ENSG00000178105.9|DDX10|GRWD1|GRWD1	901	+	5.794771	1.0029315	-1.0	-1.0
chr11	108693515	108693600	ENSG00000178105.9|DDX10|GRWD1|GRWD1	901	+	5.920303	1.0029315	-1.0	-1.0
chr11	108841319	108841476	ENSG00000178105.9|DDX10|GRWD1|GRWD1	912	+	5.4647946	1.0572299	-1.0	-1.0
chr11	108940245	108940810	ENSG00000178105.9|DDX10|GRWD1|GRWD1	966	+	5.6684303	1.4728853	-1.0	-1.0
chr11	108688935	108689055	ENSG00000178105.9|DDX10|GRWD1|GRWD1	901	+	4.5969005	1.0029315	-1.0	-1.0
chr11	108691875	108692038	ENSG00000178105.9|DDX10|GRWD1|GRWD1	952	+	4.692594	1.3149241	-1.0	-1.0
chr11	108722996	108723462	ENSG00000178105.9|DDX10|GRWD1|GRWD1	957	+	4.50745	1.3621166	-1.0	-1.0
chr11	108678314	108678435	ENSG00000178105.9|DDX10|GRWD1|GRWD1	972	+	6.349253	1.5544243	-1.0	-1.0
chr11	110102052	110102172	ENSG00000149289.10|ZC3H12C|GRWD1|GRWD1	901	+	4.8863974	1.0029315	-1.0	-1.0
chr11	110165090	110165190	ENSG00000149289.10|ZC3H12C|GRWD1|GRWD1	901	+	4.657254	1.0029315	-1.0	-1.0
chr11	110165535	110165710	ENSG00000149289.10|ZC3H12C|GRWD1|GRWD1	901	+	4.6572547	1.0029315	-1.0	-1.0
chr11	110164730	110164840	ENSG00000149289.10|ZC3H12C|GRWD1|GRWD1	901	+	4.8326144	1.0029315	-1.0	-1.0
chr11	110164890	110165000	ENSG00000149289.10|ZC3H12C|GRWD1|GRWD1	901	+	4.6572547	1.0029315	-1.0	-1.0
chr11	110159255	110159375	ENSG00000149289.10|ZC3H12C|GRWD1|GRWD1	901	+	4.764865	1.0029315	-1.0	-1.0
chr11	110137033	110137233	ENSG00000149289.10|ZC3H12C|GRWD1|GRWD1	901	+	4.800361	1.0029315	-1.0	-1.0
chr11	110136633	110136943	ENSG00000149289.10|ZC3H12C|GRWD1|GRWD1	908	+	5.4525857	1.0375005	-1.0	-1.0
chr11	110102502	110102607	ENSG00000149289.10|ZC3H12C|GRWD1|GRWD1	901	+	5.4593015	1.0029315	-1.0	-1.0
chr11	110247702	110247833	ENSG00000137710.14|RDX|GRWD1|GRWD1	984	-	6.7143183	1.7914317	-1.0	-1.0
chr11	110263959	110264229	ENSG00000137710.14|RDX|GRWD1|GRWD1	968	-	5.003048	1.5011853	-1.0	-1.0
chr11	110264778	110264874	ENSG00000137710.14|RDX|GRWD1|GRWD1	901	-	2.5931282	1.0029315	-1.0	-1.0
chr11	110272535	110272619	ENSG00000137710.14|RDX|GRWD1|GRWD1	977	-	4.121504	1.6440402	-1.0	-1.0
chr11	110237491	110237741	ENSG00000137710.14|RDX|GRWD1|GRWD1	987	-	5.387569	1.8809377	-1.0	-1.0
chr11	110279680	110279756	ENSG00000137710.14|RDX|GRWD1|GRWD1	988	-	5.1214952	1.9185083	-1.0	-1.0
chr11	110255288	110255385	ENSG00000137710.14|RDX|GRWD1|GRWD1	901	-	3.0219693	1.0029315	-1.0	-1.0
chr11	110296466	110296656	ENSG00000137710.14|RDX|GRWD1|GRWD1	910	-	2.8317525	1.0436165	-1.0	-1.0
chr11	110257766	110257913	ENSG00000137710.14|RDX|GRWD1|GRWD1	989	-	5.6103315	1.9418695	-1.0	-1.0
chr11	110236098	110236278	ENSG00000137710.14|RDX|GRWD1|GRWD1	955	-	4.3309627	1.3427074	-1.0	-1.0
chr11	110231507	110231692	ENSG00000137710.14|RDX|GRWD1|GRWD1	904	-	2.8199759	1.0187515	-1.0	-1.0
chr11	110258105	110258208	ENSG00000137710.14|RDX|GRWD1|GRWD1	921	-	3.3185606	1.1026592	-1.0	-1.0
chr11	110233236	110233523	ENSG00000137710.14|RDX|GRWD1|GRWD1	991	-	7.0972667	2.0225353	-1.0	-1.0
chr11	110229957	110230432	ENSG00000137710.14|RDX|GRWD1|GRWD1	923	-	4.0654535	1.1107937	-1.0	-1.0
chr11	110231722	110232033	ENSG00000137710.14|RDX|GRWD1|GRWD1	972	-	5.2724876	1.558277	-1.0	-1.0
chr11	110253949	110254104	ENSG00000137710.14|RDX|GRWD1|GRWD1	970	-	4.84414	1.5157999	-1.0	-1.0
chr11	110430192	110430305	ENSG00000137714.2|FDX1|GRWD1|GRWD1	901	+	4.7260075	1.0029315	-1.0	-1.0
chr11	110435848	110435953	ENSG00000137714.2|FDX1|GRWD1|GRWD1	901	+	4.7260075	1.0029315	-1.0	-1.0
chr11	110429967	110430087	ENSG00000137714.2|FDX1|GRWD1|GRWD1	901	+	4.823151	1.0029315	-1.0	-1.0
chr11	110456927	110457042	ENSG00000137714.2|FDX1|GRWD1|GRWD1	901	+	5.0387774	1.0029315	-1.0	-1.0
chr11	111298486	111298636	ENSG00000196167.9|COLCA1|GRWD1|GRWD1	901	-	5.1577854	1.0029315	-1.0	-1.0
chr11	111300996	111301126	ENSG00000214290.8|COLCA2|GRWD1|GRWD1	901	+	4.8061266	1.0029315	-1.0	-1.0
chr11	111300526	111300621	ENSG00000214290.8|COLCA2|GRWD1|GRWD1	984	+	4.46254	1.801158	-1.0	-1.0
chr11	111304927	111304982	ENSG00000214290.8|COLCA2|GRWD1|GRWD1	975	+	6.3353405	1.6063832	-1.0	-1.0
chr11	111301916	111302036	ENSG00000214290.8|COLCA2|GRWD1|GRWD1	901	+	4.6916313	1.0029315	-1.0	-1.0
chr11	111308413	111308578	ENSG00000214290.8|COLCA2|GRWD1|GRWD1	901	+	5.144863	1.0029315	-1.0	-1.0
chr11	111308068	111308408	ENSG00000214290.8|COLCA2|GRWD1|GRWD1	911	+	3.4539626	1.0500116	-1.0	-1.0
chr11	111299320	111299435	ENSG00000214290.8|COLCA2|GRWD1|GRWD1	901	+	2.6227162	1.0029315	-1.0	-1.0
chr11	111300621	111300746	ENSG00000214290.8|COLCA2|GRWD1|GRWD1	916	+	3.2992249	1.0758425	-1.0	-1.0
chr11	111306393	111306588	ENSG00000214290.8|COLCA2|GRWD1|GRWD1	971	+	4.252616	1.530971	-1.0	-1.0
chr11	111354246	111354416	ENSG00000110777.11|POU2AF1|GRWD1|GRWD1	901	-	4.8003063	1.0029315	-1.0	-1.0
chr11	111724805	111725065	ENSG00000170145.4|SIK2|GRWD1|GRWD1	901	+	5.1436324	1.0029315	-1.0	-1.0
chr11	111720898	111721053	ENSG00000170145.4|SIK2|GRWD1|GRWD1	920	+	4.5887666	1.0989261	-1.0	-1.0
chr11	111723495	111723745	ENSG00000170145.4|SIK2|GRWD1|GRWD1	901	+	4.9190464	1.0029315	-1.0	-1.0
chr11	111723900	111724270	ENSG00000170145.4|SIK2|GRWD1|GRWD1	901	+	4.7875476	1.0029315	-1.0	-1.0
chr11	111701456	111701575	ENSG00000170145.4|SIK2|GRWD1|GRWD1	901	+	2.8371212	1.0029315	-1.0	-1.0
chr11	111721829	111721929	ENSG00000170145.4|SIK2|GRWD1|GRWD1	901	+	3.536535	1.0029315	-1.0	-1.0
chr11	111602410	111602630	ENSG00000170145.4|SIK2|GRWD1|GRWD1	922	+	4.926519	1.1068577	-1.0	-1.0
chr11	111616242	111616359	ENSG00000170145.4|SIK2|GRWD1|GRWD1	973	+	6.4253507	1.5708696	-1.0	-1.0
chr11	111721722	111721829	ENSG00000170145.4|SIK2|GRWD1|GRWD1	901	+	5.2090473	1.0029315	-1.0	-1.0
chr11	111719779	111719974	ENSG00000170145.4|SIK2|GRWD1|GRWD1	933	+	4.553185	1.1735684	-1.0	-1.0
chr11	111612623	111612723	ENSG00000170145.4|SIK2|GRWD1|GRWD1	901	+	4.657254	1.0029315	-1.0	-1.0
chr11	111703202	111703423	ENSG00000170145.4|SIK2|GRWD1|GRWD1	920	+	5.5045986	1.0990063	-1.0	-1.0
chr11	111720477	111720597	ENSG00000170145.4|SIK2|GRWD1|GRWD1	901	+	5.0554442	1.0029315	-1.0	-1.0
chr11	111723775	111723895	ENSG00000170145.4|SIK2|GRWD1|GRWD1	901	+	4.6572547	1.0029315	-1.0	-1.0
chr11	111724410	111724580	ENSG00000170145.4|SIK2|GRWD1|GRWD1	901	+	5.0231833	1.0029315	-1.0	-1.0
chr11	111688035	111688155	ENSG00000170145.4|SIK2|GRWD1|GRWD1	901	+	2.8184993	1.0029315	-1.0	-1.0
chr11	111712220	111712370	ENSG00000170145.4|SIK2|GRWD1|GRWD1	922	+	4.9657903	1.1076841	-1.0	-1.0
chr11	111704996	111705139	ENSG00000170145.4|SIK2|GRWD1|GRWD1	901	+	3.4665313	1.0029315	-1.0	-1.0
chr11	111653427	111653552	ENSG00000170145.4|SIK2|GRWD1|GRWD1	901	+	4.7030888	1.0029315	-1.0	-1.0
chr11	111653557	111653667	ENSG00000170145.4|SIK2|GRWD1|GRWD1	901	+	4.6572547	1.0029315	-1.0	-1.0
chr11	111752158	111752332	ENSG00000137713.15|PPP2R1B|GRWD1|GRWD1	952	-	3.234012	1.3197551	-1.0	-1.0
chr11	111741190	111741330	ENSG00000137713.15|PPP2R1B|GRWD1|GRWD1	901	-	5.2188387	1.0029315	-1.0	-1.0
chr11	111764804	111764905	ENSG00000137713.15|PPP2R1B|GRWD1|GRWD1	989	-	4.620348	1.9453833	-1.0	-1.0
chr11	111754979	111755089	ENSG00000137713.15|PPP2R1B|GRWD1|GRWD1	975	-	3.8467178	1.5947597	-1.0	-1.0
chr11	111754498	111754569	ENSG00000137713.15|PPP2R1B|GRWD1|GRWD1	901	-	5.583266	1.0029315	-1.0	-1.0
chr11	111765812	111765912	ENSG00000137713.15|PPP2R1B|GRWD1|GRWD1	901	-	4.6572547	1.0029315	-1.0	-1.0
chr11	111759803	111759951	ENSG00000137713.15|PPP2R1B|GRWD1|GRWD1	922	-	3.055018	1.1098496	-1.0	-1.0
chr11	111760818	111761051	ENSG00000137713.15|PPP2R1B|GRWD1|GRWD1	963	-	3.766672	1.4275622	-1.0	-1.0
chr11	111766247	111766407	ENSG00000137713.15|PPP2R1B|GRWD1|GRWD1	961	-	3.3553421	1.4054732	-1.0	-1.0
chr11	111755450	111755550	ENSG00000137713.15|PPP2R1B|GRWD1|GRWD1	901	-	4.7947607	1.0029315	-1.0	-1.0
chr11	111765293	111765384	ENSG00000137713.15|PPP2R1B|GRWD1|GRWD1	991	-	5.4004703	2.066328	-1.0	-1.0
chr11	111755299	111755450	ENSG00000137713.15|PPP2R1B|GRWD1|GRWD1	936	-	3.2956312	1.1946012	-1.0	-1.0
chr11	111743375	111743525	ENSG00000137713.15|PPP2R1B|GRWD1|GRWD1	921	-	3.6032908	1.1011131	-1.0	-1.0
chr11	111747953	111748014	ENSG00000137713.15|PPP2R1B|GRWD1|GRWD1	901	-	3.536535	1.0029315	-1.0	-1.0
chr11	111753442	111753572	ENSG00000137713.15|PPP2R1B|GRWD1|GRWD1	901	-	4.221712	1.0029315	-1.0	-1.0
chr11	111742442	111742665	ENSG00000137713.15|PPP2R1B|GRWD1|GRWD1	940	-	5.8400073	1.2195209	-1.0	-1.0
chr11	111778180	111778345	ENSG00000254990.5|AP001781.2|GRWD1|GRWD1	901	-	4.618266	1.0029315	-1.0	-1.0
chr11	111768957	111769077	ENSG00000254990.5|AP001781.2|GRWD1|GRWD1	901	-	5.118355	1.0029315	-1.0	-1.0
chr11	111809618	111809728	ENSG00000086848.14|ALG9|GRWD1|GRWD1	941	-	5.978426	1.2325717	-1.0	-1.0
chr11	111844625	111844723	ENSG00000086848.14|ALG9|GRWD1|GRWD1	901	-	5.5832663	1.0029315	-1.0	-1.0
chr11	111785834	111786059	ENSG00000086848.14|ALG9|GRWD1|GRWD1	901	-	4.7030897	1.0029315	-1.0	-1.0
chr11	111838248	111838373	ENSG00000086848.14|ALG9|GRWD1|GRWD1	901	-	3.3667145	1.0029315	-1.0	-1.0
chr11	111853648	111853736	ENSG00000086848.14|ALG9|GRWD1|GRWD1	957	-	6.2422314	1.3668723	-1.0	-1.0
chr11	111857706	111857811	ENSG00000086848.14|ALG9|GRWD1|GRWD1	901	-	4.6572547	1.0029315	-1.0	-1.0
chr11	111857601	111857701	ENSG00000086848.14|ALG9|GRWD1|GRWD1	931	-	4.021961	1.1640816	-1.0	-1.0
chr11	111870227	111870370	ENSG00000086848.14|ALG9|GRWD1|GRWD1	951	-	5.9506335	1.3066592	-1.0	-1.0
chr11	111868601	111868731	ENSG00000086848.14|ALG9|GRWD1|GRWD1	972	-	6.3537745	1.5538993	-1.0	-1.0
chr11	111786251	111786520	ENSG00000086848.14|ALG9|GRWD1|GRWD1	922	-	4.651836	1.1090872	-1.0	-1.0
chr11	111836164	111836289	ENSG00000086848.14|ALG9|GRWD1|GRWD1	901	-	3.0611222	1.0029315	-1.0	-1.0
chr11	111837487	111837615	ENSG00000086848.14|ALG9|GRWD1|GRWD1	901	-	2.9446511	1.0029315	-1.0	-1.0
chr11	111844625	111844723	ENSG00000258529.5|AP001781.3|GRWD1|GRWD1	901	-	5.5832663	1.0029315	-1.0	-1.0
chr11	111853648	111853736	ENSG00000258529.5|AP001781.3|GRWD1|GRWD1	957	-	6.2422314	1.3668723	-1.0	-1.0
chr11	111870231	111870370	ENSG00000258529.5|AP001781.3|GRWD1|GRWD1	948	-	5.9304037	1.2862862	-1.0	-1.0
chr11	111857601	111857701	ENSG00000258529.5|AP001781.3|GRWD1|GRWD1	931	-	4.021961	1.163975	-1.0	-1.0
chr11	111868601	111868731	ENSG00000258529.5|AP001781.3|GRWD1|GRWD1	972	-	6.3537745	1.5538993	-1.0	-1.0
chr11	111836164	111836289	ENSG00000258529.5|AP001781.3|GRWD1|GRWD1	901	-	3.0611222	1.0029315	-1.0	-1.0
chr11	111786285	111786515	ENSG00000258529.5|AP001781.3|GRWD1|GRWD1	923	-	4.4701147	1.1139016	-1.0	-1.0
chr11	111838248	111838373	ENSG00000258529.5|AP001781.3|GRWD1|GRWD1	901	-	3.3667145	1.0029315	-1.0	-1.0
chr11	111837487	111837615	ENSG00000258529.5|AP001781.3|GRWD1|GRWD1	901	-	2.9446511	1.0029315	-1.0	-1.0
chr11	111926074	111926179	ENSG00000254445.1|HSPB2-C11orf52|GRWD1|GRWD1	901	+	4.9780335	1.0029315	-1.0	-1.0
chr11	111918051	111918156	ENSG00000254445.1|HSPB2-C11orf52|GRWD1|GRWD1	901	+	4.6572547	1.0029315	-1.0	-1.0
chr11	111918897	111919004	ENSG00000254445.1|HSPB2-C11orf52|GRWD1|GRWD1	901	+	4.916943	1.0029315	-1.0	-1.0
chr11	111926074	111926179	ENSG00000149300.9|C11orf52|GRWD1|GRWD1	901	+	4.9780335	1.0029315	-1.0	-1.0
chr11	111918894	111919089	ENSG00000149300.9|C11orf52|GRWD1|GRWD1	901	+	5.0221167	1.0029315	-1.0	-1.0
chr11	111918051	111918156	ENSG00000149300.9|C11orf52|GRWD1|GRWD1	901	+	4.6572547	1.0029315	-1.0	-1.0
chr11	111995422	111995552	ENSG00000150764.13|DIXDC1|GRWD1|GRWD1	901	+	2.6392004	1.0029315	-1.0	-1.0
chr11	111985231	111985321	ENSG00000150764.13|DIXDC1|GRWD1|GRWD1	901	+	6.090228	1.0029315	-1.0	-1.0
chr11	111974022	111974267	ENSG00000150764.13|DIXDC1|GRWD1|GRWD1	934	+	3.8900092	1.1819594	-1.0	-1.0
chr11	112004820	112004945	ENSG00000150764.13|DIXDC1|GRWD1|GRWD1	901	+	4.769848	1.0029315	-1.0	-1.0
chr11	111974767	111974875	ENSG00000150764.13|DIXDC1|GRWD1|GRWD1	901	+	4.836605	1.0029315	-1.0	-1.0
chr11	112005330	112005430	ENSG00000150764.13|DIXDC1|GRWD1|GRWD1	901	+	4.657253	1.0029315	-1.0	-1.0
chr11	111995018	111995108	ENSG00000150764.13|DIXDC1|GRWD1|GRWD1	901	+	2.8926864	1.0029315	-1.0	-1.0
chr11	111986870	111986924	ENSG00000150764.13|DIXDC1|GRWD1|GRWD1	901	+	5.1426888	1.0029315	-1.0	-1.0
chr11	111937367	111937559	ENSG00000150764.13|DIXDC1|GRWD1|GRWD1	956	+	5.1086736	1.3517938	-1.0	-1.0
chr11	111993495	111993588	ENSG00000150764.13|DIXDC1|GRWD1|GRWD1	901	+	3.7000337	1.0029315	-1.0	-1.0
chr11	111985127	111985231	ENSG00000150764.13|DIXDC1|GRWD1|GRWD1	901	+	4.6572547	1.0029315	-1.0	-1.0
chr11	111980736	111980849	ENSG00000150764.13|DIXDC1|GRWD1|GRWD1	957	+	6.057675	1.366035	-1.0	-1.0
chr11	111992639	111992824	ENSG00000150764.13|DIXDC1|GRWD1|GRWD1	901	+	4.813688	1.0029315	-1.0	-1.0
chr11	111988946	111989055	ENSG00000150764.13|DIXDC1|GRWD1|GRWD1	942	+	5.9177213	1.2348707	-1.0	-1.0
chr11	111964548	111964668	ENSG00000150764.13|DIXDC1|GRWD1|GRWD1	901	+	3.9627757	1.0029315	-1.0	-1.0
chr11	111982326	111982487	ENSG00000150764.13|DIXDC1|GRWD1|GRWD1	911	+	3.2389343	1.0513363	-1.0	-1.0
chr11	111974880	111975060	ENSG00000150764.13|DIXDC1|GRWD1|GRWD1	901	+	5.0716558	1.0029315	-1.0	-1.0
chr11	111992414	111992514	ENSG00000150764.13|DIXDC1|GRWD1|GRWD1	986	+	6.889928	1.8396719	-1.0	-1.0
chr11	112017783	112017885	ENSG00000150764.13|DIXDC1|GRWD1|GRWD1	901	+	5.035772	1.0029315	-1.0	-1.0
chr11	112018960	112019165	ENSG00000150764.13|DIXDC1|GRWD1|GRWD1	901	+	5.0683413	1.0029315	-1.0	-1.0
chr11	111968512	111968638	ENSG00000150764.13|DIXDC1|GRWD1|GRWD1	977	+	6.4561086	1.6309253	-1.0	-1.0
chr11	112025123	112025238	ENSG00000150768.15|DLAT|GRWD1|GRWD1	901	+	4.657254	1.0029315	-1.0	-1.0
chr11	112028791	112028945	ENSG00000150768.15|DLAT|GRWD1|GRWD1	937	+	3.5631342	1.2005371	-1.0	-1.0
chr11	112045137	112045230	ENSG00000150768.15|DLAT|GRWD1|GRWD1	901	+	5.920303	1.0029315	-1.0	-1.0
chr11	112033403	112033523	ENSG00000150768.15|DLAT|GRWD1|GRWD1	901	+	5.1107903	1.0029315	-1.0	-1.0
chr11	112025323	112025751	ENSG00000150768.15|DLAT|GRWD1|GRWD1	922	+	5.181102	1.1055313	-1.0	-1.0
chr11	112028529	112028634	ENSG00000150768.15|DLAT|GRWD1|GRWD1	901	+	2.5926538	1.0029315	-1.0	-1.0
chr11	112030350	112030455	ENSG00000150768.15|DLAT|GRWD1|GRWD1	901	+	4.657254	1.0029315	-1.0	-1.0
chr11	112037287	112037442	ENSG00000150768.15|DLAT|GRWD1|GRWD1	901	+	4.0237036	1.0029315	-1.0	-1.0
chr11	112078219	112078315	ENSG00000150776.17|C11orf57|GRWD1|GRWD1	901	+	2.5556536	1.0029315	-1.0	-1.0
chr11	112075566	112075684	ENSG00000150776.17|C11orf57|GRWD1|GRWD1	901	+	5.54478	1.0029315	-1.0	-1.0
chr11	112074320	112074555	ENSG00000150776.17|C11orf57|GRWD1|GRWD1	901	+	4.4870744	1.0029315	-1.0	-1.0
chr11	112080408	112080578	ENSG00000150776.17|C11orf57|GRWD1|GRWD1	932	+	3.6062677	1.1666955	-1.0	-1.0
chr11	112082549	112082864	ENSG00000150776.17|C11orf57|GRWD1|GRWD1	901	+	4.945658	1.0029315	-1.0	-1.0
chr11	112074700	112074890	ENSG00000150776.17|C11orf57|GRWD1|GRWD1	901	+	5.0408783	1.0029315	-1.0	-1.0
chr11	112082949	112083144	ENSG00000150776.17|C11orf57|GRWD1|GRWD1	901	+	4.3805027	1.0029315	-1.0	-1.0
chr11	112086639	112086769	ENSG00000150779.11|TIMM8B|GRWD1|GRWD1	912	-	3.67	1.0579158	-1.0	-1.0
chr11	112086817	112086959	ENSG00000204370.9|SDHD|GRWD1|GRWD1	915	+	5.4532046	1.0713204	-1.0	-1.0
chr11	112193473	112193603	ENSG00000255292.7|SDHD|GRWD1|GRWD1	901	+	4.7161856	1.0029315	-1.0	-1.0
chr11	112086823	112086959	ENSG00000255292.7|SDHD|GRWD1|GRWD1	917	+	5.56599	1.0789192	-1.0	-1.0
chr11	112193473	112193603	ENSG00000197580.11|BCO2|GRWD1|GRWD1	901	+	4.7030897	1.0029315	-1.0	-1.0
chr11	112226636	112226741	ENSG00000150787.7|PTS|GRWD1|GRWD1	901	+	4.726008	1.0029315	-1.0	-1.0
chr11	112237452	112237506	ENSG00000150787.7|PTS|GRWD1|GRWD1	901	+	5.4228005	1.0029315	-1.0	-1.0
chr11	112233162	112233317	ENSG00000150787.7|PTS|GRWD1|GRWD1	966	+	6.2251825	1.4652871	-1.0	-1.0
chr11	112226771	112226921	ENSG00000150787.7|PTS|GRWD1|GRWD1	901	+	5.0824485	1.0029315	-1.0	-1.0
chr11	112235663	112235768	ENSG00000150787.7|PTS|GRWD1|GRWD1	901	+	4.6572547	1.0029315	-1.0	-1.0
chr11	112235893	112236034	ENSG00000150787.7|PTS|GRWD1|GRWD1	916	+	5.7605395	1.074284	-1.0	-1.0
chr11	112228593	112228748	ENSG00000150787.7|PTS|GRWD1|GRWD1	950	+	5.945499	1.2996769	-1.0	-1.0
chr11	113325523	113325663	ENSG00000149292.16|TTC12|GRWD1|GRWD1	901	+	5.5700865	1.0029315	-1.0	-1.0
chr11	113339285	113339515	ENSG00000149292.16|TTC12|GRWD1|GRWD1	930	+	5.543307	1.1560302	-1.0	-1.0
chr11	113341804	113341925	ENSG00000149292.16|TTC12|GRWD1|GRWD1	901	+	3.349936	1.0029315	-1.0	-1.0
chr11	113362400	113362502	ENSG00000149292.16|TTC12|GRWD1|GRWD1	901	+	5.0357723	1.0029315	-1.0	-1.0
chr11	113364783	113365053	ENSG00000149292.16|TTC12|GRWD1|GRWD1	901	+	4.8637514	1.0029315	-1.0	-1.0
chr11	113344336	113344436	ENSG00000149292.16|TTC12|GRWD1|GRWD1	901	+	4.79476	1.0029315	-1.0	-1.0
chr11	113697282	113697382	ENSG00000166682.10|TMPRSS5|GRWD1|GRWD1	901	-	4.657253	1.0029315	-1.0	-1.0
chr11	113698867	113699022	ENSG00000166682.10|TMPRSS5|GRWD1|GRWD1	901	-	4.7907696	1.0029315	-1.0	-1.0
chr11	113760208	113760363	ENSG00000086827.8|ZW10|GRWD1|GRWD1	963	-	6.2722335	1.429107	-1.0	-1.0
chr11	113733571	113733814	ENSG00000086827.8|ZW10|GRWD1|GRWD1	904	-	5.1538134	1.0168478	-1.0	-1.0
chr11	113739272	113739372	ENSG00000086827.8|ZW10|GRWD1|GRWD1	901	-	3.2849963	1.0029315	-1.0	-1.0
chr11	113741693	113741765	ENSG00000086827.8|ZW10|GRWD1|GRWD1	901	-	4.657254	1.0029315	-1.0	-1.0
chr11	113760512	113760590	ENSG00000086827.8|ZW10|GRWD1|GRWD1	901	-	5.6572666	1.0029315	-1.0	-1.0
chr11	113768832	113768962	ENSG00000086827.8|ZW10|GRWD1|GRWD1	964	-	6.267485	1.4454997	-1.0	-1.0
chr11	113736619	113736822	ENSG00000086827.8|ZW10|GRWD1|GRWD1	935	-	4.6252766	1.1896402	-1.0	-1.0
chr11	113757726	113757853	ENSG00000086827.8|ZW10|GRWD1|GRWD1	901	-	5.3885193	1.0029315	-1.0	-1.0
chr11	113748256	113748401	ENSG00000086827.8|ZW10|GRWD1|GRWD1	921	-	4.2080917	1.102334	-1.0	-1.0
chr11	113760816	113760918	ENSG00000086827.8|ZW10|GRWD1|GRWD1	950	-	5.8589005	1.3044869	-1.0	-1.0
chr11	113758578	113758706	ENSG00000086827.8|ZW10|GRWD1|GRWD1	930	-	5.994093	1.1520352	-1.0	-1.0
chr11	113738263	113738394	ENSG00000086827.8|ZW10|GRWD1|GRWD1	927	-	6.0312924	1.1354682	-1.0	-1.0
chr11	113747530	113747713	ENSG00000086827.8|ZW10|GRWD1|GRWD1	953	-	6.100323	1.3233399	-1.0	-1.0
chr11	113737571	113737703	ENSG00000086827.8|ZW10|GRWD1|GRWD1	901	-	5.251336	1.0029315	-1.0	-1.0
chr11	113733381	113733501	ENSG00000086827.8|ZW10|GRWD1|GRWD1	901	-	4.81299	1.0029315	-1.0	-1.0
chr11	113773561	113773756	ENSG00000086827.8|ZW10|GRWD1|GRWD1	951	-	5.943996	1.3084677	-1.0	-1.0
chr11	113812305	113812425	ENSG00000048028.11|USP28|GRWD1|GRWD1	901	-	5.3107557	1.0029315	-1.0	-1.0
chr11	113804672	113804751	ENSG00000048028.11|USP28|GRWD1|GRWD1	901	-	3.7506597	1.0029315	-1.0	-1.0
chr11	113804867	113804982	ENSG00000048028.11|USP28|GRWD1|GRWD1	901	-	4.708532	1.0029315	-1.0	-1.0
chr11	113813859	113813955	ENSG00000048028.11|USP28|GRWD1|GRWD1	901	-	4.6572547	1.0029315	-1.0	-1.0
chr11	113833419	113833534	ENSG00000048028.11|USP28|GRWD1|GRWD1	927	-	3.245877	1.1353706	-1.0	-1.0
chr11	113823604	113823700	ENSG00000048028.11|USP28|GRWD1|GRWD1	901	-	4.79476	1.0029315	-1.0	-1.0
chr11	113827247	113827360	ENSG00000048028.11|USP28|GRWD1|GRWD1	901	-	4.9780326	1.0029315	-1.0	-1.0
chr11	113840607	113840752	ENSG00000048028.11|USP28|GRWD1|GRWD1	932	-	4.9938464	1.1654184	-1.0	-1.0
chr11	113834248	113834335	ENSG00000048028.11|USP28|GRWD1|GRWD1	901	-	5.242226	1.0029315	-1.0	-1.0
chr11	113841662	113841768	ENSG00000048028.11|USP28|GRWD1|GRWD1	901	-	3.0482998	1.0029315	-1.0	-1.0
chr11	113809062	113809242	ENSG00000048028.11|USP28|GRWD1|GRWD1	901	-	5.30487	1.0029315	-1.0	-1.0
chr11	113821388	113821668	ENSG00000048028.11|USP28|GRWD1|GRWD1	901	-	4.9946494	1.0029315	-1.0	-1.0
chr11	113820813	113820928	ENSG00000048028.11|USP28|GRWD1|GRWD1	901	-	4.6572547	1.0029315	-1.0	-1.0
chr11	113821163	113821358	ENSG00000048028.11|USP28|GRWD1|GRWD1	901	-	4.964121	1.0029315	-1.0	-1.0
chr11	113803157	113803281	ENSG00000048028.11|USP28|GRWD1|GRWD1	901	-	5.5912786	1.0029315	-1.0	-1.0
chr11	113799223	113799373	ENSG00000048028.11|USP28|GRWD1|GRWD1	901	-	4.165648	1.0029315	-1.0	-1.0
chr11	113801482	113801667	ENSG00000048028.11|USP28|GRWD1|GRWD1	901	-	5.208758	1.0029315	-1.0	-1.0
chr11	113815173	113815368	ENSG00000048028.11|USP28|GRWD1|GRWD1	906	-	4.5253735	1.0281415	-1.0	-1.0
chr11	113821390	113821665	ENSG00000255710.2|AP003170.1|GRWD1|GRWD1	901	-	5.029019	1.0029315	-1.0	-1.0
chr11	113821165	113821360	ENSG00000255710.2|AP003170.1|GRWD1|GRWD1	901	-	4.963693	1.0029315	-1.0	-1.0
chr11	114400401	114400506	ENSG00000180425.11|C11orf71|GRWD1|GRWD1	901	-	4.7260075	1.0029315	-1.0	-1.0
chr11	114399921	114400301	ENSG00000180425.11|C11orf71|GRWD1|GRWD1	942	-	4.293347	1.2344495	-1.0	-1.0
chr11	114443855	114443932	ENSG00000255663.1|AP002373.1|GRWD1|GRWD1	901	+	3.5365348	1.0029315	-1.0	-1.0
chr11	114440655	114440739	ENSG00000255663.1|AP002373.1|GRWD1|GRWD1	977	+	6.4228034	1.6440417	-1.0	-1.0
chr11	114439405	114439760	ENSG00000255663.1|AP002373.1|GRWD1|GRWD1	941	+	3.9542003	1.2262859	-1.0	-1.0
chr11	114407679	114407809	ENSG00000255663.1|AP002373.1|GRWD1|GRWD1	901	+	5.122112	1.0029315	-1.0	-1.0
chr11	114407680	114407810	ENSG00000076053.10|RBM7|GRWD1|GRWD1	901	+	5.122112	1.0029315	-1.0	-1.0
chr11	114439405	114439670	ENSG00000076043.9|REXO2|GRWD1|GRWD1	932	+	3.4930735	1.1662114	-1.0	-1.0
chr11	114443855	114443980	ENSG00000076043.9|REXO2|GRWD1|GRWD1	906	+	3.7080464	1.0265132	-1.0	-1.0
chr11	114440655	114440780	ENSG00000076043.9|REXO2|GRWD1|GRWD1	961	+	5.782782	1.40905	-1.0	-1.0
chr11	114444515	114444652	ENSG00000076043.9|REXO2|GRWD1|GRWD1	901	+	3.4525928	1.0029315	-1.0	-1.0
chr11	114449845	114450165	ENSG00000076043.9|REXO2|GRWD1|GRWD1	964	+	4.703876	1.4401767	-1.0	-1.0
chr11	114444310	114444410	ENSG00000076043.9|REXO2|GRWD1|GRWD1	901	+	4.794761	1.0029315	-1.0	-1.0
chr11	114445917	114446047	ENSG00000076043.9|REXO2|GRWD1|GRWD1	901	+	5.0357723	1.0029315	-1.0	-1.0
chr11	115176447	115176587	ENSG00000182985.17|CADM1|GRWD1|GRWD1	929	-	2.8387237	1.1517866	-1.0	-1.0
chr11	115267956	115268146	ENSG00000182985.17|CADM1|GRWD1|GRWD1	901	-	4.9886785	1.0029315	-1.0	-1.0
chr11	115329822	115329932	ENSG00000182985.17|CADM1|GRWD1|GRWD1	901	-	4.8750978	1.0029315	-1.0	-1.0
chr11	115268581	115268746	ENSG00000182985.17|CADM1|GRWD1|GRWD1	901	-	5.0089984	1.0029315	-1.0	-1.0
chr11	115399158	115399288	ENSG00000182985.17|CADM1|GRWD1|GRWD1	901	-	4.985058	1.0029315	-1.0	-1.0
chr11	115178643	115178758	ENSG00000182985.17|CADM1|GRWD1|GRWD1	906	-	2.7386441	1.0282944	-1.0	-1.0
chr11	115364997	115365127	ENSG00000182985.17|CADM1|GRWD1|GRWD1	901	-	4.943386	1.0029315	-1.0	-1.0
chr11	115199030	115199205	ENSG00000182985.17|CADM1|GRWD1|GRWD1	901	-	4.7987328	1.0029315	-1.0	-1.0
chr11	115490801	115490911	ENSG00000182985.17|CADM1|GRWD1|GRWD1	901	-	4.6572547	1.0029315	-1.0	-1.0
chr11	115504021	115504126	ENSG00000182985.17|CADM1|GRWD1|GRWD1	901	-	4.726008	1.0029315	-1.0	-1.0
chr11	115214509	115214780	ENSG00000182985.17|CADM1|GRWD1|GRWD1	958	-	3.8776379	1.3727344	-1.0	-1.0
chr11	115268846	115268986	ENSG00000182985.17|CADM1|GRWD1|GRWD1	901	-	4.70309	1.0029315	-1.0	-1.0
chr11	115399353	115399508	ENSG00000182985.17|CADM1|GRWD1|GRWD1	901	-	2.7912743	1.0029315	-1.0	-1.0
chr11	115229137	115229271	ENSG00000182985.17|CADM1|GRWD1|GRWD1	902	-	2.4691374	1.0078287	-1.0	-1.0
chr11	115199285	115199430	ENSG00000182985.17|CADM1|GRWD1|GRWD1	901	-	4.7030897	1.0029315	-1.0	-1.0
chr11	115238519	115238619	ENSG00000182985.17|CADM1|GRWD1|GRWD1	901	-	2.5073993	1.0029315	-1.0	-1.0
chr11	115231362	115231482	ENSG00000182985.17|CADM1|GRWD1|GRWD1	901	-	2.4482105	1.0029315	-1.0	-1.0
chr11	116762552	116762782	ENSG00000137656.11|BUD13|GRWD1|GRWD1	901	-	5.217881	1.0029315	-1.0	-1.0
chr11	116763107	116763266	ENSG00000137656.11|BUD13|GRWD1|GRWD1	916	-	3.4816923	1.0766413	-1.0	-1.0
chr11	116765361	116765446	ENSG00000137656.11|BUD13|GRWD1|GRWD1	901	-	5.4228	1.0029315	-1.0	-1.0
chr11	116758268	116758403	ENSG00000137656.11|BUD13|GRWD1|GRWD1	901	-	3.66282	1.0029315	-1.0	-1.0
chr11	116757765	116757945	ENSG00000137656.11|BUD13|GRWD1|GRWD1	949	-	3.7043712	1.2894789	-1.0	-1.0
chr11	116760614	116760729	ENSG00000137656.11|BUD13|GRWD1|GRWD1	901	-	5.0314918	1.0029315	-1.0	-1.0
chr11	116762792	116763002	ENSG00000137656.11|BUD13|GRWD1|GRWD1	917	-	4.521935	1.0799543	-1.0	-1.0
chr11	116748234	116748474	ENSG00000137656.11|BUD13|GRWD1|GRWD1	901	-	4.931686	1.0029315	-1.0	-1.0
chr11	116770128	116770222	ENSG00000137656.11|BUD13|GRWD1|GRWD1	901	-	5.0357733	1.0029315	-1.0	-1.0
chr11	116760734	116760952	ENSG00000137656.11|BUD13|GRWD1|GRWD1	953	-	5.202506	1.3301576	-1.0	-1.0
chr11	116784854	116784921	ENSG00000109917.10|ZPR1|GRWD1|GRWD1	901	-	6.090228	1.0029315	-1.0	-1.0
chr11	116784971	116785098	ENSG00000109917.10|ZPR1|GRWD1|GRWD1	901	-	4.915332	1.0029315	-1.0	-1.0
chr11	116784377	116784498	ENSG00000109917.10|ZPR1|GRWD1|GRWD1	973	-	5.4558473	1.5738428	-1.0	-1.0
chr11	116782157	116782244	ENSG00000109917.10|ZPR1|GRWD1|GRWD1	931	-	4.1406054	1.1595287	-1.0	-1.0
chr11	116783529	116783619	ENSG00000109917.10|ZPR1|GRWD1|GRWD1	952	-	3.5365417	1.3224905	-1.0	-1.0
chr11	116787771	116788050	ENSG00000109917.10|ZPR1|GRWD1|GRWD1	951	-	4.441567	1.3060199	-1.0	-1.0
chr11	116782918	116783029	ENSG00000109917.10|ZPR1|GRWD1|GRWD1	978	-	6.592149	1.6525526	-1.0	-1.0
chr11	116778823	116779059	ENSG00000109917.10|ZPR1|GRWD1|GRWD1	928	-	4.943322	1.1399422	-1.0	-1.0
chr11	116786968	116787118	ENSG00000109917.10|ZPR1|GRWD1|GRWD1	907	-	3.011966	1.0321581	-1.0	-1.0
chr11	116785513	116785636	ENSG00000109917.10|ZPR1|GRWD1|GRWD1	945	-	3.4026823	1.2590976	-1.0	-1.0
chr11	116786510	116786581	ENSG00000109917.10|ZPR1|GRWD1|GRWD1	901	-	3.1021395	1.0029315	-1.0	-1.0
chr11	116784748	116784854	ENSG00000109917.10|ZPR1|GRWD1|GRWD1	901	-	4.7947607	1.0029315	-1.0	-1.0
chr11	116787481	116787676	ENSG00000109917.10|ZPR1|GRWD1|GRWD1	918	-	3.801732	1.0881044	-1.0	-1.0
chr11	116779771	116779837	ENSG00000109917.10|ZPR1|GRWD1|GRWD1	975	-	6.544793	1.600225	-1.0	-1.0
chr11	116792090	116792250	ENSG00000110243.11|APOA5|GRWD1|GRWD1	901	-	4.657254	1.0029315	-1.0	-1.0
chr11	116791092	116791297	ENSG00000110243.11|APOA5|GRWD1|GRWD1	901	-	5.230561	1.0029315	-1.0	-1.0
chr11	116791585	116791697	ENSG00000110243.11|APOA5|GRWD1|GRWD1	924	-	3.0812607	1.1187025	-1.0	-1.0
chr11	116789871	116790026	ENSG00000110243.11|APOA5|GRWD1|GRWD1	901	-	5.1573877	1.0029315	-1.0	-1.0
chr11	116791302	116791577	ENSG00000110243.11|APOA5|GRWD1|GRWD1	913	-	4.3344393	1.0615184	-1.0	-1.0
chr11	116789651	116789761	ENSG00000110243.11|APOA5|GRWD1|GRWD1	901	-	4.7489257	1.0029315	-1.0	-1.0
chr11	116790141	116790426	ENSG00000110243.11|APOA5|GRWD1|GRWD1	901	-	3.4100006	1.0029315	-1.0	-1.0
chr11	116790836	116791067	ENSG00000110243.11|APOA5|GRWD1|GRWD1	938	-	4.262575	1.2089692	-1.0	-1.0
chr11	116821669	116821799	ENSG00000110244.6|APOA4|GRWD1|GRWD1	901	-	4.771843	1.0029315	-1.0	-1.0
chr11	116831715	116831820	ENSG00000110245.11|APOC3|GRWD1|GRWD1	901	+	4.9202943	1.0029315	-1.0	-1.0
chr11	116829950	116830420	ENSG00000110245.11|APOC3|GRWD1|GRWD1	919	+	3.073201	1.0889794	-1.0	-1.0
chr11	116832630	116832755	ENSG00000110245.11|APOC3|GRWD1|GRWD1	901	+	3.6822374	1.0029315	-1.0	-1.0
chr11	116829790	116829886	ENSG00000110245.11|APOC3|GRWD1|GRWD1	901	+	4.6572547	1.0029315	-1.0	-1.0
chr11	116830667	116830767	ENSG00000110245.11|APOC3|GRWD1|GRWD1	924	+	4.062603	1.1198282	-1.0	-1.0
chr11	116837344	116837774	ENSG00000118137.9|APOA1|GRWD1|GRWD1	987	-	2.7145703	1.871477	-1.0	-1.0
chr11	116837000	116837157	ENSG00000118137.9|APOA1|GRWD1|GRWD1	1000	-	2.7081747	6.6004906	-1.0	-1.0
chr11	116837157	116837344	ENSG00000118137.9|APOA1|GRWD1|GRWD1	965	-	3.597632	1.4543102	-1.0	-1.0
chr11	116835985	116836411	ENSG00000118137.9|APOA1|GRWD1|GRWD1	997	-	2.0847154	2.5229158	-1.0	-1.0
chr11	116836416	116837000	ENSG00000118137.9|APOA1|GRWD1|GRWD1	957	-	3.6376283	1.370846	-1.0	-1.0
chr11	116956947	116957064	ENSG00000160584.15|SIK3|GRWD1|GRWD1	989	-	4.635038	1.9447358	-1.0	-1.0
chr11	116873480	116873635	ENSG00000160584.15|SIK3|GRWD1|GRWD1	924	-	3.9571655	1.1166219	-1.0	-1.0
chr11	116867363	116867658	ENSG00000160584.15|SIK3|GRWD1|GRWD1	912	-	5.416681	1.0533836	-1.0	-1.0
chr11	116897192	116897312	ENSG00000160584.15|SIK3|GRWD1|GRWD1	989	-	6.948444	1.9746195	-1.0	-1.0
chr11	116849119	116849283	ENSG00000160584.15|SIK3|GRWD1|GRWD1	957	-	4.71654	1.3710655	-1.0	-1.0
chr11	116867243	116867353	ENSG00000160584.15|SIK3|GRWD1|GRWD1	901	-	3.43306	1.0029315	-1.0	-1.0
chr11	116927218	116927380	ENSG00000160584.15|SIK3|GRWD1|GRWD1	958	-	3.3488202	1.3718008	-1.0	-1.0
chr11	116896252	116896376	ENSG00000160584.15|SIK3|GRWD1|GRWD1	971	-	3.9315665	1.5310787	-1.0	-1.0
chr11	116861991	116862196	ENSG00000160584.15|SIK3|GRWD1|GRWD1	901	-	4.1566286	1.0026762	-1.0	-1.0
chr11	116861840	116861926	ENSG00000160584.15|SIK3|GRWD1|GRWD1	959	-	6.289537	1.3893998	-1.0	-1.0
chr11	116869966	116870396	ENSG00000160584.15|SIK3|GRWD1|GRWD1	914	-	4.6355915	1.065223	-1.0	-1.0
chr11	117035869	117036139	ENSG00000160584.15|SIK3|GRWD1|GRWD1	901	-	5.294034	1.0029315	-1.0	-1.0
chr11	116864277	116864382	ENSG00000160584.15|SIK3|GRWD1|GRWD1	901	-	4.657253	1.0029315	-1.0	-1.0
chr11	116875157	116875262	ENSG00000160584.15|SIK3|GRWD1|GRWD1	974	-	4.660801	1.5836198	-1.0	-1.0
chr11	116859429	116859599	ENSG00000160584.15|SIK3|GRWD1|GRWD1	919	-	2.9801273	1.0937619	-1.0	-1.0
chr11	116863667	116863907	ENSG00000160584.15|SIK3|GRWD1|GRWD1	974	-	5.097294	1.5913881	-1.0	-1.0
chr11	116861704	116861839	ENSG00000160584.15|SIK3|GRWD1|GRWD1	901	-	4.8231506	1.0029315	-1.0	-1.0
chr11	116867872	116868089	ENSG00000160584.15|SIK3|GRWD1|GRWD1	948	-	3.749112	1.2810109	-1.0	-1.0
chr11	116846382	116846553	ENSG00000160584.15|SIK3|GRWD1|GRWD1	936	-	3.751605	1.1912718	-1.0	-1.0
chr11	116847495	116847608	ENSG00000160584.15|SIK3|GRWD1|GRWD1	901	-	3.4749193	1.0023657	-1.0	-1.0
chr11	116863967	116864172	ENSG00000160584.15|SIK3|GRWD1|GRWD1	901	-	4.33335	1.0025148	-1.0	-1.0
chr11	116950916	116951021	ENSG00000160584.15|SIK3|GRWD1|GRWD1	901	-	4.794761	1.0029315	-1.0	-1.0
chr11	116873902	116874056	ENSG00000160584.15|SIK3|GRWD1|GRWD1	984	-	5.7697	1.8030674	-1.0	-1.0
chr11	116862201	116862327	ENSG00000160584.15|SIK3|GRWD1|GRWD1	910	-	3.1104927	1.0433854	-1.0	-1.0
chr11	116857753	116858493	ENSG00000160584.15|SIK3|GRWD1|GRWD1	921	-	4.260524	1.1019275	-1.0	-1.0
chr11	116868089	116868189	ENSG00000160584.15|SIK3|GRWD1|GRWD1	901	-	4.657253	1.0029315	-1.0	-1.0
chr11	116875865	116875985	ENSG00000160584.15|SIK3|GRWD1|GRWD1	916	-	5.448931	1.0735195	-1.0	-1.0
chr11	116876252	116876363	ENSG00000160584.15|SIK3|GRWD1|GRWD1	953	-	3.2644608	1.3260581	-1.0	-1.0
chr11	116896032	116896212	ENSG00000160584.15|SIK3|GRWD1|GRWD1	901	-	5.0787086	1.0029315	-1.0	-1.0
chr11	116954043	116954107	ENSG00000160584.15|SIK3|GRWD1|GRWD1	901	-	2.4162514	1.0029315	-1.0	-1.0
chr11	117098142	117098432	ENSG00000160584.15|SIK3|GRWD1|GRWD1	982	-	5.180061	1.7494689	-1.0	-1.0
chr11	116843661	116844026	ENSG00000160584.15|SIK3|GRWD1|GRWD1	905	-	4.679246	1.021682	-1.0	-1.0
chr11	116876928	116877042	ENSG00000160584.15|SIK3|GRWD1|GRWD1	901	-	2.704844	1.0029315	-1.0	-1.0
chr11	116950811	116950911	ENSG00000160584.15|SIK3|GRWD1|GRWD1	901	-	5.0357733	1.0029315	-1.0	-1.0
chr11	117035871	117036046	ENSG00000234268.1|AP000936.3|GRWD1|GRWD1	901	-	5.2694054	1.0029315	-1.0	-1.0
chr11	117144488	117144663	ENSG00000168092.13|PAFAH1B2|GRWD1|GRWD1	901	+	4.7457323	1.0029315	-1.0	-1.0
chr11	117144271	117144418	ENSG00000168092.13|PAFAH1B2|GRWD1|GRWD1	944	+	2.9396071	1.2547735	-1.0	-1.0
chr11	117163769	117163909	ENSG00000168092.13|PAFAH1B2|GRWD1|GRWD1	927	+	3.102966	1.1352097	-1.0	-1.0
chr11	117152440	117152528	ENSG00000168092.13|PAFAH1B2|GRWD1|GRWD1	990	+	4.712863	2.0160115	-1.0	-1.0
chr11	117167425	117167675	ENSG00000168092.13|PAFAH1B2|GRWD1|GRWD1	905	+	2.9251637	1.0212458	-1.0	-1.0
chr11	117161144	117161263	ENSG00000168092.13|PAFAH1B2|GRWD1|GRWD1	916	+	3.0539892	1.0773604	-1.0	-1.0
chr11	117159846	117160023	ENSG00000168092.13|PAFAH1B2|GRWD1|GRWD1	980	+	4.894478	1.7023363	-1.0	-1.0
chr11	117189140	117189242	ENSG00000149577.15|SIDT2|GRWD1|GRWD1	901	+	2.8461318	1.0029315	-1.0	-1.0
chr11	117196136	117196236	ENSG00000149577.15|SIDT2|GRWD1|GRWD1	901	+	4.79476	1.0029315	-1.0	-1.0
chr11	117189884	117190025	ENSG00000149577.15|SIDT2|GRWD1|GRWD1	935	+	5.7173824	1.1876134	-1.0	-1.0
chr11	117181835	117181971	ENSG00000149577.15|SIDT2|GRWD1|GRWD1	908	+	2.805919	1.0371287	-1.0	-1.0
chr11	117193947	117194047	ENSG00000149577.15|SIDT2|GRWD1|GRWD1	901	+	4.657254	1.0029315	-1.0	-1.0
chr11	117188601	117188821	ENSG00000149577.15|SIDT2|GRWD1|GRWD1	949	+	5.3669906	1.2941757	-1.0	-1.0
chr11	117195911	117196131	ENSG00000149577.15|SIDT2|GRWD1|GRWD1	933	+	5.4427433	1.1750587	-1.0	-1.0
chr11	117192583	117192993	ENSG00000149577.15|SIDT2|GRWD1|GRWD1	901	+	4.993808	1.0029315	-1.0	-1.0
chr11	117190622	117190857	ENSG00000149577.15|SIDT2|GRWD1|GRWD1	921	+	5.171789	1.1016488	-1.0	-1.0
chr11	117179042	117179262	ENSG00000149577.15|SIDT2|GRWD1|GRWD1	928	+	5.847422	1.1435974	-1.0	-1.0
chr11	117188826	117188931	ENSG00000149577.15|SIDT2|GRWD1|GRWD1	901	+	5.1426897	1.0029315	-1.0	-1.0
chr11	117188990	117189105	ENSG00000149577.15|SIDT2|GRWD1|GRWD1	901	+	4.6916313	1.0029315	-1.0	-1.0
chr11	117181415	117181610	ENSG00000149577.15|SIDT2|GRWD1|GRWD1	937	+	5.7877097	1.1991612	-1.0	-1.0
chr11	117179342	117179446	ENSG00000149577.15|SIDT2|GRWD1|GRWD1	901	+	2.9586148	1.0029315	-1.0	-1.0
chr11	117187721	117187831	ENSG00000149577.15|SIDT2|GRWD1|GRWD1	901	+	4.726008	1.0029315	-1.0	-1.0
chr11	117193153	117193253	ENSG00000149577.15|SIDT2|GRWD1|GRWD1	901	+	3.536535	1.0029315	-1.0	-1.0
chr11	117182722	117182806	ENSG00000149577.15|SIDT2|GRWD1|GRWD1	901	+	3.536535	1.0029315	-1.0	-1.0
chr11	117191802	117192007	ENSG00000149577.15|SIDT2|GRWD1|GRWD1	924	+	3.7586915	1.1214877	-1.0	-1.0
chr11	117182289	117182449	ENSG00000149577.15|SIDT2|GRWD1|GRWD1	901	+	4.8935347	1.0029315	-1.0	-1.0
chr11	117183778	117183878	ENSG00000149577.15|SIDT2|GRWD1|GRWD1	901	+	3.4776413	1.0029315	-1.0	-1.0
chr11	117182484	117182620	ENSG00000149577.15|SIDT2|GRWD1|GRWD1	932	+	5.76741	1.1661223	-1.0	-1.0
chr11	117190165	117190289	ENSG00000149577.15|SIDT2|GRWD1|GRWD1	926	+	3.0050552	1.1309695	-1.0	-1.0
chr11	117188321	117188491	ENSG00000149577.15|SIDT2|GRWD1|GRWD1	901	+	5.162968	1.0029315	-1.0	-1.0
chr11	117182144	117182274	ENSG00000149577.15|SIDT2|GRWD1|GRWD1	901	+	4.8650575	1.0029315	-1.0	-1.0
chr11	117204281	117204436	ENSG00000149591.16|TAGLN|GRWD1|GRWD1	901	+	4.6572547	1.0029315	-1.0	-1.0
chr11	117202980	117203195	ENSG00000149591.16|TAGLN|GRWD1|GRWD1	901	+	5.1456313	1.0029315	-1.0	-1.0
chr11	117219010	117219120	ENSG00000160613.12|PCSK7|GRWD1|GRWD1	901	-	4.6572547	1.0029315	-1.0	-1.0
chr11	117229711	117229851	ENSG00000160613.12|PCSK7|GRWD1|GRWD1	901	-	5.0776978	1.0029315	-1.0	-1.0
chr11	117223207	117224216	ENSG00000160613.12|PCSK7|GRWD1|GRWD1	926	-	4.625892	1.127949	-1.0	-1.0
chr11	117206216	117206346	ENSG00000160613.12|PCSK7|GRWD1|GRWD1	901	-	5.1363306	1.0029315	-1.0	-1.0
chr11	117218470	117218585	ENSG00000160613.12|PCSK7|GRWD1|GRWD1	901	-	3.492365	1.0029315	-1.0	-1.0
chr11	117225874	117226054	ENSG00000160613.12|PCSK7|GRWD1|GRWD1	901	-	5.038536	1.0029315	-1.0	-1.0
chr11	117205561	117205806	ENSG00000160613.12|PCSK7|GRWD1|GRWD1	901	-	4.6572547	1.0029315	-1.0	-1.0
chr11	117229376	117229701	ENSG00000160613.12|PCSK7|GRWD1|GRWD1	901	-	4.9812303	1.0029315	-1.0	-1.0
chr11	117230348	117230463	ENSG00000160613.12|PCSK7|GRWD1|GRWD1	901	-	5.029646	1.0029315	-1.0	-1.0
chr11	117228220	117228320	ENSG00000160613.12|PCSK7|GRWD1|GRWD1	901	-	3.2849963	1.0029315	-1.0	-1.0
chr11	117205316	117205506	ENSG00000160613.12|PCSK7|GRWD1|GRWD1	901	-	4.6572537	1.0029315	-1.0	-1.0
chr11	117219125	117219250	ENSG00000160613.12|PCSK7|GRWD1|GRWD1	901	-	4.873102	1.0029315	-1.0	-1.0
chr11	117219660	117219830	ENSG00000160613.12|PCSK7|GRWD1|GRWD1	901	-	5.2403975	1.0029315	-1.0	-1.0
chr11	117208911	117209041	ENSG00000160613.12|PCSK7|GRWD1|GRWD1	901	-	5.065498	1.0029315	-1.0	-1.0
chr11	117282745	117282845	ENSG00000167257.10|RNF214|GRWD1|GRWD1	977	+	6.4228034	1.6440417	-1.0	-1.0
chr11	117238600	117239095	ENSG00000167257.10|RNF214|GRWD1|GRWD1	951	+	4.688897	1.3111336	-1.0	-1.0
chr11	117283114	117283210	ENSG00000167257.10|RNF214|GRWD1|GRWD1	977	+	6.505265	1.6459373	-1.0	-1.0
chr11	117285085	117285300	ENSG00000167257.10|RNF214|GRWD1|GRWD1	932	+	4.594359	1.1689918	-1.0	-1.0
chr11	117285330	117285445	ENSG00000167257.10|RNF214|GRWD1|GRWD1	901	+	4.657253	1.0029315	-1.0	-1.0
chr11	117244444	117244585	ENSG00000167257.10|RNF214|GRWD1|GRWD1	933	+	4.001999	1.1733	-1.0	-1.0
chr11	117282403	117282536	ENSG00000167257.10|RNF214|GRWD1|GRWD1	960	+	4.310684	1.3980485	-1.0	-1.0
chr11	117232624	117232726	ENSG00000167257.10|RNF214|GRWD1|GRWD1	901	+	5.1426888	1.0029315	-1.0	-1.0
chr11	117279907	117280004	ENSG00000167257.10|RNF214|GRWD1|GRWD1	932	+	3.9801412	1.1667709	-1.0	-1.0
chr11	117281313	117281404	ENSG00000167257.10|RNF214|GRWD1|GRWD1	977	+	6.4228034	1.6422433	-1.0	-1.0
chr11	117281817	117282242	ENSG00000167257.10|RNF214|GRWD1|GRWD1	941	+	4.2639403	1.2305007	-1.0	-1.0
chr11	117234262	117234379	ENSG00000167257.10|RNF214|GRWD1|GRWD1	901	+	2.6247368	1.0029315	-1.0	-1.0
chr11	117239750	117239855	ENSG00000167257.10|RNF214|GRWD1|GRWD1	901	+	4.915267	1.0029315	-1.0	-1.0
chr11	117246808	117246943	ENSG00000167257.10|RNF214|GRWD1|GRWD1	969	+	4.1945376	1.5138122	-1.0	-1.0
chr11	117290899	117291024	ENSG00000186318.16|BACE1|GRWD1|GRWD1	901	-	4.74693	1.0029315	-1.0	-1.0
chr11	117295130	117295285	ENSG00000186318.16|BACE1|GRWD1|GRWD1	901	-	5.2379274	1.0029315	-1.0	-1.0
chr11	117293053	117293183	ENSG00000186318.16|BACE1|GRWD1|GRWD1	901	-	4.807837	1.0029315	-1.0	-1.0
chr11	117315889	117315999	ENSG00000186318.16|BACE1|GRWD1|GRWD1	901	-	4.79077	1.0029315	-1.0	-1.0
chr11	117380613	117380714	ENSG00000110274.15|CEP164|GRWD1|GRWD1	901	+	5.727657	1.0029315	-1.0	-1.0
chr11	117390776	117390908	ENSG00000110274.15|CEP164|GRWD1|GRWD1	950	+	6.0955687	1.3051496	-1.0	-1.0
chr11	117387151	117387412	ENSG00000110274.15|CEP164|GRWD1|GRWD1	965	+	6.2897525	1.4603008	-1.0	-1.0
chr11	117409634	117409739	ENSG00000110274.15|CEP164|GRWD1|GRWD1	901	+	3.414876	1.0029315	-1.0	-1.0
chr11	117412751	117412896	ENSG00000110274.15|CEP164|GRWD1|GRWD1	901	+	4.759095	1.0029315	-1.0	-1.0
chr11	117392225	117392303	ENSG00000110274.15|CEP164|GRWD1|GRWD1	901	+	5.035773	1.0029315	-1.0	-1.0
chr11	117361834	117361993	ENSG00000110274.15|CEP164|GRWD1|GRWD1	910	+	3.042106	1.0445923	-1.0	-1.0
chr11	117362403	117362533	ENSG00000110274.15|CEP164|GRWD1|GRWD1	939	+	6.155406	1.2133713	-1.0	-1.0
chr11	117396549	117396611	ENSG00000110274.15|CEP164|GRWD1|GRWD1	901	+	5.727657	1.0029315	-1.0	-1.0
chr11	117408889	117409079	ENSG00000110274.15|CEP164|GRWD1|GRWD1	907	+	3.0758464	1.0325305	-1.0	-1.0
chr11	117395546	117395701	ENSG00000110274.15|CEP164|GRWD1|GRWD1	958	+	4.8626127	1.3807946	-1.0	-1.0
chr11	117396053	117396180	ENSG00000110274.15|CEP164|GRWD1|GRWD1	917	+	3.906832	1.0799081	-1.0	-1.0
chr11	117375707	117375791	ENSG00000110274.15|CEP164|GRWD1|GRWD1	986	+	6.794771	1.8397949	-1.0	-1.0
chr11	117412451	117412631	ENSG00000110274.15|CEP164|GRWD1|GRWD1	901	+	5.190102	1.0029315	-1.0	-1.0
chr11	117390998	117391215	ENSG00000110274.15|CEP164|GRWD1|GRWD1	954	+	6.14677	1.3342775	-1.0	-1.0
chr11	117409864	117409994	ENSG00000110274.15|CEP164|GRWD1|GRWD1	901	+	4.840557	1.0029315	-1.0	-1.0
chr11	117411771	117411917	ENSG00000110274.15|CEP164|GRWD1|GRWD1	921	+	5.7286882	1.1024694	-1.0	-1.0
chr11	117407924	117408029	ENSG00000110274.15|CEP164|GRWD1|GRWD1	901	+	3.0823753	1.0029315	-1.0	-1.0
chr11	117394349	117394493	ENSG00000110274.15|CEP164|GRWD1|GRWD1	974	+	6.445947	1.5777498	-1.0	-1.0
chr11	117408032	117408222	ENSG00000110274.15|CEP164|GRWD1|GRWD1	948	+	6.014019	1.2825569	-1.0	-1.0
chr11	117408525	117408735	ENSG00000110274.15|CEP164|GRWD1|GRWD1	901	+	4.6572547	1.0029315	-1.0	-1.0
chr11	117395191	117395461	ENSG00000110274.15|CEP164|GRWD1|GRWD1	908	+	5.428825	1.0357537	-1.0	-1.0
chr11	117338565	117338668	ENSG00000110274.15|CEP164|GRWD1|GRWD1	910	+	2.829923	1.0461378	-1.0	-1.0
chr11	117397090	117397300	ENSG00000110274.15|CEP164|GRWD1|GRWD1	923	+	5.170101	1.1141362	-1.0	-1.0
chr11	117411561	117411676	ENSG00000110274.15|CEP164|GRWD1|GRWD1	901	+	4.9780335	1.0029315	-1.0	-1.0
chr11	117371079	117371289	ENSG00000110274.15|CEP164|GRWD1|GRWD1	965	+	5.729885	1.4512078	-1.0	-1.0
chr11	117409314	117409514	ENSG00000110274.15|CEP164|GRWD1|GRWD1	901	+	5.090085	1.0029315	-1.0	-1.0
chr11	117411181	117411346	ENSG00000110274.15|CEP164|GRWD1|GRWD1	901	+	4.8190956	1.0029315	-1.0	-1.0
chr11	117410827	117410894	ENSG00000110274.15|CEP164|GRWD1|GRWD1	901	+	5.242226	1.0029315	-1.0	-1.0
chr11	117412071	117412241	ENSG00000110274.15|CEP164|GRWD1|GRWD1	915	+	5.3730025	1.0728487	-1.0	-1.0
chr11	117392495	117392627	ENSG00000110274.15|CEP164|GRWD1|GRWD1	910	+	4.718826	1.0466945	-1.0	-1.0
chr11	117356191	117356291	ENSG00000110274.15|CEP164|GRWD1|GRWD1	901	+	4.6572547	1.0029315	-1.0	-1.0
chr11	117328023	117328123	ENSG00000110274.15|CEP164|GRWD1|GRWD1	901	+	4.6572547	1.0029315	-1.0	-1.0
chr11	117316703	117316828	ENSG00000110274.15|CEP164|GRWD1|GRWD1	901	+	5.0165257	1.0029315	-1.0	-1.0
chr11	117410894	117411004	ENSG00000110274.15|CEP164|GRWD1|GRWD1	901	+	4.7030888	1.0029315	-1.0	-1.0
chr11	117395742	117395937	ENSG00000110274.15|CEP164|GRWD1|GRWD1	901	+	4.753614	1.0029315	-1.0	-1.0
chr11	117394919	117395084	ENSG00000110274.15|CEP164|GRWD1|GRWD1	926	+	5.688692	1.1305342	-1.0	-1.0
chr11	117316413	117316553	ENSG00000110274.15|CEP164|GRWD1|GRWD1	901	+	5.286708	1.0029315	-1.0	-1.0
chr11	117409099	117409219	ENSG00000110274.15|CEP164|GRWD1|GRWD1	901	+	4.817644	1.0029315	-1.0	-1.0
chr11	117381700	117381868	ENSG00000110274.15|CEP164|GRWD1|GRWD1	942	+	5.921839	1.2378953	-1.0	-1.0
chr11	117412346	117412446	ENSG00000110274.15|CEP164|GRWD1|GRWD1	901	+	4.6572547	1.0029315	-1.0	-1.0
chr11	117344165	117344277	ENSG00000110274.15|CEP164|GRWD1|GRWD1	989	+	6.9339085	1.9666102	-1.0	-1.0
chr11	117351789	117351988	ENSG00000110274.15|CEP164|GRWD1|GRWD1	907	+	4.9245963	1.0295763	-1.0	-1.0
chr11	117393003	117393126	ENSG00000110274.15|CEP164|GRWD1|GRWD1	901	+	3.691289	1.0029315	-1.0	-1.0
chr11	117524939	117525064	ENSG00000177103.13|DSCAML1|GRWD1|GRWD1	901	-	4.657254	1.0029315	-1.0	-1.0
chr11	117780492	117780597	ENSG00000177103.13|DSCAML1|GRWD1|GRWD1	901	-	4.920293	1.0029315	-1.0	-1.0
chr11	117776805	117776935	ENSG00000177103.13|DSCAML1|GRWD1|GRWD1	901	-	5.0971336	1.0024056	-1.0	-1.0
chr11	117824626	117824726	ENSG00000137731.13|FXYD2|GRWD1|GRWD1	901	-	3.2849963	1.0029315	-1.0	-1.0
chr11	117824161	117824471	ENSG00000137731.13|FXYD2|GRWD1|GRWD1	901	-	5.081075	1.0029315	-1.0	-1.0
chr11	117820372	117820477	ENSG00000137731.13|FXYD2|GRWD1|GRWD1	901	-	5.035772	1.0029315	-1.0	-1.0
chr11	117824476	117824591	ENSG00000137731.13|FXYD2|GRWD1|GRWD1	901	-	4.726008	1.0029315	-1.0	-1.0
chr11	117822351	117822546	ENSG00000137731.13|FXYD2|GRWD1|GRWD1	950	-	4.834123	1.3003155	-1.0	-1.0
chr11	117822802	117822962	ENSG00000137731.13|FXYD2|GRWD1|GRWD1	901	-	4.9173293	1.0029315	-1.0	-1.0
chr11	117820149	117820274	ENSG00000137731.13|FXYD2|GRWD1|GRWD1	901	-	4.939925	1.0029315	-1.0	-1.0
chr11	117820162	117820272	ENSG00000255245.4|FXYD6-FXYD2|GRWD1|GRWD1	901	-	5.027605	1.0029315	-1.0	-1.0
chr11	117822405	117822480	ENSG00000255245.4|FXYD6-FXYD2|GRWD1|GRWD1	936	-	4.021961	1.1960288	-1.0	-1.0
chr11	117820372	117820477	ENSG00000255245.4|FXYD6-FXYD2|GRWD1|GRWD1	901	-	5.035772	1.0029315	-1.0	-1.0
chr11	117822678	117822717	ENSG00000255245.4|FXYD6-FXYD2|GRWD1|GRWD1	901	-	4.657254	1.0029315	-1.0	-1.0
chr11	117822802	117822962	ENSG00000255245.4|FXYD6-FXYD2|GRWD1|GRWD1	901	-	4.9173293	1.0029315	-1.0	-1.0
chr11	117824112	117824472	ENSG00000255245.4|FXYD6-FXYD2|GRWD1|GRWD1	901	-	5.136701	1.0029315	-1.0	-1.0
chr11	117824477	117824592	ENSG00000255245.4|FXYD6-FXYD2|GRWD1|GRWD1	901	-	4.726008	1.0029315	-1.0	-1.0
chr11	117824627	117824757	ENSG00000255245.4|FXYD6-FXYD2|GRWD1|GRWD1	901	-	3.3185534	1.0029315	-1.0	-1.0
chr11	118205545	118205658	ENSG00000160593.18|JAML|GRWD1|GRWD1	901	-	4.691631	1.0029315	-1.0	-1.0
chr11	118197994	118198091	ENSG00000160593.18|JAML|GRWD1|GRWD1	901	-	3.3521104	1.0029315	-1.0	-1.0
chr11	118194034	118194284	ENSG00000160593.18|JAML|GRWD1|GRWD1	901	-	4.9575243	1.0029315	-1.0	-1.0
chr11	118203438	118203653	ENSG00000160593.18|JAML|GRWD1|GRWD1	916	-	4.2098875	1.0777704	-1.0	-1.0
chr11	118210561	118210701	ENSG00000160593.18|JAML|GRWD1|GRWD1	935	-	5.5517426	1.1900408	-1.0	-1.0
chr11	118194299	118194417	ENSG00000160593.18|JAML|GRWD1|GRWD1	901	-	4.8826523	1.0029315	-1.0	-1.0
chr11	118212406	118212551	ENSG00000160593.18|JAML|GRWD1|GRWD1	901	-	4.953932	1.0029315	-1.0	-1.0
chr11	118205678	118205783	ENSG00000160593.18|JAML|GRWD1|GRWD1	901	-	5.7276554	1.0029315	-1.0	-1.0
chr11	118200473	118200598	ENSG00000160593.18|JAML|GRWD1|GRWD1	901	-	4.817472	1.0029315	-1.0	-1.0
chr11	118233459	118233523	ENSG00000160588.9|MPZL3|GRWD1|GRWD1	901	-	4.6572547	1.0029315	-1.0	-1.0
chr11	118229749	118229920	ENSG00000160588.9|MPZL3|GRWD1|GRWD1	901	-	4.8851137	1.0029315	-1.0	-1.0
chr11	118257170	118257315	ENSG00000149573.8|MPZL2|GRWD1|GRWD1	901	-	4.746265	1.0029315	-1.0	-1.0
chr11	118260011	118260196	ENSG00000149573.8|MPZL2|GRWD1|GRWD1	901	-	3.4947622	1.0029315	-1.0	-1.0
chr11	118264265	118264380	ENSG00000149573.8|MPZL2|GRWD1|GRWD1	901	-	4.7260075	1.0029315	-1.0	-1.0
chr11	118262447	118262822	ENSG00000149573.8|MPZL2|GRWD1|GRWD1	903	-	4.858625	1.0121448	-1.0	-1.0
chr11	118264155	118264255	ENSG00000149573.8|MPZL2|GRWD1|GRWD1	901	-	5.583266	1.0029315	-1.0	-1.0
chr11	118381798	118381938	ENSG00000110344.9|UBE4A|GRWD1|GRWD1	901	+	4.917561	1.0029315	-1.0	-1.0
chr11	118390656	118390804	ENSG00000110344.9|UBE4A|GRWD1|GRWD1	937	+	3.6398115	1.1994131	-1.0	-1.0
chr11	118384831	118384945	ENSG00000110344.9|UBE4A|GRWD1|GRWD1	974	+	4.571834	1.5843006	-1.0	-1.0
chr11	118384634	118384735	ENSG00000110344.9|UBE4A|GRWD1|GRWD1	975	+	4.042289	1.5969517	-1.0	-1.0
chr11	118368630	118368804	ENSG00000110344.9|UBE4A|GRWD1|GRWD1	965	+	5.899278	1.4513599	-1.0	-1.0
chr11	118381523	118381753	ENSG00000110344.9|UBE4A|GRWD1|GRWD1	909	+	3.3688064	1.0394694	-1.0	-1.0
chr11	118392737	118392895	ENSG00000110344.9|UBE4A|GRWD1|GRWD1	951	+	3.5545063	1.3060441	-1.0	-1.0
chr11	118381988	118382313	ENSG00000110344.9|UBE4A|GRWD1|GRWD1	910	+	4.3071737	1.0476441	-1.0	-1.0
chr11	118389724	118389905	ENSG00000110344.9|UBE4A|GRWD1|GRWD1	921	+	2.88851	1.1035715	-1.0	-1.0
chr11	118371513	118371666	ENSG00000110344.9|UBE4A|GRWD1|GRWD1	920	+	3.1422417	1.097048	-1.0	-1.0
chr11	118386437	118386607	ENSG00000110344.9|UBE4A|GRWD1|GRWD1	974	+	4.212438	1.5896459	-1.0	-1.0
chr11	118396313	118396513	ENSG00000110344.9|UBE4A|GRWD1|GRWD1	901	+	4.021364	1.0029315	-1.0	-1.0
chr11	118387497	118387602	ENSG00000110344.9|UBE4A|GRWD1|GRWD1	901	+	4.6572547	1.0029315	-1.0	-1.0
chr11	118365039	118365201	ENSG00000110344.9|UBE4A|GRWD1|GRWD1	984	+	5.220099	1.7949215	-1.0	-1.0
chr11	118369422	118369535	ENSG00000110344.9|UBE4A|GRWD1|GRWD1	945	+	3.4825716	1.2620767	-1.0	-1.0
chr11	118373493	118373685	ENSG00000110344.9|UBE4A|GRWD1|GRWD1	964	+	4.7338066	1.4461727	-1.0	-1.0
chr11	118372506	118372641	ENSG00000110344.9|UBE4A|GRWD1|GRWD1	948	+	3.5333364	1.2850611	-1.0	-1.0
chr11	118381390	118381523	ENSG00000110344.9|UBE4A|GRWD1|GRWD1	927	+	2.7866662	1.1345775	-1.0	-1.0
chr11	118374895	118375075	ENSG00000110344.9|UBE4A|GRWD1|GRWD1	967	+	5.887547	1.4866335	-1.0	-1.0
chr11	118386892	118387057	ENSG00000110344.9|UBE4A|GRWD1|GRWD1	901	+	4.913856	1.0029315	-1.0	-1.0
chr11	118374785	118374890	ENSG00000110344.9|UBE4A|GRWD1|GRWD1	901	+	4.6572547	1.0029315	-1.0	-1.0
chr11	118382588	118382776	ENSG00000110344.9|UBE4A|GRWD1|GRWD1	993	+	6.3381414	2.1649535	-1.0	-1.0
chr11	118359584	118359674	ENSG00000110344.9|UBE4A|GRWD1|GRWD1	925	+	3.846875	1.1276922	-1.0	-1.0
chr11	118379445	118379745	ENSG00000110344.9|UBE4A|GRWD1|GRWD1	956	+	4.2910466	1.3597087	-1.0	-1.0
chr11	118376573	118376694	ENSG00000110344.9|UBE4A|GRWD1|GRWD1	965	+	3.85113	1.4620084	-1.0	-1.0
chr11	118386612	118386887	ENSG00000110344.9|UBE4A|GRWD1|GRWD1	957	+	5.1544023	1.363833	-1.0	-1.0
chr11	118373115	118373288	ENSG00000110344.9|UBE4A|GRWD1|GRWD1	940	+	4.055997	1.224076	-1.0	-1.0
chr11	118401583	118401723	ENSG00000167283.7|ATP5L|GRWD1|GRWD1	903	+	2.8159206	1.0115331	-1.0	-1.0
chr11	118406841	118407171	ENSG00000167283.7|ATP5L|GRWD1|GRWD1	912	+	3.3410661	1.0579879	-1.0	-1.0
chr11	118505702	118505897	ENSG00000118058.20|KMT2A|GRWD1|GRWD1	901	+	3.165739	1.0029315	-1.0	-1.0
chr11	118490128	118490249	ENSG00000118058.20|KMT2A|GRWD1|GRWD1	975	+	4.2679615	1.60709	-1.0	-1.0
chr11	118506152	118506646	ENSG00000118058.20|KMT2A|GRWD1|GRWD1	951	+	4.5955176	1.3079778	-1.0	-1.0
chr11	118496260	118496367	ENSG00000118058.20|KMT2A|GRWD1|GRWD1	918	+	2.8286963	1.0842775	-1.0	-1.0
chr11	118488613	118488760	ENSG00000118058.20|KMT2A|GRWD1|GRWD1	993	+	5.9731264	2.1553533	-1.0	-1.0
chr11	118436944	118437084	ENSG00000118058.20|KMT2A|GRWD1|GRWD1	909	+	5.2562046	1.041588	-1.0	-1.0
chr11	118471951	118473821	ENSG00000118058.20|KMT2A|GRWD1|GRWD1	951	+	3.7918491	1.3134089	-1.0	-1.0
chr11	118473996	118474315	ENSG00000118058.20|KMT2A|GRWD1|GRWD1	970	+	4.021855	1.5210563	-1.0	-1.0
chr11	118484861	118484975	ENSG00000118058.20|KMT2A|GRWD1|GRWD1	903	+	3.0064287	1.0145857	-1.0	-1.0
chr11	118496163	118496260	ENSG00000118058.20|KMT2A|GRWD1|GRWD1	901	+	5.035773	1.0029315	-1.0	-1.0
chr11	118489791	118489887	ENSG00000118058.20|KMT2A|GRWD1|GRWD1	960	+	3.7506664	1.395133	-1.0	-1.0
chr11	118491195	118491318	ENSG00000118058.20|KMT2A|GRWD1|GRWD1	982	+	5.4646554	1.7510458	-1.0	-1.0
chr11	118495893	118496013	ENSG00000118058.20|KMT2A|GRWD1|GRWD1	901	+	4.7397585	1.0029315	-1.0	-1.0
chr11	118500911	118501147	ENSG00000118058.20|KMT2A|GRWD1|GRWD1	943	+	4.799572	1.2428966	-1.0	-1.0
chr11	118521896	118522296	ENSG00000118058.20|KMT2A|GRWD1|GRWD1	920	+	4.967252	1.09519	-1.0	-1.0
chr11	118497327	118497442	ENSG00000118058.20|KMT2A|GRWD1|GRWD1	901	+	4.6916313	1.0029315	-1.0	-1.0
chr11	118499302	118499420	ENSG00000118058.20|KMT2A|GRWD1|GRWD1	948	+	3.2709322	1.2834942	-1.0	-1.0
chr11	118502427	118502732	ENSG00000118058.20|KMT2A|GRWD1|GRWD1	910	+	2.804821	1.0461098	-1.0	-1.0
chr11	118494408	118494538	ENSG00000118058.20|KMT2A|GRWD1|GRWD1	901	+	4.827206	1.0029315	-1.0	-1.0
chr11	118477966	118478202	ENSG00000118058.20|KMT2A|GRWD1|GRWD1	964	+	3.787969	1.4385736	-1.0	-1.0
chr11	118523696	118523866	ENSG00000118058.20|KMT2A|GRWD1|GRWD1	901	+	4.747329	1.0029315	-1.0	-1.0
chr11	118509135	118509200	ENSG00000118058.20|KMT2A|GRWD1|GRWD1	901	+	3.3521104	1.0029315	-1.0	-1.0
chr11	118525176	118525301	ENSG00000118058.20|KMT2A|GRWD1|GRWD1	901	+	5.132169	1.0029315	-1.0	-1.0
chr11	118503867	118505302	ENSG00000118058.20|KMT2A|GRWD1|GRWD1	940	+	4.1867027	1.2242646	-1.0	-1.0
chr11	118436639	118436934	ENSG00000118058.20|KMT2A|GRWD1|GRWD1	933	+	3.151135	1.1711452	-1.0	-1.0
chr11	118484182	118484322	ENSG00000118058.20|KMT2A|GRWD1|GRWD1	901	+	2.6131942	1.0029315	-1.0	-1.0
chr11	118519633	118519763	ENSG00000118058.20|KMT2A|GRWD1|GRWD1	901	+	2.5552537	1.0029315	-1.0	-1.0
chr11	118496852	118496952	ENSG00000118058.20|KMT2A|GRWD1|GRWD1	901	+	4.6572547	1.0029315	-1.0	-1.0
chr11	118497935	118498073	ENSG00000118058.20|KMT2A|GRWD1|GRWD1	989	+	5.284883	1.9664991	-1.0	-1.0
chr11	118491743	118491923	ENSG00000118058.20|KMT2A|GRWD1|GRWD1	979	+	4.7350187	1.6723133	-1.0	-1.0
chr11	118494287	118494398	ENSG00000118058.20|KMT2A|GRWD1|GRWD1	988	+	7.06961	1.9243155	-1.0	-1.0
chr11	118449774	118449874	ENSG00000118058.20|KMT2A|GRWD1|GRWD1	901	+	4.9202943	1.0029315	-1.0	-1.0
chr11	118498369	118498519	ENSG00000118058.20|KMT2A|GRWD1|GRWD1	905	+	2.9075565	1.0205965	-1.0	-1.0
chr11	118501671	118501857	ENSG00000118058.20|KMT2A|GRWD1|GRWD1	912	+	2.8311875	1.0539557	-1.0	-1.0
chr11	118519974	118520129	ENSG00000118058.20|KMT2A|GRWD1|GRWD1	901	+	3.7836432	1.0029315	-1.0	-1.0
chr11	118494693	118494767	ENSG00000118058.20|KMT2A|GRWD1|GRWD1	957	+	6.03578	1.3635163	-1.0	-1.0
chr11	118502752	118503402	ENSG00000118058.20|KMT2A|GRWD1|GRWD1	924	+	3.867328	1.121041	-1.0	-1.0
chr11	118468774	118468844	ENSG00000118058.20|KMT2A|GRWD1|GRWD1	901	+	3.7995691	1.0029315	-1.0	-1.0
chr11	118436489	118436614	ENSG00000118058.20|KMT2A|GRWD1|GRWD1	901	+	3.1533327	1.0023657	-1.0	-1.0
chr11	118505382	118505487	ENSG00000118058.20|KMT2A|GRWD1|GRWD1	901	+	4.5046887	1.0029315	-1.0	-1.0
chr11	118471661	118471936	ENSG00000118058.20|KMT2A|GRWD1|GRWD1	930	+	4.082196	1.152074	-1.0	-1.0
chr11	118521314	118521414	ENSG00000118058.20|KMT2A|GRWD1|GRWD1	901	+	2.9370804	1.0029315	-1.0	-1.0
chr11	118481714	118482092	ENSG00000118058.20|KMT2A|GRWD1|GRWD1	979	+	5.3438234	1.6792282	-1.0	-1.0
chr11	118493056	118493230	ENSG00000118058.20|KMT2A|GRWD1|GRWD1	945	+	4.1279325	1.256064	-1.0	-1.0
chr11	118499834	118499913	ENSG00000118058.20|KMT2A|GRWD1|GRWD1	966	+	3.869965	1.4736935	-1.0	-1.0
chr11	118473821	118473996	ENSG00000118058.20|KMT2A|GRWD1|GRWD1	963	+	4.7699795	1.432975	-1.0	-1.0
chr11	118476804	118476982	ENSG00000118058.20|KMT2A|GRWD1|GRWD1	989	+	5.631938	1.9785079	-1.0	-1.0
chr11	118505952	118506122	ENSG00000118058.20|KMT2A|GRWD1|GRWD1	901	+	3.2894301	1.0029315	-1.0	-1.0
chr11	118503437	118503817	ENSG00000118058.20|KMT2A|GRWD1|GRWD1	910	+	3.0014606	1.0458272	-1.0	-1.0
chr11	118520754	118520884	ENSG00000118058.20|KMT2A|GRWD1|GRWD1	901	+	5.0696282	1.0029315	-1.0	-1.0
chr11	118509995	118510118	ENSG00000118058.20|KMT2A|GRWD1|GRWD1	929	+	3.795557	1.1491401	-1.0	-1.0
chr11	118495699	118495893	ENSG00000118058.20|KMT2A|GRWD1|GRWD1	910	+	2.9828656	1.0466608	-1.0	-1.0
chr11	118546168	118546408	ENSG00000149582.15|TMEM25|GRWD1|GRWD1	901	+	5.2347174	1.0029315	-1.0	-1.0
chr11	118532395	118532580	ENSG00000149582.15|TMEM25|GRWD1|GRWD1	901	+	5.0129046	1.0029315	-1.0	-1.0
chr11	118534265	118534355	ENSG00000149582.15|TMEM25|GRWD1|GRWD1	901	+	5.794771	1.0029315	-1.0	-1.0
chr11	118532830	118533290	ENSG00000149582.15|TMEM25|GRWD1|GRWD1	907	+	4.790966	1.0319936	-1.0	-1.0
chr11	118534028	118534129	ENSG00000149582.15|TMEM25|GRWD1|GRWD1	901	+	4.5046887	1.0029315	-1.0	-1.0
chr11	118533430	118533565	ENSG00000149582.15|TMEM25|GRWD1|GRWD1	901	+	4.824648	1.0029315	-1.0	-1.0
chr11	118532170	118532385	ENSG00000149582.15|TMEM25|GRWD1|GRWD1	901	+	4.0924497	1.0029315	-1.0	-1.0
chr11	118534561	118534666	ENSG00000149582.15|TMEM25|GRWD1|GRWD1	901	+	5.2422256	1.0029315	-1.0	-1.0
chr11	118531765	118531890	ENSG00000149582.15|TMEM25|GRWD1|GRWD1	901	+	5.0439777	1.0029315	-1.0	-1.0
chr11	118544652	118544802	ENSG00000118096.7|IFT46|GRWD1|GRWD1	901	-	4.684756	1.0029315	-1.0	-1.0
chr11	118556905	118557115	ENSG00000118096.7|IFT46|GRWD1|GRWD1	919	-	5.394036	1.090693	-1.0	-1.0
chr11	118554458	118554587	ENSG00000118096.7|IFT46|GRWD1|GRWD1	901	-	5.4889336	1.0029315	-1.0	-1.0
chr11	118564989	118565091	ENSG00000118096.7|IFT46|GRWD1|GRWD1	901	-	4.5398836	1.0029315	-1.0	-1.0
chr11	118559784	118559889	ENSG00000118096.7|IFT46|GRWD1|GRWD1	901	-	3.2849963	1.0029315	-1.0	-1.0
chr11	118590340	118590506	ENSG00000095139.13|ARCN1|GRWD1|GRWD1	999	+	5.8356166	3.0864077	-1.0	-1.0
chr11	118600624	118600964	ENSG00000095139.13|ARCN1|GRWD1|GRWD1	953	+	3.2742207	1.3289149	-1.0	-1.0
chr11	118572389	118572550	ENSG00000095139.13|ARCN1|GRWD1|GRWD1	955	+	2.8329704	1.3492448	-1.0	-1.0
chr11	118572815	118572995	ENSG00000095139.13|ARCN1|GRWD1|GRWD1	901	+	4.608097	1.0029315	-1.0	-1.0
chr11	118583808	118584014	ENSG00000095139.13|ARCN1|GRWD1|GRWD1	997	+	4.736937	2.492823	-1.0	-1.0
chr11	118572550	118572810	ENSG00000095139.13|ARCN1|GRWD1|GRWD1	901	+	5.009433	1.0029315	-1.0	-1.0
chr11	118584479	118584639	ENSG00000095139.13|ARCN1|GRWD1|GRWD1	962	+	3.1056745	1.4206146	-1.0	-1.0
chr11	118593589	118593698	ENSG00000095139.13|ARCN1|GRWD1|GRWD1	980	+	3.7148535	1.690873	-1.0	-1.0
chr11	118583178	118583353	ENSG00000095139.13|ARCN1|GRWD1|GRWD1	992	+	4.2525783	2.0988102	-1.0	-1.0
chr11	118597706	118597906	ENSG00000095139.13|ARCN1|GRWD1|GRWD1	959	+	3.223723	1.3832337	-1.0	-1.0
chr11	118602649	118602789	ENSG00000095139.13|ARCN1|GRWD1|GRWD1	906	+	3.0649447	1.0274826	-1.0	-1.0
chr11	118600994	118601174	ENSG00000095139.13|ARCN1|GRWD1|GRWD1	901	+	2.473875	1.0045661	-1.0	-1.0
chr11	118592708	118592856	ENSG00000095139.13|ARCN1|GRWD1|GRWD1	998	+	5.2824955	2.613617	-1.0	-1.0
chr11	118581245	118581509	ENSG00000095139.13|ARCN1|GRWD1|GRWD1	973	+	3.51657	1.5641274	-1.0	-1.0
chr11	118593491	118593589	ENSG00000095139.13|ARCN1|GRWD1|GRWD1	901	+	5.1426888	1.0029315	-1.0	-1.0
chr11	118627274	118627429	ENSG00000019144.18|PHLDB1|GRWD1|GRWD1	901	+	4.7479753	1.0029315	-1.0	-1.0
chr11	118628444	118628639	ENSG00000019144.18|PHLDB1|GRWD1|GRWD1	901	+	4.8937435	1.0029315	-1.0	-1.0
chr11	118647848	118648076	ENSG00000019144.18|PHLDB1|GRWD1|GRWD1	935	+	5.778615	1.189715	-1.0	-1.0
chr11	118656682	118657062	ENSG00000019144.18|PHLDB1|GRWD1|GRWD1	901	+	5.1795154	1.0029315	-1.0	-1.0
chr11	118638890	118639001	ENSG00000019144.18|PHLDB1|GRWD1|GRWD1	901	+	5.722123	1.0029315	-1.0	-1.0
chr11	118645439	118645659	ENSG00000019144.18|PHLDB1|GRWD1|GRWD1	927	+	5.326717	1.1351329	-1.0	-1.0
chr11	118639161	118639296	ENSG00000019144.18|PHLDB1|GRWD1|GRWD1	901	+	5.161083	1.0029315	-1.0	-1.0
chr11	118655560	118655685	ENSG00000019144.18|PHLDB1|GRWD1|GRWD1	901	+	2.9613633	1.0029315	-1.0	-1.0
chr11	118635392	118635548	ENSG00000019144.18|PHLDB1|GRWD1|GRWD1	981	+	6.5724387	1.7204123	-1.0	-1.0
chr11	118657197	118657302	ENSG00000019144.18|PHLDB1|GRWD1|GRWD1	901	+	4.9202943	1.0029315	-1.0	-1.0
chr11	118631346	118631446	ENSG00000019144.18|PHLDB1|GRWD1|GRWD1	901	+	3.2849963	1.0029315	-1.0	-1.0
chr11	118628680	118628845	ENSG00000019144.18|PHLDB1|GRWD1|GRWD1	901	+	4.759344	1.0029315	-1.0	-1.0
chr11	118631206	118631336	ENSG00000019144.18|PHLDB1|GRWD1|GRWD1	916	+	4.3536844	1.0735195	-1.0	-1.0
chr11	118643799	118644229	ENSG00000019144.18|PHLDB1|GRWD1|GRWD1	901	+	5.1398892	1.0029315	-1.0	-1.0
chr11	118632158	118632493	ENSG00000019144.18|PHLDB1|GRWD1|GRWD1	921	+	5.094081	1.1032221	-1.0	-1.0
chr11	118627814	118628004	ENSG00000019144.18|PHLDB1|GRWD1|GRWD1	901	+	4.9032536	1.0029315	-1.0	-1.0
chr11	118645664	118645819	ENSG00000019144.18|PHLDB1|GRWD1|GRWD1	901	+	5.339763	1.0029315	-1.0	-1.0
chr11	118628204	118628429	ENSG00000019144.18|PHLDB1|GRWD1|GRWD1	901	+	5.086266	1.0029315	-1.0	-1.0
chr11	118650076	118650186	ENSG00000019144.18|PHLDB1|GRWD1|GRWD1	901	+	4.70309	1.0029315	-1.0	-1.0
chr11	118631912	118632053	ENSG00000019144.18|PHLDB1|GRWD1|GRWD1	916	+	5.7666736	1.0735195	-1.0	-1.0
chr11	118628064	118628199	ENSG00000019144.18|PHLDB1|GRWD1|GRWD1	901	+	4.7775726	1.0029315	-1.0	-1.0
chr11	118645304	118645439	ENSG00000019144.18|PHLDB1|GRWD1|GRWD1	901	+	5.4943976	1.0029315	-1.0	-1.0
chr11	118644264	118644439	ENSG00000019144.18|PHLDB1|GRWD1|GRWD1	901	+	4.758888	1.0029315	-1.0	-1.0
chr11	118650444	118650544	ENSG00000019144.18|PHLDB1|GRWD1|GRWD1	901	+	5.242226	1.0029315	-1.0	-1.0
chr11	118643999	118644079	ENSG00000284246.1|MIR6716|GRWD1|GRWD1	901	+	4.6572547	1.0029315	-1.0	-1.0
chr11	118661125	118661225	ENSG00000118094.11|TREH|GRWD1|GRWD1	901	-	4.920293	1.0029315	-1.0	-1.0
chr11	118662780	118662968	ENSG00000118094.11|TREH|GRWD1|GRWD1	901	-	4.73583	1.0029315	-1.0	-1.0
chr11	118763211	118763306	ENSG00000110367.11|DDX6|GRWD1|GRWD1	901	-	3.7506595	1.0029315	-1.0	-1.0
chr11	118751660	118751800	ENSG00000110367.11|DDX6|GRWD1|GRWD1	901	-	3.3814378	1.002619	-1.0	-1.0
chr11	118758662	118758772	ENSG00000110367.11|DDX6|GRWD1|GRWD1	901	-	4.6572537	1.0029315	-1.0	-1.0
chr11	118758773	118758948	ENSG00000110367.11|DDX6|GRWD1|GRWD1	915	-	3.1148744	1.0699457	-1.0	-1.0
chr11	118768176	118768352	ENSG00000110367.11|DDX6|GRWD1|GRWD1	986	-	6.757156	1.855781	-1.0	-1.0
chr11	118754618	118754887	ENSG00000110367.11|DDX6|GRWD1|GRWD1	933	-	4.2647977	1.174731	-1.0	-1.0
chr11	118779631	118779731	ENSG00000110367.11|DDX6|GRWD1|GRWD1	930	-	2.9150567	1.1551807	-1.0	-1.0
chr11	118765208	118765355	ENSG00000110367.11|DDX6|GRWD1|GRWD1	906	-	2.6307108	1.0256459	-1.0	-1.0
chr11	118781119	118781184	ENSG00000110367.11|DDX6|GRWD1|GRWD1	977	-	6.4646235	1.6293626	-1.0	-1.0
chr11	118786017	118786337	ENSG00000110367.11|DDX6|GRWD1|GRWD1	921	-	3.1998734	1.1001923	-1.0	-1.0
chr11	118786342	118786597	ENSG00000110367.11|DDX6|GRWD1|GRWD1	911	-	3.4240177	1.050717	-1.0	-1.0
chr11	118791253	118791508	ENSG00000278376.1|AP004609.3|GRWD1|GRWD1	901	+	5.262438	1.0029315	-1.0	-1.0
chr11	118901058	118901703	ENSG00000186174.12|BCL9L|GRWD1|GRWD1	911	-	4.8341217	1.0524483	-1.0	-1.0
chr11	118902003	118902623	ENSG00000186174.12|BCL9L|GRWD1|GRWD1	920	-	5.401309	1.0954956	-1.0	-1.0
chr11	118903355	118903452	ENSG00000186174.12|BCL9L|GRWD1|GRWD1	901	-	5.5052633	1.0029315	-1.0	-1.0
chr11	118902989	118903074	ENSG00000186174.12|BCL9L|GRWD1|GRWD1	901	-	4.6572547	1.0029315	-1.0	-1.0
chr11	118899024	118899204	ENSG00000186174.12|BCL9L|GRWD1|GRWD1	901	-	4.9931617	1.0029315	-1.0	-1.0
chr11	118901818	118901978	ENSG00000186174.12|BCL9L|GRWD1|GRWD1	901	-	5.352718	1.0029315	-1.0	-1.0
chr11	118900623	118901013	ENSG00000186174.12|BCL9L|GRWD1|GRWD1	917	-	4.4138227	1.0801842	-1.0	-1.0
chr11	118900248	118900613	ENSG00000186174.12|BCL9L|GRWD1|GRWD1	901	-	5.172995	1.0029315	-1.0	-1.0
chr11	118908269	118908655	ENSG00000186174.12|BCL9L|GRWD1|GRWD1	949	-	5.508299	1.2936312	-1.0	-1.0
chr11	118899244	118899379	ENSG00000186174.12|BCL9L|GRWD1|GRWD1	901	-	4.9878144	1.0029315	-1.0	-1.0
chr11	118902773	118902888	ENSG00000186174.12|BCL9L|GRWD1|GRWD1	901	-	3.3353317	1.0025865	-1.0	-1.0
chr11	118898384	118899009	ENSG00000186174.12|BCL9L|GRWD1|GRWD1	925	-	5.325794	1.1248524	-1.0	-1.0
chr11	118925237	118925502	ENSG00000186174.12|BCL9L|GRWD1|GRWD1	923	-	5.6764297	1.1121112	-1.0	-1.0
chr11	118897944	118898124	ENSG00000186174.12|BCL9L|GRWD1|GRWD1	901	-	4.9059954	1.0029315	-1.0	-1.0
chr11	118907482	118907597	ENSG00000186174.12|BCL9L|GRWD1|GRWD1	961	-	4.392458	1.4090766	-1.0	-1.0
chr11	118897814	118897919	ENSG00000186174.12|BCL9L|GRWD1|GRWD1	901	-	4.846513	1.0029315	-1.0	-1.0
chr11	118899916	118900086	ENSG00000186174.12|BCL9L|GRWD1|GRWD1	901	-	3.4443226	1.0029315	-1.0	-1.0
chr11	118997104	118997214	ENSG00000255121.2|AP003392.4|GRWD1|GRWD1	901	-	4.9587874	1.0029315	-1.0	-1.0
chr11	118997426	118997536	ENSG00000255121.2|AP003392.4|GRWD1|GRWD1	901	-	4.6572547	1.0029315	-1.0	-1.0
chr11	118996080	118996194	ENSG00000255121.2|AP003392.4|GRWD1|GRWD1	901	-	4.9122734	1.0029315	-1.0	-1.0
chr11	118998381	118998593	ENSG00000186166.8|CCDC84|GRWD1|GRWD1	942	+	5.1265163	1.239194	-1.0	-1.0
chr11	119014895	119015092	ENSG00000186166.8|CCDC84|GRWD1|GRWD1	951	+	5.963581	1.3122805	-1.0	-1.0
chr11	119011206	119011306	ENSG00000186166.8|CCDC84|GRWD1|GRWD1	974	+	4.674037	1.5793265	-1.0	-1.0
chr11	118998141	118998336	ENSG00000186166.8|CCDC84|GRWD1|GRWD1	917	+	3.4933126	1.0817435	-1.0	-1.0
chr11	119015612	119015747	ENSG00000186166.8|CCDC84|GRWD1|GRWD1	901	+	4.684756	1.0029315	-1.0	-1.0
chr11	119010473	119010653	ENSG00000186166.8|CCDC84|GRWD1|GRWD1	925	+	5.6833763	1.1250688	-1.0	-1.0
chr11	119011938	119012333	ENSG00000186166.8|CCDC84|GRWD1|GRWD1	975	+	5.8951454	1.6007363	-1.0	-1.0
chr11	119010698	119010830	ENSG00000186166.8|CCDC84|GRWD1|GRWD1	928	+	3.0724247	1.1454942	-1.0	-1.0
chr11	118999010	118999235	ENSG00000186166.8|CCDC84|GRWD1|GRWD1	971	+	4.6595793	1.5433922	-1.0	-1.0
chr11	119010253	119010418	ENSG00000186166.8|CCDC84|GRWD1|GRWD1	901	+	5.0721946	1.0029315	-1.0	-1.0
chr11	119015287	119015439	ENSG00000186166.8|CCDC84|GRWD1|GRWD1	977	+	4.7064853	1.6337762	-1.0	-1.0
chr11	119007040	119007170	ENSG00000186166.8|CCDC84|GRWD1|GRWD1	924	+	3.6906059	1.1178179	-1.0	-1.0
chr11	119013158	119013262	ENSG00000186166.8|CCDC84|GRWD1|GRWD1	901	+	5.035773	1.0029315	-1.0	-1.0
chr11	119017690	119018620	ENSG00000118181.10|RPS25|GRWD1|GRWD1	997	-	3.8974185	2.5861297	-1.0	-1.0
chr11	119015840	119015939	ENSG00000118181.10|RPS25|GRWD1|GRWD1	1000	-	4.277628	4.1411033	-1.0	-1.0
chr11	119015758	119015840	ENSG00000118181.10|RPS25|GRWD1|GRWD1	901	-	5.1426888	1.0029315	-1.0	-1.0
chr11	119017360	119017635	ENSG00000118181.10|RPS25|GRWD1|GRWD1	999	-	4.0831943	3.299542	-1.0	-1.0
chr11	119018943	119019012	ENSG00000283704.1|MIR3656|GRWD1|GRWD1	901	+	4.657254	1.0029315	-1.0	-1.0
chr11	119020121	119020236	ENSG00000196655.11|TRAPPC4|GRWD1|GRWD1	901	+	4.2054334	1.0029315	-1.0	-1.0
chr11	119021741	119021876	ENSG00000196655.11|TRAPPC4|GRWD1|GRWD1	910	+	4.9449396	1.0464201	-1.0	-1.0
chr11	119019116	119019356	ENSG00000196655.11|TRAPPC4|GRWD1|GRWD1	901	+	5.4754605	1.0029315	-1.0	-1.0
chr11	119023490	119023620	ENSG00000196655.11|TRAPPC4|GRWD1|GRWD1	901	+	4.752053	1.0029315	-1.0	-1.0
chr11	119019981	119020096	ENSG00000196655.11|TRAPPC4|GRWD1|GRWD1	901	+	4.6572547	1.0029315	-1.0	-1.0
chr11	119030092	119030197	ENSG00000137700.17|SLC37A4|GRWD1|GRWD1	901	-	2.8468828	1.0029315	-1.0	-1.0
chr11	119026836	119027095	ENSG00000137700.17|SLC37A4|GRWD1|GRWD1	973	-	5.563286	1.5702044	-1.0	-1.0
chr11	119027627	119028017	ENSG00000137700.17|SLC37A4|GRWD1|GRWD1	927	-	3.1041808	1.1393812	-1.0	-1.0
chr11	119024798	119024963	ENSG00000137700.17|SLC37A4|GRWD1|GRWD1	912	-	3.3117175	1.0543411	-1.0	-1.0
chr11	119026276	119026386	ENSG00000137700.17|SLC37A4|GRWD1|GRWD1	901	-	4.6572547	1.0029315	-1.0	-1.0
chr11	119026531	119026711	ENSG00000137700.17|SLC37A4|GRWD1|GRWD1	901	-	4.0639915	1.0029315	-1.0	-1.0
chr11	119030242	119030357	ENSG00000137700.17|SLC37A4|GRWD1|GRWD1	901	-	3.03095	1.0029315	-1.0	-1.0
chr11	119029137	119029602	ENSG00000137700.17|SLC37A4|GRWD1|GRWD1	953	-	3.4161732	1.3245128	-1.0	-1.0
chr11	119028027	119028522	ENSG00000137700.17|SLC37A4|GRWD1|GRWD1	947	-	3.6080716	1.2791153	-1.0	-1.0
chr11	119027195	119027345	ENSG00000137700.17|SLC37A4|GRWD1|GRWD1	901	-	4.676898	1.0029315	-1.0	-1.0
chr11	119028937	119029132	ENSG00000137700.17|SLC37A4|GRWD1|GRWD1	901	-	3.3185532	1.0029315	-1.0	-1.0
chr11	119030572	119030742	ENSG00000137700.17|SLC37A4|GRWD1|GRWD1	901	-	2.771572	1.0027797	-1.0	-1.0
chr11	119026061	119026176	ENSG00000137700.17|SLC37A4|GRWD1|GRWD1	901	-	4.8722506	1.0029315	-1.0	-1.0
chr11	119047946	119048101	ENSG00000149428.18|HYOU1|GRWD1|GRWD1	970	-	3.9436276	1.5196449	-1.0	-1.0
chr11	119054750	119054983	ENSG00000149428.18|HYOU1|GRWD1|GRWD1	901	-	4.850822	1.0029315	-1.0	-1.0
chr11	119056069	119056167	ENSG00000149428.18|HYOU1|GRWD1|GRWD1	966	-	3.6115057	1.4635925	-1.0	-1.0
chr11	119044203	119044348	ENSG00000149428.18|HYOU1|GRWD1|GRWD1	901	-	2.4317648	1.0029315	-1.0	-1.0
chr11	119046561	119046802	ENSG00000149428.18|HYOU1|GRWD1|GRWD1	957	-	3.4456766	1.3655534	-1.0	-1.0
chr11	119049555	119049635	ENSG00000149428.18|HYOU1|GRWD1|GRWD1	963	-	3.9801476	1.4270897	-1.0	-1.0
chr11	119047634	119047818	ENSG00000149428.18|HYOU1|GRWD1|GRWD1	948	-	3.8209782	1.2810361	-1.0	-1.0
chr11	119048247	119048563	ENSG00000149428.18|HYOU1|GRWD1|GRWD1	968	-	4.3740396	1.4986107	-1.0	-1.0
chr11	119048713	119048886	ENSG00000149428.18|HYOU1|GRWD1|GRWD1	972	-	3.7758276	1.5472013	-1.0	-1.0
chr11	119051034	119051139	ENSG00000149428.18|HYOU1|GRWD1|GRWD1	901	-	2.4624662	1.0029315	-1.0	-1.0
chr11	119051818	119051948	ENSG00000149428.18|HYOU1|GRWD1|GRWD1	903	-	2.7777135	1.0153294	-1.0	-1.0
chr11	119052089	119052172	ENSG00000149428.18|HYOU1|GRWD1|GRWD1	965	-	4.4776397	1.4574541	-1.0	-1.0
chr11	119051477	119051625	ENSG00000149428.18|HYOU1|GRWD1|GRWD1	935	-	3.47405	1.1869785	-1.0	-1.0
chr11	119045831	119045931	ENSG00000149428.18|HYOU1|GRWD1|GRWD1	901	-	5.2422266	1.0029315	-1.0	-1.0
chr11	119055133	119055258	ENSG00000149428.18|HYOU1|GRWD1|GRWD1	912	-	3.7217913	1.053742	-1.0	-1.0
chr11	119054493	119054675	ENSG00000149428.18|HYOU1|GRWD1|GRWD1	931	-	2.941799	1.1581253	-1.0	-1.0
chr11	119055278	119055378	ENSG00000149428.18|HYOU1|GRWD1|GRWD1	901	-	2.799577	1.0029315	-1.0	-1.0
chr11	119045168	119045654	ENSG00000149428.18|HYOU1|GRWD1|GRWD1	918	-	2.7144938	1.083897	-1.0	-1.0
chr11	119052564	119052924	ENSG00000149428.18|HYOU1|GRWD1|GRWD1	917	-	3.5173306	1.0790838	-1.0	-1.0
chr11	119048106	119048247	ENSG00000149428.18|HYOU1|GRWD1|GRWD1	901	-	5.0091033	1.0029315	-1.0	-1.0
chr11	119044823	119044923	ENSG00000149428.18|HYOU1|GRWD1|GRWD1	901	-	2.352121	1.0029315	-1.0	-1.0
chr11	119052294	119052494	ENSG00000149428.18|HYOU1|GRWD1|GRWD1	940	-	3.5329149	1.2185205	-1.0	-1.0
chr11	119056939	119057104	ENSG00000149428.18|HYOU1|GRWD1|GRWD1	914	-	4.216818	1.0668639	-1.0	-1.0
chr11	119046416	119046467	ENSG00000149428.18|HYOU1|GRWD1|GRWD1	931	-	4.1021314	1.1615334	-1.0	-1.0
chr11	119054059	119054236	ENSG00000149428.18|HYOU1|GRWD1|GRWD1	961	-	5.391274	1.4092609	-1.0	-1.0
chr11	119049017	119049307	ENSG00000149428.18|HYOU1|GRWD1|GRWD1	985	-	5.886761	1.8114367	-1.0	-1.0
chr11	119049635	119049776	ENSG00000149428.18|HYOU1|GRWD1|GRWD1	901	-	5.2411547	1.0029315	-1.0	-1.0
chr11	119049776	119049837	ENSG00000149428.18|HYOU1|GRWD1|GRWD1	967	-	4.507387	1.4764805	-1.0	-1.0
chr11	119073641	119073946	ENSG00000160695.14|VPS11|GRWD1|GRWD1	911	+	4.001093	1.0512298	-1.0	-1.0
chr11	119078689	119078997	ENSG00000160695.14|VPS11|GRWD1|GRWD1	922	+	5.144977	1.1080937	-1.0	-1.0
chr11	119081458	119081623	ENSG00000160695.14|VPS11|GRWD1|GRWD1	901	+	5.2547064	1.0029315	-1.0	-1.0
chr11	119067811	119067961	ENSG00000160695.14|VPS11|GRWD1|GRWD1	901	+	4.038209	1.002619	-1.0	-1.0
chr11	119070233	119070398	ENSG00000160695.14|VPS11|GRWD1|GRWD1	945	+	4.248882	1.2589821	-1.0	-1.0
chr11	119071595	119071780	ENSG00000160695.14|VPS11|GRWD1|GRWD1	942	+	5.880883	1.2370712	-1.0	-1.0
chr11	119073116	119073456	ENSG00000160695.14|VPS11|GRWD1|GRWD1	915	+	4.5937533	1.0729148	-1.0	-1.0
chr11	119067976	119068202	ENSG00000160695.14|VPS11|GRWD1|GRWD1	920	+	5.7231236	1.094774	-1.0	-1.0
chr11	119078144	119078674	ENSG00000160695.14|VPS11|GRWD1|GRWD1	933	+	5.398846	1.1728003	-1.0	-1.0
chr11	119069172	119069344	ENSG00000160695.14|VPS11|GRWD1|GRWD1	930	+	5.827876	1.1552594	-1.0	-1.0
chr11	119077500	119077647	ENSG00000160695.14|VPS11|GRWD1|GRWD1	913	+	4.381411	1.0617548	-1.0	-1.0
chr11	119069441	119069577	ENSG00000160695.14|VPS11|GRWD1|GRWD1	963	+	6.261695	1.4267464	-1.0	-1.0
chr11	119076838	119077078	ENSG00000160695.14|VPS11|GRWD1|GRWD1	936	+	4.633406	1.1944008	-1.0	-1.0
chr11	119079163	119079293	ENSG00000160695.14|VPS11|GRWD1|GRWD1	901	+	4.7822137	1.0029315	-1.0	-1.0
chr11	119081091	119081201	ENSG00000160695.14|VPS11|GRWD1|GRWD1	901	+	5.107051	1.0029315	-1.0	-1.0
chr11	119077882	119078066	ENSG00000160695.14|VPS11|GRWD1|GRWD1	936	+	4.1165643	1.1916838	-1.0	-1.0
chr11	119088182	119088308	ENSG00000256269.7|HMBS|GRWD1|GRWD1	901	+	5.3616223	1.0029315	-1.0	-1.0
chr11	119091412	119091577	ENSG00000256269.7|HMBS|GRWD1|GRWD1	901	+	4.892684	1.0029315	-1.0	-1.0
chr11	119089682	119089832	ENSG00000256269.7|HMBS|GRWD1|GRWD1	936	+	3.978447	1.1907482	-1.0	-1.0
chr11	119092397	119092612	ENSG00000256269.7|HMBS|GRWD1|GRWD1	947	+	5.0479956	1.2759966	-1.0	-1.0
chr11	119089216	119089272	ENSG00000256269.7|HMBS|GRWD1|GRWD1	901	+	5.6572666	1.0029315	-1.0	-1.0
chr11	119093109	119093219	ENSG00000256269.7|HMBS|GRWD1|GRWD1	901	+	5.1356273	1.0029315	-1.0	-1.0
chr11	119089912	119090062	ENSG00000256269.7|HMBS|GRWD1|GRWD1	920	+	4.6885114	1.0983797	-1.0	-1.0
chr11	119092682	119093021	ENSG00000256269.7|HMBS|GRWD1|GRWD1	934	+	5.8792458	1.1799939	-1.0	-1.0
chr11	119088631	119088731	ENSG00000256269.7|HMBS|GRWD1|GRWD1	901	+	2.980149	1.0029315	-1.0	-1.0
chr11	119084930	119085157	ENSG00000256269.7|HMBS|GRWD1|GRWD1	964	+	6.1271486	1.4422784	-1.0	-1.0
chr11	119092082	119092372	ENSG00000256269.7|HMBS|GRWD1|GRWD1	914	+	4.8827596	1.064919	-1.0	-1.0
chr11	119090265	119090460	ENSG00000256269.7|HMBS|GRWD1|GRWD1	901	+	4.974975	1.0029315	-1.0	-1.0
chr11	119093329	119093519	ENSG00000256269.7|HMBS|GRWD1|GRWD1	901	+	4.819545	1.0029315	-1.0	-1.0
chr11	119093893	119094458	ENSG00000188486.3|H2AFX|GRWD1|GRWD1	953	-	3.746455	1.3310666	-1.0	-1.0
chr11	119094853	119095467	ENSG00000188486.3|H2AFX|GRWD1|GRWD1	975	-	3.4949636	1.5971731	-1.0	-1.0
chr11	119094578	119094818	ENSG00000188486.3|H2AFX|GRWD1|GRWD1	909	-	3.186228	1.040949	-1.0	-1.0
chr11	119096947	119097392	ENSG00000172269.18|DPAGT1|GRWD1|GRWD1	940	-	4.839291	1.2238326	-1.0	-1.0
chr11	119097812	119098037	ENSG00000172269.18|DPAGT1|GRWD1|GRWD1	953	-	4.944996	1.3270669	-1.0	-1.0
chr11	119101061	119101191	ENSG00000172269.18|DPAGT1|GRWD1|GRWD1	913	-	5.0911183	1.0609163	-1.0	-1.0
chr11	119101401	119101511	ENSG00000172269.18|DPAGT1|GRWD1|GRWD1	901	-	4.8784494	1.0029315	-1.0	-1.0
chr11	119097412	119097612	ENSG00000172269.18|DPAGT1|GRWD1|GRWD1	907	-	4.1936145	1.0329468	-1.0	-1.0
chr11	119100546	119100886	ENSG00000172269.18|DPAGT1|GRWD1|GRWD1	943	-	5.3313856	1.2405958	-1.0	-1.0
chr11	119100891	119101041	ENSG00000172269.18|DPAGT1|GRWD1|GRWD1	901	-	4.813687	1.0029315	-1.0	-1.0
chr11	119101276	119101396	ENSG00000172269.18|DPAGT1|GRWD1|GRWD1	901	-	4.817473	1.0029315	-1.0	-1.0
chr11	119098332	119098432	ENSG00000172269.18|DPAGT1|GRWD1|GRWD1	901	-	5.335336	1.0029315	-1.0	-1.0
chr11	119101601	119101801	ENSG00000172269.18|DPAGT1|GRWD1|GRWD1	918	-	3.3160005	1.0843824	-1.0	-1.0
chr11	119100306	119100491	ENSG00000172269.18|DPAGT1|GRWD1|GRWD1	901	-	4.596335	1.0029315	-1.0	-1.0
chr11	119110102	119110199	ENSG00000172375.12|C2CD2L|GRWD1|GRWD1	901	+	5.142689	1.0029315	-1.0	-1.0
chr11	119115979	119116329	ENSG00000172375.12|C2CD2L|GRWD1|GRWD1	901	+	4.7060366	1.0029315	-1.0	-1.0
chr11	119107474	119107579	ENSG00000172375.12|C2CD2L|GRWD1|GRWD1	901	+	4.6572547	1.0029315	-1.0	-1.0
chr11	119111051	119111168	ENSG00000172375.12|C2CD2L|GRWD1|GRWD1	901	+	5.237601	1.0029315	-1.0	-1.0
chr11	119111520	119111665	ENSG00000172375.12|C2CD2L|GRWD1|GRWD1	901	+	5.1470327	1.0029315	-1.0	-1.0
chr11	119112739	119112904	ENSG00000172375.12|C2CD2L|GRWD1|GRWD1	901	+	5.141928	1.0029315	-1.0	-1.0
chr11	119114249	119114404	ENSG00000172375.12|C2CD2L|GRWD1|GRWD1	901	+	5.3283396	1.0029315	-1.0	-1.0
chr11	119113899	119113999	ENSG00000172375.12|C2CD2L|GRWD1|GRWD1	901	+	4.794761	1.0029315	-1.0	-1.0
chr11	119112255	119112415	ENSG00000172375.12|C2CD2L|GRWD1|GRWD1	901	+	4.965737	1.0029315	-1.0	-1.0
chr11	119133094	119133299	ENSG00000172273.12|HINFP|GRWD1|GRWD1	901	+	5.4163046	1.0029315	-1.0	-1.0
chr11	119131424	119131669	ENSG00000172273.12|HINFP|GRWD1|GRWD1	901	+	5.3563886	1.0029315	-1.0	-1.0
chr11	119134201	119134321	ENSG00000172273.12|HINFP|GRWD1|GRWD1	901	+	4.7489257	1.0029315	-1.0	-1.0
chr11	119132838	119133002	ENSG00000172273.12|HINFP|GRWD1|GRWD1	901	+	3.085672	1.0029315	-1.0	-1.0
chr11	119126997	119127167	ENSG00000172273.12|HINFP|GRWD1|GRWD1	901	+	5.319088	1.0029315	-1.0	-1.0
chr11	119134046	119134181	ENSG00000172273.12|HINFP|GRWD1|GRWD1	901	+	4.832934	1.0029315	-1.0	-1.0
chr11	119132419	119132573	ENSG00000172273.12|HINFP|GRWD1|GRWD1	901	+	5.002728	1.0029315	-1.0	-1.0
chr11	119131799	119132059	ENSG00000172273.12|HINFP|GRWD1|GRWD1	924	+	5.716116	1.1189557	-1.0	-1.0
chr11	119130694	119130799	ENSG00000172273.12|HINFP|GRWD1|GRWD1	901	+	4.915267	1.0029315	-1.0	-1.0
chr11	119132670	119132781	ENSG00000172273.12|HINFP|GRWD1|GRWD1	901	+	5.4188886	1.0029315	-1.0	-1.0
chr11	119130804	119131024	ENSG00000172273.12|HINFP|GRWD1|GRWD1	922	+	5.660634	1.1061268	-1.0	-1.0
chr11	119175097	119175274	ENSG00000160703.15|NLRX1|GRWD1|GRWD1	901	+	5.181737	1.0029315	-1.0	-1.0
chr11	119173980	119174098	ENSG00000160703.15|NLRX1|GRWD1|GRWD1	901	+	5.2422256	1.0029315	-1.0	-1.0
chr11	119174457	119174557	ENSG00000160703.15|NLRX1|GRWD1|GRWD1	901	+	4.657253	1.0029315	-1.0	-1.0
chr11	119174762	119174942	ENSG00000160703.15|NLRX1|GRWD1|GRWD1	901	+	4.790303	1.0029315	-1.0	-1.0
chr11	119173470	119173685	ENSG00000160703.15|NLRX1|GRWD1|GRWD1	914	+	5.5837684	1.0641891	-1.0	-1.0
chr11	119173845	119173975	ENSG00000160703.15|NLRX1|GRWD1|GRWD1	901	+	4.925331	1.0029315	-1.0	-1.0
chr11	119179727	119180287	ENSG00000160703.15|NLRX1|GRWD1|GRWD1	902	+	4.997503	1.0079025	-1.0	-1.0
chr11	119171360	119171473	ENSG00000160703.15|NLRX1|GRWD1|GRWD1	901	+	4.8889103	1.0029315	-1.0	-1.0
chr11	119172355	119172425	ENSG00000160703.15|NLRX1|GRWD1|GRWD1	901	+	5.1426888	1.0029315	-1.0	-1.0
chr11	119174957	119175092	ENSG00000160703.15|NLRX1|GRWD1|GRWD1	901	+	5.1782904	1.0029315	-1.0	-1.0
chr11	119296932	119297034	ENSG00000110395.6|CBL|GRWD1|GRWD1	901	+	4.657253	1.0029315	-1.0	-1.0
chr11	119275996	119276134	ENSG00000110395.6|CBL|GRWD1|GRWD1	901	+	4.7923665	1.0029315	-1.0	-1.0
chr11	119206295	119206460	ENSG00000110395.6|CBL|GRWD1|GRWD1	901	+	5.1205792	1.0029315	-1.0	-1.0
chr11	119274846	119274953	ENSG00000110395.6|CBL|GRWD1|GRWD1	901	+	4.7489247	1.0029315	-1.0	-1.0
chr11	119278604	119278713	ENSG00000110395.6|CBL|GRWD1|GRWD1	901	+	4.7887745	1.0029315	-1.0	-1.0
chr11	119298442	119298540	ENSG00000110395.6|CBL|GRWD1|GRWD1	901	+	5.242226	1.0029315	-1.0	-1.0
chr11	119278165	119278270	ENSG00000110395.6|CBL|GRWD1|GRWD1	901	+	4.794761	1.0029315	-1.0	-1.0
chr11	119285453	119285553	ENSG00000110395.6|CBL|GRWD1|GRWD1	901	+	3.2849963	1.0029315	-1.0	-1.0
chr11	119271734	119271881	ENSG00000110395.6|CBL|GRWD1|GRWD1	908	+	5.711452	1.0350169	-1.0	-1.0
chr11	119232447	119232695	ENSG00000110395.6|CBL|GRWD1|GRWD1	901	+	4.8929334	1.0029315	-1.0	-1.0
chr11	119299664	119299854	ENSG00000110395.6|CBL|GRWD1|GRWD1	901	+	4.721259	1.0029315	-1.0	-1.0
chr11	119273877	119273997	ENSG00000110395.6|CBL|GRWD1|GRWD1	901	+	5.387814	1.0029315	-1.0	-1.0
chr11	119312794	119312984	ENSG00000076706.16|MCAM|GRWD1|GRWD1	901	-	5.0055566	1.0029315	-1.0	-1.0
chr11	119309378	119309533	ENSG00000076706.16|MCAM|GRWD1|GRWD1	901	-	4.7537627	1.0029315	-1.0	-1.0
chr11	119314832	119314982	ENSG00000076706.16|MCAM|GRWD1|GRWD1	901	-	4.7088566	1.0029315	-1.0	-1.0
chr11	119311280	119311421	ENSG00000076706.16|MCAM|GRWD1|GRWD1	901	-	4.902329	1.0029315	-1.0	-1.0
chr11	119310765	119310885	ENSG00000076706.16|MCAM|GRWD1|GRWD1	901	-	4.657254	1.0029315	-1.0	-1.0
chr11	119310363	119310466	ENSG00000076706.16|MCAM|GRWD1|GRWD1	901	-	4.6572547	1.0029315	-1.0	-1.0
chr11	119312526	119312648	ENSG00000076706.16|MCAM|GRWD1|GRWD1	901	-	5.4323587	1.0029315	-1.0	-1.0
chr11	119336236	119336346	ENSG00000173456.4|RNF26|GRWD1|GRWD1	901	+	5.2044454	1.0029315	-1.0	-1.0
chr11	119334806	119334911	ENSG00000173456.4|RNF26|GRWD1|GRWD1	901	+	4.6572547	1.0029315	-1.0	-1.0
chr11	119373391	119373516	ENSG00000036672.15|USP2|GRWD1|GRWD1	901	-	4.855532	1.0029315	-1.0	-1.0
chr11	119372936	119373131	ENSG00000036672.15|USP2|GRWD1|GRWD1	901	-	4.6572547	1.0029315	-1.0	-1.0
chr11	119359546	119359660	ENSG00000036672.15|USP2|GRWD1|GRWD1	901	-	4.726008	1.0029315	-1.0	-1.0
chr11	119373231	119373386	ENSG00000036672.15|USP2|GRWD1|GRWD1	901	-	4.7397585	1.0029315	-1.0	-1.0
chr11	119381472	119381602	ENSG00000036672.15|USP2|GRWD1|GRWD1	901	-	4.6572547	1.0029315	-1.0	-1.0
chr11	119381782	119381908	ENSG00000245248.7|USP2-AS1|GRWD1|GRWD1	901	+	5.1262746	1.0029315	-1.0	-1.0
chr11	119728554	119728709	ENSG00000110400.10|NECTIN1|GRWD1|GRWD1	901	-	5.0367384	1.0029315	-1.0	-1.0
chr11	120182457	120182562	ENSG00000137699.16|TRIM29|GRWD1|GRWD1	901	-	4.657253	1.0029315	-1.0	-1.0
chr11	120185052	120185162	ENSG00000137699.16|TRIM29|GRWD1|GRWD1	901	-	4.6572547	1.0029315	-1.0	-1.0
chr11	120185249	120185359	ENSG00000137699.16|TRIM29|GRWD1|GRWD1	901	-	5.421133	1.0029315	-1.0	-1.0
chr11	120228867	120229007	ENSG00000184232.8|OAF|GRWD1|GRWD1	901	+	3.1722853	1.0029315	-1.0	-1.0
chr11	120224158	120224288	ENSG00000184232.8|OAF|GRWD1|GRWD1	901	+	4.9246116	1.0029315	-1.0	-1.0
chr11	120211960	120212070	ENSG00000184232.8|OAF|GRWD1|GRWD1	901	+	4.657253	1.0029315	-1.0	-1.0
chr11	120214729	120214889	ENSG00000184232.8|OAF|GRWD1|GRWD1	901	+	4.9249105	1.0029315	-1.0	-1.0
chr11	120220838	120220948	ENSG00000184232.8|OAF|GRWD1|GRWD1	901	+	4.6572547	1.0029315	-1.0	-1.0
chr11	120225885	120226050	ENSG00000184232.8|OAF|GRWD1|GRWD1	901	+	4.988112	1.0029315	-1.0	-1.0
chr11	120216089	120216284	ENSG00000184232.8|OAF|GRWD1|GRWD1	901	+	4.914228	1.0029315	-1.0	-1.0
chr11	120225543	120225653	ENSG00000184232.8|OAF|GRWD1|GRWD1	901	+	4.79077	1.0029315	-1.0	-1.0
chr11	120220183	120220303	ENSG00000184232.8|OAF|GRWD1|GRWD1	901	+	4.844974	1.0029315	-1.0	-1.0
chr11	120219823	120219923	ENSG00000184232.8|OAF|GRWD1|GRWD1	900	+	3.284996	1.0016816	-1.0	-1.0
chr11	120228391	120228491	ENSG00000184232.8|OAF|GRWD1|GRWD1	901	+	4.6572547	1.0029315	-1.0	-1.0
chr11	120217818	120217953	ENSG00000184232.8|OAF|GRWD1|GRWD1	901	+	5.1311493	1.0029315	-1.0	-1.0
chr11	120214039	120214164	ENSG00000184232.8|OAF|GRWD1|GRWD1	901	+	5.2721915	1.0029315	-1.0	-1.0
chr11	120224763	120224903	ENSG00000184232.8|OAF|GRWD1|GRWD1	901	+	4.9680476	1.0029315	-1.0	-1.0
chr11	120211510	120211645	ENSG00000184232.8|OAF|GRWD1|GRWD1	960	+	4.9813766	1.3943666	-1.0	-1.0
chr11	120211246	120211510	ENSG00000184232.8|OAF|GRWD1|GRWD1	911	+	2.5454419	1.052058	-1.0	-1.0
chr11	120225660	120225790	ENSG00000184232.8|OAF|GRWD1|GRWD1	971	+	3.9549866	1.5387685	-1.0	-1.0
chr11	120226055	120226250	ENSG00000184232.8|OAF|GRWD1|GRWD1	901	+	4.872008	1.0029315	-1.0	-1.0
chr11	120226815	120226996	ENSG00000184232.8|OAF|GRWD1|GRWD1	903	+	2.3831193	1.0141404	-1.0	-1.0
chr11	120210966	120211071	ENSG00000184232.8|OAF|GRWD1|GRWD1	901	+	2.2850077	1.0029315	-1.0	-1.0
chr11	120225328	120225458	ENSG00000184232.8|OAF|GRWD1|GRWD1	901	+	4.913878	1.0029315	-1.0	-1.0
chr11	120329976	120330131	ENSG00000181264.8|TMEM136|GRWD1|GRWD1	927	+	4.716162	1.1370703	-1.0	-1.0
chr11	120330396	120330596	ENSG00000181264.8|TMEM136|GRWD1|GRWD1	915	+	5.3941164	1.0684811	-1.0	-1.0
chr11	120476589	120476748	ENSG00000196914.8|ARHGEF12|GRWD1|GRWD1	901	+	3.8528764	1.0029315	-1.0	-1.0
chr11	120477876	120477976	ENSG00000196914.8|ARHGEF12|GRWD1|GRWD1	901	+	4.657254	1.0029315	-1.0	-1.0
chr11	120447511	120447676	ENSG00000196914.8|ARHGEF12|GRWD1|GRWD1	901	+	4.987719	1.0029315	-1.0	-1.0
chr11	120441706	120441817	ENSG00000196914.8|ARHGEF12|GRWD1|GRWD1	983	+	4.9021397	1.7655901	-1.0	-1.0
chr11	120448233	120448343	ENSG00000196914.8|ARHGEF12|GRWD1|GRWD1	948	+	3.0727277	1.2808217	-1.0	-1.0
chr11	120449013	120449214	ENSG00000196914.8|ARHGEF12|GRWD1|GRWD1	982	+	4.805075	1.7446338	-1.0	-1.0
chr11	120457050	120457320	ENSG00000196914.8|ARHGEF12|GRWD1|GRWD1	949	+	3.8129687	1.2967067	-1.0	-1.0
chr11	120428068	120428247	ENSG00000196914.8|ARHGEF12|GRWD1|GRWD1	987	+	6.0251856	1.871959	-1.0	-1.0
chr11	120465163	120465362	ENSG00000196914.8|ARHGEF12|GRWD1|GRWD1	982	+	4.5044613	1.7515678	-1.0	-1.0
chr11	120467193	120467303	ENSG00000196914.8|ARHGEF12|GRWD1|GRWD1	994	+	4.90389	2.2554603	-1.0	-1.0
chr11	120460671	120460757	ENSG00000196914.8|ARHGEF12|GRWD1|GRWD1	986	+	5.02196	1.8402492	-1.0	-1.0
chr11	120446947	120447172	ENSG00000196914.8|ARHGEF12|GRWD1|GRWD1	967	+	3.6445847	1.4806712	-1.0	-1.0
chr11	120445421	120445464	ENSG00000196914.8|ARHGEF12|GRWD1|GRWD1	901	+	3.7000334	1.0029315	-1.0	-1.0
chr11	120469287	120469388	ENSG00000196914.8|ARHGEF12|GRWD1|GRWD1	920	+	2.7203655	1.0963457	-1.0	-1.0
chr11	120407737	120407897	ENSG00000196914.8|ARHGEF12|GRWD1|GRWD1	947	+	3.3251536	1.2780668	-1.0	-1.0
chr11	120446753	120446898	ENSG00000196914.8|ARHGEF12|GRWD1|GRWD1	901	+	4.7397585	1.0029315	-1.0	-1.0
chr11	120479959	120480430	ENSG00000196914.8|ARHGEF12|GRWD1|GRWD1	958	+	3.9673817	1.377242	-1.0	-1.0
chr11	120429439	120429517	ENSG00000196914.8|ARHGEF12|GRWD1|GRWD1	977	+	6.5832677	1.6440417	-1.0	-1.0
chr11	120440077	120440221	ENSG00000196914.8|ARHGEF12|GRWD1|GRWD1	912	+	2.6183944	1.0556096	-1.0	-1.0
chr11	120442103	120442202	ENSG00000196914.8|ARHGEF12|GRWD1|GRWD1	958	+	3.593127	1.3761789	-1.0	-1.0
chr11	120446402	120446508	ENSG00000196914.8|ARHGEF12|GRWD1|GRWD1	945	+	3.0574946	1.2569071	-1.0	-1.0
chr11	120478155	120478389	ENSG00000196914.8|ARHGEF12|GRWD1|GRWD1	982	+	4.592724	1.7402205	-1.0	-1.0
chr11	120421802	120421852	ENSG00000196914.8|ARHGEF12|GRWD1|GRWD1	975	+	4.5651026	1.6065485	-1.0	-1.0
chr11	120475339	120475507	ENSG00000196914.8|ARHGEF12|GRWD1|GRWD1	955	+	3.7443237	1.3491478	-1.0	-1.0
chr11	120431780	120431911	ENSG00000196914.8|ARHGEF12|GRWD1|GRWD1	919	+	2.748644	1.0900007	-1.0	-1.0
chr11	120477446	120477641	ENSG00000196914.8|ARHGEF12|GRWD1|GRWD1	963	+	3.6440196	1.4283437	-1.0	-1.0
chr11	120458005	120458270	ENSG00000196914.8|ARHGEF12|GRWD1|GRWD1	958	+	3.643685	1.3719283	-1.0	-1.0
chr11	120485066	120485251	ENSG00000196914.8|ARHGEF12|GRWD1|GRWD1	976	+	5.475254	1.6156265	-1.0	-1.0
chr11	120459120	120459339	ENSG00000196914.8|ARHGEF12|GRWD1|GRWD1	970	+	4.965611	1.5158751	-1.0	-1.0
chr11	120424357	120424415	ENSG00000196914.8|ARHGEF12|GRWD1|GRWD1	925	+	3.0890853	1.1264966	-1.0	-1.0
chr11	120481304	120481576	ENSG00000196914.8|ARHGEF12|GRWD1|GRWD1	922	+	3.0745652	1.1102948	-1.0	-1.0
chr11	120429711	120429826	ENSG00000196914.8|ARHGEF12|GRWD1|GRWD1	951	+	3.1076427	1.3114533	-1.0	-1.0
chr11	120439372	120439527	ENSG00000196914.8|ARHGEF12|GRWD1|GRWD1	901	+	4.983002	1.0029315	-1.0	-1.0
chr11	120473049	120473127	ENSG00000196914.8|ARHGEF12|GRWD1|GRWD1	966	+	3.6115057	1.4688964	-1.0	-1.0
chr11	120409397	120409502	ENSG00000196914.8|ARHGEF12|GRWD1|GRWD1	901	+	4.899972	1.0029315	-1.0	-1.0
chr11	120451414	120451719	ENSG00000196914.8|ARHGEF12|GRWD1|GRWD1	986	+	5.920682	1.8580909	-1.0	-1.0
chr11	120420752	120420851	ENSG00000196914.8|ARHGEF12|GRWD1|GRWD1	977	+	3.7000432	1.6293626	-1.0	-1.0
chr11	120336913	120337275	ENSG00000196914.8|ARHGEF12|GRWD1|GRWD1	942	+	2.9917727	1.2335217	-1.0	-1.0
chr11	121053555	121053732	ENSG00000154114.12|TBCEL|GRWD1|GRWD1	915	+	5.3723435	1.0691077	-1.0	-1.0
chr11	121059973	121060085	ENSG00000154114.12|TBCEL|GRWD1|GRWD1	901	+	5.654461	1.0029315	-1.0	-1.0
chr11	121058344	121058471	ENSG00000154114.12|TBCEL|GRWD1|GRWD1	930	+	4.595734	1.1534727	-1.0	-1.0
chr11	121047527	121047697	ENSG00000154114.12|TBCEL|GRWD1|GRWD1	901	+	5.1607633	1.0029315	-1.0	-1.0
chr11	121024161	121024266	ENSG00000154114.12|TBCEL|GRWD1|GRWD1	901	+	4.9202943	1.0029315	-1.0	-1.0
chr11	121055102	121055282	ENSG00000154114.12|TBCEL|GRWD1|GRWD1	901	+	5.028684	1.0029315	-1.0	-1.0
chr11	121086777	121086882	ENSG00000154114.12|TBCEL|GRWD1|GRWD1	901	+	4.6572547	1.0029315	-1.0	-1.0
chr11	121292851	121292956	ENSG00000109929.9|SC5D|GRWD1|GRWD1	901	+	4.794761	1.0029315	-1.0	-1.0
chr11	121293088	121293223	ENSG00000109929.9|SC5D|GRWD1|GRWD1	901	+	4.6572547	1.0029315	-1.0	-1.0
chr11	121292672	121292816	ENSG00000109929.9|SC5D|GRWD1|GRWD1	947	+	4.334741	1.2785009	-1.0	-1.0
chr11	121303365	121303610	ENSG00000109929.9|SC5D|GRWD1|GRWD1	951	+	3.9294012	1.3132052	-1.0	-1.0
chr11	121306324	121306479	ENSG00000109929.9|SC5D|GRWD1|GRWD1	906	+	3.6002946	1.0269636	-1.0	-1.0
chr11	121449665	121449899	ENSG00000246790.2|AP000977.1|GRWD1|GRWD1	901	-	5.295447	1.0029315	-1.0	-1.0
chr11	121550403	121550543	ENSG00000137642.12|SORL1|GRWD1|GRWD1	910	+	3.1777794	1.0441288	-1.0	-1.0
chr11	121513002	121513104	ENSG00000137642.12|SORL1|GRWD1|GRWD1	924	+	3.2555594	1.118099	-1.0	-1.0
chr11	121488533	121488668	ENSG00000137642.12|SORL1|GRWD1|GRWD1	937	+	5.472878	1.2026775	-1.0	-1.0
chr11	121559518	121559657	ENSG00000137642.12|SORL1|GRWD1|GRWD1	906	+	2.7528062	1.0264156	-1.0	-1.0
chr11	121553936	121554109	ENSG00000137642.12|SORL1|GRWD1|GRWD1	931	+	2.7550051	1.1607869	-1.0	-1.0
chr11	121577280	121577395	ENSG00000137642.12|SORL1|GRWD1|GRWD1	901	+	2.6773214	1.0029315	-1.0	-1.0
chr11	121605112	121605222	ENSG00000137642.12|SORL1|GRWD1|GRWD1	901	+	2.4986398	1.0029315	-1.0	-1.0
chr11	121606844	121606954	ENSG00000137642.12|SORL1|GRWD1|GRWD1	901	+	2.6407428	1.0029315	-1.0	-1.0
chr11	121478117	121478222	ENSG00000137642.12|SORL1|GRWD1|GRWD1	901	+	2.4738474	1.0029315	-1.0	-1.0
chr11	121628930	121629035	ENSG00000137642.12|SORL1|GRWD1|GRWD1	901	+	4.788774	1.0029315	-1.0	-1.0
chr11	121543562	121543726	ENSG00000137642.12|SORL1|GRWD1|GRWD1	909	+	2.9174867	1.0401942	-1.0	-1.0
chr11	121570156	121570270	ENSG00000137642.12|SORL1|GRWD1|GRWD1	967	+	3.409914	1.4751086	-1.0	-1.0
chr11	121605401	121605551	ENSG00000137642.12|SORL1|GRWD1|GRWD1	949	+	3.43734	1.2961341	-1.0	-1.0
chr11	121595627	121595727	ENSG00000137642.12|SORL1|GRWD1|GRWD1	901	+	2.555656	1.0029315	-1.0	-1.0
chr11	121589480	121589595	ENSG00000137642.12|SORL1|GRWD1|GRWD1	901	+	5.1119742	1.0029315	-1.0	-1.0
chr11	121566939	121567113	ENSG00000137642.12|SORL1|GRWD1|GRWD1	971	+	3.6310542	1.5438554	-1.0	-1.0
chr11	121614875	121615005	ENSG00000137642.12|SORL1|GRWD1|GRWD1	901	+	2.9340065	1.0036119	-1.0	-1.0
chr11	121586221	121586326	ENSG00000137642.12|SORL1|GRWD1|GRWD1	901	+	2.6973417	1.0029315	-1.0	-1.0
chr11	121574240	121574363	ENSG00000137642.12|SORL1|GRWD1|GRWD1	972	+	3.6148105	1.559941	-1.0	-1.0
chr11	121489938	121490038	ENSG00000137642.12|SORL1|GRWD1|GRWD1	901	+	3.2849963	1.0029315	-1.0	-1.0
chr11	121558590	121558837	ENSG00000137642.12|SORL1|GRWD1|GRWD1	976	+	3.6217384	1.6213396	-1.0	-1.0
chr11	121621083	121621240	ENSG00000137642.12|SORL1|GRWD1|GRWD1	930	+	3.3179245	1.1547942	-1.0	-1.0
chr11	121559657	121559797	ENSG00000137642.12|SORL1|GRWD1|GRWD1	915	+	3.8010075	1.0722774	-1.0	-1.0
chr11	121588406	121588506	ENSG00000137642.12|SORL1|GRWD1|GRWD1	901	+	4.6572547	1.0029315	-1.0	-1.0
chr11	121566724	121566843	ENSG00000137642.12|SORL1|GRWD1|GRWD1	954	+	5.8282037	1.3390532	-1.0	-1.0
chr11	121618773	121618888	ENSG00000137642.12|SORL1|GRWD1|GRWD1	921	+	2.9450345	1.1045817	-1.0	-1.0
chr11	121497094	121497219	ENSG00000137642.12|SORL1|GRWD1|GRWD1	901	+	3.3521101	1.0029315	-1.0	-1.0
chr11	121627465	121627645	ENSG00000137642.12|SORL1|GRWD1|GRWD1	901	+	4.456381	1.0029315	-1.0	-1.0
chr11	121532463	121532552	ENSG00000137642.12|SORL1|GRWD1|GRWD1	966	+	3.5619683	1.4692798	-1.0	-1.0
chr11	121532557	121532712	ENSG00000137642.12|SORL1|GRWD1|GRWD1	901	+	4.9121194	1.0029315	-1.0	-1.0
chr11	121522585	121522703	ENSG00000137642.12|SORL1|GRWD1|GRWD1	924	+	2.75724	1.1166984	-1.0	-1.0
chr11	121625174	121625277	ENSG00000137642.12|SORL1|GRWD1|GRWD1	901	+	2.4843016	1.0023065	-1.0	-1.0
chr11	121496893	121497049	ENSG00000137642.12|SORL1|GRWD1|GRWD1	940	+	2.9855964	1.2228405	-1.0	-1.0
chr11	121627772	121627897	ENSG00000137642.12|SORL1|GRWD1|GRWD1	901	+	3.797927	1.0024086	-1.0	-1.0
chr11	121590039	121590169	ENSG00000137642.12|SORL1|GRWD1|GRWD1	956	+	3.2575965	1.3603662	-1.0	-1.0
chr11	121514054	121514151	ENSG00000137642.12|SORL1|GRWD1|GRWD1	901	+	5.035772	1.0029315	-1.0	-1.0
chr11	121555348	121555448	ENSG00000137642.12|SORL1|GRWD1|GRWD1	901	+	4.657254	1.0029315	-1.0	-1.0
chr11	121618665	121618773	ENSG00000137642.12|SORL1|GRWD1|GRWD1	901	+	4.8980803	1.0029315	-1.0	-1.0
chr11	121572270	121572370	ENSG00000137642.12|SORL1|GRWD1|GRWD1	901	+	5.2422256	1.0029315	-1.0	-1.0
chr11	121550248	121550398	ENSG00000137642.12|SORL1|GRWD1|GRWD1	902	+	2.6342745	1.0104672	-1.0	-1.0
chr11	121550584	121550670	ENSG00000137642.12|SORL1|GRWD1|GRWD1	931	+	2.8745432	1.1617765	-1.0	-1.0
chr11	121473308	121473428	ENSG00000137642.12|SORL1|GRWD1|GRWD1	901	+	4.657254	1.0029315	-1.0	-1.0
chr11	121619752	121619912	ENSG00000137642.12|SORL1|GRWD1|GRWD1	965	+	3.9365046	1.4542259	-1.0	-1.0
chr11	121514161	121514316	ENSG00000137642.12|SORL1|GRWD1|GRWD1	904	+	2.592495	1.0177327	-1.0	-1.0
chr11	121545262	121545429	ENSG00000137642.12|SORL1|GRWD1|GRWD1	941	+	2.9289956	1.2275143	-1.0	-1.0
chr11	121470006	121470123	ENSG00000137642.12|SORL1|GRWD1|GRWD1	901	+	2.5125678	1.0048528	-1.0	-1.0
chr11	121627655	121627767	ENSG00000137642.12|SORL1|GRWD1|GRWD1	901	+	2.8462186	1.0029315	-1.0	-1.0
chr11	121488031	121488193	ENSG00000137642.12|SORL1|GRWD1|GRWD1	914	+	2.862719	1.0644385	-1.0	-1.0
chr11	121520656	121520849	ENSG00000137642.12|SORL1|GRWD1|GRWD1	913	+	2.760722	1.062224	-1.0	-1.0
chr11	121452437	121452616	ENSG00000137642.12|SORL1|GRWD1|GRWD1	957	+	3.610536	1.3622724	-1.0	-1.0
chr11	121555106	121555296	ENSG00000137642.12|SORL1|GRWD1|GRWD1	903	+	2.7732174	1.0151435	-1.0	-1.0
chr11	121535372	121535487	ENSG00000137642.12|SORL1|GRWD1|GRWD1	901	+	3.2406766	1.0029315	-1.0	-1.0
chr11	121578775	121578880	ENSG00000137642.12|SORL1|GRWD1|GRWD1	901	+	4.857527	1.0029315	-1.0	-1.0
chr11	121595867	121595967	ENSG00000137642.12|SORL1|GRWD1|GRWD1	901	+	4.657253	1.0029315	-1.0	-1.0
chr11	121549959	121550088	ENSG00000137642.12|SORL1|GRWD1|GRWD1	958	+	3.3930547	1.3793584	-1.0	-1.0
chr11	121583457	121583583	ENSG00000137642.12|SORL1|GRWD1|GRWD1	953	+	3.1168983	1.3245583	-1.0	-1.0
chr11	123057578	123057919	ENSG00000109971.13|HSPA8|GRWD1|GRWD1	921	-	5.4058332	1.1024886	-1.0	-1.0
chr11	123060431	123060571	ENSG00000109971.13|HSPA8|GRWD1|GRWD1	901	-	3.35211	1.0029315	-1.0	-1.0
chr11	123062063	123062203	ENSG00000109971.13|HSPA8|GRWD1|GRWD1	962	-	3.1205115	1.4238482	-1.0	-1.0
chr11	123058991	123059351	ENSG00000109971.13|HSPA8|GRWD1|GRWD1	995	-	4.6996794	2.2881985	-1.0	-1.0
chr11	123059426	123060361	ENSG00000109971.13|HSPA8|GRWD1|GRWD1	977	-	3.8736596	1.6361618	-1.0	-1.0
chr11	123061024	123061332	ENSG00000109971.13|HSPA8|GRWD1|GRWD1	982	-	4.5122623	1.7533619	-1.0	-1.0
chr11	123061332	123061432	ENSG00000109971.13|HSPA8|GRWD1|GRWD1	901	-	5.242226	1.0029315	-1.0	-1.0
chr11	123060592	123060798	ENSG00000109971.13|HSPA8|GRWD1|GRWD1	990	-	4.69945	1.9974557	-1.0	-1.0
chr11	123061597	123061752	ENSG00000109971.13|HSPA8|GRWD1|GRWD1	901	-	5.1782084	1.0029315	-1.0	-1.0
chr11	123058251	123058931	ENSG00000109971.13|HSPA8|GRWD1|GRWD1	987	-	5.0069017	1.8824456	-1.0	-1.0
chr11	123729125	123729214	ENSG00000166261.10|ZNF202|GRWD1|GRWD1	901	-	5.1426897	1.0029315	-1.0	-1.0
chr11	123741548	123741673	ENSG00000166261.10|ZNF202|GRWD1|GRWD1	901	-	5.085287	1.0029315	-1.0	-1.0
chr11	123729614	123729809	ENSG00000166261.10|ZNF202|GRWD1|GRWD1	932	-	4.4641	1.1657823	-1.0	-1.0
chr11	123740211	123740316	ENSG00000166261.10|ZNF202|GRWD1|GRWD1	901	-	4.79476	1.0029315	-1.0	-1.0
chr11	123726231	123726591	ENSG00000166261.10|ZNF202|GRWD1|GRWD1	906	-	4.9639587	1.0261254	-1.0	-1.0
chr11	123725106	123725241	ENSG00000166261.10|ZNF202|GRWD1|GRWD1	901	-	4.6572537	1.0029315	-1.0	-1.0
chr11	123727475	123727590	ENSG00000166261.10|ZNF202|GRWD1|GRWD1	901	-	4.917781	1.0029315	-1.0	-1.0
chr11	123725546	123725671	ENSG00000166261.10|ZNF202|GRWD1|GRWD1	901	-	4.6801724	1.0029315	-1.0	-1.0
chr11	123729489	123729609	ENSG00000166261.10|ZNF202|GRWD1|GRWD1	901	-	5.468256	1.0029315	-1.0	-1.0
chr11	123729970	123730085	ENSG00000166261.10|ZNF202|GRWD1|GRWD1	901	-	4.886397	1.0029315	-1.0	-1.0
chr11	123724741	123724941	ENSG00000166261.10|ZNF202|GRWD1|GRWD1	901	-	5.3319726	1.0029315	-1.0	-1.0
chr11	123729229	123729374	ENSG00000166261.10|ZNF202|GRWD1|GRWD1	901	-	4.771696	1.0029315	-1.0	-1.0
chr11	123726706	123726866	ENSG00000166261.10|ZNF202|GRWD1|GRWD1	907	-	5.494846	1.0296937	-1.0	-1.0
chr11	123725726	123726131	ENSG00000166261.10|ZNF202|GRWD1|GRWD1	901	-	5.103497	1.0029315	-1.0	-1.0
chr11	123730360	123730486	ENSG00000166261.10|ZNF202|GRWD1|GRWD1	901	-	4.828916	1.0029315	-1.0	-1.0
chr11	123728132	123728257	ENSG00000166261.10|ZNF202|GRWD1|GRWD1	906	-	3.708415	1.0288662	-1.0	-1.0
chr11	123730506	123730985	ENSG00000166261.10|ZNF202|GRWD1|GRWD1	957	-	5.8531394	1.3680707	-1.0	-1.0
chr11	124625903	124626038	ENSG00000154144.12|TBRG1|GRWD1|GRWD1	901	+	5.0112934	1.0029315	-1.0	-1.0
chr11	124626798	124627050	ENSG00000154144.12|TBRG1|GRWD1|GRWD1	970	+	4.3172503	1.5196147	-1.0	-1.0
chr11	124626472	124626597	ENSG00000154144.12|TBRG1|GRWD1|GRWD1	912	+	3.0749843	1.0565279	-1.0	-1.0
chr11	124624930	124625001	ENSG00000154144.12|TBRG1|GRWD1|GRWD1	901	+	3.6475663	1.0029315	-1.0	-1.0
chr11	124623678	124623778	ENSG00000154144.12|TBRG1|GRWD1|GRWD1	901	+	4.657254	1.0029315	-1.0	-1.0
chr11	124624178	124624283	ENSG00000154144.12|TBRG1|GRWD1|GRWD1	901	+	4.6572547	1.0029315	-1.0	-1.0
chr11	124625131	124625341	ENSG00000154144.12|TBRG1|GRWD1|GRWD1	904	+	5.437699	1.0182902	-1.0	-1.0
chr11	124631291	124631466	ENSG00000154144.12|TBRG1|GRWD1|GRWD1	931	+	5.263636	1.1610355	-1.0	-1.0
chr11	124625361	124625561	ENSG00000154144.12|TBRG1|GRWD1|GRWD1	922	+	4.8247724	1.1065778	-1.0	-1.0
chr11	124630301	124630541	ENSG00000154144.12|TBRG1|GRWD1|GRWD1	954	+	4.7379255	1.3370407	-1.0	-1.0
chr11	124622835	124623233	ENSG00000154144.12|TBRG1|GRWD1|GRWD1	978	+	4.759914	1.6584268	-1.0	-1.0
chr11	124625670	124625903	ENSG00000154144.12|TBRG1|GRWD1|GRWD1	987	+	6.8819714	1.8931303	-1.0	-1.0
chr11	124632251	124632406	ENSG00000154144.12|TBRG1|GRWD1|GRWD1	901	+	5.0943475	1.0029315	-1.0	-1.0
chr11	124630666	124630946	ENSG00000154144.12|TBRG1|GRWD1|GRWD1	962	+	5.048319	1.4258817	-1.0	-1.0
chr11	124647364	124647479	ENSG00000110013.12|SIAE|GRWD1|GRWD1	901	-	5.0336323	1.0029315	-1.0	-1.0
chr11	124660678	124660778	ENSG00000110013.12|SIAE|GRWD1|GRWD1	901	-	5.505263	1.0029315	-1.0	-1.0
chr11	124669359	124669549	ENSG00000110013.12|SIAE|GRWD1|GRWD1	901	-	5.233958	1.0029315	-1.0	-1.0
chr11	124654361	124654551	ENSG00000110013.12|SIAE|GRWD1|GRWD1	901	-	4.7870345	1.0029315	-1.0	-1.0
chr11	124675227	124675397	ENSG00000064199.6|SPA17|GRWD1|GRWD1	901	+	4.6572547	1.0029315	-1.0	-1.0
chr11	124799870	124800000	ENSG00000120458.10|MSANTD2|GRWD1|GRWD1	912	-	5.3826814	1.0533514	-1.0	-1.0
chr11	124767207	124767617	ENSG00000120458.10|MSANTD2|GRWD1|GRWD1	901	-	5.026339	1.0029315	-1.0	-1.0
chr11	124767797	124768028	ENSG00000120458.10|MSANTD2|GRWD1|GRWD1	962	-	5.504831	1.4243841	-1.0	-1.0
chr11	124766927	124767157	ENSG00000120458.10|MSANTD2|GRWD1|GRWD1	915	-	3.3776045	1.0727625	-1.0	-1.0
chr11	124779049	124779139	ENSG00000120458.10|MSANTD2|GRWD1|GRWD1	931	-	3.9370723	1.1601465	-1.0	-1.0
chr11	124774718	124775048	ENSG00000120458.10|MSANTD2|GRWD1|GRWD1	969	-	6.3726325	1.5151433	-1.0	-1.0
chr11	124800200	124800425	ENSG00000120458.10|MSANTD2|GRWD1|GRWD1	962	-	4.712099	1.4188337	-1.0	-1.0
chr11	124800005	124800155	ENSG00000120458.10|MSANTD2|GRWD1|GRWD1	901	-	5.5832157	1.0029315	-1.0	-1.0
chr11	124784539	124784649	ENSG00000120458.10|MSANTD2|GRWD1|GRWD1	901	-	4.6572547	1.0029315	-1.0	-1.0
chr11	124772993	124773108	ENSG00000120458.10|MSANTD2|GRWD1|GRWD1	901	-	4.9101334	1.0029315	-1.0	-1.0
chr11	124767647	124767777	ENSG00000120458.10|MSANTD2|GRWD1|GRWD1	901	-	3.5997243	1.0029315	-1.0	-1.0
chr11	124878725	124878850	ENSG00000154134.14|ROBO3|GRWD1|GRWD1	901	+	4.6801715	1.0029315	-1.0	-1.0
chr11	124877615	124877730	ENSG00000154134.14|ROBO3|GRWD1|GRWD1	901	+	4.958786	1.0029315	-1.0	-1.0
chr11	124922458	124922744	ENSG00000165478.6|HEPACAM|GRWD1|GRWD1	988	-	5.1874943	1.9138894	-1.0	-1.0
chr11	124925284	124925404	ENSG00000165478.6|HEPACAM|GRWD1|GRWD1	901	-	4.6572547	1.0029315	-1.0	-1.0
chr11	124936211	124936412	ENSG00000165478.6|HEPACAM|GRWD1|GRWD1	911	-	2.624543	1.0511975	-1.0	-1.0
chr11	124920862	124921440	ENSG00000165478.6|HEPACAM|GRWD1|GRWD1	921	-	2.8303547	1.1010959	-1.0	-1.0
chr11	124935921	124936201	ENSG00000165478.6|HEPACAM|GRWD1|GRWD1	943	-	3.053775	1.2468628	-1.0	-1.0
chr11	124922387	124922458	ENSG00000165478.6|HEPACAM|GRWD1|GRWD1	966	-	3.183367	1.4638926	-1.0	-1.0
chr11	124921440	124921540	ENSG00000165478.6|HEPACAM|GRWD1|GRWD1	901	-	3.4776413	1.0029315	-1.0	-1.0
chr11	124923339	124923433	ENSG00000165478.6|HEPACAM|GRWD1|GRWD1	992	-	4.055919	2.0802548	-1.0	-1.0
chr11	124922040	124922170	ENSG00000165478.6|HEPACAM|GRWD1|GRWD1	901	-	4.6572547	1.0029315	-1.0	-1.0
chr11	124922818	124923338	ENSG00000165478.6|HEPACAM|GRWD1|GRWD1	936	-	4.5725293	1.1936544	-1.0	-1.0
chr11	124924634	124925064	ENSG00000165478.6|HEPACAM|GRWD1|GRWD1	970	-	3.3921201	1.5238574	-1.0	-1.0
chr11	124923614	124924010	ENSG00000165478.6|HEPACAM|GRWD1|GRWD1	977	-	3.6396303	1.6315141	-1.0	-1.0
chr11	124923433	124923614	ENSG00000165478.6|HEPACAM|GRWD1|GRWD1	905	-	2.5955136	1.0229706	-1.0	-1.0
chr11	124922744	124922818	ENSG00000165478.6|HEPACAM|GRWD1|GRWD1	959	-	2.9404438	1.3840935	-1.0	-1.0
chr11	124921600	124921700	ENSG00000165478.6|HEPACAM|GRWD1|GRWD1	901	-	4.6572547	1.0029315	-1.0	-1.0
chr11	124924010	124924215	ENSG00000165478.6|HEPACAM|GRWD1|GRWD1	908	-	4.1504345	1.0355741	-1.0	-1.0
chr11	124924510	124924614	ENSG00000165478.6|HEPACAM|GRWD1|GRWD1	901	-	5.4228005	1.0029315	-1.0	-1.0
chr11	124992579	124992687	ENSG00000149548.14|CCDC15|GRWD1|GRWD1	934	+	4.062232	1.1788579	-1.0	-1.0
chr11	124975095	124975205	ENSG00000149548.14|CCDC15|GRWD1|GRWD1	901	+	4.657253	1.0029315	-1.0	-1.0
chr11	124954150	124954365	ENSG00000149548.14|CCDC15|GRWD1|GRWD1	928	+	5.252375	1.1424377	-1.0	-1.0
chr11	125003866	125003959	ENSG00000149548.14|CCDC15|GRWD1|GRWD1	901	+	4.920294	1.0029315	-1.0	-1.0
chr11	124986741	124986888	ENSG00000149548.14|CCDC15|GRWD1|GRWD1	901	+	4.6830673	1.0029315	-1.0	-1.0
chr11	125038887	125039097	ENSG00000149548.14|CCDC15|GRWD1|GRWD1	904	+	5.553034	1.018058	-1.0	-1.0
chr11	124959114	124959259	ENSG00000149548.14|CCDC15|GRWD1|GRWD1	901	+	3.0994968	1.0029315	-1.0	-1.0
chr11	124987796	124988134	ENSG00000149548.14|CCDC15|GRWD1|GRWD1	918	+	4.9886007	1.0880063	-1.0	-1.0
chr11	124977477	124977600	ENSG00000149548.14|CCDC15|GRWD1|GRWD1	913	+	5.7093616	1.0617548	-1.0	-1.0
chr11	124954723	124954909	ENSG00000149548.14|CCDC15|GRWD1|GRWD1	922	+	4.08265	1.1106355	-1.0	-1.0
chr11	125040589	125040714	ENSG00000149548.14|CCDC15|GRWD1|GRWD1	901	+	4.834609	1.0029315	-1.0	-1.0
chr11	124987131	124987391	ENSG00000149548.14|CCDC15|GRWD1|GRWD1	932	+	4.857262	1.1657715	-1.0	-1.0
chr11	125038362	125038604	ENSG00000149548.14|CCDC15|GRWD1|GRWD1	910	+	5.5672283	1.0480288	-1.0	-1.0
chr11	124959814	124959919	ENSG00000149548.14|CCDC15|GRWD1|GRWD1	901	+	5.464031	1.0029315	-1.0	-1.0
chr11	124993243	124993343	ENSG00000149548.14|CCDC15|GRWD1|GRWD1	901	+	4.6572547	1.0029315	-1.0	-1.0
chr11	124987461	124987656	ENSG00000149548.14|CCDC15|GRWD1|GRWD1	901	+	5.130809	1.0029315	-1.0	-1.0
chr11	125088228	125088393	ENSG00000134955.11|SLC37A2|GRWD1|GRWD1	901	+	4.699563	1.0029315	-1.0	-1.0
chr11	125085953	125086063	ENSG00000134955.11|SLC37A2|GRWD1|GRWD1	901	+	5.0660977	1.0029315	-1.0	-1.0
chr11	125102625	125102735	ENSG00000150433.9|TMEM218|GRWD1|GRWD1	901	-	4.7449346	1.0029315	-1.0	-1.0
chr11	125575250	125575408	ENSG00000149547.14|EI24|GRWD1|GRWD1	972	+	6.395638	1.5494483	-1.0	-1.0
chr11	125572457	125572569	ENSG00000149547.14|EI24|GRWD1|GRWD1	901	+	2.52776	1.0029315	-1.0	-1.0
chr11	125582345	125582420	ENSG00000149547.14|EI24|GRWD1|GRWD1	901	+	5.2422266	1.0029315	-1.0	-1.0
chr11	125609418	125609663	ENSG00000134910.12|STT3A|GRWD1|GRWD1	901	+	2.3056042	1.0029315	-1.0	-1.0
chr11	125595880	125596003	ENSG00000134910.12|STT3A|GRWD1|GRWD1	971	+	3.1949162	1.5308756	-1.0	-1.0
chr11	125608178	125608333	ENSG00000134910.12|STT3A|GRWD1|GRWD1	901	+	2.4120712	1.0030401	-1.0	-1.0
chr11	125609703	125609813	ENSG00000134910.12|STT3A|GRWD1|GRWD1	901	+	4.6572547	1.0029315	-1.0	-1.0
chr11	125618372	125618537	ENSG00000134910.12|STT3A|GRWD1|GRWD1	901	+	2.4065273	1.0029315	-1.0	-1.0
chr11	125612484	125612584	ENSG00000134910.12|STT3A|GRWD1|GRWD1	901	+	4.6572547	1.0029315	-1.0	-1.0
chr11	125597058	125597119	ENSG00000134910.12|STT3A|GRWD1|GRWD1	956	+	3.3845415	1.3558633	-1.0	-1.0
chr11	125592794	125592918	ENSG00000134910.12|STT3A|GRWD1|GRWD1	910	+	2.568642	1.0463676	-1.0	-1.0
chr11	125613993	125614198	ENSG00000134910.12|STT3A|GRWD1|GRWD1	904	+	2.7673576	1.0166364	-1.0	-1.0
chr11	125613048	125613177	ENSG00000134910.12|STT3A|GRWD1|GRWD1	921	+	2.6861846	1.1040641	-1.0	-1.0
chr11	125611427	125611519	ENSG00000134910.12|STT3A|GRWD1|GRWD1	918	+	2.6652794	1.08817	-1.0	-1.0
chr11	125612591	125612747	ENSG00000134910.12|STT3A|GRWD1|GRWD1	975	+	3.8070824	1.6046486	-1.0	-1.0
chr11	125620801	125620901	ENSG00000134910.12|STT3A|GRWD1|GRWD1	901	+	2.4776518	1.0029315	-1.0	-1.0
chr11	125605628	125605735	ENSG00000134910.12|STT3A|GRWD1|GRWD1	944	+	3.1605973	1.2516749	-1.0	-1.0
chr11	125606214	125606319	ENSG00000134910.12|STT3A|GRWD1|GRWD1	901	+	4.978033	1.0029315	-1.0	-1.0
chr11	125626703	125626828	ENSG00000149554.12|CHEK1|GRWD1|GRWD1	927	+	4.025029	1.1350408	-1.0	-1.0
chr11	125635428	125635613	ENSG00000149554.12|CHEK1|GRWD1|GRWD1	917	+	5.447108	1.0816171	-1.0	-1.0
chr11	125643790	125643895	ENSG00000149554.12|CHEK1|GRWD1|GRWD1	901	+	3.7506595	1.0029315	-1.0	-1.0
chr11	125633167	125633277	ENSG00000149554.12|CHEK1|GRWD1|GRWD1	901	+	3.329739	1.0029315	-1.0	-1.0
chr11	125637448	125637544	ENSG00000149554.12|CHEK1|GRWD1|GRWD1	901	+	5.657267	1.0029315	-1.0	-1.0
chr11	125644511	125644643	ENSG00000149554.12|CHEK1|GRWD1|GRWD1	901	+	5.4779263	1.0029315	-1.0	-1.0
chr11	125627626	125627830	ENSG00000149554.12|CHEK1|GRWD1|GRWD1	901	+	4.9436383	1.0029315	-1.0	-1.0
chr11	125629231	125629296	ENSG00000149554.12|CHEK1|GRWD1|GRWD1	901	+	4.920294	1.0029315	-1.0	-1.0
chr11	125644090	125644268	ENSG00000149554.12|CHEK1|GRWD1|GRWD1	941	+	5.6655726	1.2319688	-1.0	-1.0
chr11	125655224	125655444	ENSG00000149554.12|CHEK1|GRWD1|GRWD1	975	+	6.49062	1.6003817	-1.0	-1.0
chr11	125983314	125983479	ENSG00000064309.14|CDON|GRWD1|GRWD1	901	-	4.707322	1.0029315	-1.0	-1.0
chr11	126003906	126004061	ENSG00000064309.14|CDON|GRWD1|GRWD1	917	-	4.8780265	1.0783203	-1.0	-1.0
chr11	125997206	125997410	ENSG00000064309.14|CDON|GRWD1|GRWD1	920	-	5.3924875	1.0955517	-1.0	-1.0
chr11	125981048	125981308	ENSG00000064309.14|CDON|GRWD1|GRWD1	921	-	4.60772	1.1028163	-1.0	-1.0
chr11	126001718	126001850	ENSG00000064309.14|CDON|GRWD1|GRWD1	931	-	3.993486	1.1607723	-1.0	-1.0
chr11	126010345	126010565	ENSG00000064309.14|CDON|GRWD1|GRWD1	921	-	4.2854786	1.1044146	-1.0	-1.0
chr11	125961679	125961998	ENSG00000064309.14|CDON|GRWD1|GRWD1	902	-	4.091065	1.0085242	-1.0	-1.0
chr11	126015277	126015510	ENSG00000064309.14|CDON|GRWD1|GRWD1	913	-	4.1718907	1.0610993	-1.0	-1.0
chr11	126022402	126022547	ENSG00000064309.14|CDON|GRWD1|GRWD1	901	-	4.733646	1.0029315	-1.0	-1.0
chr11	125994880	125994990	ENSG00000064309.14|CDON|GRWD1|GRWD1	901	-	4.7834272	1.0029315	-1.0	-1.0
chr11	126019648	126019765	ENSG00000064309.14|CDON|GRWD1|GRWD1	901	-	5.536464	1.0029315	-1.0	-1.0
chr11	126010570	126010670	ENSG00000064309.14|CDON|GRWD1|GRWD1	901	-	4.794761	1.0029315	-1.0	-1.0
chr11	126017087	126017375	ENSG00000064309.14|CDON|GRWD1|GRWD1	901	-	3.613474	1.0029315	-1.0	-1.0
chr11	126005758	126006028	ENSG00000064309.14|CDON|GRWD1|GRWD1	950	-	4.7449126	1.3032501	-1.0	-1.0
chr11	126005674	126005758	ENSG00000064309.14|CDON|GRWD1|GRWD1	901	-	4.657253	1.0029315	-1.0	-1.0
chr11	126023425	126023539	ENSG00000064309.14|CDON|GRWD1|GRWD1	901	-	5.087385	1.0029315	-1.0	-1.0
chr11	126021247	126021497	ENSG00000064309.14|CDON|GRWD1|GRWD1	966	-	4.7890034	1.4626901	-1.0	-1.0
chr11	125994283	125994389	ENSG00000064309.14|CDON|GRWD1|GRWD1	901	-	5.557265	1.0029315	-1.0	-1.0
chr11	125983931	125984093	ENSG00000064309.14|CDON|GRWD1|GRWD1	939	-	4.91331	1.2141176	-1.0	-1.0
chr11	126068408	126068513	ENSG00000254759.1|NAP1L1P1|GRWD1|GRWD1	901	+	5.0314918	1.0029315	-1.0	-1.0
chr11	126205687	126205872	ENSG00000165526.8|RPUSD4|GRWD1|GRWD1	981	-	6.6504965	1.725083	-1.0	-1.0
chr11	126204230	126204328	ENSG00000165526.8|RPUSD4|GRWD1|GRWD1	977	-	6.4228034	1.6387143	-1.0	-1.0
chr11	126211449	126211684	ENSG00000165526.8|RPUSD4|GRWD1|GRWD1	937	-	3.9281673	1.2011182	-1.0	-1.0
chr11	126210889	126211049	ENSG00000165526.8|RPUSD4|GRWD1|GRWD1	968	-	4.6548705	1.490175	-1.0	-1.0
chr11	126209454	126209723	ENSG00000165526.8|RPUSD4|GRWD1|GRWD1	974	-	5.360359	1.5824411	-1.0	-1.0
chr11	126205467	126205607	ENSG00000165526.8|RPUSD4|GRWD1|GRWD1	961	-	3.9205182	1.4096293	-1.0	-1.0
chr11	126203213	126203603	ENSG00000165526.8|RPUSD4|GRWD1|GRWD1	954	-	4.0345964	1.3333458	-1.0	-1.0
chr11	126256591	126256796	ENSG00000197798.8|FAM118B|GRWD1|GRWD1	901	+	4.8387523	1.0029315	-1.0	-1.0
chr11	126250505	126250733	ENSG00000197798.8|FAM118B|GRWD1|GRWD1	901	+	5.070233	1.0029315	-1.0	-1.0
chr11	126240791	126240926	ENSG00000197798.8|FAM118B|GRWD1|GRWD1	901	+	4.889312	1.0029315	-1.0	-1.0
chr11	126229223	126229328	ENSG00000197798.8|FAM118B|GRWD1|GRWD1	901	+	4.794761	1.0029315	-1.0	-1.0
chr11	126263273	126263418	ENSG00000182934.11|SRPRA|GRWD1|GRWD1	902	-	2.8491032	1.010268	-1.0	-1.0
chr11	126264815	126264955	ENSG00000182934.11|SRPRA|GRWD1|GRWD1	901	-	5.2862773	1.0029315	-1.0	-1.0
chr11	126264158	126264289	ENSG00000182934.11|SRPRA|GRWD1|GRWD1	901	-	2.9573262	1.0029315	-1.0	-1.0
chr11	126266186	126266376	ENSG00000182934.11|SRPRA|GRWD1|GRWD1	917	-	3.3383217	1.0812538	-1.0	-1.0
chr11	126264375	126264560	ENSG00000182934.11|SRPRA|GRWD1|GRWD1	905	-	2.8343725	1.021233	-1.0	-1.0
chr11	126263873	126264118	ENSG00000182934.11|SRPRA|GRWD1|GRWD1	972	-	4.3422437	1.5512506	-1.0	-1.0
chr11	126266762	126266917	ENSG00000182934.11|SRPRA|GRWD1|GRWD1	944	-	3.051733	1.2497051	-1.0	-1.0
chr11	126266475	126266629	ENSG00000182934.11|SRPRA|GRWD1|GRWD1	985	-	6.733193	1.824472	-1.0	-1.0
chr11	126267463	126267712	ENSG00000182934.11|SRPRA|GRWD1|GRWD1	943	-	3.4460113	1.2447875	-1.0	-1.0
chr11	126264958	126265172	ENSG00000182934.11|SRPRA|GRWD1|GRWD1	939	-	3.7607925	1.2150886	-1.0	-1.0
chr11	126267173	126267413	ENSG00000182934.11|SRPRA|GRWD1|GRWD1	944	-	3.2309785	1.2496483	-1.0	-1.0
chr11	126265962	126266081	ENSG00000182934.11|SRPRA|GRWD1|GRWD1	901	-	2.5868993	1.0029315	-1.0	-1.0
chr11	126268687	126268882	ENSG00000182934.11|SRPRA|GRWD1|GRWD1	971	-	3.810211	1.5347079	-1.0	-1.0
chr11	126265267	126265527	ENSG00000182934.11|SRPRA|GRWD1|GRWD1	904	-	2.8855274	1.0181606	-1.0	-1.0
chr11	126263428	126263583	ENSG00000182934.11|SRPRA|GRWD1|GRWD1	901	-	3.4945352	1.0029315	-1.0	-1.0
chr11	126276058	126276219	ENSG00000110074.10|FOXRED1|GRWD1|GRWD1	989	+	5.7251973	1.9666494	-1.0	-1.0
chr11	126277589	126277749	ENSG00000110074.10|FOXRED1|GRWD1|GRWD1	955	+	5.1887684	1.3433764	-1.0	-1.0
chr11	126275723	126275870	ENSG00000110074.10|FOXRED1|GRWD1|GRWD1	961	+	4.0516944	1.4043181	-1.0	-1.0
chr11	126276931	126277175	ENSG00000110074.10|FOXRED1|GRWD1|GRWD1	941	+	3.6536791	1.2323794	-1.0	-1.0
chr11	126271349	126271684	ENSG00000110074.10|FOXRED1|GRWD1|GRWD1	987	+	5.8952746	1.8715404	-1.0	-1.0
chr11	126276393	126276518	ENSG00000110074.10|FOXRED1|GRWD1|GRWD1	949	+	6.122346	1.2946166	-1.0	-1.0
chr11	126274888	126275068	ENSG00000110074.10|FOXRED1|GRWD1|GRWD1	908	+	3.4387484	1.0344048	-1.0	-1.0
chr11	126273328	126273518	ENSG00000110074.10|FOXRED1|GRWD1|GRWD1	911	+	3.121246	1.0494033	-1.0	-1.0
chr11	126273123	126273233	ENSG00000110074.10|FOXRED1|GRWD1|GRWD1	901	+	4.9525814	1.0029315	-1.0	-1.0
chr11	126275278	126275543	ENSG00000110074.10|FOXRED1|GRWD1|GRWD1	943	+	5.0655932	1.2414151	-1.0	-1.0
chr11	126272968	126273103	ENSG00000110074.10|FOXRED1|GRWD1|GRWD1	967	+	5.6246424	1.4833872	-1.0	-1.0
chr11	126277434	126277554	ENSG00000110074.10|FOXRED1|GRWD1|GRWD1	901	+	3.5201225	1.0029315	-1.0	-1.0
chr11	126293672	126293782	ENSG00000150455.13|TIRAP|GRWD1|GRWD1	901	+	4.7947607	1.0029315	-1.0	-1.0
chr11	126289709	126289829	ENSG00000150455.13|TIRAP|GRWD1|GRWD1	901	+	4.8870587	1.0029315	-1.0	-1.0
chr11	126290802	126290961	ENSG00000150455.13|TIRAP|GRWD1|GRWD1	907	+	5.595806	1.0300807	-1.0	-1.0
chr11	126292476	126292821	ENSG00000150455.13|TIRAP|GRWD1|GRWD1	939	+	5.767703	1.2169436	-1.0	-1.0
chr11	126292826	126293096	ENSG00000150455.13|TIRAP|GRWD1|GRWD1	901	+	4.8526516	1.0029315	-1.0	-1.0
chr11	126290461	126290576	ENSG00000150455.13|TIRAP|GRWD1|GRWD1	901	+	2.8153455	1.0021771	-1.0	-1.0
chr11	126331403	126331548	ENSG00000110063.8|DCPS|GRWD1|GRWD1	917	+	4.3203654	1.0791632	-1.0	-1.0
chr11	126321399	126321544	ENSG00000110063.8|DCPS|GRWD1|GRWD1	901	+	4.9416533	1.0029315	-1.0	-1.0
chr11	126304006	126304121	ENSG00000110063.8|DCPS|GRWD1|GRWD1	901	+	5.0336313	1.0029315	-1.0	-1.0
chr11	126338273	126338398	ENSG00000110063.8|DCPS|GRWD1|GRWD1	901	+	3.393954	1.0029315	-1.0	-1.0
chr11	126304146	126304266	ENSG00000110063.8|DCPS|GRWD1|GRWD1	901	+	3.3521104	1.0029315	-1.0	-1.0
chr11	126304207	126304317	ENSG00000255062.1|AP001318.3|GRWD1|GRWD1	901	-	4.703089	1.0029315	-1.0	-1.0
chr11	126407233	126407349	ENSG00000110080.18|ST3GAL4|GRWD1|GRWD1	948	+	6.0341024	1.2836566	-1.0	-1.0
chr11	126408371	126408541	ENSG00000110080.18|ST3GAL4|GRWD1|GRWD1	901	+	4.8183928	1.0029315	-1.0	-1.0
chr11	126406046	126406166	ENSG00000110080.18|ST3GAL4|GRWD1|GRWD1	901	+	4.890782	1.0029315	-1.0	-1.0
chr11	126413975	126414100	ENSG00000110080.18|ST3GAL4|GRWD1|GRWD1	901	+	4.6572547	1.0029315	-1.0	-1.0
chr11	126413481	126413648	ENSG00000110080.18|ST3GAL4|GRWD1|GRWD1	901	+	5.152664	1.0029315	-1.0	-1.0
chr11	126409267	126409411	ENSG00000110080.18|ST3GAL4|GRWD1|GRWD1	908	+	5.739437	1.0377223	-1.0	-1.0
chr11	126408098	126408194	ENSG00000110080.18|ST3GAL4|GRWD1|GRWD1	901	+	4.79476	1.0029315	-1.0	-1.0
chr11	127941497	127941607	ENSG00000254612.2|AP001000.1|GRWD1|GRWD1	901	-	4.657253	1.0029315	-1.0	-1.0
chr11	128974089	128974304	ENSG00000134909.18|ARHGAP32|GRWD1|GRWD1	901	-	5.2845297	1.0029315	-1.0	-1.0
chr11	128974354	128974629	ENSG00000134909.18|ARHGAP32|GRWD1|GRWD1	904	-	4.616172	1.0197381	-1.0	-1.0
chr11	128972444	128972739	ENSG00000134909.18|ARHGAP32|GRWD1|GRWD1	901	-	4.9038644	1.0029315	-1.0	-1.0
chr11	128970809	128970919	ENSG00000134909.18|ARHGAP32|GRWD1|GRWD1	901	-	4.657253	1.0029315	-1.0	-1.0
chr11	128976562	128976634	ENSG00000134909.18|ARHGAP32|GRWD1|GRWD1	901	-	5.242226	1.0029315	-1.0	-1.0
chr11	128970259	128970489	ENSG00000134909.18|ARHGAP32|GRWD1|GRWD1	901	-	5.348393	1.0029315	-1.0	-1.0
chr11	128978784	128978894	ENSG00000134909.18|ARHGAP32|GRWD1|GRWD1	901	-	3.4357977	1.0029315	-1.0	-1.0
chr11	129279145	129279285	ENSG00000134909.18|ARHGAP32|GRWD1|GRWD1	901	-	5.679483	1.0029315	-1.0	-1.0
chr11	128969119	128969349	ENSG00000134909.18|ARHGAP32|GRWD1|GRWD1	901	-	4.915541	1.0029315	-1.0	-1.0
chr11	128970964	128971239	ENSG00000134909.18|ARHGAP32|GRWD1|GRWD1	905	-	5.37494	1.0235447	-1.0	-1.0
chr11	128972799	128973084	ENSG00000134909.18|ARHGAP32|GRWD1|GRWD1	925	-	5.632034	1.1251462	-1.0	-1.0
chr11	129062279	129062357	ENSG00000134909.18|ARHGAP32|GRWD1|GRWD1	901	-	5.2422256	1.0029315	-1.0	-1.0
chr11	128974634	128974794	ENSG00000134909.18|ARHGAP32|GRWD1|GRWD1	901	-	4.920293	1.0029315	-1.0	-1.0
chr11	129066755	129066868	ENSG00000134909.18|ARHGAP32|GRWD1|GRWD1	919	-	5.2763186	1.0899086	-1.0	-1.0
chr11	128981450	128981561	ENSG00000134909.18|ARHGAP32|GRWD1|GRWD1	901	-	5.34728	1.0029315	-1.0	-1.0
chr11	128998318	128998458	ENSG00000134909.18|ARHGAP32|GRWD1|GRWD1	901	-	5.32857	1.0029315	-1.0	-1.0
chr11	128973174	128973379	ENSG00000134909.18|ARHGAP32|GRWD1|GRWD1	901	-	4.8954186	1.0029315	-1.0	-1.0
chr11	129235908	129236028	ENSG00000134909.18|ARHGAP32|GRWD1|GRWD1	901	-	4.6572533	1.0029315	-1.0	-1.0
chr11	128980611	128980748	ENSG00000134909.18|ARHGAP32|GRWD1|GRWD1	901	-	5.324517	1.0029315	-1.0	-1.0
chr11	129124802	129124894	ENSG00000134909.18|ARHGAP32|GRWD1|GRWD1	957	-	6.03578	1.3664715	-1.0	-1.0
chr11	128969634	128970039	ENSG00000134909.18|ARHGAP32|GRWD1|GRWD1	901	-	5.066356	1.0029315	-1.0	-1.0
chr11	129164318	129164427	ENSG00000134909.18|ARHGAP32|GRWD1|GRWD1	985	-	6.7160687	1.8371706	-1.0	-1.0
chr11	128974799	128974994	ENSG00000134909.18|ARHGAP32|GRWD1|GRWD1	901	-	5.0477114	1.0029315	-1.0	-1.0
chr11	129064840	129064933	ENSG00000134909.18|ARHGAP32|GRWD1|GRWD1	901	-	5.5832663	1.0029315	-1.0	-1.0
chr11	129615416	129615526	ENSG00000281097.1|LINC01395|GRWD1|GRWD1	901	-	5.035772	1.0029315	-1.0	-1.0
chr11	129834388	129834573	ENSG00000151715.7|TMEM45B|GRWD1|GRWD1	906	+	5.0391655	1.0260106	-1.0	-1.0
chr11	129857479	129857699	ENSG00000151715.7|TMEM45B|GRWD1|GRWD1	941	+	5.207616	1.2258332	-1.0	-1.0
chr11	129834213	129834378	ENSG00000151715.7|TMEM45B|GRWD1|GRWD1	901	+	4.864784	1.0029315	-1.0	-1.0
chr11	129852474	129852694	ENSG00000151715.7|TMEM45B|GRWD1|GRWD1	919	+	2.8841321	1.091598	-1.0	-1.0
chr11	129854371	129854561	ENSG00000151715.7|TMEM45B|GRWD1|GRWD1	901	+	3.8363822	1.0029315	-1.0	-1.0
chr11	129857312	129857479	ENSG00000151715.7|TMEM45B|GRWD1|GRWD1	904	+	2.6218488	1.0157942	-1.0	-1.0
chr11	129833378	129833578	ENSG00000151715.7|TMEM45B|GRWD1|GRWD1	905	+	4.4808626	1.0215073	-1.0	-1.0
chr11	129835123	129835813	ENSG00000151715.7|TMEM45B|GRWD1|GRWD1	930	+	3.9697459	1.1577243	-1.0	-1.0
chr11	129852309	129852414	ENSG00000151715.7|TMEM45B|GRWD1|GRWD1	901	+	4.978033	1.0029315	-1.0	-1.0
chr11	129833228	129833343	ENSG00000151715.7|TMEM45B|GRWD1|GRWD1	901	+	4.8889103	1.0029315	-1.0	-1.0
chr11	129833753	129834048	ENSG00000151715.7|TMEM45B|GRWD1|GRWD1	977	+	5.31125	1.6357212	-1.0	-1.0
chr11	129834698	129834798	ENSG00000151715.7|TMEM45B|GRWD1|GRWD1	901	+	4.657253	1.0029315	-1.0	-1.0
chr11	129834883	129835058	ENSG00000151715.7|TMEM45B|GRWD1|GRWD1	901	+	4.147719	1.0029315	-1.0	-1.0
chr11	129854609	129854754	ENSG00000151715.7|TMEM45B|GRWD1|GRWD1	941	+	3.040924	1.2320325	-1.0	-1.0
chr11	129858573	129858758	ENSG00000151715.7|TMEM45B|GRWD1|GRWD1	956	+	3.222814	1.3540242	-1.0	-1.0
chr11	129858763	129858863	ENSG00000151715.7|TMEM45B|GRWD1|GRWD1	901	+	2.4776523	1.0029315	-1.0	-1.0
chr11	129878308	129878355	ENSG00000170322.14|NFRKB|GRWD1|GRWD1	901	-	3.1021395	1.0029315	-1.0	-1.0
chr11	129886316	129886444	ENSG00000170322.14|NFRKB|GRWD1|GRWD1	972	-	4.6471877	1.5495882	-1.0	-1.0
chr11	129881726	129881853	ENSG00000170322.14|NFRKB|GRWD1|GRWD1	901	-	2.8913188	1.0042441	-1.0	-1.0
chr11	129878100	129878215	ENSG00000170322.14|NFRKB|GRWD1|GRWD1	901	-	4.6572547	1.0029315	-1.0	-1.0
chr11	129876895	129877005	ENSG00000170322.14|NFRKB|GRWD1|GRWD1	901	-	3.3521104	1.0029315	-1.0	-1.0
chr11	129874500	129874580	ENSG00000170322.14|NFRKB|GRWD1|GRWD1	953	-	3.674045	1.3247842	-1.0	-1.0
chr11	129877505	129877630	ENSG00000170322.14|NFRKB|GRWD1|GRWD1	901	-	5.10705	1.0029315	-1.0	-1.0
chr11	129888593	129888795	ENSG00000170322.14|NFRKB|GRWD1|GRWD1	960	-	3.68726	1.4004095	-1.0	-1.0
chr11	129883921	129884069	ENSG00000170322.14|NFRKB|GRWD1|GRWD1	914	-	3.0536103	1.0675838	-1.0	-1.0
chr11	129876725	129876890	ENSG00000170322.14|NFRKB|GRWD1|GRWD1	902	-	2.5881934	1.0087886	-1.0	-1.0
chr11	129865876	129865983	ENSG00000170322.14|NFRKB|GRWD1|GRWD1	928	-	4.057963	1.1434231	-1.0	-1.0
chr11	129882450	129882631	ENSG00000170322.14|NFRKB|GRWD1|GRWD1	950	-	3.2840948	1.3046392	-1.0	-1.0
chr11	129873749	129874015	ENSG00000170322.14|NFRKB|GRWD1|GRWD1	909	-	2.8997471	1.0387592	-1.0	-1.0
chr11	129875463	129875563	ENSG00000170322.14|NFRKB|GRWD1|GRWD1	901	-	4.657254	1.0029315	-1.0	-1.0
chr11	129883121	129883206	ENSG00000170322.14|NFRKB|GRWD1|GRWD1	970	-	3.8623133	1.5293878	-1.0	-1.0
chr11	129872683	129873096	ENSG00000170322.14|NFRKB|GRWD1|GRWD1	921	-	3.5925424	1.102583	-1.0	-1.0
chr11	129882085	129882194	ENSG00000170322.14|NFRKB|GRWD1|GRWD1	982	-	4.335374	1.7358081	-1.0	-1.0
chr11	129882811	129882956	ENSG00000170322.14|NFRKB|GRWD1|GRWD1	901	-	5.1053076	1.0029315	-1.0	-1.0
chr11	129884743	129884882	ENSG00000170322.14|NFRKB|GRWD1|GRWD1	946	-	3.2466536	1.2638006	-1.0	-1.0
chr11	129877040	129877180	ENSG00000170322.14|NFRKB|GRWD1|GRWD1	901	-	4.962363	1.0029315	-1.0	-1.0
chr11	129884069	129884143	ENSG00000170322.14|NFRKB|GRWD1|GRWD1	990	-	6.979195	1.9890555	-1.0	-1.0
chr11	129885434	129885604	ENSG00000170322.14|NFRKB|GRWD1|GRWD1	974	-	4.275766	1.582446	-1.0	-1.0
chr11	129884882	129885192	ENSG00000170322.14|NFRKB|GRWD1|GRWD1	921	-	3.6799812	1.0997012	-1.0	-1.0
chr11	129875356	129875463	ENSG00000170322.14|NFRKB|GRWD1|GRWD1	972	-	3.881432	1.5536323	-1.0	-1.0
chr11	129877324	129877385	ENSG00000170322.14|NFRKB|GRWD1|GRWD1	950	-	3.5073955	1.3025345	-1.0	-1.0
chr11	129882961	129883076	ENSG00000170322.14|NFRKB|GRWD1|GRWD1	901	-	4.657254	1.0029315	-1.0	-1.0
chr11	129874112	129874332	ENSG00000170322.14|NFRKB|GRWD1|GRWD1	919	-	2.96178	1.0921482	-1.0	-1.0
chr11	129885282	129885434	ENSG00000170322.14|NFRKB|GRWD1|GRWD1	913	-	5.5543976	1.0599222	-1.0	-1.0
chr11	129869533	129870261	ENSG00000170322.14|NFRKB|GRWD1|GRWD1	927	-	3.132125	1.1380134	-1.0	-1.0
chr11	129878463	129878543	ENSG00000170322.14|NFRKB|GRWD1|GRWD1	974	-	4.647565	1.5807918	-1.0	-1.0
chr11	129892709	129892949	ENSG00000170322.14|NFRKB|GRWD1|GRWD1	967	-	3.5590665	1.4858071	-1.0	-1.0
chr11	129874580	129874792	ENSG00000170322.14|NFRKB|GRWD1|GRWD1	968	-	4.148114	1.4952735	-1.0	-1.0
chr11	129881442	129881508	ENSG00000170322.14|NFRKB|GRWD1|GRWD1	901	-	2.665278	1.0029315	-1.0	-1.0
chr11	129874792	129874916	ENSG00000170322.14|NFRKB|GRWD1|GRWD1	992	-	5.1026845	2.09409	-1.0	-1.0
chr11	129937597	129937670	ENSG00000170325.14|PRDM10|GRWD1|GRWD1	901	-	4.657254	1.0029315	-1.0	-1.0
chr11	129914753	129914968	ENSG00000170325.14|PRDM10|GRWD1|GRWD1	909	-	5.18975	1.0399338	-1.0	-1.0
chr11	129912094	129912224	ENSG00000170325.14|PRDM10|GRWD1|GRWD1	901	-	4.7907696	1.0029315	-1.0	-1.0
chr11	129931020	129931225	ENSG00000170325.14|PRDM10|GRWD1|GRWD1	920	-	5.6052403	1.0984144	-1.0	-1.0
chr11	129944770	129944980	ENSG00000170325.14|PRDM10|GRWD1|GRWD1	901	-	5.1184034	1.0029315	-1.0	-1.0
chr11	129918538	129918713	ENSG00000170325.14|PRDM10|GRWD1|GRWD1	901	-	4.9503655	1.0029315	-1.0	-1.0
chr11	129902015	129902210	ENSG00000170325.14|PRDM10|GRWD1|GRWD1	901	-	4.6572547	1.0029315	-1.0	-1.0
chr11	129955511	129955571	ENSG00000170325.14|PRDM10|GRWD1|GRWD1	901	-	4.6572547	1.0029315	-1.0	-1.0
chr11	129923247	129923362	ENSG00000170325.14|PRDM10|GRWD1|GRWD1	901	-	5.462917	1.0029315	-1.0	-1.0
chr11	129915679	129915854	ENSG00000170325.14|PRDM10|GRWD1|GRWD1	901	-	5.136591	1.0029315	-1.0	-1.0
chr11	129905637	129905741	ENSG00000170325.14|PRDM10|GRWD1|GRWD1	901	-	4.657253	1.0029315	-1.0	-1.0
chr11	130002731	130002835	ENSG00000170325.14|PRDM10|GRWD1|GRWD1	901	-	3.3521104	1.0029315	-1.0	-1.0
chr11	129947144	129947394	ENSG00000170325.14|PRDM10|GRWD1|GRWD1	972	-	5.082016	1.5544199	-1.0	-1.0
chr11	129960895	129961060	ENSG00000170325.14|PRDM10|GRWD1|GRWD1	906	-	2.8218408	1.0258248	-1.0	-1.0
chr11	129917126	129917226	ENSG00000170325.14|PRDM10|GRWD1|GRWD1	956	-	5.858902	1.3558713	-1.0	-1.0
chr11	129942485	129942629	ENSG00000170325.14|PRDM10|GRWD1|GRWD1	909	-	4.452543	1.0391868	-1.0	-1.0
chr11	129957745	129957905	ENSG00000170325.14|PRDM10|GRWD1|GRWD1	963	-	6.199619	1.4283698	-1.0	-1.0
chr11	129970977	129971142	ENSG00000170325.14|PRDM10|GRWD1|GRWD1	901	-	4.7913404	1.0029315	-1.0	-1.0
chr11	129924881	129925229	ENSG00000170325.14|PRDM10|GRWD1|GRWD1	901	-	4.802801	1.0029315	-1.0	-1.0
chr11	129902255	129902405	ENSG00000170325.14|PRDM10|GRWD1|GRWD1	901	-	4.7110596	1.0029315	-1.0	-1.0
chr11	129932101	129932226	ENSG00000170325.14|PRDM10|GRWD1|GRWD1	901	-	5.3314414	1.0029315	-1.0	-1.0
chr11	130141399	130141669	ENSG00000084234.16|APLP2|GRWD1|GRWD1	999	+	4.0555196	2.935779	-1.0	-1.0
chr11	130135343	130135448	ENSG00000084234.16|APLP2|GRWD1|GRWD1	901	+	5.239013	1.0029315	-1.0	-1.0
chr11	130122205	130122304	ENSG00000084234.16|APLP2|GRWD1|GRWD1	969	+	4.5931168	1.5074141	-1.0	-1.0
chr11	130126699	130126830	ENSG00000084234.16|APLP2|GRWD1|GRWD1	1000	+	4.293359	5.2056203	-1.0	-1.0
chr11	130122908	130123053	ENSG00000084234.16|APLP2|GRWD1|GRWD1	901	+	5.403743	1.0029315	-1.0	-1.0
chr11	130070587	130070697	ENSG00000084234.16|APLP2|GRWD1|GRWD1	901	+	4.657254	1.0029315	-1.0	-1.0
chr11	130069836	130070082	ENSG00000084234.16|APLP2|GRWD1|GRWD1	1000	+	3.8835368	4.671952	-1.0	-1.0
chr11	130110438	130110537	ENSG00000084234.16|APLP2|GRWD1|GRWD1	901	+	5.4228	1.0029315	-1.0	-1.0
chr11	130127765	130127840	ENSG00000084234.16|APLP2|GRWD1|GRWD1	999	+	4.2964115	3.0842588	-1.0	-1.0
chr11	130133753	130133983	ENSG00000084234.16|APLP2|GRWD1|GRWD1	901	+	4.7369614	1.0029315	-1.0	-1.0
chr11	130129047	130129206	ENSG00000084234.16|APLP2|GRWD1|GRWD1	1000	+	3.9283178	3.8519473	-1.0	-1.0
chr11	130143244	130143346	ENSG00000084234.16|APLP2|GRWD1|GRWD1	901	+	4.9687243	1.0029315	-1.0	-1.0
chr11	130121613	130121810	ENSG00000084234.16|APLP2|GRWD1|GRWD1	999	+	3.9093509	3.2126176	-1.0	-1.0
chr11	130133628	130133728	ENSG00000084234.16|APLP2|GRWD1|GRWD1	1000	+	4.0058537	3.8579268	-1.0	-1.0
chr11	130135562	130135715	ENSG00000084234.16|APLP2|GRWD1|GRWD1	1000	+	3.7293668	3.850163	-1.0	-1.0
chr11	130123611	130123779	ENSG00000084234.16|APLP2|GRWD1|GRWD1	965	+	3.118834	1.4533656	-1.0	-1.0
chr11	130109330	130109665	ENSG00000084234.16|APLP2|GRWD1|GRWD1	1000	+	4.86061	3.3310754	-1.0	-1.0
chr11	130144346	130144536	ENSG00000084234.16|APLP2|GRWD1|GRWD1	918	+	2.563669	1.0880435	-1.0	-1.0
chr11	130124374	130124504	ENSG00000084234.16|APLP2|GRWD1|GRWD1	901	+	4.657253	1.0029315	-1.0	-1.0
chr11	130140397	130140483	ENSG00000084234.16|APLP2|GRWD1|GRWD1	993	+	3.3750832	2.1858196	-1.0	-1.0
chr11	130136080	130136265	ENSG00000084234.16|APLP2|GRWD1|GRWD1	901	+	4.9856114	1.0029315	-1.0	-1.0
chr11	130141819	130142069	ENSG00000084234.16|APLP2|GRWD1|GRWD1	999	+	4.264965	3.2133732	-1.0	-1.0
chr11	130122513	130122708	ENSG00000084234.16|APLP2|GRWD1|GRWD1	958	+	6.1519275	1.3814974	-1.0	-1.0
chr11	130123058	130123218	ENSG00000084234.16|APLP2|GRWD1|GRWD1	901	+	5.4775825	1.0029315	-1.0	-1.0
chr11	130120705	130120823	ENSG00000084234.16|APLP2|GRWD1|GRWD1	1000	+	4.0078406	4.2968793	-1.0	-1.0
chr11	130130037	130130166	ENSG00000084234.16|APLP2|GRWD1|GRWD1	999	+	3.384485	3.0532107	-1.0	-1.0
chr11	130135453	130135562	ENSG00000084234.16|APLP2|GRWD1|GRWD1	929	+	4.7693815	1.1476183	-1.0	-1.0
chr11	130136810	130136915	ENSG00000084234.16|APLP2|GRWD1|GRWD1	901	+	4.657254	1.0029315	-1.0	-1.0
chr11	130122304	130122513	ENSG00000084234.16|APLP2|GRWD1|GRWD1	1000	+	4.105841	6.354864	-1.0	-1.0
chr11	130110537	130110661	ENSG00000084234.16|APLP2|GRWD1|GRWD1	999	+	3.7453346	2.878469	-1.0	-1.0
chr11	130143346	130143666	ENSG00000084234.16|APLP2|GRWD1|GRWD1	990	+	3.2071588	2.0179265	-1.0	-1.0
chr11	130121810	130121960	ENSG00000084234.16|APLP2|GRWD1|GRWD1	901	+	5.477336	1.0029315	-1.0	-1.0
chr11	130126514	130126644	ENSG00000084234.16|APLP2|GRWD1|GRWD1	901	+	5.4754553	1.0029315	-1.0	-1.0
chr11	130163795	130163935	ENSG00000149418.10|ST14|GRWD1|GRWD1	901	+	5.013503	1.0029315	-1.0	-1.0
chr11	130314519	130314686	ENSG00000196323.12|ZBTB44|GRWD1|GRWD1	901	-	4.8214364	1.0029315	-1.0	-1.0
chr11	130236735	130236925	ENSG00000196323.12|ZBTB44|GRWD1|GRWD1	901	-	4.1340833	1.0029315	-1.0	-1.0
chr11	130239744	130239896	ENSG00000196323.12|ZBTB44|GRWD1|GRWD1	901	-	4.9595027	1.0029315	-1.0	-1.0
chr11	130238498	130238603	ENSG00000196323.12|ZBTB44|GRWD1|GRWD1	901	-	2.799577	1.0029315	-1.0	-1.0
chr11	130261230	130261415	ENSG00000196323.12|ZBTB44|GRWD1|GRWD1	916	-	5.253255	1.0735195	-1.0	-1.0
chr11	130261630	130261931	ENSG00000196323.12|ZBTB44|GRWD1|GRWD1	905	-	5.38736	1.0224698	-1.0	-1.0
chr11	130261435	130261540	ENSG00000196323.12|ZBTB44|GRWD1|GRWD1	901	-	4.7260075	1.0029315	-1.0	-1.0
chr11	130260860	130261210	ENSG00000196323.12|ZBTB44|GRWD1|GRWD1	928	-	4.4449396	1.139916	-1.0	-1.0
chr11	130231466	130231581	ENSG00000196323.12|ZBTB44|GRWD1|GRWD1	901	-	4.8889103	1.0029315	-1.0	-1.0
chr11	134203141	134203198	ENSG00000151503.12|NCAPD3|GRWD1|GRWD1	901	-	4.6572547	1.0029315	-1.0	-1.0
chr11	134156939	134157095	ENSG00000151503.12|NCAPD3|GRWD1|GRWD1	944	-	3.6265502	1.2522298	-1.0	-1.0
chr11	134157927	134158062	ENSG00000151503.12|NCAPD3|GRWD1|GRWD1	945	-	3.6101618	1.2632153	-1.0	-1.0
chr11	134159889	134160069	ENSG00000151503.12|NCAPD3|GRWD1|GRWD1	989	-	7.0552535	1.9493709	-1.0	-1.0
chr11	134184902	134185000	ENSG00000151503.12|NCAPD3|GRWD1|GRWD1	958	-	4.284995	1.377065	-1.0	-1.0
chr11	134184636	134184752	ENSG00000151503.12|NCAPD3|GRWD1|GRWD1	919	-	3.836492	1.0921289	-1.0	-1.0
chr11	134194015	134194145	ENSG00000151503.12|NCAPD3|GRWD1|GRWD1	958	-	5.689285	1.3801911	-1.0	-1.0
chr11	134209144	134209206	ENSG00000151503.12|NCAPD3|GRWD1|GRWD1	901	-	5.794771	1.0029315	-1.0	-1.0
chr11	134177218	134177498	ENSG00000151503.12|NCAPD3|GRWD1|GRWD1	968	-	5.4716625	1.4989634	-1.0	-1.0
chr11	134152778	134153023	ENSG00000151503.12|NCAPD3|GRWD1|GRWD1	901	-	4.9431543	1.0029315	-1.0	-1.0
chr11	134209312	134209532	ENSG00000151503.12|NCAPD3|GRWD1|GRWD1	965	-	5.6345167	1.4596812	-1.0	-1.0
chr11	134185334	134185526	ENSG00000151503.12|NCAPD3|GRWD1|GRWD1	977	-	6.48386	1.6409656	-1.0	-1.0
chr11	134153139	134153200	ENSG00000151503.12|NCAPD3|GRWD1|GRWD1	977	-	6.3797345	1.6292074	-1.0	-1.0
chr11	134178821	134178931	ENSG00000151503.12|NCAPD3|GRWD1|GRWD1	959	-	4.2825356	1.3838534	-1.0	-1.0
chr11	134223862	134223982	ENSG00000151503.12|NCAPD3|GRWD1|GRWD1	901	-	2.9530427	1.0029315	-1.0	-1.0
chr11	134203653	134203906	ENSG00000151503.12|NCAPD3|GRWD1|GRWD1	922	-	5.5005465	1.1059201	-1.0	-1.0
chr11	134161779	134161891	ENSG00000151503.12|NCAPD3|GRWD1|GRWD1	933	-	5.858219	1.1743817	-1.0	-1.0
chr11	134194664	134194738	ENSG00000151503.12|NCAPD3|GRWD1|GRWD1	956	-	6.1426954	1.3558713	-1.0	-1.0
chr11	134224307	134224492	ENSG00000151503.12|NCAPD3|GRWD1|GRWD1	901	-	4.871397	1.0029315	-1.0	-1.0
chr11	134204045	134204171	ENSG00000151503.12|NCAPD3|GRWD1|GRWD1	970	-	6.3470416	1.5174072	-1.0	-1.0
chr11	134202815	134202905	ENSG00000151503.12|NCAPD3|GRWD1|GRWD1	948	-	3.5931253	1.2854568	-1.0	-1.0
chr11	134206598	134206732	ENSG00000151503.12|NCAPD3|GRWD1|GRWD1	960	-	3.8653052	1.4000777	-1.0	-1.0
chr11	134153288	134153508	ENSG00000151503.12|NCAPD3|GRWD1|GRWD1	935	-	4.2695665	1.190327	-1.0	-1.0
chr11	134176306	134176386	ENSG00000151503.12|NCAPD3|GRWD1|GRWD1	957	-	6.1426954	1.3643491	-1.0	-1.0
chr11	134210279	134210444	ENSG00000151503.12|NCAPD3|GRWD1|GRWD1	914	-	3.5568206	1.0666875	-1.0	-1.0
chr11	134204898	134204971	ENSG00000151503.12|NCAPD3|GRWD1|GRWD1	965	-	4.5931168	1.453144	-1.0	-1.0
chr11	134168425	134168580	ENSG00000151503.12|NCAPD3|GRWD1|GRWD1	901	-	2.6091876	1.0025834	-1.0	-1.0
chr11	134220568	134220726	ENSG00000151503.12|NCAPD3|GRWD1|GRWD1	953	-	3.6882942	1.3248297	-1.0	-1.0
chr11	134178552	134178741	ENSG00000151503.12|NCAPD3|GRWD1|GRWD1	932	-	4.4170833	1.1647458	-1.0	-1.0
chr11	134154754	134154884	ENSG00000151503.12|NCAPD3|GRWD1|GRWD1	901	-	2.8346808	1.0029315	-1.0	-1.0
chr11	134158328	134158495	ENSG00000151503.12|NCAPD3|GRWD1|GRWD1	936	-	5.9266205	1.1962036	-1.0	-1.0
chr11	134167995	134168285	ENSG00000151503.12|NCAPD3|GRWD1|GRWD1	962	-	5.284033	1.4234731	-1.0	-1.0
chr11	134224644	134224824	ENSG00000151502.10|VPS26B|GRWD1|GRWD1	905	+	5.5156465	1.0236926	-1.0	-1.0
chr11	134243138	134243294	ENSG00000151502.10|VPS26B|GRWD1|GRWD1	918	+	3.7090333	1.0851026	-1.0	-1.0
chr11	134243521	134243621	ENSG00000151502.10|VPS26B|GRWD1|GRWD1	901	+	5.1426897	1.0029315	-1.0	-1.0
chr11	134239935	134240150	ENSG00000151502.10|VPS26B|GRWD1|GRWD1	901	+	5.194908	1.0029315	-1.0	-1.0
chr11	134240175	134240285	ENSG00000151502.10|VPS26B|GRWD1|GRWD1	901	+	4.6572547	1.0029315	-1.0	-1.0
chr11	134243626	134243726	ENSG00000151502.10|VPS26B|GRWD1|GRWD1	901	+	4.6572547	1.0029315	-1.0	-1.0
chr11	134244851	134245046	ENSG00000151502.10|VPS26B|GRWD1|GRWD1	909	+	5.1701374	1.040083	-1.0	-1.0
chr11	134224984	134225324	ENSG00000151502.10|VPS26B|GRWD1|GRWD1	901	+	4.9543595	1.0029315	-1.0	-1.0
chr11	134234916	134235106	ENSG00000151502.10|VPS26B|GRWD1|GRWD1	917	+	4.5059505	1.0817344	-1.0	-1.0
chr11	134245443	134245678	ENSG00000151502.10|VPS26B|GRWD1|GRWD1	901	+	4.92995	1.0029315	-1.0	-1.0
chr11	134250274	134250343	ENSG00000151500.14|THYN1|GRWD1|GRWD1	901	-	3.5365348	1.0029315	-1.0	-1.0
chr11	134252839	134253039	ENSG00000151500.14|THYN1|GRWD1|GRWD1	971	-	6.331903	1.5318797	-1.0	-1.0
chr11	134249827	134249920	ENSG00000151500.14|THYN1|GRWD1|GRWD1	916	-	3.1780882	1.0762959	-1.0	-1.0
chr11	134251129	134251384	ENSG00000151500.14|THYN1|GRWD1|GRWD1	939	-	4.7329135	1.2136478	-1.0	-1.0
chr11	134253144	134253370	ENSG00000151500.14|THYN1|GRWD1|GRWD1	901	-	5.5714755	1.0029315	-1.0	-1.0
chr11	134249043	134249262	ENSG00000151500.14|THYN1|GRWD1|GRWD1	904	-	4.318903	1.0197381	-1.0	-1.0
chr11	134248278	134248484	ENSG00000151500.14|THYN1|GRWD1|GRWD1	938	-	5.9797926	1.2094108	-1.0	-1.0
chr11	134258936	134259101	ENSG00000151498.11|ACAD8|GRWD1|GRWD1	908	+	5.281924	1.0377223	-1.0	-1.0
chr11	134258526	134258624	ENSG00000151498.11|ACAD8|GRWD1|GRWD1	901	+	5.583266	1.0029315	-1.0	-1.0
chr11	134259961	134260126	ENSG00000151498.11|ACAD8|GRWD1|GRWD1	901	+	5.025394	1.0029315	-1.0	-1.0
chr11	134257087	134257252	ENSG00000151498.11|ACAD8|GRWD1|GRWD1	901	+	5.1411757	1.0029315	-1.0	-1.0
chr11	134259531	134259871	ENSG00000151498.11|ACAD8|GRWD1|GRWD1	940	+	5.2259398	1.2222168	-1.0	-1.0
chr11	134261274	134261372	ENSG00000151498.11|ACAD8|GRWD1|GRWD1	957	+	6.2422314	1.3668723	-1.0	-1.0
chr11	134253564	134253704	ENSG00000151498.11|ACAD8|GRWD1|GRWD1	901	+	5.0835414	1.0029315	-1.0	-1.0
chr11	134263086	134263201	ENSG00000151498.11|ACAD8|GRWD1|GRWD1	901	+	4.854534	1.0029315	-1.0	-1.0
chr11	134261691	134261890	ENSG00000151498.11|ACAD8|GRWD1|GRWD1	901	+	5.4956303	1.0029315	-1.0	-1.0
chr11	134260936	134261179	ENSG00000151498.11|ACAD8|GRWD1|GRWD1	901	+	4.928549	1.0029315	-1.0	-1.0
chr11	134264962	134265147	ENSG00000151498.11|ACAD8|GRWD1|GRWD1	901	+	4.6822557	1.0029315	-1.0	-1.0
chr12	21661	21791	ENSG00000226210.3|AC215219.1|GRWD1|GRWD1	901	-	5.0842295	1.0029315	-1.0	-1.0
chr12	18036	18183	ENSG00000226210.3|AC215219.1|GRWD1|GRWD1	995	-	7.2990522	2.283612	-1.0	-1.0
chr12	17003	17170	ENSG00000226210.3|AC215219.1|GRWD1|GRWD1	926	-	4.1142235	1.1332605	-1.0	-1.0
chr12	15084	15153	ENSG00000226210.3|AC215219.1|GRWD1|GRWD1	936	-	3.102142	1.1925317	-1.0	-1.0
chr12	18991	19176	ENSG00000226210.3|AC215219.1|GRWD1|GRWD1	920	-	3.2919366	1.0989592	-1.0	-1.0
chr12	16721	16876	ENSG00000226210.3|AC215219.1|GRWD1|GRWD1	901	-	4.0248885	1.0029315	-1.0	-1.0
chr12	17732	17859	ENSG00000226210.3|AC215219.1|GRWD1|GRWD1	937	-	4.8214083	1.1986867	-1.0	-1.0
chr12	14771	14944	ENSG00000226210.3|AC215219.1|GRWD1|GRWD1	950	-	4.273762	1.3043302	-1.0	-1.0
chr12	21131	21231	ENSG00000226210.3|AC215219.1|GRWD1|GRWD1	901	-	4.6572547	1.0029315	-1.0	-1.0
chr12	15912	16027	ENSG00000226210.3|AC215219.1|GRWD1|GRWD1	919	-	5.198539	1.0911665	-1.0	-1.0
chr12	323081	323201	ENSG00000073614.12|KDM5A|GRWD1|GRWD1	901	-	2.5511432	1.0029315	-1.0	-1.0
chr12	362792	362902	ENSG00000073614.12|KDM5A|GRWD1|GRWD1	901	-	5.032919	1.0029315	-1.0	-1.0
chr12	310884	311119	ENSG00000073614.12|KDM5A|GRWD1|GRWD1	966	-	5.652727	1.4709687	-1.0	-1.0
chr12	309802	309964	ENSG00000073614.12|KDM5A|GRWD1|GRWD1	901	-	2.902378	1.0029315	-1.0	-1.0
chr12	350620	350779	ENSG00000073614.12|KDM5A|GRWD1|GRWD1	988	-	4.8037004	1.9079523	-1.0	-1.0
chr12	323436	323594	ENSG00000073614.12|KDM5A|GRWD1|GRWD1	901	-	5.0426803	1.0029315	-1.0	-1.0
chr12	331818	331933	ENSG00000073614.12|KDM5A|GRWD1|GRWD1	972	-	3.8947964	1.553903	-1.0	-1.0
chr12	334240	334422	ENSG00000073614.12|KDM5A|GRWD1|GRWD1	965	-	5.4645844	1.4572172	-1.0	-1.0
chr12	297040	297195	ENSG00000073614.12|KDM5A|GRWD1|GRWD1	913	-	2.826529	1.0605104	-1.0	-1.0
chr12	323594	323781	ENSG00000073614.12|KDM5A|GRWD1|GRWD1	985	-	4.5581985	1.8333244	-1.0	-1.0
chr12	365933	366104	ENSG00000073614.12|KDM5A|GRWD1|GRWD1	975	-	3.8679974	1.5969212	-1.0	-1.0
chr12	388926	389454	ENSG00000073614.12|KDM5A|GRWD1|GRWD1	977	-	4.609221	1.6415153	-1.0	-1.0
chr12	388710	388875	ENSG00000073614.12|KDM5A|GRWD1|GRWD1	901	-	4.905171	1.0029315	-1.0	-1.0
chr12	385896	385974	ENSG00000073614.12|KDM5A|GRWD1|GRWD1	959	-	4.2849956	1.3893998	-1.0	-1.0
chr12	322362	322562	ENSG00000073614.12|KDM5A|GRWD1|GRWD1	944	-	3.6706204	1.2540268	-1.0	-1.0
chr12	376509	376609	ENSG00000073614.12|KDM5A|GRWD1|GRWD1	901	-	4.6572547	1.0029315	-1.0	-1.0
chr12	333402	333649	ENSG00000073614.12|KDM5A|GRWD1|GRWD1	979	-	6.5517855	1.6687803	-1.0	-1.0
chr12	292758	293158	ENSG00000073614.12|KDM5A|GRWD1|GRWD1	979	-	6.1904516	1.675296	-1.0	-1.0
chr12	284568	284843	ENSG00000073614.12|KDM5A|GRWD1|GRWD1	907	-	3.5210242	1.0302652	-1.0	-1.0
chr12	362962	363092	ENSG00000073614.12|KDM5A|GRWD1|GRWD1	973	-	3.7499597	1.5742561	-1.0	-1.0
chr12	313055	313194	ENSG00000073614.12|KDM5A|GRWD1|GRWD1	980	-	6.598225	1.7008041	-1.0	-1.0
chr12	285208	285662	ENSG00000073614.12|KDM5A|GRWD1|GRWD1	936	-	3.3986015	1.1932112	-1.0	-1.0
chr12	306893	307089	ENSG00000073614.12|KDM5A|GRWD1|GRWD1	960	-	3.5083356	1.394719	-1.0	-1.0
chr12	328834	329069	ENSG00000073614.12|KDM5A|GRWD1|GRWD1	906	-	2.8979783	1.0281842	-1.0	-1.0
chr12	284943	285128	ENSG00000073614.12|KDM5A|GRWD1|GRWD1	905	-	3.482889	1.0226585	-1.0	-1.0
chr12	355157	355249	ENSG00000073614.12|KDM5A|GRWD1|GRWD1	985	-	4.9801397	1.8299699	-1.0	-1.0
chr12	384030	384153	ENSG00000073614.12|KDM5A|GRWD1|GRWD1	997	-	7.7931347	2.5496948	-1.0	-1.0
chr12	318105	318461	ENSG00000073614.12|KDM5A|GRWD1|GRWD1	971	-	4.0726485	1.5442879	-1.0	-1.0
chr12	320994	321104	ENSG00000073614.12|KDM5A|GRWD1|GRWD1	967	-	3.8622708	1.4834685	-1.0	-1.0
chr12	354075	354234	ENSG00000073614.12|KDM5A|GRWD1|GRWD1	953	-	3.3175642	1.3269311	-1.0	-1.0
chr12	356431	356537	ENSG00000073614.12|KDM5A|GRWD1|GRWD1	964	-	3.8064463	1.4423717	-1.0	-1.0
chr12	375984	376099	ENSG00000073614.12|KDM5A|GRWD1|GRWD1	901	-	4.6572547	1.0029315	-1.0	-1.0
chr12	284353	284498	ENSG00000073614.12|KDM5A|GRWD1|GRWD1	915	-	5.328728	1.0705099	-1.0	-1.0
chr12	352204	352319	ENSG00000073614.12|KDM5A|GRWD1|GRWD1	904	-	2.7575848	1.0180843	-1.0	-1.0
chr12	292647	292758	ENSG00000073614.12|KDM5A|GRWD1|GRWD1	901	-	4.657254	1.0029315	-1.0	-1.0
chr12	295572	295793	ENSG00000073614.12|KDM5A|GRWD1|GRWD1	982	-	5.692707	1.7556233	-1.0	-1.0
chr12	307453	308005	ENSG00000073614.12|KDM5A|GRWD1|GRWD1	943	-	3.5304887	1.2431995	-1.0	-1.0
chr12	401575	401684	ENSG00000120647.9|CCDC77|GRWD1|GRWD1	901	+	4.7030897	1.0029315	-1.0	-1.0
chr12	428768	428865	ENSG00000120647.9|CCDC77|GRWD1|GRWD1	901	+	5.7276564	1.0029315	-1.0	-1.0
chr12	441026	441181	ENSG00000120647.9|CCDC77|GRWD1|GRWD1	901	+	4.7879367	1.0029315	-1.0	-1.0
chr12	433322	433406	ENSG00000120647.9|CCDC77|GRWD1|GRWD1	901	+	4.6572547	1.0029315	-1.0	-1.0
chr12	440843	440996	ENSG00000120647.9|CCDC77|GRWD1|GRWD1	924	+	4.2330904	1.1209834	-1.0	-1.0
chr12	441928	442263	ENSG00000120647.9|CCDC77|GRWD1|GRWD1	901	+	5.1874537	1.0029315	-1.0	-1.0
chr12	431865	431954	ENSG00000120647.9|CCDC77|GRWD1|GRWD1	901	+	5.794771	1.0029315	-1.0	-1.0
chr12	441671	441773	ENSG00000120647.9|CCDC77|GRWD1|GRWD1	901	+	4.978032	1.0029315	-1.0	-1.0
chr12	411746	411978	ENSG00000120647.9|CCDC77|GRWD1|GRWD1	960	+	4.495135	1.4024963	-1.0	-1.0
chr12	432204	432344	ENSG00000120647.9|CCDC77|GRWD1|GRWD1	901	+	4.687812	1.0029315	-1.0	-1.0
chr12	441813	441918	ENSG00000120647.9|CCDC77|GRWD1|GRWD1	901	+	4.6572533	1.0029315	-1.0	-1.0
chr12	442433	442568	ENSG00000120647.9|CCDC77|GRWD1|GRWD1	901	+	4.657253	1.0029315	-1.0	-1.0
chr12	430663	430736	ENSG00000120647.9|CCDC77|GRWD1|GRWD1	901	+	5.657267	1.0029315	-1.0	-1.0
chr12	433173	433322	ENSG00000120647.9|CCDC77|GRWD1|GRWD1	983	+	4.9014816	1.7727437	-1.0	-1.0
chr12	438334	438611	ENSG00000120647.9|CCDC77|GRWD1|GRWD1	903	+	5.376428	1.0128717	-1.0	-1.0
chr12	440616	440742	ENSG00000120647.9|CCDC77|GRWD1|GRWD1	901	+	5.7156816	1.0029315	-1.0	-1.0
chr12	418493	418703	ENSG00000120647.9|CCDC77|GRWD1|GRWD1	956	+	4.5730886	1.3585033	-1.0	-1.0
chr12	431954	432084	ENSG00000120647.9|CCDC77|GRWD1|GRWD1	901	+	4.858764	1.0029315	-1.0	-1.0
chr12	753037	753207	ENSG00000060237.16|WNK1|GRWD1|GRWD1	930	+	3.2486143	1.1578754	-1.0	-1.0
chr12	884943	885048	ENSG00000060237.16|WNK1|GRWD1|GRWD1	901	+	3.273458	1.0029315	-1.0	-1.0
chr12	754484	754584	ENSG00000060237.16|WNK1|GRWD1|GRWD1	901	+	3.7000337	1.0029315	-1.0	-1.0
chr12	857160	857249	ENSG00000060237.16|WNK1|GRWD1|GRWD1	958	+	3.47765	1.3815016	-1.0	-1.0
chr12	884648	884748	ENSG00000060237.16|WNK1|GRWD1|GRWD1	901	+	2.3845437	1.0029315	-1.0	-1.0
chr12	829944	830160	ENSG00000060237.16|WNK1|GRWD1|GRWD1	961	+	3.3604224	1.4046422	-1.0	-1.0
chr12	753227	753372	ENSG00000060237.16|WNK1|GRWD1|GRWD1	924	+	3.4440506	1.1212367	-1.0	-1.0
chr12	885743	885928	ENSG00000060237.16|WNK1|GRWD1|GRWD1	901	+	2.7251987	1.0024788	-1.0	-1.0
chr12	896345	896630	ENSG00000060237.16|WNK1|GRWD1|GRWD1	924	+	2.8859863	1.118474	-1.0	-1.0
chr12	870024	870199	ENSG00000060237.16|WNK1|GRWD1|GRWD1	901	+	4.8587637	1.0029315	-1.0	-1.0
chr12	897382	897478	ENSG00000060237.16|WNK1|GRWD1|GRWD1	901	+	4.6572547	1.0029315	-1.0	-1.0
chr12	862080	862265	ENSG00000060237.16|WNK1|GRWD1|GRWD1	981	+	3.7376409	1.7288102	-1.0	-1.0
chr12	813641	813814	ENSG00000060237.16|WNK1|GRWD1|GRWD1	937	+	2.8454053	1.20411	-1.0	-1.0
chr12	885948	886083	ENSG00000060237.16|WNK1|GRWD1|GRWD1	901	+	2.4752378	1.0029315	-1.0	-1.0
chr12	861077	861343	ENSG00000060237.16|WNK1|GRWD1|GRWD1	946	+	3.184125	1.2697252	-1.0	-1.0
chr12	753867	754324	ENSG00000060237.16|WNK1|GRWD1|GRWD1	918	+	2.6369798	1.084279	-1.0	-1.0
chr12	881640	881789	ENSG00000060237.16|WNK1|GRWD1|GRWD1	950	+	3.6437645	1.3037763	-1.0	-1.0
chr12	897493	897681	ENSG00000060237.16|WNK1|GRWD1|GRWD1	937	+	2.9110277	1.1986979	-1.0	-1.0
chr12	753662	753767	ENSG00000060237.16|WNK1|GRWD1|GRWD1	901	+	2.4368634	1.0029315	-1.0	-1.0
chr12	881910	882073	ENSG00000060237.16|WNK1|GRWD1|GRWD1	957	+	3.3386493	1.3689332	-1.0	-1.0
chr12	883449	883568	ENSG00000060237.16|WNK1|GRWD1|GRWD1	901	+	2.4715242	1.0029315	-1.0	-1.0
chr12	884120	884243	ENSG00000060237.16|WNK1|GRWD1|GRWD1	901	+	2.5659142	1.0029315	-1.0	-1.0
chr12	754324	754424	ENSG00000060237.16|WNK1|GRWD1|GRWD1	901	+	2.5556536	1.0029315	-1.0	-1.0
chr12	907744	908014	ENSG00000060237.16|WNK1|GRWD1|GRWD1	920	+	3.3196003	1.0975227	-1.0	-1.0
chr12	752852	753022	ENSG00000060237.16|WNK1|GRWD1|GRWD1	901	+	2.6599402	1.0029315	-1.0	-1.0
chr12	900512	900647	ENSG00000060237.16|WNK1|GRWD1|GRWD1	901	+	2.4382532	1.0029315	-1.0	-1.0
chr12	827041	827311	ENSG00000060237.16|WNK1|GRWD1|GRWD1	974	+	3.5943403	1.583946	-1.0	-1.0
chr12	908474	908604	ENSG00000060237.16|WNK1|GRWD1|GRWD1	901	+	2.660385	1.0027863	-1.0	-1.0
chr12	880720	880920	ENSG00000060237.16|WNK1|GRWD1|GRWD1	906	+	2.8138325	1.0253305	-1.0	-1.0
chr12	890452	890513	ENSG00000060237.16|WNK1|GRWD1|GRWD1	901	+	5.5052633	1.0029315	-1.0	-1.0
chr12	859244	859459	ENSG00000060237.16|WNK1|GRWD1|GRWD1	964	+	4.2218423	1.4454113	-1.0	-1.0
chr12	752642	752742	ENSG00000060237.16|WNK1|GRWD1|GRWD1	901	+	2.5819898	1.0029315	-1.0	-1.0
chr12	896070	896285	ENSG00000060237.16|WNK1|GRWD1|GRWD1	902	+	2.5132809	1.0078356	-1.0	-1.0
chr12	908629	908739	ENSG00000060237.16|WNK1|GRWD1|GRWD1	901	+	4.4967647	1.0029315	-1.0	-1.0
chr12	881144	881249	ENSG00000060237.16|WNK1|GRWD1|GRWD1	901	+	4.7260075	1.0029315	-1.0	-1.0
chr12	931219	931321	ENSG00000002016.17|RAD52|GRWD1|GRWD1	925	-	3.368328	1.1242381	-1.0	-1.0
chr12	916975	917095	ENSG00000002016.17|RAD52|GRWD1|GRWD1	901	-	4.962762	1.0029315	-1.0	-1.0
chr12	926980	927263	ENSG00000002016.17|RAD52|GRWD1|GRWD1	909	-	4.3028116	1.0420399	-1.0	-1.0
chr12	913161	913452	ENSG00000002016.17|RAD52|GRWD1|GRWD1	952	-	4.5094995	1.3223369	-1.0	-1.0
chr12	916210	916815	ENSG00000002016.17|RAD52|GRWD1|GRWD1	955	-	3.9984677	1.3439273	-1.0	-1.0
chr12	989808	990018	ENSG00000002016.17|RAD52|GRWD1|GRWD1	901	-	5.1184425	1.0029315	-1.0	-1.0
chr12	912956	913126	ENSG00000002016.17|RAD52|GRWD1|GRWD1	901	-	2.835338	1.0029315	-1.0	-1.0
chr12	912271	912406	ENSG00000002016.17|RAD52|GRWD1|GRWD1	901	-	4.721538	1.0029315	-1.0	-1.0
chr12	936806	936882	ENSG00000002016.17|RAD52|GRWD1|GRWD1	901	-	5.0357733	1.0029315	-1.0	-1.0
chr12	914198	914328	ENSG00000002016.17|RAD52|GRWD1|GRWD1	901	-	4.9792523	1.0029315	-1.0	-1.0
chr12	913891	914198	ENSG00000002016.17|RAD52|GRWD1|GRWD1	987	-	5.2671237	1.8952848	-1.0	-1.0
chr12	914410	914532	ENSG00000002016.17|RAD52|GRWD1|GRWD1	947	-	3.5404177	1.2755086	-1.0	-1.0
chr12	929763	930144	ENSG00000002016.17|RAD52|GRWD1|GRWD1	911	-	3.9360178	1.0527809	-1.0	-1.0
chr12	912521	912646	ENSG00000002016.17|RAD52|GRWD1|GRWD1	901	-	5.1342	1.0029315	-1.0	-1.0
chr12	914607	914772	ENSG00000002016.17|RAD52|GRWD1|GRWD1	914	-	4.0113845	1.063193	-1.0	-1.0
chr12	925449	925525	ENSG00000002016.17|RAD52|GRWD1|GRWD1	901	-	3.062611	1.0029315	-1.0	-1.0
chr12	925345	925449	ENSG00000002016.17|RAD52|GRWD1|GRWD1	901	-	4.7260075	1.0029315	-1.0	-1.0
chr12	932974	933076	ENSG00000002016.17|RAD52|GRWD1|GRWD1	975	-	4.0424323	1.6104116	-1.0	-1.0
chr12	917230	917385	ENSG00000002016.17|RAD52|GRWD1|GRWD1	901	-	4.8217263	1.0029315	-1.0	-1.0
chr12	989813	990018	ENSG00000250132.6|AC004803.1|GRWD1|GRWD1	901	-	5.096753	1.0029315	-1.0	-1.0
chr12	1263033	1263165	ENSG00000082805.19|ERC1|GRWD1|GRWD1	993	+	7.2876387	2.1826046	-1.0	-1.0
chr12	1141827	1141932	ENSG00000082805.19|ERC1|GRWD1|GRWD1	901	+	4.657253	1.0029315	-1.0	-1.0
chr12	1104749	1104824	ENSG00000082805.19|ERC1|GRWD1|GRWD1	975	+	4.5651026	1.6007205	-1.0	-1.0
chr12	1290017	1290157	ENSG00000082805.19|ERC1|GRWD1|GRWD1	901	+	4.6931996	1.0029315	-1.0	-1.0
chr12	1491432	1491542	ENSG00000082805.19|ERC1|GRWD1|GRWD1	901	+	4.6572547	1.0029315	-1.0	-1.0
chr12	1263165	1263285	ENSG00000082805.19|ERC1|GRWD1|GRWD1	901	+	4.789972	1.0029315	-1.0	-1.0
chr12	1110191	1110347	ENSG00000082805.19|ERC1|GRWD1|GRWD1	993	+	6.8449936	2.1484735	-1.0	-1.0
chr12	1083140	1083575	ENSG00000082805.19|ERC1|GRWD1|GRWD1	972	+	4.259929	1.5552503	-1.0	-1.0
chr12	1491622	1491767	ENSG00000082805.19|ERC1|GRWD1|GRWD1	901	+	4.6801724	1.0029315	-1.0	-1.0
chr12	1180539	1180677	ENSG00000082805.19|ERC1|GRWD1|GRWD1	985	+	5.0058227	1.8271588	-1.0	-1.0
chr12	1236768	1236904	ENSG00000082805.19|ERC1|GRWD1|GRWD1	984	+	5.2539134	1.7866532	-1.0	-1.0
chr12	1289851	1290012	ENSG00000082805.19|ERC1|GRWD1|GRWD1	989	+	6.9814553	1.9407426	-1.0	-1.0
chr12	1491877	1492007	ENSG00000082805.19|ERC1|GRWD1|GRWD1	901	+	5.2732635	1.0029315	-1.0	-1.0
chr12	1181924	1182065	ENSG00000082805.19|ERC1|GRWD1|GRWD1	994	+	7.357015	2.2254438	-1.0	-1.0
chr12	1083630	1083800	ENSG00000082805.19|ERC1|GRWD1|GRWD1	901	+	4.6801724	1.0029315	-1.0	-1.0
chr12	1236909	1237009	ENSG00000082805.19|ERC1|GRWD1|GRWD1	901	+	4.657253	1.0029315	-1.0	-1.0
chr12	1490957	1491112	ENSG00000082805.19|ERC1|GRWD1|GRWD1	901	+	4.924141	1.0029315	-1.0	-1.0
chr12	1408148	1408247	ENSG00000082805.19|ERC1|GRWD1|GRWD1	938	+	4.140606	1.2078165	-1.0	-1.0
chr12	1493702	1493897	ENSG00000082805.19|ERC1|GRWD1|GRWD1	901	+	4.852686	1.0029315	-1.0	-1.0
chr12	1027746	1028572	ENSG00000082805.19|ERC1|GRWD1|GRWD1	986	+	4.929511	1.8634443	-1.0	-1.0
chr12	1141619	1141787	ENSG00000082805.19|ERC1|GRWD1|GRWD1	990	+	7.0719194	2.0215075	-1.0	-1.0
chr12	1115788	1116088	ENSG00000082805.19|ERC1|GRWD1|GRWD1	975	+	5.1399655	1.6052423	-1.0	-1.0
chr12	1494027	1494127	ENSG00000082805.19|ERC1|GRWD1|GRWD1	901	+	4.6572547	1.0029315	-1.0	-1.0
chr12	1494167	1494267	ENSG00000082805.19|ERC1|GRWD1|GRWD1	901	+	4.6572547	1.0029315	-1.0	-1.0
chr12	1490597	1490717	ENSG00000082805.19|ERC1|GRWD1|GRWD1	901	+	4.7672596	1.0029315	-1.0	-1.0
chr12	1444525	1444835	ENSG00000082805.19|ERC1|GRWD1|GRWD1	952	+	5.867077	1.3212206	-1.0	-1.0
chr12	1490092	1490592	ENSG00000082805.19|ERC1|GRWD1|GRWD1	913	+	5.165232	1.0628548	-1.0	-1.0
chr12	991212	991482	ENSG00000082805.19|ERC1|GRWD1|GRWD1	934	+	4.960187	1.1837316	-1.0	-1.0
chr12	1494422	1494577	ENSG00000082805.19|ERC1|GRWD1|GRWD1	901	+	4.7573905	1.0029315	-1.0	-1.0
chr12	1183280	1183421	ENSG00000082805.19|ERC1|GRWD1|GRWD1	951	+	3.7123537	1.3123963	-1.0	-1.0
chr12	1371832	1371972	ENSG00000082805.19|ERC1|GRWD1|GRWD1	957	+	4.306303	1.3642758	-1.0	-1.0
chr12	1112214	1112307	ENSG00000082805.19|ERC1|GRWD1|GRWD1	990	+	7.1166987	2.0210297	-1.0	-1.0
chr12	1189858	1190052	ENSG00000082805.19|ERC1|GRWD1|GRWD1	980	+	6.245714	1.6909693	-1.0	-1.0
chr12	1754257	1754514	ENSG00000006831.9|ADIPOR2|GRWD1|GRWD1	933	+	2.9310367	1.1749758	-1.0	-1.0
chr12	1777853	1778023	ENSG00000006831.9|ADIPOR2|GRWD1|GRWD1	901	+	2.516653	1.0029315	-1.0	-1.0
chr12	1772798	1772918	ENSG00000006831.9|ADIPOR2|GRWD1|GRWD1	903	+	2.828486	1.0124543	-1.0	-1.0
chr12	1788148	1788253	ENSG00000006831.9|ADIPOR2|GRWD1|GRWD1	901	+	4.7260065	1.0029315	-1.0	-1.0
chr12	1783954	1784073	ENSG00000006831.9|ADIPOR2|GRWD1|GRWD1	911	+	3.6530948	1.0495489	-1.0	-1.0
chr12	1785943	1786278	ENSG00000006831.9|ADIPOR2|GRWD1|GRWD1	969	+	4.313169	1.5055121	-1.0	-1.0
chr12	1799535	1799640	ENSG00000151062.14|CACNA2D4|GRWD1|GRWD1	901	-	4.7260075	1.0029315	-1.0	-1.0
chr12	1792371	1792506	ENSG00000151062.14|CACNA2D4|GRWD1|GRWD1	901	-	5.13877	1.0029315	-1.0	-1.0
chr12	1795609	1795814	ENSG00000151062.14|CACNA2D4|GRWD1|GRWD1	947	-	3.4953325	1.2779514	-1.0	-1.0
chr12	1793271	1793666	ENSG00000151062.14|CACNA2D4|GRWD1|GRWD1	924	-	3.9413426	1.12203	-1.0	-1.0
chr12	1810542	1810587	ENSG00000151062.14|CACNA2D4|GRWD1|GRWD1	901	-	5.4227996	1.0029315	-1.0	-1.0
chr12	1800209	1800309	ENSG00000151062.14|CACNA2D4|GRWD1|GRWD1	901	-	3.5365345	1.0029315	-1.0	-1.0
chr12	1795214	1795394	ENSG00000151062.14|CACNA2D4|GRWD1|GRWD1	934	-	3.303242	1.1831378	-1.0	-1.0
chr12	1801573	1801644	ENSG00000151062.14|CACNA2D4|GRWD1|GRWD1	901	-	5.7276564	1.0029315	-1.0	-1.0
chr12	1797765	1797875	ENSG00000151062.14|CACNA2D4|GRWD1|GRWD1	901	-	4.9202943	1.0029315	-1.0	-1.0
chr12	1798020	1798145	ENSG00000151062.14|CACNA2D4|GRWD1|GRWD1	901	-	4.9623966	1.0029315	-1.0	-1.0
chr12	1810277	1810340	ENSG00000151062.14|CACNA2D4|GRWD1|GRWD1	948	-	3.4162502	1.2869978	-1.0	-1.0
chr12	1809947	1810107	ENSG00000151062.14|CACNA2D4|GRWD1|GRWD1	901	-	4.7144747	1.0029315	-1.0	-1.0
chr12	1796759	1796874	ENSG00000151062.14|CACNA2D4|GRWD1|GRWD1	901	-	4.6572547	1.0029315	-1.0	-1.0
chr12	1792841	1792991	ENSG00000151062.14|CACNA2D4|GRWD1|GRWD1	901	-	4.1233406	1.0029315	-1.0	-1.0
chr12	1799964	1800154	ENSG00000151062.14|CACNA2D4|GRWD1|GRWD1	923	-	3.0690207	1.1141281	-1.0	-1.0
chr12	1795979	1796079	ENSG00000151062.14|CACNA2D4|GRWD1|GRWD1	901	-	4.79476	1.0029315	-1.0	-1.0
chr12	1801042	1801118	ENSG00000151062.14|CACNA2D4|GRWD1|GRWD1	922	-	3.1406152	1.1082151	-1.0	-1.0
chr12	1811661	1811766	ENSG00000151062.14|CACNA2D4|GRWD1|GRWD1	901	-	3.2146137	1.0029315	-1.0	-1.0
chr12	1792151	1792261	ENSG00000151062.14|CACNA2D4|GRWD1|GRWD1	901	-	4.9972796	1.0029315	-1.0	-1.0
chr12	1799295	1799410	ENSG00000151062.14|CACNA2D4|GRWD1|GRWD1	901	-	4.855014	1.0029315	-1.0	-1.0
chr12	1792686	1792836	ENSG00000151062.14|CACNA2D4|GRWD1|GRWD1	901	-	4.839563	1.0029315	-1.0	-1.0
chr12	1799754	1799954	ENSG00000151062.14|CACNA2D4|GRWD1|GRWD1	901	-	2.5933845	1.0039637	-1.0	-1.0
chr12	1799085	1799240	ENSG00000151062.14|CACNA2D4|GRWD1|GRWD1	901	-	4.691631	1.0029315	-1.0	-1.0
chr12	1798605	1798720	ENSG00000151062.14|CACNA2D4|GRWD1|GRWD1	901	-	4.9177804	1.0029315	-1.0	-1.0
chr12	1797417	1797607	ENSG00000151062.14|CACNA2D4|GRWD1|GRWD1	934	-	4.239937	1.1795424	-1.0	-1.0
chr12	1952505	1953285	ENSG00000151065.13|DCP1B|GRWD1|GRWD1	902	-	5.0817037	1.0095656	-1.0	-1.0
chr12	1946088	1946283	ENSG00000151065.13|DCP1B|GRWD1|GRWD1	901	-	5.011755	1.0029315	-1.0	-1.0
chr12	1993200	1993310	ENSG00000151065.13|DCP1B|GRWD1|GRWD1	901	-	4.838214	1.0029315	-1.0	-1.0
chr12	1965557	1965693	ENSG00000151065.13|DCP1B|GRWD1|GRWD1	931	-	5.8243294	1.1586756	-1.0	-1.0
chr12	1949085	1949334	ENSG00000151065.13|DCP1B|GRWD1|GRWD1	901	-	4.6411643	1.0029315	-1.0	-1.0
chr12	1955441	1955541	ENSG00000151065.13|DCP1B|GRWD1|GRWD1	901	-	3.4776413	1.0029315	-1.0	-1.0
chr12	2004205	2004510	ENSG00000151065.13|DCP1B|GRWD1|GRWD1	955	-	5.4060965	1.346817	-1.0	-1.0
chr12	1948601	1948796	ENSG00000151065.13|DCP1B|GRWD1|GRWD1	901	-	4.845414	1.0029315	-1.0	-1.0
chr12	2795244	2795419	ENSG00000004478.7|FKBP4|GRWD1|GRWD1	901	+	4.7836213	1.0029315	-1.0	-1.0
chr12	2794952	2795244	ENSG00000004478.7|FKBP4|GRWD1|GRWD1	975	+	4.056574	1.6083024	-1.0	-1.0
chr12	2797728	2797871	ENSG00000004478.7|FKBP4|GRWD1|GRWD1	980	+	6.0914783	1.7054334	-1.0	-1.0
chr12	2797137	2797277	ENSG00000004478.7|FKBP4|GRWD1|GRWD1	991	+	7.188519	2.0704024	-1.0	-1.0
chr12	2800391	2800577	ENSG00000004478.7|FKBP4|GRWD1|GRWD1	959	+	3.4672482	1.382251	-1.0	-1.0
chr12	2803150	2803270	ENSG00000004478.7|FKBP4|GRWD1|GRWD1	918	+	2.9105904	1.0884728	-1.0	-1.0
chr12	2803655	2803805	ENSG00000004478.7|FKBP4|GRWD1|GRWD1	901	+	4.5566373	1.0024714	-1.0	-1.0
chr12	2800602	2800702	ENSG00000004478.7|FKBP4|GRWD1|GRWD1	901	+	4.6572547	1.0029315	-1.0	-1.0
chr12	2796423	2796618	ENSG00000004478.7|FKBP4|GRWD1|GRWD1	901	+	4.9556417	1.0029315	-1.0	-1.0
chr12	2795826	2796361	ENSG00000004478.7|FKBP4|GRWD1|GRWD1	901	+	5.0148587	1.0029315	-1.0	-1.0
chr12	2798705	2799244	ENSG00000004478.7|FKBP4|GRWD1|GRWD1	963	+	4.7474213	1.4363018	-1.0	-1.0
chr12	2799849	2799940	ENSG00000004478.7|FKBP4|GRWD1|GRWD1	925	+	3.8926783	1.1264966	-1.0	-1.0
chr12	2801116	2801351	ENSG00000004478.7|FKBP4|GRWD1|GRWD1	932	+	3.771276	1.1671957	-1.0	-1.0
chr12	2800038	2800122	ENSG00000004478.7|FKBP4|GRWD1|GRWD1	992	+	7.242229	2.107093	-1.0	-1.0
chr12	2803490	2803620	ENSG00000004478.7|FKBP4|GRWD1|GRWD1	901	+	2.7153232	1.0029315	-1.0	-1.0
chr12	2800992	2801116	ENSG00000004478.7|FKBP4|GRWD1|GRWD1	901	+	4.91384	1.0029315	-1.0	-1.0
chr12	2812646	2812902	ENSG00000256150.2|ITFG2-AS1|GRWD1|GRWD1	901	-	5.3420296	1.0029315	-1.0	-1.0
chr12	2812646	2812902	ENSG00000258325.2|ITFG2-AS1|GRWD1|GRWD1	901	-	5.3171535	1.0029315	-1.0	-1.0
chr12	2836744	2836992	ENSG00000111203.11|ITFG2|GRWD1|GRWD1	988	+	6.942786	1.938676	-1.0	-1.0
chr12	2830641	2830881	ENSG00000111203.11|ITFG2|GRWD1|GRWD1	927	+	4.6176	1.136303	-1.0	-1.0
chr12	2841210	2841360	ENSG00000111203.11|ITFG2|GRWD1|GRWD1	901	+	4.9484034	1.0029315	-1.0	-1.0
chr12	2821691	2821792	ENSG00000111203.11|ITFG2|GRWD1|GRWD1	995	+	7.4438624	2.2949653	-1.0	-1.0
chr12	2818930	2819030	ENSG00000111203.11|ITFG2|GRWD1|GRWD1	901	+	4.6572547	1.0029315	-1.0	-1.0
chr12	2818105	2818335	ENSG00000111203.11|ITFG2|GRWD1|GRWD1	991	+	6.180514	2.0253506	-1.0	-1.0
chr12	2824089	2824319	ENSG00000111203.11|ITFG2|GRWD1|GRWD1	977	+	5.7070217	1.6320869	-1.0	-1.0
chr12	2818450	2818565	ENSG00000111203.11|ITFG2|GRWD1|GRWD1	901	+	4.978032	1.0029315	-1.0	-1.0
chr12	2821261	2821359	ENSG00000111203.11|ITFG2|GRWD1|GRWD1	901	+	2.9370804	1.0029315	-1.0	-1.0
chr12	2858001	2858166	ENSG00000111203.11|ITFG2|GRWD1|GRWD1	901	+	5.2943125	1.0029315	-1.0	-1.0
chr12	2822793	2822911	ENSG00000111203.11|ITFG2|GRWD1|GRWD1	972	+	3.70675	1.5584359	-1.0	-1.0
chr12	2819992	2820225	ENSG00000111203.11|ITFG2|GRWD1|GRWD1	972	+	6.3797727	1.5576192	-1.0	-1.0
chr12	2821364	2821509	ENSG00000111203.11|ITFG2|GRWD1|GRWD1	901	+	4.7122564	1.0029315	-1.0	-1.0
chr12	2817222	2817402	ENSG00000111203.11|ITFG2|GRWD1|GRWD1	901	+	3.8152423	1.0029315	-1.0	-1.0
chr12	2858171	2858326	ENSG00000111203.11|ITFG2|GRWD1|GRWD1	901	+	4.154972	1.0029315	-1.0	-1.0
chr12	2830486	2830631	ENSG00000111203.11|ITFG2|GRWD1|GRWD1	901	+	5.228072	1.0029315	-1.0	-1.0
chr12	2812651	2812816	ENSG00000111203.11|ITFG2|GRWD1|GRWD1	901	+	3.8221498	1.0029315	-1.0	-1.0
chr12	2820723	2820872	ENSG00000111203.11|ITFG2|GRWD1|GRWD1	968	+	5.89853	1.4975142	-1.0	-1.0
chr12	2821542	2821596	ENSG00000111203.11|ITFG2|GRWD1|GRWD1	901	+	5.657267	1.0029315	-1.0	-1.0
chr12	2839142	2839262	ENSG00000111203.11|ITFG2|GRWD1|GRWD1	901	+	4.6572547	1.0029315	-1.0	-1.0
chr12	2821847	2822037	ENSG00000111203.11|ITFG2|GRWD1|GRWD1	901	+	5.0582833	1.0029315	-1.0	-1.0
chr12	2859548	2859648	ENSG00000111203.11|ITFG2|GRWD1|GRWD1	901	+	4.6572547	1.0029315	-1.0	-1.0
chr12	2823769	2823989	ENSG00000111203.11|ITFG2|GRWD1|GRWD1	956	+	4.233699	1.3599614	-1.0	-1.0
chr12	2841005	2841120	ENSG00000111203.11|ITFG2|GRWD1|GRWD1	901	+	4.6572547	1.0029315	-1.0	-1.0
chr12	2871749	2871849	ENSG00000111206.12|FOXM1|GRWD1|GRWD1	901	-	4.6572547	1.0029315	-1.0	-1.0
chr12	2873976	2874525	ENSG00000111206.12|FOXM1|GRWD1|GRWD1	969	-	5.598459	1.5068316	-1.0	-1.0
chr12	2866204	2866379	ENSG00000111206.12|FOXM1|GRWD1|GRWD1	901	-	4.7334003	1.0029315	-1.0	-1.0
chr12	2859668	2859768	ENSG00000111206.12|FOXM1|GRWD1|GRWD1	901	-	5.2422256	1.0029315	-1.0	-1.0
chr12	2859195	2859663	ENSG00000111206.12|FOXM1|GRWD1|GRWD1	928	-	3.6854577	1.1437256	-1.0	-1.0
chr12	2864263	2864838	ENSG00000111206.12|FOXM1|GRWD1|GRWD1	945	-	4.755957	1.2599248	-1.0	-1.0
chr12	2876919	2877064	ENSG00000111206.12|FOXM1|GRWD1|GRWD1	934	-	4.331781	1.1829871	-1.0	-1.0
chr12	2866392	2866521	ENSG00000111206.12|FOXM1|GRWD1|GRWD1	923	-	3.1977596	1.1154511	-1.0	-1.0
chr12	2858560	2858950	ENSG00000111206.12|FOXM1|GRWD1|GRWD1	930	-	4.1573567	1.1519486	-1.0	-1.0
chr12	2868460	2868754	ENSG00000111206.12|FOXM1|GRWD1|GRWD1	950	-	3.7493234	1.2981114	-1.0	-1.0
chr12	2872095	2872247	ENSG00000111206.12|FOXM1|GRWD1|GRWD1	988	-	5.9264126	1.9254895	-1.0	-1.0
chr12	2859005	2859160	ENSG00000111206.12|FOXM1|GRWD1|GRWD1	919	-	4.4270372	1.0911665	-1.0	-1.0
chr12	2871984	2872084	ENSG00000111206.12|FOXM1|GRWD1|GRWD1	901	-	4.657253	1.0029315	-1.0	-1.0
chr12	2933417	2933530	ENSG00000078246.16|TULP3|GRWD1|GRWD1	919	+	5.6286554	1.0904576	-1.0	-1.0
chr12	2938153	2938285	ENSG00000078246.16|TULP3|GRWD1|GRWD1	910	+	5.4316807	1.0464201	-1.0	-1.0
chr12	2920762	2920917	ENSG00000078246.16|TULP3|GRWD1|GRWD1	978	+	6.569772	1.6563793	-1.0	-1.0
chr12	2937630	2937729	ENSG00000078246.16|TULP3|GRWD1|GRWD1	901	+	4.920294	1.0029315	-1.0	-1.0
chr12	2939310	2939435	ENSG00000078246.16|TULP3|GRWD1|GRWD1	901	+	5.049508	1.0029315	-1.0	-1.0
chr12	2940085	2940280	ENSG00000078246.16|TULP3|GRWD1|GRWD1	901	+	4.666422	1.0029315	-1.0	-1.0
chr12	2885212	2885527	ENSG00000078246.16|TULP3|GRWD1|GRWD1	921	+	4.6519194	1.104545	-1.0	-1.0
chr12	2922261	2922402	ENSG00000078246.16|TULP3|GRWD1|GRWD1	981	+	6.6485376	1.7204547	-1.0	-1.0
chr12	2931036	2931240	ENSG00000078246.16|TULP3|GRWD1|GRWD1	937	+	4.385967	1.1989888	-1.0	-1.0
chr12	2940460	2940575	ENSG00000078246.16|TULP3|GRWD1|GRWD1	901	+	5.285763	1.0029315	-1.0	-1.0
chr12	2877222	2877282	ENSG00000078246.16|TULP3|GRWD1|GRWD1	901	+	5.1426897	1.0029315	-1.0	-1.0
chr12	2909528	2909580	ENSG00000078246.16|TULP3|GRWD1|GRWD1	927	+	4.0219607	1.1386188	-1.0	-1.0
chr12	2890886	2890988	ENSG00000078246.16|TULP3|GRWD1|GRWD1	934	+	4.6055064	1.1794014	-1.0	-1.0
chr12	2909595	2909890	ENSG00000078246.16|TULP3|GRWD1|GRWD1	901	+	5.2804694	1.0029315	-1.0	-1.0
chr12	2934446	2934562	ENSG00000078246.16|TULP3|GRWD1|GRWD1	901	+	5.3660626	1.0029315	-1.0	-1.0
chr12	2887952	2888487	ENSG00000078246.16|TULP3|GRWD1|GRWD1	915	+	4.6708827	1.0684189	-1.0	-1.0
chr12	2930247	2930345	ENSG00000078246.16|TULP3|GRWD1|GRWD1	957	+	6.2422314	1.3668723	-1.0	-1.0
chr12	2885211	2885521	ENSG00000171792.10|RHNO1|GRWD1|GRWD1	918	+	4.675519	1.0873294	-1.0	-1.0
chr12	2887955	2888485	ENSG00000171792.10|RHNO1|GRWD1|GRWD1	915	+	4.722408	1.0695938	-1.0	-1.0
chr12	3010907	3011003	ENSG00000197905.8|TEAD4|GRWD1|GRWD1	901	+	4.6572547	1.0029315	-1.0	-1.0
chr12	3020633	3020768	ENSG00000197905.8|TEAD4|GRWD1|GRWD1	946	+	3.8899302	1.2665436	-1.0	-1.0
chr12	3019930	3020180	ENSG00000197905.8|TEAD4|GRWD1|GRWD1	915	+	5.60246	1.0704732	-1.0	-1.0
chr12	3014182	3014317	ENSG00000197905.8|TEAD4|GRWD1|GRWD1	901	+	5.2342906	1.0029315	-1.0	-1.0
chr12	3020240	3020505	ENSG00000197905.8|TEAD4|GRWD1|GRWD1	901	+	5.23786	1.0029315	-1.0	-1.0
chr12	3021843	3022017	ENSG00000197905.8|TEAD4|GRWD1|GRWD1	970	+	4.3624864	1.5243672	-1.0	-1.0
chr12	3019114	3019170	ENSG00000197905.8|TEAD4|GRWD1|GRWD1	985	+	6.761604	1.8198678	-1.0	-1.0
chr12	2959910	2960200	ENSG00000197905.8|TEAD4|GRWD1|GRWD1	934	+	3.253594	1.1776364	-1.0	-1.0
chr12	2959795	2959910	ENSG00000197905.8|TEAD4|GRWD1|GRWD1	901	+	4.657253	1.0029315	-1.0	-1.0
chr12	2970893	2971043	ENSG00000197905.8|TEAD4|GRWD1|GRWD1	901	+	4.4056273	1.0029315	-1.0	-1.0
chr12	3040419	3040544	ENSG00000197905.8|TEAD4|GRWD1|GRWD1	905	+	2.7509904	1.021138	-1.0	-1.0
chr12	3012169	3012232	ENSG00000197905.8|TEAD4|GRWD1|GRWD1	950	+	3.4776483	1.301854	-1.0	-1.0
chr12	3037862	3037962	ENSG00000197905.8|TEAD4|GRWD1|GRWD1	901	+	4.794761	1.0029315	-1.0	-1.0
chr12	2971113	2971228	ENSG00000197905.8|TEAD4|GRWD1|GRWD1	901	+	5.2887816	1.0029315	-1.0	-1.0
chr12	2960230	2960345	ENSG00000197905.8|TEAD4|GRWD1|GRWD1	925	+	4.478002	1.1237826	-1.0	-1.0
chr12	3038148	3038348	ENSG00000197905.8|TEAD4|GRWD1|GRWD1	901	+	4.8302174	1.0029315	-1.0	-1.0
chr12	2970558	2970863	ENSG00000197905.8|TEAD4|GRWD1|GRWD1	938	+	4.881395	1.2059231	-1.0	-1.0
chr12	3017397	3017526	ENSG00000197905.8|TEAD4|GRWD1|GRWD1	957	+	4.3417706	1.3670025	-1.0	-1.0
chr12	2994737	2994987	ENSG00000197905.8|TEAD4|GRWD1|GRWD1	961	+	3.5313966	1.4094963	-1.0	-1.0
chr12	3018544	3018588	ENSG00000197905.8|TEAD4|GRWD1|GRWD1	901	+	5.794771	1.0029315	-1.0	-1.0
chr12	3037967	3038108	ENSG00000197905.8|TEAD4|GRWD1|GRWD1	907	+	2.867949	1.0293996	-1.0	-1.0
chr12	3022072	3022177	ENSG00000197905.8|TEAD4|GRWD1|GRWD1	901	+	4.9152665	1.0029315	-1.0	-1.0
chr12	3040106	3040259	ENSG00000197905.8|TEAD4|GRWD1|GRWD1	931	+	3.1894896	1.1604512	-1.0	-1.0
chr12	2959369	2959481	ENSG00000197905.8|TEAD4|GRWD1|GRWD1	901	+	3.3073676	1.0029315	-1.0	-1.0
chr12	3091415	3091525	ENSG00000011105.12|TSPAN9|GRWD1|GRWD1	901	+	4.6572547	1.0029315	-1.0	-1.0
chr12	3201083	3201243	ENSG00000011105.12|TSPAN9|GRWD1|GRWD1	916	+	4.095564	1.0765411	-1.0	-1.0
chr12	3281197	3281327	ENSG00000011105.12|TSPAN9|GRWD1|GRWD1	906	+	3.0109766	1.026681	-1.0	-1.0
chr12	3231400	3231605	ENSG00000011105.12|TSPAN9|GRWD1|GRWD1	901	+	5.29307	1.0029315	-1.0	-1.0
chr12	3280381	3280481	ENSG00000011105.12|TSPAN9|GRWD1|GRWD1	912	+	3.089085	1.0556136	-1.0	-1.0
chr12	3200523	3200628	ENSG00000011105.12|TSPAN9|GRWD1|GRWD1	901	+	4.7260075	1.0029315	-1.0	-1.0
chr12	3278991	3279066	ENSG00000011105.12|TSPAN9|GRWD1|GRWD1	932	+	3.4162474	1.1649076	-1.0	-1.0
chr12	3211662	3211822	ENSG00000227081.5|AC005912.1|GRWD1|GRWD1	901	-	4.9976063	1.0029315	-1.0	-1.0
chr12	3812050	3812215	ENSG00000111224.13|PARP11|GRWD1|GRWD1	901	-	4.869417	1.0029315	-1.0	-1.0
chr12	3829889	3830018	ENSG00000111224.13|PARP11|GRWD1|GRWD1	967	-	6.3009715	1.4767244	-1.0	-1.0
chr12	3814036	3814156	ENSG00000111224.13|PARP11|GRWD1|GRWD1	901	-	4.8425794	1.0029315	-1.0	-1.0
chr12	3863860	3863957	ENSG00000111224.13|PARP11|GRWD1|GRWD1	901	-	5.3353367	1.0029315	-1.0	-1.0
chr12	3822084	3822157	ENSG00000111224.13|PARP11|GRWD1|GRWD1	901	-	5.4228005	1.0029315	-1.0	-1.0
chr12	3806887	3807103	ENSG00000111224.13|PARP11|GRWD1|GRWD1	901	-	5.4460764	1.0029315	-1.0	-1.0
chr12	3812220	3812320	ENSG00000111224.13|PARP11|GRWD1|GRWD1	901	-	4.6572547	1.0029315	-1.0	-1.0
chr12	3821872	3821997	ENSG00000111224.13|PARP11|GRWD1|GRWD1	901	-	5.4713864	1.0029315	-1.0	-1.0
chr12	4352299	4352419	ENSG00000078237.6|TIGAR|GRWD1|GRWD1	901	+	4.85202	1.0029315	-1.0	-1.0
chr12	4337038	4337160	ENSG00000078237.6|TIGAR|GRWD1|GRWD1	901	+	4.7947607	1.0029315	-1.0	-1.0
chr12	4529868	4530050	ENSG00000047621.11|C12orf4|GRWD1|GRWD1	901	-	5.296841	1.0029315	-1.0	-1.0
chr12	4518077	4518255	ENSG00000047621.11|C12orf4|GRWD1|GRWD1	901	-	5.3001175	1.0029315	-1.0	-1.0
chr12	4534164	4534302	ENSG00000047621.11|C12orf4|GRWD1|GRWD1	901	-	5.089692	1.0029315	-1.0	-1.0
chr12	4500152	4500340	ENSG00000047621.11|C12orf4|GRWD1|GRWD1	901	-	5.0422697	1.0029315	-1.0	-1.0
chr12	4543762	4543911	ENSG00000111247.14|RAD51AP1|GRWD1|GRWD1	975	+	6.443325	1.5983938	-1.0	-1.0
chr12	4552982	4553212	ENSG00000111247.14|RAD51AP1|GRWD1|GRWD1	901	+	5.207751	1.0029315	-1.0	-1.0
chr12	4556372	4556547	ENSG00000111247.14|RAD51AP1|GRWD1|GRWD1	901	+	5.312134	1.0029315	-1.0	-1.0
chr12	4548686	4548838	ENSG00000111247.14|RAD51AP1|GRWD1|GRWD1	938	+	6.0206895	1.2095659	-1.0	-1.0
chr12	4604901	4605081	ENSG00000010219.13|DYRK4|GRWD1|GRWD1	917	+	5.504897	1.081335	-1.0	-1.0
chr12	4613566	4613681	ENSG00000010219.13|DYRK4|GRWD1|GRWD1	901	+	4.7573905	1.0029315	-1.0	-1.0
chr12	4612516	4612766	ENSG00000010219.13|DYRK4|GRWD1|GRWD1	928	+	5.584425	1.1449231	-1.0	-1.0
chr12	4662532	4662643	ENSG00000272921.1|AC005832.4|GRWD1|GRWD1	901	+	5.727657	1.0029315	-1.0	-1.0
chr12	4659050	4659175	ENSG00000272921.1|AC005832.4|GRWD1|GRWD1	901	+	3.4900982	1.0029315	-1.0	-1.0
chr12	4612496	4612766	ENSG00000272921.1|AC005832.4|GRWD1|GRWD1	925	+	5.4938917	1.1246387	-1.0	-1.0
chr12	4604943	4605086	ENSG00000272921.1|AC005832.4|GRWD1|GRWD1	941	+	5.9439325	1.2324259	-1.0	-1.0
chr12	4657747	4657839	ENSG00000272921.1|AC005832.4|GRWD1|GRWD1	901	+	3.4776413	1.0029315	-1.0	-1.0
chr12	4613556	4613681	ENSG00000272921.1|AC005832.4|GRWD1|GRWD1	901	+	4.769847	1.0029315	-1.0	-1.0
chr12	4659050	4659175	ENSG00000139180.10|NDUFA9|GRWD1|GRWD1	901	+	3.4900982	1.0029315	-1.0	-1.0
chr12	4686992	4687107	ENSG00000139180.10|NDUFA9|GRWD1|GRWD1	901	+	5.080075	1.0029315	-1.0	-1.0
chr12	4657648	4657839	ENSG00000139180.10|NDUFA9|GRWD1|GRWD1	901	+	3.6600206	1.0029315	-1.0	-1.0
chr12	4654879	4654979	ENSG00000139180.10|NDUFA9|GRWD1|GRWD1	901	+	4.6572547	1.0029315	-1.0	-1.0
chr12	4664290	4664475	ENSG00000139180.10|NDUFA9|GRWD1|GRWD1	901	+	4.777487	1.0029315	-1.0	-1.0
chr12	4662532	4662635	ENSG00000139180.10|NDUFA9|GRWD1|GRWD1	901	+	5.727657	1.0029315	-1.0	-1.0
chr12	4686985	4687105	ENSG00000255639.2|AC005833.3|GRWD1|GRWD1	901	+	4.7217145	1.0029315	-1.0	-1.0
chr12	4659050	4659175	ENSG00000255639.2|AC005833.3|GRWD1|GRWD1	901	+	3.4900982	1.0029315	-1.0	-1.0
chr12	4664252	4664482	ENSG00000255639.2|AC005833.3|GRWD1|GRWD1	901	+	4.758588	1.0029315	-1.0	-1.0
chr12	4662507	4662702	ENSG00000255639.2|AC005833.3|GRWD1|GRWD1	905	+	5.51345	1.021358	-1.0	-1.0
chr12	4657648	4657839	ENSG00000255639.2|AC005833.3|GRWD1|GRWD1	901	+	3.6600206	1.0029315	-1.0	-1.0
chr12	6237762	6237887	ENSG00000010278.12|CD9|GRWD1|GRWD1	901	+	4.8309374	1.0029315	-1.0	-1.0
chr12	6235228	6235327	ENSG00000010278.12|CD9|GRWD1|GRWD1	901	+	5.657267	1.0029315	-1.0	-1.0
chr12	6235474	6235565	ENSG00000010278.12|CD9|GRWD1|GRWD1	901	+	5.5052633	1.0029315	-1.0	-1.0
chr12	6232641	6232766	ENSG00000010278.12|CD9|GRWD1|GRWD1	901	+	4.9915204	1.0029315	-1.0	-1.0
chr12	6315039	6315164	ENSG00000008323.15|PLEKHG6|GRWD1|GRWD1	901	+	3.5872555	1.0029315	-1.0	-1.0
chr12	6318992	6319147	ENSG00000008323.15|PLEKHG6|GRWD1|GRWD1	907	+	5.7765326	1.031554	-1.0	-1.0
chr12	6318742	6318957	ENSG00000008323.15|PLEKHG6|GRWD1|GRWD1	917	+	5.396665	1.0822573	-1.0	-1.0
chr12	6317064	6317164	ENSG00000008323.15|PLEKHG6|GRWD1|GRWD1	901	+	4.6572547	1.0029315	-1.0	-1.0
chr12	6316819	6316954	ENSG00000008323.15|PLEKHG6|GRWD1|GRWD1	901	+	4.7554736	1.0029315	-1.0	-1.0
chr12	6327443	6327608	ENSG00000008323.15|PLEKHG6|GRWD1|GRWD1	901	+	4.994951	1.0029315	-1.0	-1.0
chr12	6328250	6328360	ENSG00000008323.15|PLEKHG6|GRWD1|GRWD1	901	+	4.920294	1.0029315	-1.0	-1.0
chr12	6316254	6316394	ENSG00000008323.15|PLEKHG6|GRWD1|GRWD1	930	+	4.030862	1.1570204	-1.0	-1.0
chr12	6316604	6316724	ENSG00000008323.15|PLEKHG6|GRWD1|GRWD1	901	+	4.6572547	1.0029315	-1.0	-1.0
chr12	6317546	6317691	ENSG00000008323.15|PLEKHG6|GRWD1|GRWD1	922	+	5.7057314	1.1088134	-1.0	-1.0
chr12	6327648	6327888	ENSG00000008323.15|PLEKHG6|GRWD1|GRWD1	901	+	5.172952	1.0029315	-1.0	-1.0
chr12	6318315	6318415	ENSG00000008323.15|PLEKHG6|GRWD1|GRWD1	901	+	5.505263	1.0029315	-1.0	-1.0
chr12	6313628	6313784	ENSG00000008323.15|PLEKHG6|GRWD1|GRWD1	940	+	5.987418	1.2235205	-1.0	-1.0
chr12	6341795	6342040	ENSG00000067182.7|TNFRSF1A|GRWD1|GRWD1	938	-	3.0301735	1.2056612	-1.0	-1.0
chr12	6333330	6333516	ENSG00000067182.7|TNFRSF1A|GRWD1|GRWD1	919	-	2.5752463	1.0904343	-1.0	-1.0
chr12	6333736	6333890	ENSG00000067182.7|TNFRSF1A|GRWD1|GRWD1	901	-	2.6020226	1.0029315	-1.0	-1.0
chr12	6329622	6329772	ENSG00000067182.7|TNFRSF1A|GRWD1|GRWD1	901	-	4.882987	1.0029315	-1.0	-1.0
chr12	6329777	6330027	ENSG00000067182.7|TNFRSF1A|GRWD1|GRWD1	911	-	2.6628592	1.0517608	-1.0	-1.0
chr12	6333065	6333225	ENSG00000067182.7|TNFRSF1A|GRWD1|GRWD1	946	-	5.642704	1.2707081	-1.0	-1.0
chr12	6329261	6329456	ENSG00000067182.7|TNFRSF1A|GRWD1|GRWD1	938	-	3.296977	1.2077144	-1.0	-1.0
chr12	6330121	6330246	ENSG00000067182.7|TNFRSF1A|GRWD1|GRWD1	901	-	4.920294	1.0029315	-1.0	-1.0
chr12	6330531	6330651	ENSG00000067182.7|TNFRSF1A|GRWD1|GRWD1	901	-	5.2940626	1.0029315	-1.0	-1.0
chr12	6329491	6329621	ENSG00000067182.7|TNFRSF1A|GRWD1|GRWD1	901	-	2.48073	1.0029315	-1.0	-1.0
chr12	6354459	6354555	ENSG00000111319.12|SCNN1A|GRWD1|GRWD1	900	-	3.284996	1.0016816	-1.0	-1.0
chr12	6360804	6360914	ENSG00000111319.12|SCNN1A|GRWD1|GRWD1	901	-	4.657253	1.0029315	-1.0	-1.0
chr12	6374365	6374570	ENSG00000111319.12|SCNN1A|GRWD1|GRWD1	912	-	5.0434203	1.0532953	-1.0	-1.0
chr12	6355271	6355431	ENSG00000111319.12|SCNN1A|GRWD1|GRWD1	901	-	5.4799695	1.0029315	-1.0	-1.0
chr12	6363547	6363722	ENSG00000111319.12|SCNN1A|GRWD1|GRWD1	901	-	5.4193997	1.0029315	-1.0	-1.0
chr12	6355811	6355911	ENSG00000111319.12|SCNN1A|GRWD1|GRWD1	943	-	5.858899	1.2444714	-1.0	-1.0
chr12	6349326	6349405	ENSG00000111319.12|SCNN1A|GRWD1|GRWD1	901	-	5.0357723	1.0029315	-1.0	-1.0
chr12	6374715	6374845	ENSG00000111319.12|SCNN1A|GRWD1|GRWD1	901	-	4.90619	1.0029315	-1.0	-1.0
chr12	6384684	6384879	ENSG00000111321.10|LTBR|GRWD1|GRWD1	901	+	5.353404	1.0029315	-1.0	-1.0
chr12	6385468	6385663	ENSG00000111321.10|LTBR|GRWD1|GRWD1	918	+	3.18803	1.0882022	-1.0	-1.0
chr12	6389989	6390340	ENSG00000111321.10|LTBR|GRWD1|GRWD1	973	+	5.2114553	1.5691777	-1.0	-1.0
chr12	6388566	6388796	ENSG00000111321.10|LTBR|GRWD1|GRWD1	901	+	5.277028	1.0029315	-1.0	-1.0
chr12	6390894	6391571	ENSG00000111321.10|LTBR|GRWD1|GRWD1	931	+	3.9250653	1.1626656	-1.0	-1.0
chr12	6387910	6388010	ENSG00000111321.10|LTBR|GRWD1|GRWD1	901	+	4.657254	1.0029315	-1.0	-1.0
chr12	6385002	6385455	ENSG00000111321.10|LTBR|GRWD1|GRWD1	969	+	3.9577863	1.5119243	-1.0	-1.0
chr12	6385868	6386162	ENSG00000111321.10|LTBR|GRWD1|GRWD1	946	+	4.614145	1.2696112	-1.0	-1.0
chr12	6386346	6386511	ENSG00000111321.10|LTBR|GRWD1|GRWD1	915	+	3.5842063	1.0681938	-1.0	-1.0
chr12	6390659	6390889	ENSG00000111321.10|LTBR|GRWD1|GRWD1	973	+	5.946925	1.5721625	-1.0	-1.0
chr12	6388343	6388506	ENSG00000111321.10|LTBR|GRWD1|GRWD1	918	+	2.8275309	1.0882405	-1.0	-1.0
chr12	6384092	6384192	ENSG00000111321.10|LTBR|GRWD1|GRWD1	900	+	2.799577	1.0006685	-1.0	-1.0
chr12	6384232	6384454	ENSG00000111321.10|LTBR|GRWD1|GRWD1	910	+	2.9970195	1.0471307	-1.0	-1.0
chr12	6384587	6384684	ENSG00000111321.10|LTBR|GRWD1|GRWD1	901	+	2.555655	1.0029315	-1.0	-1.0
chr12	6394891	6394991	ENSG00000256433.2|AC005840.3|GRWD1|GRWD1	901	+	4.657253	1.0029315	-1.0	-1.0
chr12	6448000	6448145	ENSG00000215039.6|CD27-AS1|GRWD1|GRWD1	901	-	4.9160795	1.0029315	-1.0	-1.0
chr12	6451405	6451525	ENSG00000215039.6|CD27-AS1|GRWD1|GRWD1	901	-	4.712257	1.0029315	-1.0	-1.0
chr12	6461154	6461309	ENSG00000139192.11|TAPBPL|GRWD1|GRWD1	901	+	4.7783127	1.0029315	-1.0	-1.0
chr12	6453066	6453297	ENSG00000139192.11|TAPBPL|GRWD1|GRWD1	901	+	4.984223	1.0029315	-1.0	-1.0
chr12	6453446	6453546	ENSG00000139192.11|TAPBPL|GRWD1|GRWD1	901	+	5.142689	1.0029315	-1.0	-1.0
chr12	6458834	6458939	ENSG00000139192.11|TAPBPL|GRWD1|GRWD1	901	+	5.031492	1.0029315	-1.0	-1.0
chr12	6452451	6452619	ENSG00000139192.11|TAPBPL|GRWD1|GRWD1	901	+	4.777474	1.0029315	-1.0	-1.0
chr12	6452136	6452296	ENSG00000139192.11|TAPBPL|GRWD1|GRWD1	901	+	5.020457	1.0029315	-1.0	-1.0
chr12	6462033	6462298	ENSG00000139192.11|TAPBPL|GRWD1|GRWD1	911	+	4.782385	1.0516788	-1.0	-1.0
chr12	6457485	6457610	ENSG00000139192.11|TAPBPL|GRWD1|GRWD1	901	+	5.0068984	1.0029315	-1.0	-1.0
chr12	6453551	6453711	ENSG00000139192.11|TAPBPL|GRWD1|GRWD1	901	+	4.924045	1.0029315	-1.0	-1.0
chr12	6464756	6464861	ENSG00000139190.16|VAMP1|GRWD1|GRWD1	901	-	5.0314918	1.0029315	-1.0	-1.0
chr12	6465841	6466000	ENSG00000139190.16|VAMP1|GRWD1|GRWD1	914	-	5.4797554	1.0630224	-1.0	-1.0
chr12	6470529	6470704	ENSG00000139190.16|VAMP1|GRWD1|GRWD1	901	-	5.043145	1.0029315	-1.0	-1.0
chr12	6492861	6493001	ENSG00000111639.7|MRPL51|GRWD1|GRWD1	901	-	2.528914	1.0029315	-1.0	-1.0
chr12	6493737	6493841	ENSG00000111639.7|MRPL51|GRWD1|GRWD1	901	-	5.4227996	1.0029315	-1.0	-1.0
chr12	6492180	6492467	ENSG00000111639.7|MRPL51|GRWD1|GRWD1	920	-	2.9706635	1.0985423	-1.0	-1.0
chr12	6493452	6493712	ENSG00000111639.7|MRPL51|GRWD1|GRWD1	901	-	4.9254165	1.0029315	-1.0	-1.0
chr12	6493057	6493217	ENSG00000111639.7|MRPL51|GRWD1|GRWD1	901	-	2.4477704	1.0058507	-1.0	-1.0
chr12	6492467	6492597	ENSG00000111639.7|MRPL51|GRWD1|GRWD1	901	-	4.8190665	1.0029315	-1.0	-1.0
chr12	6526371	6526447	ENSG00000010292.12|NCAPD2|GRWD1|GRWD1	901	+	5.035773	1.0029315	-1.0	-1.0
chr12	6493355	6494154	ENSG00000010292.12|NCAPD2|GRWD1|GRWD1	933	+	4.1107273	1.1725107	-1.0	-1.0
chr12	6526447	6526615	ENSG00000010292.12|NCAPD2|GRWD1|GRWD1	936	+	3.0610452	1.1940392	-1.0	-1.0
chr12	6531326	6531491	ENSG00000010292.12|NCAPD2|GRWD1|GRWD1	931	+	2.9350631	1.1632262	-1.0	-1.0
chr12	6520969	6521110	ENSG00000010292.12|NCAPD2|GRWD1|GRWD1	984	+	4.8201103	1.8092718	-1.0	-1.0
chr12	6530033	6530133	ENSG00000010292.12|NCAPD2|GRWD1|GRWD1	901	+	4.657254	1.0029315	-1.0	-1.0
chr12	6508890	6509060	ENSG00000010292.12|NCAPD2|GRWD1|GRWD1	901	+	4.816805	1.0029315	-1.0	-1.0
chr12	6509872	6509972	ENSG00000010292.12|NCAPD2|GRWD1|GRWD1	901	+	4.6572547	1.0029315	-1.0	-1.0
chr12	6526286	6526371	ENSG00000010292.12|NCAPD2|GRWD1|GRWD1	901	+	2.6475768	1.0029315	-1.0	-1.0
chr12	6514264	6514514	ENSG00000010292.12|NCAPD2|GRWD1|GRWD1	974	+	4.273265	1.5891715	-1.0	-1.0
chr12	6517778	6518028	ENSG00000010292.12|NCAPD2|GRWD1|GRWD1	971	+	4.1447096	1.5326694	-1.0	-1.0
chr12	6521797	6522022	ENSG00000010292.12|NCAPD2|GRWD1|GRWD1	946	+	3.2374399	1.2695144	-1.0	-1.0
chr12	6527776	6527888	ENSG00000010292.12|NCAPD2|GRWD1|GRWD1	951	+	3.3895497	1.3104655	-1.0	-1.0
chr12	6509100	6509200	ENSG00000010292.12|NCAPD2|GRWD1|GRWD1	901	+	4.657254	1.0029315	-1.0	-1.0
chr12	6522852	6522997	ENSG00000010292.12|NCAPD2|GRWD1|GRWD1	906	+	2.4939191	1.0265349	-1.0	-1.0
chr12	6526890	6527063	ENSG00000010292.12|NCAPD2|GRWD1|GRWD1	921	+	2.8895519	1.0999855	-1.0	-1.0
chr12	6528606	6528851	ENSG00000010292.12|NCAPD2|GRWD1|GRWD1	956	+	3.617048	1.3537188	-1.0	-1.0
chr12	6529774	6529949	ENSG00000010292.12|NCAPD2|GRWD1|GRWD1	956	+	4.0869064	1.3527925	-1.0	-1.0
chr12	6510074	6510133	ENSG00000010292.12|NCAPD2|GRWD1|GRWD1	926	+	3.3521175	1.1292788	-1.0	-1.0
chr12	6530573	6530690	ENSG00000010292.12|NCAPD2|GRWD1|GRWD1	901	+	5.093546	1.0029315	-1.0	-1.0
chr12	6526615	6526825	ENSG00000010292.12|NCAPD2|GRWD1|GRWD1	901	+	4.8685346	1.0029315	-1.0	-1.0
chr12	6526067	6526200	ENSG00000010292.12|NCAPD2|GRWD1|GRWD1	941	+	3.0652606	1.2328328	-1.0	-1.0
chr12	6525582	6525716	ENSG00000010292.12|NCAPD2|GRWD1|GRWD1	901	+	2.602963	1.0029315	-1.0	-1.0
chr12	6528944	6529094	ENSG00000010292.12|NCAPD2|GRWD1|GRWD1	943	+	3.2398436	1.2443066	-1.0	-1.0
chr12	6528177	6528328	ENSG00000010292.12|NCAPD2|GRWD1|GRWD1	901	+	2.5739114	1.0048923	-1.0	-1.0
chr12	6516827	6517025	ENSG00000010292.12|NCAPD2|GRWD1|GRWD1	970	+	4.3750596	1.5241375	-1.0	-1.0
chr12	6530940	6531076	ENSG00000010292.12|NCAPD2|GRWD1|GRWD1	959	+	3.3142927	1.3913009	-1.0	-1.0
chr12	6530690	6530815	ENSG00000010292.12|NCAPD2|GRWD1|GRWD1	903	+	2.4228168	1.0121527	-1.0	-1.0
chr12	6495075	6495220	ENSG00000010292.12|NCAPD2|GRWD1|GRWD1	967	+	3.6497219	1.4860501	-1.0	-1.0
chr12	6517595	6517683	ENSG00000010292.12|NCAPD2|GRWD1|GRWD1	955	+	3.6740453	1.3508402	-1.0	-1.0
chr12	6517358	6517499	ENSG00000010292.12|NCAPD2|GRWD1|GRWD1	945	+	3.3248858	1.2618501	-1.0	-1.0
chr12	6527967	6528091	ENSG00000010292.12|NCAPD2|GRWD1|GRWD1	918	+	3.028314	1.0857434	-1.0	-1.0
chr12	6511109	6511252	ENSG00000010292.12|NCAPD2|GRWD1|GRWD1	978	+	4.0090404	1.6491882	-1.0	-1.0
chr12	6497100	6497220	ENSG00000010292.12|NCAPD2|GRWD1|GRWD1	901	+	4.8150783	1.0029315	-1.0	-1.0
chr12	6514777	6514920	ENSG00000010292.12|NCAPD2|GRWD1|GRWD1	931	+	2.8861365	1.1614962	-1.0	-1.0
chr12	6529434	6529593	ENSG00000010292.12|NCAPD2|GRWD1|GRWD1	985	+	6.6035438	1.8170667	-1.0	-1.0
chr12	6536607	6536683	ENSG00000111640.14|GAPDH|GRWD1|GRWD1	932	+	3.9801412	1.1667709	-1.0	-1.0
chr12	6535794	6535949	ENSG00000111640.14|GAPDH|GRWD1|GRWD1	901	+	2.6549327	1.0029162	-1.0	-1.0
chr12	6536004	6536199	ENSG00000111640.14|GAPDH|GRWD1|GRWD1	908	+	3.0939443	1.0357982	-1.0	-1.0
chr12	6535166	6535296	ENSG00000111640.14|GAPDH|GRWD1|GRWD1	914	+	3.316766	1.0656512	-1.0	-1.0
chr12	6536778	6537613	ENSG00000111640.14|GAPDH|GRWD1|GRWD1	950	+	2.550351	1.2993964	-1.0	-1.0
chr12	6535489	6535589	ENSG00000111640.14|GAPDH|GRWD1|GRWD1	901	+	2.403652	1.0029315	-1.0	-1.0
chr12	6534451	6534626	ENSG00000111640.14|GAPDH|GRWD1|GRWD1	901	+	1.5807759	1.0029315	-1.0	-1.0
chr12	6536319	6536493	ENSG00000111640.14|GAPDH|GRWD1|GRWD1	902	+	2.5804992	1.0090295	-1.0	-1.0
chr12	6534983	6535088	ENSG00000111640.14|GAPDH|GRWD1|GRWD1	902	+	2.8668709	1.0095856	-1.0	-1.0
chr12	6536493	6536593	ENSG00000111640.14|GAPDH|GRWD1|GRWD1	903	+	1.7390406	1.012597	-1.0	-1.0
chr12	6537996	6538096	ENSG00000111640.14|GAPDH|GRWD1|GRWD1	905	+	2.8312876	1.0225769	-1.0	-1.0
chr12	6537643	6537913	ENSG00000111640.14|GAPDH|GRWD1|GRWD1	910	+	1.64861	1.0451301	-1.0	-1.0
chr12	6534753	6534943	ENSG00000111640.14|GAPDH|GRWD1|GRWD1	931	+	2.1077774	1.1630841	-1.0	-1.0
chr12	6539580	6539730	ENSG00000010295.19|IFFO1|GRWD1|GRWD1	901	-	3.12319	1.0029315	-1.0	-1.0
chr12	6549355	6549470	ENSG00000010295.19|IFFO1|GRWD1|GRWD1	901	-	3.4295993	1.0029315	-1.0	-1.0
chr12	6550694	6550790	ENSG00000010295.19|IFFO1|GRWD1|GRWD1	977	-	6.4228034	1.6422433	-1.0	-1.0
chr12	6555271	6555501	ENSG00000010295.19|IFFO1|GRWD1|GRWD1	901	-	4.3295765	1.0026747	-1.0	-1.0
chr12	6540395	6540540	ENSG00000010295.19|IFFO1|GRWD1|GRWD1	901	-	5.6290946	1.0029315	-1.0	-1.0
chr12	6549755	6549990	ENSG00000010295.19|IFFO1|GRWD1|GRWD1	988	-	6.84038	1.920775	-1.0	-1.0
chr12	6548064	6548209	ENSG00000010295.19|IFFO1|GRWD1|GRWD1	946	-	3.6513891	1.2669249	-1.0	-1.0
chr12	6539845	6540025	ENSG00000010295.19|IFFO1|GRWD1|GRWD1	901	-	5.2254105	1.0029315	-1.0	-1.0
chr12	6551990	6552100	ENSG00000010295.19|IFFO1|GRWD1|GRWD1	901	-	4.7489257	1.0029315	-1.0	-1.0
chr12	6551397	6551503	ENSG00000010295.19|IFFO1|GRWD1|GRWD1	901	-	4.9107366	1.0029315	-1.0	-1.0
chr12	6548667	6548932	ENSG00000010295.19|IFFO1|GRWD1|GRWD1	961	-	4.2541156	1.4141992	-1.0	-1.0
chr12	6548409	6548545	ENSG00000010295.19|IFFO1|GRWD1|GRWD1	923	-	2.7621613	1.1108282	-1.0	-1.0
chr12	6541511	6541642	ENSG00000010295.19|IFFO1|GRWD1|GRWD1	902	-	2.804955	1.0107057	-1.0	-1.0
chr12	6551001	6551156	ENSG00000010295.19|IFFO1|GRWD1|GRWD1	901	-	4.791768	1.0029315	-1.0	-1.0
chr12	6555030	6555175	ENSG00000010295.19|IFFO1|GRWD1|GRWD1	901	-	4.7911687	1.0029315	-1.0	-1.0
chr12	6555636	6556071	ENSG00000010295.19|IFFO1|GRWD1|GRWD1	949	-	4.7043586	1.29483	-1.0	-1.0
chr12	6540045	6540245	ENSG00000010295.19|IFFO1|GRWD1|GRWD1	931	-	4.149378	1.1602368	-1.0	-1.0
chr12	6555506	6555626	ENSG00000010295.19|IFFO1|GRWD1|GRWD1	901	-	4.6572547	1.0029315	-1.0	-1.0
chr12	6563890	6564045	ENSG00000111641.11|NOP2|GRWD1|GRWD1	939	-	5.729154	1.2157816	-1.0	-1.0
chr12	6560097	6560793	ENSG00000111641.11|NOP2|GRWD1|GRWD1	972	-	5.3181825	1.5507181	-1.0	-1.0
chr12	6560930	6561065	ENSG00000111641.11|NOP2|GRWD1|GRWD1	919	-	3.2340848	1.0893843	-1.0	-1.0
chr12	6561495	6561663	ENSG00000111641.11|NOP2|GRWD1|GRWD1	901	-	4.953153	1.0029315	-1.0	-1.0
chr12	6563080	6563170	ENSG00000111641.11|NOP2|GRWD1|GRWD1	901	-	3.1021395	1.0029315	-1.0	-1.0
chr12	6566776	6566822	ENSG00000111641.11|NOP2|GRWD1|GRWD1	924	-	4.062603	1.1197456	-1.0	-1.0
chr12	6568089	6568389	ENSG00000111641.11|NOP2|GRWD1|GRWD1	951	-	5.4278617	1.3109095	-1.0	-1.0
chr12	6561070	6561170	ENSG00000111641.11|NOP2|GRWD1|GRWD1	901	-	4.6572547	1.0029315	-1.0	-1.0
chr12	6563314	6563771	ENSG00000111641.11|NOP2|GRWD1|GRWD1	990	-	6.8100863	2.0086322	-1.0	-1.0
chr12	6561883	6561971	ENSG00000111641.11|NOP2|GRWD1|GRWD1	939	-	3.565111	1.2118695	-1.0	-1.0
chr12	6566097	6566612	ENSG00000111641.11|NOP2|GRWD1|GRWD1	972	-	4.913082	1.5587704	-1.0	-1.0
chr12	6561663	6561804	ENSG00000111641.11|NOP2|GRWD1|GRWD1	954	-	3.9109697	1.3403935	-1.0	-1.0
chr12	6567729	6567989	ENSG00000111641.11|NOP2|GRWD1|GRWD1	945	-	4.4836516	1.2602793	-1.0	-1.0
chr12	6556862	6557637	ENSG00000111641.11|NOP2|GRWD1|GRWD1	944	-	5.001371	1.2549564	-1.0	-1.0
chr12	6562971	6563080	ENSG00000111641.11|NOP2|GRWD1|GRWD1	901	-	4.6572547	1.0029315	-1.0	-1.0
chr12	6570172	6570693	ENSG00000111642.14|CHD4|GRWD1|GRWD1	979	-	3.7180595	1.6867785	-1.0	-1.0
chr12	6605472	6605622	ENSG00000111642.14|CHD4|GRWD1|GRWD1	901	-	4.6710052	1.0029315	-1.0	-1.0
chr12	6602497	6602627	ENSG00000111642.14|CHD4|GRWD1|GRWD1	919	-	5.6666384	1.0891389	-1.0	-1.0
chr12	6588297	6588417	ENSG00000111642.14|CHD4|GRWD1|GRWD1	994	-	4.5578547	2.191924	-1.0	-1.0
chr12	6592237	6592387	ENSG00000111642.14|CHD4|GRWD1|GRWD1	901	-	4.8447256	1.0029315	-1.0	-1.0
chr12	6594458	6594650	ENSG00000111642.14|CHD4|GRWD1|GRWD1	957	-	3.311748	1.3681991	-1.0	-1.0
chr12	6591693	6592057	ENSG00000111642.14|CHD4|GRWD1|GRWD1	979	-	4.8309	1.674305	-1.0	-1.0
chr12	6592392	6592566	ENSG00000111642.14|CHD4|GRWD1|GRWD1	951	-	3.0322933	1.3091115	-1.0	-1.0
chr12	6606710	6606875	ENSG00000111642.14|CHD4|GRWD1|GRWD1	901	-	4.051176	1.0029315	-1.0	-1.0
chr12	6607299	6607476	ENSG00000111642.14|CHD4|GRWD1|GRWD1	999	-	6.146735	3.027518	-1.0	-1.0
chr12	6605782	6605907	ENSG00000111642.14|CHD4|GRWD1|GRWD1	901	-	4.724012	1.0029315	-1.0	-1.0
chr12	6581648	6581814	ENSG00000111642.14|CHD4|GRWD1|GRWD1	961	-	3.3835416	1.4121498	-1.0	-1.0
chr12	6593090	6593228	ENSG00000111642.14|CHD4|GRWD1|GRWD1	995	-	4.3345656	2.3377268	-1.0	-1.0
chr12	6606451	6606582	ENSG00000111642.14|CHD4|GRWD1|GRWD1	986	-	6.624586	1.857751	-1.0	-1.0
chr12	6583026	6583378	ENSG00000111642.14|CHD4|GRWD1|GRWD1	996	-	5.3503237	2.4412813	-1.0	-1.0
chr12	6600216	6600395	ENSG00000111642.14|CHD4|GRWD1|GRWD1	993	-	4.8044014	2.1544647	-1.0	-1.0
chr12	6602190	6602370	ENSG00000111642.14|CHD4|GRWD1|GRWD1	927	-	5.657585	1.137115	-1.0	-1.0
chr12	6578845	6578917	ENSG00000111642.14|CHD4|GRWD1|GRWD1	997	-	8.180824	2.5467305	-1.0	-1.0
chr12	6581037	6581173	ENSG00000111642.14|CHD4|GRWD1|GRWD1	995	-	5.5396304	2.2966611	-1.0	-1.0
chr12	6583378	6583533	ENSG00000111642.14|CHD4|GRWD1|GRWD1	901	-	5.121324	1.0029315	-1.0	-1.0
chr12	6577784	6577917	ENSG00000111642.14|CHD4|GRWD1|GRWD1	969	-	3.5888665	1.5125238	-1.0	-1.0
chr12	6592700	6592817	ENSG00000111642.14|CHD4|GRWD1|GRWD1	902	-	2.62127	1.0102851	-1.0	-1.0
chr12	6595333	6595430	ENSG00000111642.14|CHD4|GRWD1|GRWD1	997	-	5.937069	2.4611957	-1.0	-1.0
chr12	6602642	6602757	ENSG00000111642.14|CHD4|GRWD1|GRWD1	901	-	4.7862606	1.0029315	-1.0	-1.0
chr12	6606985	6607260	ENSG00000111642.14|CHD4|GRWD1|GRWD1	901	-	4.6894236	1.0029315	-1.0	-1.0
chr12	6573073	6573269	ENSG00000111642.14|CHD4|GRWD1|GRWD1	994	-	4.403502	2.1956697	-1.0	-1.0
chr12	6601647	6601766	ENSG00000111642.14|CHD4|GRWD1|GRWD1	1000	-	5.765182	3.8131766	-1.0	-1.0
chr12	6606027	6606273	ENSG00000111642.14|CHD4|GRWD1|GRWD1	901	-	5.143656	1.0029315	-1.0	-1.0
chr12	6606273	6606451	ENSG00000111642.14|CHD4|GRWD1|GRWD1	996	-	4.5097127	2.3792977	-1.0	-1.0
chr12	6582614	6582748	ENSG00000111642.14|CHD4|GRWD1|GRWD1	994	-	4.8610444	2.2001648	-1.0	-1.0
chr12	6570868	6571108	ENSG00000111642.14|CHD4|GRWD1|GRWD1	994	-	5.5413685	2.2101865	-1.0	-1.0
chr12	6601288	6601530	ENSG00000111642.14|CHD4|GRWD1|GRWD1	998	-	5.527674	2.6916437	-1.0	-1.0
chr12	6582936	6583026	ENSG00000111642.14|CHD4|GRWD1|GRWD1	901	-	5.2422266	1.0029315	-1.0	-1.0
chr12	6595985	6596137	ENSG00000111642.14|CHD4|GRWD1|GRWD1	971	-	3.5779543	1.5385413	-1.0	-1.0
chr12	6602375	6602497	ENSG00000111642.14|CHD4|GRWD1|GRWD1	999	-	5.365305	3.2652817	-1.0	-1.0
chr12	6581290	6581388	ENSG00000111642.14|CHD4|GRWD1|GRWD1	1000	-	6.858457	3.481023	-1.0	-1.0
chr12	6597893	6598099	ENSG00000111642.14|CHD4|GRWD1|GRWD1	990	-	4.210479	1.9794621	-1.0	-1.0
chr12	6591374	6591585	ENSG00000111642.14|CHD4|GRWD1|GRWD1	972	-	4.484098	1.5532511	-1.0	-1.0
chr12	6587711	6587949	ENSG00000111642.14|CHD4|GRWD1|GRWD1	994	-	5.0554314	2.2360694	-1.0	-1.0
chr12	6593415	6593616	ENSG00000111642.14|CHD4|GRWD1|GRWD1	982	-	3.7313304	1.7393692	-1.0	-1.0
chr12	6601959	6602175	ENSG00000111642.14|CHD4|GRWD1|GRWD1	997	-	6.099428	2.494028	-1.0	-1.0
chr12	6599772	6600007	ENSG00000111642.14|CHD4|GRWD1|GRWD1	978	-	3.5582893	1.6629206	-1.0	-1.0
chr12	6587383	6587559	ENSG00000111642.14|CHD4|GRWD1|GRWD1	995	-	4.6806054	2.2886372	-1.0	-1.0
chr12	6600669	6600774	ENSG00000111642.14|CHD4|GRWD1|GRWD1	901	-	5.0184937	1.0029315	-1.0	-1.0
chr12	6600925	6601053	ENSG00000111642.14|CHD4|GRWD1|GRWD1	984	-	4.1577306	1.7984524	-1.0	-1.0
chr12	6598221	6598425	ENSG00000111642.14|CHD4|GRWD1|GRWD1	977	-	3.8831503	1.64722	-1.0	-1.0
chr12	6578028	6578137	ENSG00000111642.14|CHD4|GRWD1|GRWD1	997	-	4.4835343	2.5044808	-1.0	-1.0
chr12	6600533	6600669	ENSG00000111642.14|CHD4|GRWD1|GRWD1	999	-	5.73188	3.2398088	-1.0	-1.0
chr12	6582136	6582276	ENSG00000111642.14|CHD4|GRWD1|GRWD1	999	-	6.856312	3.084409	-1.0	-1.0
chr12	6601530	6601630	ENSG00000111642.14|CHD4|GRWD1|GRWD1	901	-	4.657254	1.0029315	-1.0	-1.0
chr12	6582847	6582936	ENSG00000111642.14|CHD4|GRWD1|GRWD1	995	-	5.092356	2.2800934	-1.0	-1.0
chr12	6578408	6578546	ENSG00000111642.14|CHD4|GRWD1|GRWD1	995	-	5.3015428	2.2956583	-1.0	-1.0
chr12	6578137	6578408	ENSG00000111642.14|CHD4|GRWD1|GRWD1	908	-	4.7236843	1.0341749	-1.0	-1.0
chr12	6580677	6580802	ENSG00000111642.14|CHD4|GRWD1|GRWD1	901	-	4.6572547	1.0029315	-1.0	-1.0
chr12	6652905	6653045	ENSG00000111653.19|ING4|GRWD1|GRWD1	901	-	5.26969	1.0029315	-1.0	-1.0
chr12	6652525	6652815	ENSG00000111653.19|ING4|GRWD1|GRWD1	937	-	4.5663342	1.1998825	-1.0	-1.0
chr12	6656657	6656798	ENSG00000111653.19|ING4|GRWD1|GRWD1	966	-	6.2045465	1.468191	-1.0	-1.0
chr12	6651321	6651385	ENSG00000111653.19|ING4|GRWD1|GRWD1	977	-	6.3797345	1.6292074	-1.0	-1.0
chr12	6652300	6652510	ENSG00000111653.19|ING4|GRWD1|GRWD1	916	-	4.0861354	1.0756782	-1.0	-1.0
chr12	6650934	6651229	ENSG00000111653.19|ING4|GRWD1|GRWD1	922	-	3.085957	1.1074129	-1.0	-1.0
chr12	6650724	6650879	ENSG00000111653.19|ING4|GRWD1|GRWD1	910	-	3.7425938	1.0479628	-1.0	-1.0
chr12	6653229	6653397	ENSG00000111653.19|ING4|GRWD1|GRWD1	935	-	5.9255533	1.1894529	-1.0	-1.0
chr12	6677166	6677259	ENSG00000126746.17|ZNF384|GRWD1|GRWD1	901	-	5.1426888	1.0029315	-1.0	-1.0
chr12	6671343	6671573	ENSG00000126746.17|ZNF384|GRWD1|GRWD1	904	-	4.8576345	1.0174671	-1.0	-1.0
chr12	6688511	6688611	ENSG00000126746.17|ZNF384|GRWD1|GRWD1	901	-	2.799577	1.0029315	-1.0	-1.0
chr12	6667851	6668115	ENSG00000126746.17|ZNF384|GRWD1|GRWD1	903	-	4.1935368	1.011036	-1.0	-1.0
chr12	6671143	6671273	ENSG00000126746.17|ZNF384|GRWD1|GRWD1	901	-	4.9367914	1.0029315	-1.0	-1.0
chr12	6688166	6688331	ENSG00000126746.17|ZNF384|GRWD1|GRWD1	926	-	3.1892166	1.1305809	-1.0	-1.0
chr12	6667156	6667301	ENSG00000126746.17|ZNF384|GRWD1|GRWD1	901	-	5.618744	1.0029315	-1.0	-1.0
chr12	6666946	6667136	ENSG00000126746.17|ZNF384|GRWD1|GRWD1	901	-	3.5933635	1.0024168	-1.0	-1.0
chr12	6671578	6671858	ENSG00000126746.17|ZNF384|GRWD1|GRWD1	918	-	4.6092124	1.0860666	-1.0	-1.0
chr12	6669374	6669484	ENSG00000126746.17|ZNF384|GRWD1|GRWD1	901	-	4.6572547	1.0029315	-1.0	-1.0
chr12	6672040	6672195	ENSG00000126746.17|ZNF384|GRWD1|GRWD1	901	-	5.4197197	1.0029315	-1.0	-1.0
chr12	6669040	6669189	ENSG00000126746.17|ZNF384|GRWD1|GRWD1	981	-	6.636502	1.716599	-1.0	-1.0
chr12	6689307	6689467	ENSG00000126746.17|ZNF384|GRWD1|GRWD1	901	-	4.8091784	1.0029315	-1.0	-1.0
chr12	6689107	6689262	ENSG00000126746.17|ZNF384|GRWD1|GRWD1	901	-	4.684756	1.0029315	-1.0	-1.0
chr12	6670759	6670838	ENSG00000126746.17|ZNF384|GRWD1|GRWD1	977	-	4.750658	1.6440417	-1.0	-1.0
chr12	6670933	6671058	ENSG00000126746.17|ZNF384|GRWD1|GRWD1	901	-	5.221194	1.0029315	-1.0	-1.0
chr12	6678126	6678536	ENSG00000126746.17|ZNF384|GRWD1|GRWD1	977	-	4.5127316	1.637737	-1.0	-1.0
chr12	6672280	6672532	ENSG00000126746.17|ZNF384|GRWD1|GRWD1	949	-	4.907669	1.2926284	-1.0	-1.0
chr12	6678814	6679183	ENSG00000126746.17|ZNF384|GRWD1|GRWD1	980	-	5.101765	1.7040149	-1.0	-1.0
chr12	6671933	6672040	ENSG00000126746.17|ZNF384|GRWD1|GRWD1	901	-	5.3353367	1.0029315	-1.0	-1.0
chr12	6667381	6667816	ENSG00000126746.17|ZNF384|GRWD1|GRWD1	943	-	5.38465	1.2458059	-1.0	-1.0
chr12	6673104	6673440	ENSG00000126746.17|ZNF384|GRWD1|GRWD1	968	-	4.071986	1.4961884	-1.0	-1.0
chr12	6672532	6672677	ENSG00000126746.17|ZNF384|GRWD1|GRWD1	917	-	4.9300823	1.0829836	-1.0	-1.0
chr12	6679229	6679525	ENSG00000126746.17|ZNF384|GRWD1|GRWD1	929	-	4.6685433	1.1473811	-1.0	-1.0
chr12	6724696	6724818	ENSG00000111652.9|COPS7A|GRWD1|GRWD1	935	+	4.9714184	1.1867106	-1.0	-1.0
chr12	6728222	6728311	ENSG00000111652.9|COPS7A|GRWD1|GRWD1	901	+	3.2849963	1.0029315	-1.0	-1.0
chr12	6729354	6729452	ENSG00000111652.9|COPS7A|GRWD1|GRWD1	901	+	3.7995691	1.0029315	-1.0	-1.0
chr12	6730688	6730821	ENSG00000111652.9|COPS7A|GRWD1|GRWD1	901	+	5.174272	1.0029315	-1.0	-1.0
chr12	6724481	6724586	ENSG00000111652.9|COPS7A|GRWD1|GRWD1	901	+	4.726008	1.0029315	-1.0	-1.0
chr12	6750144	6750389	ENSG00000089693.10|MLF2|GRWD1|GRWD1	961	-	3.4889786	1.4035939	-1.0	-1.0
chr12	6750629	6750864	ENSG00000089693.10|MLF2|GRWD1|GRWD1	970	-	5.2199473	1.5230007	-1.0	-1.0
chr12	6751640	6751676	ENSG00000089693.10|MLF2|GRWD1|GRWD1	955	-	5.9791965	1.3508402	-1.0	-1.0
chr12	6751841	6752186	ENSG00000089693.10|MLF2|GRWD1|GRWD1	919	-	3.5475264	1.0927684	-1.0	-1.0
chr12	6748840	6748982	ENSG00000089693.10|MLF2|GRWD1|GRWD1	911	-	2.6801968	1.0512788	-1.0	-1.0
chr12	6749796	6750007	ENSG00000089693.10|MLF2|GRWD1|GRWD1	963	-	3.622868	1.4281849	-1.0	-1.0
chr12	6748730	6748830	ENSG00000089693.10|MLF2|GRWD1|GRWD1	901	-	2.3521218	1.0029315	-1.0	-1.0
chr12	6750007	6750127	ENSG00000089693.10|MLF2|GRWD1|GRWD1	901	-	5.0352774	1.0029315	-1.0	-1.0
chr12	6749052	6749152	ENSG00000089693.10|MLF2|GRWD1|GRWD1	901	-	4.6572547	1.0029315	-1.0	-1.0
chr12	6752938	6753143	ENSG00000089693.10|MLF2|GRWD1|GRWD1	905	-	2.389958	1.0202926	-1.0	-1.0
chr12	6751676	6751776	ENSG00000089693.10|MLF2|GRWD1|GRWD1	901	-	4.657254	1.0029315	-1.0	-1.0
chr12	6752196	6752446	ENSG00000089693.10|MLF2|GRWD1|GRWD1	978	-	5.690885	1.6504719	-1.0	-1.0
chr12	6769999	6770156	ENSG00000159335.15|PTMS|GRWD1|GRWD1	971	+	4.90663	1.537641	-1.0	-1.0
chr12	6768485	6768585	ENSG00000159335.15|PTMS|GRWD1|GRWD1	901	+	4.6572547	1.0029315	-1.0	-1.0
chr12	6770391	6770931	ENSG00000159335.15|PTMS|GRWD1|GRWD1	958	+	2.490689	1.3748752	-1.0	-1.0
chr12	6766820	6766920	ENSG00000159335.15|PTMS|GRWD1|GRWD1	901	+	4.657253	1.0029315	-1.0	-1.0
chr12	6766980	6767080	ENSG00000159335.15|PTMS|GRWD1|GRWD1	901	+	4.657254	1.0029315	-1.0	-1.0
chr12	6769674	6769843	ENSG00000159335.15|PTMS|GRWD1|GRWD1	904	+	2.8304136	1.0163493	-1.0	-1.0
chr12	6766374	6766750	ENSG00000159335.15|PTMS|GRWD1|GRWD1	989	+	3.6204898	1.9678133	-1.0	-1.0
chr12	6769602	6769674	ENSG00000159335.15|PTMS|GRWD1|GRWD1	959	+	3.1621504	1.3849708	-1.0	-1.0
chr12	6769843	6769999	ENSG00000159335.15|PTMS|GRWD1|GRWD1	995	+	5.0317583	2.324293	-1.0	-1.0
chr12	6769387	6769557	ENSG00000159335.15|PTMS|GRWD1|GRWD1	901	+	4.9133954	1.0029315	-1.0	-1.0
chr12	6770218	6770391	ENSG00000159335.15|PTMS|GRWD1|GRWD1	970	+	3.7016897	1.5255152	-1.0	-1.0
chr12	6770156	6770218	ENSG00000159335.15|PTMS|GRWD1|GRWD1	996	+	4.3141527	2.412382	-1.0	-1.0
chr12	6766263	6766374	ENSG00000159335.15|PTMS|GRWD1|GRWD1	967	+	3.5804346	1.4856193	-1.0	-1.0
chr12	6837957	6838046	ENSG00000110811.19|P3H3|GRWD1|GRWD1	972	+	4.47764	1.5452234	-1.0	-1.0
chr12	6828469	6828569	ENSG00000110811.19|P3H3|GRWD1|GRWD1	947	+	5.8588996	1.2774539	-1.0	-1.0
chr12	6839326	6839841	ENSG00000110811.19|P3H3|GRWD1|GRWD1	927	+	4.2438006	1.1363832	-1.0	-1.0
chr12	6831822	6831914	ENSG00000110811.19|P3H3|GRWD1|GRWD1	913	+	3.214614	1.0623695	-1.0	-1.0
chr12	6831215	6831352	ENSG00000110811.19|P3H3|GRWD1|GRWD1	967	+	5.0193624	1.4856355	-1.0	-1.0
chr12	6837509	6837659	ENSG00000110811.19|P3H3|GRWD1|GRWD1	901	+	4.639071	1.0029315	-1.0	-1.0
chr12	6837731	6837849	ENSG00000110811.19|P3H3|GRWD1|GRWD1	922	+	3.516292	1.1067221	-1.0	-1.0
chr12	6839019	6839140	ENSG00000110811.19|P3H3|GRWD1|GRWD1	901	+	5.611344	1.0029315	-1.0	-1.0
chr12	6837339	6837464	ENSG00000110811.19|P3H3|GRWD1|GRWD1	901	+	5.239143	1.0029315	-1.0	-1.0
chr12	6838886	6838986	ENSG00000110811.19|P3H3|GRWD1|GRWD1	901	+	4.657253	1.0029315	-1.0	-1.0
chr12	6830372	6830554	ENSG00000110811.19|P3H3|GRWD1|GRWD1	936	+	3.4503117	1.1960722	-1.0	-1.0
chr12	6829828	6829943	ENSG00000110811.19|P3H3|GRWD1|GRWD1	901	+	2.9252982	1.0029315	-1.0	-1.0
chr12	6837014	6837254	ENSG00000110811.19|P3H3|GRWD1|GRWD1	912	+	5.1820774	1.0540382	-1.0	-1.0
chr12	6833688	6834049	ENSG00000110811.19|P3H3|GRWD1|GRWD1	948	+	4.3543334	1.2873735	-1.0	-1.0
chr12	6831919	6832069	ENSG00000110811.19|P3H3|GRWD1|GRWD1	901	+	4.8061266	1.0029315	-1.0	-1.0
chr12	6839145	6839270	ENSG00000110811.19|P3H3|GRWD1|GRWD1	901	+	4.748925	1.0029315	-1.0	-1.0
chr12	6828471	6828571	ENSG00000250510.7|GPR162|GRWD1|GRWD1	947	+	5.8588996	1.2776512	-1.0	-1.0
chr12	6828681	6828781	ENSG00000250510.7|GPR162|GRWD1|GRWD1	901	+	4.657253	1.0029315	-1.0	-1.0
chr12	6840823	6841028	ENSG00000111664.10|GNB3|GRWD1|GRWD1	901	+	4.7881923	1.0029315	-1.0	-1.0
chr12	6840178	6840278	ENSG00000111664.10|GNB3|GRWD1|GRWD1	901	+	4.657254	1.0029315	-1.0	-1.0
chr12	6842969	6843076	ENSG00000111664.10|GNB3|GRWD1|GRWD1	901	+	5.626038	1.0029315	-1.0	-1.0
chr12	6840283	6840568	ENSG00000111664.10|GNB3|GRWD1|GRWD1	901	+	5.1971116	1.0029315	-1.0	-1.0
chr12	6841180	6841430	ENSG00000111664.10|GNB3|GRWD1|GRWD1	914	+	5.5288835	1.0644472	-1.0	-1.0
chr12	6843776	6843978	ENSG00000111664.10|GNB3|GRWD1|GRWD1	932	+	5.852155	1.1682276	-1.0	-1.0
chr12	6843631	6843698	ENSG00000111664.10|GNB3|GRWD1|GRWD1	901	+	5.1426897	1.0029315	-1.0	-1.0
chr12	6845511	6845803	ENSG00000111664.10|GNB3|GRWD1|GRWD1	901	+	4.6022797	1.0029315	-1.0	-1.0
chr12	6843362	6843525	ENSG00000111664.10|GNB3|GRWD1|GRWD1	901	+	5.616267	1.0029315	-1.0	-1.0
chr12	6839953	6840143	ENSG00000111664.10|GNB3|GRWD1|GRWD1	901	+	4.920108	1.0029315	-1.0	-1.0
chr12	6849198	6849322	ENSG00000111665.11|CDCA3|GRWD1|GRWD1	901	-	5.0521655	1.0029315	-1.0	-1.0
chr12	6849547	6849858	ENSG00000111665.11|CDCA3|GRWD1|GRWD1	956	-	4.233504	1.3606334	-1.0	-1.0
chr12	6846697	6846902	ENSG00000111665.11|CDCA3|GRWD1|GRWD1	901	-	4.3827877	1.0029315	-1.0	-1.0
chr12	6848805	6849198	ENSG00000111665.11|CDCA3|GRWD1|GRWD1	971	-	4.8753858	1.5440192	-1.0	-1.0
chr12	6846202	6846462	ENSG00000111665.11|CDCA3|GRWD1|GRWD1	901	-	5.0851035	1.0029315	-1.0	-1.0
chr12	6849322	6849467	ENSG00000111665.11|CDCA3|GRWD1|GRWD1	947	-	3.9235404	1.2734118	-1.0	-1.0
chr12	6851153	6851353	ENSG00000111665.11|CDCA3|GRWD1|GRWD1	901	-	5.4634743	1.0029315	-1.0	-1.0
chr12	6850618	6851053	ENSG00000111665.11|CDCA3|GRWD1|GRWD1	938	-	4.6269326	1.2058375	-1.0	-1.0
chr12	6850298	6850598	ENSG00000111665.11|CDCA3|GRWD1|GRWD1	925	-	4.1511955	1.1249688	-1.0	-1.0
chr12	6860952	6861106	ENSG00000111667.13|USP5|GRWD1|GRWD1	963	+	4.38755	1.428404	-1.0	-1.0
chr12	6857575	6857723	ENSG00000111667.13|USP5|GRWD1|GRWD1	929	+	3.2831209	1.1497996	-1.0	-1.0
chr12	6864721	6864875	ENSG00000111667.13|USP5|GRWD1|GRWD1	961	+	4.302819	1.4109933	-1.0	-1.0
chr12	6862197	6862362	ENSG00000111667.13|USP5|GRWD1|GRWD1	901	+	4.8272066	1.0029315	-1.0	-1.0
chr12	6865163	6865248	ENSG00000111667.13|USP5|GRWD1|GRWD1	958	+	6.193321	1.3716396	-1.0	-1.0
chr12	6856016	6856150	ENSG00000111667.13|USP5|GRWD1|GRWD1	977	+	4.105461	1.6438284	-1.0	-1.0
chr12	6852127	6852290	ENSG00000111667.13|USP5|GRWD1|GRWD1	973	+	5.64196	1.5682304	-1.0	-1.0
chr12	6855400	6855526	ENSG00000111667.13|USP5|GRWD1|GRWD1	985	+	6.7495346	1.8166072	-1.0	-1.0
chr12	6860365	6860491	ENSG00000111667.13|USP5|GRWD1|GRWD1	901	+	3.116715	1.0029315	-1.0	-1.0
chr12	6861442	6861607	ENSG00000111667.13|USP5|GRWD1|GRWD1	981	+	6.2046375	1.710375	-1.0	-1.0
chr12	6858423	6858763	ENSG00000111667.13|USP5|GRWD1|GRWD1	936	+	5.540074	1.1915764	-1.0	-1.0
chr12	6860150	6860238	ENSG00000111667.13|USP5|GRWD1|GRWD1	901	+	3.7995691	1.0029315	-1.0	-1.0
chr12	6856349	6856450	ENSG00000111667.13|USP5|GRWD1|GRWD1	920	+	3.6213725	1.0949743	-1.0	-1.0
chr12	6865983	6866403	ENSG00000111667.13|USP5|GRWD1|GRWD1	946	+	4.900256	1.2712914	-1.0	-1.0
chr12	6862469	6862558	ENSG00000111667.13|USP5|GRWD1|GRWD1	901	+	2.980149	1.0029315	-1.0	-1.0
chr12	6861301	6861442	ENSG00000111667.13|USP5|GRWD1|GRWD1	901	+	4.936981	1.0029315	-1.0	-1.0
chr12	6863829	6864195	ENSG00000111667.13|USP5|GRWD1|GRWD1	919	+	5.017132	1.0908841	-1.0	-1.0
chr12	6863144	6863377	ENSG00000111667.13|USP5|GRWD1|GRWD1	920	+	3.6872633	1.0942502	-1.0	-1.0
chr12	6856475	6856610	ENSG00000111667.13|USP5|GRWD1|GRWD1	901	+	4.7449327	1.0029315	-1.0	-1.0
chr12	6869257	6869390	ENSG00000111669.14|TPI1|GRWD1|GRWD1	929	+	2.5017524	1.1475528	-1.0	-1.0
chr12	6869183	6869257	ENSG00000111669.14|TPI1|GRWD1|GRWD1	901	+	3.7995691	1.0029315	-1.0	-1.0
chr12	6870016	6870126	ENSG00000111669.14|TPI1|GRWD1|GRWD1	901	+	2.2199645	1.0024937	-1.0	-1.0
chr12	6867681	6868081	ENSG00000111669.14|TPI1|GRWD1|GRWD1	934	+	3.4275236	1.1837347	-1.0	-1.0
chr12	6869587	6869742	ENSG00000111669.14|TPI1|GRWD1|GRWD1	940	+	3.0818474	1.2249614	-1.0	-1.0
chr12	6868714	6868929	ENSG00000111669.14|TPI1|GRWD1|GRWD1	922	+	2.4680593	1.1060895	-1.0	-1.0
chr12	6870137	6870242	ENSG00000111669.14|TPI1|GRWD1|GRWD1	901	+	3.4776413	1.0029315	-1.0	-1.0
chr12	6868099	6868624	ENSG00000111669.14|TPI1|GRWD1|GRWD1	952	+	4.2245793	1.314294	-1.0	-1.0
chr12	6869773	6869993	ENSG00000111669.14|TPI1|GRWD1|GRWD1	901	+	5.383632	1.0029315	-1.0	-1.0
chr12	6867443	6867681	ENSG00000111669.14|TPI1|GRWD1|GRWD1	981	+	2.6980643	1.7253574	-1.0	-1.0
chr12	6872612	6872802	ENSG00000111671.9|SPSB2|GRWD1|GRWD1	901	-	4.845658	1.0029315	-1.0	-1.0
chr12	6873588	6873781	ENSG00000240370.6|RPL13P5|GRWD1|GRWD1	901	+	4.3082023	1.0029315	-1.0	-1.0
chr12	6884363	6884553	ENSG00000240370.6|RPL13P5|GRWD1|GRWD1	901	+	4.929167	1.0029315	-1.0	-1.0
chr12	6884213	6884318	ENSG00000240370.6|RPL13P5|GRWD1|GRWD1	901	+	4.657254	1.0029315	-1.0	-1.0
chr12	6884578	6884741	ENSG00000240370.6|RPL13P5|GRWD1|GRWD1	901	+	4.819949	1.0029315	-1.0	-1.0
chr12	6883708	6884153	ENSG00000240370.6|RPL13P5|GRWD1|GRWD1	901	+	5.3170533	1.0029315	-1.0	-1.0
chr12	6873588	6873781	ENSG00000010626.14|LRRC23|GRWD1|GRWD1	901	+	4.410523	1.0029315	-1.0	-1.0
chr12	6907339	6907519	ENSG00000010626.14|LRRC23|GRWD1|GRWD1	901	+	4.7088194	1.0029315	-1.0	-1.0
chr12	6884364	6884519	ENSG00000010626.14|LRRC23|GRWD1|GRWD1	901	+	5.163713	1.0029315	-1.0	-1.0
chr12	6883919	6884149	ENSG00000010626.14|LRRC23|GRWD1|GRWD1	901	+	5.132695	1.0029315	-1.0	-1.0
chr12	6884804	6884964	ENSG00000010626.14|LRRC23|GRWD1|GRWD1	901	+	4.698506	1.0029315	-1.0	-1.0
chr12	6906408	6906718	ENSG00000010626.14|LRRC23|GRWD1|GRWD1	901	+	5.0931864	1.0029315	-1.0	-1.0
chr12	6913890	6914243	ENSG00000010626.14|LRRC23|GRWD1|GRWD1	953	+	5.4833875	1.3294424	-1.0	-1.0
chr12	6883703	6883919	ENSG00000010626.14|LRRC23|GRWD1|GRWD1	901	+	5.4607525	1.0029315	-1.0	-1.0
chr12	6905584	6905754	ENSG00000010626.14|LRRC23|GRWD1|GRWD1	901	+	4.76576	1.0029315	-1.0	-1.0
chr12	6884214	6884319	ENSG00000010626.14|LRRC23|GRWD1|GRWD1	901	+	4.657254	1.0029315	-1.0	-1.0
chr12	6884574	6884749	ENSG00000010626.14|LRRC23|GRWD1|GRWD1	901	+	4.7996125	1.0029315	-1.0	-1.0
chr12	6890899	6891029	ENSG00000010626.14|LRRC23|GRWD1|GRWD1	901	+	4.676898	1.0029315	-1.0	-1.0
chr12	6884801	6884966	ENSG00000248593.3|DSTNP2|GRWD1|GRWD1	901	+	4.7072563	1.0029315	-1.0	-1.0
chr12	6923580	6923698	ENSG00000111674.8|ENO2|GRWD1|GRWD1	901	+	3.1896272	1.0029315	-1.0	-1.0
chr12	6917939	6918162	ENSG00000111674.8|ENO2|GRWD1|GRWD1	963	+	3.3312736	1.4268885	-1.0	-1.0
chr12	6913842	6914262	ENSG00000111674.8|ENO2|GRWD1|GRWD1	945	+	5.5664306	1.2558143	-1.0	-1.0
chr12	6915019	6915134	ENSG00000111674.8|ENO2|GRWD1|GRWD1	901	+	2.6628306	1.0029315	-1.0	-1.0
chr12	6914664	6914764	ENSG00000111674.8|ENO2|GRWD1|GRWD1	901	+	2.7995784	1.0029315	-1.0	-1.0
chr12	6922063	6922164	ENSG00000111674.8|ENO2|GRWD1|GRWD1	901	+	2.5743923	1.0029315	-1.0	-1.0
chr12	6915326	6915476	ENSG00000111674.8|ENO2|GRWD1|GRWD1	913	+	2.6179936	1.0593423	-1.0	-1.0
chr12	6914411	6914659	ENSG00000111674.8|ENO2|GRWD1|GRWD1	914	+	3.035344	1.0676603	-1.0	-1.0
chr12	6915771	6915917	ENSG00000111674.8|ENO2|GRWD1|GRWD1	945	+	2.9704072	1.2633191	-1.0	-1.0
chr12	6916586	6917176	ENSG00000111674.8|ENO2|GRWD1|GRWD1	930	+	2.809757	1.1547861	-1.0	-1.0
chr12	6923290	6923390	ENSG00000111674.8|ENO2|GRWD1|GRWD1	901	+	2.5171795	1.0026002	-1.0	-1.0
chr12	6919570	6919763	ENSG00000111674.8|ENO2|GRWD1|GRWD1	929	+	2.76549	1.151079	-1.0	-1.0
chr12	6916416	6916586	ENSG00000111674.8|ENO2|GRWD1|GRWD1	953	+	3.5417058	1.3301651	-1.0	-1.0
chr12	6921496	6921782	ENSG00000111674.8|ENO2|GRWD1|GRWD1	975	+	4.6805706	1.6025122	-1.0	-1.0
chr12	6917483	6917714	ENSG00000111674.8|ENO2|GRWD1|GRWD1	986	+	5.0689096	1.841361	-1.0	-1.0
chr12	6933839	6934028	ENSG00000111676.14|ATN1|GRWD1|GRWD1	981	+	3.912812	1.7219753	-1.0	-1.0
chr12	6941373	6941638	ENSG00000111676.14|ATN1|GRWD1|GRWD1	967	+	5.54678	1.481062	-1.0	-1.0
chr12	6937767	6938062	ENSG00000111676.14|ATN1|GRWD1|GRWD1	975	+	4.1965013	1.6056038	-1.0	-1.0
chr12	6927847	6927957	ENSG00000111676.14|ATN1|GRWD1|GRWD1	904	+	3.1274557	1.0193669	-1.0	-1.0
chr12	6935546	6936366	ENSG00000111676.14|ATN1|GRWD1|GRWD1	974	+	3.561574	1.5821102	-1.0	-1.0
chr12	6936741	6936991	ENSG00000111676.14|ATN1|GRWD1|GRWD1	931	+	2.995611	1.1633028	-1.0	-1.0
chr12	6937001	6937556	ENSG00000111676.14|ATN1|GRWD1|GRWD1	974	+	3.7978349	1.5782387	-1.0	-1.0
chr12	6934175	6934313	ENSG00000111676.14|ATN1|GRWD1|GRWD1	979	+	3.8109357	1.6795899	-1.0	-1.0
chr12	6938480	6939177	ENSG00000111676.14|ATN1|GRWD1|GRWD1	946	+	3.1380358	1.2692881	-1.0	-1.0
chr12	6941868	6941973	ENSG00000111676.14|ATN1|GRWD1|GRWD1	901	+	3.7751145	1.0029315	-1.0	-1.0
chr12	6938067	6938372	ENSG00000111676.14|ATN1|GRWD1|GRWD1	903	+	5.2961707	1.0133121	-1.0	-1.0
chr12	6934464	6934578	ENSG00000111676.14|ATN1|GRWD1|GRWD1	988	+	4.5105004	1.9246693	-1.0	-1.0
chr12	6940879	6941023	ENSG00000111676.14|ATN1|GRWD1|GRWD1	916	+	2.7397637	1.0777901	-1.0	-1.0
chr12	6928007	6928307	ENSG00000111676.14|ATN1|GRWD1|GRWD1	947	+	4.8469634	1.2717643	-1.0	-1.0
chr12	6938377	6938480	ENSG00000111676.14|ATN1|GRWD1|GRWD1	901	+	4.8575277	1.0029315	-1.0	-1.0
chr12	6941713	6941868	ENSG00000111676.14|ATN1|GRWD1|GRWD1	911	+	3.15338	1.0498832	-1.0	-1.0
chr12	6933729	6933834	ENSG00000111676.14|ATN1|GRWD1|GRWD1	901	+	4.915267	1.0029315	-1.0	-1.0
chr12	6928312	6928384	ENSG00000111676.14|ATN1|GRWD1|GRWD1	991	+	7.007765	2.0246542	-1.0	-1.0
chr12	6947454	6947579	ENSG00000111679.16|PTPN6|GRWD1|GRWD1	901	+	4.748925	1.0029315	-1.0	-1.0
chr12	6960343	6960435	ENSG00000111679.16|PTPN6|GRWD1|GRWD1	901	+	5.4228	1.0029315	-1.0	-1.0
chr12	6947719	6947854	ENSG00000111679.16|PTPN6|GRWD1|GRWD1	901	+	4.8231506	1.0029315	-1.0	-1.0
chr12	6960117	6960239	ENSG00000111679.16|PTPN6|GRWD1|GRWD1	901	+	4.657253	1.0029315	-1.0	-1.0
chr12	6951566	6951711	ENSG00000111679.16|PTPN6|GRWD1|GRWD1	901	+	4.828829	1.0029315	-1.0	-1.0
chr12	6956418	6956553	ENSG00000111679.16|PTPN6|GRWD1|GRWD1	901	+	4.8019524	1.0029315	-1.0	-1.0
chr12	6948179	6948349	ENSG00000111679.16|PTPN6|GRWD1|GRWD1	901	+	4.7985964	1.0029315	-1.0	-1.0
chr12	6947064	6947184	ENSG00000111679.16|PTPN6|GRWD1|GRWD1	901	+	5.052255	1.0029315	-1.0	-1.0
chr12	6948944	6949079	ENSG00000111679.16|PTPN6|GRWD1|GRWD1	901	+	4.7745795	1.0029315	-1.0	-1.0
chr12	6961160	6961300	ENSG00000111679.16|PTPN6|GRWD1|GRWD1	901	+	4.657253	1.0029315	-1.0	-1.0
chr12	6947989	6948094	ENSG00000111679.16|PTPN6|GRWD1|GRWD1	901	+	4.7947607	1.0029315	-1.0	-1.0
chr12	6952031	6952151	ENSG00000111679.16|PTPN6|GRWD1|GRWD1	901	+	5.2024117	1.0029315	-1.0	-1.0
chr12	6956141	6956221	ENSG00000111679.16|PTPN6|GRWD1|GRWD1	901	+	4.6572547	1.0029315	-1.0	-1.0
chr12	6955659	6955756	ENSG00000111679.16|PTPN6|GRWD1|GRWD1	901	+	3.3521104	1.0029315	-1.0	-1.0
chr12	6957658	6957785	ENSG00000111679.16|PTPN6|GRWD1|GRWD1	901	+	5.5697703	1.0029315	-1.0	-1.0
chr12	6965331	6965714	ENSG00000215021.8|PHB2|GRWD1|GRWD1	956	-	3.119051	1.3537165	-1.0	-1.0
chr12	6969333	6969493	ENSG00000215021.8|PHB2|GRWD1|GRWD1	907	-	5.320923	1.0323431	-1.0	-1.0
chr12	6967675	6968021	ENSG00000215021.8|PHB2|GRWD1|GRWD1	974	-	3.7057233	1.5883297	-1.0	-1.0
chr12	6966520	6966630	ENSG00000215021.8|PHB2|GRWD1|GRWD1	901	-	4.794761	1.0029315	-1.0	-1.0
chr12	6966645	6966780	ENSG00000215021.8|PHB2|GRWD1|GRWD1	901	-	5.231707	1.0029315	-1.0	-1.0
chr12	6968410	6968675	ENSG00000215021.8|PHB2|GRWD1|GRWD1	978	-	3.4949865	1.652447	-1.0	-1.0
chr12	6966840	6966970	ENSG00000215021.8|PHB2|GRWD1|GRWD1	901	-	4.657253	1.0029315	-1.0	-1.0
chr12	6969927	6970727	ENSG00000215021.8|PHB2|GRWD1|GRWD1	950	-	3.5844946	1.2992462	-1.0	-1.0
chr12	6966422	6966500	ENSG00000215021.8|PHB2|GRWD1|GRWD1	958	-	3.0464957	1.3741181	-1.0	-1.0
chr12	6968026	6968136	ENSG00000215021.8|PHB2|GRWD1|GRWD1	901	-	3.2849963	1.0029315	-1.0	-1.0
chr12	6969582	6969697	ENSG00000215021.8|PHB2|GRWD1|GRWD1	901	-	5.0001087	1.0029315	-1.0	-1.0
chr12	6967170	6967375	ENSG00000215021.8|PHB2|GRWD1|GRWD1	926	-	2.8086412	1.1293356	-1.0	-1.0
chr12	6966311	6966422	ENSG00000215021.8|PHB2|GRWD1|GRWD1	901	-	5.6572666	1.0029315	-1.0	-1.0
chr12	6969497	6969577	ENSG00000215021.8|PHB2|GRWD1|GRWD1	936	-	2.7339926	1.1950653	-1.0	-1.0
chr12	6974338	6974483	ENSG00000126749.14|EMG1|GRWD1|GRWD1	927	+	3.1325731	1.1390151	-1.0	-1.0
chr12	6975228	6975568	ENSG00000126749.14|EMG1|GRWD1|GRWD1	906	+	3.786754	1.0255473	-1.0	-1.0
chr12	6974483	6974778	ENSG00000126749.14|EMG1|GRWD1|GRWD1	903	+	3.6219022	1.0133414	-1.0	-1.0
chr12	6970892	6971091	ENSG00000126749.14|EMG1|GRWD1|GRWD1	973	+	4.291415	1.5698732	-1.0	-1.0
chr12	6974998	6975108	ENSG00000126749.14|EMG1|GRWD1|GRWD1	901	+	5.2921243	1.0029315	-1.0	-1.0
chr12	6975740	6975885	ENSG00000126749.14|EMG1|GRWD1|GRWD1	907	+	3.1220112	1.0338175	-1.0	-1.0
chr12	6976730	6976870	ENSG00000126749.14|EMG1|GRWD1|GRWD1	901	+	4.6572547	1.0029315	-1.0	-1.0
chr12	6975743	6975883	ENSG00000268439.5|EMG1|GRWD1|GRWD1	906	+	3.2653103	1.0251817	-1.0	-1.0
chr12	6974551	6974693	ENSG00000268439.5|EMG1|GRWD1|GRWD1	901	+	2.9649332	1.0029315	-1.0	-1.0
chr12	6975603	6975728	ENSG00000268439.5|EMG1|GRWD1|GRWD1	901	+	4.70309	1.0029315	-1.0	-1.0
chr12	6974338	6974440	ENSG00000268439.5|EMG1|GRWD1|GRWD1	938	+	3.368329	1.2043543	-1.0	-1.0
chr12	6975378	6975568	ENSG00000268439.5|EMG1|GRWD1|GRWD1	901	+	4.7523117	1.0029315	-1.0	-1.0
chr12	6970920	6971091	ENSG00000268439.5|EMG1|GRWD1|GRWD1	970	+	4.2518554	1.5270934	-1.0	-1.0
chr12	6976748	6976868	ENSG00000268439.5|EMG1|GRWD1|GRWD1	901	+	4.6572547	1.0029315	-1.0	-1.0
chr12	6988172	6988369	ENSG00000268439.5|EMG1|GRWD1|GRWD1	901	+	4.9058566	1.0029315	-1.0	-1.0
chr12	6975228	6975373	ENSG00000268439.5|EMG1|GRWD1|GRWD1	915	+	3.2803032	1.0712055	-1.0	-1.0
chr12	6982675	6982783	ENSG00000111684.10|LPCAT3|GRWD1|GRWD1	949	-	3.3835278	1.2964444	-1.0	-1.0
chr12	6980961	6981091	ENSG00000111684.10|LPCAT3|GRWD1|GRWD1	901	-	3.3067155	1.0029315	-1.0	-1.0
chr12	6978191	6978296	ENSG00000111684.10|LPCAT3|GRWD1|GRWD1	901	-	4.726008	1.0029315	-1.0	-1.0
chr12	6981678	6981904	ENSG00000111684.10|LPCAT3|GRWD1|GRWD1	919	-	4.2292204	1.0932502	-1.0	-1.0
chr12	6979470	6979579	ENSG00000111684.10|LPCAT3|GRWD1|GRWD1	939	-	3.3583329	1.2162807	-1.0	-1.0
chr12	6977516	6977841	ENSG00000111684.10|LPCAT3|GRWD1|GRWD1	959	-	6.111054	1.3876557	-1.0	-1.0
chr12	6978602	6978772	ENSG00000111684.10|LPCAT3|GRWD1|GRWD1	909	-	4.703317	1.0420039	-1.0	-1.0
chr12	6978316	6978507	ENSG00000111684.10|LPCAT3|GRWD1|GRWD1	906	-	3.7768624	1.0256528	-1.0	-1.0
chr12	6982783	6982883	ENSG00000111684.10|LPCAT3|GRWD1|GRWD1	901	-	5.0357723	1.0029315	-1.0	-1.0
chr12	6977366	6977471	ENSG00000111684.10|LPCAT3|GRWD1|GRWD1	901	-	3.323226	1.0029315	-1.0	-1.0
chr12	6979330	6979450	ENSG00000111684.10|LPCAT3|GRWD1|GRWD1	901	-	4.657254	1.0029315	-1.0	-1.0
chr12	7065099	7065299	ENSG00000182326.14|C1S|GRWD1|GRWD1	901	+	4.7824006	1.0029315	-1.0	-1.0
chr12	6988258	6988369	ENSG00000182326.14|C1S|GRWD1|GRWD1	901	+	5.2422256	1.0029315	-1.0	-1.0
chr12	7109109	7109273	ENSG00000139178.10|C1RL|GRWD1|GRWD1	976	-	6.4588094	1.6277028	-1.0	-1.0
chr12	7101844	7102087	ENSG00000139178.10|C1RL|GRWD1|GRWD1	962	-	4.3528905	1.4178135	-1.0	-1.0
chr12	7098732	7098832	ENSG00000139178.10|C1RL|GRWD1|GRWD1	901	-	4.6572547	1.0029315	-1.0	-1.0
chr12	7108641	7108746	ENSG00000139178.10|C1RL|GRWD1|GRWD1	901	-	4.6572547	1.0029315	-1.0	-1.0
chr12	7099900	7100026	ENSG00000139178.10|C1RL|GRWD1|GRWD1	924	-	3.2033134	1.120527	-1.0	-1.0
chr12	7108209	7108464	ENSG00000139178.10|C1RL|GRWD1|GRWD1	942	-	3.2695692	1.2344494	-1.0	-1.0
chr12	7107967	7108097	ENSG00000139178.10|C1RL|GRWD1|GRWD1	901	-	4.703089	1.0029315	-1.0	-1.0
chr12	7117075	7117245	ENSG00000205885.7|C1RL-AS1|GRWD1|GRWD1	901	+	4.764195	1.0029315	-1.0	-1.0
chr12	7111304	7111499	ENSG00000205885.7|C1RL-AS1|GRWD1|GRWD1	901	+	4.8697333	1.0029315	-1.0	-1.0
chr12	7115129	7115219	ENSG00000205885.7|C1RL-AS1|GRWD1|GRWD1	901	+	5.4228	1.0029315	-1.0	-1.0
chr12	7115385	7115640	ENSG00000205885.7|C1RL-AS1|GRWD1|GRWD1	901	+	5.1630726	1.0029315	-1.0	-1.0
chr12	7117520	7117635	ENSG00000205885.7|C1RL-AS1|GRWD1|GRWD1	901	+	4.657253	1.0029315	-1.0	-1.0
chr12	7117265	7117460	ENSG00000205885.7|C1RL-AS1|GRWD1|GRWD1	901	+	4.8214803	1.0029315	-1.0	-1.0
chr12	7115650	7115850	ENSG00000205885.7|C1RL-AS1|GRWD1|GRWD1	901	+	5.197004	1.0029315	-1.0	-1.0
chr12	7118175	7118555	ENSG00000205885.7|C1RL-AS1|GRWD1|GRWD1	912	+	5.14419	1.0546789	-1.0	-1.0
chr12	7118570	7118677	ENSG00000205885.7|C1RL-AS1|GRWD1|GRWD1	901	+	4.920293	1.0029315	-1.0	-1.0
chr12	7111164	7111284	ENSG00000205885.7|C1RL-AS1|GRWD1|GRWD1	901	+	5.0357723	1.0029315	-1.0	-1.0
chr12	7122299	7122429	ENSG00000205885.7|C1RL-AS1|GRWD1|GRWD1	901	+	4.6572547	1.0029315	-1.0	-1.0
chr12	7117905	7118010	ENSG00000205885.7|C1RL-AS1|GRWD1|GRWD1	901	+	4.657253	1.0029315	-1.0	-1.0
chr12	7108820	7108947	ENSG00000205885.7|C1RL-AS1|GRWD1|GRWD1	901	+	5.025243	1.0029315	-1.0	-1.0
chr12	7118898	7119026	ENSG00000205885.7|C1RL-AS1|GRWD1|GRWD1	901	+	5.3680534	1.0029315	-1.0	-1.0
chr12	7110817	7110922	ENSG00000205885.7|C1RL-AS1|GRWD1|GRWD1	901	+	4.657254	1.0029315	-1.0	-1.0
chr12	7115855	7116115	ENSG00000205885.7|C1RL-AS1|GRWD1|GRWD1	901	+	5.242252	1.0029315	-1.0	-1.0
chr12	7117725	7117860	ENSG00000205885.7|C1RL-AS1|GRWD1|GRWD1	901	+	5.4266524	1.0029315	-1.0	-1.0
chr12	7116650	7116770	ENSG00000205885.7|C1RL-AS1|GRWD1|GRWD1	901	+	4.684756	1.0029315	-1.0	-1.0
chr12	7116370	7116470	ENSG00000276144.1|AC233309.1|GRWD1|GRWD1	901	-	4.6572547	1.0029315	-1.0	-1.0
chr12	7124628	7124730	ENSG00000139194.7|RBP5|GRWD1|GRWD1	981	-	6.656817	1.724231	-1.0	-1.0
chr12	7128702	7128832	ENSG00000139194.7|RBP5|GRWD1|GRWD1	901	-	2.6800725	1.0029315	-1.0	-1.0
chr12	7128012	7128122	ENSG00000139194.7|RBP5|GRWD1|GRWD1	901	-	4.6572547	1.0029315	-1.0	-1.0
chr12	7128561	7128696	ENSG00000139194.7|RBP5|GRWD1|GRWD1	901	-	2.8522327	1.0029315	-1.0	-1.0
chr12	7123823	7124174	ENSG00000139194.7|RBP5|GRWD1|GRWD1	912	-	4.7382298	1.0578986	-1.0	-1.0
chr12	7128239	7128549	ENSG00000139194.7|RBP5|GRWD1|GRWD1	942	-	4.9645376	1.2373525	-1.0	-1.0
chr12	7129922	7130102	ENSG00000256967.1|AC018653.3|GRWD1|GRWD1	918	-	5.2601495	1.0859121	-1.0	-1.0
chr12	7129637	7129912	ENSG00000256967.1|AC018653.3|GRWD1|GRWD1	923	-	4.5602837	1.111469	-1.0	-1.0
chr12	7149522	7149647	ENSG00000139182.13|CLSTN3|GRWD1|GRWD1	901	+	2.8333323	1.0029315	-1.0	-1.0
chr12	7136431	7136551	ENSG00000139182.13|CLSTN3|GRWD1|GRWD1	901	+	4.6572547	1.0029315	-1.0	-1.0
chr12	7135376	7135535	ENSG00000139182.13|CLSTN3|GRWD1|GRWD1	901	+	2.6588676	1.0029315	-1.0	-1.0
chr12	7134913	7135143	ENSG00000139182.13|CLSTN3|GRWD1|GRWD1	909	+	5.50037	1.04332	-1.0	-1.0
chr12	7136716	7136828	ENSG00000139182.13|CLSTN3|GRWD1|GRWD1	901	+	4.920293	1.0029315	-1.0	-1.0
chr12	7140996	7141096	ENSG00000139182.13|CLSTN3|GRWD1|GRWD1	901	+	4.6572547	1.0029315	-1.0	-1.0
chr12	7134318	7134483	ENSG00000139182.13|CLSTN3|GRWD1|GRWD1	901	+	5.184613	1.0029315	-1.0	-1.0
chr12	7143137	7143247	ENSG00000139182.13|CLSTN3|GRWD1|GRWD1	901	+	5.5793934	1.0029315	-1.0	-1.0
chr12	7142898	7143026	ENSG00000139182.13|CLSTN3|GRWD1|GRWD1	951	+	4.812668	1.3100103	-1.0	-1.0
chr12	7148971	7149141	ENSG00000139182.13|CLSTN3|GRWD1|GRWD1	901	+	3.1972563	1.0029315	-1.0	-1.0
chr12	7137370	7137555	ENSG00000139182.13|CLSTN3|GRWD1|GRWD1	901	+	5.098355	1.0029315	-1.0	-1.0
chr12	7158050	7158205	ENSG00000139182.13|CLSTN3|GRWD1|GRWD1	918	+	4.5835195	1.0843508	-1.0	-1.0
chr12	7135803	7135948	ENSG00000139182.13|CLSTN3|GRWD1|GRWD1	930	+	3.2143857	1.1579076	-1.0	-1.0
chr12	7137575	7137745	ENSG00000139182.13|CLSTN3|GRWD1|GRWD1	901	+	4.667076	1.0029315	-1.0	-1.0
chr12	7137835	7137950	ENSG00000139182.13|CLSTN3|GRWD1|GRWD1	901	+	5.2225924	1.0029315	-1.0	-1.0
chr12	7136205	7136391	ENSG00000139182.13|CLSTN3|GRWD1|GRWD1	915	+	2.8353472	1.068719	-1.0	-1.0
chr12	7133572	7133817	ENSG00000139182.13|CLSTN3|GRWD1|GRWD1	905	+	2.614851	1.0225189	-1.0	-1.0
chr12	7133978	7134308	ENSG00000139182.13|CLSTN3|GRWD1|GRWD1	915	+	4.8482695	1.070199	-1.0	-1.0
chr12	7136938	7137248	ENSG00000139182.13|CLSTN3|GRWD1|GRWD1	954	+	4.9722466	1.3356546	-1.0	-1.0
chr12	7191225	7191358	ENSG00000139197.10|PEX5|GRWD1|GRWD1	976	+	6.5038567	1.6276386	-1.0	-1.0
chr12	7199010	7199113	ENSG00000139197.10|PEX5|GRWD1|GRWD1	934	+	5.8896027	1.1794014	-1.0	-1.0
chr12	7203431	7203546	ENSG00000139197.10|PEX5|GRWD1|GRWD1	933	+	5.9183664	1.1768858	-1.0	-1.0
chr12	7210271	7210371	ENSG00000139197.10|PEX5|GRWD1|GRWD1	901	+	4.6572547	1.0029315	-1.0	-1.0
chr12	7191568	7191678	ENSG00000139197.10|PEX5|GRWD1|GRWD1	901	+	5.607933	1.0029315	-1.0	-1.0
chr12	7190298	7190563	ENSG00000139197.10|PEX5|GRWD1|GRWD1	901	+	5.192913	1.0029315	-1.0	-1.0
chr12	7201734	7201859	ENSG00000139197.10|PEX5|GRWD1|GRWD1	901	+	4.8960204	1.0029315	-1.0	-1.0
chr12	7189838	7189953	ENSG00000139197.10|PEX5|GRWD1|GRWD1	901	+	4.7947607	1.0029315	-1.0	-1.0
chr12	7207658	7207802	ENSG00000139197.10|PEX5|GRWD1|GRWD1	901	+	5.2332377	1.0029315	-1.0	-1.0
chr12	7209044	7209170	ENSG00000139197.10|PEX5|GRWD1|GRWD1	901	+	4.9862823	1.0029315	-1.0	-1.0
chr12	7357379	7357489	ENSG00000177675.8|CD163L1|GRWD1|GRWD1	901	-	4.657254	1.0029315	-1.0	-1.0
chr12	7368871	7368970	ENSG00000177675.8|CD163L1|GRWD1|GRWD1	901	-	4.7947607	1.0029315	-1.0	-1.0
chr12	7873096	7873196	ENSG00000173262.11|SLC2A14|GRWD1|GRWD1	901	-	5.1426897	1.0029315	-1.0	-1.0
chr12	7831568	7831703	ENSG00000173262.11|SLC2A14|GRWD1|GRWD1	901	-	4.8272657	1.0029315	-1.0	-1.0
chr12	7814321	7814421	ENSG00000173262.11|SLC2A14|GRWD1|GRWD1	901	-	5.3353367	1.0029315	-1.0	-1.0
chr12	7829895	7830006	ENSG00000173262.11|SLC2A14|GRWD1|GRWD1	901	-	5.1906123	1.0029315	-1.0	-1.0
chr12	7828703	7828866	ENSG00000173262.11|SLC2A14|GRWD1|GRWD1	901	-	4.5734396	1.0029315	-1.0	-1.0
chr12	7870960	7871060	ENSG00000173262.11|SLC2A14|GRWD1|GRWD1	901	-	3.4776413	1.0029315	-1.0	-1.0
chr12	7843825	7843930	ENSG00000173262.11|SLC2A14|GRWD1|GRWD1	901	-	4.846513	1.0029315	-1.0	-1.0
chr12	7832721	7832816	ENSG00000173262.11|SLC2A14|GRWD1|GRWD1	957	-	4.25023	1.3650719	-1.0	-1.0
chr12	7929548	7930043	ENSG00000059804.15|SLC2A3|GRWD1|GRWD1	928	-	3.7406266	1.1410683	-1.0	-1.0
chr12	7935687	7935802	ENSG00000059804.15|SLC2A3|GRWD1|GRWD1	901	-	3.335332	1.0029315	-1.0	-1.0
chr12	7931244	7931469	ENSG00000059804.15|SLC2A3|GRWD1|GRWD1	901	-	2.281425	1.0056145	-1.0	-1.0
chr12	7930293	7930593	ENSG00000059804.15|SLC2A3|GRWD1|GRWD1	906	-	2.4791458	1.0284309	-1.0	-1.0
chr12	7935837	7936019	ENSG00000059804.15|SLC2A3|GRWD1|GRWD1	901	-	3.4283116	1.0029315	-1.0	-1.0
chr12	7933722	7933897	ENSG00000059804.15|SLC2A3|GRWD1|GRWD1	992	-	4.0812764	2.0984268	-1.0	-1.0
chr12	7921204	7921319	ENSG00000059804.15|SLC2A3|GRWD1|GRWD1	902	-	2.4682074	1.0067806	-1.0	-1.0
chr12	7933497	7933627	ENSG00000059804.15|SLC2A3|GRWD1|GRWD1	901	-	4.657254	1.0029315	-1.0	-1.0
chr12	7933035	7933179	ENSG00000059804.15|SLC2A3|GRWD1|GRWD1	901	-	2.2178879	1.002754	-1.0	-1.0
chr12	7936019	7936259	ENSG00000059804.15|SLC2A3|GRWD1|GRWD1	998	-	3.365729	2.6469502	-1.0	-1.0
chr12	7930068	7930248	ENSG00000059804.15|SLC2A3|GRWD1|GRWD1	901	-	4.461091	1.0027212	-1.0	-1.0
chr12	7925797	7925948	ENSG00000059804.15|SLC2A3|GRWD1|GRWD1	960	-	3.305089	1.3980036	-1.0	-1.0
chr12	7932765	7932975	ENSG00000059804.15|SLC2A3|GRWD1|GRWD1	901	-	4.9256735	1.0029315	-1.0	-1.0
chr12	8048696	8048798	ENSG00000065970.8|FOXJ2|GRWD1|GRWD1	901	+	4.6572547	1.0029315	-1.0	-1.0
chr12	8032847	8032982	ENSG00000065970.8|FOXJ2|GRWD1|GRWD1	901	+	5.1205935	1.0029315	-1.0	-1.0
chr12	8033702	8033833	ENSG00000065970.8|FOXJ2|GRWD1|GRWD1	901	+	5.266186	1.0029315	-1.0	-1.0
chr12	8040033	8040163	ENSG00000065970.8|FOXJ2|GRWD1|GRWD1	901	+	3.3702126	1.0029315	-1.0	-1.0
chr12	8052761	8052926	ENSG00000065970.8|FOXJ2|GRWD1|GRWD1	901	+	5.0417	1.0029315	-1.0	-1.0
chr12	8047931	8048056	ENSG00000065970.8|FOXJ2|GRWD1|GRWD1	901	+	4.806948	1.0029315	-1.0	-1.0
chr12	8039818	8040018	ENSG00000065970.8|FOXJ2|GRWD1|GRWD1	901	+	4.883518	1.0029315	-1.0	-1.0
chr12	8032702	8032837	ENSG00000065970.8|FOXJ2|GRWD1|GRWD1	901	+	4.7260075	1.0029315	-1.0	-1.0
chr12	8033257	8033612	ENSG00000065970.8|FOXJ2|GRWD1|GRWD1	914	+	4.9820175	1.0657742	-1.0	-1.0
chr12	8092844	8093039	ENSG00000089818.17|NECAP1|GRWD1|GRWD1	901	+	3.701366	1.0028422	-1.0	-1.0
chr12	8089854	8090039	ENSG00000089818.17|NECAP1|GRWD1|GRWD1	901	+	5.2458267	1.0029315	-1.0	-1.0
chr12	8082255	8082383	ENSG00000089818.17|NECAP1|GRWD1|GRWD1	914	+	4.1195393	1.0635883	-1.0	-1.0
chr12	8092654	8092789	ENSG00000089818.17|NECAP1|GRWD1|GRWD1	901	+	4.712257	1.0029315	-1.0	-1.0
chr12	8089935	8090036	ENSG00000284697.1|AC006511.5|GRWD1|GRWD1	901	+	3.3521106	1.0029315	-1.0	-1.0
chr12	8082268	8082378	ENSG00000284697.1|AC006511.5|GRWD1|GRWD1	901	+	3.783266	1.0029315	-1.0	-1.0
chr12	8092844	8093039	ENSG00000284697.1|AC006511.5|GRWD1|GRWD1	901	+	3.7975864	1.0027752	-1.0	-1.0
chr12	8092654	8092789	ENSG00000284697.1|AC006511.5|GRWD1|GRWD1	901	+	4.712257	1.0029315	-1.0	-1.0
chr12	8933806	8933981	ENSG00000111752.10|PHC1|GRWD1|GRWD1	901	+	4.79077	1.0029315	-1.0	-1.0
chr12	8934351	8934478	ENSG00000111752.10|PHC1|GRWD1|GRWD1	901	+	4.1603847	1.0029315	-1.0	-1.0
chr12	8917629	8917744	ENSG00000111752.10|PHC1|GRWD1|GRWD1	901	+	4.7449346	1.0029315	-1.0	-1.0
chr12	8932602	8932762	ENSG00000111752.10|PHC1|GRWD1|GRWD1	901	+	5.5581307	1.0029315	-1.0	-1.0
chr12	8943800	8943905	ENSG00000003056.7|M6PR|GRWD1|GRWD1	976	-	6.525029	1.6250124	-1.0	-1.0
chr12	8942348	8942542	ENSG00000003056.7|M6PR|GRWD1|GRWD1	930	-	4.2284756	1.1547852	-1.0	-1.0
chr12	8943684	8943784	ENSG00000003056.7|M6PR|GRWD1|GRWD1	901	-	4.794761	1.0029315	-1.0	-1.0
chr12	8945316	8945584	ENSG00000003056.7|M6PR|GRWD1|GRWD1	980	-	6.4751716	1.6980592	-1.0	-1.0
chr12	8949747	8949955	ENSG00000003056.7|M6PR|GRWD1|GRWD1	901	-	4.9986367	1.0029315	-1.0	-1.0
chr12	8949492	8949672	ENSG00000003056.7|M6PR|GRWD1|GRWD1	907	-	4.1178493	1.0309182	-1.0	-1.0
chr12	8943315	8943584	ENSG00000003056.7|M6PR|GRWD1|GRWD1	927	-	3.8676198	1.1378375	-1.0	-1.0
chr12	8946228	8946468	ENSG00000003056.7|M6PR|GRWD1|GRWD1	929	-	3.1147933	1.1488117	-1.0	-1.0
chr12	9067663	9067948	ENSG00000175899.14|A2M|GRWD1|GRWD1	966	-	2.619893	1.464044	-1.0	-1.0
chr12	9106345	9106445	ENSG00000175899.14|A2M|GRWD1|GRWD1	901	-	2.4776523	1.0029315	-1.0	-1.0
chr12	9090555	9090675	ENSG00000175899.14|A2M|GRWD1|GRWD1	901	-	3.024691	1.0029315	-1.0	-1.0
chr12	9074226	9074426	ENSG00000175899.14|A2M|GRWD1|GRWD1	926	-	3.484575	1.1278634	-1.0	-1.0
chr12	9106605	9106715	ENSG00000175899.14|A2M|GRWD1|GRWD1	946	-	4.1231866	1.2705065	-1.0	-1.0
chr12	9101674	9101774	ENSG00000175899.14|A2M|GRWD1|GRWD1	901	-	2.5073993	1.0029315	-1.0	-1.0
chr12	9069744	9069813	ENSG00000175899.14|A2M|GRWD1|GRWD1	987	-	2.5931308	1.9030433	-1.0	-1.0
chr12	9106235	9106340	ENSG00000175899.14|A2M|GRWD1|GRWD1	1000	-	2.8252697	3.8586361	-1.0	-1.0
chr12	9113359	9113543	ENSG00000175899.14|A2M|GRWD1|GRWD1	991	-	1.9975147	2.0697553	-1.0	-1.0
chr12	9089916	9090023	ENSG00000175899.14|A2M|GRWD1|GRWD1	901	-	1.5608145	1.0029315	-1.0	-1.0
chr12	9077700	9077857	ENSG00000175899.14|A2M|GRWD1|GRWD1	959	-	1.7890393	1.3892691	-1.0	-1.0
chr12	9074559	9074783	ENSG00000175899.14|A2M|GRWD1|GRWD1	967	-	1.7748147	1.4788086	-1.0	-1.0
chr12	9072652	9072867	ENSG00000175899.14|A2M|GRWD1|GRWD1	969	-	1.9326943	1.5113251	-1.0	-1.0
chr12	9095538	9095700	ENSG00000175899.14|A2M|GRWD1|GRWD1	996	-	2.5252523	2.3476913	-1.0	-1.0
chr12	9109700	9109866	ENSG00000175899.14|A2M|GRWD1|GRWD1	937	-	2.6587536	1.2027276	-1.0	-1.0
chr12	9112376	9112531	ENSG00000175899.14|A2M|GRWD1|GRWD1	1000	-	2.901776	3.821958	-1.0	-1.0
chr12	9112211	9112371	ENSG00000175899.14|A2M|GRWD1|GRWD1	993	-	3.6803796	2.1856325	-1.0	-1.0
chr12	9072228	9072328	ENSG00000175899.14|A2M|GRWD1|GRWD1	901	-	3.4776413	1.0029315	-1.0	-1.0
chr12	9068739	9068919	ENSG00000175899.14|A2M|GRWD1|GRWD1	962	-	2.0771668	1.4169768	-1.0	-1.0
chr12	9109866	9110035	ENSG00000175899.14|A2M|GRWD1|GRWD1	1000	-	2.7590034	4.4045587	-1.0	-1.0
chr12	9101143	9101207	ENSG00000175899.14|A2M|GRWD1|GRWD1	901	-	1.7281976	1.0029315	-1.0	-1.0
chr12	9098526	9098751	ENSG00000175899.14|A2M|GRWD1|GRWD1	932	-	1.8482509	1.1652075	-1.0	-1.0
chr12	9107523	9107644	ENSG00000175899.14|A2M|GRWD1|GRWD1	983	-	2.317414	1.7582476	-1.0	-1.0
chr12	9072486	9072652	ENSG00000175899.14|A2M|GRWD1|GRWD1	911	-	2.769795	1.0511564	-1.0	-1.0
chr12	9079331	9079431	ENSG00000175899.14|A2M|GRWD1|GRWD1	901	-	2.2552607	1.0029315	-1.0	-1.0
chr12	9077171	9077345	ENSG00000175899.14|A2M|GRWD1|GRWD1	959	-	3.573111	1.3869623	-1.0	-1.0
chr12	9080070	9080177	ENSG00000175899.14|A2M|GRWD1|GRWD1	901	-	1.6812861	1.0029315	-1.0	-1.0
chr12	9074431	9074559	ENSG00000175899.14|A2M|GRWD1|GRWD1	947	-	3.63525	1.2735666	-1.0	-1.0
chr12	9076755	9076936	ENSG00000175899.14|A2M|GRWD1|GRWD1	983	-	2.0244644	1.7758923	-1.0	-1.0
chr12	9077857	9077977	ENSG00000175899.14|A2M|GRWD1|GRWD1	901	-	2.8346028	1.0029315	-1.0	-1.0
chr12	9104238	9104400	ENSG00000175899.14|A2M|GRWD1|GRWD1	996	-	2.2623794	2.4048202	-1.0	-1.0
chr12	9072358	9072486	ENSG00000175899.14|A2M|GRWD1|GRWD1	906	-	1.4548877	1.026042	-1.0	-1.0
chr12	9079638	9079803	ENSG00000175899.14|A2M|GRWD1|GRWD1	907	-	1.5350542	1.0300953	-1.0	-1.0
chr12	9093464	9093574	ENSG00000175899.14|A2M|GRWD1|GRWD1	909	-	1.6117291	1.0412526	-1.0	-1.0
chr12	9106100	9106230	ENSG00000175899.14|A2M|GRWD1|GRWD1	962	-	3.7351773	1.4252017	-1.0	-1.0
chr12	9101446	9101674	ENSG00000175899.14|A2M|GRWD1|GRWD1	972	-	1.8781891	1.5597044	-1.0	-1.0
chr12	9078642	9078747	ENSG00000175899.14|A2M|GRWD1|GRWD1	901	-	5.0892315	1.0029315	-1.0	-1.0
chr12	9079243	9079331	ENSG00000175899.14|A2M|GRWD1|GRWD1	916	-	1.7092798	1.078201	-1.0	-1.0
chr12	9107340	9107450	ENSG00000175899.14|A2M|GRWD1|GRWD1	901	-	4.657253	1.0029315	-1.0	-1.0
chr12	9072093	9072203	ENSG00000175899.14|A2M|GRWD1|GRWD1	901	-	4.703089	1.0029315	-1.0	-1.0
chr12	9115763	9115958	ENSG00000175899.14|A2M|GRWD1|GRWD1	963	-	1.6478183	1.433147	-1.0	-1.0
chr12	9094972	9095084	ENSG00000175899.14|A2M|GRWD1|GRWD1	945	-	1.8765546	1.2616817	-1.0	-1.0
chr12	9095259	9095484	ENSG00000175899.14|A2M|GRWD1|GRWD1	957	-	4.8902836	1.3715633	-1.0	-1.0
chr12	9070487	9070578	ENSG00000175899.14|A2M|GRWD1|GRWD1	918	-	1.7291929	1.0860544	-1.0	-1.0
chr12	9076941	9077046	ENSG00000175899.14|A2M|GRWD1|GRWD1	901	-	2.3221884	1.0029315	-1.0	-1.0
chr12	9090103	9090355	ENSG00000175899.14|A2M|GRWD1|GRWD1	911	-	2.8011026	1.0508592	-1.0	-1.0
chr12	9080398	9080528	ENSG00000175899.14|A2M|GRWD1|GRWD1	904	-	2.743919	1.0164777	-1.0	-1.0
chr12	9077345	9077420	ENSG00000175899.14|A2M|GRWD1|GRWD1	948	-	1.8526934	1.2863823	-1.0	-1.0
chr12	9099380	9099523	ENSG00000175899.14|A2M|GRWD1|GRWD1	913	-	1.4790705	1.0612143	-1.0	-1.0
chr12	9091429	9091544	ENSG00000175899.14|A2M|GRWD1|GRWD1	936	-	3.455309	1.1925008	-1.0	-1.0
chr12	9101307	9101446	ENSG00000175899.14|A2M|GRWD1|GRWD1	951	-	6.0691237	1.3101746	-1.0	-1.0
chr12	9095700	9095805	ENSG00000175899.14|A2M|GRWD1|GRWD1	934	-	4.606927	1.1779205	-1.0	-1.0
chr12	9106490	9106600	ENSG00000175899.14|A2M|GRWD1|GRWD1	1000	-	3.1676695	6.5964365	-1.0	-1.0
chr12	9112638	9112689	ENSG00000175899.14|A2M|GRWD1|GRWD1	948	-	3.0825133	1.2808292	-1.0	-1.0
chr12	9109320	9109405	ENSG00000175899.14|A2M|GRWD1|GRWD1	1000	-	3.1436524	4.733524	-1.0	-1.0
chr12	9110313	9110334	ENSG00000175899.14|A2M|GRWD1|GRWD1	901	-	2.1948109	1.0029315	-1.0	-1.0
chr12	9112158	9112211	ENSG00000175899.14|A2M|GRWD1|GRWD1	988	-	2.5682561	1.9152789	-1.0	-1.0
chr12	9076463	9076755	ENSG00000175899.14|A2M|GRWD1|GRWD1	934	-	2.8837008	1.1831458	-1.0	-1.0
chr12	9068068	9068224	ENSG00000175899.14|A2M|GRWD1|GRWD1	979	-	2.965455	1.6804758	-1.0	-1.0
chr12	9154615	9154725	ENSG00000126838.9|PZP|GRWD1|GRWD1	901	-	4.7260065	1.0029315	-1.0	-1.0
chr12	9283774	9283904	ENSG00000111788.10|AC009533.1|GRWD1|GRWD1	901	+	4.839121	1.0029315	-1.0	-1.0
chr12	9297289	9297409	ENSG00000111788.10|AC009533.1|GRWD1|GRWD1	901	+	3.4715486	1.0029315	-1.0	-1.0
chr12	9296194	9296309	ENSG00000111788.10|AC009533.1|GRWD1|GRWD1	901	+	4.8692575	1.0029315	-1.0	-1.0
chr12	9296469	9296604	ENSG00000111788.10|AC009533.1|GRWD1|GRWD1	901	+	5.1004405	1.0029315	-1.0	-1.0
chr12	9307201	9307314	ENSG00000111788.10|AC009533.1|GRWD1|GRWD1	935	+	3.4547043	1.1884308	-1.0	-1.0
chr12	9294816	9294974	ENSG00000111788.10|AC009533.1|GRWD1|GRWD1	930	+	3.2939055	1.1550599	-1.0	-1.0
chr12	9312874	9313024	ENSG00000111788.10|AC009533.1|GRWD1|GRWD1	961	+	3.6336188	1.409112	-1.0	-1.0
chr12	9303412	9303607	ENSG00000111788.10|AC009533.1|GRWD1|GRWD1	901	+	5.3036585	1.0029315	-1.0	-1.0
chr12	9294989	9295129	ENSG00000111788.10|AC009533.1|GRWD1|GRWD1	901	+	3.9133532	1.0029315	-1.0	-1.0
chr12	9297780	9297826	ENSG00000111788.10|AC009533.1|GRWD1|GRWD1	900	+	5.3353357	1.0013539	-1.0	-1.0
chr12	9310531	9310666	ENSG00000111788.10|AC009533.1|GRWD1|GRWD1	901	+	4.873218	1.0029315	-1.0	-1.0
chr12	9298992	9299197	ENSG00000111788.10|AC009533.1|GRWD1|GRWD1	901	+	5.41637	1.0029315	-1.0	-1.0
chr12	9298420	9298528	ENSG00000111788.10|AC009533.1|GRWD1|GRWD1	942	+	5.9784265	1.2400811	-1.0	-1.0
chr12	9309849	9309947	ENSG00000111788.10|AC009533.1|GRWD1|GRWD1	901	+	2.8468828	1.0029315	-1.0	-1.0
chr12	9298887	9298987	ENSG00000111788.10|AC009533.1|GRWD1|GRWD1	901	+	4.7947607	1.0029315	-1.0	-1.0
chr12	9311730	9311831	ENSG00000111788.10|AC009533.1|GRWD1|GRWD1	976	+	6.3575373	1.6177952	-1.0	-1.0
chr12	9295514	9295704	ENSG00000111788.10|AC009533.1|GRWD1|GRWD1	906	+	3.66266	1.0276515	-1.0	-1.0
chr12	9299299	9299468	ENSG00000111788.10|AC009533.1|GRWD1|GRWD1	934	+	3.9724813	1.180252	-1.0	-1.0
chr12	9307314	9307459	ENSG00000111788.10|AC009533.1|GRWD1|GRWD1	901	+	4.586872	1.0029315	-1.0	-1.0
chr12	9310338	9310441	ENSG00000111788.10|AC009533.1|GRWD1|GRWD1	901	+	2.5581474	1.0029315	-1.0	-1.0
chr12	9312616	9312695	ENSG00000111788.10|AC009533.1|GRWD1|GRWD1	901	+	2.799577	1.0029315	-1.0	-1.0
chr12	9294120	9294431	ENSG00000111788.10|AC009533.1|GRWD1|GRWD1	906	+	3.8953676	1.0261254	-1.0	-1.0
chr12	9306236	9306368	ENSG00000111788.10|AC009533.1|GRWD1|GRWD1	948	+	4.21744	1.2808417	-1.0	-1.0
chr12	9310082	9310277	ENSG00000111788.10|AC009533.1|GRWD1|GRWD1	901	+	4.9133825	1.0029315	-1.0	-1.0
chr12	9293761	9293910	ENSG00000111788.10|AC009533.1|GRWD1|GRWD1	917	+	5.0418987	1.0794079	-1.0	-1.0
chr12	9312700	9312830	ENSG00000111788.10|AC009533.1|GRWD1|GRWD1	901	+	4.79077	1.0029315	-1.0	-1.0
chr12	9301103	9301246	ENSG00000111788.10|AC009533.1|GRWD1|GRWD1	919	+	3.3520422	1.0914974	-1.0	-1.0
chr12	9294703	9294816	ENSG00000111788.10|AC009533.1|GRWD1|GRWD1	918	+	5.7221217	1.0874045	-1.0	-1.0
chr12	9298779	9298867	ENSG00000111788.10|AC009533.1|GRWD1|GRWD1	992	+	4.507396	2.0785093	-1.0	-1.0
chr12	9310981	9311096	ENSG00000111788.10|AC009533.1|GRWD1|GRWD1	901	+	5.0943766	1.0029315	-1.0	-1.0
chr12	9311549	9311618	ENSG00000111788.10|AC009533.1|GRWD1|GRWD1	957	+	4.25023	1.3696846	-1.0	-1.0
chr12	9312393	9312498	ENSG00000111788.10|AC009533.1|GRWD1|GRWD1	901	+	4.657254	1.0029315	-1.0	-1.0
chr12	9375942	9376086	ENSG00000260423.1|LINC02367|GRWD1|GRWD1	901	+	4.9664483	1.0029315	-1.0	-1.0
chr12	9404726	9404916	ENSG00000256673.1|AC141557.1|GRWD1|GRWD1	901	-	5.1376247	1.0029315	-1.0	-1.0
chr12	9408841	9409051	ENSG00000256673.1|AC141557.1|GRWD1|GRWD1	935	-	5.903714	1.1892681	-1.0	-1.0
chr12	9414521	9414706	ENSG00000256673.1|AC141557.1|GRWD1|GRWD1	912	-	4.774302	1.0547248	-1.0	-1.0
chr12	9414061	9414191	ENSG00000256673.1|AC141557.1|GRWD1|GRWD1	901	-	5.003695	1.0029315	-1.0	-1.0
chr12	9407316	9407521	ENSG00000256673.1|AC141557.1|GRWD1|GRWD1	976	-	6.032499	1.6217196	-1.0	-1.0
chr12	9413086	9413206	ENSG00000256673.1|AC141557.1|GRWD1|GRWD1	901	-	5.4686937	1.0029315	-1.0	-1.0
chr12	9414196	9414506	ENSG00000256673.1|AC141557.1|GRWD1|GRWD1	901	-	5.1851077	1.0029315	-1.0	-1.0
chr12	9412411	9412516	ENSG00000256673.1|AC141557.1|GRWD1|GRWD1	901	-	4.794761	1.0029315	-1.0	-1.0
chr12	9406181	9406421	ENSG00000256673.1|AC141557.1|GRWD1|GRWD1	901	-	4.7336416	1.0029315	-1.0	-1.0
chr12	9413211	9413451	ENSG00000256673.1|AC141557.1|GRWD1|GRWD1	901	-	4.848479	1.0029315	-1.0	-1.0
chr12	9411986	9412341	ENSG00000256673.1|AC141557.1|GRWD1|GRWD1	972	-	4.777469	1.5489345	-1.0	-1.0
chr12	9407056	9407181	ENSG00000256673.1|AC141557.1|GRWD1|GRWD1	901	-	4.70309	1.0029315	-1.0	-1.0
chr12	9438010	9438235	ENSG00000214826.5|DDX12P|GRWD1|GRWD1	977	-	5.522962	1.6419437	-1.0	-1.0
chr12	9430612	9430740	ENSG00000214826.5|DDX12P|GRWD1|GRWD1	901	-	3.7641613	1.0029315	-1.0	-1.0
chr12	9432624	9432968	ENSG00000214826.5|DDX12P|GRWD1|GRWD1	961	-	5.824464	1.4051666	-1.0	-1.0
chr12	9425715	9425824	ENSG00000214826.5|DDX12P|GRWD1|GRWD1	901	-	5.4228005	1.0029315	-1.0	-1.0
chr12	9432375	9432475	ENSG00000214826.5|DDX12P|GRWD1|GRWD1	901	-	5.6572666	1.0029315	-1.0	-1.0
chr12	9435599	9435724	ENSG00000214826.5|DDX12P|GRWD1|GRWD1	901	-	5.286769	1.0029315	-1.0	-1.0
chr12	9421491	9421801	ENSG00000214826.5|DDX12P|GRWD1|GRWD1	908	-	3.3735487	1.0355952	-1.0	-1.0
chr12	9424527	9424640	ENSG00000214826.5|DDX12P|GRWD1|GRWD1	977	-	6.5736494	1.6403708	-1.0	-1.0
chr12	9427820	9427865	ENSG00000214826.5|DDX12P|GRWD1|GRWD1	901	-	4.6572547	1.0029315	-1.0	-1.0
chr12	9418747	9418893	ENSG00000214826.5|DDX12P|GRWD1|GRWD1	979	-	6.5528717	1.6835318	-1.0	-1.0
chr12	9448103	9448208	ENSG00000214826.5|DDX12P|GRWD1|GRWD1	901	-	5.0184937	1.0029315	-1.0	-1.0
chr12	9447977	9448103	ENSG00000214826.5|DDX12P|GRWD1|GRWD1	943	-	3.9956312	1.2406412	-1.0	-1.0
chr12	9437544	9437744	ENSG00000214826.5|DDX12P|GRWD1|GRWD1	920	-	4.8757787	1.0985546	-1.0	-1.0
chr12	9425470	9425602	ENSG00000214826.5|DDX12P|GRWD1|GRWD1	993	-	6.673108	2.146134	-1.0	-1.0
chr12	9430815	9430960	ENSG00000214826.5|DDX12P|GRWD1|GRWD1	901	-	4.6572547	1.0029315	-1.0	-1.0
chr12	9431410	9431515	ENSG00000214826.5|DDX12P|GRWD1|GRWD1	901	-	4.846513	1.0029315	-1.0	-1.0
chr12	9418893	9418998	ENSG00000214826.5|DDX12P|GRWD1|GRWD1	901	-	4.920294	1.0029315	-1.0	-1.0
chr12	9435819	9435934	ENSG00000214826.5|DDX12P|GRWD1|GRWD1	901	-	4.9638867	1.0029315	-1.0	-1.0
chr12	9432968	9433056	ENSG00000214826.5|DDX12P|GRWD1|GRWD1	977	-	4.799567	1.6442869	-1.0	-1.0
chr12	9420524	9420659	ENSG00000214826.5|DDX12P|GRWD1|GRWD1	901	-	5.439294	1.0029315	-1.0	-1.0
chr12	9429131	9429211	ENSG00000214826.5|DDX12P|GRWD1|GRWD1	901	-	5.4228	1.0029315	-1.0	-1.0
chr12	9421114	9421254	ENSG00000214826.5|DDX12P|GRWD1|GRWD1	901	-	4.6916304	1.0029315	-1.0	-1.0
chr12	9429010	9429131	ENSG00000214826.5|DDX12P|GRWD1|GRWD1	901	-	5.0606937	1.0029315	-1.0	-1.0
chr12	9421387	9421491	ENSG00000214826.5|DDX12P|GRWD1|GRWD1	968	-	3.6379457	1.4985449	-1.0	-1.0
chr12	9421284	9421387	ENSG00000214826.5|DDX12P|GRWD1|GRWD1	901	-	3.7995691	1.0029315	-1.0	-1.0
chr12	9607680	9607802	ENSG00000284634.1|AC092821.3|GRWD1|GRWD1	901	+	4.972687	1.0029315	-1.0	-1.0
chr12	9648246	9648431	ENSG00000284634.1|AC092821.3|GRWD1|GRWD1	923	+	3.3394063	1.1122807	-1.0	-1.0
chr12	9648441	9648551	ENSG00000284634.1|AC092821.3|GRWD1|GRWD1	901	+	3.6455336	1.0029315	-1.0	-1.0
chr12	9656567	9656649	ENSG00000284634.1|AC092821.3|GRWD1|GRWD1	901	+	2.6582243	1.0029315	-1.0	-1.0
chr12	9571460	9571573	ENSG00000284634.1|AC092821.3|GRWD1|GRWD1	901	+	5.7436166	1.0029315	-1.0	-1.0
chr12	9648556	9648776	ENSG00000284634.1|AC092821.3|GRWD1|GRWD1	907	+	3.5571837	1.0322905	-1.0	-1.0
chr12	9606352	9606456	ENSG00000284634.1|AC092821.3|GRWD1|GRWD1	901	+	4.657254	1.0029315	-1.0	-1.0
chr12	9448354	9448484	ENSG00000284634.1|AC092821.3|GRWD1|GRWD1	901	+	4.7469296	1.0029315	-1.0	-1.0
chr12	9622318	9622436	ENSG00000284634.1|AC092821.3|GRWD1|GRWD1	901	+	4.9895816	1.0029315	-1.0	-1.0
chr12	9655872	9655979	ENSG00000284634.1|AC092821.3|GRWD1|GRWD1	943	+	2.9797723	1.242609	-1.0	-1.0
chr12	9656039	9656209	ENSG00000284634.1|AC092821.3|GRWD1|GRWD1	901	+	5.1605034	1.0029315	-1.0	-1.0
chr12	9656920	9657300	ENSG00000284634.1|AC092821.3|GRWD1|GRWD1	986	+	4.33728	1.8401624	-1.0	-1.0
chr12	9542534	9542664	ENSG00000284634.1|AC092821.3|GRWD1|GRWD1	901	+	4.657254	1.0029315	-1.0	-1.0
chr12	9641821	9641971	ENSG00000284634.1|AC092821.3|GRWD1|GRWD1	901	+	4.657253	1.0029315	-1.0	-1.0
chr12	9617243	9617351	ENSG00000284634.1|AC092821.3|GRWD1|GRWD1	901	+	4.70309	1.0029315	-1.0	-1.0
chr12	9653682	9653808	ENSG00000284634.1|AC092821.3|GRWD1|GRWD1	919	+	3.6153252	1.0925143	-1.0	-1.0
chr12	9656649	9656754	ENSG00000284634.1|AC092821.3|GRWD1|GRWD1	901	+	2.9148834	1.0029315	-1.0	-1.0
chr12	9570762	9570882	ENSG00000284634.1|AC092821.3|GRWD1|GRWD1	901	+	4.910155	1.0029315	-1.0	-1.0
chr12	9654143	9654273	ENSG00000284634.1|AC092821.3|GRWD1|GRWD1	901	+	4.748925	1.0029315	-1.0	-1.0
chr12	9571460	9571573	ENSG00000214776.11|AC092821.1|GRWD1|GRWD1	901	+	5.7436166	1.0029315	-1.0	-1.0
chr12	9570709	9570879	ENSG00000214776.11|AC092821.1|GRWD1|GRWD1	901	+	5.023731	1.0029315	-1.0	-1.0
chr12	9542555	9542665	ENSG00000214776.11|AC092821.1|GRWD1|GRWD1	901	+	4.657254	1.0029315	-1.0	-1.0
chr12	9641822	9641972	ENSG00000233719.4|GOT2P3|GRWD1|GRWD1	901	+	4.657253	1.0029315	-1.0	-1.0
chr12	9656920	9657065	ENSG00000272917.1|AC010186.4|GRWD1|GRWD1	992	+	4.6660023	2.0877666	-1.0	-1.0
chr12	9648578	9648828	ENSG00000272917.1|AC010186.4|GRWD1|GRWD1	906	+	3.3120492	1.0283185	-1.0	-1.0
chr12	9648243	9648433	ENSG00000272917.1|AC010186.4|GRWD1|GRWD1	924	+	3.361038	1.1212584	-1.0	-1.0
chr12	9656039	9656199	ENSG00000272917.1|AC010186.4|GRWD1|GRWD1	901	+	5.2167716	1.0029315	-1.0	-1.0
chr12	9656519	9656754	ENSG00000272917.1|AC010186.4|GRWD1|GRWD1	920	+	2.9276814	1.098661	-1.0	-1.0
chr12	9653682	9653808	ENSG00000272917.1|AC010186.4|GRWD1|GRWD1	919	+	3.6153252	1.0924736	-1.0	-1.0
chr12	9655872	9655979	ENSG00000272917.1|AC010186.4|GRWD1|GRWD1	943	+	2.9797723	1.242555	-1.0	-1.0
chr12	9648448	9648548	ENSG00000272917.1|AC010186.4|GRWD1|GRWD1	901	+	3.7000332	1.0029315	-1.0	-1.0
chr12	9654143	9654273	ENSG00000272917.1|AC010186.4|GRWD1|GRWD1	901	+	4.755473	1.0029315	-1.0	-1.0
chr12	9648246	9648431	ENSG00000256594.8|AC010186.2|GRWD1|GRWD1	923	+	3.3394063	1.1122512	-1.0	-1.0
chr12	9656920	9657300	ENSG00000256594.8|AC010186.2|GRWD1|GRWD1	986	+	4.33728	1.8402556	-1.0	-1.0
chr12	9648441	9648551	ENSG00000256594.8|AC010186.2|GRWD1|GRWD1	901	+	3.6455336	1.0029315	-1.0	-1.0
chr12	9656567	9656692	ENSG00000256594.8|AC010186.2|GRWD1|GRWD1	921	+	2.8168738	1.1044371	-1.0	-1.0
chr12	9653682	9653808	ENSG00000256594.8|AC010186.2|GRWD1|GRWD1	919	+	3.6153252	1.092499	-1.0	-1.0
chr12	9655872	9655979	ENSG00000256594.8|AC010186.2|GRWD1|GRWD1	943	+	2.9797723	1.2425597	-1.0	-1.0
chr12	9656039	9656209	ENSG00000256594.8|AC010186.2|GRWD1|GRWD1	901	+	5.1605034	1.0029315	-1.0	-1.0
chr12	9648576	9648776	ENSG00000256594.8|AC010186.2|GRWD1|GRWD1	908	+	3.4090044	1.0348549	-1.0	-1.0
chr12	9654143	9654273	ENSG00000256594.8|AC010186.2|GRWD1|GRWD1	901	+	4.755473	1.0029315	-1.0	-1.0
chr12	9694869	9694969	ENSG00000069493.14|CLEC2D|GRWD1|GRWD1	901	+	4.657253	1.0029315	-1.0	-1.0
chr12	9680922	9681047	ENSG00000069493.14|CLEC2D|GRWD1|GRWD1	901	+	3.3386877	1.0029315	-1.0	-1.0
chr12	9687900	9688150	ENSG00000069493.14|CLEC2D|GRWD1|GRWD1	964	+	4.496191	1.4431534	-1.0	-1.0
chr12	9692827	9692977	ENSG00000069493.14|CLEC2D|GRWD1|GRWD1	976	+	6.5349264	1.612716	-1.0	-1.0
chr12	9696394	9696494	ENSG00000069493.14|CLEC2D|GRWD1|GRWD1	901	+	4.657253	1.0029315	-1.0	-1.0
chr12	9695604	9695814	ENSG00000069493.14|CLEC2D|GRWD1|GRWD1	901	+	4.934357	1.0029315	-1.0	-1.0
chr12	9696069	9696194	ENSG00000069493.14|CLEC2D|GRWD1|GRWD1	901	+	4.6572547	1.0029315	-1.0	-1.0
chr12	9695244	9695459	ENSG00000069493.14|CLEC2D|GRWD1|GRWD1	901	+	5.230343	1.0029315	-1.0	-1.0
chr12	9696068	9696193	ENSG00000213443.2|AC007068.1|GRWD1|GRWD1	901	+	4.6572547	1.0029315	-1.0	-1.0
chr12	9695603	9695813	ENSG00000213443.2|AC007068.1|GRWD1|GRWD1	901	+	4.933392	1.0029315	-1.0	-1.0
chr12	10213099	10213219	ENSG00000139112.10|GABARAPL1|GRWD1|GRWD1	901	+	4.7260065	1.0029315	-1.0	-1.0
chr12	10220474	10220634	ENSG00000139112.10|GABARAPL1|GRWD1|GRWD1	908	+	4.6568947	1.0380932	-1.0	-1.0
chr12	10598042	10598152	ENSG00000256667.6|KLRA1P|GRWD1|GRWD1	901	-	5.242226	1.0029315	-1.0	-1.0
chr12	10599521	10599651	ENSG00000256667.6|KLRA1P|GRWD1|GRWD1	901	-	3.5587409	1.0029156	-1.0	-1.0
chr12	10593780	10593910	ENSG00000256667.6|KLRA1P|GRWD1|GRWD1	901	-	4.969785	1.0029315	-1.0	-1.0
chr12	10596891	10596981	ENSG00000256667.6|KLRA1P|GRWD1|GRWD1	901	-	4.794761	1.0029315	-1.0	-1.0
chr12	10612689	10612978	ENSG00000111196.9|MAGOHB|GRWD1|GRWD1	901	-	4.8487673	1.0029315	-1.0	-1.0
chr12	10609793	10609941	ENSG00000111196.9|MAGOHB|GRWD1|GRWD1	920	-	3.0101573	1.0979505	-1.0	-1.0
chr12	10613443	10613593	ENSG00000111196.9|MAGOHB|GRWD1|GRWD1	935	-	5.476408	1.1849867	-1.0	-1.0
chr12	10609323	10609448	ENSG00000111196.9|MAGOHB|GRWD1|GRWD1	901	-	5.173408	1.0029315	-1.0	-1.0
chr12	10613078	10613243	ENSG00000111196.9|MAGOHB|GRWD1|GRWD1	901	-	4.869167	1.0029315	-1.0	-1.0
chr12	10607858	10607973	ENSG00000111196.9|MAGOHB|GRWD1|GRWD1	901	-	4.7603836	1.0029315	-1.0	-1.0
chr12	10703964	10704229	ENSG00000060138.12|YBX3|GRWD1|GRWD1	968	-	3.8425732	1.4946605	-1.0	-1.0
chr12	10701252	10701353	ENSG00000060138.12|YBX3|GRWD1|GRWD1	977	-	4.111821	1.638189	-1.0	-1.0
chr12	10713122	10713333	ENSG00000060138.12|YBX3|GRWD1|GRWD1	986	-	3.5053108	1.864862	-1.0	-1.0
chr12	10709907	10710212	ENSG00000060138.12|YBX3|GRWD1|GRWD1	983	-	3.9088223	1.7670711	-1.0	-1.0
chr12	10710347	10710492	ENSG00000060138.12|YBX3|GRWD1|GRWD1	901	-	5.0084596	1.0029315	-1.0	-1.0
chr12	10719079	10719143	ENSG00000060138.12|YBX3|GRWD1|GRWD1	924	-	3.980141	1.118785	-1.0	-1.0
chr12	10717992	10718121	ENSG00000060138.12|YBX3|GRWD1|GRWD1	953	-	4.7337046	1.3313334	-1.0	-1.0
chr12	10715693	10715868	ENSG00000060138.12|YBX3|GRWD1|GRWD1	984	-	4.2780757	1.7873117	-1.0	-1.0
chr12	10710622	10710847	ENSG00000060138.12|YBX3|GRWD1|GRWD1	933	-	3.0221622	1.1715426	-1.0	-1.0
chr12	10699418	10699633	ENSG00000060138.12|YBX3|GRWD1|GRWD1	941	-	3.6986892	1.2277417	-1.0	-1.0
chr12	10699183	10699378	ENSG00000060138.12|YBX3|GRWD1|GRWD1	914	-	3.570861	1.0663395	-1.0	-1.0
chr12	10722486	10722666	ENSG00000060138.12|YBX3|GRWD1|GRWD1	901	-	4.746264	1.0029315	-1.0	-1.0
chr12	10722854	10723312	ENSG00000060138.12|YBX3|GRWD1|GRWD1	942	-	3.2189066	1.2387208	-1.0	-1.0
chr12	10701959	10702249	ENSG00000060138.12|YBX3|GRWD1|GRWD1	954	-	4.2023783	1.3368272	-1.0	-1.0
chr12	10917760	10917915	ENSG00000231887.6|PRH1|GRWD1|GRWD1	901	-	4.841574	1.0029315	-1.0	-1.0
chr12	10973455	10973654	ENSG00000231887.6|PRH1|GRWD1|GRWD1	941	-	5.8874383	1.226069	-1.0	-1.0
chr12	11136935	11137070	ENSG00000231887.6|PRH1|GRWD1|GRWD1	901	-	4.6965423	1.0029315	-1.0	-1.0
chr12	11021541	11021701	ENSG00000231887.6|PRH1|GRWD1|GRWD1	907	-	4.8544655	1.0293523	-1.0	-1.0
chr12	10909210	10909530	ENSG00000231887.6|PRH1|GRWD1|GRWD1	921	-	5.310914	1.102873	-1.0	-1.0
chr12	10882531	10882698	ENSG00000231887.6|PRH1|GRWD1|GRWD1	921	-	5.553772	1.1006134	-1.0	-1.0
chr12	11147490	11147595	ENSG00000231887.6|PRH1|GRWD1|GRWD1	901	-	5.0812607	1.0029315	-1.0	-1.0
chr12	11047019	11047190	ENSG00000231887.6|PRH1|GRWD1|GRWD1	981	-	3.997703	1.7314476	-1.0	-1.0
chr12	10848308	10848448	ENSG00000231887.6|PRH1|GRWD1|GRWD1	910	-	3.9715817	1.0464201	-1.0	-1.0
chr12	11147315	11147415	ENSG00000231887.6|PRH1|GRWD1|GRWD1	901	-	4.6572547	1.0029315	-1.0	-1.0
chr12	10825233	10825563	ENSG00000231887.6|PRH1|GRWD1|GRWD1	901	-	5.075516	1.0029315	-1.0	-1.0
chr12	10973654	10973721	ENSG00000231887.6|PRH1|GRWD1|GRWD1	991	-	5.3356194	2.027089	-1.0	-1.0
chr12	10949330	10949430	ENSG00000231887.6|PRH1|GRWD1|GRWD1	901	-	4.9202943	1.0029315	-1.0	-1.0
chr12	11077540	11077640	ENSG00000231887.6|PRH1|GRWD1|GRWD1	901	-	4.6572547	1.0029315	-1.0	-1.0
chr12	10944960	10945070	ENSG00000231887.6|PRH1|GRWD1|GRWD1	901	-	4.6572547	1.0029315	-1.0	-1.0
chr12	11170870	11170970	ENSG00000231887.6|PRH1|GRWD1|GRWD1	901	-	4.6572547	1.0029315	-1.0	-1.0
chr12	11147610	11147720	ENSG00000231887.6|PRH1|GRWD1|GRWD1	901	-	4.748925	1.0029315	-1.0	-1.0
chr12	10848933	10849058	ENSG00000231887.6|PRH1|GRWD1|GRWD1	901	-	4.6916313	1.0029315	-1.0	-1.0
chr12	11034721	11034836	ENSG00000231887.6|PRH1|GRWD1|GRWD1	901	-	4.6572547	1.0029315	-1.0	-1.0
chr12	10882216	10882361	ENSG00000231887.6|PRH1|GRWD1|GRWD1	901	-	5.2921214	1.0029315	-1.0	-1.0
chr12	10848503	10848618	ENSG00000231887.6|PRH1|GRWD1|GRWD1	901	-	5.0022492	1.0029315	-1.0	-1.0
chr12	10942650	10942775	ENSG00000231887.6|PRH1|GRWD1|GRWD1	901	-	4.74693	1.0029315	-1.0	-1.0
chr12	10876598	10876708	ENSG00000231887.6|PRH1|GRWD1|GRWD1	901	-	4.7907696	1.0029315	-1.0	-1.0
chr12	10846788	10846903	ENSG00000231887.6|PRH1|GRWD1|GRWD1	901	-	4.8863974	1.0029315	-1.0	-1.0
chr12	10845843	10845943	ENSG00000231887.6|PRH1|GRWD1|GRWD1	901	-	4.6572547	1.0029315	-1.0	-1.0
chr12	10882036	10882191	ENSG00000231887.6|PRH1|GRWD1|GRWD1	901	-	5.0569315	1.0029315	-1.0	-1.0
chr12	11061275	11061460	ENSG00000231887.6|PRH1|GRWD1|GRWD1	901	-	4.378731	1.0029315	-1.0	-1.0
chr12	10929970	10930220	ENSG00000231887.6|PRH1|GRWD1|GRWD1	907	-	4.6886272	1.0295019	-1.0	-1.0
chr12	11120955	11121070	ENSG00000231887.6|PRH1|GRWD1|GRWD1	901	-	3.4750602	1.0029315	-1.0	-1.0
chr12	10846908	10847453	ENSG00000231887.6|PRH1|GRWD1|GRWD1	974	-	5.607924	1.577771	-1.0	-1.0
chr12	11154695	11154860	ENSG00000231887.6|PRH1|GRWD1|GRWD1	901	-	3.271251	1.0029315	-1.0	-1.0
chr12	10948970	10949325	ENSG00000231887.6|PRH1|GRWD1|GRWD1	915	-	5.2656455	1.0686841	-1.0	-1.0
chr12	10873438	10873538	ENSG00000231887.6|PRH1|GRWD1|GRWD1	901	-	4.6572547	1.0029315	-1.0	-1.0
chr12	10983421	10983551	ENSG00000231887.6|PRH1|GRWD1|GRWD1	901	-	4.982781	1.0029315	-1.0	-1.0
chr12	11171070	11171421	ENSG00000231887.6|PRH1|GRWD1|GRWD1	969	-	3.825438	1.5141726	-1.0	-1.0
chr12	10942415	10942525	ENSG00000231887.6|PRH1|GRWD1|GRWD1	901	-	4.978032	1.0029315	-1.0	-1.0
chr12	11171421	11171544	ENSG00000231887.6|PRH1|GRWD1|GRWD1	1000	-	5.5211353	4.035183	-1.0	-1.0
chr12	11046916	11047019	ENSG00000231887.6|PRH1|GRWD1|GRWD1	901	-	5.0892315	1.0029315	-1.0	-1.0
chr12	10825336	10825566	ENSG00000121318.2|TAS2R10|GRWD1|GRWD1	901	-	5.127796	1.0029315	-1.0	-1.0
chr12	10917760	10917915	ENSG00000275778.1|AC018630.6|GRWD1|GRWD1	901	-	4.8373184	1.0029315	-1.0	-1.0
chr12	10973455	10973654	ENSG00000275778.1|AC018630.6|GRWD1|GRWD1	943	-	5.8874383	1.2474664	-1.0	-1.0
chr12	10846905	10847044	ENSG00000275778.1|AC018630.6|GRWD1|GRWD1	917	-	5.4660096	1.0807325	-1.0	-1.0
chr12	10909210	10909530	ENSG00000275778.1|AC018630.6|GRWD1|GRWD1	922	-	5.3100095	1.1065745	-1.0	-1.0
chr12	11136938	11137073	ENSG00000275778.1|AC018630.6|GRWD1|GRWD1	901	-	4.6744432	1.0029315	-1.0	-1.0
chr12	10882531	10882698	ENSG00000275778.1|AC018630.6|GRWD1|GRWD1	921	-	5.553772	1.1006134	-1.0	-1.0
chr12	10848502	10848617	ENSG00000275778.1|AC018630.6|GRWD1|GRWD1	901	-	5.0289783	1.0029315	-1.0	-1.0
chr12	11147313	11147418	ENSG00000275778.1|AC018630.6|GRWD1|GRWD1	901	-	4.6572547	1.0029315	-1.0	-1.0
chr12	10942650	10942770	ENSG00000275778.1|AC018630.6|GRWD1|GRWD1	901	-	4.737364	1.0029315	-1.0	-1.0
chr12	11147493	11147593	ENSG00000275778.1|AC018630.6|GRWD1|GRWD1	901	-	4.9202943	1.0029315	-1.0	-1.0
chr12	10973654	10973721	ENSG00000275778.1|AC018630.6|GRWD1|GRWD1	991	-	5.3356194	2.027089	-1.0	-1.0
chr12	10949330	10949430	ENSG00000275778.1|AC018630.6|GRWD1|GRWD1	901	-	4.9202943	1.0029315	-1.0	-1.0
chr12	10848932	10849062	ENSG00000275778.1|AC018630.6|GRWD1|GRWD1	901	-	4.7573905	1.0029315	-1.0	-1.0
chr12	11171068	11171421	ENSG00000275778.1|AC018630.6|GRWD1|GRWD1	966	-	3.6996887	1.4727687	-1.0	-1.0
chr12	10944960	10945070	ENSG00000275778.1|AC018630.6|GRWD1|GRWD1	901	-	4.6572547	1.0029315	-1.0	-1.0
chr12	11046915	11047019	ENSG00000275778.1|AC018630.6|GRWD1|GRWD1	901	-	5.0892315	1.0029315	-1.0	-1.0
chr12	10876597	10876712	ENSG00000275778.1|AC018630.6|GRWD1|GRWD1	901	-	4.7907696	1.0029315	-1.0	-1.0
chr12	11154698	11154863	ENSG00000275778.1|AC018630.6|GRWD1|GRWD1	901	-	3.3228486	1.0029315	-1.0	-1.0
chr12	11170868	11170973	ENSG00000275778.1|AC018630.6|GRWD1|GRWD1	901	-	4.6572547	1.0029315	-1.0	-1.0
chr12	11021536	11021701	ENSG00000275778.1|AC018630.6|GRWD1|GRWD1	906	-	4.8888135	1.0274651	-1.0	-1.0
chr12	11171421	11171598	ENSG00000275778.1|AC018630.6|GRWD1|GRWD1	1000	-	4.927233	3.5599926	-1.0	-1.0
chr12	10846785	10846900	ENSG00000275778.1|AC018630.6|GRWD1|GRWD1	901	-	4.9554358	1.0029315	-1.0	-1.0
chr12	10882216	10882361	ENSG00000275778.1|AC018630.6|GRWD1|GRWD1	901	-	5.2873197	1.0029315	-1.0	-1.0
chr12	11120958	11121068	ENSG00000275778.1|AC018630.6|GRWD1|GRWD1	901	-	3.4135852	1.0029315	-1.0	-1.0
chr12	10847044	10847367	ENSG00000275778.1|AC018630.6|GRWD1|GRWD1	977	-	5.2153115	1.6407831	-1.0	-1.0
chr12	11047019	11047188	ENSG00000275778.1|AC018630.6|GRWD1|GRWD1	982	-	4.0284467	1.7461545	-1.0	-1.0
chr12	10848371	10848407	ENSG00000275778.1|AC018630.6|GRWD1|GRWD1	953	-	5.979196	1.3262949	-1.0	-1.0
chr12	11061273	11061463	ENSG00000275778.1|AC018630.6|GRWD1|GRWD1	901	-	4.405896	1.0029315	-1.0	-1.0
chr12	11147598	11147723	ENSG00000275778.1|AC018630.6|GRWD1|GRWD1	901	-	4.7397585	1.0029315	-1.0	-1.0
chr12	11077538	11077638	ENSG00000275778.1|AC018630.6|GRWD1|GRWD1	901	-	4.6572547	1.0029315	-1.0	-1.0
chr12	10929970	10930220	ENSG00000275778.1|AC018630.6|GRWD1|GRWD1	907	-	4.6886272	1.0295019	-1.0	-1.0
chr12	10948970	10949325	ENSG00000275778.1|AC018630.6|GRWD1|GRWD1	915	-	5.2656455	1.0686841	-1.0	-1.0
chr12	10983421	10983551	ENSG00000275778.1|AC018630.6|GRWD1|GRWD1	901	-	4.982781	1.0029315	-1.0	-1.0
chr12	10873437	10873537	ENSG00000275778.1|AC018630.6|GRWD1|GRWD1	901	-	4.7947607	1.0029315	-1.0	-1.0
chr12	10942415	10942525	ENSG00000275778.1|AC018630.6|GRWD1|GRWD1	901	-	4.978032	1.0029315	-1.0	-1.0
chr12	10882037	10882192	ENSG00000275778.1|AC018630.6|GRWD1|GRWD1	901	-	5.0710993	1.0029315	-1.0	-1.0
chr12	11136935	11137070	ENSG00000111215.11|PRR4|GRWD1|GRWD1	901	-	4.7088194	1.0029315	-1.0	-1.0
chr12	11021539	11021699	ENSG00000111215.11|PRR4|GRWD1|GRWD1	912	-	5.0903788	1.0562834	-1.0	-1.0
chr12	11147490	11147595	ENSG00000111215.11|PRR4|GRWD1|GRWD1	901	-	5.0812607	1.0029315	-1.0	-1.0
chr12	10909209	10909529	ENSG00000111215.11|PRR4|GRWD1|GRWD1	920	-	5.1796017	1.0962102	-1.0	-1.0
chr12	10882035	10882190	ENSG00000111215.11|PRR4|GRWD1|GRWD1	901	-	5.0998087	1.0029315	-1.0	-1.0
chr12	11034719	11034839	ENSG00000111215.11|PRR4|GRWD1|GRWD1	901	-	4.6572547	1.0029315	-1.0	-1.0
chr12	11147315	11147415	ENSG00000111215.11|PRR4|GRWD1|GRWD1	901	-	4.6572547	1.0029315	-1.0	-1.0
chr12	10848504	10848619	ENSG00000111215.11|PRR4|GRWD1|GRWD1	901	-	4.941996	1.0029315	-1.0	-1.0
chr12	11046914	11047012	ENSG00000111215.11|PRR4|GRWD1|GRWD1	901	-	5.0357733	1.0029315	-1.0	-1.0
chr12	10948974	10949329	ENSG00000111215.11|PRR4|GRWD1|GRWD1	913	-	5.290445	1.0618558	-1.0	-1.0
chr12	10942649	10942769	ENSG00000111215.11|PRR4|GRWD1|GRWD1	901	-	4.764865	1.0029315	-1.0	-1.0
chr12	11171421	11171613	ENSG00000111215.11|PRR4|GRWD1|GRWD1	1000	-	4.832143	3.3765824	-1.0	-1.0
chr12	10973453	10973721	ENSG00000111215.11|PRR4|GRWD1|GRWD1	973	-	5.957423	1.5613385	-1.0	-1.0
chr12	11170870	11170970	ENSG00000111215.11|PRR4|GRWD1|GRWD1	901	-	4.6572547	1.0029315	-1.0	-1.0
chr12	11047012	11047188	ENSG00000111215.11|PRR4|GRWD1|GRWD1	983	-	4.0934114	1.7649677	-1.0	-1.0
chr12	10846785	10846900	ENSG00000111215.11|PRR4|GRWD1|GRWD1	901	-	4.915267	1.0029315	-1.0	-1.0
chr12	10876595	10876710	ENSG00000111215.11|PRR4|GRWD1|GRWD1	901	-	4.7260075	1.0029315	-1.0	-1.0
chr12	10882195	10882365	ENSG00000111215.11|PRR4|GRWD1|GRWD1	901	-	5.3070474	1.0029315	-1.0	-1.0
chr12	10846991	10847367	ENSG00000111215.11|PRR4|GRWD1|GRWD1	980	-	5.4038577	1.6975981	-1.0	-1.0
chr12	10873440	10873540	ENSG00000111215.11|PRR4|GRWD1|GRWD1	901	-	4.6572547	1.0029315	-1.0	-1.0
chr12	10917759	10917919	ENSG00000111215.11|PRR4|GRWD1|GRWD1	901	-	4.844233	1.0029315	-1.0	-1.0
chr12	10882535	10882775	ENSG00000111215.11|PRR4|GRWD1|GRWD1	933	-	5.7052083	1.1751317	-1.0	-1.0
chr12	11061273	11061463	ENSG00000111215.11|PRR4|GRWD1|GRWD1	901	-	4.405896	1.0029315	-1.0	-1.0
chr12	10942414	10942524	ENSG00000111215.11|PRR4|GRWD1|GRWD1	901	-	5.035772	1.0029315	-1.0	-1.0
chr12	11077538	11077638	ENSG00000111215.11|PRR4|GRWD1|GRWD1	901	-	4.6572547	1.0029315	-1.0	-1.0
chr12	10944959	10945074	ENSG00000111215.11|PRR4|GRWD1|GRWD1	901	-	4.6572547	1.0029315	-1.0	-1.0
chr12	11120955	11121070	ENSG00000111215.11|PRR4|GRWD1|GRWD1	901	-	3.4750602	1.0029315	-1.0	-1.0
chr12	11154695	11154860	ENSG00000111215.11|PRR4|GRWD1|GRWD1	901	-	3.271251	1.0029315	-1.0	-1.0
chr12	10929969	10930219	ENSG00000111215.11|PRR4|GRWD1|GRWD1	906	-	4.6699805	1.0279797	-1.0	-1.0
chr12	10983421	10983551	ENSG00000111215.11|PRR4|GRWD1|GRWD1	901	-	4.982781	1.0029315	-1.0	-1.0
chr12	11147600	11147720	ENSG00000111215.11|PRR4|GRWD1|GRWD1	901	-	4.7672596	1.0029315	-1.0	-1.0
chr12	11171070	11171421	ENSG00000111215.11|PRR4|GRWD1|GRWD1	969	-	3.825438	1.512938	-1.0	-1.0
chr12	10848949	10849059	ENSG00000111215.11|PRR4|GRWD1|GRWD1	901	-	4.7030897	1.0029315	-1.0	-1.0
chr12	10883000	10883180	ENSG00000111215.11|PRR4|GRWD1|GRWD1	901	-	4.993089	1.0029315	-1.0	-1.0
chr12	10909210	10909530	ENSG00000212128.2|TAS2R13|GRWD1|GRWD1	920	-	5.2931156	1.0994267	-1.0	-1.0
chr12	11136938	11137073	ENSG00000212127.5|TAS2R14|GRWD1|GRWD1	901	-	4.6744432	1.0029315	-1.0	-1.0
chr12	11147313	11147418	ENSG00000212127.5|TAS2R14|GRWD1|GRWD1	901	-	4.6572547	1.0029315	-1.0	-1.0
chr12	10942648	10942763	ENSG00000212127.5|TAS2R14|GRWD1|GRWD1	901	-	4.757391	1.0029315	-1.0	-1.0
chr12	11147493	11147593	ENSG00000212127.5|TAS2R14|GRWD1|GRWD1	901	-	4.9202943	1.0029315	-1.0	-1.0
chr12	10973654	10973721	ENSG00000212127.5|TAS2R14|GRWD1|GRWD1	991	-	5.3356194	2.027089	-1.0	-1.0
chr12	11171068	11171421	ENSG00000212127.5|TAS2R14|GRWD1|GRWD1	966	-	3.6996887	1.4724787	-1.0	-1.0
chr12	11046915	11047019	ENSG00000212127.5|TAS2R14|GRWD1|GRWD1	901	-	5.0892315	1.0029315	-1.0	-1.0
chr12	11171421	11171573	ENSG00000212127.5|TAS2R14|GRWD1|GRWD1	1000	-	5.117751	3.8298063	-1.0	-1.0
chr12	11154698	11154863	ENSG00000212127.5|TAS2R14|GRWD1|GRWD1	901	-	3.3228486	1.0029315	-1.0	-1.0
chr12	11170868	11170973	ENSG00000212127.5|TAS2R14|GRWD1|GRWD1	901	-	4.6572547	1.0029315	-1.0	-1.0
chr12	10944958	10945073	ENSG00000212127.5|TAS2R14|GRWD1|GRWD1	901	-	4.6572547	1.0029315	-1.0	-1.0
chr12	11021536	11021701	ENSG00000212127.5|TAS2R14|GRWD1|GRWD1	906	-	4.8888135	1.0274651	-1.0	-1.0
chr12	10973453	10973654	ENSG00000212127.5|TAS2R14|GRWD1|GRWD1	946	-	5.8612776	1.2682389	-1.0	-1.0
chr12	11120958	11121068	ENSG00000212127.5|TAS2R14|GRWD1|GRWD1	901	-	3.4135852	1.0029315	-1.0	-1.0
chr12	10942418	10942523	ENSG00000212127.5|TAS2R14|GRWD1|GRWD1	901	-	5.035772	1.0029315	-1.0	-1.0
chr12	10948973	10949328	ENSG00000212127.5|TAS2R14|GRWD1|GRWD1	917	-	5.2864017	1.0788269	-1.0	-1.0
chr12	11047019	11047188	ENSG00000212127.5|TAS2R14|GRWD1|GRWD1	982	-	4.0284467	1.7437233	-1.0	-1.0
chr12	11061273	11061463	ENSG00000212127.5|TAS2R14|GRWD1|GRWD1	901	-	4.405896	1.0029315	-1.0	-1.0
chr12	11147598	11147723	ENSG00000212127.5|TAS2R14|GRWD1|GRWD1	901	-	4.748925	1.0029315	-1.0	-1.0
chr12	11077538	11077638	ENSG00000212127.5|TAS2R14|GRWD1|GRWD1	901	-	4.6572547	1.0029315	-1.0	-1.0
chr12	10983421	10983551	ENSG00000212127.5|TAS2R14|GRWD1|GRWD1	901	-	4.982781	1.0029315	-1.0	-1.0
chr12	11061369	11061469	ENSG00000226761.3|TAS2R46|GRWD1|GRWD1	901	-	3.2849963	1.0029315	-1.0	-1.0
chr12	11077538	11077638	ENSG00000256274.1|AC018630.2|GRWD1|GRWD1	901	-	4.6572547	1.0029315	-1.0	-1.0
chr12	11171067	11171266	ENSG00000256712.1|AC134349.1|GRWD1|GRWD1	921	-	3.02039	1.1009082	-1.0	-1.0
chr12	11170867	11170972	ENSG00000256712.1|AC134349.1|GRWD1|GRWD1	901	-	4.6572547	1.0029315	-1.0	-1.0
chr12	11171266	11171353	ENSG00000256712.1|AC134349.1|GRWD1|GRWD1	985	-	4.5073943	1.8281243	-1.0	-1.0
chr12	11171921	11172266	ENSG00000256537.4|SMIM10L1|GRWD1|GRWD1	944	+	5.7619767	1.2531376	-1.0	-1.0
chr12	11171661	11171916	ENSG00000256537.4|SMIM10L1|GRWD1|GRWD1	901	+	5.130014	1.0029315	-1.0	-1.0
chr12	11171351	11171621	ENSG00000256537.4|SMIM10L1|GRWD1|GRWD1	909	+	3.557066	1.0432224	-1.0	-1.0
chr12	11171221	11171346	ENSG00000256537.4|SMIM10L1|GRWD1|GRWD1	901	+	5.5544443	1.0029315	-1.0	-1.0
chr12	11884444	11884587	ENSG00000139083.10|ETV6|GRWD1|GRWD1	901	+	4.913544	1.0029315	-1.0	-1.0
chr12	11752449	11752654	ENSG00000139083.10|ETV6|GRWD1|GRWD1	901	+	5.3278074	1.0029315	-1.0	-1.0
chr12	11869778	11869883	ENSG00000139083.10|ETV6|GRWD1|GRWD1	901	+	4.6572547	1.0029315	-1.0	-1.0
chr12	11649938	11650160	ENSG00000139083.10|ETV6|GRWD1|GRWD1	901	+	5.0495205	1.0029315	-1.0	-1.0
chr12	11891015	11891135	ENSG00000139083.10|ETV6|GRWD1|GRWD1	901	+	4.657253	1.0029315	-1.0	-1.0
chr12	11869488	11869678	ENSG00000139083.10|ETV6|GRWD1|GRWD1	901	+	4.8978376	1.0029315	-1.0	-1.0
chr12	11853426	11853556	ENSG00000139083.10|ETV6|GRWD1|GRWD1	901	+	4.7122574	1.0029315	-1.0	-1.0
chr12	12121064	12121420	ENSG00000070018.8|LRP6|GRWD1|GRWD1	940	-	4.6846437	1.2226118	-1.0	-1.0
chr12	12162247	12162419	ENSG00000070018.8|LRP6|GRWD1|GRWD1	976	-	5.1696897	1.6119057	-1.0	-1.0
chr12	12138324	12138514	ENSG00000070018.8|LRP6|GRWD1|GRWD1	901	-	2.6219096	1.0029315	-1.0	-1.0
chr12	12200214	12200479	ENSG00000070018.8|LRP6|GRWD1|GRWD1	901	-	4.7581396	1.0029315	-1.0	-1.0
chr12	12125295	12125432	ENSG00000070018.8|LRP6|GRWD1|GRWD1	969	-	6.3034983	1.5085876	-1.0	-1.0
chr12	12159779	12159959	ENSG00000070018.8|LRP6|GRWD1|GRWD1	908	-	2.6404974	1.0373166	-1.0	-1.0
chr12	12179809	12179981	ENSG00000070018.8|LRP6|GRWD1|GRWD1	902	-	2.835188	1.0105137	-1.0	-1.0
chr12	12244301	12244655	ENSG00000070018.8|LRP6|GRWD1|GRWD1	950	-	3.30349	1.2968471	-1.0	-1.0
chr12	12165078	12165295	ENSG00000070018.8|LRP6|GRWD1|GRWD1	955	-	3.4604661	1.3495433	-1.0	-1.0
chr12	12158828	12159155	ENSG00000070018.8|LRP6|GRWD1|GRWD1	963	-	4.202588	1.4334145	-1.0	-1.0
chr12	12266680	12267012	ENSG00000070018.8|LRP6|GRWD1|GRWD1	971	-	4.131284	1.5419998	-1.0	-1.0
chr12	12147375	12147556	ENSG00000070018.8|LRP6|GRWD1|GRWD1	954	-	3.6877906	1.337799	-1.0	-1.0
chr12	12186845	12187119	ENSG00000070018.8|LRP6|GRWD1|GRWD1	979	-	5.4806437	1.6798656	-1.0	-1.0
chr12	12150835	12151038	ENSG00000070018.8|LRP6|GRWD1|GRWD1	971	-	3.8961153	1.5450515	-1.0	-1.0
chr12	12203212	12203400	ENSG00000070018.8|LRP6|GRWD1|GRWD1	950	-	3.2614133	1.3029006	-1.0	-1.0
chr12	12135174	12135300	ENSG00000070018.8|LRP6|GRWD1|GRWD1	901	-	3.749661	1.0029315	-1.0	-1.0
chr12	12148941	12149153	ENSG00000070018.8|LRP6|GRWD1|GRWD1	927	-	2.865615	1.1345406	-1.0	-1.0
chr12	12126690	12126921	ENSG00000070018.8|LRP6|GRWD1|GRWD1	939	-	3.7515697	1.214426	-1.0	-1.0
chr12	12200059	12200199	ENSG00000070018.8|LRP6|GRWD1|GRWD1	901	-	4.8645015	1.0029315	-1.0	-1.0
chr12	12164272	12164557	ENSG00000070018.8|LRP6|GRWD1|GRWD1	945	-	3.5172951	1.2586694	-1.0	-1.0
chr12	12130787	12130893	ENSG00000070018.8|LRP6|GRWD1|GRWD1	901	-	2.7337306	1.0029315	-1.0	-1.0
chr12	12131820	12132057	ENSG00000070018.8|LRP6|GRWD1|GRWD1	961	-	3.9420307	1.4035702	-1.0	-1.0
chr12	12202424	12202564	ENSG00000070018.8|LRP6|GRWD1|GRWD1	901	-	4.723015	1.0029315	-1.0	-1.0
chr12	12181042	12181439	ENSG00000070018.8|LRP6|GRWD1|GRWD1	955	-	3.9059458	1.3468286	-1.0	-1.0
chr12	12183979	12184111	ENSG00000070018.8|LRP6|GRWD1|GRWD1	982	-	6.6162167	1.737631	-1.0	-1.0
chr12	12350117	12350272	ENSG00000111261.13|MANSC1|GRWD1|GRWD1	901	-	4.81269	1.0029315	-1.0	-1.0
chr12	12435627	12435787	ENSG00000165714.10|BORCS5|GRWD1|GRWD1	901	+	4.933387	1.0029315	-1.0	-1.0
chr12	12465545	12465945	ENSG00000165714.10|BORCS5|GRWD1|GRWD1	904	+	5.3003936	1.0171604	-1.0	-1.0
chr12	12361205	12361349	ENSG00000165714.10|BORCS5|GRWD1|GRWD1	937	+	5.5141354	1.1992357	-1.0	-1.0
chr12	12558789	12558889	ENSG00000111266.8|DUSP16|GRWD1|GRWD1	901	-	5.1426897	1.0029315	-1.0	-1.0
chr12	12477404	12478015	ENSG00000111266.8|DUSP16|GRWD1|GRWD1	946	-	3.7755697	1.2697561	-1.0	-1.0
chr12	12480222	12480346	ENSG00000111266.8|DUSP16|GRWD1|GRWD1	922	-	3.1656146	1.1063187	-1.0	-1.0
chr12	12476979	12477084	ENSG00000111266.8|DUSP16|GRWD1|GRWD1	901	-	5.5030336	1.0029315	-1.0	-1.0
chr12	12521463	12521573	ENSG00000111266.8|DUSP16|GRWD1|GRWD1	901	-	5.0714116	1.0029315	-1.0	-1.0
chr12	12519861	12520000	ENSG00000111266.8|DUSP16|GRWD1|GRWD1	918	-	2.675308	1.084186	-1.0	-1.0
chr12	12476784	12476969	ENSG00000111266.8|DUSP16|GRWD1|GRWD1	901	-	4.2160378	1.0029315	-1.0	-1.0
chr12	12561635	12561915	ENSG00000111266.8|DUSP16|GRWD1|GRWD1	947	-	4.235956	1.2729945	-1.0	-1.0
chr12	12562116	12562383	ENSG00000111266.8|DUSP16|GRWD1|GRWD1	951	-	3.2573023	1.312835	-1.0	-1.0
chr12	12561125	12561415	ENSG00000111266.8|DUSP16|GRWD1|GRWD1	958	-	4.2718606	1.3722551	-1.0	-1.0
chr12	12477099	12477399	ENSG00000111266.8|DUSP16|GRWD1|GRWD1	921	-	4.070667	1.1031597	-1.0	-1.0
chr12	12561420	12561630	ENSG00000111266.8|DUSP16|GRWD1|GRWD1	949	-	3.8126342	1.2900844	-1.0	-1.0
chr12	12530278	12530413	ENSG00000111266.8|DUSP16|GRWD1|GRWD1	901	-	4.6889787	1.0029315	-1.0	-1.0
chr12	12476204	12476304	ENSG00000111266.8|DUSP16|GRWD1|GRWD1	901	-	4.6572547	1.0029315	-1.0	-1.0
chr12	12500518	12500623	ENSG00000111266.8|DUSP16|GRWD1|GRWD1	901	-	2.589492	1.0029315	-1.0	-1.0
chr12	12521010	12521460	ENSG00000111266.8|DUSP16|GRWD1|GRWD1	926	-	3.0874016	1.1317207	-1.0	-1.0
chr12	12611866	12611991	ENSG00000111269.2|CREBL2|GRWD1|GRWD1	901	+	4.712257	1.0029315	-1.0	-1.0
chr12	12635776	12635974	ENSG00000111269.2|CREBL2|GRWD1|GRWD1	901	+	5.2427845	1.0029315	-1.0	-1.0
chr12	12637569	12637709	ENSG00000111269.2|CREBL2|GRWD1|GRWD1	952	+	5.984435	1.3192514	-1.0	-1.0
chr12	12642023	12642183	ENSG00000111269.2|CREBL2|GRWD1|GRWD1	901	+	4.8024836	1.0029315	-1.0	-1.0
chr12	12718319	12718659	ENSG00000111276.10|CDKN1B|GRWD1|GRWD1	906	+	3.7325253	1.0288984	-1.0	-1.0
chr12	12718704	12718819	ENSG00000111276.10|CDKN1B|GRWD1|GRWD1	901	+	4.8575277	1.0029315	-1.0	-1.0
chr12	12718969	12719149	ENSG00000111276.10|CDKN1B|GRWD1|GRWD1	918	+	4.712647	1.0843791	-1.0	-1.0
chr12	12717288	12717573	ENSG00000111276.10|CDKN1B|GRWD1|GRWD1	959	+	3.73527	1.3869835	-1.0	-1.0
chr12	12718824	12718949	ENSG00000111276.10|CDKN1B|GRWD1|GRWD1	970	+	3.4302855	1.5268204	-1.0	-1.0
chr12	12721040	12721240	ENSG00000111276.10|CDKN1B|GRWD1|GRWD1	901	+	2.6075878	1.0038598	-1.0	-1.0
chr12	12717773	12718314	ENSG00000111276.10|CDKN1B|GRWD1|GRWD1	957	+	3.7006853	1.3698686	-1.0	-1.0
chr12	12718972	12719162	ENSG00000275560.1|AC008115.3|GRWD1|GRWD1	917	+	4.5098305	1.0813626	-1.0	-1.0
chr12	12821964	12822083	ENSG00000178878.12|APOLD1|GRWD1|GRWD1	957	+	4.2407537	1.3676511	-1.0	-1.0
chr12	12825999	12826070	ENSG00000178878.12|APOLD1|GRWD1|GRWD1	924	+	3.8468747	1.1208402	-1.0	-1.0
chr12	12823869	12824016	ENSG00000178878.12|APOLD1|GRWD1|GRWD1	969	+	3.6855595	1.5026507	-1.0	-1.0
chr12	12821866	12821964	ENSG00000178878.12|APOLD1|GRWD1|GRWD1	901	+	4.6572547	1.0029315	-1.0	-1.0
chr12	12823202	12823319	ENSG00000178878.12|APOLD1|GRWD1|GRWD1	901	+	2.6613944	1.0039656	-1.0	-1.0
chr12	12814130	12814224	ENSG00000178878.12|APOLD1|GRWD1|GRWD1	990	+	4.712863	2.0087588	-1.0	-1.0
chr12	12823319	12823444	ENSG00000178878.12|APOLD1|GRWD1|GRWD1	901	+	3.0271485	1.0029315	-1.0	-1.0
chr12	12725961	12726091	ENSG00000178878.12|APOLD1|GRWD1|GRWD1	901	+	5.2937074	1.0029315	-1.0	-1.0
chr12	12822660	12822732	ENSG00000178878.12|APOLD1|GRWD1|GRWD1	959	+	4.3845305	1.38312	-1.0	-1.0
chr12	12813276	12813454	ENSG00000178878.12|APOLD1|GRWD1|GRWD1	973	+	5.9690886	1.5682565	-1.0	-1.0
chr12	12823544	12823714	ENSG00000178878.12|APOLD1|GRWD1|GRWD1	903	+	2.7808607	1.0132682	-1.0	-1.0
chr12	12824539	12824677	ENSG00000178878.12|APOLD1|GRWD1|GRWD1	990	+	6.597958	1.9840798	-1.0	-1.0
chr12	12829422	12829932	ENSG00000178878.12|APOLD1|GRWD1|GRWD1	968	+	4.751762	1.4893792	-1.0	-1.0
chr12	12827245	12827370	ENSG00000178878.12|APOLD1|GRWD1|GRWD1	960	+	3.535174	1.4009069	-1.0	-1.0
chr12	12821207	12821362	ENSG00000178878.12|APOLD1|GRWD1|GRWD1	914	+	3.2606947	1.0637115	-1.0	-1.0
chr12	12823547	12823712	ENSG00000213782.7|DDX47|GRWD1|GRWD1	904	+	2.7600884	1.018398	-1.0	-1.0
chr12	12821572	12821672	ENSG00000213782.7|DDX47|GRWD1|GRWD1	901	+	4.657253	1.0029315	-1.0	-1.0
chr12	12821867	12822083	ENSG00000213782.7|DDX47|GRWD1|GRWD1	943	+	5.238169	1.2438585	-1.0	-1.0
chr12	12825999	12826154	ENSG00000213782.7|DDX47|GRWD1|GRWD1	905	+	4.5083222	1.0217903	-1.0	-1.0
chr12	12823202	12823447	ENSG00000213782.7|DDX47|GRWD1|GRWD1	901	+	2.802156	1.0054154	-1.0	-1.0
chr12	12829422	12829932	ENSG00000213782.7|DDX47|GRWD1|GRWD1	968	+	4.751762	1.4893682	-1.0	-1.0
chr12	12813315	12813490	ENSG00000213782.7|DDX47|GRWD1|GRWD1	972	+	4.915229	1.5551815	-1.0	-1.0
chr12	12822660	12822732	ENSG00000213782.7|DDX47|GRWD1|GRWD1	959	+	4.3845305	1.3830134	-1.0	-1.0
chr12	12823837	12824087	ENSG00000213782.7|DDX47|GRWD1|GRWD1	960	+	3.5970771	1.395602	-1.0	-1.0
chr12	12814130	12814325	ENSG00000213782.7|DDX47|GRWD1|GRWD1	969	+	4.538174	1.5028347	-1.0	-1.0
chr12	12824492	12824727	ENSG00000213782.7|DDX47|GRWD1|GRWD1	974	+	5.1855235	1.5792118	-1.0	-1.0
chr12	12827245	12827370	ENSG00000213782.7|DDX47|GRWD1|GRWD1	960	+	3.535174	1.4009949	-1.0	-1.0
chr12	12821207	12821362	ENSG00000213782.7|DDX47|GRWD1|GRWD1	914	+	3.2606947	1.0637115	-1.0	-1.0
chr12	12983833	12983978	ENSG00000247498.9|GPRC5D-AS1|GRWD1|GRWD1	901	+	4.709862	1.0029315	-1.0	-1.0
chr12	12950132	12950232	ENSG00000247498.9|GPRC5D-AS1|GRWD1|GRWD1	901	+	4.79476	1.0029315	-1.0	-1.0
chr12	12935313	12935453	ENSG00000247498.9|GPRC5D-AS1|GRWD1|GRWD1	901	+	4.7947607	1.0029315	-1.0	-1.0
chr12	12950332	12950442	ENSG00000247498.9|GPRC5D-AS1|GRWD1|GRWD1	901	+	4.657254	1.0029315	-1.0	-1.0
chr12	12927725	12927803	ENSG00000247498.9|GPRC5D-AS1|GRWD1|GRWD1	957	+	6.2422314	1.3668723	-1.0	-1.0
chr12	12949547	12949652	ENSG00000247498.9|GPRC5D-AS1|GRWD1|GRWD1	901	+	4.6572547	1.0029315	-1.0	-1.0
chr12	12949702	12950097	ENSG00000247498.9|GPRC5D-AS1|GRWD1|GRWD1	901	+	4.998037	1.0029315	-1.0	-1.0
chr12	12979465	12979622	ENSG00000247498.9|GPRC5D-AS1|GRWD1|GRWD1	901	+	4.958285	1.0029315	-1.0	-1.0
chr12	12987084	12987229	ENSG00000013583.8|HEBP1|GRWD1|GRWD1	901	-	5.0123873	1.0029315	-1.0	-1.0
chr12	12975123	12975378	ENSG00000013583.8|HEBP1|GRWD1|GRWD1	901	-	4.8998637	1.0029315	-1.0	-1.0
chr12	13000046	13000201	ENSG00000013583.8|HEBP1|GRWD1|GRWD1	944	-	5.265487	1.2520291	-1.0	-1.0
chr12	12999905	13000010	ENSG00000013583.8|HEBP1|GRWD1|GRWD1	901	-	4.6572547	1.0029315	-1.0	-1.0
chr12	13080734	13080834	ENSG00000084444.13|FAM234B|GRWD1|GRWD1	901	+	4.657254	1.0029315	-1.0	-1.0
chr12	13055555	13055870	ENSG00000084444.13|FAM234B|GRWD1|GRWD1	901	+	4.390213	1.0029315	-1.0	-1.0
chr12	13079818	13079928	ENSG00000084444.13|FAM234B|GRWD1|GRWD1	901	+	4.9582715	1.0029315	-1.0	-1.0
chr12	13058450	13058549	ENSG00000084444.13|FAM234B|GRWD1|GRWD1	901	+	4.7947607	1.0029315	-1.0	-1.0
chr12	13068629	13068711	ENSG00000084444.13|FAM234B|GRWD1|GRWD1	901	+	4.794761	1.0029315	-1.0	-1.0
chr12	14497653	14497908	ENSG00000171681.12|ATF7IP|GRWD1|GRWD1	911	+	5.625356	1.0499902	-1.0	-1.0
chr12	14436105	14436251	ENSG00000171681.12|ATF7IP|GRWD1|GRWD1	901	+	5.6183085	1.0029315	-1.0	-1.0
chr12	14460899	14461004	ENSG00000171681.12|ATF7IP|GRWD1|GRWD1	901	+	4.6572547	1.0029315	-1.0	-1.0
chr12	14424890	14425473	ENSG00000171681.12|ATF7IP|GRWD1|GRWD1	914	+	5.026407	1.0655595	-1.0	-1.0
chr12	14461024	14461133	ENSG00000171681.12|ATF7IP|GRWD1|GRWD1	901	+	5.362609	1.0029315	-1.0	-1.0
chr12	14460514	14460864	ENSG00000171681.12|ATF7IP|GRWD1|GRWD1	905	+	5.205536	1.0215073	-1.0	-1.0
chr12	14423915	14424410	ENSG00000171681.12|ATF7IP|GRWD1|GRWD1	919	+	5.0029917	1.0894696	-1.0	-1.0
chr12	14438129	14438264	ENSG00000171681.12|ATF7IP|GRWD1|GRWD1	901	+	3.578377	1.0029315	-1.0	-1.0
chr12	14481002	14481102	ENSG00000171681.12|ATF7IP|GRWD1|GRWD1	901	+	5.657267	1.0029315	-1.0	-1.0
chr12	14456560	14456634	ENSG00000171681.12|ATF7IP|GRWD1|GRWD1	901	+	5.035772	1.0029315	-1.0	-1.0
chr12	14478361	14478472	ENSG00000171681.12|ATF7IP|GRWD1|GRWD1	901	+	4.978033	1.0029315	-1.0	-1.0
chr12	14385278	14385400	ENSG00000171681.12|ATF7IP|GRWD1|GRWD1	901	+	4.7698474	1.0029315	-1.0	-1.0
chr12	14424435	14424830	ENSG00000171681.12|ATF7IP|GRWD1|GRWD1	913	+	4.308688	1.0612638	-1.0	-1.0
chr12	14770659	14771089	ENSG00000197837.3|HIST4H4|GRWD1|GRWD1	919	-	2.9778624	1.0910844	-1.0	-1.0
chr12	14774407	14775012	ENSG00000246705.4|H2AFJ|GRWD1|GRWD1	914	+	3.8126893	1.0662643	-1.0	-1.0
chr12	14775320	14775425	ENSG00000246705.4|H2AFJ|GRWD1|GRWD1	901	+	4.6572547	1.0029315	-1.0	-1.0
chr12	14788950	14789133	ENSG00000084463.7|WBP11|GRWD1|GRWD1	969	-	4.5003414	1.514901	-1.0	-1.0
chr12	14796806	14797003	ENSG00000084463.7|WBP11|GRWD1|GRWD1	987	-	6.290639	1.8839352	-1.0	-1.0
chr12	14794970	14795104	ENSG00000084463.7|WBP11|GRWD1|GRWD1	991	-	5.3231525	2.0279434	-1.0	-1.0
chr12	14794536	14794731	ENSG00000084463.7|WBP11|GRWD1|GRWD1	992	-	4.6637845	2.088143	-1.0	-1.0
chr12	14790455	14790749	ENSG00000084463.7|WBP11|GRWD1|GRWD1	992	-	6.4621725	2.1169221	-1.0	-1.0
chr12	14791270	14791370	ENSG00000084463.7|WBP11|GRWD1|GRWD1	901	-	4.6572547	1.0029315	-1.0	-1.0
chr12	14786963	14787493	ENSG00000084463.7|WBP11|GRWD1|GRWD1	982	-	6.7433743	1.7502615	-1.0	-1.0
chr12	14801239	14801428	ENSG00000084463.7|WBP11|GRWD1|GRWD1	992	-	6.908367	2.0772662	-1.0	-1.0
chr12	14791168	14791270	ENSG00000084463.7|WBP11|GRWD1|GRWD1	955	-	3.298617	1.3422232	-1.0	-1.0
chr12	14803351	14803540	ENSG00000084463.7|WBP11|GRWD1|GRWD1	966	-	3.9246237	1.4678316	-1.0	-1.0
chr12	14786498	14786668	ENSG00000084463.7|WBP11|GRWD1|GRWD1	901	-	4.9226966	1.0029315	-1.0	-1.0
chr12	14793730	14793922	ENSG00000084463.7|WBP11|GRWD1|GRWD1	952	-	3.433151	1.3198342	-1.0	-1.0
chr12	14799560	14799728	ENSG00000084463.7|WBP11|GRWD1|GRWD1	951	-	5.523607	1.3078486	-1.0	-1.0
chr12	14800751	14800783	ENSG00000084463.7|WBP11|GRWD1|GRWD1	901	-	5.3353367	1.0029315	-1.0	-1.0
chr12	14786713	14786903	ENSG00000084463.7|WBP11|GRWD1|GRWD1	916	-	3.6590984	1.0767093	-1.0	-1.0
chr12	14840524	14840629	ENSG00000111339.10|ART4|GRWD1|GRWD1	901	-	3.2849963	1.0029315	-1.0	-1.0
chr12	14840824	14840944	ENSG00000111339.10|ART4|GRWD1|GRWD1	901	-	5.1825037	1.0029315	-1.0	-1.0
chr12	14842969	14843374	ENSG00000111339.10|ART4|GRWD1|GRWD1	932	-	4.395775	1.1699048	-1.0	-1.0
chr12	14840954	14841153	ENSG00000111339.10|ART4|GRWD1|GRWD1	901	-	3.9415793	1.0029315	-1.0	-1.0
chr12	15669391	15669531	ENSG00000151491.12|EPS8|GRWD1|GRWD1	914	-	2.8504784	1.0634117	-1.0	-1.0
chr12	15654144	15654299	ENSG00000151491.12|EPS8|GRWD1|GRWD1	901	-	3.824588	1.0029315	-1.0	-1.0
chr12	15666439	15666522	ENSG00000151491.12|EPS8|GRWD1|GRWD1	903	-	2.799579	1.0132884	-1.0	-1.0
chr12	15640717	15640846	ENSG00000151491.12|EPS8|GRWD1|GRWD1	914	-	3.1356976	1.0660107	-1.0	-1.0
chr12	15658496	15658585	ENSG00000151491.12|EPS8|GRWD1|GRWD1	901	-	5.657267	1.0029315	-1.0	-1.0
chr12	15669663	15669825	ENSG00000151491.12|EPS8|GRWD1|GRWD1	963	-	5.4504905	1.4317946	-1.0	-1.0
chr12	15641721	15641830	ENSG00000151491.12|EPS8|GRWD1|GRWD1	901	-	5.240084	1.0029315	-1.0	-1.0
chr12	15681225	15681302	ENSG00000151491.12|EPS8|GRWD1|GRWD1	970	-	4.4472666	1.52621	-1.0	-1.0
chr12	15650822	15651006	ENSG00000151491.12|EPS8|GRWD1|GRWD1	981	-	6.5206223	1.7242401	-1.0	-1.0
chr12	15624226	15624407	ENSG00000151491.12|EPS8|GRWD1|GRWD1	974	-	5.0916657	1.5807581	-1.0	-1.0
chr12	15665708	15665892	ENSG00000151491.12|EPS8|GRWD1|GRWD1	916	-	3.0265603	1.0759925	-1.0	-1.0
chr12	15658023	15658143	ENSG00000151491.12|EPS8|GRWD1|GRWD1	901	-	5.192458	1.0029315	-1.0	-1.0
chr12	15789370	15789485	ENSG00000151491.12|EPS8|GRWD1|GRWD1	901	-	4.7603836	1.0029315	-1.0	-1.0
chr12	15682892	15682972	ENSG00000151491.12|EPS8|GRWD1|GRWD1	900	-	2.799577	1.0008285	-1.0	-1.0
chr12	15623157	15623282	ENSG00000151491.12|EPS8|GRWD1|GRWD1	944	-	6.200348	1.2488989	-1.0	-1.0
chr12	15631441	15631631	ENSG00000151491.12|EPS8|GRWD1|GRWD1	906	-	2.7545998	1.0263537	-1.0	-1.0
chr12	15899918	15900048	ENSG00000023734.10|STRAP|GRWD1|GRWD1	908	+	2.6485252	1.036261	-1.0	-1.0
chr12	15882485	15882819	ENSG00000023734.10|STRAP|GRWD1|GRWD1	971	+	4.5064554	1.541587	-1.0	-1.0
chr12	15883540	15883676	ENSG00000023734.10|STRAP|GRWD1|GRWD1	964	+	4.4185534	1.4388856	-1.0	-1.0
chr12	15897961	15898091	ENSG00000023734.10|STRAP|GRWD1|GRWD1	901	+	5.387419	1.0029315	-1.0	-1.0
chr12	15902916	15903061	ENSG00000023734.10|STRAP|GRWD1|GRWD1	919	+	3.2232993	1.0937024	-1.0	-1.0
chr12	15882819	15882919	ENSG00000023734.10|STRAP|GRWD1|GRWD1	901	+	4.794761	1.0029315	-1.0	-1.0
chr12	16036236	16036376	ENSG00000023697.12|DERA|GRWD1|GRWD1	901	+	5.2218785	1.0029315	-1.0	-1.0
chr12	15962801	15962947	ENSG00000023697.12|DERA|GRWD1|GRWD1	983	+	5.8810143	1.7714218	-1.0	-1.0
chr12	16036704	16036804	ENSG00000023697.12|DERA|GRWD1|GRWD1	901	+	4.6572547	1.0029315	-1.0	-1.0
chr12	16036416	16036611	ENSG00000023697.12|DERA|GRWD1|GRWD1	901	+	4.927865	1.0029315	-1.0	-1.0
chr12	15982307	15982436	ENSG00000023697.12|DERA|GRWD1|GRWD1	970	+	6.4423575	1.524291	-1.0	-1.0
chr12	15956935	15957033	ENSG00000023697.12|DERA|GRWD1|GRWD1	901	+	2.9515817	1.0029315	-1.0	-1.0
chr12	16363822	16363977	ENSG00000008394.12|MGST1|GRWD1|GRWD1	903	+	2.7400174	1.0141115	-1.0	-1.0
chr12	16354230	16354450	ENSG00000008394.12|MGST1|GRWD1|GRWD1	946	+	4.300099	1.2714487	-1.0	-1.0
chr12	16367334	16367465	ENSG00000008394.12|MGST1|GRWD1|GRWD1	901	+	4.6965413	1.0029315	-1.0	-1.0
chr12	16357555	16357699	ENSG00000008394.12|MGST1|GRWD1|GRWD1	905	+	2.5409784	1.0205709	-1.0	-1.0
chr12	16400438	16400658	ENSG00000256238.1|SUPT16HP1|GRWD1|GRWD1	973	-	6.3925924	1.5635792	-1.0	-1.0
chr12	16401608	16401778	ENSG00000256238.1|SUPT16HP1|GRWD1|GRWD1	901	-	4.9113274	1.0029315	-1.0	-1.0
chr12	19255044	19255165	ENSG00000052126.14|PLEKHA5|GRWD1|GRWD1	953	+	6.2297316	1.3287215	-1.0	-1.0
chr12	19348418	19348519	ENSG00000052126.14|PLEKHA5|GRWD1|GRWD1	901	+	3.3521104	1.0029315	-1.0	-1.0
chr12	19375665	19375795	ENSG00000052126.14|PLEKHA5|GRWD1|GRWD1	901	+	4.9683475	1.0029315	-1.0	-1.0
chr12	19132392	19132450	ENSG00000052126.14|PLEKHA5|GRWD1|GRWD1	901	+	5.242226	1.0029315	-1.0	-1.0
chr12	19358227	19358432	ENSG00000052126.14|PLEKHA5|GRWD1|GRWD1	964	+	5.2412844	1.444805	-1.0	-1.0
chr12	19307033	19307168	ENSG00000052126.14|PLEKHA5|GRWD1|GRWD1	901	+	5.542649	1.0029315	-1.0	-1.0
chr12	19129751	19129888	ENSG00000052126.14|PLEKHA5|GRWD1|GRWD1	986	+	6.8233533	1.8542837	-1.0	-1.0
chr12	19320555	19320660	ENSG00000052126.14|PLEKHA5|GRWD1|GRWD1	901	+	4.7947607	1.0029315	-1.0	-1.0
chr12	19265749	19265850	ENSG00000052126.14|PLEKHA5|GRWD1|GRWD1	901	+	2.9586148	1.0029315	-1.0	-1.0
chr12	19336514	19336616	ENSG00000052126.14|PLEKHA5|GRWD1|GRWD1	934	+	6.0630035	1.1794014	-1.0	-1.0
chr12	19308130	19308405	ENSG00000052126.14|PLEKHA5|GRWD1|GRWD1	901	+	4.872207	1.0029315	-1.0	-1.0
chr12	19322517	19322662	ENSG00000052126.14|PLEKHA5|GRWD1|GRWD1	934	+	4.770006	1.1789379	-1.0	-1.0
chr12	19306413	19306548	ENSG00000052126.14|PLEKHA5|GRWD1|GRWD1	901	+	5.444823	1.0029315	-1.0	-1.0
chr12	19343322	19343434	ENSG00000052126.14|PLEKHA5|GRWD1|GRWD1	933	+	3.9677346	1.1739322	-1.0	-1.0
chr12	19268470	19268575	ENSG00000052126.14|PLEKHA5|GRWD1|GRWD1	901	+	4.6572547	1.0029315	-1.0	-1.0
chr12	19306688	19306973	ENSG00000052126.14|PLEKHA5|GRWD1|GRWD1	913	+	5.3890204	1.0618981	-1.0	-1.0
chr12	19369692	19369798	ENSG00000052126.14|PLEKHA5|GRWD1|GRWD1	979	+	6.5944247	1.674798	-1.0	-1.0
chr12	19359411	19359541	ENSG00000052126.14|PLEKHA5|GRWD1|GRWD1	930	+	5.2712264	1.154987	-1.0	-1.0
chr12	19305722	19305857	ENSG00000052126.14|PLEKHA5|GRWD1|GRWD1	901	+	4.6572547	1.0029315	-1.0	-1.0
chr12	19130050	19130130	ENSG00000052126.14|PLEKHA5|GRWD1|GRWD1	977	+	6.4646235	1.6321166	-1.0	-1.0
chr12	19253939	19254023	ENSG00000052126.14|PLEKHA5|GRWD1|GRWD1	925	+	3.846875	1.1276922	-1.0	-1.0
chr12	19283569	19283745	ENSG00000052126.14|PLEKHA5|GRWD1|GRWD1	953	+	3.8884237	1.3278506	-1.0	-1.0
chr12	19283279	19283534	ENSG00000052126.14|PLEKHA5|GRWD1|GRWD1	926	+	4.5282774	1.1294999	-1.0	-1.0
chr12	19306227	19306398	ENSG00000052126.14|PLEKHA5|GRWD1|GRWD1	906	+	5.422207	1.0246757	-1.0	-1.0
chr12	19306082	19306192	ENSG00000052126.14|PLEKHA5|GRWD1|GRWD1	901	+	4.748925	1.0029315	-1.0	-1.0
chr12	19257432	19257532	ENSG00000052126.14|PLEKHA5|GRWD1|GRWD1	924	+	4.062603	1.1198282	-1.0	-1.0
chr12	19287472	19287556	ENSG00000052126.14|PLEKHA5|GRWD1|GRWD1	901	+	4.6572547	1.0029315	-1.0	-1.0
chr12	19375530	19375635	ENSG00000052126.14|PLEKHA5|GRWD1|GRWD1	930	+	5.7932777	1.1537092	-1.0	-1.0
chr12	19365963	19366109	ENSG00000052126.14|PLEKHA5|GRWD1|GRWD1	936	+	5.9273653	1.1961092	-1.0	-1.0
chr12	19269769	19269885	ENSG00000052126.14|PLEKHA5|GRWD1|GRWD1	948	+	6.162234	1.2850119	-1.0	-1.0
chr12	19298957	19299057	ENSG00000052126.14|PLEKHA5|GRWD1|GRWD1	901	+	4.657254	1.0029315	-1.0	-1.0
chr12	19209303	19209408	ENSG00000052126.14|PLEKHA5|GRWD1|GRWD1	901	+	4.657254	1.0029315	-1.0	-1.0
chr12	19274785	19274983	ENSG00000052126.14|PLEKHA5|GRWD1|GRWD1	938	+	4.567028	1.2089318	-1.0	-1.0
chr12	19322309	19322390	ENSG00000052126.14|PLEKHA5|GRWD1|GRWD1	954	+	6.1426945	1.3408237	-1.0	-1.0
chr12	19440370	19440535	ENSG00000139154.14|AEBP2|GRWD1|GRWD1	937	+	5.3253384	1.1982219	-1.0	-1.0
chr12	19473247	19473355	ENSG00000139154.14|AEBP2|GRWD1|GRWD1	977	+	5.3665276	1.6463059	-1.0	-1.0
chr12	19439673	19440370	ENSG00000139154.14|AEBP2|GRWD1|GRWD1	963	+	4.3373713	1.4364717	-1.0	-1.0
chr12	19439416	19439673	ENSG00000139154.14|AEBP2|GRWD1|GRWD1	936	+	4.705013	1.1915766	-1.0	-1.0
chr12	19512397	19512465	ENSG00000139154.14|AEBP2|GRWD1|GRWD1	948	+	3.647573	1.282282	-1.0	-1.0
chr12	19462509	19462717	ENSG00000139154.14|AEBP2|GRWD1|GRWD1	928	+	2.883642	1.1416601	-1.0	-1.0
chr12	19514670	19514784	ENSG00000139154.14|AEBP2|GRWD1|GRWD1	987	+	6.863866	1.9014329	-1.0	-1.0
chr12	19493799	19493974	ENSG00000139154.14|AEBP2|GRWD1|GRWD1	973	+	6.4272466	1.5638437	-1.0	-1.0
chr12	19500092	19500217	ENSG00000139154.14|AEBP2|GRWD1|GRWD1	913	+	5.1218076	1.0609163	-1.0	-1.0
chr12	20551849	20552034	ENSG00000172572.6|PDE3A|GRWD1|GRWD1	901	+	4.809855	1.0029315	-1.0	-1.0
chr12	20551319	20551449	ENSG00000172572.6|PDE3A|GRWD1|GRWD1	934	+	3.408117	1.1800508	-1.0	-1.0
chr12	20551849	20552034	ENSG00000256663.1|AC112777.1|GRWD1|GRWD1	901	+	4.8112273	1.0029315	-1.0	-1.0
chr12	21445346	21445461	ENSG00000121350.15|PYROXD1|GRWD1|GRWD1	933	+	5.9497495	1.1746669	-1.0	-1.0
chr12	21449562	21449677	ENSG00000121350.15|PYROXD1|GRWD1|GRWD1	901	+	4.941996	1.0029315	-1.0	-1.0
chr12	21483375	21483555	ENSG00000004700.15|RECQL|GRWD1|GRWD1	901	-	5.0796156	1.0029315	-1.0	-1.0
chr12	21471522	21471637	ENSG00000004700.15|RECQL|GRWD1|GRWD1	901	-	4.7603846	1.0029315	-1.0	-1.0
chr12	21501294	21501569	ENSG00000004700.15|RECQL|GRWD1|GRWD1	901	-	4.61838	1.0029315	-1.0	-1.0
chr12	21491518	21491716	ENSG00000004700.15|RECQL|GRWD1|GRWD1	908	-	5.4130063	1.0360657	-1.0	-1.0
chr12	21477817	21477967	ENSG00000004700.15|RECQL|GRWD1|GRWD1	901	-	4.974144	1.0029315	-1.0	-1.0
chr12	21475467	21475567	ENSG00000004700.15|RECQL|GRWD1|GRWD1	901	-	5.035772	1.0029315	-1.0	-1.0
chr12	21506884	21507044	ENSG00000111711.9|GOLT1B|GRWD1|GRWD1	901	+	5.202883	1.0029315	-1.0	-1.0
chr12	21501840	21501948	ENSG00000111711.9|GOLT1B|GRWD1|GRWD1	901	+	2.7561016	1.0029315	-1.0	-1.0
chr12	21515828	21515943	ENSG00000111711.9|GOLT1B|GRWD1|GRWD1	901	+	5.454524	1.0029315	-1.0	-1.0
chr12	21512294	21512376	ENSG00000111711.9|GOLT1B|GRWD1|GRWD1	901	+	3.4776413	1.0029315	-1.0	-1.0
chr12	21508109	21508244	ENSG00000111711.9|GOLT1B|GRWD1|GRWD1	901	+	4.209143	1.0029315	-1.0	-1.0
chr12	22062285	22062434	ENSG00000111726.12|CMAS|GRWD1|GRWD1	901	+	5.1791	1.0029315	-1.0	-1.0
chr12	22055118	22055268	ENSG00000111726.12|CMAS|GRWD1|GRWD1	901	+	5.0381055	1.0029315	-1.0	-1.0
chr12	22046173	22046548	ENSG00000111726.12|CMAS|GRWD1|GRWD1	940	+	5.8961067	1.219917	-1.0	-1.0
chr12	22049113	22049223	ENSG00000111726.12|CMAS|GRWD1|GRWD1	901	+	4.657253	1.0029315	-1.0	-1.0
chr12	22065140	22065245	ENSG00000111726.12|CMAS|GRWD1|GRWD1	901	+	4.726008	1.0029315	-1.0	-1.0
chr12	22058596	22058700	ENSG00000111726.12|CMAS|GRWD1|GRWD1	901	+	4.8575277	1.0029315	-1.0	-1.0
chr12	22060796	22060921	ENSG00000111726.12|CMAS|GRWD1|GRWD1	901	+	4.876453	1.0029315	-1.0	-1.0
chr12	22524471	22524627	ENSG00000111731.12|C2CD5|GRWD1|GRWD1	924	-	3.9112341	1.1203636	-1.0	-1.0
chr12	22544324	22544519	ENSG00000111731.12|C2CD5|GRWD1|GRWD1	901	-	4.7816525	1.0029315	-1.0	-1.0
chr12	22490122	22490218	ENSG00000111731.12|C2CD5|GRWD1|GRWD1	901	-	3.536535	1.0029315	-1.0	-1.0
chr12	22519124	22519234	ENSG00000111731.12|C2CD5|GRWD1|GRWD1	901	-	3.5169039	1.0029315	-1.0	-1.0
chr12	22478302	22478472	ENSG00000111731.12|C2CD5|GRWD1|GRWD1	901	-	3.1236544	1.0029315	-1.0	-1.0
chr12	22449707	22449891	ENSG00000111731.12|C2CD5|GRWD1|GRWD1	901	-	5.147294	1.0029315	-1.0	-1.0
chr12	22482576	22482716	ENSG00000111731.12|C2CD5|GRWD1|GRWD1	901	-	4.9898567	1.0029315	-1.0	-1.0
chr12	22474750	22474891	ENSG00000111731.12|C2CD5|GRWD1|GRWD1	940	-	6.0040245	1.2191187	-1.0	-1.0
chr12	22493222	22493332	ENSG00000111731.12|C2CD5|GRWD1|GRWD1	924	-	5.899836	1.120578	-1.0	-1.0
chr12	22523425	22523624	ENSG00000111731.12|C2CD5|GRWD1|GRWD1	978	-	5.7954216	1.6565604	-1.0	-1.0
chr12	22544060	22544245	ENSG00000111731.12|C2CD5|GRWD1|GRWD1	948	-	3.972471	1.2859704	-1.0	-1.0
chr12	22456975	22457160	ENSG00000111731.12|C2CD5|GRWD1|GRWD1	901	-	4.6542716	1.0029315	-1.0	-1.0
chr12	22527720	22527890	ENSG00000111731.12|C2CD5|GRWD1|GRWD1	901	-	3.3329349	1.0029315	-1.0	-1.0
chr12	22484747	22484888	ENSG00000111731.12|C2CD5|GRWD1|GRWD1	901	-	4.0502534	1.0029315	-1.0	-1.0
chr12	22517985	22518110	ENSG00000111731.12|C2CD5|GRWD1|GRWD1	901	-	4.4676876	1.0029315	-1.0	-1.0
chr12	22535206	22535344	ENSG00000111731.12|C2CD5|GRWD1|GRWD1	925	-	5.5266967	1.1223747	-1.0	-1.0
chr12	22625139	22625586	ENSG00000139163.15|ETNK1|GRWD1|GRWD1	962	+	3.5937774	1.4247891	-1.0	-1.0
chr12	22656417	22656727	ENSG00000139163.15|ETNK1|GRWD1|GRWD1	945	+	4.5039163	1.2626607	-1.0	-1.0
chr12	22671190	22671350	ENSG00000139163.15|ETNK1|GRWD1|GRWD1	904	+	3.2802427	1.0158631	-1.0	-1.0
chr12	22679120	22679240	ENSG00000139163.15|ETNK1|GRWD1|GRWD1	901	+	4.9138775	1.0029315	-1.0	-1.0
chr12	22644210	22644315	ENSG00000139163.15|ETNK1|GRWD1|GRWD1	901	+	4.857527	1.0029315	-1.0	-1.0
chr12	22659013	22659154	ENSG00000139163.15|ETNK1|GRWD1|GRWD1	989	+	5.7270336	1.961604	-1.0	-1.0
chr12	22643762	22644017	ENSG00000139163.15|ETNK1|GRWD1|GRWD1	962	+	3.3970017	1.4148295	-1.0	-1.0
chr12	22678710	22678885	ENSG00000139163.15|ETNK1|GRWD1|GRWD1	901	+	5.2525544	1.0029315	-1.0	-1.0
chr12	22673529	22673634	ENSG00000139163.15|ETNK1|GRWD1|GRWD1	901	+	2.6818223	1.0029315	-1.0	-1.0
chr12	22661062	22661228	ENSG00000139163.15|ETNK1|GRWD1|GRWD1	999	+	6.841753	2.856653	-1.0	-1.0
chr12	22625586	22625716	ENSG00000139163.15|ETNK1|GRWD1|GRWD1	924	+	3.7107728	1.1190605	-1.0	-1.0
chr12	22684881	22684996	ENSG00000139163.15|ETNK1|GRWD1|GRWD1	901	+	3.4609818	1.0029315	-1.0	-1.0
chr12	23734683	23734752	ENSG00000134532.15|SOX5|GRWD1|GRWD1	990	-	5.4004703	1.9864112	-1.0	-1.0
chr12	23944170	23944305	ENSG00000134532.15|SOX5|GRWD1|GRWD1	913	-	3.8159227	1.0588323	-1.0	-1.0
chr12	23740850	23741039	ENSG00000134532.15|SOX5|GRWD1|GRWD1	990	-	4.7411933	1.9954864	-1.0	-1.0
chr12	23823807	23823987	ENSG00000134532.15|SOX5|GRWD1|GRWD1	901	-	4.9276237	1.0029315	-1.0	-1.0
chr12	23744769	23744944	ENSG00000134532.15|SOX5|GRWD1|GRWD1	901	-	4.583708	1.0029315	-1.0	-1.0
chr12	23807552	23807667	ENSG00000134532.15|SOX5|GRWD1|GRWD1	901	-	4.726008	1.0029315	-1.0	-1.0
chr12	23845982	23846193	ENSG00000134532.15|SOX5|GRWD1|GRWD1	1000	-	7.1551046	3.4280076	-1.0	-1.0
chr12	23614388	23614513	ENSG00000134532.15|SOX5|GRWD1|GRWD1	901	-	5.219608	1.0029315	-1.0	-1.0
chr12	23536452	23536669	ENSG00000134532.15|SOX5|GRWD1|GRWD1	982	-	4.970243	1.7544796	-1.0	-1.0
chr12	23845757	23845977	ENSG00000134532.15|SOX5|GRWD1|GRWD1	943	-	4.683771	1.2447518	-1.0	-1.0
chr12	23563257	23563403	ENSG00000134532.15|SOX5|GRWD1|GRWD1	936	-	3.4953995	1.1947143	-1.0	-1.0
chr12	23819122	23819222	ENSG00000134532.15|SOX5|GRWD1|GRWD1	901	-	4.6572547	1.0029315	-1.0	-1.0
chr12	23726762	23726887	ENSG00000134532.15|SOX5|GRWD1|GRWD1	901	-	4.6572547	1.0029315	-1.0	-1.0
chr12	23893988	23894098	ENSG00000134532.15|SOX5|GRWD1|GRWD1	901	-	3.5626037	1.0029315	-1.0	-1.0
chr12	23647222	23647322	ENSG00000134532.15|SOX5|GRWD1|GRWD1	901	-	4.657254	1.0029315	-1.0	-1.0
chr12	23543210	23543384	ENSG00000134532.15|SOX5|GRWD1|GRWD1	961	-	4.475996	1.4140273	-1.0	-1.0
chr12	23786907	23787102	ENSG00000134532.15|SOX5|GRWD1|GRWD1	901	-	4.8118258	1.0029315	-1.0	-1.0
chr12	23614693	23614818	ENSG00000134532.15|SOX5|GRWD1|GRWD1	901	-	5.002566	1.0029315	-1.0	-1.0
chr12	23824777	23825242	ENSG00000134532.15|SOX5|GRWD1|GRWD1	955	-	5.7226124	1.3454762	-1.0	-1.0
chr12	23614518	23614678	ENSG00000134532.15|SOX5|GRWD1|GRWD1	901	-	5.406502	1.0029315	-1.0	-1.0
chr12	23822732	23822842	ENSG00000134532.15|SOX5|GRWD1|GRWD1	901	-	4.657254	1.0029315	-1.0	-1.0
chr12	23575658	23575833	ENSG00000134532.15|SOX5|GRWD1|GRWD1	934	-	3.585986	1.183434	-1.0	-1.0
chr12	23647427	23647592	ENSG00000134532.15|SOX5|GRWD1|GRWD1	901	-	4.8387327	1.0029315	-1.0	-1.0
chr12	23534084	23534522	ENSG00000134532.15|SOX5|GRWD1|GRWD1	956	-	5.493842	1.3560085	-1.0	-1.0
chr12	23665443	23665567	ENSG00000134532.15|SOX5|GRWD1|GRWD1	990	-	4.6687803	1.9820086	-1.0	-1.0
chr12	23640811	23640897	ENSG00000134532.15|SOX5|GRWD1|GRWD1	958	-	3.3845415	1.3761789	-1.0	-1.0
chr12	23821627	23821767	ENSG00000134532.15|SOX5|GRWD1|GRWD1	901	-	5.1124506	1.0029315	-1.0	-1.0
chr12	23895792	23896022	ENSG00000134532.15|SOX5|GRWD1|GRWD1	996	-	5.4643254	2.4417505	-1.0	-1.0
chr12	23604345	23604533	ENSG00000134532.15|SOX5|GRWD1|GRWD1	925	-	3.1674647	1.1255767	-1.0	-1.0
chr12	23646217	23646392	ENSG00000134532.15|SOX5|GRWD1|GRWD1	901	-	4.8614335	1.0029315	-1.0	-1.0
chr12	23755637	23755724	ENSG00000134532.15|SOX5|GRWD1|GRWD1	988	-	4.1594744	1.9059764	-1.0	-1.0
chr12	23820682	23820832	ENSG00000134532.15|SOX5|GRWD1|GRWD1	901	-	5.108813	1.0027881	-1.0	-1.0
chr12	23734537	23734683	ENSG00000134532.15|SOX5|GRWD1|GRWD1	901	-	5.3723836	1.0029315	-1.0	-1.0
chr12	23542989	23543204	ENSG00000134532.15|SOX5|GRWD1|GRWD1	902	-	4.537234	1.0076393	-1.0	-1.0
chr12	23920487	23920614	ENSG00000134532.15|SOX5|GRWD1|GRWD1	938	-	5.8596067	1.2059847	-1.0	-1.0
chr12	23823197	23823297	ENSG00000134532.15|SOX5|GRWD1|GRWD1	901	-	4.7947607	1.0029315	-1.0	-1.0
chr12	23546315	23546424	ENSG00000134532.15|SOX5|GRWD1|GRWD1	943	-	6.17526	1.2453912	-1.0	-1.0
chr12	23824422	23824652	ENSG00000134532.15|SOX5|GRWD1|GRWD1	933	-	5.884552	1.1724408	-1.0	-1.0
chr12	23949563	23949698	ENSG00000134532.15|SOX5|GRWD1|GRWD1	951	-	3.8417363	1.3109136	-1.0	-1.0
chr12	23632194	23632324	ENSG00000134532.15|SOX5|GRWD1|GRWD1	901	-	5.4033594	1.0029315	-1.0	-1.0
chr12	24771451	24771616	ENSG00000255745.1|AC023796.1|GRWD1|GRWD1	901	+	5.193819	1.0029315	-1.0	-1.0
chr12	24750581	24750906	ENSG00000255745.1|AC023796.1|GRWD1|GRWD1	974	+	6.3743453	1.5780592	-1.0	-1.0
chr12	24759611	24759861	ENSG00000255745.1|AC023796.1|GRWD1|GRWD1	901	+	4.9259944	1.0029315	-1.0	-1.0
chr12	24757366	24757466	ENSG00000255745.1|AC023796.1|GRWD1|GRWD1	901	+	4.6572547	1.0029315	-1.0	-1.0
chr12	24760539	24760844	ENSG00000255745.1|AC023796.1|GRWD1|GRWD1	904	+	5.2501826	1.0176225	-1.0	-1.0
chr12	24754231	24754391	ENSG00000255745.1|AC023796.1|GRWD1|GRWD1	901	+	4.8324656	1.0029315	-1.0	-1.0
chr12	24762534	24762634	ENSG00000255745.1|AC023796.1|GRWD1|GRWD1	901	+	3.7000332	1.0029315	-1.0	-1.0
chr12	24763314	24763419	ENSG00000255745.1|AC023796.1|GRWD1|GRWD1	901	+	4.657253	1.0029315	-1.0	-1.0
chr12	24762709	24763114	ENSG00000255745.1|AC023796.1|GRWD1|GRWD1	901	+	5.2123504	1.0028837	-1.0	-1.0
chr12	24773970	24774185	ENSG00000255745.1|AC023796.1|GRWD1|GRWD1	901	+	4.6572533	1.0029315	-1.0	-1.0
chr12	24849785	24849949	ENSG00000060982.14|BCAT1|GRWD1|GRWD1	901	-	4.5156674	1.0029315	-1.0	-1.0
chr12	24842096	24842224	ENSG00000060982.14|BCAT1|GRWD1|GRWD1	962	-	6.2311106	1.4160377	-1.0	-1.0
chr12	24832727	24832863	ENSG00000060982.14|BCAT1|GRWD1|GRWD1	905	-	3.2264774	1.0234948	-1.0	-1.0
chr12	24881300	24881411	ENSG00000060982.14|BCAT1|GRWD1|GRWD1	906	-	3.130258	1.0282944	-1.0	-1.0
chr12	24894274	24894475	ENSG00000060982.14|BCAT1|GRWD1|GRWD1	956	-	4.6119237	1.3543702	-1.0	-1.0
chr12	24901813	24901885	ENSG00000060982.14|BCAT1|GRWD1|GRWD1	974	-	4.5651026	1.5861304	-1.0	-1.0
chr12	24836476	24836591	ENSG00000060982.14|BCAT1|GRWD1|GRWD1	908	-	3.9861107	1.0359906	-1.0	-1.0
chr12	24948926	24949191	ENSG00000060982.14|BCAT1|GRWD1|GRWD1	926	-	4.1053185	1.1308569	-1.0	-1.0
chr12	24878529	24878644	ENSG00000060982.14|BCAT1|GRWD1|GRWD1	975	-	4.6696563	1.6006291	-1.0	-1.0
chr12	25204099	25204234	ENSG00000205707.10|ETFRF1|GRWD1|GRWD1	901	+	4.674443	1.0029315	-1.0	-1.0
chr12	25225613	25225738	ENSG00000133703.11|KRAS|GRWD1|GRWD1	901	-	4.857527	1.0029315	-1.0	-1.0
chr12	25209798	25209911	ENSG00000133703.11|KRAS|GRWD1|GRWD1	901	-	4.6572547	1.0029315	-1.0	-1.0
chr12	25245273	25245395	ENSG00000133703.11|KRAS|GRWD1|GRWD1	901	-	4.850185	1.0029315	-1.0	-1.0
chr12	26335863	26335909	ENSG00000256185.1|AC055720.2|GRWD1|GRWD1	901	-	4.6572547	1.0029315	-1.0	-1.0
chr12	26415302	26415452	ENSG00000123104.11|ITPR2|GRWD1|GRWD1	912	-	2.4278133	1.0543236	-1.0	-1.0
chr12	26486831	26486933	ENSG00000123104.11|ITPR2|GRWD1|GRWD1	901	-	2.5480416	1.0029315	-1.0	-1.0
chr12	26481130	26481241	ENSG00000123104.11|ITPR2|GRWD1|GRWD1	992	-	3.6096787	2.0960188	-1.0	-1.0
chr12	26724655	26724742	ENSG00000123104.11|ITPR2|GRWD1|GRWD1	998	-	6.140602	2.7696707	-1.0	-1.0
chr12	26631865	26632059	ENSG00000123104.11|ITPR2|GRWD1|GRWD1	994	-	3.9499476	2.193034	-1.0	-1.0
chr12	26656938	26657038	ENSG00000123104.11|ITPR2|GRWD1|GRWD1	901	-	4.6572547	1.0029315	-1.0	-1.0
chr12	26832497	26832612	ENSG00000123104.11|ITPR2|GRWD1|GRWD1	901	-	2.8204694	1.0029315	-1.0	-1.0
chr12	26621122	26621296	ENSG00000123104.11|ITPR2|GRWD1|GRWD1	968	-	2.919974	1.492351	-1.0	-1.0
chr12	26769048	26769203	ENSG00000123104.11|ITPR2|GRWD1|GRWD1	901	-	5.134284	1.0029315	-1.0	-1.0
chr12	26352473	26352633	ENSG00000123104.11|ITPR2|GRWD1|GRWD1	901	-	4.8599844	1.0029315	-1.0	-1.0
chr12	26790156	26790227	ENSG00000123104.11|ITPR2|GRWD1|GRWD1	994	-	3.9039168	2.198106	-1.0	-1.0
chr12	26427912	26428088	ENSG00000123104.11|ITPR2|GRWD1|GRWD1	973	-	3.1701639	1.5630627	-1.0	-1.0
chr12	26686480	26686632	ENSG00000123104.11|ITPR2|GRWD1|GRWD1	999	-	3.93016	2.8938746	-1.0	-1.0
chr12	26438866	26438971	ENSG00000123104.11|ITPR2|GRWD1|GRWD1	901	-	4.794761	1.0029315	-1.0	-1.0
chr12	26602706	26602811	ENSG00000123104.11|ITPR2|GRWD1|GRWD1	901	-	4.726008	1.0029315	-1.0	-1.0
chr12	26655707	26655847	ENSG00000123104.11|ITPR2|GRWD1|GRWD1	996	-	3.7402492	2.3849003	-1.0	-1.0
chr12	26621026	26621122	ENSG00000123104.11|ITPR2|GRWD1|GRWD1	901	-	2.5171795	1.0029315	-1.0	-1.0
chr12	26411252	26411407	ENSG00000123104.11|ITPR2|GRWD1|GRWD1	958	-	3.0928438	1.3818327	-1.0	-1.0
chr12	26658010	26658125	ENSG00000123104.11|ITPR2|GRWD1|GRWD1	995	-	3.7223742	2.3243456	-1.0	-1.0
chr12	26339234	26339483	ENSG00000123104.11|ITPR2|GRWD1|GRWD1	955	-	3.3005586	1.3463706	-1.0	-1.0
chr12	26352098	26352208	ENSG00000123104.11|ITPR2|GRWD1|GRWD1	901	-	5.0714116	1.0029315	-1.0	-1.0
chr12	26391889	26392424	ENSG00000123104.11|ITPR2|GRWD1|GRWD1	901	-	4.4178333	1.0029315	-1.0	-1.0
chr12	26622239	26622405	ENSG00000123104.11|ITPR2|GRWD1|GRWD1	971	-	3.0944629	1.5411642	-1.0	-1.0
chr12	26339049	26339229	ENSG00000123104.11|ITPR2|GRWD1|GRWD1	905	-	2.6038833	1.0231532	-1.0	-1.0
chr12	26682573	26682673	ENSG00000123104.11|ITPR2|GRWD1|GRWD1	972	-	3.0424376	1.5451621	-1.0	-1.0
chr12	26483697	26483898	ENSG00000123104.11|ITPR2|GRWD1|GRWD1	991	-	3.7898028	2.0462906	-1.0	-1.0
chr12	26818462	26818567	ENSG00000123104.11|ITPR2|GRWD1|GRWD1	901	-	4.8575277	1.0029315	-1.0	-1.0
chr12	26651059	26651339	ENSG00000123104.11|ITPR2|GRWD1|GRWD1	926	-	5.032822	1.1334689	-1.0	-1.0
chr12	26722297	26722396	ENSG00000123104.11|ITPR2|GRWD1|GRWD1	901	-	4.657253	1.0029315	-1.0	-1.0
chr12	26832689	26833198	ENSG00000123104.11|ITPR2|GRWD1|GRWD1	997	-	3.774067	2.564449	-1.0	-1.0
chr12	26550246	26550355	ENSG00000123104.11|ITPR2|GRWD1|GRWD1	944	-	2.6735606	1.2487411	-1.0	-1.0
chr12	26496190	26496320	ENSG00000123104.11|ITPR2|GRWD1|GRWD1	901	-	5.0122466	1.0029315	-1.0	-1.0
chr12	26556232	26556375	ENSG00000123104.11|ITPR2|GRWD1|GRWD1	963	-	2.92163	1.4322621	-1.0	-1.0
chr12	26578712	26578833	ENSG00000123104.11|ITPR2|GRWD1|GRWD1	987	-	3.1533332	1.899485	-1.0	-1.0
chr12	26722396	26722555	ENSG00000123104.11|ITPR2|GRWD1|GRWD1	999	-	4.1875343	2.9747128	-1.0	-1.0
chr12	26813872	26813972	ENSG00000123104.11|ITPR2|GRWD1|GRWD1	901	-	4.657254	1.0029315	-1.0	-1.0
chr12	26682983	26683113	ENSG00000123104.11|ITPR2|GRWD1|GRWD1	901	-	4.657254	1.0029315	-1.0	-1.0
chr12	26419373	26419478	ENSG00000123104.11|ITPR2|GRWD1|GRWD1	901	-	4.657253	1.0029315	-1.0	-1.0
chr12	26527165	26527270	ENSG00000123104.11|ITPR2|GRWD1|GRWD1	901	-	4.6572547	1.0029315	-1.0	-1.0
chr12	26747278	26747393	ENSG00000123104.11|ITPR2|GRWD1|GRWD1	901	-	4.6916313	1.0029315	-1.0	-1.0
chr12	26487147	26487251	ENSG00000123104.11|ITPR2|GRWD1|GRWD1	901	-	2.4476058	1.0034974	-1.0	-1.0
chr12	26439126	26439319	ENSG00000123104.11|ITPR2|GRWD1|GRWD1	996	-	5.09744	2.4192762	-1.0	-1.0
chr12	26715751	26715835	ENSG00000123104.11|ITPR2|GRWD1|GRWD1	942	-	2.7780478	1.2377076	-1.0	-1.0
chr12	26411677	26411787	ENSG00000123104.11|ITPR2|GRWD1|GRWD1	901	-	4.657254	1.0029315	-1.0	-1.0
chr12	26665909	26666051	ENSG00000123104.11|ITPR2|GRWD1|GRWD1	986	-	3.5703993	1.8436029	-1.0	-1.0
chr12	26400127	26400258	ENSG00000123104.11|ITPR2|GRWD1|GRWD1	985	-	3.8389866	1.818846	-1.0	-1.0
chr12	26716143	26716242	ENSG00000123104.11|ITPR2|GRWD1|GRWD1	994	-	3.857191	2.2562284	-1.0	-1.0
chr12	26384843	26384943	ENSG00000123104.11|ITPR2|GRWD1|GRWD1	901	-	4.6572547	1.0029315	-1.0	-1.0
chr12	26436220	26436346	ENSG00000123104.11|ITPR2|GRWD1|GRWD1	996	-	4.5359344	2.381341	-1.0	-1.0
chr12	26561761	26561952	ENSG00000123104.11|ITPR2|GRWD1|GRWD1	986	-	3.7144427	1.8550526	-1.0	-1.0
chr12	26486103	26486360	ENSG00000123104.11|ITPR2|GRWD1|GRWD1	990	-	3.5901275	1.9875071	-1.0	-1.0
chr12	26476911	26477007	ENSG00000123104.11|ITPR2|GRWD1|GRWD1	949	-	2.967978	1.2895371	-1.0	-1.0
chr12	26628032	26628157	ENSG00000123104.11|ITPR2|GRWD1|GRWD1	996	-	3.8848178	2.4293866	-1.0	-1.0
chr12	26411088	26411208	ENSG00000123104.11|ITPR2|GRWD1|GRWD1	940	-	5.17428	1.2207185	-1.0	-1.0
chr12	26596882	26597134	ENSG00000123104.11|ITPR2|GRWD1|GRWD1	994	-	3.4755428	2.2428458	-1.0	-1.0
chr12	26599986	26600109	ENSG00000123104.11|ITPR2|GRWD1|GRWD1	983	-	3.3590908	1.7762445	-1.0	-1.0
chr12	26624298	26624356	ENSG00000123104.11|ITPR2|GRWD1|GRWD1	979	-	3.4472785	1.6765031	-1.0	-1.0
chr12	26391399	26391514	ENSG00000123104.11|ITPR2|GRWD1|GRWD1	901	-	4.975892	1.0029315	-1.0	-1.0
chr12	26494094	26494340	ENSG00000123104.11|ITPR2|GRWD1|GRWD1	971	-	3.1241875	1.5426354	-1.0	-1.0
chr12	26475295	26475418	ENSG00000123104.11|ITPR2|GRWD1|GRWD1	1000	-	6.9653797	4.2634106	-1.0	-1.0
chr12	26651469	26651899	ENSG00000123104.11|ITPR2|GRWD1|GRWD1	962	-	3.9730847	1.4157714	-1.0	-1.0
chr12	26580255	26580375	ENSG00000123104.11|ITPR2|GRWD1|GRWD1	901	-	4.992756	1.0029315	-1.0	-1.0
chr12	26443542	26443650	ENSG00000123104.11|ITPR2|GRWD1|GRWD1	994	-	4.0763197	2.1896806	-1.0	-1.0
chr12	26580026	26580155	ENSG00000123104.11|ITPR2|GRWD1|GRWD1	970	-	2.9931753	1.5277884	-1.0	-1.0
chr12	26715298	26715528	ENSG00000123104.11|ITPR2|GRWD1|GRWD1	963	-	2.6176722	1.432585	-1.0	-1.0
chr12	26725649	26725854	ENSG00000123104.11|ITPR2|GRWD1|GRWD1	991	-	3.7887855	2.0322757	-1.0	-1.0
chr12	26387433	26387594	ENSG00000123104.11|ITPR2|GRWD1|GRWD1	983	-	4.0689807	1.7792614	-1.0	-1.0
chr12	26475418	26475528	ENSG00000123104.11|ITPR2|GRWD1|GRWD1	925	-	5.525605	1.1241115	-1.0	-1.0
chr12	26695601	26695650	ENSG00000123104.11|ITPR2|GRWD1|GRWD1	960	-	3.2850065	1.3926849	-1.0	-1.0
chr12	26595464	26595590	ENSG00000123104.11|ITPR2|GRWD1|GRWD1	973	-	3.1497025	1.5666691	-1.0	-1.0
chr12	26696175	26696410	ENSG00000123104.11|ITPR2|GRWD1|GRWD1	902	-	3.7211318	1.0073149	-1.0	-1.0
chr12	26681873	26682034	ENSG00000123104.11|ITPR2|GRWD1|GRWD1	1000	-	3.97155	3.3780978	-1.0	-1.0
chr12	26722645	26722745	ENSG00000123104.11|ITPR2|GRWD1|GRWD1	901	-	4.657254	1.0029315	-1.0	-1.0
chr12	26483566	26483697	ENSG00000123104.11|ITPR2|GRWD1|GRWD1	937	-	5.0078425	1.1993839	-1.0	-1.0
chr12	26434598	26434783	ENSG00000123104.11|ITPR2|GRWD1|GRWD1	901	-	4.70176	1.0029315	-1.0	-1.0
chr12	26602369	26602495	ENSG00000123104.11|ITPR2|GRWD1|GRWD1	973	-	3.172451	1.5613254	-1.0	-1.0
chr12	26443650	26443750	ENSG00000123104.11|ITPR2|GRWD1|GRWD1	901	-	3.7506595	1.0029315	-1.0	-1.0
chr12	26628162	26628262	ENSG00000123104.11|ITPR2|GRWD1|GRWD1	901	-	4.657254	1.0029315	-1.0	-1.0
chr12	26651349	26651459	ENSG00000123104.11|ITPR2|GRWD1|GRWD1	901	-	4.8750987	1.0029315	-1.0	-1.0
chr12	26550140	26550246	ENSG00000123104.11|ITPR2|GRWD1|GRWD1	901	-	2.5171795	1.0029315	-1.0	-1.0
chr12	26398875	26399041	ENSG00000123104.11|ITPR2|GRWD1|GRWD1	985	-	3.8607848	1.8297666	-1.0	-1.0
chr12	26598979	26599139	ENSG00000123104.11|ITPR2|GRWD1|GRWD1	917	-	5.161622	1.0796906	-1.0	-1.0
chr12	26657706	26657892	ENSG00000123104.11|ITPR2|GRWD1|GRWD1	1000	-	4.3511796	4.80065	-1.0	-1.0
chr12	26580475	26580580	ENSG00000123104.11|ITPR2|GRWD1|GRWD1	901	-	4.726008	1.0029315	-1.0	-1.0
chr12	26599144	26599345	ENSG00000123104.11|ITPR2|GRWD1|GRWD1	990	-	3.7105007	1.9799293	-1.0	-1.0
chr12	26486570	26486720	ENSG00000123104.11|ITPR2|GRWD1|GRWD1	901	-	2.8709605	1.002749	-1.0	-1.0
chr12	26710875	26710990	ENSG00000123104.11|ITPR2|GRWD1|GRWD1	901	-	4.7260075	1.0029315	-1.0	-1.0
chr12	26627306	26627431	ENSG00000123104.11|ITPR2|GRWD1|GRWD1	901	-	3.6548846	1.0029315	-1.0	-1.0
chr12	26619646	26619746	ENSG00000123104.11|ITPR2|GRWD1|GRWD1	901	-	3.7000337	1.0029315	-1.0	-1.0
chr12	26659112	26659285	ENSG00000123104.11|ITPR2|GRWD1|GRWD1	986	-	3.3540733	1.8585366	-1.0	-1.0
chr12	26351928	26352088	ENSG00000123104.11|ITPR2|GRWD1|GRWD1	901	-	4.730081	1.0029315	-1.0	-1.0
chr12	26495151	26495346	ENSG00000123104.11|ITPR2|GRWD1|GRWD1	989	-	5.2163486	1.9736314	-1.0	-1.0
chr12	26340166	26340328	ENSG00000123104.11|ITPR2|GRWD1|GRWD1	973	-	3.4492593	1.5718513	-1.0	-1.0
chr12	26602616	26602706	ENSG00000123104.11|ITPR2|GRWD1|GRWD1	985	-	3.5580256	1.8176082	-1.0	-1.0
chr12	26663684	26663846	ENSG00000123104.11|ITPR2|GRWD1|GRWD1	997	-	3.8576775	2.5576792	-1.0	-1.0
chr12	26711172	26711268	ENSG00000123104.11|ITPR2|GRWD1|GRWD1	994	-	3.443437	2.2265139	-1.0	-1.0
chr12	26657892	26657997	ENSG00000123104.11|ITPR2|GRWD1|GRWD1	918	-	3.0415282	1.084697	-1.0	-1.0
chr12	26682244	26682359	ENSG00000123104.11|ITPR2|GRWD1|GRWD1	901	-	5.1408443	1.0029315	-1.0	-1.0
chr12	26360218	26360478	ENSG00000123104.11|ITPR2|GRWD1|GRWD1	962	-	5.3658676	1.4155605	-1.0	-1.0
chr12	26411822	26412002	ENSG00000123104.11|ITPR2|GRWD1|GRWD1	901	-	3.5509892	1.0029315	-1.0	-1.0
chr12	26769293	26769398	ENSG00000123104.11|ITPR2|GRWD1|GRWD1	901	-	4.7260075	1.0029315	-1.0	-1.0
chr12	26656132	26656296	ENSG00000123104.11|ITPR2|GRWD1|GRWD1	943	-	2.7667332	1.2456923	-1.0	-1.0
chr12	26385803	26385928	ENSG00000123104.11|ITPR2|GRWD1|GRWD1	901	-	4.7260075	1.0029315	-1.0	-1.0
chr12	26653975	26654126	ENSG00000123104.11|ITPR2|GRWD1|GRWD1	973	-	2.9270773	1.5732316	-1.0	-1.0
chr12	26419053	26419208	ENSG00000123104.11|ITPR2|GRWD1|GRWD1	916	-	2.5012171	1.0764802	-1.0	-1.0
chr12	26656296	26656548	ENSG00000123104.11|ITPR2|GRWD1|GRWD1	999	-	4.0088797	3.2765293	-1.0	-1.0
chr12	26925760	26925851	ENSG00000064102.14|INTS13|GRWD1|GRWD1	901	-	4.9202943	1.0029315	-1.0	-1.0
chr12	26906326	26906466	ENSG00000064102.14|INTS13|GRWD1|GRWD1	901	-	5.1411953	1.0029315	-1.0	-1.0
chr12	26914003	26914108	ENSG00000064102.14|INTS13|GRWD1|GRWD1	901	-	4.978033	1.0029315	-1.0	-1.0
chr12	26914407	26914517	ENSG00000064102.14|INTS13|GRWD1|GRWD1	901	-	5.142689	1.0029315	-1.0	-1.0
chr12	26937722	26937847	ENSG00000064102.14|INTS13|GRWD1|GRWD1	901	-	4.712257	1.0029315	-1.0	-1.0
chr12	26905280	26905395	ENSG00000064102.14|INTS13|GRWD1|GRWD1	901	-	4.920293	1.0029315	-1.0	-1.0
chr12	26928712	26928842	ENSG00000064102.14|INTS13|GRWD1|GRWD1	901	-	3.3637938	1.0029315	-1.0	-1.0
chr12	26905410	26905536	ENSG00000064102.14|INTS13|GRWD1|GRWD1	901	-	4.8636637	1.0029315	-1.0	-1.0
chr12	26911177	26911312	ENSG00000064102.14|INTS13|GRWD1|GRWD1	904	-	3.6635785	1.0185266	-1.0	-1.0
chr12	26913456	26913626	ENSG00000064102.14|INTS13|GRWD1|GRWD1	901	-	4.3173766	1.0028089	-1.0	-1.0
chr12	26936718	26936814	ENSG00000064102.14|INTS13|GRWD1|GRWD1	901	-	4.79476	1.0029315	-1.0	-1.0
chr12	26960514	26960679	ENSG00000111790.13|FGFR1OP2|GRWD1|GRWD1	965	+	3.7160242	1.4511533	-1.0	-1.0
chr12	26964595	26964880	ENSG00000111790.13|FGFR1OP2|GRWD1|GRWD1	968	+	5.3488913	1.4959725	-1.0	-1.0
chr12	26956542	26956660	ENSG00000111790.13|FGFR1OP2|GRWD1|GRWD1	984	+	5.6970677	1.7916656	-1.0	-1.0
chr12	26954144	26954284	ENSG00000111790.13|FGFR1OP2|GRWD1|GRWD1	945	+	4.6203423	1.2564087	-1.0	-1.0
chr12	26957600	26957840	ENSG00000111790.13|FGFR1OP2|GRWD1|GRWD1	981	+	6.6510425	1.7168112	-1.0	-1.0
chr12	26963240	26963450	ENSG00000111790.13|FGFR1OP2|GRWD1|GRWD1	956	+	5.793686	1.3564062	-1.0	-1.0
chr12	26938382	26938710	ENSG00000111790.13|FGFR1OP2|GRWD1|GRWD1	929	+	4.395352	1.1504519	-1.0	-1.0
chr12	26996741	26996862	ENSG00000064115.10|TM7SF3|GRWD1|GRWD1	983	-	5.933271	1.7725041	-1.0	-1.0
chr12	26995234	26995408	ENSG00000064115.10|TM7SF3|GRWD1|GRWD1	954	-	3.9853384	1.3406327	-1.0	-1.0
chr12	26999525	26999685	ENSG00000064115.10|TM7SF3|GRWD1|GRWD1	912	-	3.189943	1.0534676	-1.0	-1.0
chr12	26982772	26982859	ENSG00000064115.10|TM7SF3|GRWD1|GRWD1	901	-	5.4228	1.0029315	-1.0	-1.0
chr12	27014257	27014434	ENSG00000064115.10|TM7SF3|GRWD1|GRWD1	901	-	4.811052	1.0029315	-1.0	-1.0
chr12	26979783	26979998	ENSG00000064115.10|TM7SF3|GRWD1|GRWD1	953	-	4.849404	1.3256949	-1.0	-1.0
chr12	26975510	26975625	ENSG00000064115.10|TM7SF3|GRWD1|GRWD1	901	-	2.9360654	1.0029315	-1.0	-1.0
chr12	27014077	27014252	ENSG00000064115.10|TM7SF3|GRWD1|GRWD1	901	-	3.6289864	1.0029315	-1.0	-1.0
chr12	26973899	26974227	ENSG00000064115.10|TM7SF3|GRWD1|GRWD1	951	-	3.8545942	1.3126662	-1.0	-1.0
chr12	27027346	27027446	ENSG00000152944.8|MED21|GRWD1|GRWD1	901	+	3.4776413	1.0029315	-1.0	-1.0
chr12	27026419	27026524	ENSG00000152944.8|MED21|GRWD1|GRWD1	901	+	5.192457	1.0029315	-1.0	-1.0
chr12	27028284	27028489	ENSG00000152944.8|MED21|GRWD1|GRWD1	977	+	5.1718955	1.6296563	-1.0	-1.0
chr12	27317335	27317453	ENSG00000211455.7|STK38L|GRWD1|GRWD1	928	+	5.7625217	1.1441075	-1.0	-1.0
chr12	27322327	27322512	ENSG00000211455.7|STK38L|GRWD1|GRWD1	901	+	4.8928013	1.0029315	-1.0	-1.0
chr12	27244199	27244332	ENSG00000211455.7|STK38L|GRWD1|GRWD1	901	+	4.928205	1.0029315	-1.0	-1.0
chr12	27297709	27297924	ENSG00000211455.7|STK38L|GRWD1|GRWD1	901	+	5.0636663	1.0029315	-1.0	-1.0
chr12	27317916	27318019	ENSG00000211455.7|STK38L|GRWD1|GRWD1	901	+	5.242226	1.0029315	-1.0	-1.0
chr12	27309113	27309197	ENSG00000211455.7|STK38L|GRWD1|GRWD1	901	+	5.5832653	1.0029315	-1.0	-1.0
chr12	27315217	27315350	ENSG00000211455.7|STK38L|GRWD1|GRWD1	901	+	5.0921116	1.0029315	-1.0	-1.0
chr12	27308363	27308461	ENSG00000211455.7|STK38L|GRWD1|GRWD1	901	+	2.8468828	1.0029315	-1.0	-1.0
chr12	27314503	27314653	ENSG00000211455.7|STK38L|GRWD1|GRWD1	932	+	4.024619	1.1692529	-1.0	-1.0
chr12	27312548	27312672	ENSG00000211455.7|STK38L|GRWD1|GRWD1	916	+	3.7370234	1.0750161	-1.0	-1.0
chr12	27380246	27380404	ENSG00000029153.14|ARNTL2|GRWD1|GRWD1	926	+	5.7325616	1.1336606	-1.0	-1.0
chr12	27400658	27400768	ENSG00000029153.14|ARNTL2|GRWD1|GRWD1	901	+	4.832613	1.0029315	-1.0	-1.0
chr12	27401256	27401363	ENSG00000029153.14|ARNTL2|GRWD1|GRWD1	901	+	4.794761	1.0029315	-1.0	-1.0
chr12	27400538	27400638	ENSG00000029153.14|ARNTL2|GRWD1|GRWD1	901	+	4.79476	1.0029315	-1.0	-1.0
chr12	27368261	27368412	ENSG00000029153.14|ARNTL2|GRWD1|GRWD1	901	+	5.0119963	1.0029315	-1.0	-1.0
chr12	27681545	27681690	ENSG00000110841.13|PPFIBP1|GRWD1|GRWD1	945	+	5.6315837	1.2578311	-1.0	-1.0
chr12	27679849	27679949	ENSG00000110841.13|PPFIBP1|GRWD1|GRWD1	901	+	4.657254	1.0029315	-1.0	-1.0
chr12	27660883	27660945	ENSG00000110841.13|PPFIBP1|GRWD1|GRWD1	977	+	6.5832677	1.6401458	-1.0	-1.0
chr12	27679954	27680061	ENSG00000110841.13|PPFIBP1|GRWD1|GRWD1	901	+	3.551772	1.0029315	-1.0	-1.0
chr12	27688223	27688418	ENSG00000110841.13|PPFIBP1|GRWD1|GRWD1	968	+	6.236035	1.492089	-1.0	-1.0
chr12	27650019	27650141	ENSG00000110841.13|PPFIBP1|GRWD1|GRWD1	901	+	5.0846004	1.0029315	-1.0	-1.0
chr12	27676331	27676427	ENSG00000110841.13|PPFIBP1|GRWD1|GRWD1	901	+	4.6572547	1.0029315	-1.0	-1.0
chr12	27646061	27646148	ENSG00000110841.13|PPFIBP1|GRWD1|GRWD1	901	+	3.6475663	1.0029315	-1.0	-1.0
chr12	27634909	27635189	ENSG00000110841.13|PPFIBP1|GRWD1|GRWD1	984	+	6.7148833	1.7990457	-1.0	-1.0
chr12	27633361	27633460	ENSG00000110841.13|PPFIBP1|GRWD1|GRWD1	987	+	6.8899283	1.8857176	-1.0	-1.0
chr12	27524226	27524365	ENSG00000110841.13|PPFIBP1|GRWD1|GRWD1	937	+	3.356264	1.2028117	-1.0	-1.0
chr12	27664361	27664446	ENSG00000110841.13|PPFIBP1|GRWD1|GRWD1	985	+	6.794771	1.8342775	-1.0	-1.0
chr12	27676907	27677042	ENSG00000110841.13|PPFIBP1|GRWD1|GRWD1	901	+	4.879324	1.0029315	-1.0	-1.0
chr12	27647728	27647953	ENSG00000110841.13|PPFIBP1|GRWD1|GRWD1	901	+	3.7026544	1.0029315	-1.0	-1.0
chr12	27676427	27676657	ENSG00000110841.13|PPFIBP1|GRWD1|GRWD1	965	+	5.6838493	1.4565876	-1.0	-1.0
chr12	27676682	27676862	ENSG00000110841.13|PPFIBP1|GRWD1|GRWD1	901	+	5.1845865	1.0029315	-1.0	-1.0
chr12	27682386	27682498	ENSG00000110841.13|PPFIBP1|GRWD1|GRWD1	941	+	4.1208553	1.2265639	-1.0	-1.0
chr12	27689014	27689203	ENSG00000110841.13|PPFIBP1|GRWD1|GRWD1	901	+	5.623368	1.0029315	-1.0	-1.0
chr12	27648457	27648592	ENSG00000110841.13|PPFIBP1|GRWD1|GRWD1	901	+	5.280409	1.0029315	-1.0	-1.0
chr12	27578151	27578239	ENSG00000110841.13|PPFIBP1|GRWD1|GRWD1	956	+	5.858902	1.3558713	-1.0	-1.0
chr12	27667165	27667310	ENSG00000110841.13|PPFIBP1|GRWD1|GRWD1	954	+	4.922741	1.3345368	-1.0	-1.0
chr12	27672426	27672483	ENSG00000110841.13|PPFIBP1|GRWD1|GRWD1	901	+	4.657254	1.0029315	-1.0	-1.0
chr12	27692795	27693020	ENSG00000110841.13|PPFIBP1|GRWD1|GRWD1	901	+	3.1641738	1.0029315	-1.0	-1.0
chr12	27679488	27679639	ENSG00000110841.13|PPFIBP1|GRWD1|GRWD1	992	+	7.2607784	2.112677	-1.0	-1.0
chr12	27692590	27692656	ENSG00000110841.13|PPFIBP1|GRWD1|GRWD1	901	+	5.727657	1.0029315	-1.0	-1.0
chr12	27691773	27691923	ENSG00000110841.13|PPFIBP1|GRWD1|GRWD1	968	+	5.1012235	1.4924427	-1.0	-1.0
chr12	27682614	27682703	ENSG00000110841.13|PPFIBP1|GRWD1|GRWD1	926	+	3.846875	1.1326052	-1.0	-1.0
chr12	27656620	27656810	ENSG00000110841.13|PPFIBP1|GRWD1|GRWD1	901	+	5.363785	1.0029315	-1.0	-1.0
chr12	27671430	27671546	ENSG00000110841.13|PPFIBP1|GRWD1|GRWD1	915	+	5.6679935	1.0725132	-1.0	-1.0
chr12	27719807	27719868	ENSG00000061794.12|MRPS35|GRWD1|GRWD1	901	+	3.3521106	1.0029315	-1.0	-1.0
chr12	27710847	27710955	ENSG00000061794.12|MRPS35|GRWD1|GRWD1	901	+	2.3129992	1.0029315	-1.0	-1.0
chr12	27755180	27755540	ENSG00000061794.12|MRPS35|GRWD1|GRWD1	933	+	4.285036	1.1728845	-1.0	-1.0
chr12	27737538	27737608	ENSG00000061794.12|MRPS35|GRWD1|GRWD1	926	+	3.846875	1.1312282	-1.0	-1.0
chr12	27716290	27716458	ENSG00000061794.12|MRPS35|GRWD1|GRWD1	917	+	3.1235714	1.0812736	-1.0	-1.0
chr12	27724046	27724181	ENSG00000061794.12|MRPS35|GRWD1|GRWD1	932	+	3.129414	1.1661695	-1.0	-1.0
chr12	27735446	27735551	ENSG00000061794.12|MRPS35|GRWD1|GRWD1	903	+	2.799579	1.0130508	-1.0	-1.0
chr12	27780744	27780919	ENSG00000087448.9|KLHL42|GRWD1|GRWD1	901	+	4.900691	1.0029315	-1.0	-1.0
chr12	27797714	27798169	ENSG00000087448.9|KLHL42|GRWD1|GRWD1	938	+	5.0420547	1.2064815	-1.0	-1.0
chr12	27780189	27780304	ENSG00000087448.9|KLHL42|GRWD1|GRWD1	901	+	4.6916313	1.0029315	-1.0	-1.0
chr12	27797246	27797349	ENSG00000087448.9|KLHL42|GRWD1|GRWD1	901	+	5.242226	1.0029315	-1.0	-1.0
chr12	27780309	27780529	ENSG00000087448.9|KLHL42|GRWD1|GRWD1	901	+	5.0687866	1.0029315	-1.0	-1.0
chr12	27791707	27791907	ENSG00000087448.9|KLHL42|GRWD1|GRWD1	931	+	5.83786	1.160799	-1.0	-1.0
chr12	27780539	27780694	ENSG00000087448.9|KLHL42|GRWD1|GRWD1	901	+	4.9085093	1.0029315	-1.0	-1.0
chr12	28190526	28190636	ENSG00000123106.10|CCDC91|GRWD1|GRWD1	901	+	5.364491	1.0029315	-1.0	-1.0
chr12	28484051	28484151	ENSG00000123106.10|CCDC91|GRWD1|GRWD1	901	+	4.657253	1.0029315	-1.0	-1.0
chr12	28306741	28306945	ENSG00000123106.10|CCDC91|GRWD1|GRWD1	903	+	3.209968	1.0134516	-1.0	-1.0
chr12	28549062	28549162	ENSG00000123106.10|CCDC91|GRWD1|GRWD1	901	+	5.0357733	1.0029315	-1.0	-1.0
chr12	28362437	28362515	ENSG00000123106.10|CCDC91|GRWD1|GRWD1	901	+	5.0357733	1.0029315	-1.0	-1.0
chr12	28391303	28391411	ENSG00000123106.10|CCDC91|GRWD1|GRWD1	901	+	5.4228005	1.0029315	-1.0	-1.0
chr12	28305648	28305806	ENSG00000123106.10|CCDC91|GRWD1|GRWD1	963	+	5.563407	1.4283992	-1.0	-1.0
chr12	29309770	29309895	ENSG00000257176.2|AC009318.1|GRWD1|GRWD1	901	-	4.7260075	1.0029315	-1.0	-1.0
chr12	29368240	29368287	ENSG00000087502.17|ERGIC2|GRWD1|GRWD1	901	-	5.5832663	1.0029315	-1.0	-1.0
chr12	29370113	29370222	ENSG00000087502.17|ERGIC2|GRWD1|GRWD1	943	-	6.0895677	1.2445962	-1.0	-1.0
chr12	29381049	29381179	ENSG00000087502.17|ERGIC2|GRWD1|GRWD1	901	-	5.41947	1.0029315	-1.0	-1.0
chr12	29357622	29357724	ENSG00000087502.17|ERGIC2|GRWD1|GRWD1	956	-	5.9190493	1.3533558	-1.0	-1.0
chr12	29371527	29371670	ENSG00000087502.17|ERGIC2|GRWD1|GRWD1	988	-	6.0702467	1.9204748	-1.0	-1.0
chr12	29340771	29340881	ENSG00000087502.17|ERGIC2|GRWD1|GRWD1	901	-	4.6572547	1.0029315	-1.0	-1.0
chr12	30652966	30653092	ENSG00000133704.9|IPO8|GRWD1|GRWD1	922	-	3.8654625	1.1094676	-1.0	-1.0
chr12	30670961	30671091	ENSG00000133704.9|IPO8|GRWD1|GRWD1	908	-	2.8613842	1.0361084	-1.0	-1.0
chr12	30695563	30695798	ENSG00000133704.9|IPO8|GRWD1|GRWD1	918	-	3.844119	1.0884725	-1.0	-1.0
chr12	30636981	30637187	ENSG00000133704.9|IPO8|GRWD1|GRWD1	946	-	3.4810429	1.2654316	-1.0	-1.0
chr12	30666174	30666251	ENSG00000133704.9|IPO8|GRWD1|GRWD1	927	-	3.9370725	1.1372434	-1.0	-1.0
chr12	30680094	30680214	ENSG00000133704.9|IPO8|GRWD1|GRWD1	901	-	4.6572547	1.0029315	-1.0	-1.0
chr12	30661170	30661266	ENSG00000133704.9|IPO8|GRWD1|GRWD1	901	-	3.536535	1.0029315	-1.0	-1.0
chr12	30652191	30652289	ENSG00000133704.9|IPO8|GRWD1|GRWD1	901	-	4.6572547	1.0029315	-1.0	-1.0
chr12	30662351	30662476	ENSG00000133704.9|IPO8|GRWD1|GRWD1	901	-	5.0407553	1.0029315	-1.0	-1.0
chr12	30649136	30649232	ENSG00000133704.9|IPO8|GRWD1|GRWD1	936	-	4.021961	1.1960288	-1.0	-1.0
chr12	30639514	30639735	ENSG00000133704.9|IPO8|GRWD1|GRWD1	982	-	6.6315446	1.7379496	-1.0	-1.0
chr12	30630722	30630952	ENSG00000133704.9|IPO8|GRWD1|GRWD1	983	-	6.4567375	1.7618557	-1.0	-1.0
chr12	30674658	30674753	ENSG00000133704.9|IPO8|GRWD1|GRWD1	980	-	4.7995677	1.6909125	-1.0	-1.0
chr12	30665219	30665309	ENSG00000133704.9|IPO8|GRWD1|GRWD1	916	-	3.062613	1.0768244	-1.0	-1.0
chr12	30684325	30684457	ENSG00000133704.9|IPO8|GRWD1|GRWD1	905	-	2.6618924	1.024113	-1.0	-1.0
chr12	30676497	30676587	ENSG00000133704.9|IPO8|GRWD1|GRWD1	977	-	6.5447936	1.6293626	-1.0	-1.0
chr12	30673989	30674074	ENSG00000133704.9|IPO8|GRWD1|GRWD1	974	-	6.33534	1.5926603	-1.0	-1.0
chr12	30634082	30634286	ENSG00000133704.9|IPO8|GRWD1|GRWD1	963	-	3.6832995	1.4366971	-1.0	-1.0
chr12	30663493	30663654	ENSG00000133704.9|IPO8|GRWD1|GRWD1	908	-	3.122413	1.034214	-1.0	-1.0
chr12	30631805	30632011	ENSG00000133704.9|IPO8|GRWD1|GRWD1	962	-	4.7830715	1.424999	-1.0	-1.0
chr12	30630467	30630672	ENSG00000133704.9|IPO8|GRWD1|GRWD1	916	-	4.544902	1.073564	-1.0	-1.0
chr12	30681658	30681817	ENSG00000133704.9|IPO8|GRWD1|GRWD1	927	-	3.7838197	1.1361423	-1.0	-1.0
chr12	30754680	30754790	ENSG00000110888.17|CAPRIN2|GRWD1|GRWD1	901	-	5.213454	1.0029315	-1.0	-1.0
chr12	30716381	30716671	ENSG00000110888.17|CAPRIN2|GRWD1|GRWD1	972	-	4.22365	1.5457302	-1.0	-1.0
chr12	30734954	30735206	ENSG00000110888.17|CAPRIN2|GRWD1|GRWD1	975	-	4.66925	1.6048318	-1.0	-1.0
chr12	30751070	30751133	ENSG00000110888.17|CAPRIN2|GRWD1|GRWD1	986	-	6.794771	1.8397949	-1.0	-1.0
chr12	30723140	30723258	ENSG00000110888.17|CAPRIN2|GRWD1|GRWD1	901	-	4.76726	1.0029315	-1.0	-1.0
chr12	30725965	30726088	ENSG00000110888.17|CAPRIN2|GRWD1|GRWD1	972	-	4.5705223	1.560121	-1.0	-1.0
chr12	30753343	30753633	ENSG00000110888.17|CAPRIN2|GRWD1|GRWD1	971	-	3.5536618	1.5378067	-1.0	-1.0
chr12	30714926	30715206	ENSG00000110888.17|CAPRIN2|GRWD1|GRWD1	938	-	3.2711308	1.2099482	-1.0	-1.0
chr12	30709866	30710514	ENSG00000110888.17|CAPRIN2|GRWD1|GRWD1	915	-	3.4306314	1.0690815	-1.0	-1.0
chr12	30724369	30724451	ENSG00000110888.17|CAPRIN2|GRWD1|GRWD1	974	-	4.647565	1.5793265	-1.0	-1.0
chr12	30709556	30709701	ENSG00000110888.17|CAPRIN2|GRWD1|GRWD1	901	-	4.9748254	1.0029315	-1.0	-1.0
chr12	30728503	30729325	ENSG00000110888.17|CAPRIN2|GRWD1|GRWD1	980	-	5.425012	1.6910384	-1.0	-1.0
chr12	30711565	30711629	ENSG00000110888.17|CAPRIN2|GRWD1|GRWD1	921	-	3.8468747	1.1002154	-1.0	-1.0
chr12	30720723	30720915	ENSG00000110888.17|CAPRIN2|GRWD1|GRWD1	923	-	3.2857668	1.1111952	-1.0	-1.0
chr12	30719078	30719263	ENSG00000110888.17|CAPRIN2|GRWD1|GRWD1	904	-	2.7638044	1.0162947	-1.0	-1.0
chr12	30730238	30730282	ENSG00000110888.17|CAPRIN2|GRWD1|GRWD1	901	-	5.4227996	1.0029315	-1.0	-1.0
chr12	30741015	30741106	ENSG00000110888.17|CAPRIN2|GRWD1|GRWD1	960	-	3.3521202	1.3964326	-1.0	-1.0
chr12	30723258	30723314	ENSG00000110888.17|CAPRIN2|GRWD1|GRWD1	901	-	3.647566	1.0029315	-1.0	-1.0
chr12	30751133	30751233	ENSG00000110888.17|CAPRIN2|GRWD1|GRWD1	901	-	5.242226	1.0029315	-1.0	-1.0
chr12	30731342	30731510	ENSG00000110888.17|CAPRIN2|GRWD1|GRWD1	972	-	3.9697576	1.546778	-1.0	-1.0
chr12	31060629	31060764	ENSG00000245614.3|DDX11-AS1|GRWD1|GRWD1	901	-	5.2124014	1.0029315	-1.0	-1.0
chr12	31073204	31073304	ENSG00000245614.3|DDX11-AS1|GRWD1|GRWD1	901	-	4.6572547	1.0029315	-1.0	-1.0
chr12	31077944	31078089	ENSG00000013573.16|DDX11|GRWD1|GRWD1	901	+	5.4790764	1.0029315	-1.0	-1.0
chr12	31089833	31089933	ENSG00000013573.16|DDX11|GRWD1|GRWD1	901	+	4.794761	1.0029315	-1.0	-1.0
chr12	31094035	31094225	ENSG00000013573.16|DDX11|GRWD1|GRWD1	901	+	4.7002254	1.0029315	-1.0	-1.0
chr12	31085236	31085501	ENSG00000013573.16|DDX11|GRWD1|GRWD1	933	+	5.2648644	1.175571	-1.0	-1.0
chr12	31084968	31085126	ENSG00000013573.16|DDX11|GRWD1|GRWD1	976	+	4.6574974	1.6228633	-1.0	-1.0
chr12	31078114	31078254	ENSG00000013573.16|DDX11|GRWD1|GRWD1	901	+	5.05981	1.0029315	-1.0	-1.0
chr12	31089043	31089313	ENSG00000013573.16|DDX11|GRWD1|GRWD1	905	+	2.8914926	1.0222825	-1.0	-1.0
chr12	31102935	31103085	ENSG00000013573.16|DDX11|GRWD1|GRWD1	901	+	5.5345135	1.0029315	-1.0	-1.0
chr12	31103751	31104201	ENSG00000013573.16|DDX11|GRWD1|GRWD1	932	+	5.1083827	1.1689833	-1.0	-1.0
chr12	31102213	31102335	ENSG00000013573.16|DDX11|GRWD1|GRWD1	901	+	5.450288	1.0029315	-1.0	-1.0
chr12	31085596	31085771	ENSG00000013573.16|DDX11|GRWD1|GRWD1	901	+	5.052254	1.0029315	-1.0	-1.0
chr12	31102426	31102586	ENSG00000013573.16|DDX11|GRWD1|GRWD1	901	+	5.775817	1.0029315	-1.0	-1.0
chr12	31103576	31103751	ENSG00000013573.16|DDX11|GRWD1|GRWD1	975	+	5.6535535	1.606548	-1.0	-1.0
chr12	31086227	31086412	ENSG00000013573.16|DDX11|GRWD1|GRWD1	917	+	5.339624	1.0819046	-1.0	-1.0
chr12	31084266	31084506	ENSG00000013573.16|DDX11|GRWD1|GRWD1	901	+	4.8830266	1.0029315	-1.0	-1.0
chr12	31097884	31097997	ENSG00000013573.16|DDX11|GRWD1|GRWD1	930	+	4.0626035	1.1551807	-1.0	-1.0
chr12	31087322	31087512	ENSG00000013573.16|DDX11|GRWD1|GRWD1	901	+	4.1383185	1.0028329	-1.0	-1.0
chr12	31101802	31101957	ENSG00000013573.16|DDX11|GRWD1|GRWD1	901	+	4.968441	1.0029315	-1.0	-1.0
chr12	31089978	31090094	ENSG00000013573.16|DDX11|GRWD1|GRWD1	901	+	4.88891	1.0029315	-1.0	-1.0
chr12	31083827	31084061	ENSG00000013573.16|DDX11|GRWD1|GRWD1	984	+	6.5704813	1.7940404	-1.0	-1.0
chr12	31091637	31091867	ENSG00000013573.16|DDX11|GRWD1|GRWD1	973	+	6.4235573	1.5702394	-1.0	-1.0
chr12	31087142	31087292	ENSG00000013573.16|DDX11|GRWD1|GRWD1	901	+	4.9187713	1.0029315	-1.0	-1.0
chr12	31085126	31085226	ENSG00000013573.16|DDX11|GRWD1|GRWD1	901	+	4.6572547	1.0029315	-1.0	-1.0
chr12	31096858	31096990	ENSG00000013573.16|DDX11|GRWD1|GRWD1	947	+	4.153918	1.2721719	-1.0	-1.0
chr12	31085836	31086001	ENSG00000013573.16|DDX11|GRWD1|GRWD1	928	+	4.764864	1.1426718	-1.0	-1.0
chr12	31100541	31100791	ENSG00000013573.16|DDX11|GRWD1|GRWD1	912	+	5.2522326	1.0545907	-1.0	-1.0
chr12	31096340	31096379	ENSG00000013573.16|DDX11|GRWD1|GRWD1	901	+	5.1426897	1.0029315	-1.0	-1.0
chr12	31093244	31093419	ENSG00000013573.16|DDX11|GRWD1|GRWD1	901	+	4.181561	1.0029315	-1.0	-1.0
chr12	31100998	31101158	ENSG00000013573.16|DDX11|GRWD1|GRWD1	943	+	3.1490386	1.2446313	-1.0	-1.0
chr12	31096634	31096739	ENSG00000013573.16|DDX11|GRWD1|GRWD1	917	+	3.8461237	1.07864	-1.0	-1.0
chr12	31073844	31074091	ENSG00000013573.16|DDX11|GRWD1|GRWD1	937	+	4.6900797	1.2019567	-1.0	-1.0
chr12	31094309	31094424	ENSG00000013573.16|DDX11|GRWD1|GRWD1	901	+	4.888911	1.0029315	-1.0	-1.0
chr12	31087650	31087983	ENSG00000013573.16|DDX11|GRWD1|GRWD1	943	+	5.3309097	1.2462434	-1.0	-1.0
chr12	31089318	31089818	ENSG00000013573.16|DDX11|GRWD1|GRWD1	958	+	4.114369	1.3718799	-1.0	-1.0
chr12	31326023	31326228	ENSG00000139146.13|FAM60A|GRWD1|GRWD1	929	-	3.7298722	1.1470287	-1.0	-1.0
chr12	31304914	31305123	ENSG00000139146.13|FAM60A|GRWD1|GRWD1	985	-	5.773377	1.8197074	-1.0	-1.0
chr12	31287633	31287753	ENSG00000139146.13|FAM60A|GRWD1|GRWD1	901	-	5.167488	1.0029315	-1.0	-1.0
chr12	31305148	31305278	ENSG00000139146.13|FAM60A|GRWD1|GRWD1	901	-	4.73583	1.0029315	-1.0	-1.0
chr12	31311253	31311393	ENSG00000139146.13|FAM60A|GRWD1|GRWD1	901	-	4.70309	1.0029315	-1.0	-1.0
chr12	31282718	31282871	ENSG00000139146.13|FAM60A|GRWD1|GRWD1	938	-	3.6302576	1.20695	-1.0	-1.0
chr12	31295233	31295333	ENSG00000139146.13|FAM60A|GRWD1|GRWD1	901	-	2.4776518	1.0029315	-1.0	-1.0
chr12	31298096	31298331	ENSG00000139146.13|FAM60A|GRWD1|GRWD1	916	-	3.345833	1.0781255	-1.0	-1.0
chr12	31305318	31305428	ENSG00000139146.13|FAM60A|GRWD1|GRWD1	901	-	4.8326144	1.0029315	-1.0	-1.0
chr12	31325325	31325425	ENSG00000139146.13|FAM60A|GRWD1|GRWD1	901	-	4.657254	1.0029315	-1.0	-1.0
chr12	31387552	31387777	ENSG00000170456.15|DENND5B|GRWD1|GRWD1	923	-	5.448372	1.1158729	-1.0	-1.0
chr12	31413435	31413564	ENSG00000170456.15|DENND5B|GRWD1|GRWD1	901	-	5.65468	1.0029315	-1.0	-1.0
chr12	31398219	31398359	ENSG00000170456.15|DENND5B|GRWD1|GRWD1	920	-	4.229569	1.094895	-1.0	-1.0
chr12	31588691	31588811	ENSG00000170456.15|DENND5B|GRWD1|GRWD1	901	-	5.2024117	1.0029315	-1.0	-1.0
chr12	31451926	31452131	ENSG00000170456.15|DENND5B|GRWD1|GRWD1	940	-	3.7061455	1.2241824	-1.0	-1.0
chr12	31442774	31442925	ENSG00000170456.15|DENND5B|GRWD1|GRWD1	980	-	6.602924	1.6900119	-1.0	-1.0
chr12	31447537	31447702	ENSG00000170456.15|DENND5B|GRWD1|GRWD1	901	-	4.4510584	1.0029315	-1.0	-1.0
chr12	31555836	31555936	ENSG00000170456.15|DENND5B|GRWD1|GRWD1	901	-	4.657254	1.0029315	-1.0	-1.0
chr12	31590715	31590815	ENSG00000170456.15|DENND5B|GRWD1|GRWD1	901	-	2.3845427	1.0029315	-1.0	-1.0
chr12	31409262	31409384	ENSG00000170456.15|DENND5B|GRWD1|GRWD1	912	-	3.8140163	1.0558798	-1.0	-1.0
chr12	31392266	31392393	ENSG00000170456.15|DENND5B|GRWD1|GRWD1	901	-	3.5011988	1.0029315	-1.0	-1.0
chr12	31423596	31423675	ENSG00000170456.15|DENND5B|GRWD1|GRWD1	986	-	6.761605	1.8567623	-1.0	-1.0
chr12	31513207	31513367	ENSG00000170456.15|DENND5B|GRWD1|GRWD1	901	-	4.8400474	1.0029315	-1.0	-1.0
chr12	31435428	31435543	ENSG00000170456.15|DENND5B|GRWD1|GRWD1	901	-	4.7260075	1.0029315	-1.0	-1.0
chr12	31402497	31402643	ENSG00000170456.15|DENND5B|GRWD1|GRWD1	934	-	3.8745248	1.179302	-1.0	-1.0
chr12	31479588	31480108	ENSG00000170456.15|DENND5B|GRWD1|GRWD1	923	-	3.6666293	1.1147637	-1.0	-1.0
chr12	31495809	31495914	ENSG00000170456.15|DENND5B|GRWD1|GRWD1	931	-	3.9148755	1.1618952	-1.0	-1.0
chr12	31452151	31452376	ENSG00000170456.15|DENND5B|GRWD1|GRWD1	901	-	3.7584958	1.0029315	-1.0	-1.0
chr12	31549806	31549911	ENSG00000170456.15|DENND5B|GRWD1|GRWD1	901	-	4.657254	1.0029315	-1.0	-1.0
chr12	31424534	31424687	ENSG00000170456.15|DENND5B|GRWD1|GRWD1	943	-	4.500597	1.2437915	-1.0	-1.0
chr12	31426292	31426497	ENSG00000170456.15|DENND5B|GRWD1|GRWD1	915	-	5.5415235	1.0687363	-1.0	-1.0
chr12	31497329	31497439	ENSG00000170456.15|DENND5B|GRWD1|GRWD1	901	-	4.657254	1.0029315	-1.0	-1.0
chr12	31460193	31460381	ENSG00000170456.15|DENND5B|GRWD1|GRWD1	912	-	3.549803	1.0542006	-1.0	-1.0
chr12	31433104	31433229	ENSG00000170456.15|DENND5B|GRWD1|GRWD1	901	-	4.8080206	1.0029315	-1.0	-1.0
chr12	31701862	31701972	ENSG00000151743.10|AMN1|GRWD1|GRWD1	901	-	4.790769	1.0029315	-1.0	-1.0
chr12	31697739	31697849	ENSG00000151743.10|AMN1|GRWD1|GRWD1	901	-	4.7030897	1.0029315	-1.0	-1.0
chr12	31728980	31729080	ENSG00000151743.10|AMN1|GRWD1|GRWD1	901	-	5.4228	1.0029315	-1.0	-1.0
chr12	31729346	31729521	ENSG00000276900.1|AC023157.3|GRWD1|GRWD1	901	+	4.769001	1.0029315	-1.0	-1.0
chr12	31984302	31984432	ENSG00000174718.11|KIAA1551|GRWD1|GRWD1	901	+	4.6572547	1.0029315	-1.0	-1.0
chr12	31982862	31982962	ENSG00000174718.11|KIAA1551|GRWD1|GRWD1	901	+	4.6572547	1.0029315	-1.0	-1.0
chr12	31985832	31985952	ENSG00000174718.11|KIAA1551|GRWD1|GRWD1	901	+	4.838173	1.0029315	-1.0	-1.0
chr12	31959374	31959489	ENSG00000174718.11|KIAA1551|GRWD1|GRWD1	901	+	4.826144	1.0029315	-1.0	-1.0
chr12	31970188	31970353	ENSG00000174718.11|KIAA1551|GRWD1|GRWD1	901	+	5.2862396	1.0029315	-1.0	-1.0
chr12	31984447	31984567	ENSG00000174718.11|KIAA1551|GRWD1|GRWD1	901	+	4.895188	1.0029315	-1.0	-1.0
chr12	31992382	31992542	ENSG00000174718.11|KIAA1551|GRWD1|GRWD1	936	+	5.8144665	1.1948804	-1.0	-1.0
chr12	31981252	31981377	ENSG00000174718.11|KIAA1551|GRWD1|GRWD1	901	+	4.701093	1.0029315	-1.0	-1.0
chr12	32293993	32294146	ENSG00000151746.13|BICD1|GRWD1|GRWD1	901	+	4.9028096	1.0029315	-1.0	-1.0
chr12	32305696	32305991	ENSG00000151746.13|BICD1|GRWD1|GRWD1	901	+	4.8608212	1.0029315	-1.0	-1.0
chr12	32107034	32107179	ENSG00000151746.13|BICD1|GRWD1|GRWD1	901	+	5.3948607	1.0029315	-1.0	-1.0
chr12	32216246	32216456	ENSG00000151746.13|BICD1|GRWD1|GRWD1	901	+	5.3930793	1.0029315	-1.0	-1.0
chr12	32106834	32107004	ENSG00000151746.13|BICD1|GRWD1|GRWD1	901	+	5.33641	1.0029315	-1.0	-1.0
chr12	32328270	32328495	ENSG00000151746.13|BICD1|GRWD1|GRWD1	901	+	5.2167506	1.0029315	-1.0	-1.0
chr12	32337503	32337783	ENSG00000151746.13|BICD1|GRWD1|GRWD1	901	+	5.0000606	1.0029315	-1.0	-1.0
chr12	32327835	32327935	ENSG00000151746.13|BICD1|GRWD1|GRWD1	901	+	4.657253	1.0029315	-1.0	-1.0
chr12	32107249	32107664	ENSG00000151746.13|BICD1|GRWD1|GRWD1	943	+	5.656182	1.2460274	-1.0	-1.0
chr12	32327570	32327710	ENSG00000151746.13|BICD1|GRWD1|GRWD1	901	+	4.6572547	1.0029315	-1.0	-1.0
chr12	32338773	32338928	ENSG00000151746.13|BICD1|GRWD1|GRWD1	901	+	5.0327806	1.0029315	-1.0	-1.0
chr12	32601277	32601382	ENSG00000139132.14|FGD4|GRWD1|GRWD1	901	+	5.3353367	1.0029315	-1.0	-1.0
chr12	32602160	32602310	ENSG00000139132.14|FGD4|GRWD1|GRWD1	916	+	4.324563	1.0752616	-1.0	-1.0
chr12	32619727	32619862	ENSG00000139132.14|FGD4|GRWD1|GRWD1	901	+	3.4333785	1.0029315	-1.0	-1.0
chr12	32624975	32625068	ENSG00000139132.14|FGD4|GRWD1|GRWD1	955	+	6.2422304	1.3502359	-1.0	-1.0
chr12	32640310	32640440	ENSG00000139132.14|FGD4|GRWD1|GRWD1	901	+	5.2190223	1.0029315	-1.0	-1.0
chr12	32581964	32582139	ENSG00000139132.14|FGD4|GRWD1|GRWD1	949	+	5.2979236	1.2933074	-1.0	-1.0
chr12	32582144	32582324	ENSG00000139132.14|FGD4|GRWD1|GRWD1	941	+	5.022756	1.2262362	-1.0	-1.0
chr12	32607947	32608095	ENSG00000139132.14|FGD4|GRWD1|GRWD1	909	+	5.002833	1.0429964	-1.0	-1.0
chr12	32614023	32614128	ENSG00000139132.14|FGD4|GRWD1|GRWD1	901	+	4.6572547	1.0029315	-1.0	-1.0
chr12	32582334	32582544	ENSG00000139132.14|FGD4|GRWD1|GRWD1	937	+	5.7550373	1.2040868	-1.0	-1.0
chr12	32576265	32576435	ENSG00000139132.14|FGD4|GRWD1|GRWD1	920	+	5.503747	1.0970488	-1.0	-1.0
chr12	32679224	32679465	ENSG00000087470.17|DNM1L|GRWD1|GRWD1	941	+	3.7426004	1.2275403	-1.0	-1.0
chr12	32731355	32731511	ENSG00000087470.17|DNM1L|GRWD1|GRWD1	957	+	3.5225163	1.3704377	-1.0	-1.0
chr12	32722476	32722586	ENSG00000087470.17|DNM1L|GRWD1|GRWD1	901	+	4.3951297	1.0029315	-1.0	-1.0
chr12	32713208	32713371	ENSG00000087470.17|DNM1L|GRWD1|GRWD1	946	+	3.9115155	1.2695452	-1.0	-1.0
chr12	32733692	32733802	ENSG00000087470.17|DNM1L|GRWD1|GRWD1	902	+	3.0336373	1.0073675	-1.0	-1.0
chr12	32742588	32742743	ENSG00000087470.17|DNM1L|GRWD1|GRWD1	924	+	3.6439116	1.119633	-1.0	-1.0
chr12	32739969	32740324	ENSG00000087470.17|DNM1L|GRWD1|GRWD1	953	+	4.134874	1.3304136	-1.0	-1.0
chr12	32731013	32731123	ENSG00000087470.17|DNM1L|GRWD1|GRWD1	901	+	2.965793	1.0029315	-1.0	-1.0
chr12	32707301	32707406	ENSG00000087470.17|DNM1L|GRWD1|GRWD1	901	+	3.3521104	1.0029315	-1.0	-1.0
chr12	32731853	32731943	ENSG00000087470.17|DNM1L|GRWD1|GRWD1	901	+	2.980149	1.0029315	-1.0	-1.0
chr12	32737114	32737214	ENSG00000087470.17|DNM1L|GRWD1|GRWD1	901	+	3.5365348	1.0029315	-1.0	-1.0
chr12	32740329	32740484	ENSG00000087470.17|DNM1L|GRWD1|GRWD1	901	+	5.121269	1.0029315	-1.0	-1.0
chr12	32720663	32720795	ENSG00000087470.17|DNM1L|GRWD1|GRWD1	973	+	6.450326	1.5685894	-1.0	-1.0
chr12	32701414	32701562	ENSG00000087470.17|DNM1L|GRWD1|GRWD1	955	+	3.2789793	1.3474405	-1.0	-1.0
chr12	32718642	32718763	ENSG00000087470.17|DNM1L|GRWD1|GRWD1	902	+	2.7978594	1.0080621	-1.0	-1.0
chr12	32710928	32711015	ENSG00000087470.17|DNM1L|GRWD1|GRWD1	975	+	4.384537	1.609526	-1.0	-1.0
chr12	32726382	32726507	ENSG00000257511.1|AC084824.1|GRWD1|GRWD1	901	-	4.6801724	1.0029315	-1.0	-1.0
chr12	32726552	32726832	ENSG00000257511.1|AC084824.1|GRWD1|GRWD1	907	-	3.3296487	1.0331862	-1.0	-1.0
chr12	32750718	32750874	ENSG00000139131.12|YARS2|GRWD1|GRWD1	936	-	5.931203	1.1922029	-1.0	-1.0
chr12	32755095	32755205	ENSG00000139131.12|YARS2|GRWD1|GRWD1	901	-	3.4554288	1.0029315	-1.0	-1.0
chr12	32755495	32755660	ENSG00000139131.12|YARS2|GRWD1|GRWD1	901	-	4.4341307	1.0023065	-1.0	-1.0
chr12	32747248	32747358	ENSG00000139131.12|YARS2|GRWD1|GRWD1	901	-	4.70309	1.0029315	-1.0	-1.0
chr12	32749936	32750101	ENSG00000139131.12|YARS2|GRWD1|GRWD1	931	-	5.8161597	1.1594172	-1.0	-1.0
chr12	32755215	32755400	ENSG00000139131.12|YARS2|GRWD1|GRWD1	901	-	4.9077625	1.0029315	-1.0	-1.0
chr12	32755735	32755835	ENSG00000139131.12|YARS2|GRWD1|GRWD1	901	-	4.7947607	1.0029315	-1.0	-1.0
chr12	32747058	32747243	ENSG00000139131.12|YARS2|GRWD1|GRWD1	901	-	4.998704	1.0029315	-1.0	-1.0
chr12	32753917	32754085	ENSG00000139131.12|YARS2|GRWD1|GRWD1	963	-	6.268343	1.4262946	-1.0	-1.0
chr12	32791464	32791584	ENSG00000057294.14|PKP2|GRWD1|GRWD1	901	-	4.2782426	1.0029315	-1.0	-1.0
chr12	32792099	32792254	ENSG00000057294.14|PKP2|GRWD1|GRWD1	901	-	4.855532	1.0029315	-1.0	-1.0
chr12	32878929	32879029	ENSG00000057294.14|PKP2|GRWD1|GRWD1	901	-	3.3521104	1.0029315	-1.0	-1.0
chr12	32796118	32796233	ENSG00000057294.14|PKP2|GRWD1|GRWD1	901	-	5.3900967	1.0029315	-1.0	-1.0
chr12	32822466	32822626	ENSG00000057294.14|PKP2|GRWD1|GRWD1	923	-	3.8436806	1.1109036	-1.0	-1.0
chr12	32824064	32824169	ENSG00000057294.14|PKP2|GRWD1|GRWD1	901	-	2.799577	1.0029315	-1.0	-1.0
chr12	32802402	32802556	ENSG00000057294.14|PKP2|GRWD1|GRWD1	930	-	5.421305	1.1555198	-1.0	-1.0
chr12	32868926	32869062	ENSG00000057294.14|PKP2|GRWD1|GRWD1	936	-	5.9082756	1.1919543	-1.0	-1.0
chr12	32877845	32878260	ENSG00000057294.14|PKP2|GRWD1|GRWD1	913	-	4.4683123	1.0623921	-1.0	-1.0
chr12	32821288	32821623	ENSG00000057294.14|PKP2|GRWD1|GRWD1	914	-	4.8738384	1.0674316	-1.0	-1.0
chr12	32791164	32791324	ENSG00000057294.14|PKP2|GRWD1|GRWD1	901	-	3.3185534	1.0029315	-1.0	-1.0
chr12	32792314	32792479	ENSG00000057294.14|PKP2|GRWD1|GRWD1	901	-	5.1346564	1.0029315	-1.0	-1.0
chr12	32850775	32850970	ENSG00000057294.14|PKP2|GRWD1|GRWD1	909	-	3.339333	1.0433265	-1.0	-1.0
chr12	32878300	32878490	ENSG00000057294.14|PKP2|GRWD1|GRWD1	901	-	4.858871	1.0029315	-1.0	-1.0
chr12	32791949	32792054	ENSG00000057294.14|PKP2|GRWD1|GRWD1	901	-	4.6572547	1.0029315	-1.0	-1.0
chr12	32809311	32809436	ENSG00000057294.14|PKP2|GRWD1|GRWD1	901	-	4.6801724	1.0029315	-1.0	-1.0
chr12	32808831	32808966	ENSG00000057294.14|PKP2|GRWD1|GRWD1	901	-	4.6572533	1.0029315	-1.0	-1.0
chr12	32841027	32841205	ENSG00000057294.14|PKP2|GRWD1|GRWD1	970	-	4.9436765	1.528787	-1.0	-1.0
chr12	32896588	32896840	ENSG00000057294.14|PKP2|GRWD1|GRWD1	942	-	4.6068263	1.23985	-1.0	-1.0
chr12	34023890	34024159	ENSG00000139133.6|ALG10|GRWD1|GRWD1	901	+	5.056119	1.0029315	-1.0	-1.0
chr12	39333211	39333280	ENSG00000139116.18|KIF21A|GRWD1|GRWD1	990	-	7.1682286	2.0195453	-1.0	-1.0
chr12	39367887	39368027	ENSG00000139116.18|KIF21A|GRWD1|GRWD1	961	-	6.0047717	1.4131738	-1.0	-1.0
chr12	39367029	39367188	ENSG00000139116.18|KIF21A|GRWD1|GRWD1	972	-	5.608902	1.5463189	-1.0	-1.0
chr12	39302999	39303135	ENSG00000139116.18|KIF21A|GRWD1|GRWD1	901	-	5.414799	1.0029315	-1.0	-1.0
chr12	39363097	39363212	ENSG00000139116.18|KIF21A|GRWD1|GRWD1	901	-	3.1149642	1.0029315	-1.0	-1.0
chr12	39309590	39309715	ENSG00000139116.18|KIF21A|GRWD1|GRWD1	901	-	4.6801724	1.0029315	-1.0	-1.0
chr12	39370038	39370258	ENSG00000139116.18|KIF21A|GRWD1|GRWD1	920	-	3.6256678	1.0978438	-1.0	-1.0
chr12	39340905	39341094	ENSG00000139116.18|KIF21A|GRWD1|GRWD1	960	-	5.468786	1.4023362	-1.0	-1.0
chr12	39311414	39311569	ENSG00000139116.18|KIF21A|GRWD1|GRWD1	901	-	5.266278	1.0029315	-1.0	-1.0
chr12	39358177	39358373	ENSG00000139116.18|KIF21A|GRWD1|GRWD1	966	-	5.77958	1.4684544	-1.0	-1.0
chr12	39366349	39366517	ENSG00000139116.18|KIF21A|GRWD1|GRWD1	985	-	6.7570887	1.8262776	-1.0	-1.0
chr12	39340194	39340359	ENSG00000139116.18|KIF21A|GRWD1|GRWD1	976	-	6.0353003	1.6123278	-1.0	-1.0
chr12	39331689	39331791	ENSG00000139116.18|KIF21A|GRWD1|GRWD1	961	-	3.8466938	1.4035133	-1.0	-1.0
chr12	39369753	39369863	ENSG00000139116.18|KIF21A|GRWD1|GRWD1	901	-	3.3521101	1.0029315	-1.0	-1.0
chr12	39443026	39443226	ENSG00000139116.18|KIF21A|GRWD1|GRWD1	943	-	4.4477057	1.2445742	-1.0	-1.0
chr12	39294337	39294437	ENSG00000139116.18|KIF21A|GRWD1|GRWD1	901	-	4.657254	1.0029315	-1.0	-1.0
chr12	39304820	39304938	ENSG00000139116.18|KIF21A|GRWD1|GRWD1	901	-	5.4887705	1.0029315	-1.0	-1.0
chr12	39357277	39357432	ENSG00000139116.18|KIF21A|GRWD1|GRWD1	901	-	3.4851973	1.0029315	-1.0	-1.0
chr12	39337095	39337265	ENSG00000139116.18|KIF21A|GRWD1|GRWD1	935	-	5.703242	1.1894686	-1.0	-1.0
chr12	39301569	39301674	ENSG00000139116.18|KIF21A|GRWD1|GRWD1	901	-	4.920294	1.0029315	-1.0	-1.0
chr12	39319905	39320010	ENSG00000139116.18|KIF21A|GRWD1|GRWD1	901	-	4.920294	1.0029315	-1.0	-1.0
chr12	39351856	39351961	ENSG00000139116.18|KIF21A|GRWD1|GRWD1	901	-	3.35211	1.0029315	-1.0	-1.0
chr12	39332590	39332744	ENSG00000139116.18|KIF21A|GRWD1|GRWD1	976	-	6.0591984	1.6160572	-1.0	-1.0
chr12	39341504	39341622	ENSG00000139116.18|KIF21A|GRWD1|GRWD1	989	-	5.9609733	1.9410636	-1.0	-1.0
chr12	39325838	39325893	ENSG00000139116.18|KIF21A|GRWD1|GRWD1	901	-	5.242226	1.0029315	-1.0	-1.0
chr12	39330745	39330911	ENSG00000139116.18|KIF21A|GRWD1|GRWD1	962	-	5.295535	1.4159615	-1.0	-1.0
chr12	39332892	39333102	ENSG00000139116.18|KIF21A|GRWD1|GRWD1	983	-	6.7447824	1.780994	-1.0	-1.0
chr12	39322592	39322877	ENSG00000139116.18|KIF21A|GRWD1|GRWD1	944	-	5.7773905	1.2540324	-1.0	-1.0
chr12	39332213	39332403	ENSG00000139116.18|KIF21A|GRWD1|GRWD1	976	-	6.526298	1.6226842	-1.0	-1.0
chr12	39951199	39951334	ENSG00000151229.12|SLC2A13|GRWD1|GRWD1	901	-	4.9126997	1.0029315	-1.0	-1.0
chr12	39830032	39830217	ENSG00000151229.12|SLC2A13|GRWD1|GRWD1	901	-	5.428685	1.0029315	-1.0	-1.0
chr12	40105687	40106012	ENSG00000151229.12|SLC2A13|GRWD1|GRWD1	901	-	5.10091	1.0029315	-1.0	-1.0
chr12	40105272	40105377	ENSG00000151229.12|SLC2A13|GRWD1|GRWD1	901	-	4.657253	1.0029315	-1.0	-1.0
chr12	40105467	40105622	ENSG00000151229.12|SLC2A13|GRWD1|GRWD1	901	-	5.040991	1.0029315	-1.0	-1.0
chr12	42097929	42098029	ENSG00000151233.10|GXYLT1|GRWD1|GRWD1	901	-	4.657253	1.0029315	-1.0	-1.0
chr12	42109575	42109691	ENSG00000151233.10|GXYLT1|GRWD1|GRWD1	901	-	5.2831006	1.0029315	-1.0	-1.0
chr12	42105817	42106067	ENSG00000151233.10|GXYLT1|GRWD1|GRWD1	921	-	5.659429	1.1037366	-1.0	-1.0
chr12	42144715	42144835	ENSG00000151233.10|GXYLT1|GRWD1|GRWD1	901	-	4.982135	1.0029315	-1.0	-1.0
chr12	42118999	42119171	ENSG00000151233.10|GXYLT1|GRWD1|GRWD1	901	-	5.4256544	1.0029315	-1.0	-1.0
chr12	42087669	42087947	ENSG00000151233.10|GXYLT1|GRWD1|GRWD1	901	-	5.077332	1.0029315	-1.0	-1.0
chr12	42097446	42097614	ENSG00000151233.10|GXYLT1|GRWD1|GRWD1	933	-	4.217867	1.1711351	-1.0	-1.0
chr12	42160648	42160803	ENSG00000015153.14|YAF2|GRWD1|GRWD1	901	-	5.6060295	1.0029315	-1.0	-1.0
chr12	42210354	42210454	ENSG00000015153.14|YAF2|GRWD1|GRWD1	957	-	6.193321	1.3668723	-1.0	-1.0
chr12	42238154	42238304	ENSG00000015153.14|YAF2|GRWD1|GRWD1	949	-	5.988579	1.2898806	-1.0	-1.0
chr12	42226239	42226354	ENSG00000015153.14|YAF2|GRWD1|GRWD1	901	-	4.920294	1.0029315	-1.0	-1.0
chr12	42235633	42235738	ENSG00000015153.14|YAF2|GRWD1|GRWD1	901	-	4.794761	1.0029315	-1.0	-1.0
chr12	42210547	42210647	ENSG00000015153.14|YAF2|GRWD1|GRWD1	901	-	3.4776413	1.0029315	-1.0	-1.0
chr12	42237598	42237773	ENSG00000015153.14|YAF2|GRWD1|GRWD1	978	-	6.280472	1.658525	-1.0	-1.0
chr12	42313689	42313765	ENSG00000139168.7|ZCRB1|GRWD1|GRWD1	968	-	4.6205974	1.4925226	-1.0	-1.0
chr12	42323984	42324099	ENSG00000139168.7|ZCRB1|GRWD1|GRWD1	901	-	4.9927564	1.0029315	-1.0	-1.0
chr12	42325923	42326113	ENSG00000139168.7|ZCRB1|GRWD1|GRWD1	927	-	3.3503423	1.1349461	-1.0	-1.0
chr12	42312782	42313198	ENSG00000139168.7|ZCRB1|GRWD1|GRWD1	924	-	4.5652695	1.1164502	-1.0	-1.0
chr12	42313873	42313986	ENSG00000139168.7|ZCRB1|GRWD1|GRWD1	945	-	6.115505	1.2563227	-1.0	-1.0
chr12	42317339	42317447	ENSG00000139168.7|ZCRB1|GRWD1|GRWD1	914	-	3.267229	1.0634246	-1.0	-1.0
chr12	42317786	42317898	ENSG00000139168.7|ZCRB1|GRWD1|GRWD1	977	-	6.412036	1.640333	-1.0	-1.0
chr12	42445940	42446330	ENSG00000134283.17|PPHLN1|GRWD1|GRWD1	950	+	5.7998114	1.2986555	-1.0	-1.0
chr12	42326144	42326229	ENSG00000134283.17|PPHLN1|GRWD1|GRWD1	958	+	3.7753284	1.3748766	-1.0	-1.0
chr12	42442640	42442765	ENSG00000134283.17|PPHLN1|GRWD1|GRWD1	901	+	5.2389455	1.0029315	-1.0	-1.0
chr12	42441314	42441444	ENSG00000134283.17|PPHLN1|GRWD1|GRWD1	928	+	5.806427	1.1456668	-1.0	-1.0
chr12	42446880	42446995	ENSG00000134283.17|PPHLN1|GRWD1|GRWD1	901	+	5.1303596	1.0029315	-1.0	-1.0
chr12	42351884	42352044	ENSG00000134283.17|PPHLN1|GRWD1|GRWD1	903	+	2.6409297	1.0125835	-1.0	-1.0
chr12	42335882	42335974	ENSG00000134283.17|PPHLN1|GRWD1|GRWD1	969	+	3.5365446	1.5134954	-1.0	-1.0
chr12	42361158	42361333	ENSG00000134283.17|PPHLN1|GRWD1|GRWD1	901	+	3.0860684	1.0029315	-1.0	-1.0
chr12	42398853	42399023	ENSG00000134283.17|PPHLN1|GRWD1|GRWD1	920	+	2.9365375	1.0971345	-1.0	-1.0
chr12	42374862	42375087	ENSG00000134283.17|PPHLN1|GRWD1|GRWD1	954	+	3.466473	1.3352183	-1.0	-1.0
chr12	42355160	42355275	ENSG00000134283.17|PPHLN1|GRWD1|GRWD1	912	+	2.997282	1.0557393	-1.0	-1.0
chr12	42352089	42352214	ENSG00000134283.17|PPHLN1|GRWD1|GRWD1	901	+	4.70309	1.0029315	-1.0	-1.0
chr12	42387407	42387535	ENSG00000134283.17|PPHLN1|GRWD1|GRWD1	913	+	3.1724029	1.0628774	-1.0	-1.0
chr12	42393569	42393684	ENSG00000134283.17|PPHLN1|GRWD1|GRWD1	901	+	2.6528165	1.0029315	-1.0	-1.0
chr12	42446610	42446730	ENSG00000134283.17|PPHLN1|GRWD1|GRWD1	901	+	4.8326144	1.0029315	-1.0	-1.0
chr12	43730447	43730612	ENSG00000129317.14|PUS7L|GRWD1|GRWD1	901	-	5.05988	1.0029315	-1.0	-1.0
chr12	43754820	43755130	ENSG00000129317.14|PUS7L|GRWD1|GRWD1	901	-	4.591635	1.0029315	-1.0	-1.0
chr12	43731137	43731257	ENSG00000129317.14|PUS7L|GRWD1|GRWD1	901	-	4.823151	1.0029315	-1.0	-1.0
chr12	43736485	43736661	ENSG00000129317.14|PUS7L|GRWD1|GRWD1	935	-	4.263783	1.1868844	-1.0	-1.0
chr12	43758943	43759078	ENSG00000198001.13|IRAK4|GRWD1|GRWD1	901	+	5.1121225	1.0029315	-1.0	-1.0
chr12	43782311	43782421	ENSG00000198001.13|IRAK4|GRWD1|GRWD1	901	+	4.79077	1.0029315	-1.0	-1.0
chr12	43768102	43768202	ENSG00000198001.13|IRAK4|GRWD1|GRWD1	901	+	4.7947607	1.0029315	-1.0	-1.0
chr12	43759138	43759513	ENSG00000198001.13|IRAK4|GRWD1|GRWD1	901	+	5.306849	1.0029315	-1.0	-1.0
chr12	43772199	43772362	ENSG00000198001.13|IRAK4|GRWD1|GRWD1	901	+	4.797344	1.0029315	-1.0	-1.0
chr12	43777639	43777739	ENSG00000198001.13|IRAK4|GRWD1|GRWD1	901	+	4.657254	1.0029315	-1.0	-1.0
chr12	44143524	44143624	ENSG00000139173.9|TMEM117|GRWD1|GRWD1	901	+	4.6572547	1.0029315	-1.0	-1.0
chr12	43844623	43844788	ENSG00000139173.9|TMEM117|GRWD1|GRWD1	901	+	5.063103	1.0029315	-1.0	-1.0
chr12	43836056	43836156	ENSG00000139173.9|TMEM117|GRWD1|GRWD1	901	+	4.9202943	1.0029315	-1.0	-1.0
chr12	44211289	44211387	ENSG00000139173.9|TMEM117|GRWD1|GRWD1	901	+	5.1426897	1.0029315	-1.0	-1.0
chr12	43944209	43944324	ENSG00000139173.9|TMEM117|GRWD1|GRWD1	901	+	4.657254	1.0029315	-1.0	-1.0
chr12	45270461	45270524	ENSG00000177119.15|ANO6|GRWD1|GRWD1	901	+	5.242226	1.0029315	-1.0	-1.0
chr12	45403438	45403536	ENSG00000177119.15|ANO6|GRWD1|GRWD1	957	+	4.3189425	1.3643856	-1.0	-1.0
chr12	45370413	45370598	ENSG00000177119.15|ANO6|GRWD1|GRWD1	901	+	5.0649977	1.0029315	-1.0	-1.0
chr12	45216391	45216691	ENSG00000177119.15|ANO6|GRWD1|GRWD1	901	+	3.9826095	1.0028534	-1.0	-1.0
chr12	45331294	45331423	ENSG00000177119.15|ANO6|GRWD1|GRWD1	986	+	4.9527383	1.8428441	-1.0	-1.0
chr12	45367687	45367793	ENSG00000177119.15|ANO6|GRWD1|GRWD1	911	+	3.1780882	1.0522376	-1.0	-1.0
chr12	45348122	45348315	ENSG00000177119.15|ANO6|GRWD1|GRWD1	919	+	3.01449	1.0910821	-1.0	-1.0
chr12	45388160	45388303	ENSG00000177119.15|ANO6|GRWD1|GRWD1	919	+	2.8273168	1.0888944	-1.0	-1.0
chr12	45215986	45216386	ENSG00000177119.15|ANO6|GRWD1|GRWD1	957	+	3.522845	1.3664442	-1.0	-1.0
chr12	45421080	45421273	ENSG00000177119.15|ANO6|GRWD1|GRWD1	916	+	3.0923526	1.0752343	-1.0	-1.0
chr12	45350658	45350774	ENSG00000177119.15|ANO6|GRWD1|GRWD1	983	+	5.891032	1.7590228	-1.0	-1.0
chr12	45357289	45357419	ENSG00000177119.15|ANO6|GRWD1|GRWD1	976	+	3.8669202	1.6226667	-1.0	-1.0
chr12	45302013	45302093	ENSG00000177119.15|ANO6|GRWD1|GRWD1	972	+	4.620598	1.548853	-1.0	-1.0
chr12	45347021	45347176	ENSG00000177119.15|ANO6|GRWD1|GRWD1	910	+	3.611905	1.0457156	-1.0	-1.0
chr12	45401899	45402020	ENSG00000177119.15|ANO6|GRWD1|GRWD1	933	+	5.5119715	1.1756597	-1.0	-1.0
chr12	45348527	45348631	ENSG00000177119.15|ANO6|GRWD1|GRWD1	901	+	2.4159105	1.0029315	-1.0	-1.0
chr12	45409356	45409466	ENSG00000177119.15|ANO6|GRWD1|GRWD1	900	+	2.8153455	1.0014229	-1.0	-1.0
chr12	45347928	45348027	ENSG00000177119.15|ANO6|GRWD1|GRWD1	901	+	4.920294	1.0029315	-1.0	-1.0
chr12	45403071	45403231	ENSG00000177119.15|ANO6|GRWD1|GRWD1	912	+	4.843619	1.057431	-1.0	-1.0
chr12	45282349	45282504	ENSG00000177119.15|ANO6|GRWD1|GRWD1	901	+	4.7030897	1.0029315	-1.0	-1.0
chr12	45216876	45217066	ENSG00000177119.15|ANO6|GRWD1|GRWD1	901	+	5.126883	1.0029315	-1.0	-1.0
chr12	45378052	45378113	ENSG00000177119.15|ANO6|GRWD1|GRWD1	901	+	5.4228005	1.0029315	-1.0	-1.0
chr12	45392028	45392198	ENSG00000177119.15|ANO6|GRWD1|GRWD1	901	+	4.6572547	1.0029315	-1.0	-1.0
chr12	45726890	45727300	ENSG00000273015.2|AC008124.1|GRWD1|GRWD1	901	-	4.3196383	1.0029315	-1.0	-1.0
chr12	45727310	45727525	ENSG00000273015.2|AC008124.1|GRWD1|GRWD1	904	-	5.576204	1.0176373	-1.0	-1.0
chr12	45849594	45849774	ENSG00000189079.15|ARID2|GRWD1|GRWD1	901	+	3.382957	1.0029315	-1.0	-1.0
chr12	45811417	45811551	ENSG00000189079.15|ARID2|GRWD1|GRWD1	967	+	4.44919	1.4803381	-1.0	-1.0
chr12	45824002	45824117	ENSG00000189079.15|ARID2|GRWD1|GRWD1	901	+	4.726008	1.0029315	-1.0	-1.0
chr12	45836740	45836975	ENSG00000189079.15|ARID2|GRWD1|GRWD1	951	+	3.6468346	1.3142562	-1.0	-1.0
chr12	45851615	45851835	ENSG00000189079.15|ARID2|GRWD1|GRWD1	905	+	3.9685276	1.0236926	-1.0	-1.0
chr12	45891779	45891918	ENSG00000189079.15|ARID2|GRWD1|GRWD1	901	+	5.126814	1.0029315	-1.0	-1.0
chr12	45837497	45837687	ENSG00000189079.15|ARID2|GRWD1|GRWD1	915	+	2.8291852	1.0722247	-1.0	-1.0
chr12	45823607	45823742	ENSG00000189079.15|ARID2|GRWD1|GRWD1	901	+	5.12037	1.0029315	-1.0	-1.0
chr12	45836588	45836655	ENSG00000189079.15|ARID2|GRWD1|GRWD1	954	+	5.979196	1.3389124	-1.0	-1.0
chr12	45860800	45860949	ENSG00000189079.15|ARID2|GRWD1|GRWD1	980	+	5.940895	1.6986282	-1.0	-1.0
chr12	45897288	45897453	ENSG00000189079.15|ARID2|GRWD1|GRWD1	901	+	5.0023165	1.0029315	-1.0	-1.0
chr12	45852220	45852535	ENSG00000189079.15|ARID2|GRWD1|GRWD1	915	+	4.22665	1.0689305	-1.0	-1.0
chr12	45821419	45821487	ENSG00000189079.15|ARID2|GRWD1|GRWD1	935	+	3.9370725	1.1864796	-1.0	-1.0
chr12	45896198	45896338	ENSG00000189079.15|ARID2|GRWD1|GRWD1	901	+	4.6572547	1.0029315	-1.0	-1.0
chr12	45851850	45852100	ENSG00000189079.15|ARID2|GRWD1|GRWD1	901	+	5.173652	1.0029315	-1.0	-1.0
chr12	45839348	45839523	ENSG00000189079.15|ARID2|GRWD1|GRWD1	901	+	3.4639044	1.0029315	-1.0	-1.0
chr12	45852555	45852830	ENSG00000189079.15|ARID2|GRWD1|GRWD1	907	+	4.392231	1.0313205	-1.0	-1.0
chr12	45851155	45851610	ENSG00000189079.15|ARID2|GRWD1|GRWD1	921	+	4.7379136	1.0996612	-1.0	-1.0
chr12	45730043	45730137	ENSG00000189079.15|ARID2|GRWD1|GRWD1	942	+	3.565111	1.2371972	-1.0	-1.0
chr12	45852110	45852210	ENSG00000189079.15|ARID2|GRWD1|GRWD1	901	+	5.142689	1.0029315	-1.0	-1.0
chr12	45850070	45850280	ENSG00000189079.15|ARID2|GRWD1|GRWD1	912	+	5.477735	1.0557307	-1.0	-1.0
chr12	45817669	45817888	ENSG00000189079.15|ARID2|GRWD1|GRWD1	984	+	6.46637	1.8079932	-1.0	-1.0
chr12	45892010	45892096	ENSG00000189079.15|ARID2|GRWD1|GRWD1	954	+	3.674045	1.332886	-1.0	-1.0
chr12	45804134	45804239	ENSG00000189079.15|ARID2|GRWD1|GRWD1	901	+	4.8575273	1.0029315	-1.0	-1.0
chr12	45729774	45729928	ENSG00000189079.15|ARID2|GRWD1|GRWD1	932	+	3.3542306	1.1695124	-1.0	-1.0
chr12	45731216	45731314	ENSG00000189079.15|ARID2|GRWD1|GRWD1	996	+	7.5447907	2.3541303	-1.0	-1.0
chr12	45839823	45839953	ENSG00000189079.15|ARID2|GRWD1|GRWD1	901	+	4.84514	1.0029315	-1.0	-1.0
chr12	45850355	45850460	ENSG00000189079.15|ARID2|GRWD1|GRWD1	901	+	4.5046887	1.0029315	-1.0	-1.0
chr12	45893419	45893764	ENSG00000189079.15|ARID2|GRWD1|GRWD1	922	+	4.8186283	1.1094719	-1.0	-1.0
chr12	45823747	45823932	ENSG00000189079.15|ARID2|GRWD1|GRWD1	901	+	5.379738	1.0029315	-1.0	-1.0
chr12	45928171	45928356	ENSG00000139218.17|SCAF11|GRWD1|GRWD1	903	-	2.8361027	1.0128005	-1.0	-1.0
chr12	45975589	45975729	ENSG00000139218.17|SCAF11|GRWD1|GRWD1	901	-	4.7341194	1.0029315	-1.0	-1.0
chr12	45926656	45928146	ENSG00000139218.17|SCAF11|GRWD1|GRWD1	955	-	4.208338	1.3425547	-1.0	-1.0
chr12	45951649	45951752	ENSG00000139218.17|SCAF11|GRWD1|GRWD1	920	-	3.1963513	1.0945807	-1.0	-1.0
chr12	45931459	45931612	ENSG00000139218.17|SCAF11|GRWD1|GRWD1	957	-	3.4165027	1.3622819	-1.0	-1.0
chr12	45964106	45964188	ENSG00000139218.17|SCAF11|GRWD1|GRWD1	976	-	4.1780868	1.6111768	-1.0	-1.0
chr12	45934175	45934280	ENSG00000139218.17|SCAF11|GRWD1|GRWD1	902	-	2.7667847	1.0079908	-1.0	-1.0
chr12	45926141	45926591	ENSG00000139218.17|SCAF11|GRWD1|GRWD1	948	-	3.6926157	1.2854118	-1.0	-1.0
chr12	45928356	45928941	ENSG00000139218.17|SCAF11|GRWD1|GRWD1	951	-	3.372091	1.3102503	-1.0	-1.0
chr12	45921940	45922185	ENSG00000139218.17|SCAF11|GRWD1|GRWD1	941	-	3.5649848	1.2327635	-1.0	-1.0
chr12	45934446	45934510	ENSG00000139218.17|SCAF11|GRWD1|GRWD1	975	-	6.3353405	1.6063832	-1.0	-1.0
chr12	45990352	45990584	ENSG00000139218.17|SCAF11|GRWD1|GRWD1	992	-	5.448816	2.1056526	-1.0	-1.0
chr12	45922935	45923135	ENSG00000139218.17|SCAF11|GRWD1|GRWD1	972	-	4.337013	1.5577515	-1.0	-1.0
chr12	45933130	45933232	ENSG00000139218.17|SCAF11|GRWD1|GRWD1	930	-	3.127848	1.1567582	-1.0	-1.0
chr12	45922194	45922299	ENSG00000139218.17|SCAF11|GRWD1|GRWD1	901	-	4.915267	1.0029315	-1.0	-1.0
chr12	45922475	45922582	ENSG00000139218.17|SCAF11|GRWD1|GRWD1	901	-	4.1634316	1.0029315	-1.0	-1.0
chr12	45924817	45925074	ENSG00000139218.17|SCAF11|GRWD1|GRWD1	926	-	3.3081117	1.1280131	-1.0	-1.0
chr12	45945198	45945308	ENSG00000139218.17|SCAF11|GRWD1|GRWD1	943	-	5.989096	1.2411506	-1.0	-1.0
chr12	45948436	45948537	ENSG00000139218.17|SCAF11|GRWD1|GRWD1	974	-	4.5508184	1.5863564	-1.0	-1.0
chr12	45961616	45961857	ENSG00000139218.17|SCAF11|GRWD1|GRWD1	967	-	3.8521411	1.4792849	-1.0	-1.0
chr12	45975444	45975549	ENSG00000139218.17|SCAF11|GRWD1|GRWD1	901	-	4.6572547	1.0029315	-1.0	-1.0
chr12	46196054	46196276	ENSG00000111371.15|SLC38A1|GRWD1|GRWD1	901	-	5.295499	1.0029315	-1.0	-1.0
chr12	46197597	46197787	ENSG00000111371.15|SLC38A1|GRWD1|GRWD1	901	-	4.4577546	1.0029315	-1.0	-1.0
chr12	46229152	46229268	ENSG00000111371.15|SLC38A1|GRWD1|GRWD1	901	-	2.9121447	1.0029315	-1.0	-1.0
chr12	46194981	46195116	ENSG00000111371.15|SLC38A1|GRWD1|GRWD1	901	-	4.691631	1.0029315	-1.0	-1.0
chr12	46239678	46239895	ENSG00000111371.15|SLC38A1|GRWD1|GRWD1	945	-	3.7266843	1.2608622	-1.0	-1.0
chr12	46195346	46195716	ENSG00000111371.15|SLC38A1|GRWD1|GRWD1	910	-	5.4801292	1.0447085	-1.0	-1.0
chr12	46243199	46243309	ENSG00000111371.15|SLC38A1|GRWD1|GRWD1	928	-	3.7534537	1.1434363	-1.0	-1.0
chr12	46195724	46196049	ENSG00000111371.15|SLC38A1|GRWD1|GRWD1	931	-	5.6628723	1.1633571	-1.0	-1.0
chr12	46196731	46196836	ENSG00000111371.15|SLC38A1|GRWD1|GRWD1	901	-	4.6572547	1.0029315	-1.0	-1.0
chr12	46268545	46268915	ENSG00000111371.15|SLC38A1|GRWD1|GRWD1	929	-	5.801896	1.1466051	-1.0	-1.0
chr12	46194776	46194966	ENSG00000111371.15|SLC38A1|GRWD1|GRWD1	901	-	4.7683825	1.0029315	-1.0	-1.0
chr12	46207528	46207621	ENSG00000111371.15|SLC38A1|GRWD1|GRWD1	901	-	2.8312876	1.0029315	-1.0	-1.0
chr12	46196591	46196691	ENSG00000111371.15|SLC38A1|GRWD1|GRWD1	901	-	4.657254	1.0029315	-1.0	-1.0
chr12	46371913	46372013	ENSG00000134294.13|SLC38A2|GRWD1|GRWD1	901	-	2.403652	1.0029315	-1.0	-1.0
chr12	46364418	46364563	ENSG00000134294.13|SLC38A2|GRWD1|GRWD1	901	-	1.8076979	1.0051212	-1.0	-1.0
chr12	46370627	46370732	ENSG00000134294.13|SLC38A2|GRWD1|GRWD1	918	-	2.0555055	1.0856447	-1.0	-1.0
chr12	46367075	46367168	ENSG00000134294.13|SLC38A2|GRWD1|GRWD1	995	-	2.787927	2.3163457	-1.0	-1.0
chr12	46370511	46370627	ENSG00000134294.13|SLC38A2|GRWD1|GRWD1	994	-	2.738406	2.2541823	-1.0	-1.0
chr12	46371703	46371848	ENSG00000134294.13|SLC38A2|GRWD1|GRWD1	901	-	2.3680134	1.0044906	-1.0	-1.0
chr12	46370985	46371433	ENSG00000134294.13|SLC38A2|GRWD1|GRWD1	1000	-	3.5404088	4.096766	-1.0	-1.0
chr12	46366863	46366945	ENSG00000134294.13|SLC38A2|GRWD1|GRWD1	994	-	3.119103	2.2015786	-1.0	-1.0
chr12	46367266	46367396	ENSG00000134294.13|SLC38A2|GRWD1|GRWD1	946	-	2.2106283	1.2639853	-1.0	-1.0
chr12	46363020	46363140	ENSG00000134294.13|SLC38A2|GRWD1|GRWD1	901	-	1.6939759	1.0029315	-1.0	-1.0
chr12	46363826	46363923	ENSG00000134294.13|SLC38A2|GRWD1|GRWD1	905	-	2.7995796	1.0218536	-1.0	-1.0
chr12	46363923	46364003	ENSG00000134294.13|SLC38A2|GRWD1|GRWD1	901	-	1.8320559	1.0029315	-1.0	-1.0
chr12	46372508	46372718	ENSG00000134294.13|SLC38A2|GRWD1|GRWD1	985	-	2.2401562	1.8361577	-1.0	-1.0
chr12	46372188	46372320	ENSG00000134294.13|SLC38A2|GRWD1|GRWD1	944	-	3.1997101	1.2551022	-1.0	-1.0
chr12	46361088	46361193	ENSG00000134294.13|SLC38A2|GRWD1|GRWD1	901	-	1.8818102	1.0029315	-1.0	-1.0
chr12	46372743	46372843	ENSG00000134294.13|SLC38A2|GRWD1|GRWD1	901	-	2.4036531	1.0029315	-1.0	-1.0
chr12	46370775	46370950	ENSG00000134294.13|SLC38A2|GRWD1|GRWD1	996	-	3.1560369	2.354919	-1.0	-1.0
chr12	46367168	46367266	ENSG00000134294.13|SLC38A2|GRWD1|GRWD1	901	-	2.5480416	1.0029315	-1.0	-1.0
chr12	46637958	46638148	ENSG00000257261.5|AC008014.1|GRWD1|GRWD1	901	+	4.92739	1.0029315	-1.0	-1.0
chr12	46642078	46642208	ENSG00000257261.5|AC008014.1|GRWD1|GRWD1	901	+	4.726008	1.0029315	-1.0	-1.0
chr12	46419757	46419867	ENSG00000257261.5|AC008014.1|GRWD1|GRWD1	901	+	4.6572547	1.0029315	-1.0	-1.0
chr12	46637073	46637173	ENSG00000257261.5|AC008014.1|GRWD1|GRWD1	901	+	4.920293	1.0029315	-1.0	-1.0
chr12	46638273	46638693	ENSG00000257261.5|AC008014.1|GRWD1|GRWD1	901	+	4.871996	1.0029315	-1.0	-1.0
chr12	46527673	46527823	ENSG00000257261.5|AC008014.1|GRWD1|GRWD1	901	+	5.238749	1.0029315	-1.0	-1.0
chr12	46427572	46427697	ENSG00000257261.5|AC008014.1|GRWD1|GRWD1	901	+	4.827836	1.0029315	-1.0	-1.0
chr12	46604058	46604313	ENSG00000257261.5|AC008014.1|GRWD1|GRWD1	901	+	5.1406393	1.0029315	-1.0	-1.0
chr12	46427097	46427292	ENSG00000257261.5|AC008014.1|GRWD1|GRWD1	901	+	4.944754	1.0029315	-1.0	-1.0
chr12	46604798	46605158	ENSG00000257261.5|AC008014.1|GRWD1|GRWD1	924	+	5.5693555	1.1209253	-1.0	-1.0
chr12	46470148	46470258	ENSG00000257261.5|AC008014.1|GRWD1|GRWD1	937	+	5.8375235	1.2039684	-1.0	-1.0
chr12	46383943	46384083	ENSG00000257261.5|AC008014.1|GRWD1|GRWD1	901	+	4.8363776	1.0029315	-1.0	-1.0
chr12	46632108	46632208	ENSG00000257261.5|AC008014.1|GRWD1|GRWD1	901	+	4.6572547	1.0029315	-1.0	-1.0
chr12	46397682	46397887	ENSG00000257261.5|AC008014.1|GRWD1|GRWD1	907	+	3.0636377	1.0329058	-1.0	-1.0
chr12	46418447	46418547	ENSG00000257261.5|AC008014.1|GRWD1|GRWD1	901	+	4.657254	1.0029315	-1.0	-1.0
chr12	46737383	46737483	ENSG00000257261.5|AC008014.1|GRWD1|GRWD1	901	+	4.657254	1.0029315	-1.0	-1.0
chr12	46616403	46616533	ENSG00000257261.5|AC008014.1|GRWD1|GRWD1	901	+	4.726008	1.0029315	-1.0	-1.0
chr12	46605178	46605313	ENSG00000257261.5|AC008014.1|GRWD1|GRWD1	901	+	4.9479065	1.0029315	-1.0	-1.0
chr12	46387746	46387956	ENSG00000257261.5|AC008014.1|GRWD1|GRWD1	935	+	2.9988706	1.1886252	-1.0	-1.0
chr12	46429062	46429177	ENSG00000257261.5|AC008014.1|GRWD1|GRWD1	901	+	4.7260075	1.0029315	-1.0	-1.0
chr12	46400757	46400882	ENSG00000257261.5|AC008014.1|GRWD1|GRWD1	901	+	5.00934	1.0029315	-1.0	-1.0
chr12	46603948	46604053	ENSG00000257261.5|AC008014.1|GRWD1|GRWD1	901	+	3.5626035	1.0029315	-1.0	-1.0
chr12	46419152	46419302	ENSG00000257261.5|AC008014.1|GRWD1|GRWD1	901	+	4.867724	1.0029315	-1.0	-1.0
chr12	46617113	46617213	ENSG00000257261.5|AC008014.1|GRWD1|GRWD1	901	+	4.794761	1.0029315	-1.0	-1.0
chr12	46420322	46420457	ENSG00000257261.5|AC008014.1|GRWD1|GRWD1	901	+	4.995697	1.0029315	-1.0	-1.0
chr12	46603328	46603603	ENSG00000257261.5|AC008014.1|GRWD1|GRWD1	906	+	3.3661888	1.0270407	-1.0	-1.0
chr12	46615698	46615903	ENSG00000257261.5|AC008014.1|GRWD1|GRWD1	901	+	4.993563	1.0029315	-1.0	-1.0
chr12	46604318	46604423	ENSG00000257261.5|AC008014.1|GRWD1|GRWD1	901	+	3.3185534	1.0029315	-1.0	-1.0
chr12	46604317	46604422	ENSG00000272369.1|AC008035.1|GRWD1|GRWD1	901	+	3.3185534	1.0029315	-1.0	-1.0
chr12	46638277	46638692	ENSG00000272369.1|AC008035.1|GRWD1|GRWD1	901	+	4.8716526	1.0029315	-1.0	-1.0
chr12	46632112	46632212	ENSG00000272369.1|AC008035.1|GRWD1|GRWD1	901	+	4.6572547	1.0029315	-1.0	-1.0
chr12	46604797	46605152	ENSG00000272369.1|AC008035.1|GRWD1|GRWD1	919	+	5.613135	1.0917815	-1.0	-1.0
chr12	46642077	46642187	ENSG00000272369.1|AC008035.1|GRWD1|GRWD1	901	+	4.6572547	1.0029315	-1.0	-1.0
chr12	46605177	46605312	ENSG00000272369.1|AC008035.1|GRWD1|GRWD1	901	+	4.9623413	1.0029315	-1.0	-1.0
chr12	46615697	46615907	ENSG00000272369.1|AC008035.1|GRWD1|GRWD1	901	+	5.0024033	1.0029315	-1.0	-1.0
chr12	46603972	46604312	ENSG00000272369.1|AC008035.1|GRWD1|GRWD1	901	+	5.02662	1.0029315	-1.0	-1.0
chr12	46637072	46637172	ENSG00000272369.1|AC008035.1|GRWD1|GRWD1	901	+	4.79476	1.0029315	-1.0	-1.0
chr12	46616402	46616532	ENSG00000272369.1|AC008035.1|GRWD1|GRWD1	901	+	4.775117	1.0029315	-1.0	-1.0
chr12	46603322	46603577	ENSG00000272369.1|AC008035.1|GRWD1|GRWD1	905	+	3.3940086	1.023615	-1.0	-1.0
chr12	46637957	46638147	ENSG00000272369.1|AC008035.1|GRWD1|GRWD1	901	+	4.926799	1.0029315	-1.0	-1.0
chr12	46787930	46788031	ENSG00000139209.15|SLC38A4|GRWD1|GRWD1	901	-	4.7947607	1.0029315	-1.0	-1.0
chr12	47690522	47690639	ENSG00000005175.9|RPAP3|GRWD1|GRWD1	901	-	4.7887726	1.0029315	-1.0	-1.0
chr12	47696216	47696403	ENSG00000005175.9|RPAP3|GRWD1|GRWD1	909	-	4.382111	1.0417267	-1.0	-1.0
chr12	47670146	47670345	ENSG00000005175.9|RPAP3|GRWD1|GRWD1	944	-	4.9204164	1.2538782	-1.0	-1.0
chr12	47679492	47679592	ENSG00000005175.9|RPAP3|GRWD1|GRWD1	901	-	5.0357733	1.0029315	-1.0	-1.0
chr12	47701375	47701604	ENSG00000005175.9|RPAP3|GRWD1|GRWD1	905	-	3.8976405	1.0214936	-1.0	-1.0
chr12	47697596	47697719	ENSG00000005175.9|RPAP3|GRWD1|GRWD1	901	-	5.204089	1.0029315	-1.0	-1.0
chr12	47687875	47688001	ENSG00000005175.9|RPAP3|GRWD1|GRWD1	971	-	6.3398395	1.5366756	-1.0	-1.0
chr12	47668915	47669090	ENSG00000005175.9|RPAP3|GRWD1|GRWD1	929	-	4.788788	1.1501433	-1.0	-1.0
chr12	47681695	47681817	ENSG00000005175.9|RPAP3|GRWD1|GRWD1	954	-	6.069432	1.3393395	-1.0	-1.0
chr12	47662048	47662153	ENSG00000005175.9|RPAP3|GRWD1|GRWD1	901	-	4.6572547	1.0029315	-1.0	-1.0
chr12	47702687	47702846	ENSG00000005175.9|RPAP3|GRWD1|GRWD1	946	-	6.009896	1.2636806	-1.0	-1.0
chr12	47784078	47784203	ENSG00000061273.17|HDAC7|GRWD1|GRWD1	901	-	5.006898	1.0029315	-1.0	-1.0
chr12	47783781	47783881	ENSG00000061273.17|HDAC7|GRWD1|GRWD1	901	-	5.0357723	1.0029315	-1.0	-1.0
chr12	47785368	47785513	ENSG00000061273.17|HDAC7|GRWD1|GRWD1	901	-	5.145885	1.0029315	-1.0	-1.0
chr12	47795915	47796016	ENSG00000061273.17|HDAC7|GRWD1|GRWD1	901	-	4.7947607	1.0029315	-1.0	-1.0
chr12	47792470	47792650	ENSG00000061273.17|HDAC7|GRWD1|GRWD1	901	-	4.7798123	1.0029315	-1.0	-1.0
chr12	47791585	47791706	ENSG00000061273.17|HDAC7|GRWD1|GRWD1	901	-	4.9341927	1.0029315	-1.0	-1.0
chr12	47795533	47795843	ENSG00000061273.17|HDAC7|GRWD1|GRWD1	901	-	4.9931993	1.0029315	-1.0	-1.0
chr12	47793430	47793530	ENSG00000061273.17|HDAC7|GRWD1|GRWD1	901	-	4.657253	1.0029315	-1.0	-1.0
chr12	47789260	47789348	ENSG00000061273.17|HDAC7|GRWD1|GRWD1	901	-	5.242226	1.0029315	-1.0	-1.0
chr12	47795183	47795378	ENSG00000061273.17|HDAC7|GRWD1|GRWD1	901	-	4.7010937	1.0029315	-1.0	-1.0
chr12	47785768	47785873	ENSG00000061273.17|HDAC7|GRWD1|GRWD1	901	-	4.657254	1.0029315	-1.0	-1.0
chr12	47792040	47792155	ENSG00000061273.17|HDAC7|GRWD1|GRWD1	901	-	4.757391	1.0029315	-1.0	-1.0
chr12	47789867	47789977	ENSG00000061273.17|HDAC7|GRWD1|GRWD1	901	-	4.657253	1.0029315	-1.0	-1.0
chr12	47787976	47788101	ENSG00000061273.17|HDAC7|GRWD1|GRWD1	901	-	4.9462533	1.0029315	-1.0	-1.0
chr12	47794759	47794914	ENSG00000061273.17|HDAC7|GRWD1|GRWD1	901	-	5.104492	1.0029315	-1.0	-1.0
chr12	47965826	47965926	ENSG00000134291.11|TMEM106C|GRWD1|GRWD1	901	+	3.2849963	1.0029315	-1.0	-1.0
chr12	47966121	47966286	ENSG00000134291.11|TMEM106C|GRWD1|GRWD1	901	+	4.9580803	1.0029315	-1.0	-1.0
chr12	47965281	47965421	ENSG00000134291.11|TMEM106C|GRWD1|GRWD1	901	+	5.034214	1.0029315	-1.0	-1.0
chr12	47965511	47965721	ENSG00000134291.11|TMEM106C|GRWD1|GRWD1	901	+	5.326674	1.0029315	-1.0	-1.0
chr12	47963583	47963704	ENSG00000134291.11|TMEM106C|GRWD1|GRWD1	901	+	5.1375723	1.0029315	-1.0	-1.0
chr12	47964174	47964544	ENSG00000134291.11|TMEM106C|GRWD1|GRWD1	964	+	5.0988674	1.4471421	-1.0	-1.0
chr12	47966016	47966116	ENSG00000134291.11|TMEM106C|GRWD1|GRWD1	901	+	5.2422266	1.0029315	-1.0	-1.0
chr12	47985533	47985587	ENSG00000139219.17|COL2A1|GRWD1|GRWD1	901	-	4.6572547	1.0029315	-1.0	-1.0
chr12	47978009	47978117	ENSG00000139219.17|COL2A1|GRWD1|GRWD1	965	-	5.565072	1.4618286	-1.0	-1.0
chr12	47980553	47980661	ENSG00000139219.17|COL2A1|GRWD1|GRWD1	956	-	6.1571107	1.3606225	-1.0	-1.0
chr12	47997870	47997924	ENSG00000139219.17|COL2A1|GRWD1|GRWD1	953	-	5.858901	1.3260391	-1.0	-1.0
chr12	47974679	47974862	ENSG00000139219.17|COL2A1|GRWD1|GRWD1	919	-	3.893546	1.0919127	-1.0	-1.0
chr12	47975962	47976070	ENSG00000139219.17|COL2A1|GRWD1|GRWD1	924	-	3.87644	1.1182508	-1.0	-1.0
chr12	47975316	47975436	ENSG00000139219.17|COL2A1|GRWD1|GRWD1	901	-	2.9265928	1.0029315	-1.0	-1.0
chr12	47983687	47983797	ENSG00000139219.17|COL2A1|GRWD1|GRWD1	901	-	4.9169426	1.0029315	-1.0	-1.0
chr12	47984086	47984140	ENSG00000139219.17|COL2A1|GRWD1|GRWD1	901	-	5.583266	1.0029315	-1.0	-1.0
chr12	47986035	47986220	ENSG00000139219.17|COL2A1|GRWD1|GRWD1	901	-	4.6916313	1.0029315	-1.0	-1.0
chr12	47982847	47982946	ENSG00000139219.17|COL2A1|GRWD1|GRWD1	901	-	5.657267	1.0029315	-1.0	-1.0
chr12	47985727	47985826	ENSG00000139219.17|COL2A1|GRWD1|GRWD1	936	-	4.021961	1.1960288	-1.0	-1.0
chr12	47984994	47985093	ENSG00000139219.17|COL2A1|GRWD1|GRWD1	901	-	6.0902276	1.0029315	-1.0	-1.0
chr12	47985911	47985965	ENSG00000139219.17|COL2A1|GRWD1|GRWD1	901	-	3.7506597	1.0029315	-1.0	-1.0
chr12	47994423	47994477	ENSG00000139219.17|COL2A1|GRWD1|GRWD1	901	-	3.2849963	1.0029315	-1.0	-1.0
chr12	47987077	47987176	ENSG00000139219.17|COL2A1|GRWD1|GRWD1	984	-	6.657268	1.8054667	-1.0	-1.0
chr12	47986335	47986443	ENSG00000139219.17|COL2A1|GRWD1|GRWD1	912	-	3.1392796	1.0547585	-1.0	-1.0
chr12	47978300	47978398	ENSG00000139219.17|COL2A1|GRWD1|GRWD1	901	-	5.727657	1.0029315	-1.0	-1.0
chr12	47978596	47978758	ENSG00000139219.17|COL2A1|GRWD1|GRWD1	919	-	3.8098805	1.093484	-1.0	-1.0
chr12	47993457	47993502	ENSG00000139219.17|COL2A1|GRWD1|GRWD1	901	-	6.0902276	1.0029315	-1.0	-1.0
chr12	47998168	47998201	ENSG00000139219.17|COL2A1|GRWD1|GRWD1	901	-	5.0357733	1.0029315	-1.0	-1.0
chr12	47999836	48000071	ENSG00000139219.17|COL2A1|GRWD1|GRWD1	969	-	5.2979727	1.5097017	-1.0	-1.0
chr12	47981775	47981829	ENSG00000139219.17|COL2A1|GRWD1|GRWD1	901	-	5.2422266	1.0029315	-1.0	-1.0
chr12	47977599	47977653	ENSG00000139219.17|COL2A1|GRWD1|GRWD1	901	-	5.1426897	1.0029315	-1.0	-1.0
chr12	47996547	47996625	ENSG00000139219.17|COL2A1|GRWD1|GRWD1	963	-	3.8468816	1.4365164	-1.0	-1.0
chr12	47998031	47998064	ENSG00000139219.17|COL2A1|GRWD1|GRWD1	918	-	4.062603	1.0882634	-1.0	-1.0
chr12	48004236	48004456	ENSG00000139219.17|COL2A1|GRWD1|GRWD1	901	-	2.80434	1.0029315	-1.0	-1.0
chr12	47992877	47992931	ENSG00000139219.17|COL2A1|GRWD1|GRWD1	901	-	3.7506597	1.0029315	-1.0	-1.0
chr12	47997605	47997707	ENSG00000139219.17|COL2A1|GRWD1|GRWD1	929	-	3.1780374	1.1508768	-1.0	-1.0
chr12	47974093	47974288	ENSG00000139219.17|COL2A1|GRWD1|GRWD1	928	-	4.10811	1.1399235	-1.0	-1.0
chr12	47977329	47977439	ENSG00000139219.17|COL2A1|GRWD1|GRWD1	901	-	2.352121	1.0029315	-1.0	-1.0
chr12	47989227	47989281	ENSG00000139219.17|COL2A1|GRWD1|GRWD1	901	-	5.1426897	1.0029315	-1.0	-1.0
chr12	47973354	47973474	ENSG00000139219.17|COL2A1|GRWD1|GRWD1	949	-	6.1028705	1.2925369	-1.0	-1.0
chr12	48045162	48045384	ENSG00000079387.13|SENP1|GRWD1|GRWD1	901	-	5.2516108	1.0029315	-1.0	-1.0
chr12	48063725	48063841	ENSG00000079387.13|SENP1|GRWD1|GRWD1	901	-	5.413471	1.0029315	-1.0	-1.0
chr12	48046977	48047062	ENSG00000079387.13|SENP1|GRWD1|GRWD1	901	-	4.6572547	1.0029315	-1.0	-1.0
chr12	48105566	48105666	ENSG00000079387.13|SENP1|GRWD1|GRWD1	901	-	4.657254	1.0029315	-1.0	-1.0
chr12	48088747	48088960	ENSG00000079387.13|SENP1|GRWD1|GRWD1	932	-	5.598263	1.1692927	-1.0	-1.0
chr12	48083590	48083735	ENSG00000079387.13|SENP1|GRWD1|GRWD1	901	-	5.6070127	1.0029315	-1.0	-1.0
chr12	48105696	48105834	ENSG00000079387.13|SENP1|GRWD1|GRWD1	901	-	5.3105965	1.0029315	-1.0	-1.0
chr12	48074323	48074518	ENSG00000079387.13|SENP1|GRWD1|GRWD1	901	-	4.5553465	1.0029315	-1.0	-1.0
chr12	48096342	48096427	ENSG00000079387.13|SENP1|GRWD1|GRWD1	976	-	6.5052648	1.61829	-1.0	-1.0
chr12	48097931	48098124	ENSG00000079387.13|SENP1|GRWD1|GRWD1	915	-	5.426087	1.072401	-1.0	-1.0
chr12	48149822	48149962	ENSG00000177981.10|ASB8|GRWD1|GRWD1	901	-	4.657253	1.0029315	-1.0	-1.0
chr12	48151175	48151305	ENSG00000177981.10|ASB8|GRWD1|GRWD1	901	-	4.848561	1.0029315	-1.0	-1.0
chr12	48343574	48343714	ENSG00000167528.12|ZNF641|GRWD1|GRWD1	901	-	4.74693	1.0029315	-1.0	-1.0
chr12	48347906	48348041	ENSG00000167528.12|ZNF641|GRWD1|GRWD1	901	-	5.06282	1.0029315	-1.0	-1.0
chr12	48342944	48343124	ENSG00000167528.12|ZNF641|GRWD1|GRWD1	901	-	5.281814	1.0029315	-1.0	-1.0
chr12	48347228	48347338	ENSG00000167528.12|ZNF641|GRWD1|GRWD1	901	-	5.0357733	1.0029315	-1.0	-1.0
chr12	48343189	48343389	ENSG00000167528.12|ZNF641|GRWD1|GRWD1	901	-	5.1191916	1.0029315	-1.0	-1.0
chr12	48342824	48342939	ENSG00000167528.12|ZNF641|GRWD1|GRWD1	901	-	4.6572547	1.0029315	-1.0	-1.0
chr12	48682098	48682198	ENSG00000139620.12|KANSL2|GRWD1|GRWD1	901	-	3.4776413	1.0029315	-1.0	-1.0
chr12	48681318	48681703	ENSG00000139620.12|KANSL2|GRWD1|GRWD1	982	-	5.036195	1.7414719	-1.0	-1.0
chr12	48667692	48667789	ENSG00000139620.12|KANSL2|GRWD1|GRWD1	990	-	7.090226	1.9790256	-1.0	-1.0
chr12	48671798	48671962	ENSG00000139620.12|KANSL2|GRWD1|GRWD1	932	-	3.1175888	1.1645744	-1.0	-1.0
chr12	48681958	48682058	ENSG00000139620.12|KANSL2|GRWD1|GRWD1	901	-	4.657253	1.0029315	-1.0	-1.0
chr12	48654940	48655055	ENSG00000139620.12|KANSL2|GRWD1|GRWD1	901	-	3.0216746	1.0029315	-1.0	-1.0
chr12	48669105	48669272	ENSG00000139620.12|KANSL2|GRWD1|GRWD1	960	-	3.7807934	1.401246	-1.0	-1.0
chr12	48679654	48679929	ENSG00000139620.12|KANSL2|GRWD1|GRWD1	973	-	4.2800417	1.570596	-1.0	-1.0
chr12	48679035	48679230	ENSG00000139620.12|KANSL2|GRWD1|GRWD1	952	-	4.7571125	1.3181058	-1.0	-1.0
chr12	48660365	48660619	ENSG00000139620.12|KANSL2|GRWD1|GRWD1	984	-	6.369155	1.7991219	-1.0	-1.0
chr12	48716514	48716784	ENSG00000129315.10|CCNT1|GRWD1|GRWD1	965	-	4.0502253	1.4540578	-1.0	-1.0
chr12	48705713	48705896	ENSG00000129315.10|CCNT1|GRWD1|GRWD1	947	-	4.467088	1.2791601	-1.0	-1.0
chr12	48693202	48693487	ENSG00000129315.10|CCNT1|GRWD1|GRWD1	908	-	3.9560797	1.0384345	-1.0	-1.0
chr12	48716319	48716464	ENSG00000129315.10|CCNT1|GRWD1|GRWD1	901	-	4.819997	1.0029315	-1.0	-1.0
chr12	48714524	48714624	ENSG00000129315.10|CCNT1|GRWD1|GRWD1	901	-	4.7947607	1.0029315	-1.0	-1.0
chr12	48699777	48699840	ENSG00000129315.10|CCNT1|GRWD1|GRWD1	957	-	6.03578	1.3664715	-1.0	-1.0
chr12	48714442	48714524	ENSG00000129315.10|CCNT1|GRWD1|GRWD1	991	-	7.035779	2.0403712	-1.0	-1.0
chr12	48693512	48694436	ENSG00000129315.10|CCNT1|GRWD1|GRWD1	955	-	5.3353953	1.341993	-1.0	-1.0
chr12	48775672	48775698	ENSG00000174233.11|ADCY6|GRWD1|GRWD1	901	-	4.9202943	1.0029315	-1.0	-1.0
chr12	48788905	48789025	ENSG00000174233.11|ADCY6|GRWD1|GRWD1	901	-	5.1183543	1.0029315	-1.0	-1.0
chr12	48768936	48769056	ENSG00000174233.11|ADCY6|GRWD1|GRWD1	946	-	4.55069	1.2692684	-1.0	-1.0
chr12	48775455	48775565	ENSG00000174233.11|ADCY6|GRWD1|GRWD1	901	-	4.6572547	1.0029315	-1.0	-1.0
chr12	48783295	48783490	ENSG00000174233.11|ADCY6|GRWD1|GRWD1	920	-	3.6677916	1.0987172	-1.0	-1.0
chr12	48777318	48777521	ENSG00000174233.11|ADCY6|GRWD1|GRWD1	925	-	3.9346123	1.1255479	-1.0	-1.0
chr12	48774690	48774778	ENSG00000174233.11|ADCY6|GRWD1|GRWD1	901	-	2.8926864	1.0029315	-1.0	-1.0
chr12	48770765	48771115	ENSG00000174233.11|ADCY6|GRWD1|GRWD1	957	-	4.977945	1.3620138	-1.0	-1.0
chr12	48774228	48774423	ENSG00000174233.11|ADCY6|GRWD1|GRWD1	901	-	5.338391	1.0029315	-1.0	-1.0
chr12	48773958	48774123	ENSG00000174233.11|ADCY6|GRWD1|GRWD1	912	-	3.1895213	1.0537381	-1.0	-1.0
chr12	48771795	48771973	ENSG00000174233.11|ADCY6|GRWD1|GRWD1	940	-	4.043318	1.2183695	-1.0	-1.0
chr12	48772294	48772419	ENSG00000174233.11|ADCY6|GRWD1|GRWD1	919	-	5.104933	1.0891557	-1.0	-1.0
chr12	48776711	48776851	ENSG00000174233.11|ADCY6|GRWD1|GRWD1	901	-	4.84188	1.0029315	-1.0	-1.0
chr12	48777103	48777308	ENSG00000174233.11|ADCY6|GRWD1|GRWD1	928	-	3.3978646	1.1399318	-1.0	-1.0
chr12	48772507	48772543	ENSG00000174233.11|ADCY6|GRWD1|GRWD1	901	-	5.5832663	1.0029315	-1.0	-1.0
chr12	48771125	48771320	ENSG00000174233.11|ADCY6|GRWD1|GRWD1	901	-	4.7125525	1.0029315	-1.0	-1.0
chr12	48777001	48777103	ENSG00000174233.11|ADCY6|GRWD1|GRWD1	901	-	5.0357723	1.0029315	-1.0	-1.0
chr12	48782745	48783250	ENSG00000174233.11|ADCY6|GRWD1|GRWD1	916	-	4.7743945	1.0772618	-1.0	-1.0
chr12	48771355	48771535	ENSG00000174233.11|ADCY6|GRWD1|GRWD1	901	-	4.86342	1.0029315	-1.0	-1.0
chr12	48776208	48776350	ENSG00000174233.11|ADCY6|GRWD1|GRWD1	936	-	3.987438	1.196142	-1.0	-1.0
chr12	48766308	48766423	ENSG00000174233.11|ADCY6|GRWD1|GRWD1	901	-	4.7603846	1.0029315	-1.0	-1.0
chr12	48773468	48773658	ENSG00000174233.11|ADCY6|GRWD1|GRWD1	959	-	5.4596457	1.3821076	-1.0	-1.0
chr12	48775302	48775450	ENSG00000174233.11|ADCY6|GRWD1|GRWD1	906	-	3.762633	1.0290353	-1.0	-1.0
chr12	48773683	48773953	ENSG00000174233.11|ADCY6|GRWD1|GRWD1	914	-	5.046058	1.0629915	-1.0	-1.0
chr12	48774788	48774908	ENSG00000174233.11|ADCY6|GRWD1|GRWD1	901	-	4.6572547	1.0029315	-1.0	-1.0
chr12	48775962	48776091	ENSG00000174233.11|ADCY6|GRWD1|GRWD1	955	-	4.774246	1.346984	-1.0	-1.0
chr12	48774956	48775054	ENSG00000174233.11|ADCY6|GRWD1|GRWD1	901	-	2.7671576	1.0029315	-1.0	-1.0
chr12	48782570	48782675	ENSG00000174233.11|ADCY6|GRWD1|GRWD1	901	-	5.581265	1.0029315	-1.0	-1.0
chr12	48778107	48778352	ENSG00000174233.11|ADCY6|GRWD1|GRWD1	933	-	5.1881266	1.1754134	-1.0	-1.0
chr12	48777614	48777736	ENSG00000174233.11|ADCY6|GRWD1|GRWD1	989	-	6.918293	1.9424864	-1.0	-1.0
chr12	48829763	48829878	ENSG00000174243.9|DDX23|GRWD1|GRWD1	901	-	5.029647	1.0029315	-1.0	-1.0
chr12	48836266	48836401	ENSG00000174243.9|DDX23|GRWD1|GRWD1	901	-	4.757391	1.0029315	-1.0	-1.0
chr12	48829928	48830678	ENSG00000174243.9|DDX23|GRWD1|GRWD1	926	-	3.924945	1.1317494	-1.0	-1.0
chr12	48843939	48844050	ENSG00000174243.9|DDX23|GRWD1|GRWD1	994	-	7.4742584	2.1907063	-1.0	-1.0
chr12	48836120	48836266	ENSG00000174243.9|DDX23|GRWD1|GRWD1	965	-	3.4509428	1.4595333	-1.0	-1.0
chr12	48844050	48844150	ENSG00000174243.9|DDX23|GRWD1|GRWD1	901	-	4.6572547	1.0029315	-1.0	-1.0
chr12	48831141	48831311	ENSG00000174243.9|DDX23|GRWD1|GRWD1	968	-	5.593453	1.4998037	-1.0	-1.0
chr12	48833276	48833556	ENSG00000174243.9|DDX23|GRWD1|GRWD1	989	-	5.794442	1.9675062	-1.0	-1.0
chr12	48834319	48834599	ENSG00000174243.9|DDX23|GRWD1|GRWD1	975	-	5.493713	1.606373	-1.0	-1.0
chr12	48832003	48832186	ENSG00000174243.9|DDX23|GRWD1|GRWD1	986	-	6.2610326	1.8570935	-1.0	-1.0
chr12	48837133	48838080	ENSG00000174243.9|DDX23|GRWD1|GRWD1	986	-	5.7492957	1.8460959	-1.0	-1.0
chr12	48836568	48837108	ENSG00000174243.9|DDX23|GRWD1|GRWD1	962	-	3.987438	1.4195373	-1.0	-1.0
chr12	48831828	48831968	ENSG00000174243.9|DDX23|GRWD1|GRWD1	901	-	5.0308504	1.0029315	-1.0	-1.0
chr12	48852083	48852163	ENSG00000174243.9|DDX23|GRWD1|GRWD1	957	-	3.3020794	1.365485	-1.0	-1.0
chr12	48834840	48835030	ENSG00000174243.9|DDX23|GRWD1|GRWD1	901	-	4.7412863	1.0029315	-1.0	-1.0
chr12	48832421	48832636	ENSG00000174243.9|DDX23|GRWD1|GRWD1	960	-	4.1844616	1.3984534	-1.0	-1.0
chr12	48839843	48839909	ENSG00000174243.9|DDX23|GRWD1|GRWD1	997	-	7.874495	2.5659416	-1.0	-1.0
chr12	48845573	48845782	ENSG00000174243.9|DDX23|GRWD1|GRWD1	991	-	5.8413258	2.0533044	-1.0	-1.0
chr12	48840012	48840151	ENSG00000174243.9|DDX23|GRWD1|GRWD1	985	-	4.988558	1.8097211	-1.0	-1.0
chr12	48923523	48923628	ENSG00000272822.1|AC073610.3|GRWD1|GRWD1	901	-	4.794761	1.0029315	-1.0	-1.0
chr12	48922013	48922173	ENSG00000272822.1|AC073610.3|GRWD1|GRWD1	901	-	5.0515494	1.0029315	-1.0	-1.0
chr12	48924518	48924733	ENSG00000272822.1|AC073610.3|GRWD1|GRWD1	901	-	4.301565	1.0029315	-1.0	-1.0
chr12	48925478	48925703	ENSG00000272822.1|AC073610.3|GRWD1|GRWD1	901	-	3.5434198	1.0029315	-1.0	-1.0
chr12	48939996	48940107	ENSG00000272822.1|AC073610.3|GRWD1|GRWD1	945	-	3.460134	1.2624774	-1.0	-1.0
chr12	48924158	48924308	ENSG00000272822.1|AC073610.3|GRWD1|GRWD1	901	-	5.070956	1.0029315	-1.0	-1.0
chr12	48940947	48941147	ENSG00000272822.1|AC073610.3|GRWD1|GRWD1	953	-	3.6958153	1.3308141	-1.0	-1.0
chr12	48925353	48925458	ENSG00000272822.1|AC073610.3|GRWD1|GRWD1	901	-	3.3521101	1.0029315	-1.0	-1.0
chr12	48925188	48925328	ENSG00000272822.1|AC073610.3|GRWD1|GRWD1	901	-	4.7820354	1.0029315	-1.0	-1.0
chr12	48939654	48939774	ENSG00000272822.1|AC073610.3|GRWD1|GRWD1	972	-	4.5700436	1.5592605	-1.0	-1.0
chr12	48957309	48957365	ENSG00000272822.1|AC073610.3|GRWD1|GRWD1	901	-	5.1426897	1.0029315	-1.0	-1.0
chr12	48938683	48938813	ENSG00000272822.1|AC073610.3|GRWD1|GRWD1	901	-	5.488127	1.0029315	-1.0	-1.0
chr12	48925708	48925963	ENSG00000272822.1|AC073610.3|GRWD1|GRWD1	901	-	5.052649	1.0029315	-1.0	-1.0
chr12	48936973	48937128	ENSG00000272822.1|AC073610.3|GRWD1|GRWD1	901	-	4.8118515	1.0029315	-1.0	-1.0
chr12	48923808	48923913	ENSG00000272822.1|AC073610.3|GRWD1|GRWD1	901	-	5.4228	1.0029315	-1.0	-1.0
chr12	48939103	48939203	ENSG00000272822.1|AC073610.3|GRWD1|GRWD1	901	-	4.657254	1.0029315	-1.0	-1.0
chr12	48924978	48925173	ENSG00000272822.1|AC073610.3|GRWD1|GRWD1	901	-	5.152197	1.0029315	-1.0	-1.0
chr12	48937263	48937393	ENSG00000272822.1|AC073610.3|GRWD1|GRWD1	901	-	4.7896285	1.0029315	-1.0	-1.0
chr12	48924512	48924737	ENSG00000134285.10|FKBP11|GRWD1|GRWD1	901	-	4.3553677	1.0029315	-1.0	-1.0
chr12	48925707	48925962	ENSG00000134285.10|FKBP11|GRWD1|GRWD1	901	-	5.0683236	1.0029315	-1.0	-1.0
chr12	48923807	48923912	ENSG00000134285.10|FKBP11|GRWD1|GRWD1	901	-	5.464031	1.0029315	-1.0	-1.0
chr12	48923522	48923627	ENSG00000134285.10|FKBP11|GRWD1|GRWD1	901	-	4.794761	1.0029315	-1.0	-1.0
chr12	48924977	48925172	ENSG00000134285.10|FKBP11|GRWD1|GRWD1	901	-	5.1451287	1.0029315	-1.0	-1.0
chr12	48924157	48924322	ENSG00000134285.10|FKBP11|GRWD1|GRWD1	901	-	5.10636	1.0028	-1.0	-1.0
chr12	48925352	48925457	ENSG00000134285.10|FKBP11|GRWD1|GRWD1	901	-	3.3521101	1.0029315	-1.0	-1.0
chr12	48925477	48925692	ENSG00000134285.10|FKBP11|GRWD1|GRWD1	901	-	3.4176712	1.0029315	-1.0	-1.0
chr12	48922017	48922177	ENSG00000134285.10|FKBP11|GRWD1|GRWD1	901	-	5.0539026	1.0029315	-1.0	-1.0
chr12	48925192	48925327	ENSG00000134285.10|FKBP11|GRWD1|GRWD1	901	-	4.802379	1.0029315	-1.0	-1.0
chr12	48924156	48924306	ENSG00000255863.2|AC073610.2|GRWD1|GRWD1	901	-	5.0855436	1.0029315	-1.0	-1.0
chr12	48925201	48925331	ENSG00000255863.2|AC073610.2|GRWD1|GRWD1	901	-	4.8673906	1.0029315	-1.0	-1.0
chr12	48937266	48937391	ENSG00000255863.2|AC073610.2|GRWD1|GRWD1	901	-	4.7887735	1.0029315	-1.0	-1.0
chr12	48925706	48925971	ENSG00000255863.2|AC073610.2|GRWD1|GRWD1	901	-	4.9964805	1.0029315	-1.0	-1.0
chr12	48938681	48938811	ENSG00000255863.2|AC073610.2|GRWD1|GRWD1	901	-	5.429473	1.0029315	-1.0	-1.0
chr12	48925351	48925456	ENSG00000255863.2|AC073610.2|GRWD1|GRWD1	901	-	3.3521101	1.0029315	-1.0	-1.0
chr12	48923521	48923626	ENSG00000255863.2|AC073610.2|GRWD1|GRWD1	901	-	4.794761	1.0029315	-1.0	-1.0
chr12	48925481	48925701	ENSG00000255863.2|AC073610.2|GRWD1|GRWD1	901	-	3.4318852	1.0029315	-1.0	-1.0
chr12	48924976	48925171	ENSG00000255863.2|AC073610.2|GRWD1|GRWD1	901	-	5.136204	1.0029315	-1.0	-1.0
chr12	48923806	48923911	ENSG00000255863.2|AC073610.2|GRWD1|GRWD1	901	-	5.4228	1.0029315	-1.0	-1.0
chr12	48922017	48922177	ENSG00000255863.2|AC073610.2|GRWD1|GRWD1	901	-	5.0539026	1.0029315	-1.0	-1.0
chr12	48936971	48937126	ENSG00000255863.2|AC073610.2|GRWD1|GRWD1	901	-	4.8019934	1.0029315	-1.0	-1.0
chr12	48924516	48924736	ENSG00000255863.2|AC073610.2|GRWD1|GRWD1	901	-	4.0554147	1.0029315	-1.0	-1.0
chr12	48939996	48940107	ENSG00000134287.9|ARF3|GRWD1|GRWD1	945	-	3.460134	1.2623358	-1.0	-1.0
chr12	48937267	48937392	ENSG00000134287.9|ARF3|GRWD1|GRWD1	901	-	4.7887735	1.0029315	-1.0	-1.0
chr12	48936972	48937127	ENSG00000134287.9|ARF3|GRWD1|GRWD1	901	-	4.8118515	1.0029315	-1.0	-1.0
chr12	48938682	48938812	ENSG00000134287.9|ARF3|GRWD1|GRWD1	901	-	5.4775558	1.0029315	-1.0	-1.0
chr12	48940947	48941147	ENSG00000134287.9|ARF3|GRWD1|GRWD1	953	-	3.6958153	1.3321186	-1.0	-1.0
chr12	48939654	48939774	ENSG00000134287.9|ARF3|GRWD1|GRWD1	972	-	4.5700436	1.5592064	-1.0	-1.0
chr12	48957334	48957534	ENSG00000134287.9|ARF3|GRWD1|GRWD1	915	-	4.254173	1.0713141	-1.0	-1.0
chr12	49004488	49004638	ENSG00000181929.11|PRKAG1|GRWD1|GRWD1	901	-	4.6697555	1.0029315	-1.0	-1.0
chr12	49005770	49005870	ENSG00000181929.11|PRKAG1|GRWD1|GRWD1	901	-	4.6572547	1.0029315	-1.0	-1.0
chr12	49003143	49003290	ENSG00000181929.11|PRKAG1|GRWD1|GRWD1	901	-	5.5302196	1.0029315	-1.0	-1.0
chr12	49017967	49018072	ENSG00000257913.2|DDN-AS1|GRWD1|GRWD1	901	+	4.657254	1.0029315	-1.0	-1.0
chr12	49018232	49018522	ENSG00000257913.2|DDN-AS1|GRWD1|GRWD1	901	+	4.7798753	1.0029315	-1.0	-1.0
chr12	49018687	49018882	ENSG00000257913.2|DDN-AS1|GRWD1|GRWD1	901	+	5.0596075	1.0029315	-1.0	-1.0
chr12	49026066	49026176	ENSG00000167548.14|KMT2D|GRWD1|GRWD1	901	-	4.70309	1.0029315	-1.0	-1.0
chr12	49034811	49034935	ENSG00000167548.14|KMT2D|GRWD1|GRWD1	965	-	5.347778	1.4532921	-1.0	-1.0
chr12	49042330	49042555	ENSG00000167548.14|KMT2D|GRWD1|GRWD1	952	-	4.6294475	1.3180112	-1.0	-1.0
chr12	49054306	49054411	ENSG00000167548.14|KMT2D|GRWD1|GRWD1	924	-	2.945643	1.1185288	-1.0	-1.0
chr12	49049104	49049218	ENSG00000167548.14|KMT2D|GRWD1|GRWD1	983	-	4.89241	1.768916	-1.0	-1.0
chr12	49027697	49027797	ENSG00000167548.14|KMT2D|GRWD1|GRWD1	901	-	4.657254	1.0029315	-1.0	-1.0
chr12	49031174	49031734	ENSG00000167548.14|KMT2D|GRWD1|GRWD1	938	-	3.7544477	1.2098304	-1.0	-1.0
chr12	49026181	49026561	ENSG00000167548.14|KMT2D|GRWD1|GRWD1	910	-	3.0795586	1.0456939	-1.0	-1.0
chr12	49050885	49052424	ENSG00000167548.14|KMT2D|GRWD1|GRWD1	959	-	3.5066848	1.3924772	-1.0	-1.0
chr12	49044199	49044299	ENSG00000167548.14|KMT2D|GRWD1|GRWD1	941	-	3.1903684	1.2284184	-1.0	-1.0
chr12	49029060	49029236	ENSG00000167548.14|KMT2D|GRWD1|GRWD1	908	-	2.846358	1.035923	-1.0	-1.0
chr12	49033469	49033899	ENSG00000167548.14|KMT2D|GRWD1|GRWD1	961	-	5.5138226	1.4050097	-1.0	-1.0
chr12	49055275	49055361	ENSG00000167548.14|KMT2D|GRWD1|GRWD1	983	-	4.869957	1.769324	-1.0	-1.0
chr12	49020799	49020934	ENSG00000167548.14|KMT2D|GRWD1|GRWD1	901	-	4.882573	1.0029315	-1.0	-1.0
chr12	49042560	49042645	ENSG00000167548.14|KMT2D|GRWD1|GRWD1	901	-	2.5931282	1.0029315	-1.0	-1.0
chr12	49046259	49046419	ENSG00000167548.14|KMT2D|GRWD1|GRWD1	981	-	5.0995936	1.7222403	-1.0	-1.0
chr12	49043362	49043777	ENSG00000167548.14|KMT2D|GRWD1|GRWD1	955	-	4.2987823	1.3507189	-1.0	-1.0
chr12	49056181	49056286	ENSG00000167548.14|KMT2D|GRWD1|GRWD1	901	-	4.6572547	1.0029315	-1.0	-1.0
chr12	49044743	49044965	ENSG00000167548.14|KMT2D|GRWD1|GRWD1	945	-	3.5677364	1.2563345	-1.0	-1.0
chr12	49047964	49048064	ENSG00000167548.14|KMT2D|GRWD1|GRWD1	937	-	2.9801517	1.2007394	-1.0	-1.0
chr12	49059316	49059416	ENSG00000167548.14|KMT2D|GRWD1|GRWD1	901	-	4.6572547	1.0029315	-1.0	-1.0
chr12	49039221	49039341	ENSG00000167548.14|KMT2D|GRWD1|GRWD1	906	-	3.3802273	1.0245875	-1.0	-1.0
chr12	49054527	49054751	ENSG00000167548.14|KMT2D|GRWD1|GRWD1	973	-	4.6638503	1.5721328	-1.0	-1.0
chr12	49054899	49055026	ENSG00000167548.14|KMT2D|GRWD1|GRWD1	974	-	4.9688973	1.585879	-1.0	-1.0
chr12	49026701	49027046	ENSG00000167548.14|KMT2D|GRWD1|GRWD1	920	-	3.463198	1.0977345	-1.0	-1.0
chr12	49053475	49053641	ENSG00000167548.14|KMT2D|GRWD1|GRWD1	916	-	2.6891785	1.0763361	-1.0	-1.0
chr12	49031814	49033399	ENSG00000167548.14|KMT2D|GRWD1|GRWD1	940	-	4.1646614	1.2209492	-1.0	-1.0
chr12	49053977	49054140	ENSG00000167548.14|KMT2D|GRWD1|GRWD1	915	-	2.7572067	1.0680561	-1.0	-1.0
chr12	49024582	49024708	ENSG00000167548.14|KMT2D|GRWD1|GRWD1	913	-	3.0155103	1.0607632	-1.0	-1.0
chr12	49027802	49027930	ENSG00000167548.14|KMT2D|GRWD1|GRWD1	963	-	5.727633	1.432128	-1.0	-1.0
chr12	49030892	49031033	ENSG00000167548.14|KMT2D|GRWD1|GRWD1	972	-	4.4917116	1.5488791	-1.0	-1.0
chr12	49034066	49034299	ENSG00000167548.14|KMT2D|GRWD1|GRWD1	969	-	4.934389	1.5147042	-1.0	-1.0
chr12	49038679	49038984	ENSG00000167548.14|KMT2D|GRWD1|GRWD1	930	-	3.639059	1.1526208	-1.0	-1.0
chr12	49053206	49053316	ENSG00000167548.14|KMT2D|GRWD1|GRWD1	976	-	3.3817215	1.6136838	-1.0	-1.0
chr12	49034581	49034666	ENSG00000167548.14|KMT2D|GRWD1|GRWD1	901	-	3.7995691	1.0029315	-1.0	-1.0
chr12	49049681	49050521	ENSG00000167548.14|KMT2D|GRWD1|GRWD1	949	-	3.3477275	1.2902807	-1.0	-1.0
chr12	49046064	49046169	ENSG00000167548.14|KMT2D|GRWD1|GRWD1	929	-	2.914886	1.1517172	-1.0	-1.0
chr12	49021917	49022032	ENSG00000167548.14|KMT2D|GRWD1|GRWD1	901	-	5.006902	1.0029315	-1.0	-1.0
chr12	49022428	49022578	ENSG00000167548.14|KMT2D|GRWD1|GRWD1	901	-	5.219653	1.0029315	-1.0	-1.0
chr12	49041705	49041916	ENSG00000167548.14|KMT2D|GRWD1|GRWD1	962	-	4.9506903	1.4170364	-1.0	-1.0
chr12	49030783	49030892	ENSG00000167548.14|KMT2D|GRWD1|GRWD1	901	-	4.6572537	1.0029315	-1.0	-1.0
chr12	49021084	49021199	ENSG00000167548.14|KMT2D|GRWD1|GRWD1	901	-	4.939003	1.0029315	-1.0	-1.0
chr12	49059612	49059727	ENSG00000167548.14|KMT2D|GRWD1|GRWD1	901	-	2.6417801	1.0043465	-1.0	-1.0
chr12	49022589	49022875	ENSG00000167548.14|KMT2D|GRWD1|GRWD1	972	-	4.2987866	1.5511962	-1.0	-1.0
chr12	49048658	49048768	ENSG00000167548.14|KMT2D|GRWD1|GRWD1	914	-	2.7058	1.0668665	-1.0	-1.0
chr12	49037124	49037289	ENSG00000167548.14|KMT2D|GRWD1|GRWD1	904	-	3.0306056	1.0175493	-1.0	-1.0
chr12	49023265	49023405	ENSG00000167548.14|KMT2D|GRWD1|GRWD1	901	-	4.7588873	1.0029315	-1.0	-1.0
chr12	49043075	49043186	ENSG00000167548.14|KMT2D|GRWD1|GRWD1	990	-	7.075986	2.0119996	-1.0	-1.0
chr12	49039434	49039617	ENSG00000167548.14|KMT2D|GRWD1|GRWD1	950	-	3.5691836	1.3005942	-1.0	-1.0
chr12	49024809	49024946	ENSG00000167548.14|KMT2D|GRWD1|GRWD1	962	-	5.403094	1.4186528	-1.0	-1.0
chr12	49034935	49035035	ENSG00000167548.14|KMT2D|GRWD1|GRWD1	901	-	4.6572547	1.0029315	-1.0	-1.0
```
