## Supplementary File 2 - DEWSeq Binding Sites for "Improved discovery of RNA-binding protein binding sites in eCLIP data using DEWSeq": regions_windows100_steps5.bed (part 1 of 3)

```
chr1	514358	514423	ENSG00000237094.12|AL732372.2|GRWD1|GRWD1	991	-	6.7190957	2.0275066	-1.0	-1.0
chr1	954243	954348	ENSG00000188976.10|NOC2L|GRWD1|GRWD1	946	-	5.725215	1.2706399	-1.0	-1.0
chr1	956104	956215	ENSG00000188976.10|NOC2L|GRWD1|GRWD1	915	-	3.6589978	1.06955	-1.0	-1.0
chr1	945041	945141	ENSG00000188976.10|NOC2L|GRWD1|GRWD1	993	-	3.2364054	2.171245	-1.0	-1.0
chr1	956893	957025	ENSG00000188976.10|NOC2L|GRWD1|GRWD1	998	-	4.499935	2.701333	-1.0	-1.0
chr1	957183	957293	ENSG00000188976.10|NOC2L|GRWD1|GRWD1	934	-	4.4119053	1.1788036	-1.0	-1.0
chr1	944643	944753	ENSG00000188976.10|NOC2L|GRWD1|GRWD1	942	-	2.8664658	1.2360892	-1.0	-1.0
chr1	960845	960945	ENSG00000187961.13|KLHL17|GRWD1|GRWD1	912	+	3.642722	1.0577219	-1.0	-1.0
chr1	962478	962618	ENSG00000187961.13|KLHL17|GRWD1|GRWD1	949	+	5.8784833	1.2921027	-1.0	-1.0
chr1	961875	961975	ENSG00000187961.13|KLHL17|GRWD1|GRWD1	902	+	5.595583	1.0070425	-1.0	-1.0
chr1	963861	963986	ENSG00000187961.13|KLHL17|GRWD1|GRWD1	956	+	5.964851	1.3589277	-1.0	-1.0
chr1	1044108	1044218	ENSG00000188157.14|AGRN|GRWD1|GRWD1	927	+	2.93224	1.1394501	-1.0	-1.0
chr1	1047270	1047454	ENSG00000188157.14|AGRN|GRWD1|GRWD1	964	+	3.7067175	1.4425709	-1.0	-1.0
chr1	1022350	1022462	ENSG00000188157.14|AGRN|GRWD1|GRWD1	948	+	5.82695	1.2848755	-1.0	-1.0
chr1	1218602	1218707	ENSG00000078808.16|SDF4|GRWD1|GRWD1	908	-	5.6478987	1.0367715	-1.0	-1.0
chr1	1223243	1223357	ENSG00000078808.16|SDF4|GRWD1|GRWD1	930	-	2.5429535	1.1530197	-1.0	-1.0
chr1	1223131	1223236	ENSG00000078808.16|SDF4|GRWD1|GRWD1	903	-	5.623437	1.0129316	-1.0	-1.0
chr1	1218867	1218967	ENSG00000078808.16|SDF4|GRWD1|GRWD1	907	-	2.985625	1.0304615	-1.0	-1.0
chr1	1217582	1217762	ENSG00000078808.16|SDF4|GRWD1|GRWD1	907	-	2.973068	1.0309466	-1.0	-1.0
chr1	1298042	1298197	ENSG00000131584.18|ACAP3|GRWD1|GRWD1	918	-	3.941401	1.0887809	-1.0	-1.0
chr1	1299366	1299591	ENSG00000131584.18|ACAP3|GRWD1|GRWD1	947	-	4.4482203	1.2738273	-1.0	-1.0
chr1	1298566	1298721	ENSG00000131584.18|ACAP3|GRWD1|GRWD1	934	-	3.4241235	1.1816992	-1.0	-1.0
chr1	1299796	1299905	ENSG00000131584.18|ACAP3|GRWD1|GRWD1	913	-	3.6584268	1.0594834	-1.0	-1.0
chr1	1295273	1295446	ENSG00000131584.18|ACAP3|GRWD1|GRWD1	953	-	5.849996	1.3272183	-1.0	-1.0
chr1	1319298	1319453	ENSG00000127054.20|INTS11|GRWD1|GRWD1	933	-	2.2359252	1.1771034	-1.0	-1.0
chr1	1320728	1321096	ENSG00000127054.20|INTS11|GRWD1|GRWD1	977	-	4.120564	1.6405776	-1.0	-1.0
chr1	1318778	1318953	ENSG00000127054.20|INTS11|GRWD1|GRWD1	972	-	4.8359056	1.5532732	-1.0	-1.0
chr1	1313465	1313575	ENSG00000127054.20|INTS11|GRWD1|GRWD1	935	-	3.615135	1.1889343	-1.0	-1.0
chr1	1313736	1313876	ENSG00000127054.20|INTS11|GRWD1|GRWD1	910	-	2.371429	1.0449125	-1.0	-1.0
chr1	1315281	1315381	ENSG00000127054.20|INTS11|GRWD1|GRWD1	908	-	3.627582	1.0369573	-1.0	-1.0
chr1	1315421	1315521	ENSG00000127054.20|INTS11|GRWD1|GRWD1	906	-	5.657427	1.0275557	-1.0	-1.0
chr1	1314656	1314896	ENSG00000127054.20|INTS11|GRWD1|GRWD1	949	-	5.0277777	1.2888525	-1.0	-1.0
chr1	1320368	1320503	ENSG00000127054.20|INTS11|GRWD1|GRWD1	953	-	5.8991904	1.3271483	-1.0	-1.0
chr1	1313906	1314111	ENSG00000127054.20|INTS11|GRWD1|GRWD1	961	-	5.9847474	1.4090469	-1.0	-1.0
chr1	1311699	1311829	ENSG00000127054.20|INTS11|GRWD1|GRWD1	912	-	5.658109	1.0578649	-1.0	-1.0
chr1	1342688	1342758	ENSG00000107404.19|DVL1|GRWD1|GRWD1	918	-	2.7652743	1.0850526	-1.0	-1.0
chr1	1338521	1338653	ENSG00000107404.19|DVL1|GRWD1|GRWD1	945	-	2.8734884	1.2562549	-1.0	-1.0
chr1	1339636	1339806	ENSG00000107404.19|DVL1|GRWD1|GRWD1	948	-	4.8806586	1.2809727	-1.0	-1.0
chr1	1374694	1374794	ENSG00000175756.13|AURKAIP1|GRWD1|GRWD1	901	-	2.9485946	1.0030608	-1.0	-1.0
chr1	1375054	1375154	ENSG00000175756.13|AURKAIP1|GRWD1|GRWD1	902	-	3.642855	1.0092564	-1.0	-1.0
chr1	1373999	1374154	ENSG00000175756.13|AURKAIP1|GRWD1|GRWD1	968	-	3.4791129	1.5010607	-1.0	-1.0
chr1	1374229	1374374	ENSG00000175756.13|AURKAIP1|GRWD1|GRWD1	933	-	3.49243	1.1709806	-1.0	-1.0
chr1	1373794	1373902	ENSG00000175756.13|AURKAIP1|GRWD1|GRWD1	943	-	3.9034598	1.2479471	-1.0	-1.0
chr1	1386730	1386890	ENSG00000221978.11|CCNL2|GRWD1|GRWD1	948	-	5.7892075	1.2862258	-1.0	-1.0
chr1	1392510	1392803	ENSG00000221978.11|CCNL2|GRWD1|GRWD1	956	-	3.2543757	1.3572004	-1.0	-1.0
chr1	1387953	1388158	ENSG00000221978.11|CCNL2|GRWD1|GRWD1	952	-	2.4766972	1.3194585	-1.0	-1.0
chr1	1395329	1395537	ENSG00000221978.11|CCNL2|GRWD1|GRWD1	984	-	3.1501837	1.7976892	-1.0	-1.0
chr1	1390458	1390558	ENSG00000221978.11|CCNL2|GRWD1|GRWD1	1000	-	3.2214978	4.065408	-1.0	-1.0
chr1	1391240	1391665	ENSG00000221978.11|CCNL2|GRWD1|GRWD1	995	-	2.8429284	2.3419464	-1.0	-1.0
chr1	1390765	1390900	ENSG00000221978.11|CCNL2|GRWD1|GRWD1	958	-	2.3863156	1.3805622	-1.0	-1.0
chr1	1386985	1387315	ENSG00000221978.11|CCNL2|GRWD1|GRWD1	977	-	3.6118078	1.636782	-1.0	-1.0
chr1	1387776	1387869	ENSG00000221978.11|CCNL2|GRWD1|GRWD1	946	-	2.5391266	1.2654895	-1.0	-1.0
chr1	1393580	1393750	ENSG00000221978.11|CCNL2|GRWD1|GRWD1	952	-	4.7499027	1.3162576	-1.0	-1.0
chr1	1393304	1393460	ENSG00000221978.11|CCNL2|GRWD1|GRWD1	995	-	4.524112	2.2850215	-1.0	-1.0
chr1	1402172	1402332	ENSG00000242485.5|MRPL20|GRWD1|GRWD1	906	-	5.2262516	1.0276208	-1.0	-1.0
chr1	1405733	1405923	ENSG00000242485.5|MRPL20|GRWD1|GRWD1	959	-	3.9298847	1.3903904	-1.0	-1.0
chr1	1490083	1490223	ENSG00000160072.19|ATAD3B|GRWD1|GRWD1	909	+	5.6465344	1.0401123	-1.0	-1.0
chr1	1490248	1490443	ENSG00000160072.19|ATAD3B|GRWD1|GRWD1	939	+	3.3764937	1.2148626	-1.0	-1.0
chr1	1527694	1527859	ENSG00000197785.13|ATAD3A|GRWD1|GRWD1	941	+	4.7055883	1.2278504	-1.0	-1.0
chr1	1520150	1520306	ENSG00000197785.13|ATAD3A|GRWD1|GRWD1	957	+	3.9672515	1.3630846	-1.0	-1.0
chr1	1543868	1543973	ENSG00000160075.11|SSU72|GRWD1|GRWD1	914	-	2.7448215	1.0674226	-1.0	-1.0
chr1	1541672	1541827	ENSG00000160075.11|SSU72|GRWD1|GRWD1	960	-	4.9622803	1.3939699	-1.0	-1.0
chr1	1544802	1544957	ENSG00000160075.11|SSU72|GRWD1|GRWD1	946	-	4.3012013	1.2674203	-1.0	-1.0
chr1	1564657	1564916	ENSG00000160075.11|SSU72|GRWD1|GRWD1	994	-	5.8352237	2.1876762	-1.0	-1.0
chr1	1541867	1542162	ENSG00000160075.11|SSU72|GRWD1|GRWD1	947	-	4.2421083	1.2784622	-1.0	-1.0
chr1	1627021	1627201	ENSG00000197530.12|MIB2|GRWD1|GRWD1	930	+	4.2870955	1.1532882	-1.0	-1.0
chr1	1626836	1627011	ENSG00000197530.12|MIB2|GRWD1|GRWD1	913	+	3.183372	1.0625066	-1.0	-1.0
chr1	1624964	1625064	ENSG00000197530.12|MIB2|GRWD1|GRWD1	949	+	5.7547097	1.2953564	-1.0	-1.0
chr1	1637407	1637513	ENSG00000248333.8|CDK11B|GRWD1|GRWD1	971	-	6.1265693	1.5416737	-1.0	-1.0
chr1	1640306	1640452	ENSG00000248333.8|CDK11B|GRWD1|GRWD1	958	-	3.66285	1.3740451	-1.0	-1.0
chr1	1637761	1637871	ENSG00000248333.8|CDK11B|GRWD1|GRWD1	905	-	2.4937782	1.0235231	-1.0	-1.0
chr1	1649498	1649637	ENSG00000248333.8|CDK11B|GRWD1|GRWD1	958	-	2.5994842	1.3777192	-1.0	-1.0
chr1	1655368	1655484	ENSG00000248333.8|CDK11B|GRWD1|GRWD1	967	-	3.2074704	1.4853218	-1.0	-1.0
chr1	1636896	1637001	ENSG00000248333.8|CDK11B|GRWD1|GRWD1	935	-	4.7183027	1.1875842	-1.0	-1.0
chr1	1669983	1670151	ENSG00000189339.11|SLC35E2B|GRWD1|GRWD1	973	-	6.1756372	1.5764877	-1.0	-1.0
chr1	1707433	1707599	ENSG00000008128.22|CDK11A|GRWD1|GRWD1	974	-	6.1752925	1.5807421	-1.0	-1.0
chr1	1719340	1719450	ENSG00000008128.22|CDK11A|GRWD1|GRWD1	926	-	3.1548357	1.1334764	-1.0	-1.0
chr1	1721610	1721805	ENSG00000008128.22|CDK11A|GRWD1|GRWD1	980	-	5.942678	1.6912596	-1.0	-1.0
chr1	1704828	1705025	ENSG00000008128.22|CDK11A|GRWD1|GRWD1	938	-	3.2537396	1.206667	-1.0	-1.0
chr1	1704558	1704693	ENSG00000008128.22|CDK11A|GRWD1|GRWD1	949	-	5.845044	1.2944348	-1.0	-1.0
chr1	1703779	1703974	ENSG00000008128.22|CDK11A|GRWD1|GRWD1	929	-	3.3914642	1.1463904	-1.0	-1.0
chr1	1712293	1712413	ENSG00000008128.22|CDK11A|GRWD1|GRWD1	908	-	2.718239	1.0373691	-1.0	-1.0
chr1	1712293	1712400	ENSG00000268575.1|AL031282.2|GRWD1|GRWD1	907	-	2.709948	1.0323461	-1.0	-1.0
chr1	1704903	1705025	ENSG00000268575.1|AL031282.2|GRWD1|GRWD1	947	-	2.9146962	1.2717047	-1.0	-1.0
chr1	1719357	1719455	ENSG00000268575.1|AL031282.2|GRWD1|GRWD1	928	-	3.1646225	1.142765	-1.0	-1.0
chr1	1703823	1703968	ENSG00000268575.1|AL031282.2|GRWD1|GRWD1	935	-	3.4916744	1.1871643	-1.0	-1.0
chr1	1721610	1721711	ENSG00000268575.1|AL031282.2|GRWD1|GRWD1	917	-	3.0621545	1.0833347	-1.0	-1.0
chr1	1704559	1704655	ENSG00000268575.1|AL031282.2|GRWD1|GRWD1	966	-	6.0606728	1.4642003	-1.0	-1.0
chr1	1707524	1707584	ENSG00000268575.1|AL031282.2|GRWD1|GRWD1	911	-	5.6633716	1.0509723	-1.0	-1.0
chr1	1752811	1752976	ENSG00000008130.15|NADK|GRWD1|GRWD1	923	-	3.1363316	1.1138433	-1.0	-1.0
chr1	1756722	1756832	ENSG00000008130.15|NADK|GRWD1|GRWD1	922	-	3.7304995	1.1055806	-1.0	-1.0
chr1	1756003	1756108	ENSG00000008130.15|NADK|GRWD1|GRWD1	931	-	5.7192693	1.1622713	-1.0	-1.0
chr1	1756502	1756622	ENSG00000008130.15|NADK|GRWD1|GRWD1	934	-	2.871912	1.1795285	-1.0	-1.0
chr1	1756213	1756338	ENSG00000008130.15|NADK|GRWD1|GRWD1	963	-	4.1481705	1.4278482	-1.0	-1.0
chr1	1825432	1825537	ENSG00000078369.17|GNB1|GRWD1|GRWD1	924	-	3.1148515	1.1168048	-1.0	-1.0
chr1	2278641	2278761	ENSG00000157933.9|SKI|GRWD1|GRWD1	906	+	5.6150928	1.0251782	-1.0	-1.0
chr1	2229915	2230065	ENSG00000157933.9|SKI|GRWD1|GRWD1	919	+	5.6812954	1.0889558	-1.0	-1.0
chr1	2279551	2279696	ENSG00000157933.9|SKI|GRWD1|GRWD1	909	+	5.6482706	1.0399514	-1.0	-1.0
chr1	2240609	2240729	ENSG00000157933.9|SKI|GRWD1|GRWD1	919	+	5.666308	1.0898328	-1.0	-1.0
chr1	2395744	2395889	ENSG00000157916.19|RER1|GRWD1|GRWD1	904	+	2.9850185	1.0184554	-1.0	-1.0
chr1	2392993	2393118	ENSG00000157916.19|RER1|GRWD1|GRWD1	909	+	3.003461	1.0424594	-1.0	-1.0
chr1	2519800	2519920	ENSG00000157881.13|PANK4|GRWD1|GRWD1	917	-	3.0907123	1.0791445	-1.0	-1.0
chr1	2520722	2520822	ENSG00000157881.13|PANK4|GRWD1|GRWD1	916	-	3.684069	1.0751264	-1.0	-1.0
chr1	2526463	2526578	ENSG00000157881.13|PANK4|GRWD1|GRWD1	914	-	3.6607099	1.0661826	-1.0	-1.0
chr1	3740215	3740387	ENSG00000227372.11|TP73-AS1|GRWD1|GRWD1	920	-	2.9091985	1.0988209	-1.0	-1.0
chr1	3738260	3738460	ENSG00000227372.11|TP73-AS1|GRWD1|GRWD1	951	-	5.39439	1.3060166	-1.0	-1.0
chr1	3784010	3784110	ENSG00000130764.9|LRRC47|GRWD1|GRWD1	903	-	3.5892687	1.0147614	-1.0	-1.0
chr1	3834924	3835029	ENSG00000116198.12|CEP104|GRWD1|GRWD1	906	-	2.9786692	1.0283433	-1.0	-1.0
chr1	3838963	3839119	ENSG00000116198.12|CEP104|GRWD1|GRWD1	961	-	3.5074072	1.4067485	-1.0	-1.0
chr1	3825757	3825866	ENSG00000116198.12|CEP104|GRWD1|GRWD1	976	-	6.2187486	1.6136521	-1.0	-1.0
chr1	3891158	3891298	ENSG00000198912.10|C1orf174|GRWD1|GRWD1	955	-	5.685576	1.3438804	-1.0	-1.0
chr1	3890808	3890908	ENSG00000198912.10|C1orf174|GRWD1|GRWD1	911	-	2.3909779	1.0492114	-1.0	-1.0
chr1	3890583	3890748	ENSG00000198912.10|C1orf174|GRWD1|GRWD1	921	-	3.191923	1.1038421	-1.0	-1.0
chr1	3890923	3891103	ENSG00000198912.10|C1orf174|GRWD1|GRWD1	954	-	3.2143474	1.3407643	-1.0	-1.0
chr1	3892813	3892963	ENSG00000198912.10|C1orf174|GRWD1|GRWD1	969	-	5.256875	1.5085703	-1.0	-1.0
chr1	3891558	3891673	ENSG00000198912.10|C1orf174|GRWD1|GRWD1	936	-	5.7746034	1.1946511	-1.0	-1.0
chr1	6199471	6199612	ENSG00000116251.9|RPL22|GRWD1|GRWD1	972	-	2.9547064	1.5478585	-1.0	-1.0
chr1	6197651	6197841	ENSG00000116251.9|RPL22|GRWD1|GRWD1	977	-	2.067676	1.6413147	-1.0	-1.0
chr1	6200563	6200803	ENSG00000116251.9|RPL22|GRWD1|GRWD1	943	-	4.5956993	1.2417364	-1.0	-1.0
chr1	6192926	6193054	ENSG00000116251.9|RPL22|GRWD1|GRWD1	963	-	2.9060438	1.4291129	-1.0	-1.0
chr1	6525831	6526003	ENSG00000162408.10|NOL9|GRWD1|GRWD1	974	-	6.1803412	1.5795438	-1.0	-1.0
chr1	6532498	6532598	ENSG00000162408.10|NOL9|GRWD1|GRWD1	906	-	5.63504	1.0271686	-1.0	-1.0
chr1	6526710	6526829	ENSG00000162408.10|NOL9|GRWD1|GRWD1	933	-	3.8205678	1.1759405	-1.0	-1.0
chr1	6587477	6587622	ENSG00000204859.12|ZBTB48|GRWD1|GRWD1	910	+	3.6485941	1.0435574	-1.0	-1.0
chr1	6619977	6620157	ENSG00000116273.5|PHF13|GRWD1|GRWD1	939	+	3.4356592	1.2173527	-1.0	-1.0
chr1	6701728	6701903	ENSG00000007923.15|DNAJC11|GRWD1|GRWD1	988	-	5.7123675	1.916934	-1.0	-1.0
chr1	6652828	6652951	ENSG00000007923.15|DNAJC11|GRWD1|GRWD1	924	-	4.0545783	1.1207991	-1.0	-1.0
chr1	6645788	6645943	ENSG00000007923.15|DNAJC11|GRWD1|GRWD1	920	-	3.7365153	1.0989347	-1.0	-1.0
chr1	6653201	6653376	ENSG00000007923.15|DNAJC11|GRWD1|GRWD1	930	-	4.3097486	1.1524372	-1.0	-1.0
chr1	6667708	6667810	ENSG00000007923.15|DNAJC11|GRWD1|GRWD1	950	-	2.417506	1.3011405	-1.0	-1.0
chr1	6636131	6636241	ENSG00000007923.15|DNAJC11|GRWD1|GRWD1	949	-	5.8138833	1.2956578	-1.0	-1.0
chr1	6653893	6654039	ENSG00000007923.15|DNAJC11|GRWD1|GRWD1	973	-	4.366119	1.5643057	-1.0	-1.0
chr1	7965323	7965425	ENSG00000116288.12|PARK7|GRWD1|GRWD1	962	+	3.8182306	1.419714	-1.0	-1.0
chr1	7962762	7962875	ENSG00000116288.12|PARK7|GRWD1|GRWD1	927	+	2.5124817	1.1337339	-1.0	-1.0
chr1	8362682	8362787	ENSG00000142599.17|RERE|GRWD1|GRWD1	931	-	3.4714937	1.1591897	-1.0	-1.0
chr1	8359763	8359908	ENSG00000142599.17|RERE|GRWD1|GRWD1	938	-	3.547584	1.209888	-1.0	-1.0
chr1	8655972	8656142	ENSG00000142599.17|RERE|GRWD1|GRWD1	996	-	4.93254	2.3909056	-1.0	-1.0
chr1	8865284	8865482	ENSG00000074800.13|ENO1|GRWD1|GRWD1	976	-	2.2406955	1.6280919	-1.0	-1.0
chr1	8868057	8868157	ENSG00000074800.13|ENO1|GRWD1|GRWD1	943	-	2.4223564	1.2455431	-1.0	-1.0
chr1	8878579	8878719	ENSG00000074800.13|ENO1|GRWD1|GRWD1	961	-	1.7905917	1.4141005	-1.0	-1.0
chr1	8871806	8871981	ENSG00000074800.13|ENO1|GRWD1|GRWD1	993	-	2.4002297	2.1779985	-1.0	-1.0
chr1	8863925	8864092	ENSG00000074800.13|ENO1|GRWD1|GRWD1	992	-	2.255493	2.088387	-1.0	-1.0
chr1	8870451	8870596	ENSG00000074800.13|ENO1|GRWD1|GRWD1	992	-	2.264841	2.079976	-1.0	-1.0
chr1	8861146	8861256	ENSG00000074800.13|ENO1|GRWD1|GRWD1	914	-	1.98893	1.0630238	-1.0	-1.0
chr1	8867116	8867250	ENSG00000074800.13|ENO1|GRWD1|GRWD1	989	-	2.1060414	1.956619	-1.0	-1.0
chr1	8867987	8868057	ENSG00000074800.13|ENO1|GRWD1|GRWD1	1000	-	3.0365553	4.452462	-1.0	-1.0
chr1	8870171	8870311	ENSG00000074800.13|ENO1|GRWD1|GRWD1	946	-	4.2863913	1.2708925	-1.0	-1.0
chr1	8874823	8874917	ENSG00000074800.13|ENO1|GRWD1|GRWD1	1000	-	2.9503562	3.6194823	-1.0	-1.0
chr1	8863234	8863343	ENSG00000074800.13|ENO1|GRWD1|GRWD1	939	-	1.6239046	1.2132697	-1.0	-1.0
chr1	8866278	8866501	ENSG00000074800.13|ENO1|GRWD1|GRWD1	1000	-	3.1384063	4.5131764	-1.0	-1.0
chr1	9596933	9597043	ENSG00000188807.12|TMEM201|GRWD1|GRWD1	910	+	5.6542907	1.0453277	-1.0	-1.0
chr1	9733996	9734106	ENSG00000171603.16|CLSTN1|GRWD1|GRWD1	962	-	5.9536204	1.4184234	-1.0	-1.0
chr1	10105515	10105675	ENSG00000130939.18|UBE4B|GRWD1|GRWD1	932	+	4.3274665	1.1697793	-1.0	-1.0
chr1	10101075	10101190	ENSG00000130939.18|UBE4B|GRWD1|GRWD1	933	+	5.753513	1.1761663	-1.0	-1.0
chr1	10117458	10117583	ENSG00000130939.18|UBE4B|GRWD1|GRWD1	919	+	3.174179	1.0911211	-1.0	-1.0
chr1	10171185	10171285	ENSG00000130939.18|UBE4B|GRWD1|GRWD1	906	+	5.62465	1.0276105	-1.0	-1.0
chr1	10033326	10033431	ENSG00000130939.18|UBE4B|GRWD1|GRWD1	919	+	3.7053392	1.0939965	-1.0	-1.0
chr1	10282416	10282533	ENSG00000054523.17|KIF1B|GRWD1|GRWD1	907	+	3.1909988	1.0331334	-1.0	-1.0
chr1	10295659	10295766	ENSG00000054523.17|KIF1B|GRWD1|GRWD1	983	+	6.4161253	1.7675871	-1.0	-1.0
chr1	10324757	10324872	ENSG00000054523.17|KIF1B|GRWD1|GRWD1	924	+	5.7027802	1.121552	-1.0	-1.0
chr1	10297173	10297246	ENSG00000054523.17|KIF1B|GRWD1|GRWD1	949	+	3.9718902	1.2936959	-1.0	-1.0
chr1	10296951	10297077	ENSG00000054523.17|KIF1B|GRWD1|GRWD1	964	+	6.0261474	1.4413413	-1.0	-1.0
chr1	10295085	10295165	ENSG00000054523.17|KIF1B|GRWD1|GRWD1	959	+	5.9390297	1.3881097	-1.0	-1.0
chr1	10321708	10321808	ENSG00000054523.17|KIF1B|GRWD1|GRWD1	908	+	5.638942	1.0374599	-1.0	-1.0
chr1	10404160	10404279	ENSG00000142657.20|PGD|GRWD1|GRWD1	952	+	3.029626	1.3157221	-1.0	-1.0
chr1	10463435	10463560	ENSG00000160049.11|DFFA|GRWD1|GRWD1	904	-	5.610032	1.0187845	-1.0	-1.0
chr1	10467209	10467332	ENSG00000160049.11|DFFA|GRWD1|GRWD1	914	-	3.0401866	1.0633984	-1.0	-1.0
chr1	11023263	11023363	ENSG00000120948.16|TARDBP|GRWD1|GRWD1	914	+	3.7191937	1.0646887	-1.0	-1.0
chr1	11016843	11017007	ENSG00000120948.16|TARDBP|GRWD1|GRWD1	983	+	3.4025753	1.7616417	-1.0	-1.0
chr1	11018732	11018927	ENSG00000120948.16|TARDBP|GRWD1|GRWD1	960	+	3.3256302	1.4020382	-1.0	-1.0
chr1	11020428	11020599	ENSG00000120948.16|TARDBP|GRWD1|GRWD1	967	+	2.9515154	1.4798172	-1.0	-1.0
chr1	11016843	11017007	ENSG00000277726.4|AL109811.4|GRWD1|GRWD1	983	+	3.4025753	1.7619402	-1.0	-1.0
chr1	11020428	11020599	ENSG00000277726.4|AL109811.4|GRWD1|GRWD1	967	+	2.9515154	1.480027	-1.0	-1.0
chr1	11018732	11018873	ENSG00000277726.4|AL109811.4|GRWD1|GRWD1	976	+	3.5038843	1.611345	-1.0	-1.0
chr1	11056010	11056094	ENSG00000116649.9|SRM|GRWD1|GRWD1	905	-	2.9804575	1.0203663	-1.0	-1.0
chr1	11068007	11068084	ENSG00000171824.13|EXOSC10|GRWD1|GRWD1	912	-	3.6561005	1.0554776	-1.0	-1.0
chr1	11079710	11079822	ENSG00000171824.13|EXOSC10|GRWD1|GRWD1	941	-	2.7179155	1.2306952	-1.0	-1.0
chr1	11091492	11091592	ENSG00000171824.13|EXOSC10|GRWD1|GRWD1	984	-	4.6744766	1.8027968	-1.0	-1.0
chr1	11077516	11077626	ENSG00000171824.13|EXOSC10|GRWD1|GRWD1	936	-	4.754376	1.1929808	-1.0	-1.0
chr1	11080498	11080603	ENSG00000171824.13|EXOSC10|GRWD1|GRWD1	909	-	3.625398	1.0420934	-1.0	-1.0
chr1	11082697	11082807	ENSG00000171824.13|EXOSC10|GRWD1|GRWD1	909	-	2.8484898	1.0390832	-1.0	-1.0
chr1	11069558	11069668	ENSG00000171824.13|EXOSC10|GRWD1|GRWD1	931	-	2.6613407	1.1611588	-1.0	-1.0
chr1	11076841	11077011	ENSG00000171824.13|EXOSC10|GRWD1|GRWD1	971	-	3.5526311	1.5446252	-1.0	-1.0
chr1	11068644	11068769	ENSG00000171824.13|EXOSC10|GRWD1|GRWD1	967	-	6.0739574	1.4815109	-1.0	-1.0
chr1	11080678	11080912	ENSG00000171824.13|EXOSC10|GRWD1|GRWD1	980	-	4.8619475	1.7045186	-1.0	-1.0
chr1	11087447	11087591	ENSG00000171824.13|EXOSC10|GRWD1|GRWD1	973	-	3.3630667	1.5622597	-1.0	-1.0
chr1	11253838	11253968	ENSG00000198793.12|MTOR|GRWD1|GRWD1	930	-	2.7901843	1.1554594	-1.0	-1.0
chr1	11658266	11658393	ENSG00000132879.13|FBXO44|GRWD1|GRWD1	961	+	4.1614695	1.4115782	-1.0	-1.0
chr1	11675081	11675174	ENSG00000116670.14|MAD2L2|GRWD1|GRWD1	953	-	5.7993617	1.3253573	-1.0	-1.0
chr1	11676853	11676963	ENSG00000116670.14|MAD2L2|GRWD1|GRWD1	904	-	2.9853878	1.0188239	-1.0	-1.0
chr1	11791206	11791306	ENSG00000177000.11|MTHFR|GRWD1|GRWD1	925	-	2.4628487	1.125572	-1.0	-1.0
chr1	11803310	11803410	ENSG00000177000.11|MTHFR|GRWD1|GRWD1	915	-	5.7010727	1.0686837	-1.0	-1.0
chr1	11796205	11796325	ENSG00000177000.11|MTHFR|GRWD1|GRWD1	922	-	2.6548088	1.1062312	-1.0	-1.0
chr1	11800921	11801031	ENSG00000177000.11|MTHFR|GRWD1|GRWD1	922	-	5.667395	1.1076006	-1.0	-1.0
chr1	11802880	11803020	ENSG00000177000.11|MTHFR|GRWD1|GRWD1	951	-	2.851928	1.3110309	-1.0	-1.0
chr1	11801151	11801371	ENSG00000177000.11|MTHFR|GRWD1|GRWD1	952	-	4.0530176	1.3216435	-1.0	-1.0
chr1	11793916	11794036	ENSG00000177000.11|MTHFR|GRWD1|GRWD1	903	-	2.95448	1.0145192	-1.0	-1.0
chr1	11794357	11794538	ENSG00000177000.11|MTHFR|GRWD1|GRWD1	980	-	3.8362641	1.6953703	-1.0	-1.0
chr1	11795068	11795188	ENSG00000177000.11|MTHFR|GRWD1|GRWD1	903	-	2.6533265	1.0136157	-1.0	-1.0
chr1	11794728	11794983	ENSG00000177000.11|MTHFR|GRWD1|GRWD1	956	-	5.358307	1.3530912	-1.0	-1.0
chr1	11800126	11800421	ENSG00000177000.11|MTHFR|GRWD1|GRWD1	950	-	2.9346278	1.3008312	-1.0	-1.0
chr1	11800431	11800541	ENSG00000177000.11|MTHFR|GRWD1|GRWD1	925	-	5.6763115	1.1225951	-1.0	-1.0
chr1	11791063	11791206	ENSG00000177000.11|MTHFR|GRWD1|GRWD1	945	-	4.870925	1.260072	-1.0	-1.0
chr1	11794538	11794723	ENSG00000177000.11|MTHFR|GRWD1|GRWD1	938	-	4.216486	1.209108	-1.0	-1.0
chr1	11949782	11949906	ENSG00000083444.16|PLOD1|GRWD1|GRWD1	938	+	2.7509904	1.2072332	-1.0	-1.0
chr1	12001768	12001836	ENSG00000116688.16|MFN2|GRWD1|GRWD1	926	+	3.129632	1.1297933	-1.0	-1.0
chr1	11996155	11996300	ENSG00000116688.16|MFN2|GRWD1|GRWD1	927	+	2.9723282	1.1348255	-1.0	-1.0
chr1	11992554	11992684	ENSG00000116688.16|MFN2|GRWD1|GRWD1	988	+	4.4848137	1.9054669	-1.0	-1.0
chr1	11982004	11982109	ENSG00000116688.16|MFN2|GRWD1|GRWD1	958	+	5.902418	1.3731198	-1.0	-1.0
chr1	11989164	11989343	ENSG00000116688.16|MFN2|GRWD1|GRWD1	946	+	3.5359235	1.2692199	-1.0	-1.0
chr1	12029222	12029327	ENSG00000116691.10|MIIP|GRWD1|GRWD1	928	+	3.7585912	1.1421857	-1.0	-1.0
chr1	12260692	12260794	ENSG00000048707.13|VPS13D|GRWD1|GRWD1	991	+	3.3547976	2.05854	-1.0	-1.0
chr1	12276469	12276569	ENSG00000048707.13|VPS13D|GRWD1|GRWD1	909	+	2.9996743	1.0409535	-1.0	-1.0
chr1	12293583	12293688	ENSG00000048707.13|VPS13D|GRWD1|GRWD1	912	+	3.6453261	1.0540366	-1.0	-1.0
chr1	12460200	12460395	ENSG00000048707.13|VPS13D|GRWD1|GRWD1	957	+	5.3698244	1.3660094	-1.0	-1.0
chr1	12322605	12322746	ENSG00000048707.13|VPS13D|GRWD1|GRWD1	948	+	4.905364	1.2867812	-1.0	-1.0
chr1	12333225	12333366	ENSG00000048707.13|VPS13D|GRWD1|GRWD1	984	+	6.5834537	1.7850113	-1.0	-1.0
chr1	12256986	12257087	ENSG00000048707.13|VPS13D|GRWD1|GRWD1	975	+	3.1816034	1.6018727	-1.0	-1.0
chr1	12385259	12385364	ENSG00000048707.13|VPS13D|GRWD1|GRWD1	961	+	5.9263525	1.4090757	-1.0	-1.0
chr1	12276094	12276274	ENSG00000048707.13|VPS13D|GRWD1|GRWD1	965	+	6.013627	1.4585963	-1.0	-1.0
chr1	12244310	12244436	ENSG00000048707.13|VPS13D|GRWD1|GRWD1	974	+	2.9465256	1.5928999	-1.0	-1.0
chr1	12318096	12318251	ENSG00000048707.13|VPS13D|GRWD1|GRWD1	952	+	5.872165	1.3188696	-1.0	-1.0
chr1	12275904	12276014	ENSG00000048707.13|VPS13D|GRWD1|GRWD1	908	+	3.6088486	1.034936	-1.0	-1.0
chr1	12260947	12261092	ENSG00000048707.13|VPS13D|GRWD1|GRWD1	949	+	3.5622249	1.2903522	-1.0	-1.0
chr1	12276929	12277169	ENSG00000048707.13|VPS13D|GRWD1|GRWD1	968	+	4.9919314	1.4963207	-1.0	-1.0
chr1	12308430	12308600	ENSG00000048707.13|VPS13D|GRWD1|GRWD1	928	+	2.9044852	1.1433104	-1.0	-1.0
chr1	12455997	12456130	ENSG00000048707.13|VPS13D|GRWD1|GRWD1	982	+	4.5618715	1.7368797	-1.0	-1.0
chr1	12335704	12335959	ENSG00000048707.13|VPS13D|GRWD1|GRWD1	956	+	3.4636984	1.3559263	-1.0	-1.0
chr1	12273007	12273107	ENSG00000048707.13|VPS13D|GRWD1|GRWD1	909	+	2.5327291	1.0431902	-1.0	-1.0
chr1	12244536	12244617	ENSG00000048707.13|VPS13D|GRWD1|GRWD1	943	+	3.8812954	1.2437483	-1.0	-1.0
chr1	12323705	12323780	ENSG00000048707.13|VPS13D|GRWD1|GRWD1	965	+	6.008412	1.4515622	-1.0	-1.0
chr1	12355898	12356090	ENSG00000048707.13|VPS13D|GRWD1|GRWD1	952	+	4.2771893	1.3174045	-1.0	-1.0
chr1	12256390	12256490	ENSG00000048707.13|VPS13D|GRWD1|GRWD1	904	+	2.4836226	1.0193012	-1.0	-1.0
chr1	12348822	12349032	ENSG00000048707.13|VPS13D|GRWD1|GRWD1	973	+	4.123911	1.5639071	-1.0	-1.0
chr1	12345373	12345509	ENSG00000048707.13|VPS13D|GRWD1|GRWD1	956	+	3.697363	1.3550504	-1.0	-1.0
chr1	12234190	12234315	ENSG00000048707.13|VPS13D|GRWD1|GRWD1	948	+	4.007121	1.2831573	-1.0	-1.0
chr1	12249222	12249382	ENSG00000048707.13|VPS13D|GRWD1|GRWD1	938	+	3.5948415	1.2063575	-1.0	-1.0
chr1	12304550	12304675	ENSG00000048707.13|VPS13D|GRWD1|GRWD1	932	+	3.2174146	1.1687627	-1.0	-1.0
chr1	12508892	12508992	ENSG00000048707.13|VPS13D|GRWD1|GRWD1	957	+	5.882889	1.3644723	-1.0	-1.0
chr1	12506852	12507092	ENSG00000048707.13|VPS13D|GRWD1|GRWD1	954	+	3.6142912	1.3336469	-1.0	-1.0
chr1	12568219	12568399	ENSG00000162496.8|DHRS3|GRWD1|GRWD1	946	-	3.955766	1.2687266	-1.0	-1.0
chr1	13778807	13778987	ENSG00000116731.22|PRDM2|GRWD1|GRWD1	953	+	5.542838	1.330535	-1.0	-1.0
chr1	13779042	13779142	ENSG00000116731.22|PRDM2|GRWD1|GRWD1	901	+	5.5848546	1.0055634	-1.0	-1.0
chr1	13778417	13778537	ENSG00000116731.22|PRDM2|GRWD1|GRWD1	959	+	5.9087987	1.3911064	-1.0	-1.0
chr1	13778542	13778702	ENSG00000116731.22|PRDM2|GRWD1|GRWD1	940	+	2.9695413	1.2194742	-1.0	-1.0
chr1	15034773	15034883	ENSG00000189337.16|KAZN|GRWD1|GRWD1	950	+	5.7613816	1.3014716	-1.0	-1.0
chr1	15428592	15428717	ENSG00000142634.12|EFHD2|GRWD1|GRWD1	949	+	5.846042	1.2892243	-1.0	-1.0
chr1	15643521	15643650	ENSG00000197312.11|DDI2|GRWD1|GRWD1	980	+	3.8124816	1.692026	-1.0	-1.0
chr1	15633448	15633613	ENSG00000197312.11|DDI2|GRWD1|GRWD1	928	+	2.8255205	1.1419532	-1.0	-1.0
chr1	15659891	15660176	ENSG00000197312.11|DDI2|GRWD1|GRWD1	919	+	3.8688126	1.0910655	-1.0	-1.0
chr1	15651705	15651845	ENSG00000197312.11|DDI2|GRWD1|GRWD1	922	+	2.5964477	1.1071581	-1.0	-1.0
chr1	15630324	15630561	ENSG00000197312.11|DDI2|GRWD1|GRWD1	934	+	3.877606	1.1813381	-1.0	-1.0
chr1	15660226	15660491	ENSG00000197312.11|DDI2|GRWD1|GRWD1	923	+	3.0150127	1.1116207	-1.0	-1.0
chr1	15661166	15661336	ENSG00000197312.11|DDI2|GRWD1|GRWD1	937	+	5.014068	1.199036	-1.0	-1.0
chr1	15660841	15660991	ENSG00000197312.11|DDI2|GRWD1|GRWD1	960	+	5.825132	1.4021144	-1.0	-1.0
chr1	15638306	15638434	ENSG00000197312.11|DDI2|GRWD1|GRWD1	965	+	4.4639835	1.4536936	-1.0	-1.0
chr1	15660566	15660671	ENSG00000197312.11|DDI2|GRWD1|GRWD1	903	+	3.0173743	1.0140216	-1.0	-1.0
chr1	15660838	15660988	ENSG00000215695.1|RSC1A1|GRWD1|GRWD1	958	+	5.627951	1.3762695	-1.0	-1.0
chr1	15660263	15660493	ENSG00000215695.1|RSC1A1|GRWD1|GRWD1	924	+	3.021483	1.1168075	-1.0	-1.0
chr1	15661168	15661333	ENSG00000215695.1|RSC1A1|GRWD1|GRWD1	938	+	4.9612064	1.2058295	-1.0	-1.0
chr1	15659893	15660178	ENSG00000215695.1|RSC1A1|GRWD1|GRWD1	920	+	3.8254561	1.0985109	-1.0	-1.0
chr1	15660513	15660673	ENSG00000215695.1|RSC1A1|GRWD1|GRWD1	905	+	3.3041954	1.0236521	-1.0	-1.0
chr1	15727723	15727832	ENSG00000116786.11|PLEKHM2|GRWD1|GRWD1	910	+	2.379377	1.0454748	-1.0	-1.0
chr1	15727478	15727703	ENSG00000116786.11|PLEKHM2|GRWD1|GRWD1	950	+	2.9761388	1.3004584	-1.0	-1.0
chr1	15728562	15728668	ENSG00000116786.11|PLEKHM2|GRWD1|GRWD1	909	+	5.668721	1.0432951	-1.0	-1.0
chr1	15727013	15727318	ENSG00000116786.11|PLEKHM2|GRWD1|GRWD1	954	+	3.7740908	1.3350623	-1.0	-1.0
chr1	15719758	15719863	ENSG00000116786.11|PLEKHM2|GRWD1|GRWD1	934	+	5.786664	1.1810985	-1.0	-1.0
chr1	15729831	15729929	ENSG00000116786.11|PLEKHM2|GRWD1|GRWD1	916	+	3.6943285	1.0758271	-1.0	-1.0
chr1	15807503	15807628	ENSG00000233954.6|UQCRHL|GRWD1|GRWD1	946	-	2.5333734	1.2693402	-1.0	-1.0
chr1	15876201	15876346	ENSG00000065526.10|SPEN|GRWD1|GRWD1	973	+	4.8873415	1.5655668	-1.0	-1.0
chr1	15939395	15939500	ENSG00000065526.10|SPEN|GRWD1|GRWD1	916	+	3.67068	1.0764093	-1.0	-1.0
chr1	15929430	15929615	ENSG00000065526.10|SPEN|GRWD1|GRWD1	914	+	2.4637563	1.0655653	-1.0	-1.0
chr1	15931055	15931175	ENSG00000065526.10|SPEN|GRWD1|GRWD1	908	+	2.1828904	1.0377553	-1.0	-1.0
chr1	15872815	15873070	ENSG00000065526.10|SPEN|GRWD1|GRWD1	944	+	3.3985527	1.2549213	-1.0	-1.0
chr1	15929040	15929415	ENSG00000065526.10|SPEN|GRWD1|GRWD1	956	+	3.252621	1.359131	-1.0	-1.0
chr1	15928730	15928985	ENSG00000065526.10|SPEN|GRWD1|GRWD1	983	+	3.6332815	1.7677463	-1.0	-1.0
chr1	15930605	15931010	ENSG00000065526.10|SPEN|GRWD1|GRWD1	982	+	3.4021108	1.7469627	-1.0	-1.0
chr1	15939940	15940050	ENSG00000065526.10|SPEN|GRWD1|GRWD1	906	+	2.9953132	1.0287093	-1.0	-1.0
chr1	15931620	15932015	ENSG00000065526.10|SPEN|GRWD1|GRWD1	957	+	3.0772915	1.3663738	-1.0	-1.0
chr1	15929995	15930295	ENSG00000065526.10|SPEN|GRWD1|GRWD1	957	+	4.213135	1.3699374	-1.0	-1.0
chr1	15932375	15932515	ENSG00000065526.10|SPEN|GRWD1|GRWD1	937	+	3.883912	1.1982582	-1.0	-1.0
chr1	15937901	15938001	ENSG00000065526.10|SPEN|GRWD1|GRWD1	910	+	2.709765	1.0454216	-1.0	-1.0
chr1	15933820	15933920	ENSG00000065526.10|SPEN|GRWD1|GRWD1	913	+	3.7559173	1.0593303	-1.0	-1.0
chr1	15918925	15919051	ENSG00000065526.10|SPEN|GRWD1|GRWD1	908	+	2.5351722	1.0380988	-1.0	-1.0
chr1	15911100	15911301	ENSG00000065526.10|SPEN|GRWD1|GRWD1	960	+	3.1238706	1.3987329	-1.0	-1.0
chr1	15932560	15933100	ENSG00000065526.10|SPEN|GRWD1|GRWD1	955	+	3.800653	1.3472307	-1.0	-1.0
chr1	15929755	15929915	ENSG00000065526.10|SPEN|GRWD1|GRWD1	938	+	3.4962626	1.2102966	-1.0	-1.0
chr1	15873161	15873411	ENSG00000065526.10|SPEN|GRWD1|GRWD1	908	+	4.8325243	1.0375512	-1.0	-1.0
chr1	15847863	15848023	ENSG00000065526.10|SPEN|GRWD1|GRWD1	956	+	3.0583851	1.3537914	-1.0	-1.0
chr1	15931235	15931615	ENSG00000065526.10|SPEN|GRWD1|GRWD1	962	+	3.030599	1.4244732	-1.0	-1.0
chr1	15928245	15928650	ENSG00000065526.10|SPEN|GRWD1|GRWD1	953	+	3.6557627	1.3287983	-1.0	-1.0
chr1	15933255	15933495	ENSG00000065526.10|SPEN|GRWD1|GRWD1	932	+	3.4229317	1.1697017	-1.0	-1.0
chr1	15873621	15873826	ENSG00000065526.10|SPEN|GRWD1|GRWD1	952	+	5.091633	1.3149993	-1.0	-1.0
chr1	15930300	15930555	ENSG00000065526.10|SPEN|GRWD1|GRWD1	965	+	3.68888	1.4591929	-1.0	-1.0
chr1	15934000	15934255	ENSG00000065526.10|SPEN|GRWD1|GRWD1	951	+	4.7471404	1.3124225	-1.0	-1.0
chr1	15932075	15932345	ENSG00000065526.10|SPEN|GRWD1|GRWD1	960	+	3.2169592	1.3952194	-1.0	-1.0
chr1	15945046	15945201	ENSG00000116809.11|ZBTB17|GRWD1|GRWD1	942	-	3.4191008	1.2397991	-1.0	-1.0
chr1	16315168	16315435	ENSG00000037637.10|FBXO42|GRWD1|GRWD1	981	-	4.7659483	1.7151906	-1.0	-1.0
chr1	16449092	16449217	ENSG00000157191.19|NECAP2|GRWD1|GRWD1	960	+	5.9609084	1.3941543	-1.0	-1.0
chr1	16448059	16448141	ENSG00000157191.19|NECAP2|GRWD1|GRWD1	984	+	6.4423976	1.7835077	-1.0	-1.0
chr1	16625824	16626005	ENSG00000215908.10|CROCCP2|GRWD1|GRWD1	952	-	2.7140992	1.3229082	-1.0	-1.0
chr1	16633109	16633219	ENSG00000215908.10|CROCCP2|GRWD1|GRWD1	913	-	2.2593045	1.0628214	-1.0	-1.0
chr1	16631529	16631613	ENSG00000215908.10|CROCCP2|GRWD1|GRWD1	922	-	2.4034173	1.1065503	-1.0	-1.0
chr1	16632274	16632371	ENSG00000215908.10|CROCCP2|GRWD1|GRWD1	966	-	2.3684776	1.4633821	-1.0	-1.0
chr1	16633239	16633339	ENSG00000215908.10|CROCCP2|GRWD1|GRWD1	904	-	2.2739623	1.0185616	-1.0	-1.0
chr1	16628467	16628597	ENSG00000215908.10|CROCCP2|GRWD1|GRWD1	921	-	2.347839	1.1015117	-1.0	-1.0
chr1	17028609	17028736	ENSG00000117118.9|SDHB|GRWD1|GRWD1	940	-	3.877706	1.2194784	-1.0	-1.0
chr1	17027720	17027860	ENSG00000117118.9|SDHB|GRWD1|GRWD1	957	-	3.0944307	1.3659356	-1.0	-1.0
chr1	17032989	17033104	ENSG00000117118.9|SDHB|GRWD1|GRWD1	943	-	4.8021545	1.241313	-1.0	-1.0
chr1	17018806	17018958	ENSG00000117118.9|SDHB|GRWD1|GRWD1	972	-	5.7166257	1.5606631	-1.0	-1.0
chr1	17422729	17422836	ENSG00000179051.13|RCC2|GRWD1|GRWD1	921	-	2.8991106	1.1000309	-1.0	-1.0
chr1	17439544	17439654	ENSG00000179051.13|RCC2|GRWD1|GRWD1	948	-	3.3271573	1.2859427	-1.0	-1.0
chr1	17416524	17416639	ENSG00000179051.13|RCC2|GRWD1|GRWD1	917	-	2.3336213	1.0804397	-1.0	-1.0
chr1	17408639	17408739	ENSG00000179051.13|RCC2|GRWD1|GRWD1	941	-	3.8659978	1.230278	-1.0	-1.0
chr1	17409054	17409159	ENSG00000179051.13|RCC2|GRWD1|GRWD1	917	-	3.072535	1.0799494	-1.0	-1.0
chr1	17429105	17429199	ENSG00000179051.13|RCC2|GRWD1|GRWD1	937	-	3.832182	1.201437	-1.0	-1.0
chr1	19074654	19074784	ENSG00000272084.1|AL137127.1|GRWD1|GRWD1	933	-	3.6742115	1.1742951	-1.0	-1.0
chr1	19141646	19141777	ENSG00000127481.14|UBR4|GRWD1|GRWD1	964	-	2.333766	1.43918	-1.0	-1.0
chr1	19126525	19126650	ENSG00000127481.14|UBR4|GRWD1|GRWD1	912	-	2.6211267	1.0563742	-1.0	-1.0
chr1	19110419	19110832	ENSG00000127481.14|UBR4|GRWD1|GRWD1	972	-	5.0834346	1.5600268	-1.0	-1.0
chr1	19154917	19155057	ENSG00000127481.14|UBR4|GRWD1|GRWD1	919	-	2.7544456	1.0891168	-1.0	-1.0
chr1	19100375	19100573	ENSG00000127481.14|UBR4|GRWD1|GRWD1	956	-	2.7467577	1.3529162	-1.0	-1.0
chr1	19081698	19081803	ENSG00000127481.14|UBR4|GRWD1|GRWD1	905	-	3.5870326	1.0242941	-1.0	-1.0
chr1	19117220	19117380	ENSG00000127481.14|UBR4|GRWD1|GRWD1	944	-	2.9387763	1.2521998	-1.0	-1.0
chr1	19120239	19120348	ENSG00000127481.14|UBR4|GRWD1|GRWD1	927	-	2.8629372	1.1366234	-1.0	-1.0
chr1	19092752	19092918	ENSG00000127481.14|UBR4|GRWD1|GRWD1	993	-	4.6827908	2.1333005	-1.0	-1.0
chr1	19141777	19141877	ENSG00000127481.14|UBR4|GRWD1|GRWD1	908	-	3.6489964	1.0365846	-1.0	-1.0
chr1	19081393	19081593	ENSG00000127481.14|UBR4|GRWD1|GRWD1	964	-	3.2693045	1.4453081	-1.0	-1.0
chr1	19127632	19127732	ENSG00000127481.14|UBR4|GRWD1|GRWD1	925	-	2.6106741	1.1228124	-1.0	-1.0
chr1	19155440	19155668	ENSG00000127481.14|UBR4|GRWD1|GRWD1	972	-	5.2177634	1.555615	-1.0	-1.0
chr1	19146825	19146995	ENSG00000127481.14|UBR4|GRWD1|GRWD1	951	-	2.8517046	1.3083496	-1.0	-1.0
chr1	19106836	19106961	ENSG00000127481.14|UBR4|GRWD1|GRWD1	993	-	3.5220973	2.1789777	-1.0	-1.0
chr1	19173503	19173621	ENSG00000127481.14|UBR4|GRWD1|GRWD1	942	-	2.8506432	1.2387478	-1.0	-1.0
chr1	19160916	19161147	ENSG00000127481.14|UBR4|GRWD1|GRWD1	978	-	3.0226948	1.6599568	-1.0	-1.0
chr1	19164252	19164357	ENSG00000127481.14|UBR4|GRWD1|GRWD1	905	-	2.478016	1.0213509	-1.0	-1.0
chr1	19095544	19095699	ENSG00000127481.14|UBR4|GRWD1|GRWD1	968	-	3.0751247	1.4881439	-1.0	-1.0
chr1	19138031	19138146	ENSG00000127481.14|UBR4|GRWD1|GRWD1	907	-	1.9449111	1.0297266	-1.0	-1.0
chr1	19113679	19113849	ENSG00000127481.14|UBR4|GRWD1|GRWD1	942	-	3.1644316	1.2372355	-1.0	-1.0
chr1	19161826	19161897	ENSG00000127481.14|UBR4|GRWD1|GRWD1	924	-	3.1398895	1.1172264	-1.0	-1.0
chr1	19197946	19198049	ENSG00000127481.14|UBR4|GRWD1|GRWD1	974	-	2.9939952	1.5773355	-1.0	-1.0
chr1	19097192	19097280	ENSG00000127481.14|UBR4|GRWD1|GRWD1	952	-	2.1384587	1.3202565	-1.0	-1.0
chr1	19104083	19104228	ENSG00000127481.14|UBR4|GRWD1|GRWD1	936	-	1.983237	1.1932441	-1.0	-1.0
chr1	19127500	19127622	ENSG00000127481.14|UBR4|GRWD1|GRWD1	946	-	4.8314066	1.2639605	-1.0	-1.0
chr1	19141346	19141524	ENSG00000127481.14|UBR4|GRWD1|GRWD1	921	-	2.2957187	1.1012065	-1.0	-1.0
chr1	19169434	19169532	ENSG00000127481.14|UBR4|GRWD1|GRWD1	924	-	3.1195443	1.1212678	-1.0	-1.0
chr1	19104584	19104904	ENSG00000127481.14|UBR4|GRWD1|GRWD1	986	-	3.5315437	1.8516232	-1.0	-1.0
chr1	19115527	19115632	ENSG00000127481.14|UBR4|GRWD1|GRWD1	913	-	2.4893422	1.0609915	-1.0	-1.0
chr1	19088858	19088977	ENSG00000127481.14|UBR4|GRWD1|GRWD1	913	-	2.5353286	1.0609262	-1.0	-1.0
chr1	19148562	19148626	ENSG00000127481.14|UBR4|GRWD1|GRWD1	937	-	2.477515	1.2040828	-1.0	-1.0
chr1	19156771	19156871	ENSG00000127481.14|UBR4|GRWD1|GRWD1	900	-	2.2732725	1.0000364	-1.0	-1.0
chr1	19153355	19153490	ENSG00000127481.14|UBR4|GRWD1|GRWD1	914	-	2.4185252	1.0666273	-1.0	-1.0
chr1	19082028	19082198	ENSG00000127481.14|UBR4|GRWD1|GRWD1	909	-	2.9370813	1.042561	-1.0	-1.0
chr1	19112464	19112679	ENSG00000127481.14|UBR4|GRWD1|GRWD1	972	-	2.9185233	1.551809	-1.0	-1.0
chr1	19161588	19161723	ENSG00000127481.14|UBR4|GRWD1|GRWD1	946	-	2.4110603	1.2638384	-1.0	-1.0
chr1	19113889	19114070	ENSG00000127481.14|UBR4|GRWD1|GRWD1	971	-	3.5424984	1.5380062	-1.0	-1.0
chr1	19143989	19144091	ENSG00000127481.14|UBR4|GRWD1|GRWD1	919	-	2.5211985	1.0937651	-1.0	-1.0
chr1	19160110	19160210	ENSG00000127481.14|UBR4|GRWD1|GRWD1	913	-	2.0986116	1.0597147	-1.0	-1.0
chr1	19170761	19170883	ENSG00000127481.14|UBR4|GRWD1|GRWD1	913	-	2.1259813	1.0582408	-1.0	-1.0
chr1	19105732	19105837	ENSG00000127481.14|UBR4|GRWD1|GRWD1	981	-	3.8769965	1.7157872	-1.0	-1.0
chr1	19114810	19114949	ENSG00000127481.14|UBR4|GRWD1|GRWD1	995	-	4.3273416	2.2680273	-1.0	-1.0
chr1	19118871	19118957	ENSG00000127481.14|UBR4|GRWD1|GRWD1	949	-	3.9459774	1.2913132	-1.0	-1.0
chr1	19112714	19112899	ENSG00000127481.14|UBR4|GRWD1|GRWD1	927	-	2.5626097	1.1363267	-1.0	-1.0
chr1	19096522	19096650	ENSG00000127481.14|UBR4|GRWD1|GRWD1	972	-	2.3884525	1.5508381	-1.0	-1.0
chr1	19106565	19106726	ENSG00000127481.14|UBR4|GRWD1|GRWD1	948	-	2.4965315	1.2799153	-1.0	-1.0
chr1	19145792	19145972	ENSG00000127481.14|UBR4|GRWD1|GRWD1	967	-	2.8938105	1.4775304	-1.0	-1.0
chr1	19119576	19119696	ENSG00000127481.14|UBR4|GRWD1|GRWD1	923	-	2.4678638	1.1113663	-1.0	-1.0
chr1	19153502	19153602	ENSG00000127481.14|UBR4|GRWD1|GRWD1	906	-	3.5845149	1.0265797	-1.0	-1.0
chr1	19198540	19198675	ENSG00000127481.14|UBR4|GRWD1|GRWD1	970	-	3.4638734	1.5261977	-1.0	-1.0
chr1	19153777	19153887	ENSG00000127481.14|UBR4|GRWD1|GRWD1	947	-	5.8224773	1.2744621	-1.0	-1.0
chr1	19193437	19193537	ENSG00000127481.14|UBR4|GRWD1|GRWD1	901	-	2.3822608	1.0053216	-1.0	-1.0
chr1	19110095	19110205	ENSG00000127481.14|UBR4|GRWD1|GRWD1	920	-	2.0625312	1.0975047	-1.0	-1.0
chr1	19077975	19078080	ENSG00000127481.14|UBR4|GRWD1|GRWD1	935	-	5.732119	1.1890464	-1.0	-1.0
chr1	19197699	19197811	ENSG00000127481.14|UBR4|GRWD1|GRWD1	948	-	3.9442477	1.2858384	-1.0	-1.0
chr1	19167021	19167176	ENSG00000127481.14|UBR4|GRWD1|GRWD1	926	-	2.7655444	1.1307952	-1.0	-1.0
chr1	19087820	19087920	ENSG00000127481.14|UBR4|GRWD1|GRWD1	900	-	2.1948729	1.0012084	-1.0	-1.0
chr1	19157879	19157997	ENSG00000127481.14|UBR4|GRWD1|GRWD1	929	-	2.340067	1.1490425	-1.0	-1.0
chr1	19074660	19074785	ENSG00000127481.14|UBR4|GRWD1|GRWD1	937	-	3.839853	1.1996187	-1.0	-1.0
chr1	19192207	19192378	ENSG00000127481.14|UBR4|GRWD1|GRWD1	925	-	2.7434921	1.1259164	-1.0	-1.0
chr1	19239230	19239302	ENSG00000127463.14|EMC1|GRWD1|GRWD1	952	-	5.815829	1.3176411	-1.0	-1.0
chr1	19244906	19245026	ENSG00000127463.14|EMC1|GRWD1|GRWD1	914	-	3.657912	1.0677747	-1.0	-1.0
chr1	19232927	19233102	ENSG00000127463.14|EMC1|GRWD1|GRWD1	956	-	4.6233897	1.360519	-1.0	-1.0
chr1	19232623	19232723	ENSG00000127463.14|EMC1|GRWD1|GRWD1	904	-	5.644921	1.0194008	-1.0	-1.0
chr1	19227312	19227437	ENSG00000127463.14|EMC1|GRWD1|GRWD1	953	-	4.013305	1.330003	-1.0	-1.0
chr1	19243613	19243707	ENSG00000127463.14|EMC1|GRWD1|GRWD1	944	-	3.295201	1.2512109	-1.0	-1.0
chr1	19255947	19256047	ENSG00000053372.4|MRTO4|GRWD1|GRWD1	914	+	2.8612218	1.0644878	-1.0	-1.0
chr1	19254781	19254840	ENSG00000053372.4|MRTO4|GRWD1|GRWD1	965	+	6.0240355	1.4587632	-1.0	-1.0
chr1	19385509	19385626	ENSG00000077549.17|CAPZB|GRWD1|GRWD1	958	-	5.946938	1.3814253	-1.0	-1.0
chr1	19378539	19378653	ENSG00000077549.17|CAPZB|GRWD1|GRWD1	915	-	3.1226227	1.0710875	-1.0	-1.0
chr1	19344357	19344434	ENSG00000077549.17|CAPZB|GRWD1|GRWD1	963	-	5.974774	1.431826	-1.0	-1.0
chr1	19357436	19357536	ENSG00000077549.17|CAPZB|GRWD1|GRWD1	919	-	2.5756965	1.0908967	-1.0	-1.0
chr1	19623483	19623598	ENSG00000173436.13|MINOS1|GRWD1|GRWD1	924	+	3.566138	1.1164476	-1.0	-1.0
chr1	19626386	19626501	ENSG00000173436.13|MINOS1|GRWD1|GRWD1	938	+	3.8608444	1.2055284	-1.0	-1.0
chr1	19596976	19597109	ENSG00000173436.13|MINOS1|GRWD1|GRWD1	966	+	2.6057093	1.4747256	-1.0	-1.0
chr1	19622099	19622147	ENSG00000173436.13|MINOS1|GRWD1|GRWD1	962	+	5.9552064	1.4201211	-1.0	-1.0
chr1	19608304	19608409	ENSG00000173436.13|MINOS1|GRWD1|GRWD1	926	+	5.683282	1.1327145	-1.0	-1.0
chr1	19608004	19608254	ENSG00000173436.13|MINOS1|GRWD1|GRWD1	979	+	4.7997074	1.6758999	-1.0	-1.0
chr1	19626386	19626476	ENSG00000270136.5|MINOS1-NBL1|GRWD1|GRWD1	953	+	4.0489326	1.3324332	-1.0	-1.0
chr1	19622099	19622147	ENSG00000270136.5|MINOS1-NBL1|GRWD1|GRWD1	962	+	5.9552064	1.419668	-1.0	-1.0
chr1	19608006	19608246	ENSG00000270136.5|MINOS1-NBL1|GRWD1|GRWD1	982	+	4.961872	1.7428793	-1.0	-1.0
chr1	19596978	19597109	ENSG00000270136.5|MINOS1-NBL1|GRWD1|GRWD1	968	+	2.635004	1.489778	-1.0	-1.0
chr1	19608301	19608416	ENSG00000270136.5|MINOS1-NBL1|GRWD1|GRWD1	906	+	5.6607733	1.0250831	-1.0	-1.0
chr1	19608113	19608253	ENSG00000226396.1|AL031727.1|GRWD1|GRWD1	936	+	3.9109416	1.1908745	-1.0	-1.0
chr1	19608303	19608418	ENSG00000226396.1|AL031727.1|GRWD1|GRWD1	917	+	5.6701083	1.0789135	-1.0	-1.0
chr1	19890404	19890533	ENSG00000169914.5|OTUD3|GRWD1|GRWD1	953	+	3.9292603	1.331028	-1.0	-1.0
chr1	19904266	19904398	ENSG00000169914.5|OTUD3|GRWD1|GRWD1	965	+	3.379978	1.4609631	-1.0	-1.0
chr1	19882532	19882657	ENSG00000169914.5|OTUD3|GRWD1|GRWD1	905	+	5.608189	1.0200645	-1.0	-1.0
chr1	19897539	19897669	ENSG00000169914.5|OTUD3|GRWD1|GRWD1	928	+	3.1454594	1.1424227	-1.0	-1.0
chr1	20652850	20652950	ENSG00000244038.9|DDOST|GRWD1|GRWD1	905	-	5.628603	1.0220593	-1.0	-1.0
chr1	20660838	20660991	ENSG00000244038.9|DDOST|GRWD1|GRWD1	929	-	5.7222013	1.1491299	-1.0	-1.0
chr1	20661196	20661296	ENSG00000244038.9|DDOST|GRWD1|GRWD1	914	-	3.054055	1.0641136	-1.0	-1.0
chr1	20773450	20773695	ENSG00000127483.17|HP1BP3|GRWD1|GRWD1	963	-	2.3369148	1.437503	-1.0	-1.0
chr1	20744655	20744955	ENSG00000127483.17|HP1BP3|GRWD1|GRWD1	980	-	4.2157574	1.6969749	-1.0	-1.0
chr1	20765376	20765526	ENSG00000127483.17|HP1BP3|GRWD1|GRWD1	986	-	2.473207	1.8670816	-1.0	-1.0
chr1	20776489	20776750	ENSG00000127483.17|HP1BP3|GRWD1|GRWD1	1000	-	3.7962053	5.128752	-1.0	-1.0
chr1	20749722	20750042	ENSG00000127483.17|HP1BP3|GRWD1|GRWD1	949	-	3.316752	1.2953612	-1.0	-1.0
chr1	20744990	20745091	ENSG00000127483.17|HP1BP3|GRWD1|GRWD1	907	-	1.7159624	1.0296888	-1.0	-1.0
chr1	20767583	20767664	ENSG00000127483.17|HP1BP3|GRWD1|GRWD1	995	-	3.3006911	2.2770658	-1.0	-1.0
chr1	20742770	20742980	ENSG00000127483.17|HP1BP3|GRWD1|GRWD1	954	-	3.9486883	1.3340988	-1.0	-1.0
chr1	20770929	20771073	ENSG00000127483.17|HP1BP3|GRWD1|GRWD1	985	-	2.9972699	1.8231288	-1.0	-1.0
chr1	20776374	20776489	ENSG00000127483.17|HP1BP3|GRWD1|GRWD1	913	-	2.6062493	1.0608279	-1.0	-1.0
chr1	20745542	20745656	ENSG00000127483.17|HP1BP3|GRWD1|GRWD1	992	-	1.9887719	2.0992618	-1.0	-1.0
chr1	20757165	20757256	ENSG00000127483.17|HP1BP3|GRWD1|GRWD1	921	-	1.9989161	1.1043695	-1.0	-1.0
chr1	20779811	20779911	ENSG00000127483.17|HP1BP3|GRWD1|GRWD1	990	-	2.1752868	2.006881	-1.0	-1.0
chr1	20851262	20851477	ENSG00000075151.20|EIF4G3|GRWD1|GRWD1	913	-	3.6725075	1.058183	-1.0	-1.0
chr1	20864475	20864600	ENSG00000075151.20|EIF4G3|GRWD1|GRWD1	932	-	5.6999316	1.1691952	-1.0	-1.0
chr1	20860414	20860514	ENSG00000075151.20|EIF4G3|GRWD1|GRWD1	909	-	3.6139157	1.0425209	-1.0	-1.0
chr1	20865135	20865255	ENSG00000075151.20|EIF4G3|GRWD1|GRWD1	930	-	4.3681326	1.1521634	-1.0	-1.0
chr1	21176058	21176228	ENSG00000075151.20|EIF4G3|GRWD1|GRWD1	935	-	4.3167	1.1902118	-1.0	-1.0
chr1	20879392	20879492	ENSG00000075151.20|EIF4G3|GRWD1|GRWD1	903	-	3.5892687	1.014508	-1.0	-1.0
chr1	21610169	21610275	ENSG00000076864.19|RAP1GAP|GRWD1|GRWD1	948	-	5.7913227	1.2870432	-1.0	-1.0
chr1	21715303	21715457	ENSG00000090686.15|USP48|GRWD1|GRWD1	979	-	2.918719	1.67245	-1.0	-1.0
chr1	21756862	21756962	ENSG00000090686.15|USP48|GRWD1|GRWD1	910	-	5.6671944	1.0454216	-1.0	-1.0
chr1	21695065	21695221	ENSG00000090686.15|USP48|GRWD1|GRWD1	978	-	3.2163887	1.6645353	-1.0	-1.0
chr1	21706471	21706571	ENSG00000090686.15|USP48|GRWD1|GRWD1	902	-	2.0429256	1.0083616	-1.0	-1.0
chr1	21757635	21757783	ENSG00000090686.15|USP48|GRWD1|GRWD1	926	-	2.5094	1.1303581	-1.0	-1.0
chr1	21752526	21752646	ENSG00000090686.15|USP48|GRWD1|GRWD1	997	-	4.676341	2.599032	-1.0	-1.0
chr1	21751506	21751615	ENSG00000090686.15|USP48|GRWD1|GRWD1	958	-	3.2445214	1.3801457	-1.0	-1.0
chr1	21706743	21706907	ENSG00000090686.15|USP48|GRWD1|GRWD1	938	-	2.573771	1.2108283	-1.0	-1.0
chr1	21754489	21754659	ENSG00000090686.15|USP48|GRWD1|GRWD1	963	-	5.39103	1.4273733	-1.0	-1.0
chr1	21736429	21736554	ENSG00000090686.15|USP48|GRWD1|GRWD1	942	-	2.0265794	1.2368195	-1.0	-1.0
chr1	21705726	21705837	ENSG00000090686.15|USP48|GRWD1|GRWD1	966	-	3.483278	1.469733	-1.0	-1.0
chr1	21701497	21701597	ENSG00000090686.15|USP48|GRWD1|GRWD1	946	-	2.1688917	1.2642866	-1.0	-1.0
chr1	21729708	21729832	ENSG00000090686.15|USP48|GRWD1|GRWD1	951	-	2.338106	1.3111509	-1.0	-1.0
chr1	21723897	21724187	ENSG00000090686.15|USP48|GRWD1|GRWD1	969	-	3.2776165	1.5071762	-1.0	-1.0
chr1	21728485	21728719	ENSG00000090686.15|USP48|GRWD1|GRWD1	928	-	1.8923664	1.14284	-1.0	-1.0
chr1	21747066	21747149	ENSG00000090686.15|USP48|GRWD1|GRWD1	994	-	6.9422584	2.250406	-1.0	-1.0
chr1	21756545	21756702	ENSG00000090686.15|USP48|GRWD1|GRWD1	960	-	2.7301764	1.3981225	-1.0	-1.0
chr1	21752991	21753119	ENSG00000090686.15|USP48|GRWD1|GRWD1	973	-	3.6799765	1.5717947	-1.0	-1.0
chr1	21706125	21706187	ENSG00000090686.15|USP48|GRWD1|GRWD1	964	-	4.1915193	1.4413097	-1.0	-1.0
chr1	21844162	21844262	ENSG00000142798.17|HSPG2|GRWD1|GRWD1	904	-	3.5875356	1.0190972	-1.0	-1.0
chr1	21852583	21852699	ENSG00000142798.17|HSPG2|GRWD1|GRWD1	948	-	3.7693467	1.2865379	-1.0	-1.0
chr1	21852117	21852233	ENSG00000142798.17|HSPG2|GRWD1|GRWD1	941	-	2.6833596	1.2296653	-1.0	-1.0
chr1	21839911	21840011	ENSG00000142798.17|HSPG2|GRWD1|GRWD1	904	-	5.6102085	1.0193012	-1.0	-1.0
chr1	21851395	21851495	ENSG00000142798.17|HSPG2|GRWD1|GRWD1	906	-	5.6717973	1.0267708	-1.0	-1.0
chr1	21847718	21847823	ENSG00000142798.17|HSPG2|GRWD1|GRWD1	916	-	3.6994529	1.0753717	-1.0	-1.0
chr1	22086668	22086778	ENSG00000070831.15|CDC42|GRWD1|GRWD1	903	+	2.9883473	1.0152727	-1.0	-1.0
chr1	22509099	22509233	ENSG00000184677.16|ZBTB40|GRWD1|GRWD1	977	+	6.2926254	1.6330037	-1.0	-1.0
chr1	22511905	22512134	ENSG00000184677.16|ZBTB40|GRWD1|GRWD1	963	+	3.1804578	1.4370433	-1.0	-1.0
chr1	22511675	22511835	ENSG00000184677.16|ZBTB40|GRWD1|GRWD1	941	+	3.1753273	1.2309164	-1.0	-1.0
chr1	22520060	22520265	ENSG00000184677.16|ZBTB40|GRWD1|GRWD1	951	+	5.8252068	1.3076038	-1.0	-1.0
chr1	23073298	23073398	ENSG00000004487.15|KDM1A|GRWD1|GRWD1	907	+	2.6960413	1.0304805	-1.0	-1.0
chr1	23053760	23053839	ENSG00000004487.15|KDM1A|GRWD1|GRWD1	916	+	3.067376	1.0770366	-1.0	-1.0
chr1	23050386	23050520	ENSG00000004487.15|KDM1A|GRWD1|GRWD1	980	+	3.8522723	1.7001122	-1.0	-1.0
chr1	23071244	23071354	ENSG00000004487.15|KDM1A|GRWD1|GRWD1	908	+	1.8550326	1.0372355	-1.0	-1.0
chr1	23079552	23079662	ENSG00000004487.15|KDM1A|GRWD1|GRWD1	907	+	2.993483	1.0333108	-1.0	-1.0
chr1	23055931	23056038	ENSG00000004487.15|KDM1A|GRWD1|GRWD1	950	+	2.1868305	1.2999965	-1.0	-1.0
chr1	23057483	23057565	ENSG00000004487.15|KDM1A|GRWD1|GRWD1	985	+	3.623451	1.8129816	-1.0	-1.0
chr1	23068538	23068681	ENSG00000004487.15|KDM1A|GRWD1|GRWD1	984	+	3.0129585	1.7844335	-1.0	-1.0
chr1	23077227	23077332	ENSG00000004487.15|KDM1A|GRWD1|GRWD1	920	+	3.0962408	1.0970881	-1.0	-1.0
chr1	23072123	23072197	ENSG00000004487.15|KDM1A|GRWD1|GRWD1	994	+	3.7129354	2.2141883	-1.0	-1.0
chr1	23055083	23055183	ENSG00000004487.15|KDM1A|GRWD1|GRWD1	909	+	2.7141335	1.0409535	-1.0	-1.0
chr1	23069060	23069151	ENSG00000004487.15|KDM1A|GRWD1|GRWD1	991	+	2.9019308	2.040409	-1.0	-1.0
chr1	23019467	23019942	ENSG00000004487.15|KDM1A|GRWD1|GRWD1	960	+	2.6318505	1.3936867	-1.0	-1.0
chr1	23093469	23093614	ENSG00000169641.13|LUZP1|GRWD1|GRWD1	929	-	5.70779	1.1504196	-1.0	-1.0
chr1	23093134	23093234	ENSG00000169641.13|LUZP1|GRWD1|GRWD1	906	-	3.5845149	1.0252913	-1.0	-1.0
chr1	23091884	23092044	ENSG00000169641.13|LUZP1|GRWD1|GRWD1	937	-	5.7608657	1.2028198	-1.0	-1.0
chr1	23093894	23094064	ENSG00000169641.13|LUZP1|GRWD1|GRWD1	928	-	3.7053676	1.1450255	-1.0	-1.0
chr1	23282918	23283138	ENSG00000261326.2|LINC01355|GRWD1|GRWD1	964	-	5.5803356	1.4497567	-1.0	-1.0
chr1	23283973	23284083	ENSG00000261326.2|LINC01355|GRWD1|GRWD1	958	-	5.878242	1.3745692	-1.0	-1.0
chr1	23321527	23321663	ENSG00000125944.19|HNRNPR|GRWD1|GRWD1	999	-	4.3258615	3.142849	-1.0	-1.0
chr1	23311200	23311322	ENSG00000125944.19|HNRNPR|GRWD1|GRWD1	975	-	2.1197085	1.5945675	-1.0	-1.0
chr1	23340881	23341020	ENSG00000125944.19|HNRNPR|GRWD1|GRWD1	937	-	3.0607061	1.2013432	-1.0	-1.0
chr1	23337753	23337861	ENSG00000125944.19|HNRNPR|GRWD1|GRWD1	986	-	2.2403948	1.839959	-1.0	-1.0
chr1	23323555	23323732	ENSG00000125944.19|HNRNPR|GRWD1|GRWD1	989	-	3.4318237	1.9590167	-1.0	-1.0
chr1	23318482	23318692	ENSG00000125944.19|HNRNPR|GRWD1|GRWD1	993	-	2.7669346	2.1619737	-1.0	-1.0
chr1	23310482	23311066	ENSG00000125944.19|HNRNPR|GRWD1|GRWD1	986	-	2.6068618	1.8665562	-1.0	-1.0
chr1	23313552	23313697	ENSG00000125944.19|HNRNPR|GRWD1|GRWD1	959	-	1.9994706	1.386041	-1.0	-1.0
chr1	23333517	23333631	ENSG00000125944.19|HNRNPR|GRWD1|GRWD1	995	-	3.7865582	2.2670946	-1.0	-1.0
chr1	23338484	23338608	ENSG00000125944.19|HNRNPR|GRWD1|GRWD1	950	-	2.1478956	1.3002393	-1.0	-1.0
chr1	23693806	23693913	ENSG00000142676.12|RPL11|GRWD1|GRWD1	1000	+	2.5375738	4.3852534	-1.0	-1.0
chr1	23695797	23695987	ENSG00000142676.12|RPL11|GRWD1|GRWD1	982	+	2.5329926	1.7563713	-1.0	-1.0
chr1	23696343	23696425	ENSG00000142676.12|RPL11|GRWD1|GRWD1	980	+	3.8631651	1.705756	-1.0	-1.0
chr1	23694659	23694874	ENSG00000142676.12|RPL11|GRWD1|GRWD1	997	+	2.274462	2.4928634	-1.0	-1.0
chr1	23754099	23754204	ENSG00000011007.12|ELOA|GRWD1|GRWD1	931	+	5.6998158	1.1593131	-1.0	-1.0
chr1	23749841	23749948	ENSG00000011007.12|ELOA|GRWD1|GRWD1	965	+	6.0377154	1.4602375	-1.0	-1.0
chr1	23751734	23751834	ENSG00000011007.12|ELOA|GRWD1|GRWD1	953	+	5.808538	1.3255936	-1.0	-1.0
chr1	23759511	23759656	ENSG00000011007.12|ELOA|GRWD1|GRWD1	921	+	3.9427748	1.1024677	-1.0	-1.0
chr1	23751409	23751649	ENSG00000011007.12|ELOA|GRWD1|GRWD1	952	+	4.632486	1.3149387	-1.0	-1.0
chr1	23754362	23754460	ENSG00000011007.12|ELOA|GRWD1|GRWD1	965	+	6.0162687	1.4587678	-1.0	-1.0
chr1	23756273	23756385	ENSG00000011007.12|ELOA|GRWD1|GRWD1	922	+	3.7196348	1.1066947	-1.0	-1.0
chr1	23750844	23751074	ENSG00000011007.12|ELOA|GRWD1|GRWD1	981	+	4.3283954	1.7208145	-1.0	-1.0
chr1	23751104	23751204	ENSG00000011007.12|ELOA|GRWD1|GRWD1	909	+	3.0110087	1.0409406	-1.0	-1.0
chr1	23755842	23755992	ENSG00000011007.12|ELOA|GRWD1|GRWD1	916	+	2.5674877	1.0731915	-1.0	-1.0
chr1	23757007	23757125	ENSG00000011007.12|ELOA|GRWD1|GRWD1	935	+	4.4393997	1.1869631	-1.0	-1.0
chr1	23778479	23778604	ENSG00000057757.9|PITHD1|GRWD1|GRWD1	907	+	5.640931	1.0308132	-1.0	-1.0
chr1	23787459	23787559	ENSG00000057757.9|PITHD1|GRWD1|GRWD1	904	+	2.6615517	1.0191493	-1.0	-1.0
chr1	23961504	23961634	ENSG00000189266.11|PNRC2|GRWD1|GRWD1	930	+	2.8173618	1.1540077	-1.0	-1.0
chr1	23967578	23967738	ENSG00000188529.14|SRSF10|GRWD1|GRWD1	909	-	2.824324	1.042076	-1.0	-1.0
chr1	23967413	23967553	ENSG00000188529.14|SRSF10|GRWD1|GRWD1	918	-	5.6762376	1.0851355	-1.0	-1.0
chr1	23971762	23972007	ENSG00000188529.14|SRSF10|GRWD1|GRWD1	965	-	3.0691302	1.4616435	-1.0	-1.0
chr1	23977889	23978214	ENSG00000188529.14|SRSF10|GRWD1|GRWD1	966	-	3.5992596	1.4723955	-1.0	-1.0
chr1	23971282	23971497	ENSG00000188529.14|SRSF10|GRWD1|GRWD1	967	-	6.0744643	1.4777744	-1.0	-1.0
chr1	23974973	23975098	ENSG00000188529.14|SRSF10|GRWD1|GRWD1	955	-	2.643145	1.3492544	-1.0	-1.0
chr1	24672181	24672326	ENSG00000133226.16|SRRM1|GRWD1|GRWD1	985	+	3.0717328	1.8329287	-1.0	-1.0
chr1	24652433	24652563	ENSG00000133226.16|SRRM1|GRWD1|GRWD1	981	+	3.2266517	1.7296642	-1.0	-1.0
chr1	24661309	24661396	ENSG00000133226.16|SRRM1|GRWD1|GRWD1	912	+	2.1219316	1.0553662	-1.0	-1.0
chr1	24669262	24669417	ENSG00000133226.16|SRRM1|GRWD1|GRWD1	916	+	2.1690636	1.0742776	-1.0	-1.0
chr1	24651408	24651612	ENSG00000133226.16|SRRM1|GRWD1|GRWD1	955	+	2.548141	1.3511131	-1.0	-1.0
chr1	24672831	24673076	ENSG00000133226.16|SRRM1|GRWD1|GRWD1	912	+	2.627125	1.0566223	-1.0	-1.0
chr1	24654854	24655124	ENSG00000133226.16|SRRM1|GRWD1|GRWD1	953	+	2.107127	1.3292348	-1.0	-1.0
chr1	24649970	24650086	ENSG00000133226.16|SRRM1|GRWD1|GRWD1	1000	+	3.946703	4.0699778	-1.0	-1.0
chr1	24662659	24662844	ENSG00000133226.16|SRRM1|GRWD1|GRWD1	963	+	2.1691372	1.4339979	-1.0	-1.0
chr1	24647996	24648206	ENSG00000133226.16|SRRM1|GRWD1|GRWD1	986	+	3.107159	1.8545829	-1.0	-1.0
chr1	24646666	24646881	ENSG00000133226.16|SRRM1|GRWD1|GRWD1	999	+	3.7791338	3.0798843	-1.0	-1.0
chr1	24645983	24646073	ENSG00000133226.16|SRRM1|GRWD1|GRWD1	969	+	2.2109895	1.5030514	-1.0	-1.0
chr1	24652927	24653027	ENSG00000133226.16|SRRM1|GRWD1|GRWD1	946	+	1.8846841	1.2706728	-1.0	-1.0
chr1	24648681	24649029	ENSG00000133226.16|SRRM1|GRWD1|GRWD1	973	+	2.782395	1.5695784	-1.0	-1.0
chr1	24660718	24660853	ENSG00000133226.16|SRRM1|GRWD1|GRWD1	961	+	2.3501954	1.4051341	-1.0	-1.0
chr1	24647016	24647236	ENSG00000133226.16|SRRM1|GRWD1|GRWD1	956	+	2.8849535	1.3519276	-1.0	-1.0
chr1	24745426	24745625	ENSG00000169504.14|CLIC4|GRWD1|GRWD1	965	+	4.2315226	1.4525596	-1.0	-1.0
chr1	25223088	25223431	ENSG00000117614.9|SYF2|GRWD1|GRWD1	954	-	4.172918	1.3361679	-1.0	-1.0
chr1	25227441	25227532	ENSG00000117614.9|SYF2|GRWD1|GRWD1	994	-	3.706212	2.1976988	-1.0	-1.0
chr1	25228117	25228235	ENSG00000117614.9|SYF2|GRWD1|GRWD1	1000	-	3.798764	4.351043	-1.0	-1.0
chr1	25232148	25232283	ENSG00000117614.9|SYF2|GRWD1|GRWD1	929	-	3.2811213	1.1479431	-1.0	-1.0
chr1	25228997	25229123	ENSG00000117614.9|SYF2|GRWD1|GRWD1	986	-	2.6234863	1.8635547	-1.0	-1.0
chr1	25246933	25247029	ENSG00000117616.17|RSRP1|GRWD1|GRWD1	900	-	1.9662422	1.0015657	-1.0	-1.0
chr1	25245019	25245301	ENSG00000117616.17|RSRP1|GRWD1|GRWD1	994	-	4.8640466	2.2495215	-1.0	-1.0
chr1	25247308	25247418	ENSG00000117616.17|RSRP1|GRWD1|GRWD1	909	-	2.2270665	1.0407239	-1.0	-1.0
chr1	25243549	25243744	ENSG00000117616.17|RSRP1|GRWD1|GRWD1	972	-	3.6226993	1.5517597	-1.0	-1.0
chr1	25244069	25244249	ENSG00000117616.17|RSRP1|GRWD1|GRWD1	929	-	3.8198283	1.1497545	-1.0	-1.0
chr1	25244369	25244569	ENSG00000117616.17|RSRP1|GRWD1|GRWD1	939	-	3.1559129	1.2125317	-1.0	-1.0
chr1	25246643	25246903	ENSG00000117616.17|RSRP1|GRWD1|GRWD1	990	-	3.3772178	2.004235	-1.0	-1.0
chr1	25242481	25242705	ENSG00000117616.17|RSRP1|GRWD1|GRWD1	993	-	3.472749	2.1589732	-1.0	-1.0
chr1	25246443	25246598	ENSG00000117616.17|RSRP1|GRWD1|GRWD1	968	-	2.205973	1.4929093	-1.0	-1.0
chr1	25458480	25458585	ENSG00000204178.9|TMEM57|GRWD1|GRWD1	908	+	5.6824555	1.035253	-1.0	-1.0
chr1	25485682	25485795	ENSG00000204178.9|TMEM57|GRWD1|GRWD1	941	+	2.5099306	1.2322563	-1.0	-1.0
chr1	25831920	25832055	ENSG00000117640.17|MTFR1L|GRWD1|GRWD1	975	+	6.2295585	1.6057134	-1.0	-1.0
chr1	25823607	25823722	ENSG00000117640.17|MTFR1L|GRWD1|GRWD1	945	+	5.7801	1.2597442	-1.0	-1.0
chr1	25901406	25901761	ENSG00000117632.22|STMN1|GRWD1|GRWD1	998	-	2.3605003	2.6830435	-1.0	-1.0
chr1	25903566	25903813	ENSG00000117632.22|STMN1|GRWD1|GRWD1	996	-	2.6171181	2.3982606	-1.0	-1.0
chr1	25906388	25906466	ENSG00000117632.22|STMN1|GRWD1|GRWD1	961	-	3.1556966	1.4144962	-1.0	-1.0
chr1	25904663	25904738	ENSG00000117632.22|STMN1|GRWD1|GRWD1	970	-	2.4901426	1.5189939	-1.0	-1.0
chr1	25900556	25901087	ENSG00000117632.22|STMN1|GRWD1|GRWD1	985	-	2.5843697	1.8207697	-1.0	-1.0
chr1	25906361	25906454	ENSG00000283938.1|MIR3917|GRWD1|GRWD1	943	-	2.7273564	1.2407748	-1.0	-1.0
chr1	26274963	26275071	ENSG00000130695.14|CEP85|GRWD1|GRWD1	971	+	2.8068283	1.5422989	-1.0	-1.0
chr1	26269459	26269609	ENSG00000130695.14|CEP85|GRWD1|GRWD1	1000	+	4.5888596	4.2178636	-1.0	-1.0
chr1	26244220	26244318	ENSG00000130695.14|CEP85|GRWD1|GRWD1	914	+	3.6854231	1.0674177	-1.0	-1.0
chr1	26255265	26255705	ENSG00000130695.14|CEP85|GRWD1|GRWD1	949	+	2.9619136	1.2911946	-1.0	-1.0
chr1	26276534	26276760	ENSG00000130695.14|CEP85|GRWD1|GRWD1	970	+	3.3066576	1.5290765	-1.0	-1.0
chr1	26255710	26255860	ENSG00000130695.14|CEP85|GRWD1|GRWD1	935	+	3.4963434	1.1849378	-1.0	-1.0
chr1	26239761	26239838	ENSG00000130695.14|CEP85|GRWD1|GRWD1	917	+	2.7675958	1.0821084	-1.0	-1.0
chr1	26257626	26257730	ENSG00000130695.14|CEP85|GRWD1|GRWD1	910	+	1.9423728	1.0479655	-1.0	-1.0
chr1	26259641	26259802	ENSG00000130695.14|CEP85|GRWD1|GRWD1	964	+	2.4145834	1.4412258	-1.0	-1.0
chr1	26258142	26258257	ENSG00000130695.14|CEP85|GRWD1|GRWD1	926	+	2.5035775	1.1318536	-1.0	-1.0
chr1	26277567	26277752	ENSG00000130695.14|CEP85|GRWD1|GRWD1	950	+	4.680904	1.3001821	-1.0	-1.0
chr1	26277892	26278102	ENSG00000130695.14|CEP85|GRWD1|GRWD1	963	+	5.7351465	1.4264987	-1.0	-1.0
chr1	26277132	26277532	ENSG00000130695.14|CEP85|GRWD1|GRWD1	983	+	4.127461	1.7771572	-1.0	-1.0
chr1	26268482	26268635	ENSG00000130695.14|CEP85|GRWD1|GRWD1	992	+	3.2059753	2.1222813	-1.0	-1.0
chr1	26271929	26272124	ENSG00000130695.14|CEP85|GRWD1|GRWD1	943	+	2.831971	1.2420145	-1.0	-1.0
chr1	26271013	26271107	ENSG00000130695.14|CEP85|GRWD1|GRWD1	947	+	2.189554	1.272428	-1.0	-1.0
chr1	26284386	26284506	ENSG00000158062.20|UBXN11|GRWD1|GRWD1	953	-	5.8201733	1.3253287	-1.0	-1.0
chr1	26432895	26433045	ENSG00000117682.16|DHDDS|GRWD1|GRWD1	956	+	4.672911	1.3543199	-1.0	-1.0
chr1	26442737	26442887	ENSG00000117682.16|DHDDS|GRWD1|GRWD1	918	+	5.670303	1.0875325	-1.0	-1.0
chr1	26472627	26472767	ENSG00000198830.10|HMGN2|GRWD1|GRWD1	933	+	2.2604465	1.175358	-1.0	-1.0
chr1	26473380	26474010	ENSG00000198830.10|HMGN2|GRWD1|GRWD1	987	+	3.5701149	1.8711002	-1.0	-1.0
chr1	26472469	26472627	ENSG00000198830.10|HMGN2|GRWD1|GRWD1	960	+	1.4909418	1.3988118	-1.0	-1.0
chr1	26780188	26780338	ENSG00000117713.18|ARID1A|GRWD1|GRWD1	926	+	4.191862	1.1322787	-1.0	-1.0
chr1	26778993	26779753	ENSG00000117713.18|ARID1A|GRWD1|GRWD1	946	+	2.820424	1.2647817	-1.0	-1.0
chr1	26772473	26772632	ENSG00000117713.18|ARID1A|GRWD1|GRWD1	961	+	5.973287	1.4106851	-1.0	-1.0
chr1	26773365	26773500	ENSG00000117713.18|ARID1A|GRWD1|GRWD1	923	+	5.693268	1.1115242	-1.0	-1.0
chr1	26774448	26774658	ENSG00000117713.18|ARID1A|GRWD1|GRWD1	925	+	3.68829	1.1262834	-1.0	-1.0
chr1	26775581	26775691	ENSG00000117713.18|ARID1A|GRWD1|GRWD1	904	+	2.9906058	1.0186503	-1.0	-1.0
chr1	26772811	26772951	ENSG00000117713.18|ARID1A|GRWD1|GRWD1	939	+	3.5112057	1.2166915	-1.0	-1.0
chr1	26771108	26771223	ENSG00000117713.18|ARID1A|GRWD1|GRWD1	922	+	3.7040586	1.1082044	-1.0	-1.0
chr1	26729626	26729771	ENSG00000117713.18|ARID1A|GRWD1|GRWD1	926	+	4.1923647	1.1299983	-1.0	-1.0
chr1	26767804	26767904	ENSG00000117713.18|ARID1A|GRWD1|GRWD1	924	+	3.1322258	1.11784	-1.0	-1.0
chr1	26779863	26780153	ENSG00000117713.18|ARID1A|GRWD1|GRWD1	938	+	4.667474	1.2101473	-1.0	-1.0
chr1	26942659	26942776	ENSG00000090273.13|NUDC|GRWD1|GRWD1	1000	+	5.1872716	7.971982	-1.0	-1.0
chr1	26942870	26943060	ENSG00000090273.13|NUDC|GRWD1|GRWD1	987	+	2.4250615	1.874065	-1.0	-1.0
chr1	26942558	26942659	ENSG00000090273.13|NUDC|GRWD1|GRWD1	908	+	2.6056647	1.0376799	-1.0	-1.0
chr1	26921725	26921929	ENSG00000090273.13|NUDC|GRWD1|GRWD1	1000	+	4.3192377	4.5508423	-1.0	-1.0
chr1	26924088	26924166	ENSG00000090273.13|NUDC|GRWD1|GRWD1	978	+	3.016161	1.6484938	-1.0	-1.0
chr1	26941752	26941818	ENSG00000090273.13|NUDC|GRWD1|GRWD1	999	+	3.2312148	3.0169399	-1.0	-1.0
chr1	26943065	26943180	ENSG00000090273.13|NUDC|GRWD1|GRWD1	923	+	5.686783	1.1116743	-1.0	-1.0
chr1	26941456	26941660	ENSG00000090273.13|NUDC|GRWD1|GRWD1	1000	+	3.109984	4.049342	-1.0	-1.0
chr1	26946129	26946414	ENSG00000090273.13|NUDC|GRWD1|GRWD1	971	+	3.5683305	1.5412914	-1.0	-1.0
chr1	26945294	26945686	ENSG00000090273.13|NUDC|GRWD1|GRWD1	985	+	3.0339277	1.8362097	-1.0	-1.0
chr1	27207304	27207414	ENSG00000225159.1|NPM1P39|GRWD1|GRWD1	927	+	4.3674693	1.1344413	-1.0	-1.0
chr1	27415984	27416102	ENSG00000158195.10|WASF2|GRWD1|GRWD1	906	-	1.9318042	1.0278344	-1.0	-1.0
chr1	27414832	27414963	ENSG00000158195.10|WASF2|GRWD1|GRWD1	981	-	2.8816733	1.7195258	-1.0	-1.0
chr1	27489985	27490145	ENSG00000158195.10|WASF2|GRWD1|GRWD1	944	-	2.661561	1.2510023	-1.0	-1.0
chr1	27793532	27793632	ENSG00000117758.13|STX12|GRWD1|GRWD1	950	+	5.751051	1.297305	-1.0	-1.0
chr1	27843185	27843325	ENSG00000117751.17|PPP1R8|GRWD1|GRWD1	981	+	6.1686907	1.7193427	-1.0	-1.0
chr1	27850282	27850422	ENSG00000117751.17|PPP1R8|GRWD1|GRWD1	930	+	5.704806	1.1559609	-1.0	-1.0
chr1	27850092	27850217	ENSG00000117751.17|PPP1R8|GRWD1|GRWD1	936	+	4.954863	1.1954832	-1.0	-1.0
chr1	27914572	27914722	ENSG00000117748.9|RPA2|GRWD1|GRWD1	919	-	5.6884503	1.0929161	-1.0	-1.0
chr1	27894289	27894397	ENSG00000117748.9|RPA2|GRWD1|GRWD1	963	-	5.976218	1.4267062	-1.0	-1.0
chr1	28209971	28210066	ENSG00000126698.10|DNAJC8|GRWD1|GRWD1	961	-	2.6620848	1.414123	-1.0	-1.0
chr1	28214939	28214996	ENSG00000126698.10|DNAJC8|GRWD1|GRWD1	943	-	5.742367	1.2427281	-1.0	-1.0
chr1	28228921	28229023	ENSG00000126698.10|DNAJC8|GRWD1|GRWD1	994	-	6.888914	2.2034945	-1.0	-1.0
chr1	28232920	28233020	ENSG00000126698.10|DNAJC8|GRWD1|GRWD1	999	-	3.8816993	3.2824905	-1.0	-1.0
chr1	28200787	28200932	ENSG00000126698.10|DNAJC8|GRWD1|GRWD1	944	-	5.5492477	1.2547752	-1.0	-1.0
chr1	28208341	28208466	ENSG00000126698.10|DNAJC8|GRWD1|GRWD1	948	-	2.8536696	1.2835705	-1.0	-1.0
chr1	28201117	28201227	ENSG00000126698.10|DNAJC8|GRWD1|GRWD1	922	-	3.8446584	1.1086473	-1.0	-1.0
chr1	28201232	28201370	ENSG00000126698.10|DNAJC8|GRWD1|GRWD1	973	-	2.7408557	1.574255	-1.0	-1.0
chr1	28200942	28201077	ENSG00000126698.10|DNAJC8|GRWD1|GRWD1	904	-	5.6323233	1.0166358	-1.0	-1.0
chr1	28203746	28203822	ENSG00000126698.10|DNAJC8|GRWD1|GRWD1	947	-	2.4614043	1.2782389	-1.0	-1.0
chr1	28205257	28205350	ENSG00000126698.10|DNAJC8|GRWD1|GRWD1	932	-	2.091177	1.167037	-1.0	-1.0
chr1	28236360	28236545	ENSG00000130770.17|ATPIF1|GRWD1|GRWD1	974	+	2.9014	1.5847585	-1.0	-1.0
chr1	28237765	28238100	ENSG00000130770.17|ATPIF1|GRWD1|GRWD1	1000	+	4.885931	4.6452866	-1.0	-1.0
chr1	28236108	28236270	ENSG00000130770.17|ATPIF1|GRWD1|GRWD1	993	+	2.6710267	2.1442032	-1.0	-1.0
chr1	28480455	28480595	ENSG00000204138.12|PHACTR4|GRWD1|GRWD1	918	+	3.6908548	1.0886389	-1.0	-1.0
chr1	28476106	28476286	ENSG00000204138.12|PHACTR4|GRWD1|GRWD1	930	+	2.902254	1.1564186	-1.0	-1.0
chr1	28473828	28473958	ENSG00000204138.12|PHACTR4|GRWD1|GRWD1	919	+	4.148077	1.0922413	-1.0	-1.0
chr1	28465724	28465824	ENSG00000204138.12|PHACTR4|GRWD1|GRWD1	950	+	5.8044305	1.30218	-1.0	-1.0
chr1	28571195	28571295	ENSG00000180098.9|TRNAU1AP|GRWD1|GRWD1	907	+	5.72836	1.0322722	-1.0	-1.0
chr1	28553084	28553239	ENSG00000180098.9|TRNAU1AP|GRWD1|GRWD1	952	+	5.8353834	1.3166933	-1.0	-1.0
chr1	28553604	28553744	ENSG00000180098.9|TRNAU1AP|GRWD1|GRWD1	912	+	4.5314817	1.056344	-1.0	-1.0
chr1	28581097	28581277	ENSG00000197989.13|SNHG12|GRWD1|GRWD1	929	-	3.2224197	1.1474047	-1.0	-1.0
chr1	28580592	28580692	ENSG00000197989.13|SNHG12|GRWD1|GRWD1	921	-	2.6041734	1.0997756	-1.0	-1.0
chr1	28617952	28618030	ENSG00000120656.11|TAF12|GRWD1|GRWD1	945	-	3.899056	1.2567047	-1.0	-1.0
chr1	28621968	28622098	ENSG00000120656.11|TAF12|GRWD1|GRWD1	938	-	5.1774745	1.2108396	-1.0	-1.0
chr1	28737060	28737205	ENSG00000198492.15|YTHDF2|GRWD1|GRWD1	965	+	3.6191785	1.4550314	-1.0	-1.0
chr1	28742432	28742572	ENSG00000198492.15|YTHDF2|GRWD1|GRWD1	927	+	3.826343	1.1352301	-1.0	-1.0
chr1	29033122	29033245	ENSG00000159023.19|EPB41|GRWD1|GRWD1	952	+	2.5243673	1.315923	-1.0	-1.0
chr1	29035825	29035923	ENSG00000159023.19|EPB41|GRWD1|GRWD1	974	+	2.8984954	1.5817621	-1.0	-1.0
chr1	28993329	28993542	ENSG00000159023.19|EPB41|GRWD1|GRWD1	993	+	2.8433766	2.144882	-1.0	-1.0
chr1	29115698	29115798	ENSG00000159023.19|EPB41|GRWD1|GRWD1	932	+	2.2808535	1.1663327	-1.0	-1.0
chr1	28887230	28887395	ENSG00000159023.19|EPB41|GRWD1|GRWD1	907	+	2.2971675	1.0315764	-1.0	-1.0
chr1	28987430	28987900	ENSG00000159023.19|EPB41|GRWD1|GRWD1	956	+	2.021009	1.360749	-1.0	-1.0
chr1	29097796	29097935	ENSG00000159023.19|EPB41|GRWD1|GRWD1	909	+	2.1202233	1.0423232	-1.0	-1.0
chr1	28997214	28997314	ENSG00000159023.19|EPB41|GRWD1|GRWD1	988	+	3.7665741	1.9370483	-1.0	-1.0
chr1	29039253	29039426	ENSG00000159023.19|EPB41|GRWD1|GRWD1	997	+	3.4466405	2.5055807	-1.0	-1.0
chr1	29053103	29053312	ENSG00000159023.19|EPB41|GRWD1|GRWD1	940	+	1.9407809	1.2211835	-1.0	-1.0
chr1	29018223	29018442	ENSG00000159023.19|EPB41|GRWD1|GRWD1	979	+	3.2335413	1.6689413	-1.0	-1.0
chr1	29112367	29112448	ENSG00000159023.19|EPB41|GRWD1|GRWD1	976	+	3.2046335	1.6212761	-1.0	-1.0
chr1	29116853	29116968	ENSG00000159023.19|EPB41|GRWD1|GRWD1	934	+	3.500078	1.1834099	-1.0	-1.0
chr1	29030399	29030487	ENSG00000159023.19|EPB41|GRWD1|GRWD1	962	+	3.66626	1.4253782	-1.0	-1.0
chr1	29064956	29065216	ENSG00000159023.19|EPB41|GRWD1|GRWD1	987	+	3.0388057	1.8967981	-1.0	-1.0
chr1	29147742	29149147	ENSG00000116350.16|SRSF4|GRWD1|GRWD1	987	-	3.1498249	1.9007206	-1.0	-1.0
chr1	29165919	29166059	ENSG00000116350.16|SRSF4|GRWD1|GRWD1	943	-	3.3388686	1.2406198	-1.0	-1.0
chr1	29181645	29181785	ENSG00000116350.16|SRSF4|GRWD1|GRWD1	934	-	2.5029237	1.1805868	-1.0	-1.0
chr1	29168512	29168627	ENSG00000116350.16|SRSF4|GRWD1|GRWD1	909	-	3.625588	1.042604	-1.0	-1.0
chr1	29150102	29150192	ENSG00000116350.16|SRSF4|GRWD1|GRWD1	962	-	2.6167917	1.4258755	-1.0	-1.0
chr1	29159373	29159568	ENSG00000116350.16|SRSF4|GRWD1|GRWD1	943	-	2.627847	1.2468792	-1.0	-1.0
chr1	29178769	29178964	ENSG00000116350.16|SRSF4|GRWD1|GRWD1	960	-	3.038263	1.3992819	-1.0	-1.0
chr1	29160313	29160538	ENSG00000116350.16|SRSF4|GRWD1|GRWD1	938	-	2.4512553	1.208958	-1.0	-1.0
chr1	29154624	29154864	ENSG00000116350.16|SRSF4|GRWD1|GRWD1	943	-	2.375802	1.2438667	-1.0	-1.0
chr1	29160593	29160758	ENSG00000116350.16|SRSF4|GRWD1|GRWD1	953	-	3.9372795	1.3240467	-1.0	-1.0
chr1	29170407	29170647	ENSG00000116350.16|SRSF4|GRWD1|GRWD1	913	-	3.4110036	1.06055	-1.0	-1.0
chr1	29201942	29202042	ENSG00000116353.15|MECR|GRWD1|GRWD1	914	-	5.6910896	1.0634577	-1.0	-1.0
chr1	29216587	29216737	ENSG00000116353.15|MECR|GRWD1|GRWD1	943	-	5.780024	1.242151	-1.0	-1.0
chr1	30757713	30757818	ENSG00000162511.7|LAPTM5|GRWD1|GRWD1	908	-	3.6291873	1.0382892	-1.0	-1.0
chr1	31028757	31028864	ENSG00000134644.15|PUM1|GRWD1|GRWD1	907	-	2.3595278	1.0331277	-1.0	-1.0
chr1	30953713	30953981	ENSG00000134644.15|PUM1|GRWD1|GRWD1	964	-	4.5065994	1.4413996	-1.0	-1.0
chr1	30992429	30992559	ENSG00000134644.15|PUM1|GRWD1|GRWD1	924	-	3.319301	1.1206474	-1.0	-1.0
chr1	30992564	30992660	ENSG00000134644.15|PUM1|GRWD1|GRWD1	921	-	3.178212	1.1015248	-1.0	-1.0
chr1	31006993	31007102	ENSG00000134644.15|PUM1|GRWD1|GRWD1	936	-	2.9281123	1.1905892	-1.0	-1.0
chr1	30966041	30966156	ENSG00000134644.15|PUM1|GRWD1|GRWD1	912	-	3.6473057	1.056983	-1.0	-1.0
chr1	30964678	30964783	ENSG00000134644.15|PUM1|GRWD1|GRWD1	931	-	3.8144026	1.1590959	-1.0	-1.0
chr1	30968351	30968492	ENSG00000134644.15|PUM1|GRWD1|GRWD1	970	-	3.9868765	1.5204047	-1.0	-1.0
chr1	30936662	30936767	ENSG00000134644.15|PUM1|GRWD1|GRWD1	903	-	2.4620066	1.0113475	-1.0	-1.0
chr1	31059403	31059558	ENSG00000134644.15|PUM1|GRWD1|GRWD1	905	-	2.8146024	1.0206934	-1.0	-1.0
chr1	31281373	31281553	ENSG00000060688.12|SNRNP40|GRWD1|GRWD1	956	-	4.579697	1.3563964	-1.0	-1.0
chr1	31271402	31271499	ENSG00000060688.12|SNRNP40|GRWD1|GRWD1	963	-	5.9666524	1.4266131	-1.0	-1.0
chr1	31271056	31271171	ENSG00000060688.12|SNRNP40|GRWD1|GRWD1	919	-	5.64841	1.0917318	-1.0	-1.0
chr1	31259877	31260121	ENSG00000060688.12|SNRNP40|GRWD1|GRWD1	996	-	6.28745	2.352246	-1.0	-1.0
chr1	31291912	31292006	ENSG00000060688.12|SNRNP40|GRWD1|GRWD1	979	-	4.4790998	1.6849717	-1.0	-1.0
chr1	31346639	31346764	ENSG00000121766.15|ZCCHC17|GRWD1|GRWD1	951	+	5.866041	1.3132925	-1.0	-1.0
chr1	31310043	31310164	ENSG00000121766.15|ZCCHC17|GRWD1|GRWD1	971	+	3.9714644	1.5391892	-1.0	-1.0
chr1	31364381	31364511	ENSG00000121766.15|ZCCHC17|GRWD1|GRWD1	952	+	5.828111	1.3145152	-1.0	-1.0
chr1	31364031	31364336	ENSG00000121766.15|ZCCHC17|GRWD1|GRWD1	956	+	4.3670034	1.3573709	-1.0	-1.0
chr1	31348828	31348943	ENSG00000121766.15|ZCCHC17|GRWD1|GRWD1	915	+	2.5955808	1.0716004	-1.0	-1.0
chr1	31364631	31364736	ENSG00000121766.15|ZCCHC17|GRWD1|GRWD1	910	+	5.6581173	1.0451758	-1.0	-1.0
chr1	31338956	31339048	ENSG00000121766.15|ZCCHC17|GRWD1|GRWD1	925	+	3.742659	1.1235807	-1.0	-1.0
chr1	31908704	31908854	ENSG00000269967.1|AL136115.2|GRWD1|GRWD1	913	-	3.0303624	1.0584053	-1.0	-1.0
chr1	31909989	31910119	ENSG00000269967.1|AL136115.2|GRWD1|GRWD1	912	-	2.4136562	1.0543022	-1.0	-1.0
chr1	31908705	31908855	ENSG00000184007.18|PTP4A2|GRWD1|GRWD1	914	-	3.0368907	1.0633745	-1.0	-1.0
chr1	32031523	32031640	ENSG00000121774.17|KHDRBS1|GRWD1|GRWD1	997	+	3.52407	2.515418	-1.0	-1.0
chr1	32042526	32042651	ENSG00000121774.17|KHDRBS1|GRWD1|GRWD1	955	+	3.0714161	1.3446018	-1.0	-1.0
chr1	32039514	32039573	ENSG00000121774.17|KHDRBS1|GRWD1|GRWD1	936	+	2.493092	1.1961025	-1.0	-1.0
chr1	32014208	32014368	ENSG00000121774.17|KHDRBS1|GRWD1|GRWD1	941	+	2.6040514	1.2297051	-1.0	-1.0
chr1	32030297	32030417	ENSG00000121774.17|KHDRBS1|GRWD1|GRWD1	947	+	2.4222238	1.2759202	-1.0	-1.0
chr1	32033187	32033334	ENSG00000121774.17|KHDRBS1|GRWD1|GRWD1	998	+	4.095643	2.790458	-1.0	-1.0
chr1	32037834	32038099	ENSG00000121774.17|KHDRBS1|GRWD1|GRWD1	947	+	3.2516294	1.2795693	-1.0	-1.0
chr1	32036909	32037043	ENSG00000121774.17|KHDRBS1|GRWD1|GRWD1	952	+	2.54465	1.320707	-1.0	-1.0
chr1	32167168	32167296	ENSG00000025800.13|KPNA6|GRWD1|GRWD1	921	+	3.7078772	1.102842	-1.0	-1.0
chr1	32169931	32170060	ENSG00000025800.13|KPNA6|GRWD1|GRWD1	959	+	4.255948	1.3831156	-1.0	-1.0
chr1	32159409	32159519	ENSG00000025800.13|KPNA6|GRWD1|GRWD1	959	+	5.9017076	1.3834705	-1.0	-1.0
chr1	32170776	32170891	ENSG00000025800.13|KPNA6|GRWD1|GRWD1	955	+	5.840175	1.3485157	-1.0	-1.0
chr1	32162380	32162524	ENSG00000025800.13|KPNA6|GRWD1|GRWD1	929	+	3.8245578	1.1488194	-1.0	-1.0
chr1	32156852	32156945	ENSG00000025800.13|KPNA6|GRWD1|GRWD1	943	+	2.96889	1.2407748	-1.0	-1.0
chr1	32158266	32158361	ENSG00000025800.13|KPNA6|GRWD1|GRWD1	929	+	3.7938228	1.1464738	-1.0	-1.0
chr1	32170777	32170887	ENSG00000250135.1|AL049795.2|GRWD1|GRWD1	954	+	5.8202057	1.3356351	-1.0	-1.0
chr1	32194901	32195086	ENSG00000084652.15|TXLNA|GRWD1|GRWD1	998	+	6.860686	2.6159039	-1.0	-1.0
chr1	32190054	32190244	ENSG00000084652.15|TXLNA|GRWD1|GRWD1	949	+	2.9715307	1.293845	-1.0	-1.0
chr1	32194064	32194160	ENSG00000084652.15|TXLNA|GRWD1|GRWD1	979	+	3.486261	1.682294	-1.0	-1.0
chr1	32180344	32180509	ENSG00000084652.15|TXLNA|GRWD1|GRWD1	954	+	2.5898232	1.3389578	-1.0	-1.0
chr1	32195266	32195516	ENSG00000084652.15|TXLNA|GRWD1|GRWD1	940	+	4.2021017	1.2241688	-1.0	-1.0
chr1	32192310	32192425	ENSG00000084652.15|TXLNA|GRWD1|GRWD1	945	+	2.7872705	1.2606752	-1.0	-1.0
chr1	32192656	32192731	ENSG00000084652.15|TXLNA|GRWD1|GRWD1	989	+	6.6794233	1.975053	-1.0	-1.0
chr1	32187953	32188118	ENSG00000084652.15|TXLNA|GRWD1|GRWD1	918	+	2.6659312	1.0837551	-1.0	-1.0
chr1	32181241	32181461	ENSG00000084652.15|TXLNA|GRWD1|GRWD1	945	+	2.519479	1.2569879	-1.0	-1.0
chr1	32195146	32195261	ENSG00000084652.15|TXLNA|GRWD1|GRWD1	916	+	3.7099388	1.078006	-1.0	-1.0
chr1	32184524	32184616	ENSG00000084652.15|TXLNA|GRWD1|GRWD1	908	+	2.3541818	1.0371705	-1.0	-1.0
chr1	32203878	32203993	ENSG00000160050.14|CCDC28B|GRWD1|GRWD1	933	+	5.7132044	1.1751086	-1.0	-1.0
chr1	32201890	32201990	ENSG00000160050.14|CCDC28B|GRWD1|GRWD1	904	+	3.573622	1.0196022	-1.0	-1.0
chr1	32204220	32204379	ENSG00000160050.14|CCDC28B|GRWD1|GRWD1	959	+	3.703546	1.3879871	-1.0	-1.0
chr1	32222512	32222630	ENSG00000084623.11|EIF3I|GRWD1|GRWD1	961	+	5.947804	1.4138662	-1.0	-1.0
chr1	32231414	32231599	ENSG00000084623.11|EIF3I|GRWD1|GRWD1	972	+	4.1549873	1.5503585	-1.0	-1.0
chr1	32226402	32226530	ENSG00000084623.11|EIF3I|GRWD1|GRWD1	953	+	2.7365174	1.3253124	-1.0	-1.0
chr1	32332700	32332749	ENSG00000116478.11|HDAC1|GRWD1|GRWD1	920	+	3.7115095	1.0973041	-1.0	-1.0
chr1	32330539	32330686	ENSG00000116478.11|HDAC1|GRWD1|GRWD1	919	+	3.5096023	1.0889353	-1.0	-1.0
chr1	32331675	32331800	ENSG00000116478.11|HDAC1|GRWD1|GRWD1	916	+	2.3912406	1.0741898	-1.0	-1.0
chr1	32333016	32333126	ENSG00000116478.11|HDAC1|GRWD1|GRWD1	943	+	5.7960553	1.2445452	-1.0	-1.0
chr1	32333176	32333286	ENSG00000116478.11|HDAC1|GRWD1|GRWD1	922	+	5.6637115	1.1104068	-1.0	-1.0
chr1	32326938	32327153	ENSG00000116478.11|HDAC1|GRWD1|GRWD1	991	+	5.0746107	2.0696983	-1.0	-1.0
chr1	32302620	32302733	ENSG00000116478.11|HDAC1|GRWD1|GRWD1	985	+	3.6502914	1.8307072	-1.0	-1.0
chr1	32316664	32316779	ENSG00000116478.11|HDAC1|GRWD1|GRWD1	919	+	2.3429484	1.0939351	-1.0	-1.0
chr1	32327463	32327677	ENSG00000116478.11|HDAC1|GRWD1|GRWD1	985	+	4.53478	1.8292366	-1.0	-1.0
chr1	32332030	32332242	ENSG00000116478.11|HDAC1|GRWD1|GRWD1	983	+	3.4887078	1.763949	-1.0	-1.0
chr1	32334896	32335097	ENSG00000175130.6|MARCKSL1|GRWD1|GRWD1	961	-	4.038395	1.4063357	-1.0	-1.0
chr1	32334696	32334836	ENSG00000175130.6|MARCKSL1|GRWD1|GRWD1	933	-	3.807613	1.1725961	-1.0	-1.0
chr1	32376521	32376736	ENSG00000160058.18|BSDC1|GRWD1|GRWD1	946	-	3.118302	1.2659789	-1.0	-1.0
chr1	32383924	32384044	ENSG00000160058.18|BSDC1|GRWD1|GRWD1	921	-	3.0405056	1.1004986	-1.0	-1.0
chr1	32377969	32378048	ENSG00000160058.18|BSDC1|GRWD1|GRWD1	932	-	2.7017138	1.1671776	-1.0	-1.0
chr1	32376261	32376371	ENSG00000160058.18|BSDC1|GRWD1|GRWD1	915	-	2.7477937	1.0687796	-1.0	-1.0
chr1	32386740	32386890	ENSG00000160058.18|BSDC1|GRWD1|GRWD1	929	-	2.63824	1.1492264	-1.0	-1.0
chr1	32368407	32368550	ENSG00000160058.18|BSDC1|GRWD1|GRWD1	968	-	2.7462497	1.4969172	-1.0	-1.0
chr1	32633965	32634095	ENSG00000176261.15|ZBTB8OS|GRWD1|GRWD1	914	-	3.9917152	1.0638714	-1.0	-1.0
chr1	32668981	32669081	ENSG00000162521.18|RBBP4|GRWD1|GRWD1	900	+	2.1948729	1.0020704	-1.0	-1.0
chr1	32657426	32657561	ENSG00000162521.18|RBBP4|GRWD1|GRWD1	950	+	2.2084286	1.2992839	-1.0	-1.0
chr1	32651913	32652143	ENSG00000162521.18|RBBP4|GRWD1|GRWD1	982	+	2.7687874	1.7458153	-1.0	-1.0
chr1	32651201	32651322	ENSG00000162521.18|RBBP4|GRWD1|GRWD1	946	+	1.8751583	1.2716274	-1.0	-1.0
chr1	32668289	32668429	ENSG00000162521.18|RBBP4|GRWD1|GRWD1	931	+	3.424593	1.1640387	-1.0	-1.0
chr1	32669235	32669350	ENSG00000162521.18|RBBP4|GRWD1|GRWD1	916	+	3.05722	1.0772607	-1.0	-1.0
chr1	32668734	32668834	ENSG00000162521.18|RBBP4|GRWD1|GRWD1	911	+	2.520146	1.0481803	-1.0	-1.0
chr1	32672449	32672526	ENSG00000162521.18|RBBP4|GRWD1|GRWD1	904	+	2.9604316	1.0193012	-1.0	-1.0
chr1	32672790	32672901	ENSG00000162521.18|RBBP4|GRWD1|GRWD1	951	+	3.9958503	1.3110671	-1.0	-1.0
chr1	32786361	32786526	ENSG00000134684.10|YARS|GRWD1|GRWD1	964	-	2.9859307	1.4395182	-1.0	-1.0
chr1	32806481	32806601	ENSG00000134684.10|YARS|GRWD1|GRWD1	920	-	2.70512	1.097676	-1.0	-1.0
chr1	32817187	32817292	ENSG00000134684.10|YARS|GRWD1|GRWD1	905	-	2.0714192	1.0222032	-1.0	-1.0
chr1	32810910	32811100	ENSG00000134684.10|YARS|GRWD1|GRWD1	972	-	2.9288578	1.5590376	-1.0	-1.0
chr1	32810615	32810766	ENSG00000134684.10|YARS|GRWD1|GRWD1	973	-	3.1085975	1.563015	-1.0	-1.0
chr1	32780021	32780351	ENSG00000134684.10|YARS|GRWD1|GRWD1	958	-	2.886945	1.3801314	-1.0	-1.0
chr1	32781047	32781152	ENSG00000134684.10|YARS|GRWD1|GRWD1	937	-	2.169103	1.2024523	-1.0	-1.0
chr1	32782403	32782628	ENSG00000134684.10|YARS|GRWD1|GRWD1	924	-	2.1741307	1.1213796	-1.0	-1.0
chr1	32786939	32787075	ENSG00000134684.10|YARS|GRWD1|GRWD1	963	-	2.604407	1.4320496	-1.0	-1.0
chr1	32827992	32828081	ENSG00000116497.17|S100PBP|GRWD1|GRWD1	958	+	5.8793836	1.373324	-1.0	-1.0
chr1	32829963	32830067	ENSG00000116497.17|S100PBP|GRWD1|GRWD1	926	+	3.1245613	1.1286383	-1.0	-1.0
chr1	32826122	32826362	ENSG00000116497.17|S100PBP|GRWD1|GRWD1	939	+	3.363697	1.215292	-1.0	-1.0
chr1	33036740	33036945	ENSG00000004455.16|AK2|GRWD1|GRWD1	968	-	3.3642368	1.4959103	-1.0	-1.0
chr1	33013063	33013402	ENSG00000004455.16|AK2|GRWD1|GRWD1	917	-	2.6851442	1.0829926	-1.0	-1.0
chr1	33008269	33008379	ENSG00000004455.16|AK2|GRWD1|GRWD1	906	-	5.62465	1.0284249	-1.0	-1.0
chr1	34855738	34855848	ENSG00000163866.8|SMIM12|GRWD1|GRWD1	927	-	5.7088985	1.1370738	-1.0	-1.0
chr1	35189002	35189087	ENSG00000116560.10|SFPQ|GRWD1|GRWD1	977	-	1.8899293	1.640224	-1.0	-1.0
chr1	35187202	35187251	ENSG00000116560.10|SFPQ|GRWD1|GRWD1	1000	-	4.9296784	6.722313	-1.0	-1.0
chr1	35187972	35188090	ENSG00000116560.10|SFPQ|GRWD1|GRWD1	1000	-	3.927622	9.167069	-1.0	-1.0
chr1	35184593	35184808	ENSG00000116560.10|SFPQ|GRWD1|GRWD1	984	-	4.1405187	1.788508	-1.0	-1.0
chr1	35178003	35178108	ENSG00000116560.10|SFPQ|GRWD1|GRWD1	925	-	3.7408237	1.124163	-1.0	-1.0
chr1	35177228	35177478	ENSG00000116560.10|SFPQ|GRWD1|GRWD1	995	-	3.5845447	2.280246	-1.0	-1.0
chr1	35190708	35190995	ENSG00000116560.10|SFPQ|GRWD1|GRWD1	998	-	3.818801	2.619796	-1.0	-1.0
chr1	35188865	35189002	ENSG00000116560.10|SFPQ|GRWD1|GRWD1	960	-	5.322579	1.3983215	-1.0	-1.0
chr1	35189195	35189382	ENSG00000116560.10|SFPQ|GRWD1|GRWD1	979	-	2.089402	1.6838347	-1.0	-1.0
chr1	35192436	35192611	ENSG00000116560.10|SFPQ|GRWD1|GRWD1	960	-	3.1584852	1.3946053	-1.0	-1.0
chr1	35191689	35191799	ENSG00000116560.10|SFPQ|GRWD1|GRWD1	968	-	5.4439526	1.4928564	-1.0	-1.0
chr1	35176377	35176474	ENSG00000116560.10|SFPQ|GRWD1|GRWD1	1000	-	7.967987	3.9225905	-1.0	-1.0
chr1	35192926	35193148	ENSG00000116560.10|SFPQ|GRWD1|GRWD1	931	-	2.2464309	1.1619014	-1.0	-1.0
chr1	35191340	35191529	ENSG00000116560.10|SFPQ|GRWD1|GRWD1	998	-	3.114005	2.7371395	-1.0	-1.0
chr1	35190497	35190593	ENSG00000116560.10|SFPQ|GRWD1|GRWD1	922	-	1.8388499	1.1075621	-1.0	-1.0
chr1	35187000	35187122	ENSG00000116560.10|SFPQ|GRWD1|GRWD1	999	-	3.282505	2.9903815	-1.0	-1.0
chr1	35191894	35191994	ENSG00000116560.10|SFPQ|GRWD1|GRWD1	903	-	3.5892687	1.0141042	-1.0	-1.0
chr1	35184161	35184593	ENSG00000116560.10|SFPQ|GRWD1|GRWD1	959	-	3.1660466	1.3914505	-1.0	-1.0
chr1	35188090	35188190	ENSG00000116560.10|SFPQ|GRWD1|GRWD1	910	-	2.2236438	1.0456141	-1.0	-1.0
chr1	35186798	35186953	ENSG00000116560.10|SFPQ|GRWD1|GRWD1	942	-	4.3107033	1.23292	-1.0	-1.0
chr1	35398863	35398983	ENSG00000146463.11|ZMYM4|GRWD1|GRWD1	957	+	5.8709426	1.3662736	-1.0	-1.0
chr1	35358969	35359129	ENSG00000146463.11|ZMYM4|GRWD1|GRWD1	925	+	3.3084717	1.1272489	-1.0	-1.0
chr1	35456092	35456237	ENSG00000142687.17|KIAA0319L|GRWD1|GRWD1	934	-	5.723507	1.1801487	-1.0	-1.0
chr1	35442920	35443030	ENSG00000142687.17|KIAA0319L|GRWD1|GRWD1	920	-	5.6746635	1.0969243	-1.0	-1.0
chr1	35641341	35641446	ENSG00000126067.11|PSMB2|GRWD1|GRWD1	927	-	3.7499747	1.134692	-1.0	-1.0
chr1	35609290	35609408	ENSG00000126067.11|PSMB2|GRWD1|GRWD1	928	-	3.303648	1.1434603	-1.0	-1.0
chr1	35636319	35636432	ENSG00000126067.11|PSMB2|GRWD1|GRWD1	940	-	3.713105	1.2225126	-1.0	-1.0
chr1	35715619	35715789	ENSG00000142686.7|C1orf216|GRWD1|GRWD1	948	-	4.7973886	1.2824605	-1.0	-1.0
chr1	35753744	35753899	ENSG00000092853.13|CLSPN|GRWD1|GRWD1	936	-	3.7082956	1.1972146	-1.0	-1.0
chr1	35760466	35760911	ENSG00000092853.13|CLSPN|GRWD1|GRWD1	972	-	5.288478	1.5480256	-1.0	-1.0
chr1	35745450	35745562	ENSG00000092853.13|CLSPN|GRWD1|GRWD1	944	-	3.2889965	1.2525966	-1.0	-1.0
chr1	35760341	35760461	ENSG00000092853.13|CLSPN|GRWD1|GRWD1	951	-	3.9858177	1.3113694	-1.0	-1.0
chr1	35739364	35739524	ENSG00000092853.13|CLSPN|GRWD1|GRWD1	957	-	2.9297125	1.3688822	-1.0	-1.0
chr1	35743454	35743530	ENSG00000092853.13|CLSPN|GRWD1|GRWD1	915	-	3.6634831	1.0686837	-1.0	-1.0
chr1	35746765	35746930	ENSG00000092853.13|CLSPN|GRWD1|GRWD1	927	-	3.8051636	1.1358066	-1.0	-1.0
chr1	35737991	35738097	ENSG00000092853.13|CLSPN|GRWD1|GRWD1	982	-	4.695629	1.7414972	-1.0	-1.0
chr1	35739135	35739235	ENSG00000092853.13|CLSPN|GRWD1|GRWD1	900	-	2.652054	1.0020093	-1.0	-1.0
chr1	35737338	35737421	ENSG00000092853.13|CLSPN|GRWD1|GRWD1	959	-	4.1293488	1.383654	-1.0	-1.0
chr1	35736913	35737073	ENSG00000092853.13|CLSPN|GRWD1|GRWD1	927	-	4.6204553	1.1359361	-1.0	-1.0
chr1	35901473	35901573	ENSG00000092847.11|AGO1|GRWD1|GRWD1	937	+	3.832182	1.201437	-1.0	-1.0
chr1	35895121	35895269	ENSG00000092847.11|AGO1|GRWD1|GRWD1	935	+	4.0862603	1.187497	-1.0	-1.0
chr1	35915427	35915537	ENSG00000092847.11|AGO1|GRWD1|GRWD1	909	+	3.621474	1.0433223	-1.0	-1.0
chr1	35973399	35973504	ENSG00000126070.19|AGO3|GRWD1|GRWD1	931	+	5.720153	1.1598201	-1.0	-1.0
chr1	36137179	36137314	ENSG00000054116.11|TRAPPC3|GRWD1|GRWD1	924	-	3.4306364	1.1194483	-1.0	-1.0
chr1	36137764	36137864	ENSG00000054116.11|TRAPPC3|GRWD1|GRWD1	900	-	5.570019	1.0000364	-1.0	-1.0
chr1	36180247	36180362	ENSG00000116871.15|MAP7D1|GRWD1|GRWD1	958	+	5.9143324	1.3782338	-1.0	-1.0
chr1	36178920	36179020	ENSG00000116871.15|MAP7D1|GRWD1|GRWD1	936	+	3.2013881	1.1914848	-1.0	-1.0
chr1	36172407	36172572	ENSG00000116871.15|MAP7D1|GRWD1|GRWD1	947	+	5.1924524	1.2797713	-1.0	-1.0
chr1	36180542	36180692	ENSG00000116871.15|MAP7D1|GRWD1|GRWD1	912	+	3.3452725	1.0556518	-1.0	-1.0
chr1	36179210	36179385	ENSG00000116871.15|MAP7D1|GRWD1|GRWD1	920	+	3.4673634	1.0987586	-1.0	-1.0
chr1	36179665	36179756	ENSG00000116871.15|MAP7D1|GRWD1|GRWD1	939	+	3.8845475	1.2172652	-1.0	-1.0
chr1	36179873	36179988	ENSG00000116871.15|MAP7D1|GRWD1|GRWD1	905	+	5.6213593	1.0206802	-1.0	-1.0
chr1	36293850	36293935	ENSG00000054118.13|THRAP3|GRWD1|GRWD1	921	+	2.828222	1.1007401	-1.0	-1.0
chr1	36286367	36286502	ENSG00000054118.13|THRAP3|GRWD1|GRWD1	933	+	4.3327446	1.1730139	-1.0	-1.0
chr1	36259381	36259484	ENSG00000054118.13|THRAP3|GRWD1|GRWD1	952	+	3.3808863	1.3158873	-1.0	-1.0
chr1	36300885	36301084	ENSG00000054118.13|THRAP3|GRWD1|GRWD1	980	+	2.841253	1.6890212	-1.0	-1.0
chr1	36286677	36286882	ENSG00000054118.13|THRAP3|GRWD1|GRWD1	965	+	3.3312414	1.455153	-1.0	-1.0
chr1	36289059	36289684	ENSG00000054118.13|THRAP3|GRWD1|GRWD1	974	+	2.900778	1.5793223	-1.0	-1.0
chr1	36296592	36296727	ENSG00000054118.13|THRAP3|GRWD1|GRWD1	931	+	2.4952583	1.1584255	-1.0	-1.0
chr1	36287057	36287157	ENSG00000054118.13|THRAP3|GRWD1|GRWD1	907	+	2.9939637	1.0324811	-1.0	-1.0
chr1	36301304	36301454	ENSG00000054118.13|THRAP3|GRWD1|GRWD1	956	+	5.750374	1.3581141	-1.0	-1.0
chr1	36301552	36301696	ENSG00000054118.13|THRAP3|GRWD1|GRWD1	960	+	2.609621	1.39719	-1.0	-1.0
chr1	36304370	36304595	ENSG00000054118.13|THRAP3|GRWD1|GRWD1	966	+	3.9327235	1.4703015	-1.0	-1.0
chr1	36303795	36304150	ENSG00000054118.13|THRAP3|GRWD1|GRWD1	985	+	3.1848521	1.8218799	-1.0	-1.0
chr1	36287162	36287270	ENSG00000054118.13|THRAP3|GRWD1|GRWD1	929	+	2.7816625	1.148765	-1.0	-1.0
chr1	36286532	36286657	ENSG00000054118.13|THRAP3|GRWD1|GRWD1	942	+	3.696676	1.2329866	-1.0	-1.0
chr1	36307124	36307285	ENSG00000214193.10|SH3D21|GRWD1|GRWD1	951	+	5.857605	1.3133452	-1.0	-1.0
chr1	36319834	36319989	ENSG00000214193.10|SH3D21|GRWD1|GRWD1	913	+	5.6464458	1.0615944	-1.0	-1.0
chr1	36321888	36322023	ENSG00000214193.10|SH3D21|GRWD1|GRWD1	906	+	5.6918497	1.0289391	-1.0	-1.0
chr1	36320329	36320519	ENSG00000214193.10|SH3D21|GRWD1|GRWD1	973	+	5.273463	1.5619022	-1.0	-1.0
chr1	36361220	36361335	ENSG00000196182.10|STK40|GRWD1|GRWD1	964	-	6.067335	1.4476507	-1.0	-1.0
chr1	36355314	36355433	ENSG00000196182.10|STK40|GRWD1|GRWD1	959	-	5.911394	1.3909849	-1.0	-1.0
chr1	36460691	36460776	ENSG00000116898.11|MRPS15|GRWD1|GRWD1	987	-	3.6911163	1.8703911	-1.0	-1.0
chr1	36457947	36458062	ENSG00000116898.11|MRPS15|GRWD1|GRWD1	930	-	2.8841488	1.155229	-1.0	-1.0
chr1	36456186	36456406	ENSG00000116898.11|MRPS15|GRWD1|GRWD1	982	-	3.9518473	1.752622	-1.0	-1.0
chr1	36464200	36464350	ENSG00000116898.11|MRPS15|GRWD1|GRWD1	970	-	5.454118	1.5270619	-1.0	-1.0
chr1	36455757	36455925	ENSG00000116898.11|MRPS15|GRWD1|GRWD1	969	-	4.4059606	1.5142593	-1.0	-1.0
chr1	37501764	37501996	ENSG00000163875.15|MEAF6|GRWD1|GRWD1	957	-	3.6411455	1.3645701	-1.0	-1.0
chr1	37513422	37513592	ENSG00000163875.15|MEAF6|GRWD1|GRWD1	950	-	4.670153	1.3047473	-1.0	-1.0
chr1	37554125	37554305	ENSG00000163877.10|SNIP1|GRWD1|GRWD1	940	-	3.8855677	1.2235241	-1.0	-1.0
chr1	37552586	37552686	ENSG00000163877.10|SNIP1|GRWD1|GRWD1	910	-	5.653114	1.0444347	-1.0	-1.0
chr1	37540606	37540791	ENSG00000163877.10|SNIP1|GRWD1|GRWD1	938	-	3.7371032	1.2075462	-1.0	-1.0
chr1	37566830	37567007	ENSG00000134697.12|GNL2|GRWD1|GRWD1	973	-	3.8599653	1.5647949	-1.0	-1.0
chr1	37567672	37567847	ENSG00000134697.12|GNL2|GRWD1|GRWD1	962	-	4.3020096	1.4239255	-1.0	-1.0
chr1	37583866	37583933	ENSG00000134697.12|GNL2|GRWD1|GRWD1	989	-	6.694396	1.9772887	-1.0	-1.0
chr1	37568850	37569380	ENSG00000134697.12|GNL2|GRWD1|GRWD1	958	-	2.8141546	1.3808779	-1.0	-1.0
chr1	37575594	37575694	ENSG00000134697.12|GNL2|GRWD1|GRWD1	955	-	2.8522809	1.3438666	-1.0	-1.0
chr1	37574342	37574456	ENSG00000134697.12|GNL2|GRWD1|GRWD1	959	-	3.158924	1.3923944	-1.0	-1.0
chr1	37574664	37574823	ENSG00000134697.12|GNL2|GRWD1|GRWD1	958	-	3.6889946	1.3798994	-1.0	-1.0
chr1	37582222	37582336	ENSG00000134697.12|GNL2|GRWD1|GRWD1	921	-	3.776507	1.1040261	-1.0	-1.0
chr1	37582777	37582977	ENSG00000134697.12|GNL2|GRWD1|GRWD1	947	-	3.5480058	1.2784324	-1.0	-1.0
chr1	37587310	37587490	ENSG00000134697.12|GNL2|GRWD1|GRWD1	975	-	3.3207264	1.5963886	-1.0	-1.0
chr1	37568274	37568417	ENSG00000134697.12|GNL2|GRWD1|GRWD1	947	-	2.5679166	1.2740424	-1.0	-1.0
chr1	37700435	37700521	ENSG00000134690.10|CDCA8|GRWD1|GRWD1	966	+	2.699437	1.4742198	-1.0	-1.0
chr1	37703251	37703347	ENSG00000134690.10|CDCA8|GRWD1|GRWD1	983	+	3.5886278	1.7613863	-1.0	-1.0
chr1	37708321	37708496	ENSG00000134690.10|CDCA8|GRWD1|GRWD1	965	+	4.547446	1.450153	-1.0	-1.0
chr1	37692472	37692784	ENSG00000134690.10|CDCA8|GRWD1|GRWD1	946	+	3.9201734	1.2682571	-1.0	-1.0
chr1	37708656	37708771	ENSG00000134690.10|CDCA8|GRWD1|GRWD1	912	+	3.638565	1.0556642	-1.0	-1.0
chr1	37701753	37701818	ENSG00000134690.10|CDCA8|GRWD1|GRWD1	963	+	2.8480976	1.4343287	-1.0	-1.0
chr1	37705440	37705567	ENSG00000134690.10|CDCA8|GRWD1|GRWD1	968	+	3.1430635	1.4963269	-1.0	-1.0
chr1	37978719	37978884	ENSG00000183431.11|SF3A3|GRWD1|GRWD1	968	-	4.6170015	1.4957123	-1.0	-1.0
chr1	37980585	37980789	ENSG00000183431.11|SF3A3|GRWD1|GRWD1	985	-	3.3257296	1.8118626	-1.0	-1.0
chr1	37984706	37984779	ENSG00000183431.11|SF3A3|GRWD1|GRWD1	916	-	2.60174	1.0764649	-1.0	-1.0
chr1	37978914	37979124	ENSG00000183431.11|SF3A3|GRWD1|GRWD1	974	-	4.1349835	1.580053	-1.0	-1.0
chr1	37987572	37987678	ENSG00000183431.11|SF3A3|GRWD1|GRWD1	989	-	3.9769695	1.9749125	-1.0	-1.0
chr1	37989547	37989650	ENSG00000183431.11|SF3A3|GRWD1|GRWD1	913	-	3.034082	1.0586429	-1.0	-1.0
chr1	37984117	37984260	ENSG00000183431.11|SF3A3|GRWD1|GRWD1	988	-	6.6044984	1.9347498	-1.0	-1.0
chr1	37989869	37990044	ENSG00000183431.11|SF3A3|GRWD1|GRWD1	965	-	2.2850811	1.4508415	-1.0	-1.0
chr1	37969570	37969730	ENSG00000183431.11|SF3A3|GRWD1|GRWD1	1000	-	3.3083563	4.3744655	-1.0	-1.0
chr1	37987783	37987836	ENSG00000183431.11|SF3A3|GRWD1|GRWD1	995	-	4.004665	2.2818058	-1.0	-1.0
chr1	37960119	37960219	ENSG00000183431.11|SF3A3|GRWD1|GRWD1	906	-	2.340262	1.0282537	-1.0	-1.0
chr1	37969353	37969464	ENSG00000183431.11|SF3A3|GRWD1|GRWD1	981	-	3.2884092	1.7106222	-1.0	-1.0
chr1	37979390	37979533	ENSG00000183431.11|SF3A3|GRWD1|GRWD1	985	-	5.3638864	1.8226649	-1.0	-1.0
chr1	37958024	37958244	ENSG00000183431.11|SF3A3|GRWD1|GRWD1	969	-	3.812428	1.5140963	-1.0	-1.0
chr1	38023544	38023699	ENSG00000183520.11|UTP11|GRWD1|GRWD1	920	+	3.6918344	1.0959885	-1.0	-1.0
chr1	38016358	38016473	ENSG00000183520.11|UTP11|GRWD1|GRWD1	950	+	5.854696	1.3025283	-1.0	-1.0
chr1	38022703	38022809	ENSG00000183520.11|UTP11|GRWD1|GRWD1	915	+	3.064015	1.0714008	-1.0	-1.0
chr1	38018463	38018577	ENSG00000183520.11|UTP11|GRWD1|GRWD1	996	+	3.7664838	2.4210777	-1.0	-1.0
chr1	38866879	38867004	ENSG00000214114.8|MYCBP|GRWD1|GRWD1	973	-	4.9975886	1.5620097	-1.0	-1.0
chr1	38873017	38873142	ENSG00000214114.8|MYCBP|GRWD1|GRWD1	925	-	5.6777663	1.1227226	-1.0	-1.0
chr1	38864613	38864714	ENSG00000214114.8|MYCBP|GRWD1|GRWD1	902	-	5.5848546	1.0067227	-1.0	-1.0
chr1	38866879	38867004	ENSG00000274944.4|AL139260.3|GRWD1|GRWD1	973	-	4.9975886	1.5622517	-1.0	-1.0
chr1	38873017	38873090	ENSG00000274944.4|AL139260.3|GRWD1|GRWD1	948	-	5.728093	1.285344	-1.0	-1.0
chr1	38864615	38864714	ENSG00000274944.4|AL139260.3|GRWD1|GRWD1	901	-	5.5848546	1.0055634	-1.0	-1.0
chr1	38866879	38867004	ENSG00000273637.1|AL139260.2|GRWD1|GRWD1	973	-	4.9975886	1.5623598	-1.0	-1.0
chr1	38873017	38873090	ENSG00000273637.1|AL139260.2|GRWD1|GRWD1	948	-	5.728093	1.2852892	-1.0	-1.0
chr1	39000971	39001101	ENSG00000174574.15|AKIRIN1|GRWD1|GRWD1	953	+	5.828654	1.3243208	-1.0	-1.0
chr1	39026317	39026402	ENSG00000168653.10|NDUFS5|GRWD1|GRWD1	985	+	3.6318223	1.8105483	-1.0	-1.0
chr1	39028722	39028852	ENSG00000168653.10|NDUFS5|GRWD1|GRWD1	929	+	2.3095703	1.1504554	-1.0	-1.0
chr1	39387186	39387351	ENSG00000127603.24|MACF1|GRWD1|GRWD1	961	+	5.678964	1.40942	-1.0	-1.0
chr1	39284065	39284215	ENSG00000127603.24|MACF1|GRWD1|GRWD1	944	+	3.902421	1.2480564	-1.0	-1.0
chr1	39324192	39324345	ENSG00000127603.24|MACF1|GRWD1|GRWD1	948	+	2.5475154	1.2877804	-1.0	-1.0
chr1	39448032	39448147	ENSG00000127603.24|MACF1|GRWD1|GRWD1	928	+	3.760713	1.1447377	-1.0	-1.0
chr1	39302928	39303068	ENSG00000127603.24|MACF1|GRWD1|GRWD1	935	+	3.6496456	1.1864358	-1.0	-1.0
chr1	39451051	39451191	ENSG00000127603.24|MACF1|GRWD1|GRWD1	914	+	2.5603685	1.065696	-1.0	-1.0
chr1	39387371	39387476	ENSG00000127603.24|MACF1|GRWD1|GRWD1	907	+	2.6883621	1.0336925	-1.0	-1.0
chr1	39435607	39435777	ENSG00000127603.24|MACF1|GRWD1|GRWD1	929	+	2.8071566	1.150592	-1.0	-1.0
chr1	39381952	39382057	ENSG00000127603.24|MACF1|GRWD1|GRWD1	911	+	3.0363457	1.0493321	-1.0	-1.0
chr1	39285107	39285207	ENSG00000127603.24|MACF1|GRWD1|GRWD1	904	+	2.1858969	1.0183543	-1.0	-1.0
chr1	39428155	39428287	ENSG00000127603.24|MACF1|GRWD1|GRWD1	933	+	3.735266	1.1761781	-1.0	-1.0
chr1	39453706	39453850	ENSG00000127603.24|MACF1|GRWD1|GRWD1	966	+	4.1999283	1.463807	-1.0	-1.0
chr1	39385573	39385768	ENSG00000127603.24|MACF1|GRWD1|GRWD1	971	+	5.75729	1.543423	-1.0	-1.0
chr1	39324645	39324734	ENSG00000127603.24|MACF1|GRWD1|GRWD1	942	+	3.2626276	1.2362647	-1.0	-1.0
chr1	39293457	39293619	ENSG00000127603.24|MACF1|GRWD1|GRWD1	956	+	3.7464852	1.3608887	-1.0	-1.0
chr1	39347036	39347166	ENSG00000127603.24|MACF1|GRWD1|GRWD1	933	+	4.2578335	1.1729457	-1.0	-1.0
chr1	39387766	39387866	ENSG00000127603.24|MACF1|GRWD1|GRWD1	902	+	2.945965	1.0095028	-1.0	-1.0
chr1	39340803	39340948	ENSG00000127603.24|MACF1|GRWD1|GRWD1	950	+	5.8407383	1.3034916	-1.0	-1.0
chr1	39442713	39442873	ENSG00000127603.24|MACF1|GRWD1|GRWD1	967	+	5.7690954	1.4779319	-1.0	-1.0
chr1	39452155	39452345	ENSG00000127603.24|MACF1|GRWD1|GRWD1	962	+	4.505625	1.4202651	-1.0	-1.0
chr1	39350784	39350929	ENSG00000127603.24|MACF1|GRWD1|GRWD1	979	+	3.3475149	1.6774664	-1.0	-1.0
chr1	39448593	39448758	ENSG00000127603.24|MACF1|GRWD1|GRWD1	939	+	3.6702394	1.2159549	-1.0	-1.0
chr1	39285591	39285711	ENSG00000127603.24|MACF1|GRWD1|GRWD1	906	+	2.9985359	1.024836	-1.0	-1.0
chr1	39460631	39460794	ENSG00000127603.24|MACF1|GRWD1|GRWD1	977	+	6.2952466	1.6476237	-1.0	-1.0
chr1	39335987	39336192	ENSG00000127603.24|MACF1|GRWD1|GRWD1	950	+	4.5673323	1.2973851	-1.0	-1.0
chr1	39287480	39287605	ENSG00000127603.24|MACF1|GRWD1|GRWD1	916	+	2.7449746	1.0757793	-1.0	-1.0
chr1	39257935	39258028	ENSG00000127603.24|MACF1|GRWD1|GRWD1	925	+	3.7356477	1.1242081	-1.0	-1.0
chr1	39468617	39468717	ENSG00000127603.24|MACF1|GRWD1|GRWD1	908	+	3.6382902	1.0367668	-1.0	-1.0
chr1	39282207	39282374	ENSG00000127603.24|MACF1|GRWD1|GRWD1	962	+	5.9448986	1.414641	-1.0	-1.0
chr1	39454998	39455097	ENSG00000127603.24|MACF1|GRWD1|GRWD1	904	+	2.6779752	1.0193012	-1.0	-1.0
chr1	39388101	39388266	ENSG00000127603.24|MACF1|GRWD1|GRWD1	967	+	4.050469	1.4769006	-1.0	-1.0
chr1	39430801	39430908	ENSG00000127603.24|MACF1|GRWD1|GRWD1	909	+	2.5695682	1.0418142	-1.0	-1.0
chr1	39327242	39327353	ENSG00000127603.24|MACF1|GRWD1|GRWD1	912	+	2.7322721	1.0540079	-1.0	-1.0
chr1	39358696	39358856	ENSG00000127603.24|MACF1|GRWD1|GRWD1	931	+	2.8411167	1.1624354	-1.0	-1.0
chr1	39283170	39283301	ENSG00000127603.24|MACF1|GRWD1|GRWD1	941	+	3.0182447	1.2324028	-1.0	-1.0
chr1	39353006	39353186	ENSG00000127603.24|MACF1|GRWD1|GRWD1	928	+	2.3681214	1.1424485	-1.0	-1.0
chr1	39340506	39340716	ENSG00000127603.24|MACF1|GRWD1|GRWD1	929	+	3.6372669	1.1475712	-1.0	-1.0
chr1	39441002	39441125	ENSG00000127603.24|MACF1|GRWD1|GRWD1	956	+	2.760551	1.3567169	-1.0	-1.0
chr1	39361359	39361624	ENSG00000127603.24|MACF1|GRWD1|GRWD1	947	+	3.778564	1.2776067	-1.0	-1.0
chr1	39310890	39310995	ENSG00000127603.24|MACF1|GRWD1|GRWD1	934	+	2.9346828	1.1794637	-1.0	-1.0
chr1	39357384	39357694	ENSG00000127603.24|MACF1|GRWD1|GRWD1	931	+	3.094281	1.1624681	-1.0	-1.0
chr1	39427980	39428100	ENSG00000127603.24|MACF1|GRWD1|GRWD1	945	+	5.4225817	1.2574617	-1.0	-1.0
chr1	39317248	39317407	ENSG00000127603.24|MACF1|GRWD1|GRWD1	916	+	3.2634504	1.074962	-1.0	-1.0
chr1	39349477	39349622	ENSG00000127603.24|MACF1|GRWD1|GRWD1	974	+	3.5105016	1.5921223	-1.0	-1.0
chr1	39461882	39462032	ENSG00000127603.24|MACF1|GRWD1|GRWD1	928	+	3.184376	1.1400402	-1.0	-1.0
chr1	39439403	39439500	ENSG00000127603.24|MACF1|GRWD1|GRWD1	915	+	3.6634831	1.0686837	-1.0	-1.0
chr1	39437801	39437991	ENSG00000127603.24|MACF1|GRWD1|GRWD1	940	+	3.0486355	1.2204834	-1.0	-1.0
chr1	39569897	39569997	ENSG00000090621.13|PABPC4|GRWD1|GRWD1	917	-	2.806896	1.0834129	-1.0	-1.0
chr1	39567750	39567890	ENSG00000090621.13|PABPC4|GRWD1|GRWD1	966	-	3.1267834	1.4642509	-1.0	-1.0
chr1	39560995	39561155	ENSG00000090621.13|PABPC4|GRWD1|GRWD1	926	-	2.9286044	1.1329374	-1.0	-1.0
chr1	39565170	39565378	ENSG00000090621.13|PABPC4|GRWD1|GRWD1	961	-	2.7807999	1.4103656	-1.0	-1.0
chr1	39576648	39576748	ENSG00000090621.13|PABPC4|GRWD1|GRWD1	904	-	5.6686325	1.0188767	-1.0	-1.0
chr1	39561640	39561835	ENSG00000090621.13|PABPC4|GRWD1|GRWD1	956	-	4.627236	1.355362	-1.0	-1.0
chr1	39571121	39571349	ENSG00000090621.13|PABPC4|GRWD1|GRWD1	984	-	5.89071	1.8088714	-1.0	-1.0
chr1	39562105	39562203	ENSG00000090621.13|PABPC4|GRWD1|GRWD1	904	-	2.9714582	1.0193012	-1.0	-1.0
chr1	39576258	39576378	ENSG00000090621.13|PABPC4|GRWD1|GRWD1	938	-	3.8393834	1.2066132	-1.0	-1.0
chr1	39743823	39743924	ENSG00000084072.16|PPIE|GRWD1|GRWD1	969	+	4.2847095	1.5130655	-1.0	-1.0
chr1	39740108	39740258	ENSG00000084072.16|PPIE|GRWD1|GRWD1	968	+	6.093376	1.4943689	-1.0	-1.0
chr1	39745389	39745524	ENSG00000084072.16|PPIE|GRWD1|GRWD1	952	+	5.8554144	1.3232855	-1.0	-1.0
chr1	39841686	39841913	ENSG00000043514.15|TRIT1|GRWD1|GRWD1	943	-	3.6646624	1.2475333	-1.0	-1.0
chr1	39844530	39844635	ENSG00000043514.15|TRIT1|GRWD1|GRWD1	923	-	3.1071353	1.1137748	-1.0	-1.0
chr1	39850118	39850261	ENSG00000043514.15|TRIT1|GRWD1|GRWD1	965	-	3.1474857	1.459775	-1.0	-1.0
chr1	39844100	39844218	ENSG00000043514.15|TRIT1|GRWD1|GRWD1	932	-	2.875178	1.1683785	-1.0	-1.0
chr1	39847547	39847657	ENSG00000043514.15|TRIT1|GRWD1|GRWD1	920	-	2.6381683	1.0980192	-1.0	-1.0
chr1	40061734	40061812	ENSG00000131236.16|CAP1|GRWD1|GRWD1	958	+	5.888037	1.3746593	-1.0	-1.0
chr1	40070619	40070734	ENSG00000131236.16|CAP1|GRWD1|GRWD1	935	+	5.733656	1.187343	-1.0	-1.0
chr1	40071449	40071549	ENSG00000131236.16|CAP1|GRWD1|GRWD1	948	+	5.728093	1.2854742	-1.0	-1.0
chr1	40236206	40236316	ENSG00000117000.8|RLF|GRWD1|GRWD1	927	+	5.696649	1.1359713	-1.0	-1.0
chr1	40235886	40236081	ENSG00000117000.8|RLF|GRWD1|GRWD1	961	+	5.2199697	1.4099557	-1.0	-1.0
chr1	40222573	40222673	ENSG00000117000.8|RLF|GRWD1|GRWD1	904	+	2.962985	1.0184873	-1.0	-1.0
chr1	40238451	40238626	ENSG00000117000.8|RLF|GRWD1|GRWD1	973	+	5.1987824	1.5697501	-1.0	-1.0
chr1	40189074	40189204	ENSG00000117000.8|RLF|GRWD1|GRWD1	948	+	3.939668	1.2828698	-1.0	-1.0
chr1	40161422	40161622	ENSG00000117000.8|RLF|GRWD1|GRWD1	912	+	2.9590027	1.0536543	-1.0	-1.0
chr1	40409756	40409835	ENSG00000084070.11|SMAP2|GRWD1|GRWD1	979	+	2.7112603	1.6680245	-1.0	-1.0
chr1	40373696	40373901	ENSG00000084070.11|SMAP2|GRWD1|GRWD1	951	+	3.9492218	1.3094405	-1.0	-1.0
chr1	40421975	40422100	ENSG00000084070.11|SMAP2|GRWD1|GRWD1	932	+	3.7946851	1.1704977	-1.0	-1.0
chr1	40413015	40413102	ENSG00000084070.11|SMAP2|GRWD1|GRWD1	942	+	2.7345514	1.2375612	-1.0	-1.0
chr1	40416175	40416285	ENSG00000084070.11|SMAP2|GRWD1|GRWD1	930	+	3.1571958	1.1550944	-1.0	-1.0
chr1	40415271	40415376	ENSG00000084070.11|SMAP2|GRWD1|GRWD1	930	+	3.1532438	1.1526368	-1.0	-1.0
chr1	40414076	40414240	ENSG00000084070.11|SMAP2|GRWD1|GRWD1	935	+	3.4559212	1.1843213	-1.0	-1.0
chr1	40373956	40374081	ENSG00000084070.11|SMAP2|GRWD1|GRWD1	944	+	4.3489676	1.2539974	-1.0	-1.0
chr1	40738843	40738943	ENSG00000066136.20|NFYC|GRWD1|GRWD1	913	+	5.687344	1.0607572	-1.0	-1.0
chr1	41008723	41008890	ENSG00000171793.13|CTPS1|GRWD1|GRWD1	983	+	5.902881	1.771075	-1.0	-1.0
chr1	40987371	40987471	ENSG00000171793.13|CTPS1|GRWD1|GRWD1	904	+	5.6686325	1.0193774	-1.0	-1.0
chr1	41002159	41002254	ENSG00000171793.13|CTPS1|GRWD1|GRWD1	927	+	3.752431	1.1342423	-1.0	-1.0
chr1	41001007	41001112	ENSG00000171793.13|CTPS1|GRWD1|GRWD1	907	+	3.0024195	1.032756	-1.0	-1.0
chr1	42278427	42278642	ENSG00000198815.8|FOXJ3|GRWD1|GRWD1	981	-	5.6414933	1.7254621	-1.0	-1.0
chr1	42179698	42179798	ENSG00000198815.8|FOXJ3|GRWD1|GRWD1	904	-	3.5875356	1.0192792	-1.0	-1.0
chr1	42676583	42676748	ENSG00000171960.10|PPIH|GRWD1|GRWD1	925	+	3.712072	1.126718	-1.0	-1.0
chr1	42701980	42702135	ENSG00000065978.18|YBX1|GRWD1|GRWD1	986	+	2.853684	1.8608214	-1.0	-1.0
chr1	42693489	42693523	ENSG00000065978.18|YBX1|GRWD1|GRWD1	985	+	3.0360107	1.8344629	-1.0	-1.0
chr1	42696198	42696288	ENSG00000065978.18|YBX1|GRWD1|GRWD1	987	+	2.1350281	1.8971646	-1.0	-1.0
chr1	42700915	42701046	ENSG00000065978.18|YBX1|GRWD1|GRWD1	969	+	2.0779223	1.5037805	-1.0	-1.0
chr1	42754868	42755217	ENSG00000117385.15|P3H1|GRWD1|GRWD1	966	-	3.6952126	1.4641238	-1.0	-1.0
chr1	42835037	42835154	ENSG00000164010.13|ERMAP|GRWD1|GRWD1	957	+	4.222688	1.3669353	-1.0	-1.0
chr1	42830899	42831115	ENSG00000164010.13|ERMAP|GRWD1|GRWD1	952	+	3.457773	1.3166453	-1.0	-1.0
chr1	42842531	42842726	ENSG00000164010.13|ERMAP|GRWD1|GRWD1	938	+	3.5791934	1.2055948	-1.0	-1.0
chr1	42931044	42931144	ENSG00000117394.20|SLC2A1|GRWD1|GRWD1	904	-	5.7005773	1.0186868	-1.0	-1.0
chr1	42929872	42930012	ENSG00000117394.20|SLC2A1|GRWD1|GRWD1	940	-	2.5833268	1.2202898	-1.0	-1.0
chr1	42928931	42929033	ENSG00000117394.20|SLC2A1|GRWD1|GRWD1	909	-	3.0292492	1.0417843	-1.0	-1.0
chr1	42958643	42958753	ENSG00000117394.20|SLC2A1|GRWD1|GRWD1	932	-	2.2841656	1.1700909	-1.0	-1.0
chr1	42929682	42929780	ENSG00000117394.20|SLC2A1|GRWD1|GRWD1	917	-	2.45626	1.07998	-1.0	-1.0
chr1	43168938	43169028	ENSG00000117395.12|EBNA1BP2|GRWD1|GRWD1	976	-	3.5259206	1.613474	-1.0	-1.0
chr1	43170755	43170955	ENSG00000117395.12|EBNA1BP2|GRWD1|GRWD1	984	-	6.497171	1.8095652	-1.0	-1.0
chr1	43171490	43171690	ENSG00000117395.12|EBNA1BP2|GRWD1|GRWD1	955	-	3.894974	1.342538	-1.0	-1.0
chr1	43164652	43164805	ENSG00000117395.12|EBNA1BP2|GRWD1|GRWD1	920	-	2.191969	1.0982715	-1.0	-1.0
chr1	43167159	43167235	ENSG00000117395.12|EBNA1BP2|GRWD1|GRWD1	916	-	3.6709557	1.0754163	-1.0	-1.0
chr1	43171855	43171969	ENSG00000117395.12|EBNA1BP2|GRWD1|GRWD1	912	-	4.663571	1.0549362	-1.0	-1.0
chr1	43172052	43172357	ENSG00000117395.12|EBNA1BP2|GRWD1|GRWD1	948	-	3.7553554	1.2824223	-1.0	-1.0
chr1	43164314	43164493	ENSG00000117395.12|EBNA1BP2|GRWD1|GRWD1	972	-	4.564869	1.5494572	-1.0	-1.0
chr1	43359519	43359638	ENSG00000117399.13|CDC20|GRWD1|GRWD1	945	+	2.976766	1.2579705	-1.0	-1.0
chr1	43359396	43359489	ENSG00000117399.13|CDC20|GRWD1|GRWD1	904	+	5.7005773	1.0188116	-1.0	-1.0
chr1	43360192	43360389	ENSG00000117399.13|CDC20|GRWD1|GRWD1	972	+	3.4892807	1.5574881	-1.0	-1.0
chr1	43386857	43386998	ENSG00000159479.16|MED8|GRWD1|GRWD1	962	-	3.051888	1.4176404	-1.0	-1.0
chr1	43427529	43427629	ENSG00000198198.15|SZT2|GRWD1|GRWD1	900	+	3.565549	1.0007879	-1.0	-1.0
chr1	43433965	43434180	ENSG00000198198.15|SZT2|GRWD1|GRWD1	982	+	6.1871758	1.751667	-1.0	-1.0
chr1	43430310	43430389	ENSG00000198198.15|SZT2|GRWD1|GRWD1	956	+	5.846118	1.35171	-1.0	-1.0
chr1	43662893	43662993	ENSG00000066135.12|KDM4A|GRWD1|GRWD1	916	+	3.6943285	1.0755229	-1.0	-1.0
chr1	43667816	43668019	ENSG00000066135.12|KDM4A|GRWD1|GRWD1	980	+	5.426926	1.6882519	-1.0	-1.0
chr1	43977147	43977292	ENSG00000117410.13|ATP6V0B|GRWD1|GRWD1	923	+	4.098085	1.1151197	-1.0	-1.0
chr1	43984904	43985009	ENSG00000117411.16|B4GALT2|GRWD1|GRWD1	902	+	5.595583	1.009108	-1.0	-1.0
chr1	44219055	44219235	ENSG00000178028.13|DMAP1|GRWD1|GRWD1	929	+	4.788034	1.1486984	-1.0	-1.0
chr1	44214349	44214464	ENSG00000178028.13|DMAP1|GRWD1|GRWD1	922	+	5.674822	1.1052144	-1.0	-1.0
chr1	44644676	44644794	ENSG00000187147.17|RNF220|GRWD1|GRWD1	905	+	3.5856843	1.0227615	-1.0	-1.0
chr1	44636029	44636189	ENSG00000187147.17|RNF220|GRWD1|GRWD1	924	+	3.358654	1.1182339	-1.0	-1.0
chr1	44756042	44756232	ENSG00000142945.12|KIF2C|GRWD1|GRWD1	999	+	4.6855392	2.892034	-1.0	-1.0
chr1	44753732	44753833	ENSG00000142945.12|KIF2C|GRWD1|GRWD1	1000	+	3.1293938	3.3660274	-1.0	-1.0
chr1	44754749	44754845	ENSG00000142945.12|KIF2C|GRWD1|GRWD1	998	+	5.295245	2.6145313	-1.0	-1.0
chr1	44747651	44747700	ENSG00000142945.12|KIF2C|GRWD1|GRWD1	950	+	3.9604137	1.2997276	-1.0	-1.0
chr1	44762544	44762658	ENSG00000142945.12|KIF2C|GRWD1|GRWD1	989	+	2.6764307	1.9504817	-1.0	-1.0
chr1	44755928	44755983	ENSG00000142945.12|KIF2C|GRWD1|GRWD1	920	+	2.5870316	1.0951251	-1.0	-1.0
chr1	44757555	44757646	ENSG00000142945.12|KIF2C|GRWD1|GRWD1	997	+	4.5465775	2.5818424	-1.0	-1.0
chr1	44759205	44759348	ENSG00000142945.12|KIF2C|GRWD1|GRWD1	993	+	4.537153	2.1364598	-1.0	-1.0
chr1	44739872	44740037	ENSG00000142945.12|KIF2C|GRWD1|GRWD1	940	+	2.98039	1.2243044	-1.0	-1.0
chr1	44750383	44750503	ENSG00000142945.12|KIF2C|GRWD1|GRWD1	933	+	4.9315114	1.1762726	-1.0	-1.0
chr1	44762329	44762434	ENSG00000142945.12|KIF2C|GRWD1|GRWD1	908	+	2.3601236	1.0352972	-1.0	-1.0
chr1	44766825	44766949	ENSG00000142945.12|KIF2C|GRWD1|GRWD1	966	+	2.8927298	1.4740193	-1.0	-1.0
chr1	44767096	44767211	ENSG00000142945.12|KIF2C|GRWD1|GRWD1	940	+	3.5556889	1.2242436	-1.0	-1.0
chr1	44753131	44753254	ENSG00000142945.12|KIF2C|GRWD1|GRWD1	941	+	2.1455138	1.2304193	-1.0	-1.0
chr1	44758048	44758140	ENSG00000142945.12|KIF2C|GRWD1|GRWD1	944	+	2.5209532	1.2494513	-1.0	-1.0
chr1	44775935	44776135	ENSG00000142937.11|RPS8|GRWD1|GRWD1	999	+	2.5811627	3.0464132	-1.0	-1.0
chr1	44778272	44778382	ENSG00000142937.11|RPS8|GRWD1|GRWD1	912	+	3.639228	1.0557808	-1.0	-1.0
chr1	44778477	44778767	ENSG00000142937.11|RPS8|GRWD1|GRWD1	1000	+	3.755302	3.742769	-1.0	-1.0
chr1	44777514	44777784	ENSG00000142937.11|RPS8|GRWD1|GRWD1	997	+	1.956074	2.5208802	-1.0	-1.0
chr1	44777902	44778222	ENSG00000142937.11|RPS8|GRWD1|GRWD1	1000	+	3.151111	5.2956114	-1.0	-1.0
chr1	44776674	44776849	ENSG00000142937.11|RPS8|GRWD1|GRWD1	996	+	2.1002586	2.4542992	-1.0	-1.0
chr1	44978314	44978460	ENSG00000070785.16|EIF2B3|GRWD1|GRWD1	972	-	4.803082	1.5475899	-1.0	-1.0
chr1	44879817	44879977	ENSG00000070785.16|EIF2B3|GRWD1|GRWD1	981	-	5.5143027	1.7180774	-1.0	-1.0
chr1	44941505	44941615	ENSG00000070785.16|EIF2B3|GRWD1|GRWD1	948	-	3.9494178	1.2844546	-1.0	-1.0
chr1	45004619	45004814	ENSG00000126107.14|HECTD3|GRWD1|GRWD1	939	-	5.7797685	1.2114635	-1.0	-1.0
chr1	45009378	45009482	ENSG00000126107.14|HECTD3|GRWD1|GRWD1	916	-	3.683805	1.0760748	-1.0	-1.0
chr1	45014870	45015065	ENSG00000126088.13|UROD|GRWD1|GRWD1	947	+	3.3247135	1.2717198	-1.0	-1.0
chr1	45012885	45013019	ENSG00000126088.13|UROD|GRWD1|GRWD1	929	+	3.36399	1.1481179	-1.0	-1.0
chr1	45013245	45013345	ENSG00000126088.13|UROD|GRWD1|GRWD1	916	+	3.056932	1.0751834	-1.0	-1.0
chr1	45013550	45013815	ENSG00000126088.13|UROD|GRWD1|GRWD1	992	+	5.329115	2.1143708	-1.0	-1.0
chr1	45015320	45015455	ENSG00000126088.13|UROD|GRWD1|GRWD1	959	+	5.0198526	1.3852469	-1.0	-1.0
chr1	45521758	45521943	ENSG00000117450.13|PRDX1|GRWD1|GRWD1	934	-	1.9528978	1.1831769	-1.0	-1.0
chr1	45515653	45515807	ENSG00000117450.13|PRDX1|GRWD1|GRWD1	973	-	3.4903874	1.5723335	-1.0	-1.0
chr1	45518937	45519054	ENSG00000117450.13|PRDX1|GRWD1|GRWD1	995	-	3.3934336	2.285887	-1.0	-1.0
chr1	45511300	45511414	ENSG00000117450.13|PRDX1|GRWD1|GRWD1	908	-	3.001464	1.03683	-1.0	-1.0
chr1	45569114	45569214	ENSG00000117448.13|AKR1A1|GRWD1|GRWD1	946	+	5.759096	1.2703379	-1.0	-1.0
chr1	45566893	45567003	ENSG00000117448.13|AKR1A1|GRWD1|GRWD1	922	+	3.4591475	1.1099901	-1.0	-1.0
chr1	45608125	45608337	ENSG00000132780.16|NASP|GRWD1|GRWD1	948	+	2.3335075	1.2849041	-1.0	-1.0
chr1	45607755	45608010	ENSG00000132780.16|NASP|GRWD1|GRWD1	945	+	3.0931063	1.2622837	-1.0	-1.0
chr1	45607320	45607635	ENSG00000132780.16|NASP|GRWD1|GRWD1	981	+	2.8217897	1.7282914	-1.0	-1.0
chr1	45604916	45605016	ENSG00000132780.16|NASP|GRWD1|GRWD1	959	+	2.152557	1.3845742	-1.0	-1.0
chr1	45616336	45616393	ENSG00000132780.16|NASP|GRWD1|GRWD1	986	+	4.6481457	1.8432369	-1.0	-1.0
chr1	45618060	45618220	ENSG00000132780.16|NASP|GRWD1|GRWD1	995	+	6.163496	2.3094049	-1.0	-1.0
chr1	45614292	45614366	ENSG00000132780.16|NASP|GRWD1|GRWD1	985	+	3.0134802	1.8309194	-1.0	-1.0
chr1	45616625	45616703	ENSG00000132780.16|NASP|GRWD1|GRWD1	958	+	2.2057714	1.3769933	-1.0	-1.0
chr1	45617386	45617586	ENSG00000132780.16|NASP|GRWD1|GRWD1	981	+	2.6111124	1.7101035	-1.0	-1.0
chr1	45615309	45615549	ENSG00000132780.16|NASP|GRWD1|GRWD1	995	+	3.1187356	2.2784302	-1.0	-1.0
chr1	45606481	45606636	ENSG00000132780.16|NASP|GRWD1|GRWD1	979	+	2.5796964	1.6855235	-1.0	-1.0
chr1	45614095	45614181	ENSG00000132780.16|NASP|GRWD1|GRWD1	983	+	2.6994913	1.7780929	-1.0	-1.0
chr1	45614962	45615147	ENSG00000132780.16|NASP|GRWD1|GRWD1	989	+	3.304555	1.9670715	-1.0	-1.0
chr1	45613124	45613248	ENSG00000132780.16|NASP|GRWD1|GRWD1	941	+	2.4339821	1.2267561	-1.0	-1.0
chr1	45659029	45659129	ENSG00000159592.10|GPBP1L1|GRWD1|GRWD1	904	-	3.576557	1.0181512	-1.0	-1.0
chr1	45660193	45660363	ENSG00000159592.10|GPBP1L1|GRWD1|GRWD1	973	-	3.7186184	1.5744735	-1.0	-1.0
chr1	45630501	45630641	ENSG00000159592.10|GPBP1L1|GRWD1|GRWD1	925	-	2.7845678	1.125662	-1.0	-1.0
chr1	45654485	45654620	ENSG00000159592.10|GPBP1L1|GRWD1|GRWD1	947	-	4.410872	1.2738262	-1.0	-1.0
chr1	45634095	45634250	ENSG00000159592.10|GPBP1L1|GRWD1|GRWD1	938	-	4.7835855	1.2059011	-1.0	-1.0
chr1	45629590	45629710	ENSG00000159592.10|GPBP1L1|GRWD1|GRWD1	938	-	2.95924	1.2078856	-1.0	-1.0
chr1	45655189	45655299	ENSG00000159592.10|GPBP1L1|GRWD1|GRWD1	935	-	2.7184067	1.1841279	-1.0	-1.0
chr1	45660978	45661193	ENSG00000159592.10|GPBP1L1|GRWD1|GRWD1	967	-	3.6829877	1.4872895	-1.0	-1.0
chr1	45633488	45633678	ENSG00000159592.10|GPBP1L1|GRWD1|GRWD1	957	-	2.77971	1.3617808	-1.0	-1.0
chr1	45640209	45640379	ENSG00000159592.10|GPBP1L1|GRWD1|GRWD1	954	-	4.1395307	1.3383691	-1.0	-1.0
chr1	45654635	45654829	ENSG00000159592.10|GPBP1L1|GRWD1|GRWD1	921	-	2.7071493	1.1046807	-1.0	-1.0
chr1	46010739	46010879	ENSG00000086015.20|MAST2|GRWD1|GRWD1	923	+	3.7270167	1.1107728	-1.0	-1.0
chr1	46023826	46023926	ENSG00000086015.20|MAST2|GRWD1|GRWD1	928	+	3.8130846	1.1423829	-1.0	-1.0
chr1	46008295	46008371	ENSG00000086015.20|MAST2|GRWD1|GRWD1	914	+	5.6910896	1.0634577	-1.0	-1.0
chr1	46006240	46006435	ENSG00000086015.20|MAST2|GRWD1|GRWD1	962	+	5.197505	1.4204297	-1.0	-1.0
chr1	46008376	46008596	ENSG00000086015.20|MAST2|GRWD1|GRWD1	949	+	4.835802	1.2909889	-1.0	-1.0
chr1	46248511	46248598	ENSG00000085999.11|RAD54L|GRWD1|GRWD1	977	+	6.3756433	1.6410685	-1.0	-1.0
chr1	46249999	46250114	ENSG00000085999.11|RAD54L|GRWD1|GRWD1	919	+	3.0832815	1.0930579	-1.0	-1.0
chr1	46260881	46261031	ENSG00000085999.11|RAD54L|GRWD1|GRWD1	927	+	3.2333016	1.1348962	-1.0	-1.0
chr1	46316566	46316666	ENSG00000173660.11|UQCRH|GRWD1|GRWD1	906	+	3.6362946	1.0269055	-1.0	-1.0
chr1	46310071	46310311	ENSG00000173660.11|UQCRH|GRWD1|GRWD1	956	+	2.6503901	1.3541849	-1.0	-1.0
chr1	46340796	46340919	ENSG00000117481.10|NSUN4|GRWD1|GRWD1	922	+	5.6838827	1.110258	-1.0	-1.0
chr1	46360703	46360823	ENSG00000117481.10|NSUN4|GRWD1|GRWD1	983	+	6.053617	1.7655925	-1.0	-1.0
chr1	46583227	46583329	ENSG00000079277.19|MKNK1|GRWD1|GRWD1	910	-	2.7281387	1.046034	-1.0	-1.0
chr1	46683296	46683425	ENSG00000159658.10|EFCAB14|GRWD1|GRWD1	903	-	4.0876575	1.0148034	-1.0	-1.0
chr1	46696550	46696649	ENSG00000159658.10|EFCAB14|GRWD1|GRWD1	909	-	5.649298	1.0419147	-1.0	-1.0
chr1	46718902	46719002	ENSG00000159658.10|EFCAB14|GRWD1|GRWD1	948	-	5.8337994	1.2852892	-1.0	-1.0
chr1	46678468	46678636	ENSG00000159658.10|EFCAB14|GRWD1|GRWD1	921	-	3.7723322	1.1041214	-1.0	-1.0
chr1	46707905	46708051	ENSG00000159658.10|EFCAB14|GRWD1|GRWD1	971	-	3.9233918	1.5430173	-1.0	-1.0
chr1	47219984	47220094	ENSG00000162367.11|TAL1|GRWD1|GRWD1	915	-	3.0549562	1.0711608	-1.0	-1.0
chr1	47304888	47305033	ENSG00000123473.15|STIL|GRWD1|GRWD1	930	-	3.7734888	1.1535687	-1.0	-1.0
chr1	47272075	47272241	ENSG00000123473.15|STIL|GRWD1|GRWD1	983	-	5.005455	1.7597929	-1.0	-1.0
chr1	47251433	47251553	ENSG00000123473.15|STIL|GRWD1|GRWD1	907	-	5.6316266	1.0326412	-1.0	-1.0
chr1	47301560	47301660	ENSG00000123473.15|STIL|GRWD1|GRWD1	952	-	5.8029904	1.3170515	-1.0	-1.0
chr1	47280280	47280475	ENSG00000123473.15|STIL|GRWD1|GRWD1	948	-	3.9772727	1.2811275	-1.0	-1.0
chr1	47281005	47281200	ENSG00000123473.15|STIL|GRWD1|GRWD1	931	-	3.2941	1.1630492	-1.0	-1.0
chr1	47269634	47269866	ENSG00000123473.15|STIL|GRWD1|GRWD1	965	-	4.9034657	1.4556283	-1.0	-1.0
chr1	47289434	47289585	ENSG00000123473.15|STIL|GRWD1|GRWD1	960	-	4.2660313	1.3959088	-1.0	-1.0
chr1	47280480	47280580	ENSG00000123473.15|STIL|GRWD1|GRWD1	910	-	3.005391	1.0437007	-1.0	-1.0
chr1	47375196	47375293	ENSG00000162368.13|CMPK1|GRWD1|GRWD1	917	+	2.7736495	1.0784866	-1.0	-1.0
chr1	47368468	47368615	ENSG00000162368.13|CMPK1|GRWD1|GRWD1	982	+	3.9937031	1.7507058	-1.0	-1.0
chr1	47372974	47373079	ENSG00000162368.13|CMPK1|GRWD1|GRWD1	903	+	2.2659092	1.0139843	-1.0	-1.0
chr1	50491720	50491801	ENSG00000185104.19|FAF1|GRWD1|GRWD1	964	-	2.5794086	1.4381161	-1.0	-1.0
chr1	50744683	50744775	ENSG00000185104.19|FAF1|GRWD1|GRWD1	925	-	3.1220202	1.1256198	-1.0	-1.0
chr1	50567076	50567196	ENSG00000185104.19|FAF1|GRWD1|GRWD1	907	-	2.9911563	1.0316733	-1.0	-1.0
chr1	50738862	50738954	ENSG00000185104.19|FAF1|GRWD1|GRWD1	932	-	3.1915896	1.168344	-1.0	-1.0
chr1	50535368	50535457	ENSG00000185104.19|FAF1|GRWD1|GRWD1	920	-	2.3556468	1.0967788	-1.0	-1.0
chr1	50705783	50705948	ENSG00000185104.19|FAF1|GRWD1|GRWD1	977	-	3.853442	1.6398894	-1.0	-1.0
chr1	50787999	50788149	ENSG00000185104.19|FAF1|GRWD1|GRWD1	945	-	2.743482	1.2617253	-1.0	-1.0
chr1	50596120	50596216	ENSG00000185104.19|FAF1|GRWD1|GRWD1	940	-	2.9218767	1.2254314	-1.0	-1.0
chr1	50475463	50475679	ENSG00000185104.19|FAF1|GRWD1|GRWD1	987	-	4.2046614	1.871437	-1.0	-1.0
chr1	50584684	50584811	ENSG00000185104.19|FAF1|GRWD1|GRWD1	955	-	3.33771	1.3436667	-1.0	-1.0
chr1	50490587	50490665	ENSG00000185104.19|FAF1|GRWD1|GRWD1	985	-	3.6220562	1.826836	-1.0	-1.0
chr1	51356647	51356846	ENSG00000085832.16|EPS15|GRWD1|GRWD1	974	-	4.1489058	1.5839722	-1.0	-1.0
chr1	51409534	51409696	ENSG00000085832.16|EPS15|GRWD1|GRWD1	948	-	2.514686	1.2845775	-1.0	-1.0
chr1	51408134	51408314	ENSG00000085832.16|EPS15|GRWD1|GRWD1	956	-	2.6765668	1.3569874	-1.0	-1.0
chr1	51421785	51421900	ENSG00000085832.16|EPS15|GRWD1|GRWD1	931	-	3.2316687	1.1627648	-1.0	-1.0
chr1	51405904	51406108	ENSG00000085832.16|EPS15|GRWD1|GRWD1	942	-	3.1965516	1.234796	-1.0	-1.0
chr1	51446959	51447105	ENSG00000085832.16|EPS15|GRWD1|GRWD1	964	-	4.8327813	1.445415	-1.0	-1.0
chr1	51403418	51403518	ENSG00000085832.16|EPS15|GRWD1|GRWD1	958	-	5.8914227	1.3801428	-1.0	-1.0
chr1	51463672	51463798	ENSG00000085832.16|EPS15|GRWD1|GRWD1	963	-	6.001789	1.4307263	-1.0	-1.0
chr1	51361235	51361345	ENSG00000085832.16|EPS15|GRWD1|GRWD1	912	-	5.6767955	1.056615	-1.0	-1.0
chr1	51363865	51364028	ENSG00000085832.16|EPS15|GRWD1|GRWD1	968	-	3.1529312	1.4946356	-1.0	-1.0
chr1	51787367	51787488	ENSG00000117859.18|OSBPL9|GRWD1|GRWD1	937	+	2.2842877	1.2035794	-1.0	-1.0
chr1	51761866	51761966	ENSG00000117859.18|OSBPL9|GRWD1|GRWD1	939	+	3.2276866	1.2155634	-1.0	-1.0
chr1	51669433	51669583	ENSG00000117859.18|OSBPL9|GRWD1|GRWD1	967	+	5.415682	1.4820185	-1.0	-1.0
chr1	51765834	51765981	ENSG00000117859.18|OSBPL9|GRWD1|GRWD1	984	+	6.30431	1.7974014	-1.0	-1.0
chr1	51787714	51787844	ENSG00000117859.18|OSBPL9|GRWD1|GRWD1	951	+	4.778207	1.306204	-1.0	-1.0
chr1	51772604	51772723	ENSG00000117859.18|OSBPL9|GRWD1|GRWD1	941	+	4.233328	1.2313976	-1.0	-1.0
chr1	51800555	51800683	ENSG00000078618.21|NRDC|GRWD1|GRWD1	927	-	2.5478382	1.1373098	-1.0	-1.0
chr1	51806793	51806908	ENSG00000078618.21|NRDC|GRWD1|GRWD1	933	-	3.2682445	1.174468	-1.0	-1.0
chr1	51816268	51816389	ENSG00000078618.21|NRDC|GRWD1|GRWD1	940	-	2.9755344	1.2204885	-1.0	-1.0
chr1	51791577	51791661	ENSG00000078618.21|NRDC|GRWD1|GRWD1	939	-	2.606471	1.2177083	-1.0	-1.0
chr1	51834016	51834170	ENSG00000078618.21|NRDC|GRWD1|GRWD1	961	-	2.3613117	1.4091635	-1.0	-1.0
chr1	51825286	51825382	ENSG00000078618.21|NRDC|GRWD1|GRWD1	987	-	4.7836223	1.8804753	-1.0	-1.0
chr1	51803823	51803964	ENSG00000078618.21|NRDC|GRWD1|GRWD1	952	-	3.2201736	1.3185289	-1.0	-1.0
chr1	51814034	51814164	ENSG00000078618.21|NRDC|GRWD1|GRWD1	944	-	3.0160453	1.2505326	-1.0	-1.0
chr1	51798248	51798383	ENSG00000078618.21|NRDC|GRWD1|GRWD1	973	-	3.535708	1.568046	-1.0	-1.0
chr1	51840136	51840461	ENSG00000078618.21|NRDC|GRWD1|GRWD1	999	-	2.965722	3.0252852	-1.0	-1.0
chr1	51823683	51823786	ENSG00000078618.21|NRDC|GRWD1|GRWD1	945	-	2.8128324	1.2598202	-1.0	-1.0
chr1	51794822	51794922	ENSG00000078618.21|NRDC|GRWD1|GRWD1	913	-	5.6772923	1.0586188	-1.0	-1.0
chr1	51836130	51836212	ENSG00000078618.21|NRDC|GRWD1|GRWD1	998	-	3.423383	2.770514	-1.0	-1.0
chr1	51790899	51790990	ENSG00000078618.21|NRDC|GRWD1|GRWD1	975	-	2.6722977	1.602843	-1.0	-1.0
chr1	51789235	51789430	ENSG00000078618.21|NRDC|GRWD1|GRWD1	960	-	3.23307	1.4003985	-1.0	-1.0
chr1	51789567	51789727	ENSG00000078618.21|NRDC|GRWD1|GRWD1	967	-	4.6405087	1.4764298	-1.0	-1.0
chr1	51811993	51812093	ENSG00000078618.21|NRDC|GRWD1|GRWD1	982	-	3.8624668	1.7382685	-1.0	-1.0
chr1	51878274	51878739	ENSG00000078618.21|NRDC|GRWD1|GRWD1	996	-	3.2645478	2.3596132	-1.0	-1.0
chr1	51827795	51827869	ENSG00000078618.21|NRDC|GRWD1|GRWD1	1000	-	6.035095	4.2261224	-1.0	-1.0
chr1	51814484	51814625	ENSG00000078618.21|NRDC|GRWD1|GRWD1	950	-	3.5765069	1.3042034	-1.0	-1.0
chr1	51790532	51790649	ENSG00000078618.21|NRDC|GRWD1|GRWD1	962	-	2.603365	1.4209446	-1.0	-1.0
chr1	51818065	51818135	ENSG00000078618.21|NRDC|GRWD1|GRWD1	946	-	3.9052277	1.2646871	-1.0	-1.0
chr1	51810280	51810404	ENSG00000078618.21|NRDC|GRWD1|GRWD1	966	-	3.233167	1.4669048	-1.0	-1.0
chr1	52059834	52059901	ENSG00000134717.17|BTF3L4|GRWD1|GRWD1	946	+	5.777845	1.2641728	-1.0	-1.0
chr1	52361477	52361612	ENSG00000154222.14|CC2D1B|GRWD1|GRWD1	944	-	4.5879507	1.2527945	-1.0	-1.0
chr1	52354839	52354949	ENSG00000154222.14|CC2D1B|GRWD1|GRWD1	927	-	5.701546	1.1367388	-1.0	-1.0
chr1	52360903	52361093	ENSG00000154222.14|CC2D1B|GRWD1|GRWD1	964	-	6.0051093	1.4454323	-1.0	-1.0
chr1	52393442	52393757	ENSG00000085840.12|ORC1|GRWD1|GRWD1	961	-	3.089201	1.4091977	-1.0	-1.0
chr1	52383444	52383564	ENSG00000085840.12|ORC1|GRWD1|GRWD1	909	-	3.6170506	1.041729	-1.0	-1.0
chr1	52401386	52401489	ENSG00000085840.12|ORC1|GRWD1|GRWD1	944	-	3.2744284	1.2499555	-1.0	-1.0
chr1	52397689	52397863	ENSG00000085840.12|ORC1|GRWD1|GRWD1	971	-	3.6187277	1.5305419	-1.0	-1.0
chr1	52404245	52404390	ENSG00000085840.12|ORC1|GRWD1|GRWD1	935	-	2.7944577	1.1848621	-1.0	-1.0
chr1	52396070	52396364	ENSG00000085840.12|ORC1|GRWD1|GRWD1	991	-	3.6737251	2.0480878	-1.0	-1.0
chr1	52388441	52388631	ENSG00000085840.12|ORC1|GRWD1|GRWD1	951	-	3.264333	1.3093971	-1.0	-1.0
chr1	52415337	52415386	ENSG00000134748.12|PRPF38A|GRWD1|GRWD1	993	+	4.9121532	2.145677	-1.0	-1.0
chr1	52412513	52412624	ENSG00000134748.12|PRPF38A|GRWD1|GRWD1	967	+	2.4026954	1.4780712	-1.0	-1.0
chr1	52416647	52416902	ENSG00000134748.12|PRPF38A|GRWD1|GRWD1	962	+	3.9319723	1.4207015	-1.0	-1.0
chr1	52417937	52418082	ENSG00000134748.12|PRPF38A|GRWD1|GRWD1	926	+	5.7135696	1.1279658	-1.0	-1.0
chr1	52405684	52405834	ENSG00000134748.12|PRPF38A|GRWD1|GRWD1	917	+	3.1020892	1.0789071	-1.0	-1.0
chr1	52408568	52408718	ENSG00000134748.12|PRPF38A|GRWD1|GRWD1	938	+	3.6655054	1.2063463	-1.0	-1.0
chr1	52413878	52413991	ENSG00000134748.12|PRPF38A|GRWD1|GRWD1	984	+	2.8673491	1.7876635	-1.0	-1.0
chr1	52404578	52404879	ENSG00000134748.12|PRPF38A|GRWD1|GRWD1	976	+	3.3955634	1.6169728	-1.0	-1.0
chr1	52446264	52446409	ENSG00000134744.13|ZCCHC11|GRWD1|GRWD1	955	-	4.759985	1.3429712	-1.0	-1.0
chr1	52436754	52437039	ENSG00000134744.13|ZCCHC11|GRWD1|GRWD1	935	-	2.9748566	1.1853577	-1.0	-1.0
chr1	52515957	52516054	ENSG00000134744.13|ZCCHC11|GRWD1|GRWD1	915	-	2.7567675	1.0703716	-1.0	-1.0
chr1	52475266	52475486	ENSG00000134744.13|ZCCHC11|GRWD1|GRWD1	976	-	5.1210065	1.6174482	-1.0	-1.0
chr1	52525602	52525792	ENSG00000134744.13|ZCCHC11|GRWD1|GRWD1	954	-	5.4161396	1.3352864	-1.0	-1.0
chr1	52465052	52465152	ENSG00000134744.13|ZCCHC11|GRWD1|GRWD1	904	-	3.576557	1.0185059	-1.0	-1.0
chr1	52692726	52692867	ENSG00000162377.5|COA7|GRWD1|GRWD1	984	-	6.4639	1.7987827	-1.0	-1.0
chr1	52857172	52857282	ENSG00000203995.9|ZYG11A|GRWD1|GRWD1	906	+	5.631393	1.0288244	-1.0	-1.0
chr1	52877681	52877843	ENSG00000203995.9|ZYG11A|GRWD1|GRWD1	925	+	3.2247415	1.1255879	-1.0	-1.0
chr1	53038916	53039041	ENSG00000116171.17|SCP2|GRWD1|GRWD1	931	+	3.1784313	1.1620288	-1.0	-1.0
chr1	53027968	53028071	ENSG00000116171.17|SCP2|GRWD1|GRWD1	985	+	6.4992304	1.829374	-1.0	-1.0
chr1	53238460	53238570	ENSG00000162385.10|MAGOH|GRWD1|GRWD1	935	-	5.7596827	1.1897535	-1.0	-1.0
chr1	53233481	53233736	ENSG00000162385.10|MAGOH|GRWD1|GRWD1	937	-	2.644636	1.2008752	-1.0	-1.0
chr1	53227046	53227144	ENSG00000162385.10|MAGOH|GRWD1|GRWD1	902	-	5.595583	1.0100939	-1.0	-1.0
chr1	53228871	53228954	ENSG00000162385.10|MAGOH|GRWD1|GRWD1	990	-	6.700698	2.010941	-1.0	-1.0
chr1	53246953	53247056	ENSG00000157193.15|LRP8|GRWD1|GRWD1	951	-	5.7688017	1.306917	-1.0	-1.0
chr1	53289531	53289689	ENSG00000157193.15|LRP8|GRWD1|GRWD1	939	-	4.190995	1.215555	-1.0	-1.0
chr1	53250689	53250814	ENSG00000157193.15|LRP8|GRWD1|GRWD1	969	-	4.299728	1.5037062	-1.0	-1.0
chr1	53800692	53800847	ENSG00000058804.11|NDC1|GRWD1|GRWD1	924	-	3.0867841	1.120402	-1.0	-1.0
chr1	54053219	54053319	ENSG00000116209.11|TMEM59|GRWD1|GRWD1	906	-	5.63504	1.0275557	-1.0	-1.0
chr1	54036598	54036743	ENSG00000116209.11|TMEM59|GRWD1|GRWD1	914	-	3.653737	1.0647541	-1.0	-1.0
chr1	54043372	54043507	ENSG00000116209.11|TMEM59|GRWD1|GRWD1	952	-	3.7646685	1.3187594	-1.0	-1.0
chr1	54041723	54041805	ENSG00000116209.11|TMEM59|GRWD1|GRWD1	954	-	5.899617	1.3351958	-1.0	-1.0
chr1	54728345	54728432	ENSG00000271723.5|MROH7-TTC4|GRWD1|GRWD1	954	+	5.851165	1.334584	-1.0	-1.0
chr1	54728345	54728432	ENSG00000243725.6|TTC4|GRWD1|GRWD1	954	+	5.851165	1.3343282	-1.0	-1.0
chr1	55046522	55046646	ENSG00000169174.10|PCSK9|GRWD1|GRWD1	922	+	3.097415	1.105839	-1.0	-1.0
chr1	55039547	55039652	ENSG00000169174.10|PCSK9|GRWD1|GRWD1	924	+	3.7430248	1.1205244	-1.0	-1.0
chr1	55052649	55052764	ENSG00000169174.10|PCSK9|GRWD1|GRWD1	953	+	5.812196	1.3314451	-1.0	-1.0
chr1	55096956	55097156	ENSG00000162402.13|USP24|GRWD1|GRWD1	916	-	2.935086	1.073968	-1.0	-1.0
chr1	55097942	55098082	ENSG00000162402.13|USP24|GRWD1|GRWD1	960	-	5.9275727	1.4027839	-1.0	-1.0
chr1	55100848	55100964	ENSG00000162402.13|USP24|GRWD1|GRWD1	943	-	5.7352667	1.2453998	-1.0	-1.0
chr1	55107238	55107393	ENSG00000162402.13|USP24|GRWD1|GRWD1	963	-	3.5971856	1.4286242	-1.0	-1.0
chr1	55093882	55094082	ENSG00000162402.13|USP24|GRWD1|GRWD1	946	-	3.7170503	1.2650603	-1.0	-1.0
chr1	55125319	55125424	ENSG00000162402.13|USP24|GRWD1|GRWD1	913	-	3.6590624	1.0620837	-1.0	-1.0
chr1	55068763	55069003	ENSG00000162402.13|USP24|GRWD1|GRWD1	929	-	4.198982	1.1502693	-1.0	-1.0
chr1	55145997	55146109	ENSG00000162402.13|USP24|GRWD1|GRWD1	956	-	4.0621414	1.3578575	-1.0	-1.0
chr1	55085941	55086091	ENSG00000162402.13|USP24|GRWD1|GRWD1	984	-	6.472063	1.8030794	-1.0	-1.0
chr1	55142993	55143098	ENSG00000162402.13|USP24|GRWD1|GRWD1	914	-	3.6528502	1.0654907	-1.0	-1.0
chr1	55154123	55154223	ENSG00000162402.13|USP24|GRWD1|GRWD1	902	-	2.312005	1.007661	-1.0	-1.0
chr1	55158892	55158992	ENSG00000162402.13|USP24|GRWD1|GRWD1	955	-	5.8337097	1.3441234	-1.0	-1.0
chr1	55071812	55071924	ENSG00000162402.13|USP24|GRWD1|GRWD1	950	-	3.9656153	1.3031497	-1.0	-1.0
chr1	55172386	55172516	ENSG00000162402.13|USP24|GRWD1|GRWD1	924	-	3.7374876	1.1217607	-1.0	-1.0
chr1	55177966	55178132	ENSG00000162402.13|USP24|GRWD1|GRWD1	986	-	3.8238473	1.8555489	-1.0	-1.0
chr1	58676916	58677036	ENSG00000162601.9|MYSM1|GRWD1|GRWD1	914	-	2.979594	1.0656619	-1.0	-1.0
chr1	58695128	58695207	ENSG00000162601.9|MYSM1|GRWD1|GRWD1	987	-	4.0398397	1.8748162	-1.0	-1.0
chr1	58659958	58660155	ENSG00000162601.9|MYSM1|GRWD1|GRWD1	938	-	3.561213	1.2079234	-1.0	-1.0
chr1	58682284	58682439	ENSG00000162601.9|MYSM1|GRWD1|GRWD1	919	-	2.9528537	1.0938114	-1.0	-1.0
chr1	58671869	58671958	ENSG00000162601.9|MYSM1|GRWD1|GRWD1	987	-	6.569755	1.8898057	-1.0	-1.0
chr1	58692785	58692931	ENSG00000162601.9|MYSM1|GRWD1|GRWD1	989	-	6.590714	1.9435741	-1.0	-1.0
chr1	58682064	58682254	ENSG00000162601.9|MYSM1|GRWD1|GRWD1	957	-	5.3025517	1.3705245	-1.0	-1.0
chr1	58685152	58685251	ENSG00000162601.9|MYSM1|GRWD1|GRWD1	973	-	3.712727	1.575846	-1.0	-1.0
chr1	58781802	58782372	ENSG00000177606.6|JUN|GRWD1|GRWD1	941	-	2.7408626	1.2322031	-1.0	-1.0
chr1	58783847	58784022	ENSG00000177606.6|JUN|GRWD1|GRWD1	918	-	3.7218766	1.0868098	-1.0	-1.0
chr1	58783197	58783487	ENSG00000177606.6|JUN|GRWD1|GRWD1	951	-	4.9416	1.3113521	-1.0	-1.0
chr1	58782997	58783142	ENSG00000177606.6|JUN|GRWD1|GRWD1	954	-	5.4843245	1.3373729	-1.0	-1.0
chr1	58783552	58783747	ENSG00000177606.6|JUN|GRWD1|GRWD1	960	-	4.028141	1.3965137	-1.0	-1.0
chr1	58782527	58782677	ENSG00000177606.6|JUN|GRWD1|GRWD1	961	-	5.960322	1.4072052	-1.0	-1.0
chr1	61088168	61088568	ENSG00000162599.15|NFIA|GRWD1|GRWD1	975	+	3.7931163	1.6049654	-1.0	-1.0
chr1	62442194	62442294	ENSG00000162607.12|USP1|GRWD1|GRWD1	978	+	3.8213239	1.6640284	-1.0	-1.0
chr1	62441487	62441592	ENSG00000162607.12|USP1|GRWD1|GRWD1	934	+	5.721959	1.1815729	-1.0	-1.0
chr1	62444737	62444922	ENSG00000162607.12|USP1|GRWD1|GRWD1	962	+	4.033877	1.4229898	-1.0	-1.0
chr1	62445017	62445177	ENSG00000162607.12|USP1|GRWD1|GRWD1	923	+	4.5503173	1.1144687	-1.0	-1.0
chr1	62439798	62440018	ENSG00000162607.12|USP1|GRWD1|GRWD1	944	+	5.174855	1.2528905	-1.0	-1.0
chr1	62448464	62448564	ENSG00000162607.12|USP1|GRWD1|GRWD1	911	+	5.6633716	1.0507611	-1.0	-1.0
chr1	62447370	62447511	ENSG00000162607.12|USP1|GRWD1|GRWD1	967	+	3.5025754	1.4757599	-1.0	-1.0
chr1	62445247	62445429	ENSG00000162607.12|USP1|GRWD1|GRWD1	956	+	5.004961	1.3578106	-1.0	-1.0
chr1	63454379	63454473	ENSG00000142856.16|ITGB3BP|GRWD1|GRWD1	958	-	5.8793836	1.3727711	-1.0	-1.0
chr1	63490082	63490218	ENSG00000142856.16|ITGB3BP|GRWD1|GRWD1	955	-	5.344673	1.3506361	-1.0	-1.0
chr1	64857665	64857779	ENSG00000162434.11|JAK1|GRWD1|GRWD1	905	-	3.6127815	1.0206623	-1.0	-1.0
chr1	64866990	64867208	ENSG00000162434.11|JAK1|GRWD1|GRWD1	909	-	4.1994143	1.039784	-1.0	-1.0
chr1	65254531	65254649	ENSG00000116675.15|DNAJC6|GRWD1|GRWD1	937	+	3.2224107	1.2040169	-1.0	-1.0
chr1	65408640	65408783	ENSG00000116675.15|DNAJC6|GRWD1|GRWD1	958	+	4.734237	1.3796849	-1.0	-1.0
chr1	65385761	65385901	ENSG00000116675.15|DNAJC6|GRWD1|GRWD1	950	+	5.032917	1.2990856	-1.0	-1.0
chr1	65255194	65255394	ENSG00000116675.15|DNAJC6|GRWD1|GRWD1	952	+	3.4811265	1.316799	-1.0	-1.0
chr1	65389546	65389627	ENSG00000116675.15|DNAJC6|GRWD1|GRWD1	943	+	3.910788	1.2416807	-1.0	-1.0
chr1	65366047	65366196	ENSG00000116675.15|DNAJC6|GRWD1|GRWD1	956	+	5.048141	1.3574275	-1.0	-1.0
chr1	65392600	65392790	ENSG00000116675.15|DNAJC6|GRWD1|GRWD1	943	+	5.8182607	1.2406219	-1.0	-1.0
chr1	65570522	65570682	ENSG00000116678.19|LEPR|GRWD1|GRWD1	934	+	4.241714	1.1776943	-1.0	-1.0
chr1	66946189	66946294	ENSG00000198160.14|MIER1|GRWD1|GRWD1	905	+	2.1416397	1.0216961	-1.0	-1.0
chr1	66959678	66959788	ENSG00000198160.14|MIER1|GRWD1|GRWD1	968	+	3.580507	1.4882545	-1.0	-1.0
chr1	66958850	66958983	ENSG00000198160.14|MIER1|GRWD1|GRWD1	935	+	2.8628592	1.1881274	-1.0	-1.0
chr1	66958058	66958220	ENSG00000198160.14|MIER1|GRWD1|GRWD1	966	+	2.3494737	1.4735649	-1.0	-1.0
chr1	66970817	66970959	ENSG00000198160.14|MIER1|GRWD1|GRWD1	931	+	2.6500335	1.1599329	-1.0	-1.0
chr1	66984571	66984701	ENSG00000198160.14|MIER1|GRWD1|GRWD1	925	+	5.6984286	1.1275665	-1.0	-1.0
chr1	67426134	67426285	ENSG00000142864.14|SERBP1|GRWD1|GRWD1	999	-	2.2981236	3.1979017	-1.0	-1.0
chr1	67424887	67424977	ENSG00000142864.14|SERBP1|GRWD1|GRWD1	954	-	2.097868	1.3325967	-1.0	-1.0
chr1	67425082	67425212	ENSG00000142864.14|SERBP1|GRWD1|GRWD1	969	-	2.5467389	1.5034589	-1.0	-1.0
chr1	67415165	67415339	ENSG00000142864.14|SERBP1|GRWD1|GRWD1	988	-	2.5393329	1.9249735	-1.0	-1.0
chr1	67419924	67420169	ENSG00000142864.14|SERBP1|GRWD1|GRWD1	989	-	3.2935767	1.9638726	-1.0	-1.0
chr1	67413099	67413263	ENSG00000142864.14|SERBP1|GRWD1|GRWD1	985	-	3.4881835	1.8240751	-1.0	-1.0
chr1	67430077	67430415	ENSG00000142864.14|SERBP1|GRWD1|GRWD1	999	-	3.3127522	3.0473492	-1.0	-1.0
chr1	67686350	67686460	ENSG00000116717.11|GADD45A|GRWD1|GRWD1	911	+	2.816146	1.0522146	-1.0	-1.0
chr1	67685940	67686180	ENSG00000116717.11|GADD45A|GRWD1|GRWD1	960	+	3.1257744	1.3971509	-1.0	-1.0
chr1	67685200	67685538	ENSG00000116717.11|GADD45A|GRWD1|GRWD1	963	+	2.73856	1.435884	-1.0	-1.0
chr1	67687660	67687830	ENSG00000116717.11|GADD45A|GRWD1|GRWD1	940	+	3.3581583	1.2197537	-1.0	-1.0
chr1	68479143	68479258	ENSG00000024526.16|DEPDC1|GRWD1|GRWD1	909	-	5.661154	1.0418625	-1.0	-1.0
chr1	70205474	70205574	ENSG00000066557.5|LRRC40|GRWD1|GRWD1	909	-	3.6139157	1.0417378	-1.0	-1.0
chr1	70221499	70221719	ENSG00000116754.13|SRSF11|GRWD1|GRWD1	973	+	2.625024	1.5716085	-1.0	-1.0
chr1	70250607	70251067	ENSG00000116754.13|SRSF11|GRWD1|GRWD1	1000	+	5.124047	3.930091	-1.0	-1.0
chr1	70237424	70237552	ENSG00000116754.13|SRSF11|GRWD1|GRWD1	911	+	2.0639038	1.0496851	-1.0	-1.0
chr1	70228421	70228651	ENSG00000116754.13|SRSF11|GRWD1|GRWD1	997	+	4.77313	2.5297134	-1.0	-1.0
chr1	70221724	70221834	ENSG00000116754.13|SRSF11|GRWD1|GRWD1	946	+	2.4112346	1.2657372	-1.0	-1.0
chr1	70205681	70205780	ENSG00000116754.13|SRSF11|GRWD1|GRWD1	960	+	4.1195016	1.4021994	-1.0	-1.0
chr1	70249873	70249983	ENSG00000116754.13|SRSF11|GRWD1|GRWD1	936	+	3.8277318	1.1905277	-1.0	-1.0
chr1	70234695	70234788	ENSG00000116754.13|SRSF11|GRWD1|GRWD1	977	+	2.7863448	1.6289989	-1.0	-1.0
chr1	70251257	70251392	ENSG00000116754.13|SRSF11|GRWD1|GRWD1	915	+	2.8575697	1.0715905	-1.0	-1.0
chr1	70239438	70239520	ENSG00000116754.13|SRSF11|GRWD1|GRWD1	928	+	1.9627337	1.1421666	-1.0	-1.0
chr1	70232208	70232377	ENSG00000116754.13|SRSF11|GRWD1|GRWD1	923	+	2.543071	1.1108112	-1.0	-1.0
chr1	70251112	70251227	ENSG00000116754.13|SRSF11|GRWD1|GRWD1	921	+	5.6882944	1.1040273	-1.0	-1.0
chr1	70250378	70250498	ENSG00000116754.13|SRSF11|GRWD1|GRWD1	929	+	2.008967	1.146392	-1.0	-1.0
chr1	71066722	71066982	ENSG00000132485.13|ZRANB2|GRWD1|GRWD1	979	-	2.8378606	1.6801059	-1.0	-1.0
chr1	71070826	71070961	ENSG00000132485.13|ZRANB2|GRWD1|GRWD1	968	-	4.2020307	1.4885843	-1.0	-1.0
chr1	71069320	71069420	ENSG00000132485.13|ZRANB2|GRWD1|GRWD1	924	-	3.7482917	1.1212859	-1.0	-1.0
chr1	71072120	71072250	ENSG00000132485.13|ZRANB2|GRWD1|GRWD1	973	-	2.7097497	1.5673194	-1.0	-1.0
chr1	71065025	71065137	ENSG00000132485.13|ZRANB2|GRWD1|GRWD1	928	-	3.1457973	1.1448103	-1.0	-1.0
chr1	71078655	71078708	ENSG00000132485.13|ZRANB2|GRWD1|GRWD1	916	-	2.1238177	1.0753394	-1.0	-1.0
chr1	75734765	75734871	ENSG00000117054.13|ACADM|GRWD1|GRWD1	911	+	2.7217278	1.0515519	-1.0	-1.0
chr1	75787496	75787575	ENSG00000117054.13|ACADM|GRWD1|GRWD1	955	+	2.6366618	1.3436364	-1.0	-1.0
chr1	75732610	75732725	ENSG00000117054.13|ACADM|GRWD1|GRWD1	950	+	5.784495	1.2968156	-1.0	-1.0
chr1	75786724	75786884	ENSG00000117054.13|ACADM|GRWD1|GRWD1	934	+	2.669869	1.17791	-1.0	-1.0
chr1	75749418	75749518	ENSG00000117054.13|ACADM|GRWD1|GRWD1	949	+	5.7414393	1.2903279	-1.0	-1.0
chr1	75786723	75786883	ENSG00000137955.15|RABGGTB|GRWD1|GRWD1	930	+	2.6143165	1.1571949	-1.0	-1.0
chr1	75789158	75789373	ENSG00000137955.15|RABGGTB|GRWD1|GRWD1	936	+	3.0595186	1.1932546	-1.0	-1.0
chr1	75794509	75794654	ENSG00000137955.15|RABGGTB|GRWD1|GRWD1	958	+	3.3398347	1.3771932	-1.0	-1.0
chr1	75794076	75794233	ENSG00000137955.15|RABGGTB|GRWD1|GRWD1	937	+	2.5162654	1.2008027	-1.0	-1.0
chr1	75787453	75787653	ENSG00000137955.15|RABGGTB|GRWD1|GRWD1	961	+	2.8632007	1.4059345	-1.0	-1.0
chr1	77631854	77632049	ENSG00000036549.12|ZZZ3|GRWD1|GRWD1	977	-	5.66167	1.6318741	-1.0	-1.0
chr1	77633209	77633329	ENSG00000036549.12|ZZZ3|GRWD1|GRWD1	918	-	3.8864188	1.085511	-1.0	-1.0
chr1	77728384	77728712	ENSG00000077254.14|USP33|GRWD1|GRWD1	974	-	3.9378402	1.5817057	-1.0	-1.0
chr1	77962769	77962899	ENSG00000162613.16|FUBP1|GRWD1|GRWD1	943	-	3.174236	1.2420409	-1.0	-1.0
chr1	77966693	77966751	ENSG00000162613.16|FUBP1|GRWD1|GRWD1	969	-	6.0885363	1.5126	-1.0	-1.0
chr1	77949124	77949299	ENSG00000162613.16|FUBP1|GRWD1|GRWD1	924	-	3.211558	1.1190687	-1.0	-1.0
chr1	77966883	77966955	ENSG00000162613.16|FUBP1|GRWD1|GRWD1	907	-	2.363759	1.0307316	-1.0	-1.0
chr1	77963573	77963715	ENSG00000162613.16|FUBP1|GRWD1|GRWD1	980	-	3.2248826	1.7048647	-1.0	-1.0
chr1	77955254	77955369	ENSG00000162613.16|FUBP1|GRWD1|GRWD1	922	-	2.800161	1.1064689	-1.0	-1.0
chr1	77967048	77967101	ENSG00000162613.16|FUBP1|GRWD1|GRWD1	900	-	3.5626469	1.0012277	-1.0	-1.0
chr1	77965068	77965168	ENSG00000162613.16|FUBP1|GRWD1|GRWD1	906	-	2.2055018	1.0282537	-1.0	-1.0
chr1	77944114	77944264	ENSG00000162613.16|FUBP1|GRWD1|GRWD1	955	-	4.303265	1.3463848	-1.0	-1.0
chr1	77969924	77970015	ENSG00000162613.16|FUBP1|GRWD1|GRWD1	921	-	2.4399617	1.1039287	-1.0	-1.0
chr1	77960373	77960563	ENSG00000162613.16|FUBP1|GRWD1|GRWD1	930	-	3.343494	1.1536087	-1.0	-1.0
chr1	78005094	78005344	ENSG00000137960.5|GIPC2|GRWD1|GRWD1	977	+	5.0877247	1.6456542	-1.0	-1.0
chr1	78005098	78005321	ENSG00000162616.8|DNAJB4|GRWD1|GRWD1	977	+	4.8590527	1.6450233	-1.0	-1.0
chr1	84496243	84496343	ENSG00000117133.10|RPF1|GRWD1|GRWD1	908	+	5.638942	1.0380903	-1.0	-1.0
chr1	84506010	84506145	ENSG00000174021.10|GNG5|GRWD1|GRWD1	928	-	3.0068564	1.1454258	-1.0	-1.0
chr1	84664416	84664552	ENSG00000117155.16|SSX2IP|GRWD1|GRWD1	982	-	4.243992	1.7387619	-1.0	-1.0
chr1	84670660	84670760	ENSG00000117155.16|SSX2IP|GRWD1|GRWD1	900	-	3.565549	1.001142	-1.0	-1.0
chr1	84647411	84647566	ENSG00000117155.16|SSX2IP|GRWD1|GRWD1	911	-	4.789268	1.0526333	-1.0	-1.0
chr1	84651882	84652047	ENSG00000117155.16|SSX2IP|GRWD1|GRWD1	976	-	6.2324243	1.6254722	-1.0	-1.0
chr1	84666128	84666232	ENSG00000117155.16|SSX2IP|GRWD1|GRWD1	910	-	2.22692	1.0475111	-1.0	-1.0
chr1	84658316	84658461	ENSG00000117155.16|SSX2IP|GRWD1|GRWD1	940	-	2.9180279	1.2210408	-1.0	-1.0
chr1	84656347	84656482	ENSG00000117155.16|SSX2IP|GRWD1|GRWD1	904	-	2.5628066	1.015806	-1.0	-1.0
chr1	84655831	84655981	ENSG00000117155.16|SSX2IP|GRWD1|GRWD1	973	-	2.5550764	1.5656087	-1.0	-1.0
chr1	84662422	84662527	ENSG00000117155.16|SSX2IP|GRWD1|GRWD1	929	-	3.1803164	1.1488233	-1.0	-1.0
chr1	85258523	85258703	ENSG00000162642.13|C1orf52|GRWD1|GRWD1	936	-	2.89314	1.1952548	-1.0	-1.0
chr1	85259447	85259577	ENSG00000162642.13|C1orf52|GRWD1|GRWD1	934	-	3.0665603	1.1793811	-1.0	-1.0
chr1	85707628	85707728	ENSG00000117174.10|ZNHIT6|GRWD1|GRWD1	924	-	2.8060408	1.1195599	-1.0	-1.0
chr1	86863484	86863605	ENSG00000183291.15|SELENOF|GRWD1|GRWD1	906	-	5.6485877	1.025468	-1.0	-1.0
chr1	86903315	86903448	ENSG00000183291.15|SELENOF|GRWD1|GRWD1	931	-	3.6986809	1.1590896	-1.0	-1.0
chr1	88760221	88760346	ENSG00000065243.19|PKN2|GRWD1|GRWD1	945	+	5.7611675	1.2597569	-1.0	-1.0
chr1	88684516	88684616	ENSG00000065243.19|PKN2|GRWD1|GRWD1	903	+	2.9519477	1.0141848	-1.0	-1.0
chr1	88741037	88741192	ENSG00000065243.19|PKN2|GRWD1|GRWD1	926	+	2.904403	1.1287475	-1.0	-1.0
chr1	88833244	88833434	ENSG00000065243.19|PKN2|GRWD1|GRWD1	951	+	5.038196	1.3086661	-1.0	-1.0
chr1	88770351	88770469	ENSG00000065243.19|PKN2|GRWD1|GRWD1	923	+	3.7362788	1.1131753	-1.0	-1.0
chr1	88771420	88771545	ENSG00000065243.19|PKN2|GRWD1|GRWD1	946	+	3.6253772	1.2673638	-1.0	-1.0
chr1	89869277	89869427	ENSG00000271949.1|AC093423.3|GRWD1|GRWD1	943	+	5.75516	1.2446444	-1.0	-1.0
chr1	89869278	89869423	ENSG00000171492.14|LRRC8D|GRWD1|GRWD1	946	+	5.767269	1.2658366	-1.0	-1.0
chr1	90017346	90017461	ENSG00000162664.16|ZNF326|GRWD1|GRWD1	917	+	3.0141978	1.0817937	-1.0	-1.0
chr1	90007614	90007719	ENSG00000162664.16|ZNF326|GRWD1|GRWD1	959	+	5.907546	1.389648	-1.0	-1.0
chr1	90013125	90013237	ENSG00000162664.16|ZNF326|GRWD1|GRWD1	959	+	3.2039156	1.3912503	-1.0	-1.0
chr1	90010142	90010286	ENSG00000162664.16|ZNF326|GRWD1|GRWD1	915	+	2.6462872	1.0717961	-1.0	-1.0
chr1	90939811	90940041	ENSG00000122482.20|ZNF644|GRWD1|GRWD1	959	-	3.9075687	1.3885261	-1.0	-1.0
chr1	91387489	91387589	ENSG00000162669.15|HFM1|GRWD1|GRWD1	908	-	5.659302	1.0359898	-1.0	-1.0
chr1	91508266	91508366	ENSG00000097046.12|CDC7|GRWD1|GRWD1	907	+	3.6061194	1.0338576	-1.0	-1.0
chr1	92271524	92271634	ENSG00000174842.16|GLMN|GRWD1|GRWD1	939	-	5.7239122	1.2155493	-1.0	-1.0
chr1	92704574	92704704	ENSG00000067208.14|EVI5|GRWD1|GRWD1	909	-	3.2192206	1.040972	-1.0	-1.0
chr1	92837389	92837633	ENSG00000122406.12|RPL5|GRWD1|GRWD1	993	+	1.9457145	2.172775	-1.0	-1.0
chr1	92841765	92841924	ENSG00000122406.12|RPL5|GRWD1|GRWD1	1000	+	5.100818	9.427889	-1.0	-1.0
chr1	92836189	92836392	ENSG00000122406.12|RPL5|GRWD1|GRWD1	991	+	2.7252991	2.0421083	-1.0	-1.0
chr1	92833446	92833660	ENSG00000122406.12|RPL5|GRWD1|GRWD1	982	+	3.9398074	1.7420619	-1.0	-1.0
chr1	92840550	92840639	ENSG00000122406.12|RPL5|GRWD1|GRWD1	1000	+	2.362853	3.715425	-1.0	-1.0
chr1	92834778	92834908	ENSG00000122406.12|RPL5|GRWD1|GRWD1	1000	+	3.1501372	4.005836	-1.0	-1.0
chr1	92841664	92841765	ENSG00000122406.12|RPL5|GRWD1|GRWD1	999	+	7.6136756	3.1533442	-1.0	-1.0
chr1	93115474	93115618	ENSG00000143033.17|MTF2|GRWD1|GRWD1	933	+	3.1764896	1.1758196	-1.0	-1.0
chr1	93133702	93133808	ENSG00000143033.17|MTF2|GRWD1|GRWD1	970	+	3.6335037	1.523247	-1.0	-1.0
chr1	93129249	93129448	ENSG00000143033.17|MTF2|GRWD1|GRWD1	954	+	3.9406922	1.3329257	-1.0	-1.0
chr1	93136709	93136929	ENSG00000143033.17|MTF2|GRWD1|GRWD1	971	+	3.5065029	1.5390607	-1.0	-1.0
chr1	93114687	93114783	ENSG00000143033.17|MTF2|GRWD1|GRWD1	985	+	6.507508	1.8380668	-1.0	-1.0
chr1	93180053	93180198	ENSG00000117500.12|TMED5|GRWD1|GRWD1	927	-	3.7849107	1.1348853	-1.0	-1.0
chr1	93156240	93156380	ENSG00000117500.12|TMED5|GRWD1|GRWD1	931	-	3.9772081	1.1601747	-1.0	-1.0
chr1	93226352	93226449	ENSG00000122483.17|CCDC18|GRWD1|GRWD1	901	+	5.7140164	1.0061789	-1.0	-1.0
chr1	93236272	93236390	ENSG00000122483.17|CCDC18|GRWD1|GRWD1	931	+	5.727112	1.16375	-1.0	-1.0
chr1	93183389	93183495	ENSG00000122483.17|CCDC18|GRWD1|GRWD1	928	+	5.7351866	1.139951	-1.0	-1.0
chr1	93214812	93214966	ENSG00000122483.17|CCDC18|GRWD1|GRWD1	949	+	5.8578124	1.2959039	-1.0	-1.0
chr1	93338981	93339091	ENSG00000223745.7|CCDC18-AS1|GRWD1|GRWD1	904	-	2.9556093	1.0161994	-1.0	-1.0
chr1	93339116	93339311	ENSG00000223745.7|CCDC18-AS1|GRWD1|GRWD1	938	-	3.4384184	1.2066635	-1.0	-1.0
chr1	93338286	93338486	ENSG00000223745.7|CCDC18-AS1|GRWD1|GRWD1	945	-	3.4168062	1.2606379	-1.0	-1.0
chr1	93353907	93354071	ENSG00000117505.12|DR1|GRWD1|GRWD1	933	+	2.4863951	1.1754868	-1.0	-1.0
chr1	93346707	93346807	ENSG00000117505.12|DR1|GRWD1|GRWD1	912	+	3.6456065	1.053381	-1.0	-1.0
chr1	93360492	93360687	ENSG00000117505.12|DR1|GRWD1|GRWD1	964	+	6.013728	1.4465604	-1.0	-1.0
chr1	93870682	93870817	ENSG00000067334.13|DNTTIP2|GRWD1|GRWD1	946	-	3.0312123	1.2702926	-1.0	-1.0
chr1	93869787	93869944	ENSG00000067334.13|DNTTIP2|GRWD1|GRWD1	979	-	6.288665	1.6697453	-1.0	-1.0
chr1	93876267	93876642	ENSG00000067334.13|DNTTIP2|GRWD1|GRWD1	981	-	3.7639687	1.7182207	-1.0	-1.0
chr1	93872071	93872231	ENSG00000067334.13|DNTTIP2|GRWD1|GRWD1	990	-	5.297914	2.0142052	-1.0	-1.0
chr1	93876867	93877107	ENSG00000067334.13|DNTTIP2|GRWD1|GRWD1	963	-	5.5854435	1.4272014	-1.0	-1.0
chr1	93877532	93877632	ENSG00000067334.13|DNTTIP2|GRWD1|GRWD1	907	-	5.659302	1.0329659	-1.0	-1.0
chr1	93876642	93876792	ENSG00000067334.13|DNTTIP2|GRWD1|GRWD1	953	-	5.3879976	1.3252596	-1.0	-1.0
chr1	93875644	93875783	ENSG00000067334.13|DNTTIP2|GRWD1|GRWD1	963	-	3.8556647	1.4345961	-1.0	-1.0
chr1	93877157	93877352	ENSG00000067334.13|DNTTIP2|GRWD1|GRWD1	927	-	4.0095134	1.1385852	-1.0	-1.0
chr1	93901584	93901669	ENSG00000023909.9|GCLM|GRWD1|GRWD1	901	-	5.5848546	1.0053216	-1.0	-1.0
chr1	95246482	95246632	ENSG00000122481.16|RWDD3|GRWD1|GRWD1	922	+	4.8852277	1.1095582	-1.0	-1.0
chr1	95246485	95246630	ENSG00000271092.5|TMEM56-RWDD3|GRWD1|GRWD1	931	+	5.06123	1.1603383	-1.0	-1.0
chr1	96812711	96812866	ENSG00000117569.18|PTBP2|GRWD1|GRWD1	956	+	5.872609	1.3531826	-1.0	-1.0
chr1	99708817	99709082	ENSG00000156869.12|FRRS1|GRWD1|GRWD1	959	-	4.2179165	1.3835318	-1.0	-1.0
chr1	99738085	99738268	ENSG00000156869.12|FRRS1|GRWD1|GRWD1	967	-	5.439155	1.4788744	-1.0	-1.0
chr1	99710424	99710559	ENSG00000156869.12|FRRS1|GRWD1|GRWD1	914	-	3.699369	1.067103	-1.0	-1.0
chr1	99870479	99870581	ENSG00000162688.16|AGL|GRWD1|GRWD1	948	+	5.7433586	1.2833939	-1.0	-1.0
chr1	99910711	99910821	ENSG00000162688.16|AGL|GRWD1|GRWD1	919	+	3.7261055	1.0899844	-1.0	-1.0
chr1	100038180	100038285	ENSG00000283761.1|AC118553.2|GRWD1|GRWD1	907	+	2.603361	1.0315093	-1.0	-1.0
chr1	100038181	100038281	ENSG00000156875.13|MFSD14A|GRWD1|GRWD1	904	+	2.58595	1.0196022	-1.0	-1.0
chr1	100105781	100105903	ENSG00000156876.9|SASS6|GRWD1|GRWD1	919	-	3.0742407	1.0895042	-1.0	-1.0
chr1	100110326	100110426	ENSG00000156876.9|SASS6|GRWD1|GRWD1	938	-	3.8413794	1.2078745	-1.0	-1.0
chr1	100107872	100108004	ENSG00000156876.9|SASS6|GRWD1|GRWD1	982	-	6.389511	1.7419914	-1.0	-1.0
chr1	100275613	100275718	ENSG00000137996.12|RTCA|GRWD1|GRWD1	907	+	2.9842706	1.0320723	-1.0	-1.0
chr1	100291402	100291507	ENSG00000137996.12|RTCA|GRWD1|GRWD1	914	+	3.6648378	1.0642062	-1.0	-1.0
chr1	100266321	100266420	ENSG00000137996.12|RTCA|GRWD1|GRWD1	932	+	3.790832	1.1645787	-1.0	-1.0
chr1	100390731	100390824	ENSG00000079335.18|CDC14A|GRWD1|GRWD1	953	+	5.830087	1.3324332	-1.0	-1.0
chr1	101021660	101021760	ENSG00000117543.20|DPH5|GRWD1|GRWD1	952	-	5.815829	1.3175037	-1.0	-1.0
chr1	108628419	108628579	ENSG00000162636.15|FAM102B|GRWD1|GRWD1	933	+	4.2032204	1.1742519	-1.0	-1.0
chr1	108692697	108692837	ENSG00000134186.11|PRPF38B|GRWD1|GRWD1	923	+	3.0366192	1.1125159	-1.0	-1.0
chr1	108698549	108698804	ENSG00000134186.11|PRPF38B|GRWD1|GRWD1	965	+	5.0146475	1.4613886	-1.0	-1.0
chr1	108695701	108695770	ENSG00000134186.11|PRPF38B|GRWD1|GRWD1	953	+	3.3675096	1.3241837	-1.0	-1.0
chr1	108753062	108753177	ENSG00000116266.10|STXBP3|GRWD1|GRWD1	976	+	6.2277274	1.6216495	-1.0	-1.0
chr1	108937076	108937418	ENSG00000121940.15|CLCC1|GRWD1|GRWD1	924	-	2.9687164	1.1209543	-1.0	-1.0
chr1	108934694	108934894	ENSG00000121940.15|CLCC1|GRWD1|GRWD1	965	-	3.2014277	1.4573653	-1.0	-1.0
chr1	108934696	108934896	ENSG00000274068.1|AL449266.1|GRWD1|GRWD1	967	-	3.2527294	1.4837257	-1.0	-1.0
chr1	108937041	108937446	ENSG00000274068.1|AL449266.1|GRWD1|GRWD1	924	-	3.442252	1.1220392	-1.0	-1.0
chr1	109075920	109076002	ENSG00000197780.9|TAF13|GRWD1|GRWD1	927	-	2.3233502	1.1373171	-1.0	-1.0
chr1	109066134	109066232	ENSG00000197780.9|TAF13|GRWD1|GRWD1	949	-	3.0502975	1.2956955	-1.0	-1.0
chr1	109074986	109075065	ENSG00000197780.9|TAF13|GRWD1|GRWD1	967	-	3.056028	1.477637	-1.0	-1.0
chr1	109064579	109064693	ENSG00000197780.9|TAF13|GRWD1|GRWD1	950	-	5.760287	1.2967832	-1.0	-1.0
chr1	109214546	109214646	ENSG00000031698.12|SARS|GRWD1|GRWD1	971	+	6.214974	1.5446384	-1.0	-1.0
chr1	109231562	109231786	ENSG00000031698.12|SARS|GRWD1|GRWD1	979	+	5.13841	1.6685243	-1.0	-1.0
chr1	109228351	109228432	ENSG00000031698.12|SARS|GRWD1|GRWD1	953	+	2.6738636	1.325498	-1.0	-1.0
chr1	109236580	109236715	ENSG00000031698.12|SARS|GRWD1|GRWD1	925	+	5.694023	1.1269194	-1.0	-1.0
chr1	109237795	109238005	ENSG00000031698.12|SARS|GRWD1|GRWD1	977	+	3.9911509	1.639257	-1.0	-1.0
chr1	109223977	109224048	ENSG00000031698.12|SARS|GRWD1|GRWD1	950	+	2.2113178	1.3049186	-1.0	-1.0
chr1	109237075	109237250	ENSG00000031698.12|SARS|GRWD1|GRWD1	954	+	5.886699	1.3337307	-1.0	-1.0
chr1	109230877	109231021	ENSG00000031698.12|SARS|GRWD1|GRWD1	952	+	2.3411236	1.3211058	-1.0	-1.0
chr1	109229413	109229563	ENSG00000031698.12|SARS|GRWD1|GRWD1	950	+	2.3674114	1.3027544	-1.0	-1.0
chr1	109235209	109235404	ENSG00000031698.12|SARS|GRWD1|GRWD1	968	+	3.135807	1.49989	-1.0	-1.0
chr1	109236300	109236490	ENSG00000031698.12|SARS|GRWD1|GRWD1	962	+	4.138408	1.4200007	-1.0	-1.0
chr1	109235976	109236101	ENSG00000031698.12|SARS|GRWD1|GRWD1	953	+	3.8282044	1.3273591	-1.0	-1.0
chr1	109213917	109214128	ENSG00000031698.12|SARS|GRWD1|GRWD1	985	+	2.6228852	1.834666	-1.0	-1.0
chr1	109279625	109279725	ENSG00000134222.16|PSRC1|GRWD1|GRWD1	904	-	3.609447	1.0193012	-1.0	-1.0
chr1	109282972	109283102	ENSG00000134222.16|PSRC1|GRWD1|GRWD1	918	-	5.6792355	1.0873704	-1.0	-1.0
chr1	109280931	109281246	ENSG00000134222.16|PSRC1|GRWD1|GRWD1	971	-	5.0422773	1.5363352	-1.0	-1.0
chr1	109280776	109280926	ENSG00000134222.16|PSRC1|GRWD1|GRWD1	967	-	3.5844774	1.4843062	-1.0	-1.0
chr1	109282517	109282662	ENSG00000134222.16|PSRC1|GRWD1|GRWD1	944	-	4.4368153	1.2486455	-1.0	-1.0
chr1	109281938	109282133	ENSG00000134222.16|PSRC1|GRWD1|GRWD1	949	-	3.37944	1.2910975	-1.0	-1.0
chr1	109279800	109280095	ENSG00000134222.16|PSRC1|GRWD1|GRWD1	915	-	3.2942996	1.0723296	-1.0	-1.0
chr1	109342013	109342153	ENSG00000134243.11|SORT1|GRWD1|GRWD1	971	-	4.3006287	1.5336739	-1.0	-1.0
chr1	109322931	109323041	ENSG00000134243.11|SORT1|GRWD1|GRWD1	911	-	3.01866	1.049379	-1.0	-1.0
chr1	109355366	109355469	ENSG00000134243.11|SORT1|GRWD1|GRWD1	976	-	3.5637727	1.6157362	-1.0	-1.0
chr1	109354366	109354526	ENSG00000134243.11|SORT1|GRWD1|GRWD1	987	-	4.5053573	1.9011052	-1.0	-1.0
chr1	109415246	109415365	ENSG00000143106.12|PSMA5|GRWD1|GRWD1	956	-	3.3502119	1.3587751	-1.0	-1.0
chr1	109411869	109411935	ENSG00000143106.12|PSMA5|GRWD1|GRWD1	950	-	3.3370147	1.2997276	-1.0	-1.0
chr1	109401965	109402085	ENSG00000143106.12|PSMA5|GRWD1|GRWD1	982	-	6.4224453	1.7407771	-1.0	-1.0
chr1	109409927	109410014	ENSG00000143106.12|PSMA5|GRWD1|GRWD1	914	-	3.054055	1.0638812	-1.0	-1.0
chr1	109413032	109413135	ENSG00000143106.12|PSMA5|GRWD1|GRWD1	911	-	3.6359777	1.051336	-1.0	-1.0
chr1	109592449	109592579	ENSG00000065135.10|GNAI3|GRWD1|GRWD1	913	+	3.658101	1.0607522	-1.0	-1.0
chr1	109582436	109582565	ENSG00000065135.10|GNAI3|GRWD1|GRWD1	915	+	2.8357391	1.0726414	-1.0	-1.0
chr1	109592042	109592212	ENSG00000065135.10|GNAI3|GRWD1|GRWD1	983	+	4.3965635	1.7756804	-1.0	-1.0
chr1	109548660	109548838	ENSG00000065135.10|GNAI3|GRWD1|GRWD1	938	+	2.6430204	1.2068648	-1.0	-1.0
chr1	109586215	109586315	ENSG00000065135.10|GNAI3|GRWD1|GRWD1	938	+	2.7077067	1.2054846	-1.0	-1.0
chr1	109628082	109628312	ENSG00000116337.15|AMPD2|GRWD1|GRWD1	949	+	5.838637	1.2910454	-1.0	-1.0
chr1	109669266	109669391	ENSG00000168765.16|GSTM4|GRWD1|GRWD1	907	+	5.6309247	1.031271	-1.0	-1.0
chr1	109669289	109669394	ENSG00000213366.12|GSTM2|GRWD1|GRWD1	906	+	5.624113	1.0280414	-1.0	-1.0
chr1	110015424	110015531	ENSG00000168710.17|AHCYL1|GRWD1|GRWD1	927	+	3.3459477	1.1382517	-1.0	-1.0
chr1	110049431	110049616	ENSG00000143093.14|STRIP1|GRWD1|GRWD1	958	+	5.9163094	1.3723782	-1.0	-1.0
chr1	110043123	110043270	ENSG00000143093.14|STRIP1|GRWD1|GRWD1	980	+	4.4393983	1.6883544	-1.0	-1.0
chr1	110050301	110050409	ENSG00000143093.14|STRIP1|GRWD1|GRWD1	911	+	5.6703396	1.0500739	-1.0	-1.0
chr1	110041475	110041640	ENSG00000143093.14|STRIP1|GRWD1|GRWD1	964	+	4.8734	1.4437927	-1.0	-1.0
chr1	110047851	110047951	ENSG00000143093.14|STRIP1|GRWD1|GRWD1	904	+	5.6141157	1.0193012	-1.0	-1.0
chr1	110341470	110341690	ENSG00000162775.14|RBM15|GRWD1|GRWD1	975	+	5.3156714	1.6029088	-1.0	-1.0
chr1	110340380	110340510	ENSG00000162775.14|RBM15|GRWD1|GRWD1	917	+	2.5564647	1.0806366	-1.0	-1.0
chr1	110346307	110346482	ENSG00000162775.14|RBM15|GRWD1|GRWD1	968	+	3.6897151	1.4893248	-1.0	-1.0
chr1	110341170	110341340	ENSG00000162775.14|RBM15|GRWD1|GRWD1	934	+	2.9762988	1.1782815	-1.0	-1.0
chr1	110341720	110341910	ENSG00000162775.14|RBM15|GRWD1|GRWD1	948	+	2.973756	1.284609	-1.0	-1.0
chr1	110339545	110339720	ENSG00000162775.14|RBM15|GRWD1|GRWD1	910	+	2.7189689	1.0478413	-1.0	-1.0
chr1	110341990	110342330	ENSG00000162775.14|RBM15|GRWD1|GRWD1	929	+	3.0956278	1.1502645	-1.0	-1.0
chr1	110340965	110341085	ENSG00000162775.14|RBM15|GRWD1|GRWD1	908	+	5.665615	1.0380559	-1.0	-1.0
chr1	110347505	110347665	ENSG00000224699.8|LAMTOR5-AS1|GRWD1|GRWD1	924	+	5.6835465	1.1175847	-1.0	-1.0
chr1	110407512	110407697	ENSG00000134248.13|LAMTOR5|GRWD1|GRWD1	968	-	3.4676013	1.4961439	-1.0	-1.0
chr1	110406327	110406427	ENSG00000134248.13|LAMTOR5|GRWD1|GRWD1	911	-	3.6350875	1.0509723	-1.0	-1.0
chr1	110947794	110947909	ENSG00000121931.15|LRIF1|GRWD1|GRWD1	918	-	4.117298	1.0840752	-1.0	-1.0
chr1	110948294	110948394	ENSG00000121931.15|LRIF1|GRWD1|GRWD1	940	-	3.400139	1.2246618	-1.0	-1.0
chr1	110963466	110963620	ENSG00000121931.15|LRIF1|GRWD1|GRWD1	911	-	3.2747595	1.0503745	-1.0	-1.0
chr1	110949900	110950123	ENSG00000121931.15|LRIF1|GRWD1|GRWD1	959	-	3.9283853	1.3916547	-1.0	-1.0
chr1	111147641	111147766	ENSG00000134255.13|CEPT1|GRWD1|GRWD1	904	+	2.963468	1.0155197	-1.0	-1.0
chr1	111147926	111148053	ENSG00000134255.13|CEPT1|GRWD1|GRWD1	952	+	5.8362703	1.3174596	-1.0	-1.0
chr1	111454210	111454310	ENSG00000116459.10|ATP5F1|GRWD1|GRWD1	914	+	5.71081	1.0653694	-1.0	-1.0
chr1	111459456	111459631	ENSG00000116459.10|ATP5F1|GRWD1|GRWD1	983	+	2.6693404	1.7708915	-1.0	-1.0
chr1	111449761	111449873	ENSG00000116459.10|ATP5F1|GRWD1|GRWD1	928	+	4.215847	1.1446407	-1.0	-1.0
chr1	111460916	111461041	ENSG00000116459.10|ATP5F1|GRWD1|GRWD1	986	+	6.50337	1.8695635	-1.0	-1.0
chr1	111456629	111456755	ENSG00000116459.10|ATP5F1|GRWD1|GRWD1	917	+	2.3900602	1.0807277	-1.0	-1.0
chr1	112610799	112611003	ENSG00000007341.18|ST7L|GRWD1|GRWD1	978	-	6.2918167	1.6651984	-1.0	-1.0
chr1	112670021	112670221	ENSG00000116489.12|CAPZA1|GRWD1|GRWD1	953	+	2.7368054	1.3309553	-1.0	-1.0
chr1	112654464	112654671	ENSG00000116489.12|CAPZA1|GRWD1|GRWD1	998	+	3.373654	2.6403823	-1.0	-1.0
chr1	112699656	112699810	ENSG00000155363.18|MOV10|GRWD1|GRWD1	954	+	3.4264379	1.3377323	-1.0	-1.0
chr1	112692760	112692860	ENSG00000155363.18|MOV10|GRWD1|GRWD1	927	+	3.1749809	1.1344559	-1.0	-1.0
chr1	112698291	112698576	ENSG00000155363.18|MOV10|GRWD1|GRWD1	940	+	3.6475825	1.2203459	-1.0	-1.0
chr1	112698731	112698851	ENSG00000155363.18|MOV10|GRWD1|GRWD1	904	+	3.1917439	1.0193012	-1.0	-1.0
chr1	112696629	112696809	ENSG00000155363.18|MOV10|GRWD1|GRWD1	918	+	3.4708476	1.0853763	-1.0	-1.0
chr1	112699893	112700048	ENSG00000155363.18|MOV10|GRWD1|GRWD1	972	+	6.1652308	1.5524473	-1.0	-1.0
chr1	112703577	112703797	ENSG00000155366.16|RHOC|GRWD1|GRWD1	973	-	6.2124853	1.5715331	-1.0	-1.0
chr1	112702962	112703102	ENSG00000155366.16|RHOC|GRWD1|GRWD1	906	-	3.5968356	1.0262587	-1.0	-1.0
chr1	112702612	112702737	ENSG00000155366.16|RHOC|GRWD1|GRWD1	958	-	5.276835	1.3722365	-1.0	-1.0
chr1	112702998	112703103	ENSG00000271810.5|AL603832.3|GRWD1|GRWD1	900	-	3.565549	1.0009649	-1.0	-1.0
chr1	112703643	112703798	ENSG00000271810.5|AL603832.3|GRWD1|GRWD1	976	-	6.27673	1.6226078	-1.0	-1.0
chr1	112917752	112917902	ENSG00000155380.11|SLC16A1|GRWD1|GRWD1	934	-	5.7196054	1.1804589	-1.0	-1.0
chr1	112929087	112929247	ENSG00000155380.11|SLC16A1|GRWD1|GRWD1	913	-	5.6480618	1.0583535	-1.0	-1.0
chr1	112913966	112914126	ENSG00000155380.11|SLC16A1|GRWD1|GRWD1	939	-	2.9370549	1.2138966	-1.0	-1.0
chr1	113095918	113096017	ENSG00000198799.11|LRIG2|GRWD1|GRWD1	954	+	5.82468	1.3361702	-1.0	-1.0
chr1	113112498	113112668	ENSG00000198799.11|LRIG2|GRWD1|GRWD1	949	+	5.8012156	1.2930738	-1.0	-1.0
chr1	113114536	113114711	ENSG00000198799.11|LRIG2|GRWD1|GRWD1	951	+	4.9244843	1.3126823	-1.0	-1.0
chr1	113124209	113124319	ENSG00000198799.11|LRIG2|GRWD1|GRWD1	910	+	5.661333	1.0477985	-1.0	-1.0
chr1	113797632	113797787	ENSG00000081019.13|RSBN1|GRWD1|GRWD1	944	-	5.7753115	1.2553806	-1.0	-1.0
chr1	113768261	113768389	ENSG00000081019.13|RSBN1|GRWD1|GRWD1	930	-	5.702085	1.1561977	-1.0	-1.0
chr1	113797792	113797972	ENSG00000081019.13|RSBN1|GRWD1|GRWD1	939	-	3.9726753	1.2145638	-1.0	-1.0
chr1	113812164	113812369	ENSG00000081019.13|RSBN1|GRWD1|GRWD1	965	-	4.020475	1.4569274	-1.0	-1.0
chr1	113811729	113811829	ENSG00000081019.13|RSBN1|GRWD1|GRWD1	904	-	2.2786713	1.0190986	-1.0	-1.0
chr1	113904609	113904839	ENSG00000134262.12|AP4B1|GRWD1|GRWD1	982	-	6.1688414	1.7386487	-1.0	-1.0
chr1	113940706	113940831	ENSG00000163349.21|HIPK1|GRWD1|GRWD1	957	+	5.9283385	1.3663869	-1.0	-1.0
chr1	113962316	113962438	ENSG00000163349.21|HIPK1|GRWD1|GRWD1	984	+	6.449228	1.7908636	-1.0	-1.0
chr1	114406940	114407090	ENSG00000197323.11|TRIM33|GRWD1|GRWD1	910	-	2.5971706	1.0448474	-1.0	-1.0
chr1	114427747	114427894	ENSG00000197323.11|TRIM33|GRWD1|GRWD1	958	-	4.4232078	1.3749632	-1.0	-1.0
chr1	114405405	114405759	ENSG00000197323.11|TRIM33|GRWD1|GRWD1	971	-	3.9862604	1.539494	-1.0	-1.0
chr1	114425473	114425618	ENSG00000197323.11|TRIM33|GRWD1|GRWD1	921	-	4.011639	1.1046226	-1.0	-1.0
chr1	114397626	114397861	ENSG00000197323.11|TRIM33|GRWD1|GRWD1	962	-	4.5046687	1.4146961	-1.0	-1.0
chr1	114401388	114401463	ENSG00000197323.11|TRIM33|GRWD1|GRWD1	915	-	5.704791	1.0683146	-1.0	-1.0
chr1	114463416	114463541	ENSG00000197323.11|TRIM33|GRWD1|GRWD1	919	-	3.3863912	1.0933474	-1.0	-1.0
chr1	114730277	114730377	ENSG00000009307.15|CSDE1|GRWD1|GRWD1	919	-	2.776048	1.0920786	-1.0	-1.0
chr1	114734441	114734523	ENSG00000009307.15|CSDE1|GRWD1|GRWD1	924	-	2.2374117	1.1172264	-1.0	-1.0
chr1	114719603	114719708	ENSG00000009307.15|CSDE1|GRWD1|GRWD1	906	-	2.345158	1.028604	-1.0	-1.0
chr1	114739741	114739891	ENSG00000009307.15|CSDE1|GRWD1|GRWD1	911	-	2.7934783	1.0489808	-1.0	-1.0
chr1	114733988	114734117	ENSG00000009307.15|CSDE1|GRWD1|GRWD1	964	-	2.777609	1.4440129	-1.0	-1.0
chr1	114730507	114730648	ENSG00000009307.15|CSDE1|GRWD1|GRWD1	949	-	2.7471025	1.2899106	-1.0	-1.0
chr1	114733731	114733857	ENSG00000009307.15|CSDE1|GRWD1|GRWD1	996	-	3.7421331	2.4455414	-1.0	-1.0
chr1	114736757	114736855	ENSG00000009307.15|CSDE1|GRWD1|GRWD1	989	-	3.0734544	1.9637449	-1.0	-1.0
chr1	114737962	114738067	ENSG00000009307.15|CSDE1|GRWD1|GRWD1	971	-	2.097875	1.536581	-1.0	-1.0
chr1	114732603	114732816	ENSG00000009307.15|CSDE1|GRWD1|GRWD1	938	-	2.5604374	1.209745	-1.0	-1.0
chr1	114749820	114750005	ENSG00000009307.15|CSDE1|GRWD1|GRWD1	969	-	3.6873994	1.5155696	-1.0	-1.0
chr1	114750025	114750207	ENSG00000009307.15|CSDE1|GRWD1|GRWD1	991	-	3.8032417	2.0227034	-1.0	-1.0
chr1	114720540	114720717	ENSG00000009307.15|CSDE1|GRWD1|GRWD1	944	-	2.3552737	1.254255	-1.0	-1.0
chr1	114726987	114727090	ENSG00000009307.15|CSDE1|GRWD1|GRWD1	920	-	2.3339584	1.097919	-1.0	-1.0
chr1	114780109	114780274	ENSG00000052723.11|SIKE1|GRWD1|GRWD1	959	-	4.908916	1.385974	-1.0	-1.0
chr1	116398625	116398745	ENSG00000163399.15|ATP1A1|GRWD1|GRWD1	934	+	3.0942738	1.1772078	-1.0	-1.0
chr1	116398929	116399079	ENSG00000163399.15|ATP1A1|GRWD1|GRWD1	961	+	5.3191833	1.4125851	-1.0	-1.0
chr1	116392853	116392983	ENSG00000163399.15|ATP1A1|GRWD1|GRWD1	936	+	2.6687067	1.1972147	-1.0	-1.0
chr1	116388637	116388767	ENSG00000163399.15|ATP1A1|GRWD1|GRWD1	955	+	2.7597008	1.3432287	-1.0	-1.0
chr1	116388130	116388280	ENSG00000163399.15|ATP1A1|GRWD1|GRWD1	948	+	3.947917	1.2851105	-1.0	-1.0
chr1	116404620	116404720	ENSG00000163399.15|ATP1A1|GRWD1|GRWD1	963	+	5.982745	1.4301319	-1.0	-1.0
chr1	116384023	116384123	ENSG00000163399.15|ATP1A1|GRWD1|GRWD1	903	+	2.2645178	1.0136793	-1.0	-1.0
chr1	116387392	116387491	ENSG00000163399.15|ATP1A1|GRWD1|GRWD1	921	+	2.8107624	1.103341	-1.0	-1.0
chr1	116399419	116399529	ENSG00000163399.15|ATP1A1|GRWD1|GRWD1	911	+	2.718828	1.0521166	-1.0	-1.0
chr1	116393530	116393680	ENSG00000163399.15|ATP1A1|GRWD1|GRWD1	932	+	3.0147884	1.1657155	-1.0	-1.0
chr1	116532888	116532998	ENSG00000116815.15|CD58|GRWD1|GRWD1	926	-	5.6942983	1.1290957	-1.0	-1.0
chr1	117076685	117076823	ENSG00000116830.11|TTF2|GRWD1|GRWD1	929	+	5.7260046	1.1510643	-1.0	-1.0
chr1	117081827	117081942	ENSG00000116830.11|TTF2|GRWD1|GRWD1	945	+	2.8150802	1.2615378	-1.0	-1.0
chr1	117098760	117098907	ENSG00000116830.11|TTF2|GRWD1|GRWD1	983	+	6.421644	1.7767632	-1.0	-1.0
chr1	117079567	117079649	ENSG00000116830.11|TTF2|GRWD1|GRWD1	903	+	5.620566	1.0152009	-1.0	-1.0
chr1	117081947	117082087	ENSG00000116830.11|TTF2|GRWD1|GRWD1	963	+	5.993507	1.4265976	-1.0	-1.0
chr1	117074919	117075614	ENSG00000116830.11|TTF2|GRWD1|GRWD1	967	+	4.468322	1.476887	-1.0	-1.0
chr1	117101379	117101554	ENSG00000116830.11|TTF2|GRWD1|GRWD1	947	+	5.6987906	1.2748884	-1.0	-1.0
chr1	117088800	117088905	ENSG00000116830.11|TTF2|GRWD1|GRWD1	932	+	5.722269	1.1674633	-1.0	-1.0
chr1	117060454	117060561	ENSG00000116830.11|TTF2|GRWD1|GRWD1	950	+	3.9620674	1.3007474	-1.0	-1.0
chr1	117076179	117076309	ENSG00000116830.11|TTF2|GRWD1|GRWD1	938	+	3.6203854	1.2078339	-1.0	-1.0
chr1	117367943	117368083	ENSG00000198162.12|MAN1A2|GRWD1|GRWD1	932	+	4.616341	1.1704422	-1.0	-1.0
chr1	117367828	117367928	ENSG00000198162.12|MAN1A2|GRWD1|GRWD1	911	+	3.6322405	1.0510155	-1.0	-1.0
chr1	117941123	117941223	ENSG00000065183.15|WDR3|GRWD1|GRWD1	900	+	5.603842	1.0010806	-1.0	-1.0
chr1	117939476	117939572	ENSG00000065183.15|WDR3|GRWD1|GRWD1	915	+	5.7010727	1.0721756	-1.0	-1.0
chr1	117940826	117940940	ENSG00000065183.15|WDR3|GRWD1|GRWD1	941	+	3.878163	1.2308143	-1.0	-1.0
chr1	117942436	117942536	ENSG00000065183.15|WDR3|GRWD1|GRWD1	953	+	5.830087	1.3324332	-1.0	-1.0
chr1	119150564	119150674	ENSG00000231365.5|AL359915.2|GRWD1|GRWD1	902	+	2.9677296	1.0067143	-1.0	-1.0
chr1	119146952	119147069	ENSG00000231365.5|AL359915.2|GRWD1|GRWD1	979	+	6.310009	1.672285	-1.0	-1.0
chr1	119140430	119140680	ENSG00000231365.5|AL359915.2|GRWD1|GRWD1	969	+	6.113904	1.5131954	-1.0	-1.0
chr1	119712034	119712149	ENSG00000092621.12|PHGDH|GRWD1|GRWD1	912	+	3.6299846	1.0535266	-1.0	-1.0
chr1	119727003	119727123	ENSG00000092621.12|PHGDH|GRWD1|GRWD1	925	+	3.7396164	1.1263336	-1.0	-1.0
chr1	119721176	119721351	ENSG00000092621.12|PHGDH|GRWD1|GRWD1	950	+	5.873	1.2997395	-1.0	-1.0
chr1	120176306	120176515	ENSG00000265808.3|SEC22B|GRWD1|GRWD1	987	-	3.5829375	1.8830293	-1.0	-1.0
chr1	120160383	120160530	ENSG00000265808.3|SEC22B|GRWD1|GRWD1	962	-	2.7348979	1.4189606	-1.0	-1.0
chr1	145926731	145927077	ENSG00000265241.6|RBM8A|GRWD1|GRWD1	983	-	4.539151	1.7629627	-1.0	-1.0
chr1	145925740	145925875	ENSG00000265241.6|RBM8A|GRWD1|GRWD1	932	-	5.701338	1.1691661	-1.0	-1.0
chr1	145926481	145926646	ENSG00000265241.6|RBM8A|GRWD1|GRWD1	962	-	3.0344741	1.4192411	-1.0	-1.0
chr1	145927359	145927479	ENSG00000265241.6|RBM8A|GRWD1|GRWD1	945	-	2.0260508	1.2591095	-1.0	-1.0
chr1	145926040	145926177	ENSG00000265241.6|RBM8A|GRWD1|GRWD1	972	-	3.5787523	1.5539868	-1.0	-1.0
chr1	145964654	145964819	ENSG00000280778.1|AC243547.3|GRWD1|GRWD1	953	+	5.822844	1.3270648	-1.0	-1.0
chr1	145975306	145975402	ENSG00000280778.1|AC243547.3|GRWD1|GRWD1	976	+	6.2240596	1.6165631	-1.0	-1.0
chr1	145974824	145974884	ENSG00000280778.1|AC243547.3|GRWD1|GRWD1	982	+	6.403054	1.7529097	-1.0	-1.0
chr1	145975306	145975431	ENSG00000121851.12|POLR3GL|GRWD1|GRWD1	976	+	6.2268786	1.6191143	-1.0	-1.0
chr1	145978562	145978847	ENSG00000121851.12|POLR3GL|GRWD1|GRWD1	972	+	5.2084913	1.5590019	-1.0	-1.0
chr1	145978287	145978527	ENSG00000121851.12|POLR3GL|GRWD1|GRWD1	979	+	3.6450384	1.6829553	-1.0	-1.0
chr1	145964701	145964768	ENSG00000121851.12|POLR3GL|GRWD1|GRWD1	952	+	5.795726	1.3152032	-1.0	-1.0
chr1	145974824	145974984	ENSG00000121851.12|POLR3GL|GRWD1|GRWD1	969	+	5.0671854	1.5025915	-1.0	-1.0
chr1	145977912	145978177	ENSG00000121851.12|POLR3GL|GRWD1|GRWD1	986	+	3.389913	1.8448386	-1.0	-1.0
chr1	145995403	145995563	ENSG00000265972.5|TXNIP|GRWD1|GRWD1	949	-	2.3653681	1.2924662	-1.0	-1.0
chr1	145994280	145995031	ENSG00000265972.5|TXNIP|GRWD1|GRWD1	985	-	2.9803789	1.8261968	-1.0	-1.0
chr1	145995143	145995291	ENSG00000265972.5|TXNIP|GRWD1|GRWD1	998	-	2.8068237	2.765014	-1.0	-1.0
chr1	145993754	145994216	ENSG00000265972.5|TXNIP|GRWD1|GRWD1	991	-	3.188566	2.028835	-1.0	-1.0
chr1	145995296	145995396	ENSG00000265972.5|TXNIP|GRWD1|GRWD1	917	-	3.0990305	1.0789996	-1.0	-1.0
chr1	145996016	145996281	ENSG00000265972.5|TXNIP|GRWD1|GRWD1	978	-	2.4394832	1.6506275	-1.0	-1.0
chr1	145995898	145996016	ENSG00000265972.5|TXNIP|GRWD1|GRWD1	976	-	4.797378	1.6250291	-1.0	-1.0
chr1	145995031	145995143	ENSG00000265972.5|TXNIP|GRWD1|GRWD1	940	-	2.7525868	1.2207751	-1.0	-1.0
chr1	145993219	145993349	ENSG00000265972.5|TXNIP|GRWD1|GRWD1	927	-	3.5213964	1.1353333	-1.0	-1.0
chr1	146989573	146989713	ENSG00000268043.7|NBPF12|GRWD1|GRWD1	944	+	3.9062786	1.2494992	-1.0	-1.0
chr1	147276128	147276257	ENSG00000131778.18|CHD1L|GRWD1|GRWD1	927	+	2.6810882	1.1378876	-1.0	-1.0
chr1	147285333	147285487	ENSG00000131778.18|CHD1L|GRWD1|GRWD1	959	+	2.6256943	1.3902237	-1.0	-1.0
chr1	147295430	147295570	ENSG00000131778.18|CHD1L|GRWD1|GRWD1	953	+	5.4801254	1.3254766	-1.0	-1.0
chr1	147254869	147254976	ENSG00000131778.18|CHD1L|GRWD1|GRWD1	960	+	5.923908	1.4017698	-1.0	-1.0
chr1	147272185	147272281	ENSG00000131778.18|CHD1L|GRWD1|GRWD1	901	+	2.5092275	1.0052276	-1.0	-1.0
chr1	147286297	147286427	ENSG00000131778.18|CHD1L|GRWD1|GRWD1	978	+	4.4204955	1.6624595	-1.0	-1.0
chr1	147294408	147294513	ENSG00000131778.18|CHD1L|GRWD1|GRWD1	914	+	3.6648378	1.0642062	-1.0	-1.0
chr1	147284355	147284465	ENSG00000131778.18|CHD1L|GRWD1|GRWD1	902	+	2.4603553	1.0101259	-1.0	-1.0
chr1	147265971	147266081	ENSG00000131778.18|CHD1L|GRWD1|GRWD1	912	+	2.428888	1.0548075	-1.0	-1.0
chr1	148104536	148104645	ENSG00000263956.6|NBPF11|GRWD1|GRWD1	902	-	2.9450788	1.0096004	-1.0	-1.0
chr1	148889407	148889597	ENSG00000178104.19|PDE4DIP|GRWD1|GRWD1	962	+	4.602549	1.4224036	-1.0	-1.0
chr1	148981269	148981519	ENSG00000178104.19|PDE4DIP|GRWD1|GRWD1	938	+	3.0518935	1.2071546	-1.0	-1.0
chr1	148977946	148978053	ENSG00000178104.19|PDE4DIP|GRWD1|GRWD1	928	+	3.3479326	1.1445527	-1.0	-1.0
chr1	148932132	148932312	ENSG00000178104.19|PDE4DIP|GRWD1|GRWD1	927	+	3.5462608	1.1391255	-1.0	-1.0
chr1	148974513	148974605	ENSG00000178104.19|PDE4DIP|GRWD1|GRWD1	961	+	5.932057	1.4034053	-1.0	-1.0
chr1	148979751	148979849	ENSG00000178104.19|PDE4DIP|GRWD1|GRWD1	915	+	3.6737914	1.0720357	-1.0	-1.0
chr1	149812180	149812315	ENSG00000203814.6|HIST2H2BF|GRWD1|GRWD1	937	-	2.2570753	1.1998837	-1.0	-1.0
chr1	149886408	149886652	ENSG00000184678.10|HIST2H2BE|GRWD1|GRWD1	951	-	1.9383512	1.3103039	-1.0	-1.0
chr1	149927725	149927840	ENSG00000143368.9|SF3B4|GRWD1|GRWD1	924	-	5.666149	1.1182014	-1.0	-1.0
chr1	150220761	150220861	ENSG00000143401.14|ANP32E|GRWD1|GRWD1	968	-	3.3259237	1.4985987	-1.0	-1.0
chr1	150230570	150230693	ENSG00000143401.14|ANP32E|GRWD1|GRWD1	933	-	3.8165615	1.1769073	-1.0	-1.0
chr1	150220591	150220756	ENSG00000143401.14|ANP32E|GRWD1|GRWD1	1000	-	4.750685	3.3859642	-1.0	-1.0
chr1	150235732	150235892	ENSG00000143401.14|ANP32E|GRWD1|GRWD1	983	-	2.587967	1.7578219	-1.0	-1.0
chr1	150223185	150223294	ENSG00000143401.14|ANP32E|GRWD1|GRWD1	1000	-	4.198111	8.376766	-1.0	-1.0
chr1	150231776	150231921	ENSG00000143401.14|ANP32E|GRWD1|GRWD1	998	-	5.0702996	2.7345352	-1.0	-1.0
chr1	150226607	150226795	ENSG00000143401.14|ANP32E|GRWD1|GRWD1	1000	-	3.3838322	3.7703745	-1.0	-1.0
chr1	150235902	150236156	ENSG00000143401.14|ANP32E|GRWD1|GRWD1	983	-	3.6842327	1.7660122	-1.0	-1.0
chr1	150308047	150308282	ENSG00000266472.5|MRPS21|GRWD1|GRWD1	964	+	3.474238	1.4410708	-1.0	-1.0
chr1	150294264	150294444	ENSG00000266472.5|MRPS21|GRWD1|GRWD1	990	+	4.108718	1.9853396	-1.0	-1.0
chr1	150346389	150346489	ENSG00000117360.12|PRPF3|GRWD1|GRWD1	900	+	2.6356032	1.0010694	-1.0	-1.0
chr1	150338159	150338326	ENSG00000117360.12|PRPF3|GRWD1|GRWD1	977	+	6.266417	1.6417984	-1.0	-1.0
chr1	150325750	150325881	ENSG00000117360.12|PRPF3|GRWD1|GRWD1	943	+	2.7803428	1.2458438	-1.0	-1.0
chr1	150345929	150346114	ENSG00000117360.12|PRPF3|GRWD1|GRWD1	947	+	4.916126	1.2752863	-1.0	-1.0
chr1	150324939	150325087	ENSG00000117360.12|PRPF3|GRWD1|GRWD1	980	+	3.3793123	1.6910634	-1.0	-1.0
chr1	150333018	150333193	ENSG00000117360.12|PRPF3|GRWD1|GRWD1	922	+	4.347311	1.1099021	-1.0	-1.0
chr1	150352832	150352967	ENSG00000117360.12|PRPF3|GRWD1|GRWD1	958	+	5.892992	1.375856	-1.0	-1.0
chr1	150349098	150349208	ENSG00000117360.12|PRPF3|GRWD1|GRWD1	930	+	3.7968488	1.1553736	-1.0	-1.0
chr1	150343285	150343440	ENSG00000117360.12|PRPF3|GRWD1|GRWD1	908	+	2.8086157	1.0361191	-1.0	-1.0
chr1	150344341	150344536	ENSG00000117360.12|PRPF3|GRWD1|GRWD1	978	+	5.9569397	1.6664064	-1.0	-1.0
chr1	150446225	150446401	ENSG00000163125.15|RPRD2|GRWD1|GRWD1	954	+	4.34002	1.3393164	-1.0	-1.0
chr1	150549821	150550046	ENSG00000143382.14|ADAMTSL4|GRWD1|GRWD1	950	+	2.5669906	1.2967268	-1.0	-1.0
chr1	150551784	150551894	ENSG00000143382.14|ADAMTSL4|GRWD1|GRWD1	915	+	3.6840966	1.0714439	-1.0	-1.0
chr1	150553425	150553610	ENSG00000143382.14|ADAMTSL4|GRWD1|GRWD1	939	+	2.1883464	1.211598	-1.0	-1.0
chr1	150556620	150556780	ENSG00000143382.14|ADAMTSL4|GRWD1|GRWD1	917	+	2.1705527	1.0784794	-1.0	-1.0
chr1	150550061	150550181	ENSG00000143382.14|ADAMTSL4|GRWD1|GRWD1	926	+	2.9259253	1.1286606	-1.0	-1.0
chr1	150554364	150554467	ENSG00000143382.14|ADAMTSL4|GRWD1|GRWD1	947	+	2.7239094	1.2783949	-1.0	-1.0
chr1	150554644	150554749	ENSG00000143382.14|ADAMTSL4|GRWD1|GRWD1	905	+	5.6141157	1.0200373	-1.0	-1.0
chr1	150558433	150558643	ENSG00000143382.14|ADAMTSL4|GRWD1|GRWD1	956	+	2.8320332	1.355915	-1.0	-1.0
chr1	150551249	150551414	ENSG00000143382.14|ADAMTSL4|GRWD1|GRWD1	910	+	2.798192	1.0445306	-1.0	-1.0
chr1	150558253	150558388	ENSG00000143382.14|ADAMTSL4|GRWD1|GRWD1	971	+	3.4874778	1.5362236	-1.0	-1.0
chr1	150550899	150551124	ENSG00000143382.14|ADAMTSL4|GRWD1|GRWD1	918	+	2.6977828	1.0872724	-1.0	-1.0
chr1	150553117	150553253	ENSG00000143382.14|ADAMTSL4|GRWD1|GRWD1	938	+	2.3120868	1.2099787	-1.0	-1.0
chr1	150577160	150577265	ENSG00000143384.12|MCL1|GRWD1|GRWD1	969	-	6.0998893	1.5097387	-1.0	-1.0
chr1	150578842	150578947	ENSG00000143384.12|MCL1|GRWD1|GRWD1	913	-	2.7598	1.0619221	-1.0	-1.0
chr1	150577365	150577491	ENSG00000143384.12|MCL1|GRWD1|GRWD1	938	-	2.9969523	1.21024	-1.0	-1.0
chr1	150622470	150622635	ENSG00000143420.18|ENSA|GRWD1|GRWD1	965	-	5.812763	1.4601309	-1.0	-1.0
chr1	150625650	150625808	ENSG00000143420.18|ENSA|GRWD1|GRWD1	936	-	2.7437708	1.1933272	-1.0	-1.0
chr1	150627473	150627592	ENSG00000143420.18|ENSA|GRWD1|GRWD1	946	-	3.4996202	1.2709554	-1.0	-1.0
chr1	150629413	150629553	ENSG00000143420.18|ENSA|GRWD1|GRWD1	982	-	2.5726836	1.7441403	-1.0	-1.0
chr1	150697031	150697144	ENSG00000143457.10|GOLPH3L|GRWD1|GRWD1	980	-	6.3478627	1.7041119	-1.0	-1.0
chr1	150694581	150694850	ENSG00000143457.10|GOLPH3L|GRWD1|GRWD1	969	-	4.215226	1.5032791	-1.0	-1.0
chr1	150839498	150839654	ENSG00000143437.20|ARNT|GRWD1|GRWD1	939	-	4.2876387	1.2171601	-1.0	-1.0
chr1	150836279	150836449	ENSG00000143437.20|ARNT|GRWD1|GRWD1	954	-	5.898221	1.3344399	-1.0	-1.0
chr1	150946885	150947012	ENSG00000143379.12|SETDB1|GRWD1|GRWD1	933	+	3.4581096	1.170716	-1.0	-1.0
chr1	150929966	150930111	ENSG00000143379.12|SETDB1|GRWD1|GRWD1	940	+	4.202044	1.2237382	-1.0	-1.0
chr1	150944997	150945127	ENSG00000143379.12|SETDB1|GRWD1|GRWD1	957	+	5.9560385	1.3715562	-1.0	-1.0
chr1	150960572	150960982	ENSG00000143379.12|SETDB1|GRWD1|GRWD1	954	+	5.0521407	1.3366302	-1.0	-1.0
chr1	150942562	150942688	ENSG00000143379.12|SETDB1|GRWD1|GRWD1	964	+	4.1649904	1.4386266	-1.0	-1.0
chr1	150927718	150928023	ENSG00000143379.12|SETDB1|GRWD1|GRWD1	970	+	3.4686525	1.5293934	-1.0	-1.0
chr1	150961007	150961191	ENSG00000143379.12|SETDB1|GRWD1|GRWD1	946	+	4.471472	1.2671423	-1.0	-1.0
chr1	150941328	150941428	ENSG00000143379.12|SETDB1|GRWD1|GRWD1	904	+	3.609447	1.0193012	-1.0	-1.0
chr1	150942851	150942981	ENSG00000143379.12|SETDB1|GRWD1|GRWD1	915	+	4.071997	1.0701329	-1.0	-1.0
chr1	150966755	150966860	ENSG00000143418.19|CERS2|GRWD1|GRWD1	917	-	2.7536154	1.0795729	-1.0	-1.0
chr1	150966895	150967095	ENSG00000143418.19|CERS2|GRWD1|GRWD1	972	-	6.171443	1.5565885	-1.0	-1.0
chr1	150967819	150967877	ENSG00000143418.19|CERS2|GRWD1|GRWD1	972	-	6.184719	1.556438	-1.0	-1.0
chr1	150966117	150966247	ENSG00000143418.19|CERS2|GRWD1|GRWD1	914	-	3.6540267	1.066223	-1.0	-1.0
chr1	150966475	150966595	ENSG00000143418.19|CERS2|GRWD1|GRWD1	943	-	3.0258453	1.246315	-1.0	-1.0
chr1	150968917	150969132	ENSG00000143418.19|CERS2|GRWD1|GRWD1	973	-	4.6405683	1.5752082	-1.0	-1.0
chr1	151055620	151055815	ENSG00000197622.12|CDC42SE1|GRWD1|GRWD1	946	-	2.7348773	1.2655168	-1.0	-1.0
chr1	151059478	151059608	ENSG00000197622.12|CDC42SE1|GRWD1|GRWD1	907	-	2.5531986	1.0294662	-1.0	-1.0
chr1	151054230	151054321	ENSG00000197622.12|CDC42SE1|GRWD1|GRWD1	974	-	6.275545	1.5878248	-1.0	-1.0
chr1	151054321	151054421	ENSG00000197622.12|CDC42SE1|GRWD1|GRWD1	906	-	5.628603	1.0249991	-1.0	-1.0
chr1	151055015	151055240	ENSG00000197622.12|CDC42SE1|GRWD1|GRWD1	947	-	2.4789813	1.2761507	-1.0	-1.0
chr1	151053170	151053300	ENSG00000197622.12|CDC42SE1|GRWD1|GRWD1	911	-	2.9002194	1.0498755	-1.0	-1.0
chr1	151185760	151185945	ENSG00000163159.12|VPS72|GRWD1|GRWD1	978	-	3.6219108	1.662876	-1.0	-1.0
chr1	151190019	151190159	ENSG00000163159.12|VPS72|GRWD1|GRWD1	924	-	3.4218132	1.1219493	-1.0	-1.0
chr1	151267232	151267467	ENSG00000159352.15|PSMD4|GRWD1|GRWD1	986	+	3.7215936	1.867477	-1.0	-1.0
chr1	151264846	151264981	ENSG00000159352.15|PSMD4|GRWD1|GRWD1	937	+	3.681234	1.2021081	-1.0	-1.0
chr1	151265126	151265234	ENSG00000159352.15|PSMD4|GRWD1|GRWD1	922	+	3.7263107	1.1070309	-1.0	-1.0
chr1	151262160	151262295	ENSG00000159352.15|PSMD4|GRWD1|GRWD1	989	+	6.620373	1.9464103	-1.0	-1.0
chr1	151400085	151400185	ENSG00000159377.10|PSMB4|GRWD1|GRWD1	961	+	5.9353676	1.4047927	-1.0	-1.0
chr1	151401515	151401675	ENSG00000159377.10|PSMB4|GRWD1|GRWD1	927	+	4.426835	1.1382204	-1.0	-1.0
chr1	151762327	151762492	ENSG00000143436.10|MRPL9|GRWD1|GRWD1	948	-	5.8048553	1.2868749	-1.0	-1.0
chr1	151895024	151895124	ENSG00000159445.12|THEM4|GRWD1|GRWD1	904	-	5.6141157	1.0193012	-1.0	-1.0
chr1	152033647	152033762	ENSG00000163191.5|S100A11|GRWD1|GRWD1	945	-	5.7720437	1.2622383	-1.0	-1.0
chr1	153618821	153619038	ENSG00000189171.14|S100A13|GRWD1|GRWD1	984	-	6.076292	1.7900926	-1.0	-1.0
chr1	153626319	153626499	ENSG00000189171.14|S100A13|GRWD1|GRWD1	929	-	3.475522	1.151617	-1.0	-1.0
chr1	153626331	153626501	ENSG00000271853.5|AL162258.1|GRWD1|GRWD1	922	-	3.4156134	1.1100854	-1.0	-1.0
chr1	153645193	153645383	ENSG00000160679.12|CHTOP|GRWD1|GRWD1	952	+	5.159444	1.316549	-1.0	-1.0
chr1	153638286	153638448	ENSG00000160679.12|CHTOP|GRWD1|GRWD1	924	+	3.0068066	1.1183445	-1.0	-1.0
chr1	153636571	153636701	ENSG00000160679.12|CHTOP|GRWD1|GRWD1	943	+	5.7577095	1.2407285	-1.0	-1.0
chr1	153670170	153670232	ENSG00000143621.16|ILF2|GRWD1|GRWD1	930	-	2.8666584	1.1541902	-1.0	-1.0
chr1	153662067	153662556	ENSG00000143621.16|ILF2|GRWD1|GRWD1	997	-	4.074048	2.4780214	-1.0	-1.0
chr1	153665662	153665728	ENSG00000143621.16|ILF2|GRWD1|GRWD1	913	-	2.7603917	1.0600934	-1.0	-1.0
chr1	153663023	153663263	ENSG00000143621.16|ILF2|GRWD1|GRWD1	963	-	5.6485214	1.4288484	-1.0	-1.0
chr1	153667512	153667652	ENSG00000143621.16|ILF2|GRWD1|GRWD1	948	-	2.812081	1.2851783	-1.0	-1.0
chr1	153670917	153671027	ENSG00000143621.16|ILF2|GRWD1|GRWD1	940	-	3.9343066	1.2237337	-1.0	-1.0
chr1	153664395	153664474	ENSG00000143621.16|ILF2|GRWD1|GRWD1	995	-	7.022974	2.3452888	-1.0	-1.0
chr1	153746956	153747061	ENSG00000143624.13|INTS3|GRWD1|GRWD1	906	+	2.6871643	1.0260527	-1.0	-1.0
chr1	153752226	153752391	ENSG00000143624.13|INTS3|GRWD1|GRWD1	937	+	4.261277	1.1992224	-1.0	-1.0
chr1	153754641	153754739	ENSG00000143624.13|INTS3|GRWD1|GRWD1	981	+	6.3713717	1.7289944	-1.0	-1.0
chr1	153763247	153763352	ENSG00000143624.13|INTS3|GRWD1|GRWD1	915	+	3.3690233	1.0712531	-1.0	-1.0
chr1	153764943	153765058	ENSG00000143624.13|INTS3|GRWD1|GRWD1	918	+	5.65296	1.0874274	-1.0	-1.0
chr1	153764117	153764221	ENSG00000143624.13|INTS3|GRWD1|GRWD1	946	+	5.732008	1.2710277	-1.0	-1.0
chr1	153747066	153747166	ENSG00000143624.13|INTS3|GRWD1|GRWD1	910	+	5.6671944	1.0454216	-1.0	-1.0
chr1	153747256	153747436	ENSG00000143624.13|INTS3|GRWD1|GRWD1	943	+	5.654001	1.2407904	-1.0	-1.0
chr1	153741284	153741368	ENSG00000143624.13|INTS3|GRWD1|GRWD1	967	+	6.045847	1.478332	-1.0	-1.0
chr1	153748656	153748755	ENSG00000143624.13|INTS3|GRWD1|GRWD1	906	+	5.643032	1.0247211	-1.0	-1.0
chr1	153751113	153751239	ENSG00000143624.13|INTS3|GRWD1|GRWD1	948	+	3.0931644	1.2820934	-1.0	-1.0
chr1	153816422	153816588	ENSG00000143614.9|GATAD2B|GRWD1|GRWD1	960	-	3.9917617	1.3964893	-1.0	-1.0
chr1	153828147	153828302	ENSG00000143614.9|GATAD2B|GRWD1|GRWD1	919	-	3.5664184	1.0906472	-1.0	-1.0
chr1	153934149	153934302	ENSG00000198837.9|DENND4B|GRWD1|GRWD1	919	-	4.121347	1.0919094	-1.0	-1.0
chr1	153939682	153939942	ENSG00000198837.9|DENND4B|GRWD1|GRWD1	937	-	3.0962522	1.1973269	-1.0	-1.0
chr1	153932925	153933075	ENSG00000198837.9|DENND4B|GRWD1|GRWD1	960	-	5.9485354	1.3954659	-1.0	-1.0
chr1	153940505	153940610	ENSG00000198837.9|DENND4B|GRWD1|GRWD1	909	-	3.0132985	1.0417056	-1.0	-1.0
chr1	153941144	153941269	ENSG00000198837.9|DENND4B|GRWD1|GRWD1	920	-	3.7061505	1.0947793	-1.0	-1.0
chr1	153942258	153942388	ENSG00000198837.9|DENND4B|GRWD1|GRWD1	926	-	4.0191994	1.128073	-1.0	-1.0
chr1	153933697	153933812	ENSG00000198837.9|DENND4B|GRWD1|GRWD1	917	-	3.6879091	1.0788338	-1.0	-1.0
chr1	153975816	153975905	ENSG00000143543.14|JTB|GRWD1|GRWD1	911	-	5.68121	1.0482823	-1.0	-1.0
chr1	153976827	153976962	ENSG00000143543.14|JTB|GRWD1|GRWD1	917	-	3.675716	1.0794799	-1.0	-1.0
chr1	153974643	153974835	ENSG00000143543.14|JTB|GRWD1|GRWD1	955	-	3.711538	1.34969	-1.0	-1.0
chr1	153991514	153991698	ENSG00000177954.11|RPS27|GRWD1|GRWD1	1000	+	3.1390932	3.8125792	-1.0	-1.0
chr1	153991114	153991304	ENSG00000177954.11|RPS27|GRWD1|GRWD1	989	+	2.4767103	1.9465922	-1.0	-1.0
chr1	153990838	153990998	ENSG00000177954.11|RPS27|GRWD1|GRWD1	960	+	5.082539	1.3971761	-1.0	-1.0
chr1	154170648	154170793	ENSG00000143549.19|TPM3|GRWD1|GRWD1	971	-	2.650947	1.5360124	-1.0	-1.0
chr1	154172818	154172973	ENSG00000143549.19|TPM3|GRWD1|GRWD1	994	-	2.875384	2.224051	-1.0	-1.0
chr1	154156548	154156988	ENSG00000143549.19|TPM3|GRWD1|GRWD1	961	-	3.5250204	1.4052161	-1.0	-1.0
chr1	154182987	154183249	ENSG00000143549.19|TPM3|GRWD1|GRWD1	997	-	2.7508183	2.5581853	-1.0	-1.0
chr1	154157388	154157721	ENSG00000143549.19|TPM3|GRWD1|GRWD1	987	-	4.1207333	1.8736697	-1.0	-1.0
chr1	154170316	154170469	ENSG00000143549.19|TPM3|GRWD1|GRWD1	994	-	5.2360125	2.2378411	-1.0	-1.0
chr1	154173083	154173201	ENSG00000143549.19|TPM3|GRWD1|GRWD1	974	-	2.2895758	1.5768955	-1.0	-1.0
chr1	154171953	154172183	ENSG00000143549.19|TPM3|GRWD1|GRWD1	970	-	2.7121685	1.5220292	-1.0	-1.0
chr1	154268791	154268901	ENSG00000143569.18|UBAP2L|GRWD1|GRWD1	905	+	3.5890033	1.022004	-1.0	-1.0
chr1	154234590	154234720	ENSG00000143569.18|UBAP2L|GRWD1|GRWD1	904	+	1.8598509	1.0196835	-1.0	-1.0
chr1	154237023	154237136	ENSG00000143569.18|UBAP2L|GRWD1|GRWD1	949	+	2.4237735	1.2890317	-1.0	-1.0
chr1	154246203	154246353	ENSG00000143569.18|UBAP2L|GRWD1|GRWD1	954	+	3.0779073	1.3397012	-1.0	-1.0
chr1	154241512	154241565	ENSG00000143569.18|UBAP2L|GRWD1|GRWD1	979	+	3.8558068	1.6853707	-1.0	-1.0
chr1	154235195	154235294	ENSG00000143569.18|UBAP2L|GRWD1|GRWD1	971	+	2.5215201	1.5368931	-1.0	-1.0
chr1	154249238	154249437	ENSG00000143569.18|UBAP2L|GRWD1|GRWD1	917	+	3.1113338	1.082191	-1.0	-1.0
chr1	154273272	154273542	ENSG00000143575.14|HAX1|GRWD1|GRWD1	938	+	2.7175682	1.210061	-1.0	-1.0
chr1	154273707	154273961	ENSG00000143575.14|HAX1|GRWD1|GRWD1	945	+	3.7728276	1.257046	-1.0	-1.0
chr1	154272600	154272770	ENSG00000143575.14|HAX1|GRWD1|GRWD1	913	+	3.582949	1.062303	-1.0	-1.0
chr1	154273562	154273692	ENSG00000143575.14|HAX1|GRWD1|GRWD1	923	+	4.418178	1.1146885	-1.0	-1.0
chr1	154553031	154553172	ENSG00000160714.9|UBE2Q1|GRWD1|GRWD1	983	-	4.751033	1.7704883	-1.0	-1.0
chr1	154555859	154555959	ENSG00000160714.9|UBE2Q1|GRWD1|GRWD1	910	-	5.653114	1.0437282	-1.0	-1.0
chr1	154554734	154554785	ENSG00000160714.9|UBE2Q1|GRWD1|GRWD1	948	-	5.769522	1.2864501	-1.0	-1.0
chr1	154602056	154602381	ENSG00000160710.15|ADAR|GRWD1|GRWD1	948	-	4.2116733	1.287343	-1.0	-1.0
chr1	154601286	154601631	ENSG00000160710.15|ADAR|GRWD1|GRWD1	960	-	5.0303187	1.4019616	-1.0	-1.0
chr1	154597162	154597262	ENSG00000160710.15|ADAR|GRWD1|GRWD1	913	-	3.6502838	1.0580623	-1.0	-1.0
chr1	154584876	154584996	ENSG00000160710.15|ADAR|GRWD1|GRWD1	922	-	3.223518	1.107774	-1.0	-1.0
chr1	154585216	154585381	ENSG00000160710.15|ADAR|GRWD1|GRWD1	949	-	3.4450877	1.2906221	-1.0	-1.0
chr1	154588154	154588254	ENSG00000160710.15|ADAR|GRWD1|GRWD1	903	-	2.9544897	1.0145531	-1.0	-1.0
chr1	154601041	154601196	ENSG00000160710.15|ADAR|GRWD1|GRWD1	962	-	4.43027	1.4152282	-1.0	-1.0
chr1	154590233	154590409	ENSG00000160710.15|ADAR|GRWD1|GRWD1	972	-	5.42671	1.5587275	-1.0	-1.0
chr1	154601646	154601821	ENSG00000160710.15|ADAR|GRWD1|GRWD1	947	-	5.826582	1.2782124	-1.0	-1.0
chr1	154963852	154963952	ENSG00000160691.18|SHC1|GRWD1|GRWD1	901	-	5.5848546	1.0053216	-1.0	-1.0
chr1	154974662	154974797	ENSG00000173207.12|CKS1B|GRWD1|GRWD1	937	+	3.5362883	1.2030196	-1.0	-1.0
chr1	154992889	154993084	ENSG00000160688.18|FLAD1|GRWD1|GRWD1	951	+	3.893461	1.308318	-1.0	-1.0
chr1	155169407	155169602	ENSG00000163463.11|KRTCAP2|GRWD1|GRWD1	940	-	3.0281725	1.2210767	-1.0	-1.0
chr1	155169408	155169560	ENSG00000273088.1|AL713999.1|GRWD1|GRWD1	946	-	3.2219884	1.2651048	-1.0	-1.0
chr1	155262160	155262320	ENSG00000116521.10|SCAMP3|GRWD1|GRWD1	910	-	5.3763437	1.0473969	-1.0	-1.0
chr1	155270852	155270972	ENSG00000176444.18|CLK2|GRWD1|GRWD1	967	-	6.0412602	1.4798621	-1.0	-1.0
chr1	155269397	155269687	ENSG00000176444.18|CLK2|GRWD1|GRWD1	980	-	4.4207788	1.7095543	-1.0	-1.0
chr1	155268632	155268837	ENSG00000176444.18|CLK2|GRWD1|GRWD1	962	-	5.0545473	1.4164405	-1.0	-1.0
chr1	155273200	155273405	ENSG00000176444.18|CLK2|GRWD1|GRWD1	953	-	3.2617018	1.3286316	-1.0	-1.0
chr1	155268009	155268126	ENSG00000176444.18|CLK2|GRWD1|GRWD1	1000	-	7.6716523	3.333144	-1.0	-1.0
chr1	155269037	155269277	ENSG00000176444.18|CLK2|GRWD1|GRWD1	978	-	5.0271907	1.6625509	-1.0	-1.0
chr1	155263237	155263392	ENSG00000176444.18|CLK2|GRWD1|GRWD1	956	-	5.886644	1.3606492	-1.0	-1.0
chr1	155294234	155294374	ENSG00000143627.17|PKLR|GRWD1|GRWD1	943	-	3.8893607	1.2448043	-1.0	-1.0
chr1	155318188	155318293	ENSG00000160752.14|FDPS|GRWD1|GRWD1	904	+	2.962985	1.0182636	-1.0	-1.0
chr1	155310042	155310205	ENSG00000160752.14|FDPS|GRWD1|GRWD1	945	+	2.4794314	1.2575139	-1.0	-1.0
chr1	155319610	155319875	ENSG00000160752.14|FDPS|GRWD1|GRWD1	970	+	4.6337953	1.5235338	-1.0	-1.0
chr1	155308867	155309032	ENSG00000160752.14|FDPS|GRWD1|GRWD1	952	+	4.1319537	1.3159125	-1.0	-1.0
chr1	155320538	155320638	ENSG00000160752.14|FDPS|GRWD1|GRWD1	946	+	5.732008	1.2714314	-1.0	-1.0
chr1	155318578	155318783	ENSG00000160752.14|FDPS|GRWD1|GRWD1	973	+	5.1233435	1.5612446	-1.0	-1.0
chr1	155325231	155325336	ENSG00000160753.15|RUSC1|GRWD1|GRWD1	930	+	5.7195168	1.1523886	-1.0	-1.0
chr1	155521264	155521384	ENSG00000116539.12|ASH1L|GRWD1|GRWD1	946	-	4.6530266	1.2666155	-1.0	-1.0
chr1	155354507	155354612	ENSG00000116539.12|ASH1L|GRWD1|GRWD1	907	-	5.6336145	1.0315146	-1.0	-1.0
chr1	155478230	155478350	ENSG00000116539.12|ASH1L|GRWD1|GRWD1	928	-	5.693697	1.1428604	-1.0	-1.0
chr1	155680381	155680456	ENSG00000163374.19|YY1AP1|GRWD1|GRWD1	978	-	6.287153	1.6483116	-1.0	-1.0
chr1	155676547	155676732	ENSG00000163374.19|YY1AP1|GRWD1|GRWD1	913	-	2.1310456	1.0622474	-1.0	-1.0
chr1	155660707	155660947	ENSG00000163374.19|YY1AP1|GRWD1|GRWD1	976	-	5.592913	1.6252711	-1.0	-1.0
chr1	155680456	155680561	ENSG00000163374.19|YY1AP1|GRWD1|GRWD1	964	-	5.992584	1.4406598	-1.0	-1.0
chr1	155659617	155659837	ENSG00000163374.19|YY1AP1|GRWD1|GRWD1	944	-	5.0409083	1.2526187	-1.0	-1.0
chr1	155679408	155679512	ENSG00000163374.19|YY1AP1|GRWD1|GRWD1	981	-	3.136056	1.7182121	-1.0	-1.0
chr1	155659683	155659828	ENSG00000246203.2|AL353807.3|GRWD1|GRWD1	948	-	5.8042293	1.2873594	-1.0	-1.0
chr1	155736932	155737063	ENSG00000132676.15|DAP3|GRWD1|GRWD1	965	+	3.9460988	1.4529868	-1.0	-1.0
chr1	155729041	155729122	ENSG00000132676.15|DAP3|GRWD1|GRWD1	912	+	2.1040926	1.0578992	-1.0	-1.0
chr1	155731360	155731465	ENSG00000132676.15|DAP3|GRWD1|GRWD1	905	+	2.9700575	1.022687	-1.0	-1.0
chr1	155738181	155738396	ENSG00000132676.15|DAP3|GRWD1|GRWD1	986	+	3.927241	1.8661699	-1.0	-1.0
chr1	155727595	155727725	ENSG00000132676.15|DAP3|GRWD1|GRWD1	903	+	2.5640874	1.0135453	-1.0	-1.0
chr1	155760478	155760641	ENSG00000116580.18|GON4L|GRWD1|GRWD1	943	-	4.5487294	1.246802	-1.0	-1.0
chr1	155764921	155765561	ENSG00000116580.18|GON4L|GRWD1|GRWD1	979	-	4.2896967	1.674777	-1.0	-1.0
chr1	155756935	155757125	ENSG00000116580.18|GON4L|GRWD1|GRWD1	960	-	4.4983354	1.3965662	-1.0	-1.0
chr1	155762189	155762369	ENSG00000116580.18|GON4L|GRWD1|GRWD1	977	-	6.1399646	1.6317772	-1.0	-1.0
chr1	155777636	155777820	ENSG00000116580.18|GON4L|GRWD1|GRWD1	921	-	5.687387	1.1019493	-1.0	-1.0
chr1	155765791	155765896	ENSG00000116580.18|GON4L|GRWD1|GRWD1	922	-	3.7124245	1.1083431	-1.0	-1.0
chr1	155813698	155813804	ENSG00000116580.18|GON4L|GRWD1|GRWD1	915	-	3.0494735	1.0704613	-1.0	-1.0
chr1	155766546	155766709	ENSG00000116580.18|GON4L|GRWD1|GRWD1	965	-	4.35262	1.4511038	-1.0	-1.0
chr1	155815804	155815974	ENSG00000116580.18|GON4L|GRWD1|GRWD1	947	-	2.8664143	1.2781142	-1.0	-1.0
chr1	155853275	155853395	ENSG00000116580.18|GON4L|GRWD1|GRWD1	927	-	3.382211	1.138012	-1.0	-1.0
chr1	155814329	155814444	ENSG00000116580.18|GON4L|GRWD1|GRWD1	955	-	3.15498	1.3465455	-1.0	-1.0
chr1	155783985	155784140	ENSG00000116580.18|GON4L|GRWD1|GRWD1	980	-	6.3410926	1.6969678	-1.0	-1.0
chr1	155826841	155826941	ENSG00000116580.18|GON4L|GRWD1|GRWD1	901	-	2.6474383	1.0064341	-1.0	-1.0
chr1	155822285	155822476	ENSG00000116580.18|GON4L|GRWD1|GRWD1	987	-	4.4279146	1.8876696	-1.0	-1.0
chr1	155753203	155753383	ENSG00000116580.18|GON4L|GRWD1|GRWD1	958	-	5.898053	1.3819494	-1.0	-1.0
chr1	155804948	155805058	ENSG00000116580.18|GON4L|GRWD1|GRWD1	919	-	2.9172244	1.0920393	-1.0	-1.0
chr1	155766071	155766211	ENSG00000116580.18|GON4L|GRWD1|GRWD1	932	-	4.1491985	1.165211	-1.0	-1.0
chr1	155763311	155763556	ENSG00000116580.18|GON4L|GRWD1|GRWD1	959	-	3.614244	1.3908505	-1.0	-1.0
chr1	155853460	155853809	ENSG00000116580.18|GON4L|GRWD1|GRWD1	953	-	3.7707603	1.3265747	-1.0	-1.0
chr1	155900302	155900442	ENSG00000143622.10|RIT1|GRWD1|GRWD1	958	-	5.5249352	1.3785251	-1.0	-1.0
chr1	155911247	155911402	ENSG00000143622.10|RIT1|GRWD1|GRWD1	929	-	4.2559915	1.1500156	-1.0	-1.0
chr1	155916624	155916799	ENSG00000132680.10|KIAA0907|GRWD1|GRWD1	996	-	7.0189915	2.4556296	-1.0	-1.0
chr1	155915857	155915964	ENSG00000132680.10|KIAA0907|GRWD1|GRWD1	938	-	2.9128058	1.2093049	-1.0	-1.0
chr1	155921358	155921458	ENSG00000132680.10|KIAA0907|GRWD1|GRWD1	943	-	3.8929257	1.241611	-1.0	-1.0
chr1	155933693	155933823	ENSG00000132680.10|KIAA0907|GRWD1|GRWD1	918	-	4.097848	1.0883759	-1.0	-1.0
chr1	155925636	155925741	ENSG00000132680.10|KIAA0907|GRWD1|GRWD1	905	-	2.8800385	1.0239344	-1.0	-1.0
chr1	155927103	155927156	ENSG00000132680.10|KIAA0907|GRWD1|GRWD1	944	-	3.2720132	1.2554069	-1.0	-1.0
chr1	155914107	155914377	ENSG00000132680.10|KIAA0907|GRWD1|GRWD1	986	-	3.5444992	1.8609749	-1.0	-1.0
chr1	155917498	155917618	ENSG00000132680.10|KIAA0907|GRWD1|GRWD1	931	-	2.6097615	1.163431	-1.0	-1.0
chr1	155962015	155962315	ENSG00000116584.17|ARHGEF2|GRWD1|GRWD1	931	-	3.781975	1.1641665	-1.0	-1.0
chr1	155951133	155951272	ENSG00000116584.17|ARHGEF2|GRWD1|GRWD1	933	-	3.846269	1.1715792	-1.0	-1.0
chr1	155969139	155969264	ENSG00000116584.17|ARHGEF2|GRWD1|GRWD1	947	-	4.849951	1.2775047	-1.0	-1.0
chr1	155964987	155965131	ENSG00000116584.17|ARHGEF2|GRWD1|GRWD1	960	-	3.4047377	1.4005523	-1.0	-1.0
chr1	155957712	155957812	ENSG00000116584.17|ARHGEF2|GRWD1|GRWD1	920	-	3.7315984	1.0984306	-1.0	-1.0
chr1	155961795	155962000	ENSG00000116584.17|ARHGEF2|GRWD1|GRWD1	965	-	6.035256	1.4601026	-1.0	-1.0
chr1	156009532	156009650	ENSG00000163479.13|SSR2|GRWD1|GRWD1	924	-	3.7301517	1.1193491	-1.0	-1.0
chr1	156134804	156134975	ENSG00000160789.19|LMNA|GRWD1|GRWD1	1000	+	4.6470976	4.9593415	-1.0	-1.0
chr1	156134402	156134528	ENSG00000160789.19|LMNA|GRWD1|GRWD1	982	+	2.15538	1.743039	-1.0	-1.0
chr1	156135832	156136087	ENSG00000160789.19|LMNA|GRWD1|GRWD1	952	+	2.126453	1.3163756	-1.0	-1.0
chr1	156114959	156115269	ENSG00000160789.19|LMNA|GRWD1|GRWD1	978	+	3.1456351	1.6514391	-1.0	-1.0
chr1	156130616	156130773	ENSG00000160789.19|LMNA|GRWD1|GRWD1	944	+	2.289165	1.2524636	-1.0	-1.0
chr1	156136228	156136523	ENSG00000160789.19|LMNA|GRWD1|GRWD1	942	+	2.932623	1.2401285	-1.0	-1.0
chr1	156265995	156266130	ENSG00000198952.8|SMG5|GRWD1|GRWD1	930	-	4.3702116	1.1520869	-1.0	-1.0
chr1	156333546	156333643	ENSG00000163468.14|CCT3|GRWD1|GRWD1	999	-	3.415945	2.896831	-1.0	-1.0
chr1	156334867	156334918	ENSG00000163468.14|CCT3|GRWD1|GRWD1	922	-	2.444965	1.1104501	-1.0	-1.0
chr1	156320838	156321025	ENSG00000163468.14|CCT3|GRWD1|GRWD1	992	-	3.8277388	2.118681	-1.0	-1.0
chr1	156335754	156335949	ENSG00000163468.14|CCT3|GRWD1|GRWD1	966	-	3.8922005	1.4711434	-1.0	-1.0
chr1	156318867	156319012	ENSG00000163468.14|CCT3|GRWD1|GRWD1	942	-	3.4299645	1.2369264	-1.0	-1.0
chr1	156311044	156311195	ENSG00000163468.14|CCT3|GRWD1|GRWD1	972	-	3.6410766	1.5506393	-1.0	-1.0
chr1	156312221	156312321	ENSG00000163468.14|CCT3|GRWD1|GRWD1	913	-	5.6772923	1.0586188	-1.0	-1.0
chr1	156309092	156309303	ENSG00000163468.14|CCT3|GRWD1|GRWD1	922	-	2.528045	1.1079315	-1.0	-1.0
chr1	156324971	156325089	ENSG00000163468.14|CCT3|GRWD1|GRWD1	992	-	4.1904745	2.0865452	-1.0	-1.0
chr1	156312040	156312221	ENSG00000163468.14|CCT3|GRWD1|GRWD1	974	-	3.3141289	1.5821444	-1.0	-1.0
chr1	156334712	156334775	ENSG00000163468.14|CCT3|GRWD1|GRWD1	932	-	2.308487	1.1662134	-1.0	-1.0
chr1	156317165	156317247	ENSG00000163468.14|CCT3|GRWD1|GRWD1	961	-	2.6932905	1.4053769	-1.0	-1.0
chr1	156317414	156317519	ENSG00000163468.14|CCT3|GRWD1|GRWD1	942	-	2.640601	1.2339365	-1.0	-1.0
chr1	156572492	156572597	ENSG00000183856.10|IQGAP3|GRWD1|GRWD1	919	-	2.7739158	1.0917653	-1.0	-1.0
chr1	156561837	156561977	ENSG00000183856.10|IQGAP3|GRWD1|GRWD1	935	-	3.4793797	1.1883914	-1.0	-1.0
chr1	156563168	156563288	ENSG00000183856.10|IQGAP3|GRWD1|GRWD1	935	-	4.1912374	1.1874689	-1.0	-1.0
chr1	156538868	156539083	ENSG00000183856.10|IQGAP3|GRWD1|GRWD1	953	-	4.3214087	1.331573	-1.0	-1.0
chr1	156556592	156556693	ENSG00000183856.10|IQGAP3|GRWD1|GRWD1	908	-	3.627582	1.0369183	-1.0	-1.0
chr1	156569375	156569463	ENSG00000183856.10|IQGAP3|GRWD1|GRWD1	929	-	2.839445	1.1475598	-1.0	-1.0
chr1	156540767	156540897	ENSG00000183856.10|IQGAP3|GRWD1|GRWD1	908	-	5.6620073	1.0383102	-1.0	-1.0
chr1	156596331	156596516	ENSG00000160818.16|GPATCH4|GRWD1|GRWD1	945	-	5.8606696	1.2614312	-1.0	-1.0
chr1	156598021	156598131	ENSG00000160818.16|GPATCH4|GRWD1|GRWD1	902	-	5.595583	1.0067992	-1.0	-1.0
chr1	156595296	156595436	ENSG00000160818.16|GPATCH4|GRWD1|GRWD1	918	-	5.7198653	1.086675	-1.0	-1.0
chr1	156595581	156595726	ENSG00000160818.16|GPATCH4|GRWD1|GRWD1	925	-	5.7316546	1.1232629	-1.0	-1.0
chr1	156594876	156595251	ENSG00000160818.16|GPATCH4|GRWD1|GRWD1	951	-	4.4069843	1.3128086	-1.0	-1.0
chr1	156733376	156733571	ENSG00000143303.11|RRNAD1|GRWD1|GRWD1	946	+	3.8817205	1.2666215	-1.0	-1.0
chr1	156742931	156743036	ENSG00000143321.18|HDGF|GRWD1|GRWD1	931	-	3.7833438	1.1591891	-1.0	-1.0
chr1	156744162	156744348	ENSG00000143321.18|HDGF|GRWD1|GRWD1	980	-	2.022889	1.7013056	-1.0	-1.0
chr1	156745007	156745172	ENSG00000143321.18|HDGF|GRWD1|GRWD1	988	-	2.98903	1.927024	-1.0	-1.0
chr1	156745172	156745373	ENSG00000143321.18|HDGF|GRWD1|GRWD1	948	-	4.61805	1.2800678	-1.0	-1.0
chr1	156742116	156742231	ENSG00000143321.18|HDGF|GRWD1|GRWD1	930	-	3.0007706	1.1553571	-1.0	-1.0
chr1	156743521	156743878	ENSG00000143321.18|HDGF|GRWD1|GRWD1	948	-	2.5325022	1.2814108	-1.0	-1.0
chr1	156794674	156794774	ENSG00000143294.14|PRCC|GRWD1|GRWD1	904	+	2.9604316	1.0192792	-1.0	-1.0
chr1	156786772	156787017	ENSG00000143294.14|PRCC|GRWD1|GRWD1	948	+	5.070177	1.2844566	-1.0	-1.0
chr1	158678024	158678179	ENSG00000163554.12|SPTA1|GRWD1|GRWD1	935	-	5.7034917	1.1850561	-1.0	-1.0
chr1	158676145	158676275	ENSG00000163554.12|SPTA1|GRWD1|GRWD1	919	-	2.5384827	1.0895216	-1.0	-1.0
chr1	158619185	158619334	ENSG00000163554.12|SPTA1|GRWD1|GRWD1	992	-	4.127803	2.1153297	-1.0	-1.0
chr1	158645187	158645292	ENSG00000163554.12|SPTA1|GRWD1|GRWD1	930	-	2.1447992	1.1530707	-1.0	-1.0
chr1	158654888	158654988	ENSG00000163554.12|SPTA1|GRWD1|GRWD1	901	-	3.7719967	1.0065032	-1.0	-1.0
chr1	158634542	158634675	ENSG00000163554.12|SPTA1|GRWD1|GRWD1	988	-	3.162582	1.9203657	-1.0	-1.0
chr1	158666315	158666460	ENSG00000163554.12|SPTA1|GRWD1|GRWD1	928	-	2.3184128	1.1406057	-1.0	-1.0
chr1	158620199	158620519	ENSG00000163554.12|SPTA1|GRWD1|GRWD1	986	-	4.1543775	1.8516474	-1.0	-1.0
chr1	158642813	158642923	ENSG00000163554.12|SPTA1|GRWD1|GRWD1	915	-	2.40061	1.0720284	-1.0	-1.0
chr1	158638032	158638241	ENSG00000163554.12|SPTA1|GRWD1|GRWD1	969	-	2.6549711	1.5032983	-1.0	-1.0
chr1	158647538	158647720	ENSG00000163554.12|SPTA1|GRWD1|GRWD1	976	-	3.217423	1.6213948	-1.0	-1.0
chr1	158615207	158615403	ENSG00000163554.12|SPTA1|GRWD1|GRWD1	946	-	2.8375733	1.2651305	-1.0	-1.0
chr1	158654753	158654878	ENSG00000163554.12|SPTA1|GRWD1|GRWD1	912	-	3.5539486	1.0575849	-1.0	-1.0
chr1	158674539	158674675	ENSG00000163554.12|SPTA1|GRWD1|GRWD1	979	-	3.23569	1.6799811	-1.0	-1.0
chr1	158683370	158683496	ENSG00000163554.12|SPTA1|GRWD1|GRWD1	972	-	3.5131705	1.5499256	-1.0	-1.0
chr1	158639869	158640007	ENSG00000163554.12|SPTA1|GRWD1|GRWD1	966	-	2.4270816	1.468869	-1.0	-1.0
chr1	158669407	158669512	ENSG00000163554.12|SPTA1|GRWD1|GRWD1	921	-	2.1289778	1.1001589	-1.0	-1.0
chr1	158661286	158661409	ENSG00000163554.12|SPTA1|GRWD1|GRWD1	920	-	2.157583	1.0948917	-1.0	-1.0
chr1	158626145	158626222	ENSG00000163554.12|SPTA1|GRWD1|GRWD1	905	-	3.0604842	1.0205783	-1.0	-1.0
chr1	158639478	158639653	ENSG00000163554.12|SPTA1|GRWD1|GRWD1	911	-	3.0787568	1.0511589	-1.0	-1.0
chr1	158680582	158680729	ENSG00000163554.12|SPTA1|GRWD1|GRWD1	986	-	2.886612	1.8693541	-1.0	-1.0
chr1	158672058	158672196	ENSG00000163554.12|SPTA1|GRWD1|GRWD1	975	-	3.0424767	1.6004418	-1.0	-1.0
chr1	158613720	158613867	ENSG00000163554.12|SPTA1|GRWD1|GRWD1	960	-	3.1063871	1.3989196	-1.0	-1.0
chr1	158657476	158657694	ENSG00000163554.12|SPTA1|GRWD1|GRWD1	978	-	3.3359056	1.6507921	-1.0	-1.0
chr1	158652466	158652653	ENSG00000163554.12|SPTA1|GRWD1|GRWD1	973	-	2.5329607	1.5746932	-1.0	-1.0
chr1	158626868	158626998	ENSG00000163554.12|SPTA1|GRWD1|GRWD1	910	-	2.5696821	1.0460802	-1.0	-1.0
chr1	158612808	158612961	ENSG00000163554.12|SPTA1|GRWD1|GRWD1	914	-	4.3148513	1.0665605	-1.0	-1.0
chr1	158662831	158662945	ENSG00000163554.12|SPTA1|GRWD1|GRWD1	952	-	3.9104104	1.3219517	-1.0	-1.0
chr1	158667857	158668057	ENSG00000163554.12|SPTA1|GRWD1|GRWD1	943	-	2.529246	1.2405399	-1.0	-1.0
chr1	158622948	158623192	ENSG00000163554.12|SPTA1|GRWD1|GRWD1	962	-	2.9770517	1.4165382	-1.0	-1.0
chr1	158685107	158685267	ENSG00000163554.12|SPTA1|GRWD1|GRWD1	939	-	2.4144175	1.216021	-1.0	-1.0
chr1	158617536	158617588	ENSG00000163554.12|SPTA1|GRWD1|GRWD1	914	-	5.6910896	1.0634577	-1.0	-1.0
chr1	158636640	158636761	ENSG00000163554.12|SPTA1|GRWD1|GRWD1	979	-	2.9683604	1.6777002	-1.0	-1.0
chr1	158677689	158677829	ENSG00000163554.12|SPTA1|GRWD1|GRWD1	976	-	3.6115448	1.6217749	-1.0	-1.0
chr1	158678430	158678530	ENSG00000163554.12|SPTA1|GRWD1|GRWD1	910	-	2.221235	1.0452595	-1.0	-1.0
chr1	158648508	158648648	ENSG00000163554.12|SPTA1|GRWD1|GRWD1	966	-	3.3602724	1.4646555	-1.0	-1.0
chr1	158678184	158678364	ENSG00000163554.12|SPTA1|GRWD1|GRWD1	959	-	6.023793	1.3887237	-1.0	-1.0
chr1	158651366	158651468	ENSG00000163554.12|SPTA1|GRWD1|GRWD1	917	-	2.415164	1.0815132	-1.0	-1.0
chr1	158671342	158671453	ENSG00000163554.12|SPTA1|GRWD1|GRWD1	988	-	3.7835898	1.9080938	-1.0	-1.0
chr1	159920394	159920514	ENSG00000158710.14|TAGLN2|GRWD1|GRWD1	932	-	2.48693	1.1698943	-1.0	-1.0
chr1	160231296	160231407	ENSG00000132716.18|DCAF8|GRWD1|GRWD1	907	-	2.3071737	1.030875	-1.0	-1.0
chr1	160239656	160239831	ENSG00000132716.18|DCAF8|GRWD1|GRWD1	956	-	3.2732985	1.3526708	-1.0	-1.0
chr1	160239931	160240370	ENSG00000132716.18|DCAF8|GRWD1|GRWD1	981	-	3.540303	1.7181708	-1.0	-1.0
chr1	160218315	160218435	ENSG00000132716.18|DCAF8|GRWD1|GRWD1	943	-	2.9057286	1.2451681	-1.0	-1.0
chr1	160243959	160244034	ENSG00000132716.18|DCAF8|GRWD1|GRWD1	920	-	3.0962408	1.097077	-1.0	-1.0
chr1	160224446	160224549	ENSG00000132716.18|DCAF8|GRWD1|GRWD1	912	-	3.6456065	1.0536952	-1.0	-1.0
chr1	160218323	160218440	ENSG00000258465.6|AL139011.2|GRWD1|GRWD1	960	-	3.1243215	1.4011928	-1.0	-1.0
chr1	160231296	160231407	ENSG00000258465.6|AL139011.2|GRWD1|GRWD1	907	-	2.3071737	1.0316157	-1.0	-1.0
chr1	160239931	160240370	ENSG00000258465.6|AL139011.2|GRWD1|GRWD1	981	-	3.540303	1.7181791	-1.0	-1.0
chr1	160239696	160239831	ENSG00000258465.6|AL139011.2|GRWD1|GRWD1	954	-	3.09093	1.3416175	-1.0	-1.0
chr1	160243959	160244034	ENSG00000258465.6|AL139011.2|GRWD1|GRWD1	920	-	3.0962408	1.0977341	-1.0	-1.0
chr1	160224446	160224549	ENSG00000258465.6|AL139011.2|GRWD1|GRWD1	912	-	3.6456065	1.053827	-1.0	-1.0
chr1	160282943	160283073	ENSG00000258465.6|AL139011.2|GRWD1|GRWD1	933	-	4.415595	1.1758673	-1.0	-1.0
chr1	160282930	160283075	ENSG00000162735.18|PEX19|GRWD1|GRWD1	932	-	4.580486	1.1662552	-1.0	-1.0
chr1	160339881	160339982	ENSG00000122218.14|COPA|GRWD1|GRWD1	944	-	5.799797	1.2537982	-1.0	-1.0
chr1	160305475	160305590	ENSG00000122218.14|COPA|GRWD1|GRWD1	903	-	2.4293516	1.0119187	-1.0	-1.0
chr1	160291823	160291929	ENSG00000122218.14|COPA|GRWD1|GRWD1	940	-	3.1486526	1.2232993	-1.0	-1.0
chr1	160333561	160333679	ENSG00000122218.14|COPA|GRWD1|GRWD1	940	-	3.9563508	1.2201403	-1.0	-1.0
chr1	160292056	160292198	ENSG00000122218.14|COPA|GRWD1|GRWD1	973	-	5.495821	1.5664297	-1.0	-1.0
chr1	160343135	160343305	ENSG00000122218.14|COPA|GRWD1|GRWD1	941	-	3.508141	1.2268625	-1.0	-1.0
chr1	160295750	160295850	ENSG00000122218.14|COPA|GRWD1|GRWD1	911	-	3.04066	1.048971	-1.0	-1.0
chr1	160323430	160323530	ENSG00000122218.14|COPA|GRWD1|GRWD1	903	-	2.9519477	1.0141042	-1.0	-1.0
chr1	160297555	160297730	ENSG00000122218.14|COPA|GRWD1|GRWD1	953	-	3.0808778	1.3274326	-1.0	-1.0
chr1	160340180	160340294	ENSG00000122218.14|COPA|GRWD1|GRWD1	989	-	6.6910114	1.971276	-1.0	-1.0
chr1	160297342	160297438	ENSG00000122218.14|COPA|GRWD1|GRWD1	963	-	3.0342183	1.4331962	-1.0	-1.0
chr1	160325542	160325647	ENSG00000122218.14|COPA|GRWD1|GRWD1	953	-	3.0456555	1.3236593	-1.0	-1.0
chr1	161040201	161040301	ENSG00000158773.14|USF1|GRWD1|GRWD1	902	-	5.595583	1.0100939	-1.0	-1.0
chr1	161039885	161040009	ENSG00000158773.14|USF1|GRWD1|GRWD1	944	-	5.7977867	1.2554203	-1.0	-1.0
chr1	161040566	161040670	ENSG00000158773.14|USF1|GRWD1|GRWD1	929	-	5.6803055	1.1468767	-1.0	-1.0
chr1	161102286	161102375	ENSG00000143256.4|PFDN2|GRWD1|GRWD1	996	-	3.5330098	2.4540527	-1.0	-1.0
chr1	161102047	161102171	ENSG00000143256.4|PFDN2|GRWD1|GRWD1	967	-	2.0850346	1.4847646	-1.0	-1.0
chr1	161117951	161118061	ENSG00000143256.4|PFDN2|GRWD1|GRWD1	932	-	1.9736269	1.1701008	-1.0	-1.0
chr1	161100610	161100859	ENSG00000143256.4|PFDN2|GRWD1|GRWD1	995	-	4.0014167	2.306253	-1.0	-1.0
chr1	161162269	161162390	ENSG00000143258.15|USP21|GRWD1|GRWD1	907	+	3.617536	1.0313039	-1.0	-1.0
chr1	161164182	161164307	ENSG00000143258.15|USP21|GRWD1|GRWD1	935	+	5.729725	1.1867182	-1.0	-1.0
chr1	161170350	161170475	ENSG00000143224.17|PPOX|GRWD1|GRWD1	928	+	3.5148616	1.1424106	-1.0	-1.0
chr1	161168454	161168559	ENSG00000143224.17|PPOX|GRWD1|GRWD1	953	+	4.9479036	1.3282204	-1.0	-1.0
chr1	161518129	161518249	ENSG00000143226.13|FCGR2A|GRWD1|GRWD1	920	+	4.702093	1.0955384	-1.0	-1.0
chr1	161518142	161518247	ENSG00000273112.1|AL590385.2|GRWD1|GRWD1	937	+	5.8020835	1.2028131	-1.0	-1.0
chr1	161601239	161601359	ENSG00000273112.1|AL590385.2|GRWD1|GRWD1	933	+	4.9429574	1.1729372	-1.0	-1.0
chr1	161601239	161601359	ENSG00000244682.7|FCGR2C|GRWD1|GRWD1	933	+	4.9429574	1.1732581	-1.0	-1.0
chr1	161753164	161753264	ENSG00000081721.11|DUSP12|GRWD1|GRWD1	910	+	5.6671944	1.0454216	-1.0	-1.0
chr1	162518101	162518190	ENSG00000152332.15|UHMK1|GRWD1|GRWD1	967	+	3.232969	1.4794887	-1.0	-1.0
chr1	162522403	162522583	ENSG00000152332.15|UHMK1|GRWD1|GRWD1	947	+	3.3278797	1.2792572	-1.0	-1.0
chr1	162512724	162512823	ENSG00000152332.15|UHMK1|GRWD1|GRWD1	945	+	2.4430087	1.2625805	-1.0	-1.0
chr1	162500909	162501099	ENSG00000152332.15|UHMK1|GRWD1|GRWD1	972	+	5.858275	1.5500494	-1.0	-1.0
chr1	162590322	162590477	ENSG00000117143.13|UAP1|GRWD1|GRWD1	978	+	4.1577163	1.6584752	-1.0	-1.0
chr1	162588692	162588833	ENSG00000117143.13|UAP1|GRWD1|GRWD1	958	+	2.9304373	1.3749065	-1.0	-1.0
chr1	162576831	162576976	ENSG00000117143.13|UAP1|GRWD1|GRWD1	923	+	3.1093485	1.114532	-1.0	-1.0
chr1	162587474	162587664	ENSG00000117143.13|UAP1|GRWD1|GRWD1	936	+	2.6374722	1.1908317	-1.0	-1.0
chr1	162581286	162581431	ENSG00000117143.13|UAP1|GRWD1|GRWD1	951	+	2.8771122	1.3130977	-1.0	-1.0
chr1	162579472	162579603	ENSG00000117143.13|UAP1|GRWD1|GRWD1	956	+	3.4613233	1.3534044	-1.0	-1.0
chr1	163343762	163343862	ENSG00000143228.12|NUF2|GRWD1|GRWD1	901	+	2.428276	1.0057237	-1.0	-1.0
chr1	163347762	163347938	ENSG00000143228.12|NUF2|GRWD1|GRWD1	973	+	3.274791	1.5659102	-1.0	-1.0
chr1	163355349	163355489	ENSG00000143228.12|NUF2|GRWD1|GRWD1	935	+	3.1193137	1.1874223	-1.0	-1.0
chr1	163345677	163345787	ENSG00000143228.12|NUF2|GRWD1|GRWD1	916	+	2.9056683	1.0752468	-1.0	-1.0
chr1	163339345	163339477	ENSG00000143228.12|NUF2|GRWD1|GRWD1	934	+	2.886455	1.1831465	-1.0	-1.0
chr1	163340309	163340426	ENSG00000143228.12|NUF2|GRWD1|GRWD1	955	+	5.849223	1.3492606	-1.0	-1.0
chr1	165669261	165669366	ENSG00000143149.12|ALDH9A1|GRWD1|GRWD1	908	-	5.6549063	1.0363364	-1.0	-1.0
chr1	165743166	165743296	ENSG00000143183.16|TMCO1|GRWD1|GRWD1	962	-	5.9551625	1.4166982	-1.0	-1.0
chr1	165754227	165754274	ENSG00000143183.16|TMCO1|GRWD1|GRWD1	963	-	5.9893727	1.4322807	-1.0	-1.0
chr1	165768191	165768269	ENSG00000143183.16|TMCO1|GRWD1|GRWD1	926	-	3.9002113	1.1302562	-1.0	-1.0
chr1	165768706	165768881	ENSG00000143183.16|TMCO1|GRWD1|GRWD1	942	-	3.529033	1.2398475	-1.0	-1.0
chr1	165759524	165759584	ENSG00000143183.16|TMCO1|GRWD1|GRWD1	927	-	2.6862	1.1338974	-1.0	-1.0
chr1	166840954	166841079	ENSG00000143157.11|POGK|GRWD1|GRWD1	944	+	5.8204484	1.2491835	-1.0	-1.0
chr1	167389607	167389761	ENSG00000143190.21|POU2F1|GRWD1|GRWD1	951	+	5.8459897	1.3121042	-1.0	-1.0
chr1	167697288	167697393	ENSG00000198771.10|RCSD1|GRWD1|GRWD1	935	+	5.731922	1.1877311	-1.0	-1.0
chr1	167697508	167697658	ENSG00000198771.10|RCSD1|GRWD1|GRWD1	927	+	4.0427976	1.1354812	-1.0	-1.0
chr1	167935867	167936007	ENSG00000143158.10|MPC2|GRWD1|GRWD1	932	-	5.7266593	1.1701334	-1.0	-1.0
chr1	167974884	167975015	ENSG00000143164.15|DCAF6|GRWD1|GRWD1	915	+	5.6366615	1.0705022	-1.0	-1.0
chr1	168004532	168004793	ENSG00000143164.15|DCAF6|GRWD1|GRWD1	970	+	3.7926273	1.5159161	-1.0	-1.0
chr1	168044904	168045227	ENSG00000143164.15|DCAF6|GRWD1|GRWD1	960	+	3.6202583	1.3993237	-1.0	-1.0
chr1	167993230	167993330	ENSG00000143164.15|DCAF6|GRWD1|GRWD1	914	+	3.6680193	1.064307	-1.0	-1.0
chr1	168065589	168065719	ENSG00000143164.15|DCAF6|GRWD1|GRWD1	966	+	4.8931293	1.4694613	-1.0	-1.0
chr1	168044584	168044671	ENSG00000143164.15|DCAF6|GRWD1|GRWD1	980	+	4.4911666	1.6959429	-1.0	-1.0
chr1	168042964	168043140	ENSG00000143164.15|DCAF6|GRWD1|GRWD1	969	+	3.2814298	1.5021272	-1.0	-1.0
chr1	168063625	168063795	ENSG00000143164.15|DCAF6|GRWD1|GRWD1	954	+	4.7199802	1.3408546	-1.0	-1.0
chr1	168002481	168002575	ENSG00000143164.15|DCAF6|GRWD1|GRWD1	910	+	1.9809911	1.0450057	-1.0	-1.0
chr1	169376654	169376769	ENSG00000117475.13|BLZF1|GRWD1|GRWD1	911	+	3.624843	1.0490494	-1.0	-1.0
chr1	171535427	171535552	ENSG00000117523.15|PRRC2C|GRWD1|GRWD1	976	+	3.7369194	1.6169192	-1.0	-1.0
chr1	171541195	171541530	ENSG00000117523.15|PRRC2C|GRWD1|GRWD1	942	+	2.499119	1.2333442	-1.0	-1.0
chr1	171511989	171512159	ENSG00000117523.15|PRRC2C|GRWD1|GRWD1	925	+	2.5410166	1.1238215	-1.0	-1.0
chr1	171557994	171558094	ENSG00000117523.15|PRRC2C|GRWD1|GRWD1	904	+	2.9663045	1.0193012	-1.0	-1.0
chr1	171579852	171579957	ENSG00000117523.15|PRRC2C|GRWD1|GRWD1	911	+	5.697007	1.0520346	-1.0	-1.0
chr1	171537352	171537473	ENSG00000117523.15|PRRC2C|GRWD1|GRWD1	932	+	2.2814147	1.1698012	-1.0	-1.0
chr1	171523220	171523522	ENSG00000117523.15|PRRC2C|GRWD1|GRWD1	976	+	3.0155673	1.6173974	-1.0	-1.0
chr1	171587037	171587167	ENSG00000117523.15|PRRC2C|GRWD1|GRWD1	906	+	5.6618257	1.0284395	-1.0	-1.0
chr1	171540830	171541160	ENSG00000117523.15|PRRC2C|GRWD1|GRWD1	972	+	2.934184	1.5565226	-1.0	-1.0
chr1	171532229	171532339	ENSG00000117523.15|PRRC2C|GRWD1|GRWD1	943	+	5.7688036	1.2413534	-1.0	-1.0
chr1	171539970	171540515	ENSG00000117523.15|PRRC2C|GRWD1|GRWD1	982	+	3.0727835	1.7373198	-1.0	-1.0
chr1	171532362	171532961	ENSG00000117523.15|PRRC2C|GRWD1|GRWD1	987	+	2.5807097	1.8852326	-1.0	-1.0
chr1	171515733	171515859	ENSG00000117523.15|PRRC2C|GRWD1|GRWD1	979	+	2.817803	1.6735021	-1.0	-1.0
chr1	171541620	171542229	ENSG00000117523.15|PRRC2C|GRWD1|GRWD1	984	+	3.0048025	1.7942948	-1.0	-1.0
chr1	171524820	171524960	ENSG00000117523.15|PRRC2C|GRWD1|GRWD1	938	+	2.6092775	1.2070013	-1.0	-1.0
chr1	171512939	171513144	ENSG00000117523.15|PRRC2C|GRWD1|GRWD1	961	+	2.8665717	1.4076937	-1.0	-1.0
chr1	171485550	171485730	ENSG00000117523.15|PRRC2C|GRWD1|GRWD1	944	+	2.4258227	1.253897	-1.0	-1.0
chr1	171536028	171536273	ENSG00000117523.15|PRRC2C|GRWD1|GRWD1	940	+	2.8190668	1.2233021	-1.0	-1.0
chr1	171545478	171545608	ENSG00000117523.15|PRRC2C|GRWD1|GRWD1	911	+	2.4644406	1.0507014	-1.0	-1.0
chr1	171583955	171584080	ENSG00000117523.15|PRRC2C|GRWD1|GRWD1	910	+	3.6218286	1.0452689	-1.0	-1.0
chr1	171540635	171540810	ENSG00000117523.15|PRRC2C|GRWD1|GRWD1	927	+	2.1799603	1.1341819	-1.0	-1.0
chr1	171517585	171517814	ENSG00000117523.15|PRRC2C|GRWD1|GRWD1	999	+	4.0326815	2.9091	-1.0	-1.0
chr1	171550085	171550235	ENSG00000117523.15|PRRC2C|GRWD1|GRWD1	992	+	3.1876314	2.1131916	-1.0	-1.0
chr1	171783824	171784014	ENSG00000010165.19|METTL13|GRWD1|GRWD1	932	+	3.7400904	1.1686747	-1.0	-1.0
chr1	172570046	172570156	ENSG00000094975.13|SUCO|GRWD1|GRWD1	932	+	5.0773497	1.1644919	-1.0	-1.0
chr1	172570921	172571136	ENSG00000094975.13|SUCO|GRWD1|GRWD1	970	+	5.4222965	1.5257776	-1.0	-1.0
chr1	172602695	172602805	ENSG00000094975.13|SUCO|GRWD1|GRWD1	958	+	5.8845506	1.3764759	-1.0	-1.0
chr1	172588764	172588969	ENSG00000094975.13|SUCO|GRWD1|GRWD1	941	+	3.1161203	1.2273407	-1.0	-1.0
chr1	172551516	172551656	ENSG00000094975.13|SUCO|GRWD1|GRWD1	928	+	3.5458095	1.1415367	-1.0	-1.0
chr1	172589739	172589844	ENSG00000094975.13|SUCO|GRWD1|GRWD1	950	+	5.764169	1.3048948	-1.0	-1.0
chr1	172555913	172556018	ENSG00000094975.13|SUCO|GRWD1|GRWD1	905	+	2.675426	1.0234449	-1.0	-1.0
chr1	172589494	172589664	ENSG00000094975.13|SUCO|GRWD1|GRWD1	951	+	5.830784	1.313801	-1.0	-1.0
chr1	172569038	172569142	ENSG00000094975.13|SUCO|GRWD1|GRWD1	924	+	2.9423046	1.1167644	-1.0	-1.0
chr1	173481358	173481523	ENSG00000117592.8|PRDX6|GRWD1|GRWD1	910	+	2.6578264	1.0464001	-1.0	-1.0
chr1	173486254	173486354	ENSG00000117592.8|PRDX6|GRWD1|GRWD1	907	+	2.0232043	1.0331784	-1.0	-1.0
chr1	173485360	173485460	ENSG00000117592.8|PRDX6|GRWD1|GRWD1	912	+	2.553795	1.0536952	-1.0	-1.0
chr1	173714940	173715078	ENSG00000076321.10|KLHL20|GRWD1|GRWD1	945	+	3.9057717	1.2586048	-1.0	-1.0
chr1	173800244	173800424	ENSG00000120334.15|CENPL|GRWD1|GRWD1	958	-	5.0454774	1.3737909	-1.0	-1.0
chr1	173865199	173865334	ENSG00000234741.7|GAS5|GRWD1|GRWD1	920	-	1.9913821	1.0975975	-1.0	-1.0
chr1	173863899	173864024	ENSG00000234741.7|GAS5|GRWD1|GRWD1	946	-	3.3696682	1.2650561	-1.0	-1.0
chr1	173865817	173865977	ENSG00000234741.7|GAS5|GRWD1|GRWD1	944	-	2.9022834	1.25217	-1.0	-1.0
chr1	173865434	173865547	ENSG00000234741.7|GAS5|GRWD1|GRWD1	922	-	2.159511	1.107903	-1.0	-1.0
chr1	173864224	173864389	ENSG00000234741.7|GAS5|GRWD1|GRWD1	930	-	2.7202084	1.1530392	-1.0	-1.0
chr1	173866447	173866547	ENSG00000234741.7|GAS5|GRWD1|GRWD1	939	-	3.2443779	1.2134923	-1.0	-1.0
chr1	173946475	173946608	ENSG00000135870.11|RC3H1|GRWD1|GRWD1	977	-	6.2532115	1.6372852	-1.0	-1.0
chr1	173983522	173983622	ENSG00000135870.11|RC3H1|GRWD1|GRWD1	901	-	5.5848546	1.0053216	-1.0	-1.0
chr1	173947473	173947582	ENSG00000135870.11|RC3H1|GRWD1|GRWD1	905	-	3.7113612	1.0239286	-1.0	-1.0
chr1	174022160	174022295	ENSG00000135870.11|RC3H1|GRWD1|GRWD1	917	-	3.4469016	1.0809559	-1.0	-1.0
chr1	173938738	173938874	ENSG00000135870.11|RC3H1|GRWD1|GRWD1	953	-	5.8455744	1.3293889	-1.0	-1.0
chr1	173980858	173981009	ENSG00000135870.11|RC3H1|GRWD1|GRWD1	969	-	6.109949	1.5138534	-1.0	-1.0
chr1	173964928	173965033	ENSG00000135870.11|RC3H1|GRWD1|GRWD1	904	-	5.6047525	1.0186484	-1.0	-1.0
chr1	174243001	174243179	ENSG00000152061.23|RABGAP1L|GRWD1|GRWD1	925	+	3.394692	1.1250964	-1.0	-1.0
chr1	174219124	174219289	ENSG00000152061.23|RABGAP1L|GRWD1|GRWD1	952	+	4.516126	1.3156765	-1.0	-1.0
chr1	174231239	174231355	ENSG00000152061.23|RABGAP1L|GRWD1|GRWD1	919	+	5.6743817	1.0902663	-1.0	-1.0
chr1	174272413	174272480	ENSG00000152061.23|RABGAP1L|GRWD1|GRWD1	948	+	5.769522	1.2864501	-1.0	-1.0
chr1	174370978	174371072	ENSG00000152061.23|RABGAP1L|GRWD1|GRWD1	906	+	3.592467	1.0286137	-1.0	-1.0
chr1	174278617	174278747	ENSG00000152061.23|RABGAP1L|GRWD1|GRWD1	916	+	3.6691613	1.0743794	-1.0	-1.0
chr1	174304995	174305127	ENSG00000152061.23|RABGAP1L|GRWD1|GRWD1	945	+	3.8797479	1.259043	-1.0	-1.0
chr1	174969281	174969387	ENSG00000152061.23|RABGAP1L|GRWD1|GRWD1	915	+	3.6665885	1.0701642	-1.0	-1.0
chr1	174957456	174957549	ENSG00000152061.23|RABGAP1L|GRWD1|GRWD1	908	+	2.9971433	1.0368034	-1.0	-1.0
chr1	175006702	175006897	ENSG00000116161.17|CACYBP|GRWD1|GRWD1	956	+	3.4850116	1.3544518	-1.0	-1.0
chr1	175008608	175008763	ENSG00000116161.17|CACYBP|GRWD1|GRWD1	991	+	3.4758797	2.0235827	-1.0	-1.0
chr1	175009922	175010172	ENSG00000116161.17|CACYBP|GRWD1|GRWD1	990	+	3.4832306	2.0077517	-1.0	-1.0
chr1	175004613	175004793	ENSG00000116161.17|CACYBP|GRWD1|GRWD1	935	+	2.2177565	1.1857615	-1.0	-1.0
chr1	174999922	175000107	ENSG00000116161.17|CACYBP|GRWD1|GRWD1	931	+	4.132668	1.1629509	-1.0	-1.0
chr1	175014687	175014792	ENSG00000120333.4|MRPS14|GRWD1|GRWD1	908	-	5.662121	1.036685	-1.0	-1.0
chr1	176046200	176046310	ENSG00000143207.19|RFWD2|GRWD1|GRWD1	905	-	3.5973043	1.0243523	-1.0	-1.0
chr1	176162868	176162983	ENSG00000143207.19|RFWD2|GRWD1|GRWD1	900	-	2.963337	1.0003022	-1.0	-1.0
chr1	176043185	176043267	ENSG00000143207.19|RFWD2|GRWD1|GRWD1	957	-	5.9072084	1.3644723	-1.0	-1.0
chr1	179063936	179064098	ENSG00000116199.11|FAM20B|GRWD1|GRWD1	952	+	5.8385296	1.3201094	-1.0	-1.0
chr1	179043714	179043874	ENSG00000116199.11|FAM20B|GRWD1|GRWD1	956	+	5.9114046	1.3604372	-1.0	-1.0
chr1	179131361	179131476	ENSG00000143322.19|ABL2|GRWD1|GRWD1	954	-	5.934983	1.3352278	-1.0	-1.0
chr1	179302676	179302781	ENSG00000057252.12|SOAT1|GRWD1|GRWD1	904	+	3.609447	1.0193012	-1.0	-1.0
chr1	179865689	179865829	ENSG00000169905.12|TOR1AIP2|GRWD1|GRWD1	964	-	5.7889733	1.4430382	-1.0	-1.0
chr1	179850844	179850984	ENSG00000169905.12|TOR1AIP2|GRWD1|GRWD1	954	-	5.862689	1.3410139	-1.0	-1.0
chr1	179901301	179901388	ENSG00000143337.18|TOR1AIP1|GRWD1|GRWD1	963	+	6.0017385	1.4316049	-1.0	-1.0
chr1	179884691	179884769	ENSG00000143337.18|TOR1AIP1|GRWD1|GRWD1	900	+	5.5889673	1.000411	-1.0	-1.0
chr1	179882776	179882901	ENSG00000143337.18|TOR1AIP1|GRWD1|GRWD1	943	+	5.1299458	1.2405092	-1.0	-1.0
chr1	180022697	180022848	ENSG00000135837.15|CEP350|GRWD1|GRWD1	964	+	3.1805067	1.4434326	-1.0	-1.0
chr1	180093633	180093763	ENSG00000135837.15|CEP350|GRWD1|GRWD1	946	+	5.383344	1.2697709	-1.0	-1.0
chr1	180096072	180096184	ENSG00000135837.15|CEP350|GRWD1|GRWD1	952	+	5.3616285	1.3156643	-1.0	-1.0
chr1	180094218	180094378	ENSG00000135837.15|CEP350|GRWD1|GRWD1	947	+	4.0457892	1.2775171	-1.0	-1.0
chr1	180031319	180031484	ENSG00000135837.15|CEP350|GRWD1|GRWD1	923	+	4.0812287	1.1120942	-1.0	-1.0
chr1	180098872	180098982	ENSG00000135837.15|CEP350|GRWD1|GRWD1	907	+	2.9910233	1.0324426	-1.0	-1.0
chr1	180053049	180053166	ENSG00000135837.15|CEP350|GRWD1|GRWD1	952	+	3.8135128	1.3191739	-1.0	-1.0
chr1	180043060	180043180	ENSG00000135837.15|CEP350|GRWD1|GRWD1	911	+	3.6260853	1.048433	-1.0	-1.0
chr1	180014111	180014216	ENSG00000135837.15|CEP350|GRWD1|GRWD1	909	+	5.645316	1.0403993	-1.0	-1.0
chr1	180095572	180095732	ENSG00000135837.15|CEP350|GRWD1|GRWD1	930	+	4.5427966	1.157146	-1.0	-1.0
chr1	180020013	180020113	ENSG00000135837.15|CEP350|GRWD1|GRWD1	908	+	3.6109984	1.0346887	-1.0	-1.0
chr1	180033916	180034082	ENSG00000135837.15|CEP350|GRWD1|GRWD1	973	+	5.343448	1.575567	-1.0	-1.0
chr1	180092653	180092753	ENSG00000135837.15|CEP350|GRWD1|GRWD1	907	+	5.659302	1.0329295	-1.0	-1.0
chr1	179996922	179997162	ENSG00000135837.15|CEP350|GRWD1|GRWD1	977	+	4.1886835	1.6445637	-1.0	-1.0
chr1	180003173	180003287	ENSG00000135837.15|CEP350|GRWD1|GRWD1	918	+	3.6930618	1.0851027	-1.0	-1.0
chr1	180020258	180020603	ENSG00000135837.15|CEP350|GRWD1|GRWD1	957	+	5.005742	1.3638748	-1.0	-1.0
chr1	180013956	180014081	ENSG00000135837.15|CEP350|GRWD1|GRWD1	944	+	5.7821984	1.248688	-1.0	-1.0
chr1	180078462	180078674	ENSG00000135837.15|CEP350|GRWD1|GRWD1	987	+	4.7047706	1.8901346	-1.0	-1.0
chr1	180062219	180062366	ENSG00000135837.15|CEP350|GRWD1|GRWD1	972	+	3.4917295	1.5472165	-1.0	-1.0
chr1	180065114	180065249	ENSG00000135837.15|CEP350|GRWD1|GRWD1	905	+	2.8372707	1.022854	-1.0	-1.0
chr1	180080516	180080656	ENSG00000135837.15|CEP350|GRWD1|GRWD1	980	+	6.333999	1.6989326	-1.0	-1.0
chr1	180053749	180053929	ENSG00000135837.15|CEP350|GRWD1|GRWD1	950	+	2.9325037	1.3029472	-1.0	-1.0
chr1	180020798	180020993	ENSG00000135837.15|CEP350|GRWD1|GRWD1	935	+	4.548201	1.1839094	-1.0	-1.0
chr1	180075056	180075216	ENSG00000135837.15|CEP350|GRWD1|GRWD1	966	+	4.1370826	1.4737543	-1.0	-1.0
chr1	180036925	180037075	ENSG00000135837.15|CEP350|GRWD1|GRWD1	940	+	5.7649384	1.2212847	-1.0	-1.0
chr1	180093183	180093413	ENSG00000135837.15|CEP350|GRWD1|GRWD1	924	+	4.4070163	1.117435	-1.0	-1.0
chr1	179990506	179990616	ENSG00000135837.15|CEP350|GRWD1|GRWD1	917	+	3.712204	1.0832303	-1.0	-1.0
chr1	180048535	180048640	ENSG00000135837.15|CEP350|GRWD1|GRWD1	949	+	3.9749827	1.2929921	-1.0	-1.0
chr1	180024438	180024582	ENSG00000135837.15|CEP350|GRWD1|GRWD1	972	+	3.2009654	1.5492609	-1.0	-1.0
chr1	179996557	179996917	ENSG00000135837.15|CEP350|GRWD1|GRWD1	981	+	4.4097247	1.721971	-1.0	-1.0
chr1	180502079	180502384	ENSG00000230124.6|ACBD6|GRWD1|GRWD1	969	-	3.0731747	1.5087118	-1.0	-1.0
chr1	180502434	180502539	ENSG00000230124.6|ACBD6|GRWD1|GRWD1	909	-	3.006825	1.0432568	-1.0	-1.0
chr1	180632038	180632263	ENSG00000143324.13|XPR1|GRWD1|GRWD1	952	+	2.6791873	1.3145983	-1.0	-1.0
chr1	180682359	180682411	ENSG00000143324.13|XPR1|GRWD1|GRWD1	968	+	6.1066213	1.4905039	-1.0	-1.0
chr1	180803402	180803507	ENSG00000143324.13|XPR1|GRWD1|GRWD1	932	+	5.702693	1.1706305	-1.0	-1.0
chr1	180863772	180863874	ENSG00000143324.13|XPR1|GRWD1|GRWD1	913	+	3.6433344	1.0591877	-1.0	-1.0
chr1	180880160	180880297	ENSG00000143324.13|XPR1|GRWD1|GRWD1	966	+	5.6423955	1.4702071	-1.0	-1.0
chr1	181022668	181022818	ENSG00000135823.13|STX6|GRWD1|GRWD1	949	-	5.7974367	1.2888376	-1.0	-1.0
chr1	181089616	181090161	ENSG00000162783.10|IER5|GRWD1|GRWD1	945	+	4.306054	1.2557315	-1.0	-1.0
chr1	181088711	181089031	ENSG00000162783.10|IER5|GRWD1|GRWD1	963	+	3.4502687	1.4376063	-1.0	-1.0
chr1	182391096	182391196	ENSG00000135821.17|GLUL|GRWD1|GRWD1	911	-	5.68121	1.0486488	-1.0	-1.0
chr1	182390556	182390871	ENSG00000135821.17|GLUL|GRWD1|GRWD1	969	-	3.5357401	1.5069039	-1.0	-1.0
chr1	182390319	182390496	ENSG00000135821.17|GLUL|GRWD1|GRWD1	945	-	3.3722196	1.2590383	-1.0	-1.0
chr1	182384438	182384743	ENSG00000135821.17|GLUL|GRWD1|GRWD1	955	-	2.620396	1.3435689	-1.0	-1.0
chr1	182385268	182386118	ENSG00000135821.17|GLUL|GRWD1|GRWD1	978	-	3.4621403	1.6641039	-1.0	-1.0
chr1	182387043	182387292	ENSG00000135821.17|GLUL|GRWD1|GRWD1	984	-	3.6695282	1.8023397	-1.0	-1.0
chr1	182386178	182386488	ENSG00000135821.17|GLUL|GRWD1|GRWD1	973	-	3.1216831	1.5724132	-1.0	-1.0
chr1	182389826	182389966	ENSG00000135821.17|GLUL|GRWD1|GRWD1	924	-	4.2643867	1.1170969	-1.0	-1.0
chr1	182388571	182388726	ENSG00000135821.17|GLUL|GRWD1|GRWD1	933	-	2.039915	1.1762308	-1.0	-1.0
chr1	182843333	182843433	ENSG00000135829.16|DHX9|GRWD1|GRWD1	901	+	2.6750658	1.0046896	-1.0	-1.0
chr1	182852232	182852344	ENSG00000135829.16|DHX9|GRWD1|GRWD1	952	+	3.590437	1.3210717	-1.0	-1.0
chr1	182854029	182854178	ENSG00000135829.16|DHX9|GRWD1|GRWD1	998	+	3.9128964	2.6618617	-1.0	-1.0
chr1	182858732	182858894	ENSG00000135829.16|DHX9|GRWD1|GRWD1	971	+	3.395748	1.5416787	-1.0	-1.0
chr1	182859992	182860242	ENSG00000135829.16|DHX9|GRWD1|GRWD1	983	+	5.2428274	1.7796506	-1.0	-1.0
chr1	182874853	182874954	ENSG00000135829.16|DHX9|GRWD1|GRWD1	968	+	2.9051032	1.4908321	-1.0	-1.0
chr1	182876049	182876263	ENSG00000135829.16|DHX9|GRWD1|GRWD1	956	+	3.9759133	1.3525764	-1.0	-1.0
chr1	182853315	182853418	ENSG00000135829.16|DHX9|GRWD1|GRWD1	938	+	2.0924344	1.2093792	-1.0	-1.0
chr1	182839368	182839456	ENSG00000135829.16|DHX9|GRWD1|GRWD1	970	+	3.6351018	1.5253825	-1.0	-1.0
chr1	182858550	182858640	ENSG00000135829.16|DHX9|GRWD1|GRWD1	969	+	3.0915937	1.5129504	-1.0	-1.0
chr1	182856531	182856578	ENSG00000135829.16|DHX9|GRWD1|GRWD1	932	+	3.2153146	1.1674516	-1.0	-1.0
chr1	182859039	182859117	ENSG00000135829.16|DHX9|GRWD1|GRWD1	978	+	3.761866	1.648779	-1.0	-1.0
chr1	182842544	182842677	ENSG00000135829.16|DHX9|GRWD1|GRWD1	975	+	3.9743993	1.5967113	-1.0	-1.0
chr1	182858103	182858240	ENSG00000135829.16|DHX9|GRWD1|GRWD1	990	+	3.885964	2.0034385	-1.0	-1.0
chr1	182876446	182876581	ENSG00000135829.16|DHX9|GRWD1|GRWD1	973	+	6.1556344	1.5736392	-1.0	-1.0
chr1	182881263	182881363	ENSG00000135829.16|DHX9|GRWD1|GRWD1	904	+	5.5995426	1.01786	-1.0	-1.0
chr1	182866443	182866585	ENSG00000135829.16|DHX9|GRWD1|GRWD1	955	+	3.2500792	1.3452098	-1.0	-1.0
chr1	183542115	183542280	ENSG00000116698.21|SMG7|GRWD1|GRWD1	956	+	4.84108	1.3550313	-1.0	-1.0
chr1	183635516	183635757	ENSG00000162704.15|ARPC5|GRWD1|GRWD1	949	-	2.2672794	1.2914212	-1.0	-1.0
chr1	183633029	183633184	ENSG00000162704.15|ARPC5|GRWD1|GRWD1	914	-	2.8800356	1.0674084	-1.0	-1.0
chr1	183630429	183630659	ENSG00000162704.15|ARPC5|GRWD1|GRWD1	946	-	3.913453	1.2644589	-1.0	-1.0
chr1	184694080	184694180	ENSG00000116406.18|EDEM3|GRWD1|GRWD1	902	-	5.5848546	1.0088838	-1.0	-1.0
chr1	184795963	184796097	ENSG00000135842.16|FAM129A|GRWD1|GRWD1	908	-	5.6476855	1.0383464	-1.0	-1.0
chr1	184795308	184795788	ENSG00000135842.16|FAM129A|GRWD1|GRWD1	947	-	4.454573	1.2770623	-1.0	-1.0
chr1	184890107	184890207	ENSG00000135842.16|FAM129A|GRWD1|GRWD1	903	-	5.595583	1.0115383	-1.0	-1.0
chr1	184823171	184823281	ENSG00000135842.16|FAM129A|GRWD1|GRWD1	945	-	5.1190305	1.2592804	-1.0	-1.0
chr1	185091608	185091753	ENSG00000121481.10|RNF2|GRWD1|GRWD1	937	+	5.7432184	1.2027017	-1.0	-1.0
chr1	185305535	185305705	ENSG00000116679.15|IVNS1ABP|GRWD1|GRWD1	978	-	6.192732	1.6636977	-1.0	-1.0
chr1	185298102	185298262	ENSG00000116679.15|IVNS1ABP|GRWD1|GRWD1	942	-	4.65875	1.2381558	-1.0	-1.0
chr1	185306959	185307134	ENSG00000116679.15|IVNS1ABP|GRWD1|GRWD1	985	-	6.2503715	1.8270154	-1.0	-1.0
chr1	185300976	185301121	ENSG00000116679.15|IVNS1ABP|GRWD1|GRWD1	907	-	4.281027	1.0302224	-1.0	-1.0
chr1	185306420	185306620	ENSG00000116679.15|IVNS1ABP|GRWD1|GRWD1	984	-	5.080404	1.8071622	-1.0	-1.0
chr1	185301126	185301231	ENSG00000116679.15|IVNS1ABP|GRWD1|GRWD1	949	-	5.7871	1.2947502	-1.0	-1.0
chr1	185301406	185301581	ENSG00000116679.15|IVNS1ABP|GRWD1|GRWD1	935	-	3.238795	1.1895208	-1.0	-1.0
chr1	186322317	186322412	ENSG00000047410.13|TPR|GRWD1|GRWD1	964	-	2.5793405	1.4452454	-1.0	-1.0
chr1	186355409	186355558	ENSG00000047410.13|TPR|GRWD1|GRWD1	952	-	2.829883	1.3160472	-1.0	-1.0
chr1	186362836	186362991	ENSG00000047410.13|TPR|GRWD1|GRWD1	934	-	2.3696008	1.1790377	-1.0	-1.0
chr1	186339641	186339772	ENSG00000047410.13|TPR|GRWD1|GRWD1	983	-	2.948121	1.7670747	-1.0	-1.0
chr1	186323685	186323785	ENSG00000047410.13|TPR|GRWD1|GRWD1	946	-	2.447975	1.2710056	-1.0	-1.0
chr1	186353687	186353822	ENSG00000047410.13|TPR|GRWD1|GRWD1	946	-	2.125573	1.2671956	-1.0	-1.0
chr1	186343241	186343451	ENSG00000047410.13|TPR|GRWD1|GRWD1	956	-	2.5429914	1.3539295	-1.0	-1.0
chr1	186341251	186341441	ENSG00000047410.13|TPR|GRWD1|GRWD1	985	-	2.747212	1.826073	-1.0	-1.0
chr1	186320311	186320418	ENSG00000047410.13|TPR|GRWD1|GRWD1	943	-	2.4867868	1.243897	-1.0	-1.0
chr1	186335337	186335543	ENSG00000047410.13|TPR|GRWD1|GRWD1	988	-	2.8104331	1.935305	-1.0	-1.0
chr1	186322517	186322622	ENSG00000047410.13|TPR|GRWD1|GRWD1	909	-	2.699584	1.0411646	-1.0	-1.0
chr1	186344374	186344549	ENSG00000047410.13|TPR|GRWD1|GRWD1	950	-	2.3545048	1.2994034	-1.0	-1.0
chr1	186338072	186338243	ENSG00000047410.13|TPR|GRWD1|GRWD1	973	-	3.114165	1.5758314	-1.0	-1.0
chr1	186358542	186358650	ENSG00000047410.13|TPR|GRWD1|GRWD1	954	-	2.2716753	1.3417219	-1.0	-1.0
chr1	186357113	186357218	ENSG00000047410.13|TPR|GRWD1|GRWD1	912	-	3.024506	1.0550466	-1.0	-1.0
chr1	186350222	186350388	ENSG00000047410.13|TPR|GRWD1|GRWD1	985	-	4.217035	1.8336776	-1.0	-1.0
chr1	186351951	186352110	ENSG00000047410.13|TPR|GRWD1|GRWD1	992	-	3.3354714	2.100595	-1.0	-1.0
chr1	186362287	186362380	ENSG00000047410.13|TPR|GRWD1|GRWD1	996	-	3.5154305	2.4533036	-1.0	-1.0
chr1	186336495	186336694	ENSG00000047410.13|TPR|GRWD1|GRWD1	986	-	3.010503	1.8639585	-1.0	-1.0
chr1	186357396	186357623	ENSG00000047410.13|TPR|GRWD1|GRWD1	969	-	2.4249814	1.5126048	-1.0	-1.0
chr1	186360272	186360364	ENSG00000047410.13|TPR|GRWD1|GRWD1	995	-	3.731467	2.2673857	-1.0	-1.0
chr1	186359798	186359996	ENSG00000047410.13|TPR|GRWD1|GRWD1	983	-	2.8796992	1.7693703	-1.0	-1.0
chr1	186345589	186345696	ENSG00000047410.13|TPR|GRWD1|GRWD1	940	-	2.3052156	1.2221807	-1.0	-1.0
chr1	186373358	186373458	ENSG00000047410.13|TPR|GRWD1|GRWD1	946	-	2.22633	1.2660143	-1.0	-1.0
chr1	186374912	186375032	ENSG00000047410.13|TPR|GRWD1|GRWD1	940	-	3.6461818	1.2228361	-1.0	-1.0
chr1	186331497	186331581	ENSG00000047410.13|TPR|GRWD1|GRWD1	991	-	3.8277695	2.0624669	-1.0	-1.0
chr1	186361788	186361869	ENSG00000047410.13|TPR|GRWD1|GRWD1	918	-	3.072747	1.0878174	-1.0	-1.0
chr1	186341027	186341159	ENSG00000047410.13|TPR|GRWD1|GRWD1	977	-	2.4197812	1.640623	-1.0	-1.0
chr1	186347291	186347458	ENSG00000047410.13|TPR|GRWD1|GRWD1	977	-	2.7073421	1.6448994	-1.0	-1.0
chr1	186368912	186369017	ENSG00000047410.13|TPR|GRWD1|GRWD1	911	-	3.7080278	1.0484009	-1.0	-1.0
chr1	186343905	186344085	ENSG00000047410.13|TPR|GRWD1|GRWD1	961	-	2.4970956	1.4041494	-1.0	-1.0
chr1	186327459	186327660	ENSG00000047410.13|TPR|GRWD1|GRWD1	985	-	2.4969459	1.8315352	-1.0	-1.0
chr1	186360764	186360894	ENSG00000047410.13|TPR|GRWD1|GRWD1	977	-	2.4832675	1.6360749	-1.0	-1.0
chr1	186318732	186318828	ENSG00000047410.13|TPR|GRWD1|GRWD1	906	-	2.7377899	1.0272979	-1.0	-1.0
chr1	186325713	186325854	ENSG00000047410.13|TPR|GRWD1|GRWD1	973	-	3.258218	1.5738965	-1.0	-1.0
chr1	186335067	186335129	ENSG00000047410.13|TPR|GRWD1|GRWD1	918	-	2.4566286	1.0869564	-1.0	-1.0
chr1	186346134	186346287	ENSG00000047410.13|TPR|GRWD1|GRWD1	979	-	2.7345488	1.6818432	-1.0	-1.0
chr1	186351329	186351470	ENSG00000047410.13|TPR|GRWD1|GRWD1	981	-	2.8515816	1.7119833	-1.0	-1.0
chr1	186332194	186332343	ENSG00000047410.13|TPR|GRWD1|GRWD1	979	-	3.3107576	1.684389	-1.0	-1.0
chr1	186333121	186333394	ENSG00000047410.13|TPR|GRWD1|GRWD1	973	-	3.0878582	1.5671203	-1.0	-1.0
chr1	186334324	186334533	ENSG00000047410.13|TPR|GRWD1|GRWD1	992	-	4.096502	2.093673	-1.0	-1.0
chr1	186326103	186326235	ENSG00000047410.13|TPR|GRWD1|GRWD1	1000	-	3.690283	4.039337	-1.0	-1.0
chr1	186361621	186361709	ENSG00000047410.13|TPR|GRWD1|GRWD1	939	-	2.5423172	1.2140607	-1.0	-1.0
chr1	186337032	186337156	ENSG00000047410.13|TPR|GRWD1|GRWD1	918	-	2.301345	1.0862962	-1.0	-1.0
chr1	186388441	186388546	ENSG00000157181.15|C1orf27|GRWD1|GRWD1	907	+	5.72836	1.0327992	-1.0	-1.0
chr1	186391695	186391791	ENSG00000157181.15|C1orf27|GRWD1|GRWD1	914	+	3.6606648	1.0679938	-1.0	-1.0
chr1	186383036	186383136	ENSG00000157181.15|C1orf27|GRWD1|GRWD1	903	+	3.6075375	1.0147614	-1.0	-1.0
chr1	193059184	193059294	ENSG00000116750.13|UCHL5|GRWD1|GRWD1	916	-	2.8014953	1.0779699	-1.0	-1.0
chr1	193029178	193029298	ENSG00000116750.13|UCHL5|GRWD1|GRWD1	906	-	2.4902623	1.0283277	-1.0	-1.0
chr1	193069215	193069365	ENSG00000116747.12|TROVE2|GRWD1|GRWD1	927	+	3.4769	1.1340206	-1.0	-1.0
chr1	193138084	193138173	ENSG00000134371.10|CDC73|GRWD1|GRWD1	985	+	2.9141994	1.8316916	-1.0	-1.0
chr1	193141849	193141949	ENSG00000134371.10|CDC73|GRWD1|GRWD1	907	+	2.1994154	1.0293022	-1.0	-1.0
chr1	193236255	193236356	ENSG00000134371.10|CDC73|GRWD1|GRWD1	912	+	3.0298538	1.057169	-1.0	-1.0
chr1	193150303	193150382	ENSG00000134371.10|CDC73|GRWD1|GRWD1	992	+	3.835911	2.0976222	-1.0	-1.0
chr1	193122076	193122326	ENSG00000134371.10|CDC73|GRWD1|GRWD1	976	+	2.6099885	1.6194923	-1.0	-1.0
chr1	193135390	193135453	ENSG00000134371.10|CDC73|GRWD1|GRWD1	903	+	2.322878	1.0151123	-1.0	-1.0
chr1	193249729	193249871	ENSG00000134371.10|CDC73|GRWD1|GRWD1	976	+	4.1733837	1.6189718	-1.0	-1.0
chr1	193125111	193125217	ENSG00000134371.10|CDC73|GRWD1|GRWD1	916	+	3.0550134	1.0748184	-1.0	-1.0
chr1	193232992	193233154	ENSG00000134371.10|CDC73|GRWD1|GRWD1	955	+	3.4942155	1.3472083	-1.0	-1.0
chr1	196652062	196652172	ENSG00000000971.15|CFH|GRWD1|GRWD1	905	+	3.5772529	1.0214994	-1.0	-1.0
chr1	196677452	196677657	ENSG00000000971.15|CFH|GRWD1|GRWD1	939	+	4.502722	1.2170951	-1.0	-1.0
chr1	197138817	197138922	ENSG00000066279.17|ASPM|GRWD1|GRWD1	904	-	3.581598	1.0199398	-1.0	-1.0
chr1	197143640	197143755	ENSG00000066279.17|ASPM|GRWD1|GRWD1	919	-	5.6448665	1.0902772	-1.0	-1.0
chr1	197138817	197138922	ENSG00000235748.1|SEPT14P12|GRWD1|GRWD1	904	-	3.581598	1.0196022	-1.0	-1.0
chr1	198319411	198319571	ENSG00000151414.14|NEK7|GRWD1|GRWD1	948	+	4.6515765	1.2839448	-1.0	-1.0
chr1	200598271	200598406	ENSG00000118193.11|KIF14|GRWD1|GRWD1	925	-	3.0365224	1.1271583	-1.0	-1.0
chr1	200618271	200618461	ENSG00000118193.11|KIF14|GRWD1|GRWD1	907	-	2.8607974	1.031487	-1.0	-1.0
chr1	200603848	200603948	ENSG00000118193.11|KIF14|GRWD1|GRWD1	917	-	3.6811717	1.0827091	-1.0	-1.0
chr1	200618101	200618231	ENSG00000118193.11|KIF14|GRWD1|GRWD1	907	-	4.2748456	1.0315658	-1.0	-1.0
chr1	200614317	200614405	ENSG00000118193.11|KIF14|GRWD1|GRWD1	962	-	4.1347313	1.414842	-1.0	-1.0
chr1	200565479	200565604	ENSG00000118193.11|KIF14|GRWD1|GRWD1	936	-	5.7129784	1.1907108	-1.0	-1.0
chr1	200615479	200615604	ENSG00000118193.11|KIF14|GRWD1|GRWD1	977	-	6.2563796	1.6405456	-1.0	-1.0
chr1	200590154	200590254	ENSG00000118193.11|KIF14|GRWD1|GRWD1	931	-	3.7813098	1.1580917	-1.0	-1.0
chr1	200586125	200586227	ENSG00000118193.11|KIF14|GRWD1|GRWD1	914	-	3.6677415	1.0643802	-1.0	-1.0
chr1	201146744	201146849	ENSG00000116857.16|TMEM9|GRWD1|GRWD1	946	-	5.7586775	1.2674156	-1.0	-1.0
chr1	201866777	201866877	ENSG00000198700.9|IPO9|GRWD1|GRWD1	904	+	2.6849828	1.0196022	-1.0	-1.0
chr1	201854599	201854709	ENSG00000198700.9|IPO9|GRWD1|GRWD1	942	+	5.7550197	1.2349702	-1.0	-1.0
chr1	201829235	201829372	ENSG00000198700.9|IPO9|GRWD1|GRWD1	951	+	5.82873	1.309089	-1.0	-1.0
chr1	201870582	201870782	ENSG00000198700.9|IPO9|GRWD1|GRWD1	962	+	5.9574037	1.4176743	-1.0	-1.0
chr1	201855123	201855182	ENSG00000198700.9|IPO9|GRWD1|GRWD1	949	+	5.7378035	1.2898176	-1.0	-1.0
chr1	201875151	201875228	ENSG00000198700.9|IPO9|GRWD1|GRWD1	973	+	6.175209	1.5702591	-1.0	-1.0
chr1	201847551	201847638	ENSG00000198700.9|IPO9|GRWD1|GRWD1	963	+	5.982745	1.4290694	-1.0	-1.0
chr1	201853010	201853097	ENSG00000198700.9|IPO9|GRWD1|GRWD1	911	+	5.6734304	1.0494742	-1.0	-1.0
chr1	201857095	201857194	ENSG00000198700.9|IPO9|GRWD1|GRWD1	957	+	3.0985625	1.3631421	-1.0	-1.0
chr1	201868647	201868777	ENSG00000198700.9|IPO9|GRWD1|GRWD1	972	+	6.16633	1.5481968	-1.0	-1.0
chr1	201957515	201957615	ENSG00000134375.10|TIMM17A|GRWD1|GRWD1	904	+	5.6102085	1.0193012	-1.0	-1.0
chr1	201963560	201963744	ENSG00000134375.10|TIMM17A|GRWD1|GRWD1	975	+	6.290477	1.601291	-1.0	-1.0
chr1	201969473	201969733	ENSG00000134375.10|TIMM17A|GRWD1|GRWD1	963	+	3.6530359	1.4281545	-1.0	-1.0
chr1	201957280	201957380	ENSG00000134375.10|TIMM17A|GRWD1|GRWD1	948	+	3.3038824	1.2799014	-1.0	-1.0
chr1	202001400	202001505	ENSG00000176393.10|RNPEP|GRWD1|GRWD1	902	+	3.571053	1.0096228	-1.0	-1.0
chr1	201996151	201996271	ENSG00000176393.10|RNPEP|GRWD1|GRWD1	948	+	3.7058074	1.2833587	-1.0	-1.0
chr1	202150315	202150420	ENSG00000143851.15|PTPN7|GRWD1|GRWD1	938	-	5.750079	1.204334	-1.0	-1.0
chr1	202155532	202155609	ENSG00000143851.15|PTPN7|GRWD1|GRWD1	963	-	5.974774	1.4313998	-1.0	-1.0
chr1	202159273	202159398	ENSG00000143851.15|PTPN7|GRWD1|GRWD1	916	-	5.641551	1.0758239	-1.0	-1.0
chr1	202331836	202331936	ENSG00000077152.9|UBE2T|GRWD1|GRWD1	908	-	3.603234	1.0359722	-1.0	-1.0
chr1	202431494	202431594	ENSG00000077157.21|PPP1R12B|GRWD1|GRWD1	902	+	5.595583	1.0066776	-1.0	-1.0
chr1	202756357	202756516	ENSG00000117139.16|KDM5B|GRWD1|GRWD1	955	-	4.0435524	1.3458984	-1.0	-1.0
chr1	202748944	202749104	ENSG00000117139.16|KDM5B|GRWD1|GRWD1	964	-	5.313639	1.4384435	-1.0	-1.0
chr1	202745857	202745977	ENSG00000117139.16|KDM5B|GRWD1|GRWD1	957	-	2.94476	1.3683263	-1.0	-1.0
chr1	202773117	202773288	ENSG00000117139.16|KDM5B|GRWD1|GRWD1	978	-	3.7194417	1.6666439	-1.0	-1.0
chr1	202741401	202741586	ENSG00000117139.16|KDM5B|GRWD1|GRWD1	937	-	3.1222677	1.2014005	-1.0	-1.0
chr1	202741606	202741706	ENSG00000117139.16|KDM5B|GRWD1|GRWD1	906	-	2.6846728	1.0285715	-1.0	-1.0
chr1	202762698	202762803	ENSG00000117139.16|KDM5B|GRWD1|GRWD1	998	-	5.3176146	2.7012079	-1.0	-1.0
chr1	202760414	202760573	ENSG00000117139.16|KDM5B|GRWD1|GRWD1	946	-	3.3626096	1.2689651	-1.0	-1.0
chr1	202729680	202729825	ENSG00000117139.16|KDM5B|GRWD1|GRWD1	949	-	4.510392	1.2910709	-1.0	-1.0
chr1	202733480	202733630	ENSG00000117139.16|KDM5B|GRWD1|GRWD1	931	-	4.459356	1.1632181	-1.0	-1.0
chr1	202735428	202735587	ENSG00000117139.16|KDM5B|GRWD1|GRWD1	931	-	3.358519	1.159262	-1.0	-1.0
chr1	202742654	202742789	ENSG00000117139.16|KDM5B|GRWD1|GRWD1	948	-	3.0095968	1.2866241	-1.0	-1.0
chr1	202774612	202774735	ENSG00000117139.16|KDM5B|GRWD1|GRWD1	973	-	3.838357	1.5650232	-1.0	-1.0
chr1	202911083	202911198	ENSG00000117153.15|KLHL12|GRWD1|GRWD1	946	-	5.7860184	1.2672834	-1.0	-1.0
chr1	202948303	202948413	ENSG00000159346.12|ADIPOR1|GRWD1|GRWD1	920	-	2.5367792	1.0983105	-1.0	-1.0
chr1	203046632	203046777	ENSG00000143847.15|PPFIA4|GRWD1|GRWD1	916	+	3.8695478	1.074116	-1.0	-1.0
chr1	203047977	203048192	ENSG00000143847.15|PPFIA4|GRWD1|GRWD1	944	+	4.8915234	1.2514168	-1.0	-1.0
chr1	203067694	203067792	ENSG00000143847.15|PPFIA4|GRWD1|GRWD1	942	+	3.9197114	1.2402173	-1.0	-1.0
chr1	203044695	203044785	ENSG00000143847.15|PPFIA4|GRWD1|GRWD1	953	+	5.911416	1.325498	-1.0	-1.0
chr1	203683071	203683206	ENSG00000058668.14|ATP2B4|GRWD1|GRWD1	924	+	5.6984587	1.1167244	-1.0	-1.0
chr1	203703651	203703801	ENSG00000058668.14|ATP2B4|GRWD1|GRWD1	920	+	3.702755	1.0994027	-1.0	-1.0
chr1	203699609	203699717	ENSG00000058668.14|ATP2B4|GRWD1|GRWD1	932	+	5.6919003	1.169046	-1.0	-1.0
chr1	203727409	203727514	ENSG00000058668.14|ATP2B4|GRWD1|GRWD1	902	+	5.5848546	1.0086346	-1.0	-1.0
chr1	203683211	203683311	ENSG00000058668.14|ATP2B4|GRWD1|GRWD1	950	+	5.751051	1.2969868	-1.0	-1.0
chr1	203698231	203698354	ENSG00000058668.14|ATP2B4|GRWD1|GRWD1	955	+	5.893588	1.3461734	-1.0	-1.0
chr1	203700205	203700331	ENSG00000058668.14|ATP2B4|GRWD1|GRWD1	933	+	3.836252	1.1742826	-1.0	-1.0
chr1	203796362	203796517	ENSG00000058673.16|ZC3H11A|GRWD1|GRWD1	946	+	2.6522415	1.2650552	-1.0	-1.0
chr1	203799592	203799757	ENSG00000058673.16|ZC3H11A|GRWD1|GRWD1	936	+	4.618596	1.1931198	-1.0	-1.0
chr1	203799372	203799502	ENSG00000058673.16|ZC3H11A|GRWD1|GRWD1	951	+	5.517673	1.3072124	-1.0	-1.0
chr1	203797182	203797312	ENSG00000058673.16|ZC3H11A|GRWD1|GRWD1	946	+	5.755366	1.2667	-1.0	-1.0
chr1	203847183	203847413	ENSG00000058673.16|ZC3H11A|GRWD1|GRWD1	911	+	2.839592	1.048324	-1.0	-1.0
chr1	203795653	203795794	ENSG00000058673.16|ZC3H11A|GRWD1|GRWD1	966	+	3.3304882	1.464036	-1.0	-1.0
chr1	203817010	203817124	ENSG00000058673.16|ZC3H11A|GRWD1|GRWD1	953	+	5.81706	1.3301294	-1.0	-1.0
chr1	203830122	203830203	ENSG00000058673.16|ZC3H11A|GRWD1|GRWD1	952	+	3.3651254	1.3152032	-1.0	-1.0
chr1	203849715	203849845	ENSG00000058673.16|ZC3H11A|GRWD1|GRWD1	936	+	2.6380775	1.1939642	-1.0	-1.0
chr1	203797183	203797308	ENSG00000257315.2|ZBED6|GRWD1|GRWD1	946	+	5.755366	1.2664696	-1.0	-1.0
chr1	203799593	203799758	ENSG00000257315.2|ZBED6|GRWD1|GRWD1	935	+	4.6071324	1.186096	-1.0	-1.0
chr1	203799383	203799498	ENSG00000257315.2|ZBED6|GRWD1|GRWD1	957	+	5.8965354	1.3681502	-1.0	-1.0
chr1	203796363	203796518	ENSG00000257315.2|ZBED6|GRWD1|GRWD1	944	+	2.6359758	1.2528255	-1.0	-1.0
chr1	203847183	203847413	ENSG00000257315.2|ZBED6|GRWD1|GRWD1	911	+	2.839592	1.0484294	-1.0	-1.0
chr1	203817010	203817124	ENSG00000257315.2|ZBED6|GRWD1|GRWD1	953	+	5.81706	1.3301637	-1.0	-1.0
chr1	203830122	203830203	ENSG00000257315.2|ZBED6|GRWD1|GRWD1	952	+	3.3651254	1.315104	-1.0	-1.0
chr1	203795713	203795828	ENSG00000257315.2|ZBED6|GRWD1|GRWD1	927	+	2.8660333	1.1342758	-1.0	-1.0
chr1	203849715	203849845	ENSG00000257315.2|ZBED6|GRWD1|GRWD1	936	+	2.6380775	1.194141	-1.0	-1.0
chr1	203861622	203861767	ENSG00000182004.12|SNRPE|GRWD1|GRWD1	942	+	3.4822137	1.2333374	-1.0	-1.0
chr1	203865040	203865119	ENSG00000182004.12|SNRPE|GRWD1|GRWD1	952	+	5.8384953	1.3177656	-1.0	-1.0
chr1	204406171	204406271	ENSG00000158615.8|PPP1R15B|GRWD1|GRWD1	906	-	2.485164	1.0286137	-1.0	-1.0
chr1	204532190	204532300	ENSG00000198625.12|MDM4|GRWD1|GRWD1	935	+	3.4136605	1.1899072	-1.0	-1.0
chr1	204549542	204549682	ENSG00000198625.12|MDM4|GRWD1|GRWD1	927	+	2.9270792	1.1380194	-1.0	-1.0
chr1	204549232	204549342	ENSG00000198625.12|MDM4|GRWD1|GRWD1	910	+	3.0196953	1.0439608	-1.0	-1.0
chr1	204530703	204530817	ENSG00000198625.12|MDM4|GRWD1|GRWD1	914	+	2.5372396	1.0649823	-1.0	-1.0
chr1	204549112	204549217	ENSG00000198625.12|MDM4|GRWD1|GRWD1	925	+	2.72817	1.1254108	-1.0	-1.0
chr1	204542783	204542944	ENSG00000198625.12|MDM4|GRWD1|GRWD1	981	+	3.233582	1.7151679	-1.0	-1.0
chr1	204538161	204538308	ENSG00000198625.12|MDM4|GRWD1|GRWD1	957	+	3.3097074	1.3665391	-1.0	-1.0
chr1	205088486	205088611	ENSG00000117222.13|RBBP5|GRWD1|GRWD1	906	-	4.1502886	1.0283917	-1.0	-1.0
chr1	205099920	205100064	ENSG00000117222.13|RBBP5|GRWD1|GRWD1	945	-	5.786461	1.2612433	-1.0	-1.0
chr1	205097325	205097395	ENSG00000117222.13|RBBP5|GRWD1|GRWD1	983	-	6.4340653	1.7780929	-1.0	-1.0
chr1	205094892	205095064	ENSG00000117222.13|RBBP5|GRWD1|GRWD1	954	-	3.60454	1.3328892	-1.0	-1.0
chr1	205616417	205616632	ENSG00000158711.13|ELK4|GRWD1|GRWD1	964	-	3.795889	1.4478612	-1.0	-1.0
chr1	205620047	205620192	ENSG00000158711.13|ELK4|GRWD1|GRWD1	925	-	4.9203672	1.1262287	-1.0	-1.0
chr1	205720500	205720653	ENSG00000069275.12|NUCKS1|GRWD1|GRWD1	999	-	2.275929	3.2749627	-1.0	-1.0
chr1	205719526	205719721	ENSG00000069275.12|NUCKS1|GRWD1|GRWD1	1000	-	3.1709073	4.996781	-1.0	-1.0
chr1	205727699	205727805	ENSG00000069275.12|NUCKS1|GRWD1|GRWD1	974	-	1.6300988	1.590841	-1.0	-1.0
chr1	205729571	205729621	ENSG00000069275.12|NUCKS1|GRWD1|GRWD1	914	-	1.9503189	1.0653732	-1.0	-1.0
chr1	205723981	205724081	ENSG00000069275.12|NUCKS1|GRWD1|GRWD1	978	-	3.7689297	1.652585	-1.0	-1.0
chr1	205717838	205718479	ENSG00000069275.12|NUCKS1|GRWD1|GRWD1	998	-	3.8920398	2.7415464	-1.0	-1.0
chr1	205717443	205717683	ENSG00000069275.12|NUCKS1|GRWD1|GRWD1	966	-	3.365409	1.4701443	-1.0	-1.0
chr1	205749956	205750271	ENSG00000069275.12|NUCKS1|GRWD1|GRWD1	1000	-	4.455393	7.362542	-1.0	-1.0
chr1	205723925	205723981	ENSG00000069275.12|NUCKS1|GRWD1|GRWD1	1000	-	3.6524577	5.10928	-1.0	-1.0
chr1	206597099	206597195	ENSG00000143486.15|EIF2D|GRWD1|GRWD1	936	-	3.2013881	1.1920984	-1.0	-1.0
chr1	206595694	206595838	ENSG00000143486.15|EIF2D|GRWD1|GRWD1	976	-	6.2673254	1.6187211	-1.0	-1.0
chr1	206648437	206648542	ENSG00000143479.15|DYRK3|GRWD1|GRWD1	900	+	5.603842	1.001545	-1.0	-1.0
chr1	206647392	206647512	ENSG00000143479.15|DYRK3|GRWD1|GRWD1	919	+	5.6733146	1.0930492	-1.0	-1.0
chr1	206647832	206648072	ENSG00000143479.15|DYRK3|GRWD1|GRWD1	976	+	6.2439394	1.6118109	-1.0	-1.0
chr1	206732540	206732965	ENSG00000162889.10|MAPKAPK2|GRWD1|GRWD1	966	+	4.570393	1.4744701	-1.0	-1.0
chr1	206685358	206685503	ENSG00000162889.10|MAPKAPK2|GRWD1|GRWD1	944	+	3.0959692	1.2501369	-1.0	-1.0
chr1	206733220	206733320	ENSG00000162889.10|MAPKAPK2|GRWD1|GRWD1	935	+	5.7711334	1.1883652	-1.0	-1.0
chr1	206728963	206729098	ENSG00000162889.10|MAPKAPK2|GRWD1|GRWD1	916	+	3.1091979	1.0764757	-1.0	-1.0
chr1	206728709	206728844	ENSG00000162889.10|MAPKAPK2|GRWD1|GRWD1	981	+	5.8035626	1.7145658	-1.0	-1.0
chr1	206684973	206685073	ENSG00000162889.10|MAPKAPK2|GRWD1|GRWD1	923	+	2.8346226	1.1148322	-1.0	-1.0
chr1	206729395	206729475	ENSG00000162889.10|MAPKAPK2|GRWD1|GRWD1	966	+	3.5678422	1.474024	-1.0	-1.0
chr1	206731592	206731707	ENSG00000162889.10|MAPKAPK2|GRWD1|GRWD1	907	+	4.6203246	1.031857	-1.0	-1.0
chr1	207048903	207049228	ENSG00000180667.10|YOD1|GRWD1|GRWD1	963	-	3.2216566	1.4332167	-1.0	-1.0
chr1	207049328	207049718	ENSG00000180667.10|YOD1|GRWD1|GRWD1	946	-	3.42425	1.2653582	-1.0	-1.0
chr1	207069423	207069523	ENSG00000123836.14|PFKFB2|GRWD1|GRWD1	954	+	3.406136	1.3400652	-1.0	-1.0
chr1	207068162	207068309	ENSG00000123836.14|PFKFB2|GRWD1|GRWD1	975	+	6.2174897	1.6036973	-1.0	-1.0
chr1	207072298	207072398	ENSG00000123836.14|PFKFB2|GRWD1|GRWD1	947	+	5.724399	1.278324	-1.0	-1.0
chr1	207322381	207322567	ENSG00000196352.14|CD55|GRWD1|GRWD1	971	+	4.5807505	1.5420569	-1.0	-1.0
chr1	207324593	207324750	ENSG00000196352.14|CD55|GRWD1|GRWD1	918	+	4.0683537	1.0856634	-1.0	-1.0
chr1	207331122	207331282	ENSG00000196352.14|CD55|GRWD1|GRWD1	938	+	4.2718453	1.2053272	-1.0	-1.0
chr1	207678197	207678297	ENSG00000197721.16|CR1L|GRWD1|GRWD1	957	+	5.875914	1.363304	-1.0	-1.0
chr1	207717498	207717653	ENSG00000197721.16|CR1L|GRWD1|GRWD1	937	+	4.021138	1.1992927	-1.0	-1.0
chr1	207694352	207694512	ENSG00000197721.16|CR1L|GRWD1|GRWD1	973	+	4.2695804	1.5724527	-1.0	-1.0
chr1	207697770	207697873	ENSG00000197721.16|CR1L|GRWD1|GRWD1	963	+	5.9679985	1.4301081	-1.0	-1.0
chr1	207704123	207704293	ENSG00000197721.16|CR1L|GRWD1|GRWD1	915	+	3.977821	1.0731268	-1.0	-1.0
chr1	207697547	207697679	ENSG00000197721.16|CR1L|GRWD1|GRWD1	908	+	2.4679756	1.0369089	-1.0	-1.0
chr1	207691826	207692021	ENSG00000197721.16|CR1L|GRWD1|GRWD1	969	+	6.0886583	1.505869	-1.0	-1.0
chr1	207757013	207757198	ENSG00000117335.19|CD46|GRWD1|GRWD1	919	+	2.9457712	1.0903246	-1.0	-1.0
chr1	207793518	207793648	ENSG00000117335.19|CD46|GRWD1|GRWD1	924	+	2.4127197	1.1199092	-1.0	-1.0
chr1	207767142	207767242	ENSG00000117335.19|CD46|GRWD1|GRWD1	900	+	3.5626469	1.0007014	-1.0	-1.0
chr1	207767012	207767117	ENSG00000117335.19|CD46|GRWD1|GRWD1	922	+	2.3856559	1.1069078	-1.0	-1.0
chr1	207759638	207759748	ENSG00000117335.19|CD46|GRWD1|GRWD1	959	+	5.3113923	1.388026	-1.0	-1.0
chr1	207785618	207785758	ENSG00000117335.19|CD46|GRWD1|GRWD1	978	+	3.1304133	1.6587008	-1.0	-1.0
chr1	207790252	207790345	ENSG00000117335.19|CD46|GRWD1|GRWD1	962	+	3.170913	1.4252522	-1.0	-1.0
chr1	209830882	209831043	ENSG00000117597.17|DIEXF|GRWD1|GRWD1	943	+	3.227969	1.2434391	-1.0	-1.0
chr1	209838944	209839119	ENSG00000117597.17|DIEXF|GRWD1|GRWD1	930	+	5.71333	1.153447	-1.0	-1.0
chr1	211278116	211278236	ENSG00000117625.13|RCOR3|GRWD1|GRWD1	958	+	4.0943727	1.374677	-1.0	-1.0
chr1	211271701	211271866	ENSG00000117625.13|RCOR3|GRWD1|GRWD1	963	+	5.7645288	1.4292116	-1.0	-1.0
chr1	211276301	211276401	ENSG00000117625.13|RCOR3|GRWD1|GRWD1	905	+	5.628603	1.0220593	-1.0	-1.0
chr1	211312879	211312989	ENSG00000117625.13|RCOR3|GRWD1|GRWD1	910	+	5.6671944	1.0466685	-1.0	-1.0
chr1	211289262	211289396	ENSG00000117625.13|RCOR3|GRWD1|GRWD1	908	+	2.9913332	1.035947	-1.0	-1.0
chr1	211667069	211667231	ENSG00000117650.12|NEK2|GRWD1|GRWD1	975	-	4.083233	1.6107883	-1.0	-1.0
chr1	211675383	211675608	ENSG00000117650.12|NEK2|GRWD1|GRWD1	940	-	4.36506	1.2246652	-1.0	-1.0
chr1	211674295	211674513	ENSG00000117650.12|NEK2|GRWD1|GRWD1	951	-	3.1016154	1.3108163	-1.0	-1.0
chr1	212035443	212035542	ENSG00000143493.12|INTS7|GRWD1|GRWD1	902	-	5.5848546	1.0088838	-1.0	-1.0
chr1	212100486	212100641	ENSG00000143476.17|DTL|GRWD1|GRWD1	917	+	5.660591	1.079746	-1.0	-1.0
chr1	212100651	212100846	ENSG00000143476.17|DTL|GRWD1|GRWD1	945	+	4.6552043	1.2598246	-1.0	-1.0
chr1	212286136	212286281	ENSG00000066027.11|PPP2R5A|GRWD1|GRWD1	964	+	5.455659	1.442587	-1.0	-1.0
chr1	212333496	212333598	ENSG00000066027.11|PPP2R5A|GRWD1|GRWD1	957	+	5.9065456	1.3640554	-1.0	-1.0
chr1	212618176	212618276	ENSG00000162772.16|ATF3|GRWD1|GRWD1	904	+	3.576557	1.01786	-1.0	-1.0
chr1	212888488	212888588	ENSG00000162769.12|FLVCR1|GRWD1|GRWD1	905	+	5.628603	1.0220593	-1.0	-1.0
chr1	212885292	212885392	ENSG00000162769.12|FLVCR1|GRWD1|GRWD1	948	+	5.728093	1.2854742	-1.0	-1.0
chr1	212858369	212858519	ENSG00000162769.12|FLVCR1|GRWD1|GRWD1	911	+	3.6371202	1.0508205	-1.0	-1.0
chr1	212995066	212995192	ENSG00000174606.13|ANGEL2|GRWD1|GRWD1	934	-	5.7209253	1.179931	-1.0	-1.0
chr1	212997164	212997274	ENSG00000174606.13|ANGEL2|GRWD1|GRWD1	909	-	5.6511374	1.0428684	-1.0	-1.0
chr1	213008309	213008466	ENSG00000174606.13|ANGEL2|GRWD1|GRWD1	956	-	5.650406	1.3609822	-1.0	-1.0
chr1	213167857	213167973	ENSG00000136643.11|RPS6KC1|GRWD1|GRWD1	991	+	6.7325087	2.0313747	-1.0	-1.0
chr1	213051397	213051509	ENSG00000136643.11|RPS6KC1|GRWD1|GRWD1	932	+	3.7938452	1.169687	-1.0	-1.0
chr1	213104453	213104568	ENSG00000136643.11|RPS6KC1|GRWD1|GRWD1	965	+	3.5530527	1.4581666	-1.0	-1.0
chr1	213129551	213129889	ENSG00000136643.11|RPS6KC1|GRWD1|GRWD1	965	+	5.0725613	1.4522432	-1.0	-1.0
chr1	214645886	214646206	ENSG00000117724.12|CENPF|GRWD1|GRWD1	930	+	2.7856443	1.1544274	-1.0	-1.0
chr1	214632479	214632602	ENSG00000117724.12|CENPF|GRWD1|GRWD1	984	+	3.1049342	1.7907182	-1.0	-1.0
chr1	214644661	214644836	ENSG00000117724.12|CENPF|GRWD1|GRWD1	941	+	5.129465	1.2292714	-1.0	-1.0
chr1	214657107	214657322	ENSG00000117724.12|CENPF|GRWD1|GRWD1	949	+	3.5263236	1.2887655	-1.0	-1.0
chr1	214639920	214640300	ENSG00000117724.12|CENPF|GRWD1|GRWD1	975	+	3.568037	1.6079842	-1.0	-1.0
chr1	214640315	214640855	ENSG00000117724.12|CENPF|GRWD1|GRWD1	965	+	3.9225092	1.4547715	-1.0	-1.0
chr1	214652892	214652989	ENSG00000117724.12|CENPF|GRWD1|GRWD1	902	+	3.0131633	1.0089002	-1.0	-1.0
chr1	214641965	214642480	ENSG00000117724.12|CENPF|GRWD1|GRWD1	966	+	4.172409	1.4675592	-1.0	-1.0
chr1	214644926	214645116	ENSG00000117724.12|CENPF|GRWD1|GRWD1	945	+	3.8033955	1.2574711	-1.0	-1.0
chr1	214637865	214638001	ENSG00000117724.12|CENPF|GRWD1|GRWD1	965	+	3.3655863	1.4512043	-1.0	-1.0
chr1	214655162	214655402	ENSG00000117724.12|CENPF|GRWD1|GRWD1	982	+	3.5533946	1.7550676	-1.0	-1.0
chr1	214641085	214641245	ENSG00000117724.12|CENPF|GRWD1|GRWD1	954	+	3.4670074	1.3357438	-1.0	-1.0
chr1	214645196	214645866	ENSG00000117724.12|CENPF|GRWD1|GRWD1	952	+	3.815811	1.3219686	-1.0	-1.0
chr1	214629065	214629171	ENSG00000117724.12|CENPF|GRWD1|GRWD1	934	+	2.743213	1.1807528	-1.0	-1.0
chr1	214622093	214622218	ENSG00000117724.12|CENPF|GRWD1|GRWD1	917	+	2.6204689	1.0833942	-1.0	-1.0
chr1	214630533	214630653	ENSG00000117724.12|CENPF|GRWD1|GRWD1	906	+	2.2606192	1.0267873	-1.0	-1.0
chr1	214651724	214651886	ENSG00000117724.12|CENPF|GRWD1|GRWD1	973	+	5.7107453	1.5656025	-1.0	-1.0
chr1	214613713	214613916	ENSG00000117724.12|CENPF|GRWD1|GRWD1	976	+	2.8001742	1.626742	-1.0	-1.0
chr1	214646736	214647391	ENSG00000117724.12|CENPF|GRWD1|GRWD1	979	+	4.1015344	1.6737276	-1.0	-1.0
chr1	214642535	214642695	ENSG00000117724.12|CENPF|GRWD1|GRWD1	953	+	5.809494	1.3304216	-1.0	-1.0
chr1	214614831	214615036	ENSG00000117724.12|CENPF|GRWD1|GRWD1	966	+	3.0546515	1.463285	-1.0	-1.0
chr1	214641725	214641955	ENSG00000117724.12|CENPF|GRWD1|GRWD1	963	+	3.9756196	1.4312778	-1.0	-1.0
chr1	214641420	214641610	ENSG00000117724.12|CENPF|GRWD1|GRWD1	958	+	4.605907	1.372423	-1.0	-1.0
chr1	214620654	214620919	ENSG00000117724.12|CENPF|GRWD1|GRWD1	983	+	3.7707798	1.7712927	-1.0	-1.0
chr1	214643010	214643140	ENSG00000117724.12|CENPF|GRWD1|GRWD1	944	+	3.8430085	1.2505074	-1.0	-1.0
chr1	215586584	215586684	ENSG00000136636.12|KCTD3|GRWD1|GRWD1	910	+	5.6671944	1.0454216	-1.0	-1.0
chr1	218330972	218331077	ENSG00000067533.5|RRP15|GRWD1|GRWD1	936	+	5.7580285	1.1965964	-1.0	-1.0
chr1	218285336	218285451	ENSG00000067533.5|RRP15|GRWD1|GRWD1	909	+	2.645721	1.0411612	-1.0	-1.0
chr1	218302293	218302418	ENSG00000067533.5|RRP15|GRWD1|GRWD1	944	+	3.2854924	1.2489334	-1.0	-1.0
chr1	219915715	219915825	ENSG00000196660.10|SLC30A10|GRWD1|GRWD1	900	-	5.603842	1.0010806	-1.0	-1.0
chr1	219918254	219918439	ENSG00000196660.10|SLC30A10|GRWD1|GRWD1	936	-	4.3306613	1.1963679	-1.0	-1.0
chr1	219996982	219997337	ENSG00000136628.17|EPRS|GRWD1|GRWD1	949	-	3.0321937	1.2898214	-1.0	-1.0
chr1	219987141	219987391	ENSG00000136628.17|EPRS|GRWD1|GRWD1	960	-	2.6330807	1.4022514	-1.0	-1.0
chr1	220024273	220024456	ENSG00000136628.17|EPRS|GRWD1|GRWD1	916	-	1.7582493	1.0746928	-1.0	-1.0
chr1	219972068	219972147	ENSG00000136628.17|EPRS|GRWD1|GRWD1	940	-	3.2347903	1.2208356	-1.0	-1.0
chr1	219979417	219979615	ENSG00000136628.17|EPRS|GRWD1|GRWD1	988	-	3.7075853	1.9355484	-1.0	-1.0
chr1	219969057	219969207	ENSG00000136628.17|EPRS|GRWD1|GRWD1	981	-	5.354883	1.7135838	-1.0	-1.0
chr1	220005247	220005360	ENSG00000136628.17|EPRS|GRWD1|GRWD1	983	-	3.4506063	1.7634746	-1.0	-1.0
chr1	219981377	219981457	ENSG00000136628.17|EPRS|GRWD1|GRWD1	920	-	3.6986384	1.0949236	-1.0	-1.0
chr1	219983188	219983358	ENSG00000136628.17|EPRS|GRWD1|GRWD1	913	-	2.356473	1.0601811	-1.0	-1.0
chr1	219988614	219988789	ENSG00000136628.17|EPRS|GRWD1|GRWD1	934	-	2.3971536	1.179616	-1.0	-1.0
chr1	220018994	220019079	ENSG00000136628.17|EPRS|GRWD1|GRWD1	993	-	3.7021885	2.1806142	-1.0	-1.0
chr1	220033501	220033611	ENSG00000136628.17|EPRS|GRWD1|GRWD1	914	-	2.1495903	1.0678822	-1.0	-1.0
chr1	219980755	219980857	ENSG00000136628.17|EPRS|GRWD1|GRWD1	965	-	3.2634242	1.4505445	-1.0	-1.0
chr1	220025131	220025236	ENSG00000136628.17|EPRS|GRWD1|GRWD1	913	-	2.3292434	1.0599735	-1.0	-1.0
chr1	219973252	219973397	ENSG00000136628.17|EPRS|GRWD1|GRWD1	903	-	2.516735	1.0136832	-1.0	-1.0
chr1	220022346	220022518	ENSG00000136628.17|EPRS|GRWD1|GRWD1	966	-	3.0044684	1.4684398	-1.0	-1.0
chr1	219978550	219978719	ENSG00000136628.17|EPRS|GRWD1|GRWD1	916	-	2.5093815	1.0731735	-1.0	-1.0
chr1	220107060	220107151	ENSG00000067704.9|IARS2|GRWD1|GRWD1	968	+	6.067307	1.4926006	-1.0	-1.0
chr1	220114358	220114458	ENSG00000067704.9|IARS2|GRWD1|GRWD1	905	+	5.643032	1.0242302	-1.0	-1.0
chr1	220110800	220110930	ENSG00000067704.9|IARS2|GRWD1|GRWD1	934	+	4.580884	1.182291	-1.0	-1.0
chr1	220105940	220106040	ENSG00000067704.9|IARS2|GRWD1|GRWD1	908	+	3.6382902	1.0369571	-1.0	-1.0
chr1	220167501	220167646	ENSG00000118873.15|RAB3GAP2|GRWD1|GRWD1	917	-	3.1554482	1.0818403	-1.0	-1.0
chr1	220232798	220232863	ENSG00000118873.15|RAB3GAP2|GRWD1|GRWD1	961	-	5.9932804	1.4094684	-1.0	-1.0
chr1	220253764	220253909	ENSG00000218283.2|MORF4L1P1|GRWD1|GRWD1	908	+	3.6206815	1.0383097	-1.0	-1.0
chr1	222628054	222628214	ENSG00000154305.16|MIA3|GRWD1|GRWD1	965	+	6.038441	1.4510142	-1.0	-1.0
chr1	222654654	222654793	ENSG00000154305.16|MIA3|GRWD1|GRWD1	933	+	2.266446	1.1749755	-1.0	-1.0
chr1	222630119	222630279	ENSG00000154305.16|MIA3|GRWD1|GRWD1	952	+	5.427562	1.32142	-1.0	-1.0
chr1	222658656	222658823	ENSG00000154305.16|MIA3|GRWD1|GRWD1	947	+	3.610843	1.2767597	-1.0	-1.0
chr1	222659905	222660006	ENSG00000154305.16|MIA3|GRWD1|GRWD1	951	+	3.9688697	1.3057976	-1.0	-1.0
chr1	222653227	222653339	ENSG00000154305.16|MIA3|GRWD1|GRWD1	997	+	7.2124043	2.5514493	-1.0	-1.0
chr1	222652227	222652327	ENSG00000154305.16|MIA3|GRWD1|GRWD1	966	+	3.160756	1.466585	-1.0	-1.0
chr1	222654242	222654298	ENSG00000154305.16|MIA3|GRWD1|GRWD1	984	+	3.9764717	1.8044509	-1.0	-1.0
chr1	222719262	222719359	ENSG00000162819.11|BROX|GRWD1|GRWD1	911	+	5.6633716	1.0487661	-1.0	-1.0
chr1	222730026	222730177	ENSG00000162819.11|BROX|GRWD1|GRWD1	954	+	3.9706829	1.3356863	-1.0	-1.0
chr1	223759278	223759473	ENSG00000162909.17|CAPN2|GRWD1|GRWD1	934	+	3.3941333	1.1818417	-1.0	-1.0
chr1	223764149	223764207	ENSG00000162909.17|CAPN2|GRWD1|GRWD1	946	+	3.2902634	1.2702372	-1.0	-1.0
chr1	223755504	223755644	ENSG00000162909.17|CAPN2|GRWD1|GRWD1	924	+	2.331167	1.1181533	-1.0	-1.0
chr1	223757368	223757497	ENSG00000162909.17|CAPN2|GRWD1|GRWD1	946	+	3.8350189	1.2676046	-1.0	-1.0
chr1	223744114	223744218	ENSG00000162909.17|CAPN2|GRWD1|GRWD1	969	+	6.116968	1.5082369	-1.0	-1.0
chr1	223774833	223774943	ENSG00000162909.17|CAPN2|GRWD1|GRWD1	934	+	3.4045904	1.1809505	-1.0	-1.0
chr1	223762185	223762251	ENSG00000162909.17|CAPN2|GRWD1|GRWD1	950	+	2.6872888	1.2969868	-1.0	-1.0
chr1	223766366	223766431	ENSG00000162909.17|CAPN2|GRWD1|GRWD1	993	+	6.8336453	2.146535	-1.0	-1.0
chr1	223769840	223770005	ENSG00000162909.17|CAPN2|GRWD1|GRWD1	984	+	6.403588	1.7942181	-1.0	-1.0
chr1	223759168	223759268	ENSG00000162909.17|CAPN2|GRWD1|GRWD1	907	+	5.62465	1.0302955	-1.0	-1.0
chr1	223751996	223752071	ENSG00000162909.17|CAPN2|GRWD1|GRWD1	947	+	3.3645177	1.2762586	-1.0	-1.0
chr1	223799898	223800047	ENSG00000143514.16|TP53BP2|GRWD1|GRWD1	942	-	3.9373894	1.2341954	-1.0	-1.0
chr1	223802228	223802423	ENSG00000143514.16|TP53BP2|GRWD1|GRWD1	966	-	4.416761	1.4742979	-1.0	-1.0
chr1	223789057	223789174	ENSG00000143514.16|TP53BP2|GRWD1|GRWD1	919	-	3.245704	1.0929583	-1.0	-1.0
chr1	223780783	223780894	ENSG00000143514.16|TP53BP2|GRWD1|GRWD1	919	-	3.7216938	1.0909475	-1.0	-1.0
chr1	223796019	223796194	ENSG00000143514.16|TP53BP2|GRWD1|GRWD1	946	-	4.8716054	1.2696552	-1.0	-1.0
chr1	223802748	223802913	ENSG00000143514.16|TP53BP2|GRWD1|GRWD1	929	-	3.0357575	1.1512237	-1.0	-1.0
chr1	223784114	223784254	ENSG00000143514.16|TP53BP2|GRWD1|GRWD1	923	-	2.4656963	1.1137938	-1.0	-1.0
chr1	223780578	223780753	ENSG00000143514.16|TP53BP2|GRWD1|GRWD1	983	-	4.5672555	1.7755629	-1.0	-1.0
chr1	224304734	224304812	ENSG00000143748.17|NVL|GRWD1|GRWD1	950	-	5.764169	1.304871	-1.0	-1.0
chr1	224305033	224305166	ENSG00000143748.17|NVL|GRWD1|GRWD1	939	-	2.5301704	1.2172843	-1.0	-1.0
chr1	224289444	224289619	ENSG00000143748.17|NVL|GRWD1|GRWD1	938	-	3.3861032	1.2094874	-1.0	-1.0
chr1	224308045	224308240	ENSG00000143748.17|NVL|GRWD1|GRWD1	949	-	5.3373127	1.2944971	-1.0	-1.0
chr1	224275338	224275453	ENSG00000143748.17|NVL|GRWD1|GRWD1	937	-	3.6737626	1.2036519	-1.0	-1.0
chr1	224294266	224294406	ENSG00000143748.17|NVL|GRWD1|GRWD1	977	-	4.342116	1.6315321	-1.0	-1.0
chr1	224424517	224424677	ENSG00000162923.14|WDR26|GRWD1|GRWD1	944	-	3.3789895	1.2529409	-1.0	-1.0
chr1	224434689	224434839	ENSG00000162923.14|WDR26|GRWD1|GRWD1	920	-	3.452103	1.0993586	-1.0	-1.0
chr1	224419494	224419615	ENSG00000162923.14|WDR26|GRWD1|GRWD1	974	-	6.2032003	1.5780004	-1.0	-1.0
chr1	224400949	224401064	ENSG00000162923.14|WDR26|GRWD1|GRWD1	966	-	3.41352	1.4732791	-1.0	-1.0
chr1	224431681	224431781	ENSG00000162923.14|WDR26|GRWD1|GRWD1	960	-	3.4897823	1.3958263	-1.0	-1.0
chr1	224411426	224411565	ENSG00000162923.14|WDR26|GRWD1|GRWD1	967	-	6.0599713	1.4774587	-1.0	-1.0
chr1	224389522	224389692	ENSG00000162923.14|WDR26|GRWD1|GRWD1	925	-	3.957437	1.125348	-1.0	-1.0
chr1	224418304	224418409	ENSG00000162923.14|WDR26|GRWD1|GRWD1	940	-	3.8740396	1.2233669	-1.0	-1.0
chr1	224967430	224967565	ENSG00000185842.15|DNAH14|GRWD1|GRWD1	961	+	4.118076	1.4067992	-1.0	-1.0
chr1	224964513	224964609	ENSG00000185842.15|DNAH14|GRWD1|GRWD1	927	+	3.1347437	1.1357759	-1.0	-1.0
chr1	224954958	224955093	ENSG00000185842.15|DNAH14|GRWD1|GRWD1	973	+	3.372727	1.5673323	-1.0	-1.0
chr1	225404448	225404565	ENSG00000143815.14|LBR|GRWD1|GRWD1	940	-	5.7436643	1.2239822	-1.0	-1.0
chr1	225418084	225418180	ENSG00000143815.14|LBR|GRWD1|GRWD1	911	-	3.0243118	1.0486488	-1.0	-1.0
chr1	225403326	225403446	ENSG00000143815.14|LBR|GRWD1|GRWD1	957	-	5.896606	1.3689538	-1.0	-1.0
chr1	225406651	225406832	ENSG00000143815.14|LBR|GRWD1|GRWD1	959	-	5.971662	1.386449	-1.0	-1.0
chr1	225412538	225412645	ENSG00000143815.14|LBR|GRWD1|GRWD1	909	-	5.6826	1.0416456	-1.0	-1.0
chr1	225419347	225419447	ENSG00000143815.14|LBR|GRWD1|GRWD1	904	-	2.2775834	1.0190011	-1.0	-1.0
chr1	225417974	225418079	ENSG00000143815.14|LBR|GRWD1|GRWD1	906	-	2.4873736	1.0275171	-1.0	-1.0
chr1	225787975	225788150	ENSG00000143742.12|SRP9|GRWD1|GRWD1	954	+	3.776949	1.3359902	-1.0	-1.0
chr1	225867887	225868030	ENSG00000196187.11|TMEM63A|GRWD1|GRWD1	962	-	3.8536265	1.4182835	-1.0	-1.0
chr1	225866111	225866256	ENSG00000196187.11|TMEM63A|GRWD1|GRWD1	945	-	5.015876	1.2584527	-1.0	-1.0
chr1	225861372	225861512	ENSG00000196187.11|TMEM63A|GRWD1|GRWD1	916	-	3.691737	1.077211	-1.0	-1.0
chr1	225860787	225861007	ENSG00000196187.11|TMEM63A|GRWD1|GRWD1	953	-	3.6824532	1.3304665	-1.0	-1.0
chr1	225865911	225866051	ENSG00000196187.11|TMEM63A|GRWD1|GRWD1	923	-	2.7906697	1.1136968	-1.0	-1.0
chr1	225862454	225862578	ENSG00000196187.11|TMEM63A|GRWD1|GRWD1	987	-	3.3620703	1.8895726	-1.0	-1.0
chr1	225877499	225877649	ENSG00000196187.11|TMEM63A|GRWD1|GRWD1	948	-	5.488235	1.2852106	-1.0	-1.0
chr1	225862152	225862351	ENSG00000196187.11|TMEM63A|GRWD1|GRWD1	947	-	2.6735318	1.2766103	-1.0	-1.0
chr1	225922287	225922417	ENSG00000143811.18|PYCR2|GRWD1|GRWD1	947	-	5.817579	1.2780277	-1.0	-1.0
chr1	225922147	225922262	ENSG00000143811.18|PYCR2|GRWD1|GRWD1	936	-	4.310813	1.1927537	-1.0	-1.0
chr1	225920076	225920176	ENSG00000143811.18|PYCR2|GRWD1|GRWD1	912	-	3.027343	1.055493	-1.0	-1.0
chr1	225920077	225920177	ENSG00000255835.1|AL117348.2|GRWD1|GRWD1	916	-	3.056932	1.0752171	-1.0	-1.0
chr1	225992900	225993002	ENSG00000143751.9|SDE2|GRWD1|GRWD1	918	-	2.4138935	1.0880759	-1.0	-1.0
chr1	225987895	225988145	ENSG00000143751.9|SDE2|GRWD1|GRWD1	950	-	2.590031	1.2969811	-1.0	-1.0
chr1	225995265	225995383	ENSG00000143751.9|SDE2|GRWD1|GRWD1	934	-	3.4635403	1.1784626	-1.0	-1.0
chr1	225988270	225988388	ENSG00000143751.9|SDE2|GRWD1|GRWD1	922	-	2.6141803	1.1077331	-1.0	-1.0
chr1	225992452	225992562	ENSG00000143751.9|SDE2|GRWD1|GRWD1	950	-	2.8021624	1.3010689	-1.0	-1.0
chr1	225999217	225999331	ENSG00000143751.9|SDE2|GRWD1|GRWD1	922	-	3.0990636	1.1066083	-1.0	-1.0
chr1	225985321	225985523	ENSG00000143751.9|SDE2|GRWD1|GRWD1	967	-	3.7917461	1.4870914	-1.0	-1.0
chr1	226165858	226166000	ENSG00000182827.8|ACBD3|GRWD1|GRWD1	981	-	3.4670806	1.7179296	-1.0	-1.0
chr1	226159183	226159353	ENSG00000182827.8|ACBD3|GRWD1|GRWD1	987	-	3.2463157	1.8761939	-1.0	-1.0
chr1	226186399	226186544	ENSG00000182827.8|ACBD3|GRWD1|GRWD1	908	-	2.3658245	1.0376676	-1.0	-1.0
chr1	226152334	226152614	ENSG00000182827.8|ACBD3|GRWD1|GRWD1	976	-	2.9504979	1.6281255	-1.0	-1.0
chr1	226154656	226154833	ENSG00000182827.8|ACBD3|GRWD1|GRWD1	937	-	3.1202273	1.20012	-1.0	-1.0
chr1	226146273	226146373	ENSG00000182827.8|ACBD3|GRWD1|GRWD1	908	-	3.0189028	1.0345025	-1.0	-1.0
chr1	226161530	226161689	ENSG00000182827.8|ACBD3|GRWD1|GRWD1	1000	-	3.7403924	6.2124915	-1.0	-1.0
chr1	226146403	226146821	ENSG00000182827.8|ACBD3|GRWD1|GRWD1	986	-	4.5350356	1.8473237	-1.0	-1.0
chr1	226374225	226374354	ENSG00000143799.12|PARP1|GRWD1|GRWD1	965	-	3.2468724	1.4603273	-1.0	-1.0
chr1	226379161	226379274	ENSG00000143799.12|PARP1|GRWD1|GRWD1	957	-	2.5454617	1.3702388	-1.0	-1.0
chr1	226379921	226380146	ENSG00000143799.12|PARP1|GRWD1|GRWD1	932	-	2.3617887	1.1649985	-1.0	-1.0
chr1	226365046	226365154	ENSG00000143799.12|PARP1|GRWD1|GRWD1	931	-	3.789227	1.1598446	-1.0	-1.0
chr1	226390464	226390619	ENSG00000143799.12|PARP1|GRWD1|GRWD1	911	-	1.9431125	1.0498707	-1.0	-1.0
chr1	226367443	226367603	ENSG00000143799.12|PARP1|GRWD1|GRWD1	954	-	3.503205	1.3418809	-1.0	-1.0
chr1	226407809	226408074	ENSG00000143799.12|PARP1|GRWD1|GRWD1	974	-	2.7331986	1.5831246	-1.0	-1.0
chr1	226370433	226370583	ENSG00000143799.12|PARP1|GRWD1|GRWD1	954	-	3.7967076	1.3349209	-1.0	-1.0
chr1	226365953	226366093	ENSG00000143799.12|PARP1|GRWD1|GRWD1	949	-	3.96539	1.295924	-1.0	-1.0
chr1	226368198	226368321	ENSG00000143799.12|PARP1|GRWD1|GRWD1	972	-	5.5520854	1.5525582	-1.0	-1.0
chr1	226385503	226385680	ENSG00000143799.12|PARP1|GRWD1|GRWD1	980	-	3.5307748	1.7076479	-1.0	-1.0
chr1	226402147	226402367	ENSG00000143799.12|PARP1|GRWD1|GRWD1	977	-	2.4580362	1.6316266	-1.0	-1.0
chr1	226388655	226388755	ENSG00000143799.12|PARP1|GRWD1|GRWD1	993	-	2.5029323	2.1406975	-1.0	-1.0
chr1	226386325	226386442	ENSG00000143799.12|PARP1|GRWD1|GRWD1	998	-	3.278079	2.726585	-1.0	-1.0
chr1	226381067	226381208	ENSG00000143799.12|PARP1|GRWD1|GRWD1	985	-	3.5837107	1.815793	-1.0	-1.0
chr1	226377107	226377303	ENSG00000143799.12|PARP1|GRWD1|GRWD1	963	-	2.8552172	1.4326586	-1.0	-1.0
chr1	226392198	226392314	ENSG00000143799.12|PARP1|GRWD1|GRWD1	971	-	2.330337	1.5447865	-1.0	-1.0
chr1	226982893	226983008	ENSG00000163050.16|COQ8A|GRWD1|GRWD1	910	+	3.7307088	1.0460783	-1.0	-1.0
chr1	227147358	227147503	ENSG00000143776.18|CDC42BPA|GRWD1|GRWD1	922	-	2.9448576	1.1076943	-1.0	-1.0
chr1	227029106	227029241	ENSG00000143776.18|CDC42BPA|GRWD1|GRWD1	908	-	5.6503973	1.0343049	-1.0	-1.0
chr1	227139630	227139742	ENSG00000143776.18|CDC42BPA|GRWD1|GRWD1	902	-	2.2663612	1.0086019	-1.0	-1.0
chr1	227145503	227145737	ENSG00000143776.18|CDC42BPA|GRWD1|GRWD1	949	-	4.068133	1.2957636	-1.0	-1.0
chr1	227031392	227031502	ENSG00000143776.18|CDC42BPA|GRWD1|GRWD1	903	-	3.5699637	1.0133771	-1.0	-1.0
chr1	227193755	227193934	ENSG00000143776.18|CDC42BPA|GRWD1|GRWD1	961	-	4.731312	1.4136486	-1.0	-1.0
chr1	227028846	227029016	ENSG00000143776.18|CDC42BPA|GRWD1|GRWD1	958	-	5.957055	1.3780649	-1.0	-1.0
chr1	227318349	227318469	ENSG00000143776.18|CDC42BPA|GRWD1|GRWD1	948	-	5.4569325	1.2840838	-1.0	-1.0
chr1	227317004	227317284	ENSG00000143776.18|CDC42BPA|GRWD1|GRWD1	942	-	3.2782757	1.2379303	-1.0	-1.0
chr1	227073863	227073968	ENSG00000143776.18|CDC42BPA|GRWD1|GRWD1	921	-	2.8461397	1.1041951	-1.0	-1.0
chr1	227119803	227119908	ENSG00000143776.18|CDC42BPA|GRWD1|GRWD1	905	-	2.7058668	1.023509	-1.0	-1.0
chr1	227033333	227033415	ENSG00000143776.18|CDC42BPA|GRWD1|GRWD1	955	-	5.8426266	1.3435133	-1.0	-1.0
chr1	227028706	227028826	ENSG00000143776.18|CDC42BPA|GRWD1|GRWD1	926	-	5.715214	1.1312777	-1.0	-1.0
chr1	227655075	227655250	ENSG00000181450.17|ZNF678|GRWD1|GRWD1	949	+	5.831482	1.2953715	-1.0	-1.0
chr1	227732519	227732634	ENSG00000081692.12|JMJD4|GRWD1|GRWD1	935	-	5.726589	1.1845264	-1.0	-1.0
chr1	228097077	228097377	ENSG00000143761.15|ARF1|GRWD1|GRWD1	954	+	4.2102814	1.3389461	-1.0	-1.0
chr1	228102013	228102183	ENSG00000143793.12|C1orf35|GRWD1|GRWD1	918	-	3.0775971	1.0847116	-1.0	-1.0
chr1	228102413	228102563	ENSG00000143793.12|C1orf35|GRWD1|GRWD1	936	-	3.7660303	1.1915616	-1.0	-1.0
chr1	228101115	228101254	ENSG00000143793.12|C1orf35|GRWD1|GRWD1	954	-	5.8956842	1.3359543	-1.0	-1.0
chr1	228103133	228103243	ENSG00000143793.12|C1orf35|GRWD1|GRWD1	933	-	2.7937653	1.1753144	-1.0	-1.0
chr1	228101338	228101488	ENSG00000143793.12|C1orf35|GRWD1|GRWD1	941	-	2.9383535	1.2313138	-1.0	-1.0
chr1	228145511	228145716	ENSG00000143774.16|GUK1|GRWD1|GRWD1	958	+	2.889971	1.3808743	-1.0	-1.0
chr1	228146566	228146761	ENSG00000143774.16|GUK1|GRWD1|GRWD1	916	+	3.0957515	1.0759271	-1.0	-1.0
chr1	228148830	228148930	ENSG00000143774.16|GUK1|GRWD1|GRWD1	904	+	3.5984948	1.0193012	-1.0	-1.0
chr1	228148610	228148790	ENSG00000143774.16|GUK1|GRWD1|GRWD1	940	+	3.8801656	1.2210075	-1.0	-1.0
chr1	228146036	228146181	ENSG00000143774.16|GUK1|GRWD1|GRWD1	919	+	2.8934968	1.0891213	-1.0	-1.0
chr1	228146816	228146952	ENSG00000143774.16|GUK1|GRWD1|GRWD1	941	+	2.3180137	1.2272859	-1.0	-1.0
chr1	228148310	228148415	ENSG00000143774.16|GUK1|GRWD1|GRWD1	912	+	3.650224	1.0548129	-1.0	-1.0
chr1	228214849	228214959	ENSG00000154358.20|OBSCN|GRWD1|GRWD1	906	+	5.6315155	1.0283158	-1.0	-1.0
chr1	228396913	228397013	ENSG00000154370.15|TRIM11|GRWD1|GRWD1	905	-	5.628603	1.021562	-1.0	-1.0
chr1	228457753	228457853	ENSG00000181218.5|HIST3H2A|GRWD1|GRWD1	900	-	2.6379855	1.0005426	-1.0	-1.0
chr1	228457433	228457608	ENSG00000181218.5|HIST3H2A|GRWD1|GRWD1	926	-	2.4039612	1.132118	-1.0	-1.0
chr1	229297491	229297606	ENSG00000168118.11|RAB4A|GRWD1|GRWD1	925	+	5.6698856	1.1274971	-1.0	-1.0
chr1	229326852	229326997	ENSG00000154429.10|CCSAP|GRWD1|GRWD1	911	-	2.2180545	1.0500877	-1.0	-1.0
chr1	229325164	229325354	ENSG00000154429.10|CCSAP|GRWD1|GRWD1	952	-	3.4414446	1.3157073	-1.0	-1.0
chr1	229342318	229342517	ENSG00000154429.10|CCSAP|GRWD1|GRWD1	947	-	2.7568507	1.2791287	-1.0	-1.0
chr1	229326737	229326847	ENSG00000154429.10|CCSAP|GRWD1|GRWD1	934	-	2.794751	1.1787335	-1.0	-1.0
chr1	229498190	229498306	ENSG00000069248.11|NUP133|GRWD1|GRWD1	952	-	5.787836	1.3174846	-1.0	-1.0
chr1	229489999	229490102	ENSG00000069248.11|NUP133|GRWD1|GRWD1	911	-	5.6632953	1.0488508	-1.0	-1.0
chr1	229470674	229470774	ENSG00000069248.11|NUP133|GRWD1|GRWD1	913	-	5.6772923	1.0586188	-1.0	-1.0
chr1	229464763	229464875	ENSG00000069248.11|NUP133|GRWD1|GRWD1	928	-	4.2209387	1.140171	-1.0	-1.0
chr1	229540645	229540750	ENSG00000135776.4|ABCB10|GRWD1|GRWD1	915	-	3.0644083	1.0723724	-1.0	-1.0
chr1	229518141	229518241	ENSG00000135776.4|ABCB10|GRWD1|GRWD1	949	-	5.7378035	1.289014	-1.0	-1.0
chr1	229547513	229547643	ENSG00000135776.4|ABCB10|GRWD1|GRWD1	924	-	3.7547991	1.119801	-1.0	-1.0
chr1	230203191	230203290	ENSG00000143641.9|GALNT2|GRWD1|GRWD1	924	+	3.1245573	1.1165154	-1.0	-1.0
chr1	230178217	230178311	ENSG00000143641.9|GALNT2|GRWD1|GRWD1	932	+	3.8097858	1.1693369	-1.0	-1.0
chr1	230659463	230659588	ENSG00000135775.13|COG2|GRWD1|GRWD1	967	+	5.7362404	1.4862349	-1.0	-1.0
chr1	231239045	231239180	ENSG00000143633.12|C1orf131|GRWD1|GRWD1	943	-	5.750349	1.2451462	-1.0	-1.0
chr1	231224262	231224362	ENSG00000143633.12|C1orf131|GRWD1|GRWD1	903	-	5.595583	1.0115383	-1.0	-1.0
chr1	231266276	231266407	ENSG00000116906.11|GNPAT|GRWD1|GRWD1	935	+	3.8317595	1.187364	-1.0	-1.0
chr1	231275210	231275315	ENSG00000116906.11|GNPAT|GRWD1|GRWD1	909	+	5.648776	1.0411596	-1.0	-1.0
chr1	231335597	231335697	ENSG00000116903.7|EXOC8|GRWD1|GRWD1	904	-	5.5995426	1.0175077	-1.0	-1.0
chr1	231420997	231421302	ENSG00000135766.8|EGLN1|GRWD1|GRWD1	958	-	4.264609	1.3762892	-1.0	-1.0
chr1	231366200	231366375	ENSG00000135766.8|EGLN1|GRWD1|GRWD1	941	-	5.7569046	1.2292643	-1.0	-1.0
chr1	231529254	231529354	ENSG00000116918.13|TSNAX|GRWD1|GRWD1	964	+	5.997271	1.4464854	-1.0	-1.0
chr1	231537224	231537324	ENSG00000116918.13|TSNAX|GRWD1|GRWD1	907	+	3.595342	1.0307316	-1.0	-1.0
chr1	231529254	231529354	ENSG00000270106.5|TSNAX-DISC1|GRWD1|GRWD1	964	+	5.997271	1.4464854	-1.0	-1.0
chr1	234374217	234374342	ENSG00000168275.14|COA6|GRWD1|GRWD1	916	+	5.6535225	1.077611	-1.0	-1.0
chr1	234393715	234393815	ENSG00000059588.9|TARBP1|GRWD1|GRWD1	900	-	5.5889673	1.0002444	-1.0	-1.0
chr1	234607143	234607348	ENSG00000168264.10|IRF2BP2|GRWD1|GRWD1	934	-	5.7289906	1.1831782	-1.0	-1.0
chr1	234608339	234608444	ENSG00000168264.10|IRF2BP2|GRWD1|GRWD1	904	-	5.6102085	1.0192902	-1.0	-1.0
chr1	234607513	234607628	ENSG00000168264.10|IRF2BP2|GRWD1|GRWD1	939	-	3.859438	1.2160736	-1.0	-1.0
chr1	235128594	235128899	ENSG00000173726.10|TOMM20|GRWD1|GRWD1	955	-	2.6423285	1.3480088	-1.0	-1.0
chr1	235127659	235127814	ENSG00000173726.10|TOMM20|GRWD1|GRWD1	936	-	4.6040773	1.1951072	-1.0	-1.0
chr1	235160529	235160674	ENSG00000188739.14|RBM34|GRWD1|GRWD1	908	-	2.367804	1.0372329	-1.0	-1.0
chr1	235160954	235161159	ENSG00000188739.14|RBM34|GRWD1|GRWD1	934	-	2.802321	1.1792405	-1.0	-1.0
chr1	235161173	235161318	ENSG00000188739.14|RBM34|GRWD1|GRWD1	965	-	3.0254889	1.4548627	-1.0	-1.0
chr1	235135648	235135768	ENSG00000188739.14|RBM34|GRWD1|GRWD1	934	-	3.4537036	1.1821117	-1.0	-1.0
chr1	235181828	235182333	ENSG00000054267.21|ARID4B|GRWD1|GRWD1	958	-	3.833234	1.3779796	-1.0	-1.0
chr1	235175183	235175288	ENSG00000054267.21|ARID4B|GRWD1|GRWD1	947	-	3.9457622	1.2750932	-1.0	-1.0
chr1	235135651	235135766	ENSG00000054267.21|ARID4B|GRWD1|GRWD1	938	-	3.5495675	1.2079284	-1.0	-1.0
chr1	235224702	235224775	ENSG00000054267.21|ARID4B|GRWD1|GRWD1	954	-	4.072376	1.334584	-1.0	-1.0
chr1	235260646	235260752	ENSG00000054267.21|ARID4B|GRWD1|GRWD1	914	-	3.045547	1.0636858	-1.0	-1.0
chr1	235257159	235257225	ENSG00000054267.21|ARID4B|GRWD1|GRWD1	946	-	3.9139917	1.2701355	-1.0	-1.0
chr1	235326870	235326968	ENSG00000054267.21|ARID4B|GRWD1|GRWD1	935	-	3.813628	1.1852219	-1.0	-1.0
chr1	235213768	235214026	ENSG00000054267.21|ARID4B|GRWD1|GRWD1	995	-	4.406809	2.3355825	-1.0	-1.0
chr1	235160525	235160647	ENSG00000054267.21|ARID4B|GRWD1|GRWD1	908	-	2.3731337	1.0356414	-1.0	-1.0
chr1	235161173	235161318	ENSG00000054267.21|ARID4B|GRWD1|GRWD1	965	-	3.0254889	1.4550581	-1.0	-1.0
chr1	235221564	235221662	ENSG00000054267.21|ARID4B|GRWD1|GRWD1	975	-	4.393351	1.6078686	-1.0	-1.0
chr1	235160947	235161062	ENSG00000054267.21|ARID4B|GRWD1|GRWD1	910	-	2.5323024	1.0440578	-1.0	-1.0
chr1	235182403	235182783	ENSG00000054267.21|ARID4B|GRWD1|GRWD1	975	-	4.292583	1.5955094	-1.0	-1.0
chr1	235181648	235181798	ENSG00000054267.21|ARID4B|GRWD1|GRWD1	938	-	3.2805781	1.2045509	-1.0	-1.0
chr1	235229150	235229345	ENSG00000054267.21|ARID4B|GRWD1|GRWD1	973	-	3.8724942	1.5634544	-1.0	-1.0
chr1	235328088	235328188	ENSG00000054267.21|ARID4B|GRWD1|GRWD1	923	-	3.116877	1.1152605	-1.0	-1.0
chr1	235220311	235220491	ENSG00000054267.21|ARID4B|GRWD1|GRWD1	925	-	3.3001802	1.1263218	-1.0	-1.0
chr1	235219802	235219947	ENSG00000054267.21|ARID4B|GRWD1|GRWD1	943	-	2.9499128	1.2428071	-1.0	-1.0
chr1	235240312	235240417	ENSG00000054267.21|ARID4B|GRWD1|GRWD1	964	-	4.174617	1.4383371	-1.0	-1.0
chr1	235367449	235367549	ENSG00000116957.12|TBCE|GRWD1|GRWD1	958	+	5.888037	1.3743643	-1.0	-1.0
chr1	235380018	235380149	ENSG00000116957.12|TBCE|GRWD1|GRWD1	964	+	3.5165658	1.438486	-1.0	-1.0
chr1	235448348	235448473	ENSG00000116957.12|TBCE|GRWD1|GRWD1	947	+	5.802994	1.2736728	-1.0	-1.0
chr1	235414432	235414618	ENSG00000116957.12|TBCE|GRWD1|GRWD1	982	+	3.8568892	1.7328944	-1.0	-1.0
chr1	235484321	235484531	ENSG00000162885.12|B3GALNT2|GRWD1|GRWD1	945	-	5.7979417	1.2571431	-1.0	-1.0
chr1	236543530	236543648	ENSG00000116977.18|LGALS8|GRWD1|GRWD1	911	+	3.6507692	1.0483369	-1.0	-1.0
chr1	236558371	236558506	ENSG00000119285.10|HEATR1|GRWD1|GRWD1	918	-	3.4954207	1.0869355	-1.0	-1.0
chr1	236555814	236555934	ENSG00000119285.10|HEATR1|GRWD1|GRWD1	962	-	4.16663	1.4237335	-1.0	-1.0
chr1	236812737	236812844	ENSG00000116984.12|MTR|GRWD1|GRWD1	932	+	3.229906	1.1668816	-1.0	-1.0
chr1	236803427	236803637	ENSG00000116984.12|MTR|GRWD1|GRWD1	958	+	3.0813196	1.3757749	-1.0	-1.0
chr1	236885120	236885219	ENSG00000116984.12|MTR|GRWD1|GRWD1	902	+	2.6474383	1.0069611	-1.0	-1.0
chr1	236816448	236816543	ENSG00000116984.12|MTR|GRWD1|GRWD1	963	+	4.1573057	1.4290694	-1.0	-1.0
chr1	236831965	236832078	ENSG00000116984.12|MTR|GRWD1|GRWD1	965	+	3.7059069	1.4532491	-1.0	-1.0
chr1	236835546	236835661	ENSG00000116984.12|MTR|GRWD1|GRWD1	924	+	2.5382845	1.1191291	-1.0	-1.0
chr1	236874725	236874845	ENSG00000116984.12|MTR|GRWD1|GRWD1	939	+	5.7269096	1.2143213	-1.0	-1.0
chr1	241504061	241504196	ENSG00000091483.6|FH|GRWD1|GRWD1	903	-	5.6057043	1.0134467	-1.0	-1.0
chr1	241511951	241512111	ENSG00000091483.6|FH|GRWD1|GRWD1	942	-	5.4960637	1.2339959	-1.0	-1.0
chr1	241634131	241634276	ENSG00000054277.13|OPN3|GRWD1|GRWD1	915	-	3.56716	1.0701708	-1.0	-1.0
chr1	241639881	241640041	ENSG00000054277.13|OPN3|GRWD1|GRWD1	969	-	5.528983	1.5113965	-1.0	-1.0
chr1	241633856	241633991	ENSG00000054277.13|OPN3|GRWD1|GRWD1	903	-	2.7610493	1.0120862	-1.0	-1.0
chr1	241633671	241633796	ENSG00000054277.13|OPN3|GRWD1|GRWD1	933	-	5.714296	1.1738025	-1.0	-1.0
chr1	241635366	241635631	ENSG00000054277.13|OPN3|GRWD1|GRWD1	930	-	2.4983401	1.1523187	-1.0	-1.0
chr1	241633677	241633797	ENSG00000203668.2|CHML|GRWD1|GRWD1	927	-	5.7178106	1.1380137	-1.0	-1.0
chr1	241639881	241640041	ENSG00000203668.2|CHML|GRWD1|GRWD1	969	-	5.528983	1.5113208	-1.0	-1.0
chr1	241633857	241633992	ENSG00000203668.2|CHML|GRWD1|GRWD1	902	-	2.754892	1.0079927	-1.0	-1.0
chr1	241635367	241635632	ENSG00000203668.2|CHML|GRWD1|GRWD1	929	-	2.4905937	1.1465164	-1.0	-1.0
chr1	241634132	241634277	ENSG00000203668.2|CHML|GRWD1|GRWD1	914	-	3.4924107	1.0636775	-1.0	-1.0
chr1	241872031	241872171	ENSG00000174371.16|EXO1|GRWD1|GRWD1	933	+	2.940435	1.170982	-1.0	-1.0
chr1	241866919	241867055	ENSG00000174371.16|EXO1|GRWD1|GRWD1	927	+	2.753943	1.1380947	-1.0	-1.0
chr1	241861405	241861502	ENSG00000174371.16|EXO1|GRWD1|GRWD1	993	+	6.951431	2.1838672	-1.0	-1.0
chr1	241885358	241885458	ENSG00000174371.16|EXO1|GRWD1|GRWD1	905	+	2.9804575	1.0207734	-1.0	-1.0
chr1	241860516	241860686	ENSG00000174371.16|EXO1|GRWD1|GRWD1	927	+	3.3426113	1.1338257	-1.0	-1.0
chr1	241858505	241858718	ENSG00000174371.16|EXO1|GRWD1|GRWD1	959	+	3.3978877	1.3844681	-1.0	-1.0
chr1	241889479	241889584	ENSG00000174371.16|EXO1|GRWD1|GRWD1	912	+	3.0384026	1.0546685	-1.0	-1.0
chr1	241853357	241853481	ENSG00000174371.16|EXO1|GRWD1|GRWD1	993	+	6.843519	2.1533494	-1.0	-1.0
chr1	241850408	241850586	ENSG00000174371.16|EXO1|GRWD1|GRWD1	968	+	3.4498458	1.4917886	-1.0	-1.0
chr1	241878823	241879298	ENSG00000174371.16|EXO1|GRWD1|GRWD1	959	+	5.1138253	1.3856196	-1.0	-1.0
chr1	241848730	241849010	ENSG00000174371.16|EXO1|GRWD1|GRWD1	964	+	3.7428248	1.4401582	-1.0	-1.0
chr1	243255039	243255144	ENSG00000143702.15|CEP170|GRWD1|GRWD1	939	-	3.8441343	1.211696	-1.0	-1.0
chr1	243191072	243191187	ENSG00000143702.15|CEP170|GRWD1|GRWD1	935	-	4.723927	1.1898025	-1.0	-1.0
chr1	243221664	243221789	ENSG00000143702.15|CEP170|GRWD1|GRWD1	907	-	3.3760781	1.0317107	-1.0	-1.0
chr1	243426451	243426558	ENSG00000054282.15|SDCCAG8|GRWD1|GRWD1	909	+	3.620598	1.0399295	-1.0	-1.0
chr1	244417627	244417727	ENSG00000035687.9|ADSS|GRWD1|GRWD1	916	-	2.0392969	1.0744468	-1.0	-1.0
chr1	244409483	244409633	ENSG00000035687.9|ADSS|GRWD1|GRWD1	949	-	3.957834	1.2911352	-1.0	-1.0
chr1	244415980	244416078	ENSG00000035687.9|ADSS|GRWD1|GRWD1	996	-	7.0799074	2.4386444	-1.0	-1.0
chr1	244449978	244450118	ENSG00000035687.9|ADSS|GRWD1|GRWD1	946	-	5.8261127	1.2657714	-1.0	-1.0
chr1	244409484	244409592	ENSG00000240963.1|AL645465.1|GRWD1|GRWD1	960	-	4.1015334	1.3931417	-1.0	-1.0
chr1	244705570	244705675	ENSG00000121644.18|DESI2|GRWD1|GRWD1	912	+	5.687344	1.0578651	-1.0	-1.0
chr1	244856727	244856932	ENSG00000153187.18|HNRNPU|GRWD1|GRWD1	966	-	2.1494927	1.4674181	-1.0	-1.0
chr1	244855815	244856245	ENSG00000153187.18|HNRNPU|GRWD1|GRWD1	987	-	2.5043633	1.891253	-1.0	-1.0
chr1	244863106	244863611	ENSG00000153187.18|HNRNPU|GRWD1|GRWD1	991	-	3.8358133	2.0631015	-1.0	-1.0
chr1	244858642	244858937	ENSG00000153187.18|HNRNPU|GRWD1|GRWD1	998	-	3.434606	2.6761615	-1.0	-1.0
chr1	244846560	244846755	ENSG00000153187.18|HNRNPU|GRWD1|GRWD1	938	-	3.4413822	1.2108982	-1.0	-1.0
chr1	244859247	244859427	ENSG00000153187.18|HNRNPU|GRWD1|GRWD1	919	-	1.9583616	1.0929012	-1.0	-1.0
chr1	244857917	244858367	ENSG00000153187.18|HNRNPU|GRWD1|GRWD1	997	-	2.9152632	2.4768987	-1.0	-1.0
chr1	244857512	244857812	ENSG00000153187.18|HNRNPU|GRWD1|GRWD1	997	-	3.2671404	2.53114	-1.0	-1.0
chr1	244856415	244856620	ENSG00000153187.18|HNRNPU|GRWD1|GRWD1	973	-	1.9150368	1.5625597	-1.0	-1.0
chr1	244860292	244860602	ENSG00000153187.18|HNRNPU|GRWD1|GRWD1	963	-	2.77798	1.4352539	-1.0	-1.0
chr1	244862377	244863082	ENSG00000153187.18|HNRNPU|GRWD1|GRWD1	999	-	4.2704573	3.2070725	-1.0	-1.0
chr1	244845217	244845417	ENSG00000153187.18|HNRNPU|GRWD1|GRWD1	969	-	4.874428	1.5051962	-1.0	-1.0
chr1	244863616	244864521	ENSG00000153187.18|HNRNPU|GRWD1|GRWD1	999	-	2.5973299	3.1481755	-1.0	-1.0
chr1	244854885	244855100	ENSG00000153187.18|HNRNPU|GRWD1|GRWD1	971	-	3.011984	1.5342684	-1.0	-1.0
chr1	244854400	244854525	ENSG00000153187.18|HNRNPU|GRWD1|GRWD1	937	-	2.3727002	1.2012702	-1.0	-1.0
chr1	244855375	244855695	ENSG00000153187.18|HNRNPU|GRWD1|GRWD1	980	-	2.6378791	1.6904325	-1.0	-1.0
chr1	246120123	246120283	ENSG00000185420.18|SMYD3|GRWD1|GRWD1	921	-	4.2958207	1.1051283	-1.0	-1.0
chr1	245858495	245858660	ENSG00000185420.18|SMYD3|GRWD1|GRWD1	934	-	3.180034	1.1772261	-1.0	-1.0
chr1	246094974	246095074	ENSG00000185420.18|SMYD3|GRWD1|GRWD1	914	-	3.6680193	1.0638787	-1.0	-1.0
chr1	245764040	245764149	ENSG00000185420.18|SMYD3|GRWD1|GRWD1	939	-	4.4744124	1.2120999	-1.0	-1.0
chr1	245863798	245863886	ENSG00000185420.18|SMYD3|GRWD1|GRWD1	981	-	3.5681016	1.7282643	-1.0	-1.0
chr1	246327193	246327303	ENSG00000185420.18|SMYD3|GRWD1|GRWD1	918	-	3.6946678	1.0863972	-1.0	-1.0
chr1	246120433	246120533	ENSG00000185420.18|SMYD3|GRWD1|GRWD1	906	-	5.6717973	1.0267708	-1.0	-1.0
chr1	246186757	246186937	ENSG00000185420.18|SMYD3|GRWD1|GRWD1	932	-	3.8486419	1.1653686	-1.0	-1.0
chr1	245915529	245915640	ENSG00000185420.18|SMYD3|GRWD1|GRWD1	921	-	2.3956065	1.1039248	-1.0	-1.0
chr1	246647518	246647713	ENSG00000162852.13|CNST|GRWD1|GRWD1	970	+	5.7576227	1.5252753	-1.0	-1.0
chr1	246647718	246647863	ENSG00000162852.13|CNST|GRWD1|GRWD1	922	+	4.137885	1.1078389	-1.0	-1.0
chr1	246591511	246591936	ENSG00000162852.13|CNST|GRWD1|GRWD1	981	+	5.5966897	1.7140254	-1.0	-1.0
chr1	246621428	246621573	ENSG00000162852.13|CNST|GRWD1|GRWD1	963	+	5.629484	1.4332849	-1.0	-1.0
chr1	246647138	246647493	ENSG00000162852.13|CNST|GRWD1|GRWD1	933	+	4.1749077	1.1729718	-1.0	-1.0
chr1	246647953	246648078	ENSG00000162852.13|CNST|GRWD1|GRWD1	952	+	5.10632	1.3200834	-1.0	-1.0
chr1	246931787	246931952	ENSG00000153207.14|AHCTF1|GRWD1|GRWD1	946	-	5.426928	1.2673446	-1.0	-1.0
chr1	246855729	246855827	ENSG00000153207.14|AHCTF1|GRWD1|GRWD1	912	-	3.6456065	1.0532526	-1.0	-1.0
chr1	246861093	246861258	ENSG00000153207.14|AHCTF1|GRWD1|GRWD1	945	-	4.863006	1.2618711	-1.0	-1.0
chr1	246903948	246904033	ENSG00000153207.14|AHCTF1|GRWD1|GRWD1	918	-	3.6885288	1.0853112	-1.0	-1.0
chr1	246849944	246850044	ENSG00000153207.14|AHCTF1|GRWD1|GRWD1	915	-	3.0514627	1.0712746	-1.0	-1.0
chr1	246876964	246877064	ENSG00000153207.14|AHCTF1|GRWD1|GRWD1	911	-	3.0488262	1.0486488	-1.0	-1.0
chr1	246857710	246857810	ENSG00000153207.14|AHCTF1|GRWD1|GRWD1	906	-	5.62465	1.0274235	-1.0	-1.0
chr1	246913231	246913386	ENSG00000153207.14|AHCTF1|GRWD1|GRWD1	926	-	3.1233525	1.1292392	-1.0	-1.0
chr1	246861957	246862067	ENSG00000153207.14|AHCTF1|GRWD1|GRWD1	937	-	2.8958998	1.200353	-1.0	-1.0
chr1	246850074	246850239	ENSG00000153207.14|AHCTF1|GRWD1|GRWD1	970	-	4.389499	1.5204189	-1.0	-1.0
chr1	246851204	246851394	ENSG00000153207.14|AHCTF1|GRWD1|GRWD1	967	-	5.6478777	1.476032	-1.0	-1.0
chr1	247156985	247157085	ENSG00000196418.12|ZNF124|GRWD1|GRWD1	907	-	5.63504	1.0297561	-1.0	-1.0
chr1	247159686	247159846	ENSG00000196418.12|ZNF124|GRWD1|GRWD1	956	-	3.2185519	1.3523198	-1.0	-1.0
chr1	247200066	247200181	ENSG00000227671.4|AL390728.4|GRWD1|GRWD1	928	-	3.1559494	1.1421384	-1.0	-1.0
chr1	247201917	247202095	ENSG00000227671.4|AL390728.4|GRWD1|GRWD1	991	-	6.690886	2.0291953	-1.0	-1.0
chr1	247201966	247202060	ENSG00000283881.1|MIR3916|GRWD1|GRWD1	989	-	6.6538873	1.9579345	-1.0	-1.0
chr1	247329188	247329293	ENSG00000162714.12|ZNF496|GRWD1|GRWD1	933	-	5.7095914	1.1761566	-1.0	-1.0
chr1	247328770	247328866	ENSG00000162714.12|ZNF496|GRWD1|GRWD1	913	-	3.0379407	1.0604634	-1.0	-1.0
chr1	247871883	247872008	ENSG00000162722.8|TRIM58|GRWD1|GRWD1	931	+	5.7085333	1.1637754	-1.0	-1.0
chr1	247864704	247864854	ENSG00000162722.8|TRIM58|GRWD1|GRWD1	934	+	3.1352139	1.1830906	-1.0	-1.0
chr1	248857618	248857933	ENSG00000171163.15|ZNF692|GRWD1|GRWD1	937	-	2.802814	1.2001439	-1.0	-1.0
chr1	248853936	248854116	ENSG00000171163.15|ZNF692|GRWD1|GRWD1	907	-	2.6163902	1.0294734	-1.0	-1.0
chr1	248855897	248856032	ENSG00000171163.15|ZNF692|GRWD1|GRWD1	950	-	5.329007	1.2984499	-1.0	-1.0
chr1	248858138	248858288	ENSG00000171163.15|ZNF692|GRWD1|GRWD1	933	-	3.9231775	1.1718313	-1.0	-1.0
chr1	248855682	248855877	ENSG00000171163.15|ZNF692|GRWD1|GRWD1	955	-	2.9996908	1.3444152	-1.0	-1.0
chr1	248856287	248856417	ENSG00000171163.15|ZNF692|GRWD1|GRWD1	955	-	2.6094873	1.3479522	-1.0	-1.0
chr1	248916731	248916896	ENSG00000185220.11|PGBD2|GRWD1|GRWD1	926	+	3.7531312	1.1318173	-1.0	-1.0
chr1	248917411	248917511	ENSG00000185220.11|PGBD2|GRWD1|GRWD1	947	+	5.724399	1.2775085	-1.0	-1.0
chr10	842946	843068	ENSG00000107929.14|LARP4B|GRWD1|GRWD1	959	-	5.899307	1.3849183	-1.0	-1.0
chr10	814950	815100	ENSG00000107929.14|LARP4B|GRWD1|GRWD1	908	-	4.2935295	1.0362635	-1.0	-1.0
chr10	817724	817834	ENSG00000107929.14|LARP4B|GRWD1|GRWD1	953	-	5.8102202	1.3235453	-1.0	-1.0
chr10	829434	829539	ENSG00000107929.14|LARP4B|GRWD1|GRWD1	910	-	3.6524339	1.0461442	-1.0	-1.0
chr10	864122	864252	ENSG00000107929.14|LARP4B|GRWD1|GRWD1	929	-	3.4275222	1.1505219	-1.0	-1.0
chr10	1014246	1014312	ENSG00000107937.18|GTPBP4|GRWD1|GRWD1	992	+	3.6386838	2.115648	-1.0	-1.0
chr10	1017074	1017369	ENSG00000107937.18|GTPBP4|GRWD1|GRWD1	999	+	5.804627	2.9505615	-1.0	-1.0
chr10	992498	992603	ENSG00000107937.18|GTPBP4|GRWD1|GRWD1	952	+	5.8064094	1.3161981	-1.0	-1.0
chr10	1000676	1000846	ENSG00000107937.18|GTPBP4|GRWD1|GRWD1	948	+	3.0519302	1.2854584	-1.0	-1.0
chr10	996105	996310	ENSG00000107937.18|GTPBP4|GRWD1|GRWD1	971	+	3.9737878	1.5319706	-1.0	-1.0
chr10	1008957	1009035	ENSG00000107937.18|GTPBP4|GRWD1|GRWD1	975	+	2.5297873	1.6025616	-1.0	-1.0
chr10	1010419	1010520	ENSG00000107937.18|GTPBP4|GRWD1|GRWD1	983	+	3.5756297	1.7633808	-1.0	-1.0
chr10	1012399	1012604	ENSG00000107937.18|GTPBP4|GRWD1|GRWD1	949	+	2.3512716	1.2942245	-1.0	-1.0
chr10	1009528	1009580	ENSG00000107937.18|GTPBP4|GRWD1|GRWD1	985	+	6.4888673	1.8130113	-1.0	-1.0
chr10	1042588	1042733	ENSG00000067064.10|IDI1|GRWD1|GRWD1	912	-	2.837073	1.0571592	-1.0	-1.0
chr10	1043945	1044165	ENSG00000067064.10|IDI1|GRWD1|GRWD1	977	-	6.2994404	1.6321754	-1.0	-1.0
chr10	1084422	1084522	ENSG00000047056.14|WDR37|GRWD1|GRWD1	905	+	2.9688666	1.0229676	-1.0	-1.0
chr10	3112221	3112286	ENSG00000067057.16|PFKP|GRWD1|GRWD1	959	+	3.4616225	1.3822666	-1.0	-1.0
chr10	3119891	3119991	ENSG00000067057.16|PFKP|GRWD1|GRWD1	961	+	4.1271386	1.4104762	-1.0	-1.0
chr10	3133207	3133314	ENSG00000067057.16|PFKP|GRWD1|GRWD1	918	+	3.6965654	1.0873158	-1.0	-1.0
chr10	3147591	3147731	ENSG00000107959.15|PITRM1|GRWD1|GRWD1	918	-	3.7278595	1.0861602	-1.0	-1.0
chr10	3151225	3151363	ENSG00000107959.15|PITRM1|GRWD1|GRWD1	937	-	5.1663017	1.2009972	-1.0	-1.0
chr10	3143633	3143775	ENSG00000107959.15|PITRM1|GRWD1|GRWD1	951	-	5.8457127	1.3110454	-1.0	-1.0
chr10	5452824	5452989	ENSG00000173848.18|NET1|GRWD1|GRWD1	916	+	3.4310162	1.0750678	-1.0	-1.0
chr10	5454264	5454522	ENSG00000173848.18|NET1|GRWD1|GRWD1	963	+	4.1698527	1.4309139	-1.0	-1.0
chr10	5446658	5446828	ENSG00000173848.18|NET1|GRWD1|GRWD1	934	+	2.539975	1.1836507	-1.0	-1.0
chr10	5453483	5453560	ENSG00000173848.18|NET1|GRWD1|GRWD1	995	+	5.0975213	2.3214383	-1.0	-1.0
chr10	5456637	5456762	ENSG00000173848.18|NET1|GRWD1|GRWD1	920	+	3.180764	1.0967008	-1.0	-1.0
chr10	5454982	5455118	ENSG00000173848.18|NET1|GRWD1|GRWD1	919	+	2.439825	1.0909703	-1.0	-1.0
chr10	5785141	5785273	ENSG00000057608.16|GDI2|GRWD1|GRWD1	939	-	4.0904245	1.2166507	-1.0	-1.0
chr10	5794884	5795014	ENSG00000057608.16|GDI2|GRWD1|GRWD1	974	-	6.225196	1.5880164	-1.0	-1.0
chr10	5785906	5786031	ENSG00000057608.16|GDI2|GRWD1|GRWD1	908	-	2.0875974	1.0370543	-1.0	-1.0
chr10	5766240	5766350	ENSG00000057608.16|GDI2|GRWD1|GRWD1	915	-	3.6815858	1.0687494	-1.0	-1.0
chr10	5800597	5800705	ENSG00000057608.16|GDI2|GRWD1|GRWD1	998	-	4.085594	2.7800586	-1.0	-1.0
chr10	5773841	5773941	ENSG00000057608.16|GDI2|GRWD1|GRWD1	964	-	3.1948605	1.4486344	-1.0	-1.0
chr10	5796762	5796862	ENSG00000057608.16|GDI2|GRWD1|GRWD1	989	-	3.3652384	1.9634213	-1.0	-1.0
chr10	5765947	5766147	ENSG00000057608.16|GDI2|GRWD1|GRWD1	951	-	2.4370646	1.3090589	-1.0	-1.0
chr10	5921257	5921357	ENSG00000134452.19|FBXO18|GRWD1|GRWD1	904	+	5.6102085	1.0193012	-1.0	-1.0
chr10	5916308	5916438	ENSG00000134452.19|FBXO18|GRWD1|GRWD1	908	+	3.6185265	1.0342373	-1.0	-1.0
chr10	5924390	5924508	ENSG00000134452.19|FBXO18|GRWD1|GRWD1	921	+	3.7105954	1.1022307	-1.0	-1.0
chr10	5927434	5927541	ENSG00000134452.19|FBXO18|GRWD1|GRWD1	947	+	3.9443958	1.2779263	-1.0	-1.0
chr10	5923570	5923775	ENSG00000134452.19|FBXO18|GRWD1|GRWD1	961	+	4.279874	1.4035254	-1.0	-1.0
chr10	5914177	5914269	ENSG00000134452.19|FBXO18|GRWD1|GRWD1	903	+	5.595583	1.0115383	-1.0	-1.0
chr10	5908924	5909049	ENSG00000134452.19|FBXO18|GRWD1|GRWD1	961	+	3.933837	1.4098349	-1.0	-1.0
chr10	6115196	6115296	ENSG00000134453.15|RBM17|GRWD1|GRWD1	909	+	3.6644776	1.0390177	-1.0	-1.0
chr10	6115496	6115681	ENSG00000134453.15|RBM17|GRWD1|GRWD1	925	+	3.3660452	1.1238533	-1.0	-1.0
chr10	6106140	6106280	ENSG00000134453.15|RBM17|GRWD1|GRWD1	923	+	2.2972276	1.1146773	-1.0	-1.0
chr10	6112209	6112439	ENSG00000134453.15|RBM17|GRWD1|GRWD1	954	+	3.063207	1.3393911	-1.0	-1.0
chr10	6113971	6114201	ENSG00000134453.15|RBM17|GRWD1|GRWD1	940	+	3.106294	1.2216653	-1.0	-1.0
chr10	6108632	6108737	ENSG00000134453.15|RBM17|GRWD1|GRWD1	935	+	5.735384	1.189462	-1.0	-1.0
chr10	6096969	6097188	ENSG00000134453.15|RBM17|GRWD1|GRWD1	967	+	4.7748694	1.4799613	-1.0	-1.0
chr10	6101270	6101387	ENSG00000134453.15|RBM17|GRWD1|GRWD1	956	+	3.5565655	1.3605398	-1.0	-1.0
chr10	6109995	6110095	ENSG00000134453.15|RBM17|GRWD1|GRWD1	900	+	2.2163417	1.0001963	-1.0	-1.0
chr10	6176036	6176171	ENSG00000170525.19|PFKFB3|GRWD1|GRWD1	941	+	3.9413614	1.2290008	-1.0	-1.0
chr10	7283918	7284058	ENSG00000198879.11|SFMBT2|GRWD1|GRWD1	962	-	5.8036065	1.4256616	-1.0	-1.0
chr10	7370280	7370375	ENSG00000198879.11|SFMBT2|GRWD1|GRWD1	970	-	4.2789235	1.5214084	-1.0	-1.0
chr10	7285826	7285946	ENSG00000198879.11|SFMBT2|GRWD1|GRWD1	913	-	3.6483572	1.0597798	-1.0	-1.0
chr10	7802267	7802425	ENSG00000165629.19|ATP5C1|GRWD1|GRWD1	968	+	2.996093	1.4984062	-1.0	-1.0
chr10	7799565	7799680	ENSG00000165629.19|ATP5C1|GRWD1|GRWD1	910	+	5.6536913	1.0434635	-1.0	-1.0
chr10	7788128	7788258	ENSG00000165629.19|ATP5C1|GRWD1|GRWD1	979	+	3.4952714	1.6724219	-1.0	-1.0
chr10	7798989	7799229	ENSG00000165629.19|ATP5C1|GRWD1|GRWD1	956	+	3.9904416	1.3592254	-1.0	-1.0
chr10	7965584	7965742	ENSG00000165632.7|TAF3|GRWD1|GRWD1	941	+	4.335396	1.2309597	-1.0	-1.0
chr10	11894386	11894551	ENSG00000225778.5|PROSER2-AS1|GRWD1|GRWD1	934	-	4.529875	1.1780006	-1.0	-1.0
chr10	12035308	12035458	ENSG00000151461.19|UPF2|GRWD1|GRWD1	920	-	2.463023	1.0979125	-1.0	-1.0
chr10	12014033	12014184	ENSG00000151461.19|UPF2|GRWD1|GRWD1	939	-	3.8849375	1.2155887	-1.0	-1.0
chr10	11936559	11936664	ENSG00000151461.19|UPF2|GRWD1|GRWD1	919	-	3.707207	1.0925462	-1.0	-1.0
chr10	12035058	12035203	ENSG00000151461.19|UPF2|GRWD1|GRWD1	978	-	3.1190593	1.6515772	-1.0	-1.0
chr10	11942664	11942763	ENSG00000151461.19|UPF2|GRWD1|GRWD1	924	-	2.8060408	1.1186391	-1.0	-1.0
chr10	11956424	11956523	ENSG00000151461.19|UPF2|GRWD1|GRWD1	915	-	3.6606648	1.068079	-1.0	-1.0
chr10	12004529	12004629	ENSG00000151461.19|UPF2|GRWD1|GRWD1	929	-	3.784186	1.1461489	-1.0	-1.0
chr10	12028974	12029519	ENSG00000151461.19|UPF2|GRWD1|GRWD1	989	-	4.5834885	1.9618589	-1.0	-1.0
chr10	11929864	11929969	ENSG00000151461.19|UPF2|GRWD1|GRWD1	961	-	5.93355	1.4061635	-1.0	-1.0
chr10	11943063	11943163	ENSG00000151461.19|UPF2|GRWD1|GRWD1	987	-	4.0398397	1.874587	-1.0	-1.0
chr10	12173717	12173813	ENSG00000165609.12|NUDT5|GRWD1|GRWD1	961	-	5.947008	1.4090521	-1.0	-1.0
chr10	12196209	12196309	ENSG00000151465.13|CDC123|GRWD1|GRWD1	907	+	3.595342	1.0307316	-1.0	-1.0
chr10	13110269	13110476	ENSG00000123240.16|OPTN|GRWD1|GRWD1	962	+	4.463732	1.4162395	-1.0	-1.0
chr10	13132086	13132186	ENSG00000123240.16|OPTN|GRWD1|GRWD1	900	+	5.570019	1.0000364	-1.0	-1.0
chr10	13186163	13186280	ENSG00000065328.16|MCM10|GRWD1|GRWD1	963	+	3.5024421	1.4283632	-1.0	-1.0
chr10	13180466	13180601	ENSG00000065328.16|MCM10|GRWD1|GRWD1	922	+	3.3256238	1.1059191	-1.0	-1.0
chr10	13172624	13172765	ENSG00000065328.16|MCM10|GRWD1|GRWD1	959	+	5.914252	1.38998	-1.0	-1.0
chr10	13182932	13183100	ENSG00000065328.16|MCM10|GRWD1|GRWD1	970	+	6.160081	1.5260813	-1.0	-1.0
chr10	13192450	13192568	ENSG00000065328.16|MCM10|GRWD1|GRWD1	935	+	3.816806	1.1847878	-1.0	-1.0
chr10	13171076	13171263	ENSG00000065328.16|MCM10|GRWD1|GRWD1	938	+	3.535582	1.2104375	-1.0	-1.0
chr10	13198688	13198807	ENSG00000065328.16|MCM10|GRWD1|GRWD1	944	+	5.7452173	1.2485894	-1.0	-1.0
chr10	13499858	13500018	ENSG00000165626.16|BEND7|GRWD1|GRWD1	925	-	5.7187986	1.1239291	-1.0	-1.0
chr10	13610061	13610161	ENSG00000282246.1|AL157392.5|GRWD1|GRWD1	904	+	3.609447	1.0193012	-1.0	-1.0
chr10	13630279	13630465	ENSG00000282246.1|AL157392.5|GRWD1|GRWD1	965	+	6.0472484	1.4522591	-1.0	-1.0
chr10	13610063	13610163	ENSG00000165630.13|PRPF18|GRWD1|GRWD1	904	+	3.609447	1.0193012	-1.0	-1.0
chr10	13630279	13630489	ENSG00000165630.13|PRPF18|GRWD1|GRWD1	959	+	5.9844947	1.389881	-1.0	-1.0
chr10	14854124	14854229	ENSG00000187522.14|HSPA14|GRWD1|GRWD1	908	+	5.6440105	1.0381609	-1.0	-1.0
chr10	14842740	14842860	ENSG00000187522.14|HSPA14|GRWD1|GRWD1	949	+	5.845111	1.292358	-1.0	-1.0
chr10	14842743	14842846	ENSG00000284024.1|AC069544.2|GRWD1|GRWD1	958	+	5.923119	1.376291	-1.0	-1.0
chr10	14899538	14899648	ENSG00000152455.15|SUV39H2|GRWD1|GRWD1	937	+	5.6923723	1.1995767	-1.0	-1.0
chr10	15103494	15103594	ENSG00000152464.14|RPP38|GRWD1|GRWD1	938	+	5.750079	1.2043581	-1.0	-1.0
chr10	15168502	15168627	ENSG00000152465.17|NMT2|GRWD1|GRWD1	940	-	3.8962395	1.2244443	-1.0	-1.0
chr10	15141441	15141557	ENSG00000152465.17|NMT2|GRWD1|GRWD1	930	-	4.2306943	1.1534624	-1.0	-1.0
chr10	17229870	17229980	ENSG00000026025.15|VIM|GRWD1|GRWD1	958	+	2.8079283	1.3743614	-1.0	-1.0
chr10	17235168	17235448	ENSG00000026025.15|VIM|GRWD1|GRWD1	953	+	2.15346	1.3294334	-1.0	-1.0
chr10	17230603	17230743	ENSG00000026025.15|VIM|GRWD1|GRWD1	910	+	2.775632	1.0454962	-1.0	-1.0
chr10	17233769	17233969	ENSG00000026025.15|VIM|GRWD1|GRWD1	957	+	2.609319	1.3695381	-1.0	-1.0
chr10	17233559	17233682	ENSG00000026025.15|VIM|GRWD1|GRWD1	965	+	2.729218	1.4619685	-1.0	-1.0
chr10	17660463	17660548	ENSG00000136738.14|STAM|GRWD1|GRWD1	969	+	6.1096416	1.5138175	-1.0	-1.0
chr10	17644179	17644279	ENSG00000136738.14|STAM|GRWD1|GRWD1	906	+	5.643032	1.0247211	-1.0	-1.0
chr10	18651128	18651238	ENSG00000241058.3|NSUN6|GRWD1|GRWD1	910	-	5.655975	1.0462695	-1.0	-1.0
chr10	18616183	18616288	ENSG00000241058.3|NSUN6|GRWD1|GRWD1	961	-	6.075925	1.405024	-1.0	-1.0
chr10	18651303	18651408	ENSG00000241058.3|NSUN6|GRWD1|GRWD1	931	-	5.6806297	1.1590376	-1.0	-1.0
chr10	18551822	18551971	ENSG00000241058.3|NSUN6|GRWD1|GRWD1	957	-	5.07434	1.3674889	-1.0	-1.0
chr10	18655055	18655194	ENSG00000241058.3|NSUN6|GRWD1|GRWD1	938	-	5.711938	1.2107348	-1.0	-1.0
chr10	18668544	18668674	ENSG00000165997.4|ARL5B|GRWD1|GRWD1	906	+	5.6244965	1.0280844	-1.0	-1.0
chr10	21673359	21673494	ENSG00000078403.16|MLLT10|GRWD1|GRWD1	941	+	5.7174172	1.2271744	-1.0	-1.0
chr10	21606472	21606572	ENSG00000078403.16|MLLT10|GRWD1|GRWD1	913	+	5.6910896	1.0628244	-1.0	-1.0
chr10	21741958	21742058	ENSG00000078403.16|MLLT10|GRWD1|GRWD1	910	+	5.6671944	1.0448748	-1.0	-1.0
chr10	21673624	21673784	ENSG00000078403.16|MLLT10|GRWD1|GRWD1	938	+	5.0309606	1.2055554	-1.0	-1.0
chr10	21606307	21606407	ENSG00000078403.16|MLLT10|GRWD1|GRWD1	904	+	2.9968154	1.0193012	-1.0	-1.0
chr10	21534379	21534509	ENSG00000078403.16|MLLT10|GRWD1|GRWD1	916	+	2.4830353	1.0756712	-1.0	-1.0
chr10	21919831	21919929	ENSG00000136770.10|DNAJC1|GRWD1|GRWD1	979	-	6.30586	1.6751658	-1.0	-1.0
chr10	22003222	22003327	ENSG00000136770.10|DNAJC1|GRWD1|GRWD1	913	-	5.6822224	1.0604708	-1.0	-1.0
chr10	21759439	21759618	ENSG00000136770.10|DNAJC1|GRWD1|GRWD1	966	-	5.705953	1.4711562	-1.0	-1.0
chr10	21882281	21882439	ENSG00000136770.10|DNAJC1|GRWD1|GRWD1	948	-	4.093622	1.2830087	-1.0	-1.0
chr10	22329417	22329517	ENSG00000269897.5|COMMD3-BMI1|GRWD1|GRWD1	904	+	5.6141157	1.0193012	-1.0	-1.0
chr10	22326430	22326561	ENSG00000269897.5|COMMD3-BMI1|GRWD1|GRWD1	981	+	6.3594885	1.7163429	-1.0	-1.0
chr10	22329212	22329332	ENSG00000269897.5|COMMD3-BMI1|GRWD1|GRWD1	940	+	3.2399945	1.2240711	-1.0	-1.0
chr10	22329417	22329517	ENSG00000168283.13|BMI1|GRWD1|GRWD1	904	+	5.6141157	1.0193012	-1.0	-1.0
chr10	22329757	22329867	ENSG00000168283.13|BMI1|GRWD1|GRWD1	907	+	5.636268	1.0326288	-1.0	-1.0
chr10	22329212	22329332	ENSG00000168283.13|BMI1|GRWD1|GRWD1	940	+	3.2399945	1.2238113	-1.0	-1.0
chr10	22326430	22326590	ENSG00000168283.13|BMI1|GRWD1|GRWD1	974	+	6.1892123	1.5806364	-1.0	-1.0
chr10	22537103	22537263	ENSG00000150867.13|PIP4K2A|GRWD1|GRWD1	945	-	5.7962275	1.2594942	-1.0	-1.0
chr10	22573325	22573457	ENSG00000150867.13|PIP4K2A|GRWD1|GRWD1	928	-	3.9935446	1.1425662	-1.0	-1.0
chr10	22541878	22541993	ENSG00000150867.13|PIP4K2A|GRWD1|GRWD1	914	-	3.0549278	1.0668657	-1.0	-1.0
chr10	22714227	22714327	ENSG00000150867.13|PIP4K2A|GRWD1|GRWD1	904	-	2.9883683	1.0193012	-1.0	-1.0
chr10	22591653	22591773	ENSG00000150867.13|PIP4K2A|GRWD1|GRWD1	907	-	3.6027222	1.0294138	-1.0	-1.0
chr10	24584773	24584878	ENSG00000107863.17|ARHGAP21|GRWD1|GRWD1	930	-	5.6905384	1.1558741	-1.0	-1.0
chr10	24585393	24585493	ENSG00000107863.17|ARHGAP21|GRWD1|GRWD1	904	-	5.6141157	1.0193012	-1.0	-1.0
chr10	24585998	24586106	ENSG00000107863.17|ARHGAP21|GRWD1|GRWD1	919	-	3.074324	1.0895976	-1.0	-1.0
chr10	26823182	26823305	ENSG00000136754.17|ABI1|GRWD1|GRWD1	954	-	5.898048	1.340416	-1.0	-1.0
chr10	26860756	26860881	ENSG00000136754.17|ABI1|GRWD1|GRWD1	916	-	2.49923	1.0770999	-1.0	-1.0
chr10	27119328	27119449	ENSG00000136758.18|YME1L1|GRWD1|GRWD1	932	-	5.697026	1.1677067	-1.0	-1.0
chr10	27116223	27116333	ENSG00000136758.18|YME1L1|GRWD1|GRWD1	927	-	3.7578895	1.1372275	-1.0	-1.0
chr10	27114520	27114607	ENSG00000136758.18|YME1L1|GRWD1|GRWD1	945	-	3.899056	1.2574388	-1.0	-1.0
chr10	27210813	27210953	ENSG00000107897.18|ACBD5|GRWD1|GRWD1	949	-	5.489789	1.2886572	-1.0	-1.0
chr10	27537875	27538010	ENSG00000099246.16|RAB18|GRWD1|GRWD1	953	+	4.1026416	1.3254415	-1.0	-1.0
chr10	28608275	28608435	ENSG00000095787.21|WAC|GRWD1|GRWD1	922	+	3.6772661	1.1065681	-1.0	-1.0
chr10	28589746	28589846	ENSG00000095787.21|WAC|GRWD1|GRWD1	910	+	2.5105662	1.0437007	-1.0	-1.0
chr10	28535575	28535695	ENSG00000095787.21|WAC|GRWD1|GRWD1	914	+	2.5392652	1.0643358	-1.0	-1.0
chr10	28590734	28590894	ENSG00000095787.21|WAC|GRWD1|GRWD1	947	+	4.1828375	1.2771024	-1.0	-1.0
chr10	30340296	30340446	ENSG00000107951.14|MTPAP|GRWD1|GRWD1	941	-	5.7742743	1.2287694	-1.0	-1.0
chr10	30336802	30336917	ENSG00000107951.14|MTPAP|GRWD1|GRWD1	944	-	5.7872753	1.2506382	-1.0	-1.0
chr10	30349118	30349263	ENSG00000107951.14|MTPAP|GRWD1|GRWD1	948	-	2.8516328	1.2850436	-1.0	-1.0
chr10	31908366	31908516	ENSG00000165322.17|ARHGAP12|GRWD1|GRWD1	927	-	5.696341	1.1364576	-1.0	-1.0
chr10	31908626	31908731	ENSG00000165322.17|ARHGAP12|GRWD1|GRWD1	954	-	5.8684554	1.3411939	-1.0	-1.0
chr10	32017142	32017347	ENSG00000170759.10|KIF5B|GRWD1|GRWD1	954	-	2.5650907	1.3403659	-1.0	-1.0
chr10	32031072	32031279	ENSG00000170759.10|KIF5B|GRWD1|GRWD1	995	-	3.2303023	2.2943292	-1.0	-1.0
chr10	32022857	32023036	ENSG00000170759.10|KIF5B|GRWD1|GRWD1	959	-	3.122234	1.3863022	-1.0	-1.0
chr10	32015508	32015659	ENSG00000170759.10|KIF5B|GRWD1|GRWD1	962	-	4.1626554	1.4150293	-1.0	-1.0
chr10	32022139	32022257	ENSG00000170759.10|KIF5B|GRWD1|GRWD1	928	-	2.6262975	1.1403339	-1.0	-1.0
chr10	32032705	32032774	ENSG00000170759.10|KIF5B|GRWD1|GRWD1	917	-	2.3568647	1.0810412	-1.0	-1.0
chr10	32028427	32028571	ENSG00000170759.10|KIF5B|GRWD1|GRWD1	978	-	3.6429403	1.6574044	-1.0	-1.0
chr10	32033924	32034038	ENSG00000170759.10|KIF5B|GRWD1|GRWD1	902	-	2.223473	1.0102116	-1.0	-1.0
chr10	32035521	32035667	ENSG00000170759.10|KIF5B|GRWD1|GRWD1	967	-	4.264101	1.4875721	-1.0	-1.0
chr10	32018051	32018151	ENSG00000170759.10|KIF5B|GRWD1|GRWD1	942	-	3.2740088	1.2375867	-1.0	-1.0
chr10	32929876	32930016	ENSG00000150093.18|ITGB1|GRWD1|GRWD1	914	-	2.8534684	1.0651025	-1.0	-1.0
chr10	32935491	32935558	ENSG00000150093.18|ITGB1|GRWD1|GRWD1	950	-	5.7811117	1.2969868	-1.0	-1.0
chr10	32928093	32928264	ENSG00000150093.18|ITGB1|GRWD1|GRWD1	913	-	2.2624097	1.0594405	-1.0	-1.0
chr10	32911885	32912115	ENSG00000150093.18|ITGB1|GRWD1|GRWD1	927	-	2.6742842	1.1342456	-1.0	-1.0
chr10	35071198	35071333	ENSG00000108094.14|CUL2|GRWD1|GRWD1	950	-	5.8270636	1.3031143	-1.0	-1.0
chr10	35337008	35337193	ENSG00000108100.17|CCNY|GRWD1|GRWD1	912	+	2.9825547	1.053501	-1.0	-1.0
chr10	35569223	35569373	ENSG00000108100.17|CCNY|GRWD1|GRWD1	940	+	3.9323838	1.2225393	-1.0	-1.0
chr10	35553073	35553183	ENSG00000108100.17|CCNY|GRWD1|GRWD1	906	+	3.650258	1.0290978	-1.0	-1.0
chr10	37837984	37838111	ENSG00000198105.13|ZNF248|GRWD1|GRWD1	922	-	3.7342792	1.1089804	-1.0	-1.0
chr10	42352879	42353004	ENSG00000215146.4|BX322639.1|GRWD1|GRWD1	915	-	3.350591	1.0700597	-1.0	-1.0
chr10	42337145	42337320	ENSG00000215146.4|BX322639.1|GRWD1|GRWD1	934	-	5.7356634	1.1812819	-1.0	-1.0
chr10	42336395	42336545	ENSG00000215146.4|BX322639.1|GRWD1|GRWD1	945	-	5.7752914	1.2633784	-1.0	-1.0
chr10	42823117	42823265	ENSG00000165733.7|BMS1|GRWD1|GRWD1	980	+	5.6651254	1.7029499	-1.0	-1.0
chr10	42817377	42817494	ENSG00000165733.7|BMS1|GRWD1|GRWD1	928	+	2.5631719	1.1433861	-1.0	-1.0
chr10	42830970	42831220	ENSG00000165733.7|BMS1|GRWD1|GRWD1	971	+	4.2833276	1.5424733	-1.0	-1.0
chr10	42785501	42785672	ENSG00000165733.7|BMS1|GRWD1|GRWD1	915	+	3.027796	1.0707353	-1.0	-1.0
chr10	42820290	42820424	ENSG00000165733.7|BMS1|GRWD1|GRWD1	952	+	3.3210106	1.3212516	-1.0	-1.0
chr10	42820507	42820687	ENSG00000165733.7|BMS1|GRWD1|GRWD1	961	+	3.6646113	1.405408	-1.0	-1.0
chr10	42796493	42797231	ENSG00000165733.7|BMS1|GRWD1|GRWD1	988	+	3.2262053	1.919092	-1.0	-1.0
chr10	42823608	42823738	ENSG00000165733.7|BMS1|GRWD1|GRWD1	919	+	3.688652	1.0894495	-1.0	-1.0
chr10	42791626	42791769	ENSG00000165733.7|BMS1|GRWD1|GRWD1	983	+	6.4730425	1.7646267	-1.0	-1.0
chr10	42798467	42798622	ENSG00000165733.7|BMS1|GRWD1|GRWD1	987	+	3.8050709	1.9004586	-1.0	-1.0
chr10	42792956	42793071	ENSG00000165733.7|BMS1|GRWD1|GRWD1	962	+	4.5896635	1.4241648	-1.0	-1.0
chr10	42793866	42793966	ENSG00000165733.7|BMS1|GRWD1|GRWD1	908	+	3.627582	1.0369573	-1.0	-1.0
chr10	42784401	42784566	ENSG00000165733.7|BMS1|GRWD1|GRWD1	913	+	2.8023694	1.059852	-1.0	-1.0
chr10	42797421	42797523	ENSG00000165733.7|BMS1|GRWD1|GRWD1	986	+	3.7836218	1.839937	-1.0	-1.0
chr10	42802136	42802218	ENSG00000165733.7|BMS1|GRWD1|GRWD1	904	+	2.1161215	1.0193012	-1.0	-1.0
chr10	43387531	43387631	ENSG00000169813.16|HNRNPF|GRWD1|GRWD1	906	-	2.3583865	1.0275557	-1.0	-1.0
chr10	43386856	43386971	ENSG00000169813.16|HNRNPF|GRWD1|GRWD1	906	-	2.2758765	1.027885	-1.0	-1.0
chr10	43387641	43387851	ENSG00000169813.16|HNRNPF|GRWD1|GRWD1	920	-	2.68379	1.0950769	-1.0	-1.0
chr10	43387066	43387331	ENSG00000169813.16|HNRNPF|GRWD1|GRWD1	948	-	3.0680203	1.2824913	-1.0	-1.0
chr10	45744820	45744940	ENSG00000172661.17|WASHC2C|GRWD1|GRWD1	955	+	5.931284	1.3495566	-1.0	-1.0
chr10	45964339	45964539	ENSG00000239883.8|PARGP1|GRWD1|GRWD1	967	-	6.0644865	1.4878676	-1.0	-1.0
chr10	45972583	45972723	ENSG00000265354.3|TIMM23|GRWD1|GRWD1	908	+	3.10149	1.0369484	-1.0	-1.0
chr10	45982522	45982616	ENSG00000265354.3|TIMM23|GRWD1|GRWD1	912	+	3.0298538	1.0578992	-1.0	-1.0
chr10	46010777	46011202	ENSG00000266412.5|NCOA4|GRWD1|GRWD1	958	-	3.5914452	1.3720663	-1.0	-1.0
chr10	46010327	46010507	ENSG00000266412.5|NCOA4|GRWD1|GRWD1	934	-	3.132486	1.1812422	-1.0	-1.0
chr10	46010567	46010707	ENSG00000266412.5|NCOA4|GRWD1|GRWD1	934	-	2.5936773	1.1786745	-1.0	-1.0
chr10	46014853	46014942	ENSG00000266412.5|NCOA4|GRWD1|GRWD1	935	-	3.881284	1.1856205	-1.0	-1.0
chr10	47551838	47551938	ENSG00000254929.6|AL591684.2|GRWD1|GRWD1	904	-	3.573622	1.0199356	-1.0	-1.0
chr10	47551838	47551938	ENSG00000251079.6|BMS1P2|GRWD1|GRWD1	904	-	3.573622	1.0193012	-1.0	-1.0
chr10	48425843	48426023	ENSG00000107643.15|MAPK8|GRWD1|GRWD1	952	+	5.861326	1.3175629	-1.0	-1.0
chr10	48410059	48410209	ENSG00000107643.15|MAPK8|GRWD1|GRWD1	914	+	3.9454627	1.0662022	-1.0	-1.0
chr10	48434878	48435013	ENSG00000107643.15|MAPK8|GRWD1|GRWD1	952	+	5.8753057	1.3168783	-1.0	-1.0
chr10	49532757	49532897	ENSG00000225830.12|ERCC6|GRWD1|GRWD1	905	-	5.61372	1.0234469	-1.0	-1.0
chr10	49933291	49933436	ENSG00000227345.8|PARG|GRWD1|GRWD1	950	-	5.8226404	1.2969079	-1.0	-1.0
chr10	49932179	49932283	ENSG00000227345.8|PARG|GRWD1|GRWD1	903	-	5.691667	1.015138	-1.0	-1.0
chr10	49933636	49933736	ENSG00000227345.8|PARG|GRWD1|GRWD1	907	-	3.595342	1.0299473	-1.0	-1.0
chr10	49952448	49952533	ENSG00000204152.10|TIMM23B|GRWD1|GRWD1	916	+	3.7045772	1.0751834	-1.0	-1.0
chr10	49973011	49973181	ENSG00000204152.10|TIMM23B|GRWD1|GRWD1	983	+	5.7177925	1.7719125	-1.0	-1.0
chr10	49972972	49973137	ENSG00000178440.5|LINC00843|GRWD1|GRWD1	974	+	4.3935843	1.5909994	-1.0	-1.0
chr10	50590152	50590247	ENSG00000198964.13|SGMS1|GRWD1|GRWD1	973	-	6.161386	1.5702591	-1.0	-1.0
chr10	50344008	50344328	ENSG00000198964.13|SGMS1|GRWD1|GRWD1	951	-	3.669821	1.3141947	-1.0	-1.0
chr10	50343733	50343938	ENSG00000198964.13|SGMS1|GRWD1|GRWD1	940	-	3.4340835	1.2251512	-1.0	-1.0
chr10	50418063	50418178	ENSG00000198964.13|SGMS1|GRWD1|GRWD1	934	-	4.735835	1.1807324	-1.0	-1.0
chr10	51698136	51698251	ENSG00000177613.8|CSTF2T|GRWD1|GRWD1	927	-	3.7472312	1.1378005	-1.0	-1.0
chr10	56358804	56358947	ENSG00000122952.16|ZWINT|GRWD1|GRWD1	971	-	3.5218906	1.5409127	-1.0	-1.0
chr10	56357847	56358082	ENSG00000122952.16|ZWINT|GRWD1|GRWD1	956	-	5.91169	1.3566854	-1.0	-1.0
chr10	56359686	56359956	ENSG00000122952.16|ZWINT|GRWD1|GRWD1	986	-	4.0356584	1.8692945	-1.0	-1.0
chr10	56360236	56360383	ENSG00000122952.16|ZWINT|GRWD1|GRWD1	924	-	2.650372	1.1207025	-1.0	-1.0
chr10	56358555	56358724	ENSG00000122952.16|ZWINT|GRWD1|GRWD1	996	-	6.9150147	2.3582304	-1.0	-1.0
chr10	56359971	56360101	ENSG00000122952.16|ZWINT|GRWD1|GRWD1	913	-	2.4016647	1.0591028	-1.0	-1.0
chr10	58388669	58388814	ENSG00000108064.10|TFAM|GRWD1|GRWD1	962	+	4.105556	1.4241717	-1.0	-1.0
chr10	58386219	58386319	ENSG00000108064.10|TFAM|GRWD1|GRWD1	946	+	5.7337284	1.2674106	-1.0	-1.0
chr10	58394972	58395097	ENSG00000108064.10|TFAM|GRWD1|GRWD1	919	+	2.7297845	1.0897797	-1.0	-1.0
chr10	59806893	59807073	ENSG00000108091.10|CCDC6|GRWD1|GRWD1	949	-	3.8105023	1.2887838	-1.0	-1.0
chr10	59906121	59906286	ENSG00000108091.10|CCDC6|GRWD1|GRWD1	964	-	3.135558	1.4436326	-1.0	-1.0
chr10	59832524	59832653	ENSG00000108091.10|CCDC6|GRWD1|GRWD1	949	-	3.9633946	1.293133	-1.0	-1.0
chr10	59852592	59852697	ENSG00000108091.10|CCDC6|GRWD1|GRWD1	930	-	3.792163	1.1568314	-1.0	-1.0
chr10	59812634	59812784	ENSG00000108091.10|CCDC6|GRWD1|GRWD1	936	-	2.8345993	1.1928945	-1.0	-1.0
chr10	59814651	59814755	ENSG00000108091.10|CCDC6|GRWD1|GRWD1	917	-	2.7565274	1.0787185	-1.0	-1.0
chr10	60791899	60792053	ENSG00000170312.15|CDK1|GRWD1|GRWD1	953	+	3.4570582	1.3240616	-1.0	-1.0
chr10	60785663	60785843	ENSG00000170312.15|CDK1|GRWD1|GRWD1	990	+	4.630308	2.013573	-1.0	-1.0
chr10	60788020	60788234	ENSG00000170312.15|CDK1|GRWD1|GRWD1	984	+	4.6923423	1.7957335	-1.0	-1.0
chr10	60780140	60780202	ENSG00000170312.15|CDK1|GRWD1|GRWD1	947	+	2.9771776	1.2753587	-1.0	-1.0
chr10	60784704	60784829	ENSG00000170312.15|CDK1|GRWD1|GRWD1	916	+	2.4019878	1.0772147	-1.0	-1.0
chr10	60792132	60792289	ENSG00000170312.15|CDK1|GRWD1|GRWD1	988	+	3.40358	1.9224246	-1.0	-1.0
chr10	60871442	60871637	ENSG00000072422.16|RHOBTB1|GRWD1|GRWD1	950	-	4.761158	1.3052768	-1.0	-1.0
chr10	63380317	63380477	ENSG00000171988.18|JMJD1C|GRWD1|GRWD1	916	-	3.133872	1.0766202	-1.0	-1.0
chr10	63214412	63214542	ENSG00000171988.18|JMJD1C|GRWD1|GRWD1	906	-	5.6300316	1.0257182	-1.0	-1.0
chr10	63176371	63176526	ENSG00000171988.18|JMJD1C|GRWD1|GRWD1	958	-	5.61215	1.3772615	-1.0	-1.0
chr10	63177719	63177856	ENSG00000171988.18|JMJD1C|GRWD1|GRWD1	936	-	3.6381276	1.1935886	-1.0	-1.0
chr10	63214762	63214902	ENSG00000171988.18|JMJD1C|GRWD1|GRWD1	929	-	4.3611984	1.1474421	-1.0	-1.0
chr10	67884713	67884843	ENSG00000096717.11|SIRT1|GRWD1|GRWD1	933	+	4.301491	1.1748993	-1.0	-1.0
chr10	67888881	67889046	ENSG00000096717.11|SIRT1|GRWD1|GRWD1	972	+	6.1548243	1.5548587	-1.0	-1.0
chr10	67912733	67912843	ENSG00000096717.11|SIRT1|GRWD1|GRWD1	909	+	3.6240935	1.042847	-1.0	-1.0
chr10	68072917	68073092	ENSG00000148634.15|HERC4|GRWD1|GRWD1	937	-	5.610982	1.1976312	-1.0	-1.0
chr10	68339439	68339555	ENSG00000096746.17|HNRNPH3|GRWD1|GRWD1	996	+	3.9815822	2.4312637	-1.0	-1.0
chr10	68338525	68338687	ENSG00000096746.17|HNRNPH3|GRWD1|GRWD1	953	+	2.1050885	1.3259666	-1.0	-1.0
chr10	68341173	68341348	ENSG00000096746.17|HNRNPH3|GRWD1|GRWD1	948	+	2.799208	1.2850451	-1.0	-1.0
chr10	68341977	68342127	ENSG00000096746.17|HNRNPH3|GRWD1|GRWD1	924	+	2.3169525	1.1207955	-1.0	-1.0
chr10	68339055	68339226	ENSG00000096746.17|HNRNPH3|GRWD1|GRWD1	967	+	3.2170658	1.4768487	-1.0	-1.0
chr10	68363983	68364108	ENSG00000204130.12|RUFY2|GRWD1|GRWD1	969	-	4.8745575	1.5117655	-1.0	-1.0
chr10	68401619	68401737	ENSG00000204130.12|RUFY2|GRWD1|GRWD1	970	-	4.2887826	1.5271947	-1.0	-1.0
chr10	68442916	68443106	ENSG00000138346.14|DNA2|GRWD1|GRWD1	929	-	5.741488	1.1500673	-1.0	-1.0
chr10	68470060	68470163	ENSG00000138346.14|DNA2|GRWD1|GRWD1	921	-	3.7076263	1.1044533	-1.0	-1.0
chr10	68468122	68468306	ENSG00000138346.14|DNA2|GRWD1|GRWD1	928	-	5.117612	1.1444662	-1.0	-1.0
chr10	68487108	68487212	ENSG00000122912.14|SLC25A16|GRWD1|GRWD1	902	-	5.5848546	1.0083852	-1.0	-1.0
chr10	68517083	68517348	ENSG00000122912.14|SLC25A16|GRWD1|GRWD1	978	-	4.651788	1.6651992	-1.0	-1.0
chr10	68573881	68573981	ENSG00000138336.8|TET1|GRWD1|GRWD1	902	+	5.595583	1.0070425	-1.0	-1.0
chr10	68645817	68645917	ENSG00000138336.8|TET1|GRWD1|GRWD1	906	+	5.6861763	1.0246189	-1.0	-1.0
chr10	68667044	68667144	ENSG00000138336.8|TET1|GRWD1|GRWD1	912	+	5.697007	1.0532944	-1.0	-1.0
chr10	68644862	68644962	ENSG00000138336.8|TET1|GRWD1|GRWD1	900	+	2.9485946	1.0016407	-1.0	-1.0
chr10	68574136	68574252	ENSG00000138336.8|TET1|GRWD1|GRWD1	953	+	2.7035937	1.3253864	-1.0	-1.0
chr10	68572931	68573031	ENSG00000138336.8|TET1|GRWD1|GRWD1	951	+	5.7736106	1.3083026	-1.0	-1.0
chr10	68646132	68646287	ENSG00000138336.8|TET1|GRWD1|GRWD1	960	+	5.9359784	1.3937819	-1.0	-1.0
chr10	68749150	68749260	ENSG00000060339.13|CCAR1|GRWD1|GRWD1	941	+	2.574394	1.226972	-1.0	-1.0
chr10	68757293	68757377	ENSG00000060339.13|CCAR1|GRWD1|GRWD1	994	+	4.1465783	2.2352426	-1.0	-1.0
chr10	68786039	68786135	ENSG00000060339.13|CCAR1|GRWD1|GRWD1	952	+	5.795726	1.3155044	-1.0	-1.0
chr10	68756272	68756472	ENSG00000060339.13|CCAR1|GRWD1|GRWD1	929	+	2.4908376	1.1468803	-1.0	-1.0
chr10	68786545	68786735	ENSG00000060339.13|CCAR1|GRWD1|GRWD1	928	+	2.636208	1.1452289	-1.0	-1.0
chr10	68789709	68789889	ENSG00000060339.13|CCAR1|GRWD1|GRWD1	967	+	4.9971433	1.4872319	-1.0	-1.0
chr10	68786135	68786218	ENSG00000060339.13|CCAR1|GRWD1|GRWD1	1000	+	5.9975815	6.983691	-1.0	-1.0
chr10	68753936	68754077	ENSG00000060339.13|CCAR1|GRWD1|GRWD1	926	+	2.5674314	1.1285374	-1.0	-1.0
chr10	68755369	68755536	ENSG00000060339.13|CCAR1|GRWD1|GRWD1	972	+	2.969664	1.5604956	-1.0	-1.0
chr10	68722454	68722577	ENSG00000060339.13|CCAR1|GRWD1|GRWD1	946	+	2.8018658	1.2648746	-1.0	-1.0
chr10	68787900	68788047	ENSG00000060339.13|CCAR1|GRWD1|GRWD1	960	+	2.997612	1.4011143	-1.0	-1.0
chr10	68772987	68773099	ENSG00000060339.13|CCAR1|GRWD1|GRWD1	993	+	2.8689845	2.1453114	-1.0	-1.0
chr10	68760919	68761019	ENSG00000060339.13|CCAR1|GRWD1|GRWD1	912	+	3.677049	1.0552384	-1.0	-1.0
chr10	68788217	68788328	ENSG00000060339.13|CCAR1|GRWD1|GRWD1	919	+	2.3728423	1.0940628	-1.0	-1.0
chr10	68771205	68771325	ENSG00000060339.13|CCAR1|GRWD1|GRWD1	922	+	2.4609625	1.1070313	-1.0	-1.0
chr10	68749523	68749685	ENSG00000060339.13|CCAR1|GRWD1|GRWD1	964	+	2.9573398	1.4479352	-1.0	-1.0
chr10	68757187	68757293	ENSG00000060339.13|CCAR1|GRWD1|GRWD1	962	+	5.9546466	1.4216036	-1.0	-1.0
chr10	68773099	68773224	ENSG00000060339.13|CCAR1|GRWD1|GRWD1	962	+	5.9504905	1.4182333	-1.0	-1.0
chr10	68765887	68766079	ENSG00000060339.13|CCAR1|GRWD1|GRWD1	1000	+	4.6670446	4.3402476	-1.0	-1.0
chr10	68946536	68946656	ENSG00000107625.12|DDX50|GRWD1|GRWD1	945	+	5.7588196	1.2570554	-1.0	-1.0
chr10	68906765	68906885	ENSG00000107625.12|DDX50|GRWD1|GRWD1	947	+	5.824448	1.2780976	-1.0	-1.0
chr10	68970200	68970345	ENSG00000165732.12|DDX21|GRWD1|GRWD1	926	+	2.286657	1.1314313	-1.0	-1.0
chr10	68977528	68977683	ENSG00000165732.12|DDX21|GRWD1|GRWD1	956	+	2.9456508	1.3584958	-1.0	-1.0
chr10	68956162	68956307	ENSG00000165732.12|DDX21|GRWD1|GRWD1	968	+	2.167908	1.4911075	-1.0	-1.0
chr10	68962081	68962157	ENSG00000165732.12|DDX21|GRWD1|GRWD1	998	+	5.38253	2.6594298	-1.0	-1.0
chr10	68967017	68967203	ENSG00000165732.12|DDX21|GRWD1|GRWD1	996	+	3.274751	2.350592	-1.0	-1.0
chr10	68968975	68969121	ENSG00000165732.12|DDX21|GRWD1|GRWD1	961	+	3.1256704	1.4136254	-1.0	-1.0
chr10	68973549	68973659	ENSG00000165732.12|DDX21|GRWD1|GRWD1	910	+	2.1488235	1.0478617	-1.0	-1.0
chr10	68965386	68965486	ENSG00000165732.12|DDX21|GRWD1|GRWD1	912	+	2.5169923	1.0545805	-1.0	-1.0
chr10	68982582	68982877	ENSG00000165732.12|DDX21|GRWD1|GRWD1	991	+	3.2220666	2.047939	-1.0	-1.0
chr10	68959805	68960249	ENSG00000165732.12|DDX21|GRWD1|GRWD1	964	+	2.2910264	1.4491327	-1.0	-1.0
chr10	68963290	68963469	ENSG00000165732.12|DDX21|GRWD1|GRWD1	955	+	2.438575	1.3489523	-1.0	-1.0
chr10	68971890	68972052	ENSG00000165732.12|DDX21|GRWD1|GRWD1	960	+	3.2148244	1.3966796	-1.0	-1.0
chr10	69401720	69401825	ENSG00000156515.21|HK1|GRWD1|GRWD1	920	+	3.6999056	1.0960275	-1.0	-1.0
chr10	69315819	69316004	ENSG00000156515.21|HK1|GRWD1|GRWD1	939	+	5.216945	1.2179774	-1.0	-1.0
chr10	69369236	69369336	ENSG00000156515.21|HK1|GRWD1|GRWD1	924	+	2.4529417	1.1163814	-1.0	-1.0
chr10	69398684	69398784	ENSG00000156515.21|HK1|GRWD1|GRWD1	904	+	3.581598	1.019944	-1.0	-1.0
chr10	69369440	69369624	ENSG00000156515.21|HK1|GRWD1|GRWD1	975	+	2.413535	1.6107938	-1.0	-1.0
chr10	69368535	69368631	ENSG00000156515.21|HK1|GRWD1|GRWD1	988	+	4.0964937	1.936233	-1.0	-1.0
chr10	69364782	69364897	ENSG00000156515.21|HK1|GRWD1|GRWD1	962	+	2.9745455	1.421248	-1.0	-1.0
chr10	69392124	69392308	ENSG00000156515.21|HK1|GRWD1|GRWD1	951	+	2.2165325	1.3089914	-1.0	-1.0
chr10	69394999	69395104	ENSG00000156515.21|HK1|GRWD1|GRWD1	909	+	3.6133766	1.0419341	-1.0	-1.0
chr10	69386322	69386482	ENSG00000156515.21|HK1|GRWD1|GRWD1	969	+	4.1806493	1.503242	-1.0	-1.0
chr10	69384332	69384477	ENSG00000156515.21|HK1|GRWD1|GRWD1	930	+	2.6722379	1.1531318	-1.0	-1.0
chr10	69376933	69377089	ENSG00000156515.21|HK1|GRWD1|GRWD1	951	+	2.6952229	1.3117454	-1.0	-1.0
chr10	69389196	69389296	ENSG00000156515.21|HK1|GRWD1|GRWD1	936	+	2.5830708	1.1941063	-1.0	-1.0
chr10	69343836	69343961	ENSG00000156515.21|HK1|GRWD1|GRWD1	913	+	2.7281816	1.0595479	-1.0	-1.0
chr10	70161857	70161931	ENSG00000079332.14|SAR1A|GRWD1|GRWD1	907	-	5.63504	1.0304805	-1.0	-1.0
chr10	70152468	70152592	ENSG00000079332.14|SAR1A|GRWD1|GRWD1	938	-	5.769497	1.2058079	-1.0	-1.0
chr10	70233313	70233413	ENSG00000180817.11|PPA1|GRWD1|GRWD1	904	-	3.609447	1.0193012	-1.0	-1.0
chr10	70213482	70213582	ENSG00000180817.11|PPA1|GRWD1|GRWD1	916	-	3.684069	1.0751181	-1.0	-1.0
chr10	70761289	70761389	ENSG00000138316.10|ADAMTS14|GRWD1|GRWD1	904	+	3.581598	1.0194119	-1.0	-1.0
chr10	70732253	70732359	ENSG00000138316.10|ADAMTS14|GRWD1|GRWD1	956	+	4.0495434	1.3567616	-1.0	-1.0
chr10	70738841	70738961	ENSG00000138316.10|ADAMTS14|GRWD1|GRWD1	965	+	3.23345	1.4559109	-1.0	-1.0
chr10	70674810	70674915	ENSG00000138316.10|ADAMTS14|GRWD1|GRWD1	904	+	3.573622	1.0199237	-1.0	-1.0
chr10	70751646	70751836	ENSG00000138316.10|ADAMTS14|GRWD1|GRWD1	917	+	5.673644	1.0791405	-1.0	-1.0
chr10	70743562	70743681	ENSG00000138316.10|ADAMTS14|GRWD1|GRWD1	905	+	2.2795107	1.020819	-1.0	-1.0
chr10	70740986	70741162	ENSG00000138316.10|ADAMTS14|GRWD1|GRWD1	978	+	3.5732994	1.6576878	-1.0	-1.0
chr10	70702351	70702468	ENSG00000138316.10|ADAMTS14|GRWD1|GRWD1	909	+	2.707239	1.0428464	-1.0	-1.0
chr10	71831845	71831920	ENSG00000197746.13|PSAP|GRWD1|GRWD1	983	-	3.246859	1.7575792	-1.0	-1.0
chr10	71821915	71822105	ENSG00000197746.13|PSAP|GRWD1|GRWD1	961	-	4.2292852	1.4137864	-1.0	-1.0
chr10	71819464	71819622	ENSG00000197746.13|PSAP|GRWD1|GRWD1	947	-	2.5110059	1.2726188	-1.0	-1.0
chr10	71817227	71817337	ENSG00000197746.13|PSAP|GRWD1|GRWD1	933	-	3.3899927	1.1708561	-1.0	-1.0
chr10	71820239	71820335	ENSG00000197746.13|PSAP|GRWD1|GRWD1	984	-	3.5731087	1.7923974	-1.0	-1.0
chr10	71831125	71831251	ENSG00000197746.13|PSAP|GRWD1|GRWD1	922	-	2.1847262	1.1081585	-1.0	-1.0
chr10	72210731	72210831	ENSG00000138303.17|ASCC1|GRWD1|GRWD1	935	-	3.2061663	1.1901711	-1.0	-1.0
chr10	72161542	72161672	ENSG00000138303.17|ASCC1|GRWD1|GRWD1	948	-	5.7997823	1.2809241	-1.0	-1.0
chr10	72097291	72097406	ENSG00000138303.17|ASCC1|GRWD1|GRWD1	906	-	5.6210446	1.0268191	-1.0	-1.0
chr10	72213186	72213346	ENSG00000138303.17|ASCC1|GRWD1|GRWD1	976	-	4.7757196	1.6228609	-1.0	-1.0
chr10	72275584	72275769	ENSG00000168209.4|DDIT4|GRWD1|GRWD1	941	+	3.601793	1.2285954	-1.0	-1.0
chr10	72275069	72275404	ENSG00000168209.4|DDIT4|GRWD1|GRWD1	939	+	2.642466	1.2123713	-1.0	-1.0
chr10	72274349	72274594	ENSG00000168209.4|DDIT4|GRWD1|GRWD1	938	+	3.4374666	1.2092034	-1.0	-1.0
chr10	72562835	72563063	ENSG00000107745.18|MICU1|GRWD1|GRWD1	964	-	3.1402586	1.4435459	-1.0	-1.0
chr10	72477169	72477256	ENSG00000107745.18|MICU1|GRWD1|GRWD1	907	-	5.62465	1.0300664	-1.0	-1.0
chr10	72423238	72423368	ENSG00000107745.18|MICU1|GRWD1|GRWD1	952	-	5.840558	1.3203987	-1.0	-1.0
chr10	72551178	72551341	ENSG00000107745.18|MICU1|GRWD1|GRWD1	986	-	4.708971	1.8393569	-1.0	-1.0
chr10	73046924	73047099	ENSG00000122884.12|P4HA1|GRWD1|GRWD1	945	-	2.2217596	1.2633628	-1.0	-1.0
chr10	73008176	73008286	ENSG00000122884.12|P4HA1|GRWD1|GRWD1	919	-	3.718243	1.0924605	-1.0	-1.0
chr10	73030266	73030370	ENSG00000122884.12|P4HA1|GRWD1|GRWD1	943	-	3.2651956	1.2413731	-1.0	-1.0
chr10	73013297	73013442	ENSG00000122884.12|P4HA1|GRWD1|GRWD1	925	-	5.694848	1.1254603	-1.0	-1.0
chr10	73072028	73072180	ENSG00000122884.12|P4HA1|GRWD1|GRWD1	986	-	3.0969017	1.8542402	-1.0	-1.0
chr10	73068845	73068980	ENSG00000122884.12|P4HA1|GRWD1|GRWD1	934	-	2.2929602	1.1817064	-1.0	-1.0
chr10	73074807	73074912	ENSG00000122884.12|P4HA1|GRWD1|GRWD1	913	-	2.43921	1.0618877	-1.0	-1.0
chr10	73053350	73053585	ENSG00000122884.12|P4HA1|GRWD1|GRWD1	982	-	2.714079	1.7351308	-1.0	-1.0
chr10	73051057	73051247	ENSG00000122884.12|P4HA1|GRWD1|GRWD1	927	-	2.2537985	1.1381946	-1.0	-1.0
chr10	73163732	73163950	ENSG00000122882.10|ECD|GRWD1|GRWD1	965	-	4.440303	1.4545388	-1.0	-1.0
chr10	73246687	73246812	ENSG00000213551.4|DNAJC9|GRWD1|GRWD1	912	-	2.3552666	1.0541741	-1.0	-1.0
chr10	73247009	73247109	ENSG00000213551.4|DNAJC9|GRWD1|GRWD1	907	-	2.985625	1.0301731	-1.0	-1.0
chr10	73243842	73243929	ENSG00000213551.4|DNAJC9|GRWD1|GRWD1	965	-	3.0309756	1.4587678	-1.0	-1.0
chr10	73245921	73246026	ENSG00000213551.4|DNAJC9|GRWD1|GRWD1	910	-	2.3230114	1.0461148	-1.0	-1.0
chr10	73243318	73243519	ENSG00000213551.4|DNAJC9|GRWD1|GRWD1	966	-	3.3252003	1.4733196	-1.0	-1.0
chr10	73247169	73247294	ENSG00000213551.4|DNAJC9|GRWD1|GRWD1	938	-	5.7134027	1.2096926	-1.0	-1.0
chr10	73251797	73251912	ENSG00000182180.13|MRPS16|GRWD1|GRWD1	924	-	5.708784	1.1213794	-1.0	-1.0
chr10	73398270	73398380	ENSG00000138279.15|ANXA7|GRWD1|GRWD1	904	-	3.6204016	1.0190152	-1.0	-1.0
chr10	73383576	73383690	ENSG00000138279.15|ANXA7|GRWD1|GRWD1	952	-	3.2880814	1.3192974	-1.0	-1.0
chr10	73383194	73383345	ENSG00000138279.15|ANXA7|GRWD1|GRWD1	931	-	3.391818	1.1590786	-1.0	-1.0
chr10	73479371	73479517	ENSG00000107758.15|PPP3CB|GRWD1|GRWD1	975	-	5.651165	1.6035433	-1.0	-1.0
chr10	73720547	73720659	ENSG00000242288.9|AC022400.3|GRWD1|GRWD1	917	-	3.6778202	1.0804334	-1.0	-1.0
chr10	73720547	73720659	ENSG00000271816.1|BMS1P4|GRWD1|GRWD1	917	-	3.6778202	1.0805049	-1.0	-1.0
chr10	73720547	73720659	ENSG00000242338.6|BMS1P4|GRWD1|GRWD1	917	-	3.6778202	1.0806642	-1.0	-1.0
chr10	73731918	73732058	ENSG00000235316.1|DUSP8P5|GRWD1|GRWD1	938	+	5.746141	1.2041955	-1.0	-1.0
chr10	73732373	73732528	ENSG00000235316.1|DUSP8P5|GRWD1|GRWD1	938	+	5.740427	1.207596	-1.0	-1.0
chr10	73732688	73732788	ENSG00000235316.1|DUSP8P5|GRWD1|GRWD1	904	+	5.620566	1.0190986	-1.0	-1.0
chr10	73732563	73732663	ENSG00000235316.1|DUSP8P5|GRWD1|GRWD1	902	+	5.5848546	1.0097411	-1.0	-1.0
chr10	73733483	73733613	ENSG00000235316.1|DUSP8P5|GRWD1|GRWD1	930	+	3.7736156	1.15339	-1.0	-1.0
chr10	73733486	73733611	ENSG00000250959.2|GLUD1P3|GRWD1|GRWD1	932	+	3.799197	1.1698669	-1.0	-1.0
chr10	73732371	73732531	ENSG00000250959.2|GLUD1P3|GRWD1|GRWD1	936	+	5.7294927	1.1929662	-1.0	-1.0
chr10	73732686	73732786	ENSG00000250959.2|GLUD1P3|GRWD1|GRWD1	948	+	5.747228	1.2852892	-1.0	-1.0
chr10	73731921	73732056	ENSG00000250959.2|GLUD1P3|GRWD1|GRWD1	938	+	5.7714767	1.2082186	-1.0	-1.0
chr10	73732561	73732666	ENSG00000250959.2|GLUD1P3|GRWD1|GRWD1	903	+	5.5921984	1.0115908	-1.0	-1.0
chr10	73743004	73743284	ENSG00000279088.1|AC022400.7|GRWD1|GRWD1	933	-	3.934249	1.1713291	-1.0	-1.0
chr10	73766100	73766205	ENSG00000176986.15|SEC24C|GRWD1|GRWD1	942	+	5.8787293	1.2402263	-1.0	-1.0
chr10	73770954	73771079	ENSG00000176986.15|SEC24C|GRWD1|GRWD1	939	+	3.3372865	1.2141052	-1.0	-1.0
chr10	73770659	73770794	ENSG00000176986.15|SEC24C|GRWD1|GRWD1	904	+	3.8705297	1.0156366	-1.0	-1.0
chr10	73773444	73773659	ENSG00000196968.10|FUT11|GRWD1|GRWD1	921	+	4.424596	1.1020738	-1.0	-1.0
chr10	73782332	73782432	ENSG00000172586.7|CHCHD1|GRWD1|GRWD1	900	+	2.9399807	1.0007014	-1.0	-1.0
chr10	73792638	73792763	ENSG00000214655.10|ZSWIM8|GRWD1|GRWD1	946	+	5.7523594	1.266381	-1.0	-1.0
chr10	73799126	73799286	ENSG00000214655.10|ZSWIM8|GRWD1|GRWD1	927	+	3.7539968	1.1374904	-1.0	-1.0
chr10	73792188	73792343	ENSG00000214655.10|ZSWIM8|GRWD1|GRWD1	964	+	6.0128207	1.4395795	-1.0	-1.0
chr10	73795538	73795653	ENSG00000214655.10|ZSWIM8|GRWD1|GRWD1	968	+	6.0852222	1.4932373	-1.0	-1.0
chr10	73801385	73801495	ENSG00000214655.10|ZSWIM8|GRWD1|GRWD1	909	+	5.6517253	1.042682	-1.0	-1.0
chr10	73793864	73794024	ENSG00000214655.10|ZSWIM8|GRWD1|GRWD1	932	+	5.729	1.1699709	-1.0	-1.0
chr10	73794176	73794276	ENSG00000214655.10|ZSWIM8|GRWD1|GRWD1	910	+	5.6671944	1.0454216	-1.0	-1.0
chr10	73794511	73794661	ENSG00000214655.10|ZSWIM8|GRWD1|GRWD1	939	+	5.7346525	1.2142738	-1.0	-1.0
chr10	74105062	74105353	ENSG00000035403.17|VCL|GRWD1|GRWD1	932	+	2.914562	1.1697663	-1.0	-1.0
chr10	74108970	74109125	ENSG00000035403.17|VCL|GRWD1|GRWD1	983	+	5.961916	1.7641983	-1.0	-1.0
chr10	74114203	74114328	ENSG00000035403.17|VCL|GRWD1|GRWD1	946	+	5.2044067	1.2693326	-1.0	-1.0
chr10	74074747	74074937	ENSG00000035403.17|VCL|GRWD1|GRWD1	931	+	2.785972	1.1608471	-1.0	-1.0
chr10	74070974	74071083	ENSG00000035403.17|VCL|GRWD1|GRWD1	906	+	2.1409557	1.0267949	-1.0	-1.0
chr10	74083365	74083513	ENSG00000035403.17|VCL|GRWD1|GRWD1	942	+	2.6824064	1.2398859	-1.0	-1.0
chr10	74118022	74118137	ENSG00000035403.17|VCL|GRWD1|GRWD1	931	+	5.6835294	1.1588186	-1.0	-1.0
chr10	74090022	74090167	ENSG00000035403.17|VCL|GRWD1|GRWD1	948	+	2.833831	1.2816703	-1.0	-1.0
chr10	74103819	74103928	ENSG00000035403.17|VCL|GRWD1|GRWD1	945	+	2.646675	1.2586544	-1.0	-1.0
chr10	74094270	74094445	ENSG00000035403.17|VCL|GRWD1|GRWD1	942	+	3.0018334	1.2384957	-1.0	-1.0
chr10	74394210	74394310	ENSG00000156110.13|ADK|GRWD1|GRWD1	900	+	3.5626469	1.0010806	-1.0	-1.0
chr10	74200763	74200838	ENSG00000156110.13|ADK|GRWD1|GRWD1	910	+	5.653114	1.0444347	-1.0	-1.0
chr10	74176773	74176883	ENSG00000156110.13|ADK|GRWD1|GRWD1	905	+	3.6443865	1.0215821	-1.0	-1.0
chr10	75022130	75022231	ENSG00000156650.12|KAT6B|GRWD1|GRWD1	912	+	5.678952	1.0560584	-1.0	-1.0
chr10	75029113	75029223	ENSG00000156650.12|KAT6B|GRWD1|GRWD1	908	+	5.631796	1.034411	-1.0	-1.0
chr10	75219062	75219217	ENSG00000165637.13|VDAC2|GRWD1|GRWD1	969	+	3.6752167	1.5139656	-1.0	-1.0
chr10	75219247	75219352	ENSG00000165637.13|VDAC2|GRWD1|GRWD1	931	+	5.714412	1.1595616	-1.0	-1.0
chr10	77841965	77842145	ENSG00000151208.16|DLG5|GRWD1|GRWD1	944	-	4.149878	1.2488054	-1.0	-1.0
chr10	77807800	77807915	ENSG00000151208.16|DLG5|GRWD1|GRWD1	908	-	2.999146	1.038312	-1.0	-1.0
chr10	77843481	77843591	ENSG00000151208.16|DLG5|GRWD1|GRWD1	913	-	3.705918	1.0619222	-1.0	-1.0
chr10	78021550	78021675	ENSG00000148606.12|POLR3A|GRWD1|GRWD1	926	-	5.694683	1.1301056	-1.0	-1.0
chr10	78029363	78029503	ENSG00000148606.12|POLR3A|GRWD1|GRWD1	979	-	5.901759	1.6850756	-1.0	-1.0
chr10	78021894	78022022	ENSG00000148606.12|POLR3A|GRWD1|GRWD1	919	-	3.6898148	1.0894876	-1.0	-1.0
chr10	78022214	78022379	ENSG00000148606.12|POLR3A|GRWD1|GRWD1	946	-	5.7948785	1.2703654	-1.0	-1.0
chr10	78009536	78009675	ENSG00000148606.12|POLR3A|GRWD1|GRWD1	951	-	4.596034	1.3066623	-1.0	-1.0
chr10	77993196	77993316	ENSG00000148606.12|POLR3A|GRWD1|GRWD1	959	-	5.9344316	1.3874991	-1.0	-1.0
chr10	78024568	78024673	ENSG00000148606.12|POLR3A|GRWD1|GRWD1	907	-	2.9838514	1.031599	-1.0	-1.0
chr10	78026118	78026223	ENSG00000148606.12|POLR3A|GRWD1|GRWD1	903	-	5.6159997	1.0125091	-1.0	-1.0
chr10	78040614	78040713	ENSG00000138326.18|RPS24|GRWD1|GRWD1	1000	+	4.6118984	11.864134	-1.0	-1.0
chr10	78035510	78035650	ENSG00000138326.18|RPS24|GRWD1|GRWD1	996	+	1.9918368	2.370546	-1.0	-1.0
chr10	78035710	78035810	ENSG00000138326.18|RPS24|GRWD1|GRWD1	981	+	1.7269876	1.7145897	-1.0	-1.0
chr10	78033759	78033979	ENSG00000138326.18|RPS24|GRWD1|GRWD1	995	+	2.439407	2.262166	-1.0	-1.0
chr10	78040107	78040225	ENSG00000138326.18|RPS24|GRWD1|GRWD1	1000	+	3.277586	3.8917234	-1.0	-1.0
chr10	78037193	78037393	ENSG00000138326.18|RPS24|GRWD1|GRWD1	1000	+	2.8627074	5.1062927	-1.0	-1.0
chr10	78040515	78040614	ENSG00000138326.18|RPS24|GRWD1|GRWD1	949	+	2.6854398	1.2903279	-1.0	-1.0
chr10	78035351	78035417	ENSG00000138326.18|RPS24|GRWD1|GRWD1	1000	+	2.6855557	4.2612233	-1.0	-1.0
chr10	79353674	79353919	ENSG00000108179.13|PPIF|GRWD1|GRWD1	996	+	6.930847	2.4290502	-1.0	-1.0
chr10	80155763	80155912	ENSG00000122359.17|ANXA11|GRWD1|GRWD1	950	-	5.009959	1.3000787	-1.0	-1.0
chr10	80166083	80166197	ENSG00000122359.17|ANXA11|GRWD1|GRWD1	936	-	3.8262844	1.1953504	-1.0	-1.0
chr10	84144874	84144989	ENSG00000165678.20|GHITM|GRWD1|GRWD1	971	+	6.1508417	1.5404106	-1.0	-1.0
chr10	84142654	84142754	ENSG00000165678.20|GHITM|GRWD1|GRWD1	995	+	2.9982352	2.3150425	-1.0	-1.0
chr10	84143994	84144106	ENSG00000165678.20|GHITM|GRWD1|GRWD1	995	+	3.7218096	2.312197	-1.0	-1.0
chr10	86517740	86517915	ENSG00000062650.18|WAPL|GRWD1|GRWD1	943	-	5.2436805	1.2479141	-1.0	-1.0
chr10	86446241	86446381	ENSG00000062650.18|WAPL|GRWD1|GRWD1	919	-	3.0791419	1.0936812	-1.0	-1.0
chr10	86497215	86497315	ENSG00000062650.18|WAPL|GRWD1|GRWD1	906	-	3.592467	1.0282537	-1.0	-1.0
chr10	86499792	86499987	ENSG00000062650.18|WAPL|GRWD1|GRWD1	956	-	4.4428086	1.3584809	-1.0	-1.0
chr10	86500067	86500177	ENSG00000062650.18|WAPL|GRWD1|GRWD1	904	-	5.602884	1.0171728	-1.0	-1.0
chr10	89738957	89739096	ENSG00000138182.14|KIF20B|GRWD1|GRWD1	967	+	4.434614	1.4864261	-1.0	-1.0
chr10	89758705	89758845	ENSG00000138182.14|KIF20B|GRWD1|GRWD1	927	+	4.3239307	1.1383632	-1.0	-1.0
chr10	89738401	89738511	ENSG00000138182.14|KIF20B|GRWD1|GRWD1	906	+	3.6683996	1.027429	-1.0	-1.0
chr10	89738166	89738291	ENSG00000138182.14|KIF20B|GRWD1|GRWD1	931	+	5.063304	1.1582272	-1.0	-1.0
chr10	89732932	89733047	ENSG00000138182.14|KIF20B|GRWD1|GRWD1	934	+	5.74209	1.1821378	-1.0	-1.0
chr10	89737386	89737571	ENSG00000138182.14|KIF20B|GRWD1|GRWD1	979	+	6.3049397	1.6744852	-1.0	-1.0
chr10	91222763	91222968	ENSG00000180628.14|PCGF5|GRWD1|GRWD1	970	+	5.1060977	1.5236409	-1.0	-1.0
chr10	91251291	91251440	ENSG00000180628.14|PCGF5|GRWD1|GRWD1	971	+	4.0582137	1.5335624	-1.0	-1.0
chr10	91857429	91857529	ENSG00000107854.5|TNKS2|GRWD1|GRWD1	901	+	5.5848546	1.004873	-1.0	-1.0
chr10	91959977	91960154	ENSG00000095564.13|BTAF1|GRWD1|GRWD1	945	+	4.6411443	1.2630758	-1.0	-1.0
chr10	91980453	91980553	ENSG00000095564.13|BTAF1|GRWD1|GRWD1	906	+	5.657427	1.0275557	-1.0	-1.0
chr10	91939951	91940056	ENSG00000095564.13|BTAF1|GRWD1|GRWD1	904	+	2.66393	1.0187658	-1.0	-1.0
chr10	91923783	91923928	ENSG00000095564.13|BTAF1|GRWD1|GRWD1	932	+	5.7082	1.1692911	-1.0	-1.0
chr10	91959064	91959194	ENSG00000095564.13|BTAF1|GRWD1|GRWD1	957	+	3.9792411	1.37009	-1.0	-1.0
chr10	91953741	91953873	ENSG00000095564.13|BTAF1|GRWD1|GRWD1	943	+	2.445372	1.2435688	-1.0	-1.0
chr10	91951402	91951566	ENSG00000095564.13|BTAF1|GRWD1|GRWD1	965	+	3.500217	1.4591501	-1.0	-1.0
chr10	91959784	91959880	ENSG00000095564.13|BTAF1|GRWD1|GRWD1	991	+	4.158452	2.040646	-1.0	-1.0
chr10	91956527	91956647	ENSG00000095564.13|BTAF1|GRWD1|GRWD1	972	+	5.260997	1.5500066	-1.0	-1.0
chr10	92027159	92027279	ENSG00000095564.13|BTAF1|GRWD1|GRWD1	953	+	5.8658156	1.3265791	-1.0	-1.0
chr10	91935651	91935771	ENSG00000095564.13|BTAF1|GRWD1|GRWD1	911	+	3.6608129	1.052192	-1.0	-1.0
chr10	92311134	92311279	ENSG00000198060.9|MARCH5|GRWD1|GRWD1	941	+	4.8326874	1.2287333	-1.0	-1.0
chr10	92514944	92515042	ENSG00000119912.15|IDE|GRWD1|GRWD1	944	-	5.799797	1.2542275	-1.0	-1.0
chr10	92606264	92606397	ENSG00000138160.5|KIF11|GRWD1|GRWD1	946	+	3.1611567	1.2658193	-1.0	-1.0
chr10	92613506	92613619	ENSG00000138160.5|KIF11|GRWD1|GRWD1	945	+	5.776553	1.2560111	-1.0	-1.0
chr10	92639793	92639900	ENSG00000138160.5|KIF11|GRWD1|GRWD1	932	+	3.8426814	1.1701106	-1.0	-1.0
chr10	92606618	92606716	ENSG00000138160.5|KIF11|GRWD1|GRWD1	966	+	6.042534	1.463194	-1.0	-1.0
chr10	92613039	92613130	ENSG00000138160.5|KIF11|GRWD1|GRWD1	966	+	6.034993	1.4690148	-1.0	-1.0
chr10	92607158	92607237	ENSG00000138160.5|KIF11|GRWD1|GRWD1	927	+	3.752431	1.1345143	-1.0	-1.0
chr10	92609399	92609504	ENSG00000138160.5|KIF11|GRWD1|GRWD1	905	+	2.716889	1.0228746	-1.0	-1.0
chr10	92649884	92649984	ENSG00000138160.5|KIF11|GRWD1|GRWD1	906	+	3.5845149	1.0254565	-1.0	-1.0
chr10	92645482	92645632	ENSG00000138160.5|KIF11|GRWD1|GRWD1	939	+	5.7809005	1.217836	-1.0	-1.0
chr10	92632510	92632615	ENSG00000138160.5|KIF11|GRWD1|GRWD1	910	+	5.666697	1.0453855	-1.0	-1.0
chr10	92692419	92692546	ENSG00000152804.10|HHEX|GRWD1|GRWD1	949	+	5.8029776	1.2887009	-1.0	-1.0
chr10	92694546	92694721	ENSG00000152804.10|HHEX|GRWD1|GRWD1	970	+	5.8875594	1.5236181	-1.0	-1.0
chr10	92834712	92834812	ENSG00000138190.16|EXOC6|GRWD1|GRWD1	911	+	5.6633716	1.0509723	-1.0	-1.0
chr10	93503232	93503362	ENSG00000138180.15|CEP55|GRWD1|GRWD1	916	+	5.6678643	1.0755517	-1.0	-1.0
chr10	94358053	94358215	ENSG00000173145.11|NOC3L|GRWD1|GRWD1	981	-	6.352773	1.7138542	-1.0	-1.0
chr10	94354962	94355093	ENSG00000173145.11|NOC3L|GRWD1|GRWD1	975	-	4.403799	1.607145	-1.0	-1.0
chr10	94352955	94353057	ENSG00000173145.11|NOC3L|GRWD1|GRWD1	948	-	5.747228	1.2847838	-1.0	-1.0
chr10	94352309	94352403	ENSG00000173145.11|NOC3L|GRWD1|GRWD1	961	-	6.0272055	1.4104025	-1.0	-1.0
chr10	96562032	96562137	ENSG00000077147.14|TM9SF3|GRWD1|GRWD1	908	-	5.64375	1.037544	-1.0	-1.0
chr10	96586898	96587052	ENSG00000077147.14|TM9SF3|GRWD1|GRWD1	969	-	3.3199239	1.507536	-1.0	-1.0
chr10	96576599	96576809	ENSG00000077147.14|TM9SF3|GRWD1|GRWD1	960	-	5.6951323	1.3985655	-1.0	-1.0
chr10	96750497	96750677	ENSG00000236552.2|RPL13AP5|GRWD1|GRWD1	964	+	5.906556	1.4424837	-1.0	-1.0
chr10	97229763	97229874	ENSG00000269891.2|ARHGAP19-SLIT1|GRWD1|GRWD1	931	-	3.189232	1.1597278	-1.0	-1.0
chr10	97229763	97229874	ENSG00000213390.10|ARHGAP19|GRWD1|GRWD1	931	-	3.189232	1.1598375	-1.0	-1.0
chr10	97360545	97360618	ENSG00000052749.13|RRP12|GRWD1|GRWD1	970	-	6.1103964	1.5245221	-1.0	-1.0
chr10	97366054	97366233	ENSG00000052749.13|RRP12|GRWD1|GRWD1	971	-	4.703962	1.5322732	-1.0	-1.0
chr10	97366445	97366620	ENSG00000052749.13|RRP12|GRWD1|GRWD1	923	-	3.0279922	1.1118206	-1.0	-1.0
chr10	97753037	97753137	ENSG00000155256.17|ZFYVE27|GRWD1|GRWD1	913	+	3.642722	1.0582448	-1.0	-1.0
chr10	99430447	99430587	ENSG00000120053.10|GOT1|GRWD1|GRWD1	935	-	5.7356877	1.1901928	-1.0	-1.0
chr10	99403468	99403643	ENSG00000120053.10|GOT1|GRWD1|GRWD1	942	-	5.757931	1.2374402	-1.0	-1.0
chr10	100347188	100347348	ENSG00000099194.5|SCD|GRWD1|GRWD1	918	+	2.221426	1.0888295	-1.0	-1.0
chr10	100348088	100348346	ENSG00000099194.5|SCD|GRWD1|GRWD1	965	+	2.5673895	1.4522196	-1.0	-1.0
chr10	100360823	100361018	ENSG00000099194.5|SCD|GRWD1|GRWD1	968	+	3.4657743	1.4926009	-1.0	-1.0
chr10	100502283	100502398	ENSG00000075826.16|SEC31B|GRWD1|GRWD1	922	-	5.6857557	1.1080859	-1.0	-1.0
chr10	100529766	100529966	ENSG00000166136.15|NDUFB8|GRWD1|GRWD1	988	-	3.692407	1.9080839	-1.0	-1.0
chr10	100529307	100529506	ENSG00000166136.15|NDUFB8|GRWD1|GRWD1	971	-	4.0965433	1.5390198	-1.0	-1.0
chr10	100526946	100527074	ENSG00000166136.15|NDUFB8|GRWD1|GRWD1	919	-	2.6832793	1.0932044	-1.0	-1.0
chr10	100529766	100529876	ENSG00000255339.6|AL133352.1|GRWD1|GRWD1	989	-	3.576289	1.9583352	-1.0	-1.0
chr10	100526974	100527074	ENSG00000255339.6|AL133352.1|GRWD1|GRWD1	931	-	2.648137	1.1609801	-1.0	-1.0
chr10	100529365	100529506	ENSG00000255339.6|AL133352.1|GRWD1|GRWD1	966	-	3.1820364	1.4626755	-1.0	-1.0
chr10	101781741	101781854	ENSG00000107833.10|NPM3|GRWD1|GRWD1	913	-	3.690502	1.0625484	-1.0	-1.0
chr10	101787453	101787558	ENSG00000198408.13|MGEA5|GRWD1|GRWD1	921	-	3.7141786	1.1048543	-1.0	-1.0
chr10	101793912	101794067	ENSG00000198408.13|MGEA5|GRWD1|GRWD1	966	-	4.0277696	1.4711548	-1.0	-1.0
chr10	101806044	101806143	ENSG00000198408.13|MGEA5|GRWD1|GRWD1	933	-	2.6803527	1.173839	-1.0	-1.0
chr10	101818043	101818465	ENSG00000198408.13|MGEA5|GRWD1|GRWD1	964	-	2.4919536	1.4420996	-1.0	-1.0
chr10	101797975	101798154	ENSG00000198408.13|MGEA5|GRWD1|GRWD1	995	-	3.6840022	2.2767918	-1.0	-1.0
chr10	101792772	101792946	ENSG00000198408.13|MGEA5|GRWD1|GRWD1	970	-	4.844141	1.5159913	-1.0	-1.0
chr10	101807729	101807901	ENSG00000198408.13|MGEA5|GRWD1|GRWD1	988	-	3.7422807	1.9081659	-1.0	-1.0
chr10	101795395	101795540	ENSG00000198408.13|MGEA5|GRWD1|GRWD1	922	-	3.071325	1.1053243	-1.0	-1.0
chr10	101813554	101813606	ENSG00000198408.13|MGEA5|GRWD1|GRWD1	940	-	2.9359791	1.2235259	-1.0	-1.0
chr10	101803819	101804014	ENSG00000198408.13|MGEA5|GRWD1|GRWD1	951	-	2.5772486	1.3058212	-1.0	-1.0
chr10	101810183	101810314	ENSG00000198408.13|MGEA5|GRWD1|GRWD1	960	-	3.7323265	1.4024777	-1.0	-1.0
chr10	101798841	101799336	ENSG00000198408.13|MGEA5|GRWD1|GRWD1	959	-	2.1357005	1.3854891	-1.0	-1.0
chr10	101790970	101791155	ENSG00000198408.13|MGEA5|GRWD1|GRWD1	980	-	5.4568286	1.697475	-1.0	-1.0
chr10	101786417	101786577	ENSG00000198408.13|MGEA5|GRWD1|GRWD1	952	-	3.3479357	1.3181441	-1.0	-1.0
chr10	101800241	101800356	ENSG00000198408.13|MGEA5|GRWD1|GRWD1	908	-	1.8908716	1.038371	-1.0	-1.0
chr10	101827640	101827751	ENSG00000120049.18|KCNIP2|GRWD1|GRWD1	913	-	3.7008793	1.0599732	-1.0	-1.0
chr10	101827888	101827988	ENSG00000120049.18|KCNIP2|GRWD1|GRWD1	971	-	6.214974	1.5445036	-1.0	-1.0
chr10	102109383	102109507	ENSG00000198728.10|LDB1|GRWD1|GRWD1	911	-	2.0868282	1.0517571	-1.0	-1.0
chr10	102114700	102114946	ENSG00000198728.10|LDB1|GRWD1|GRWD1	967	-	3.5996861	1.4867414	-1.0	-1.0
chr10	102107719	102108289	ENSG00000198728.10|LDB1|GRWD1|GRWD1	958	-	2.7292514	1.3765402	-1.0	-1.0
chr10	102109599	102109683	ENSG00000198728.10|LDB1|GRWD1|GRWD1	989	-	4.764802	1.9625716	-1.0	-1.0
chr10	102108323	102108618	ENSG00000198728.10|LDB1|GRWD1|GRWD1	963	-	3.1757221	1.434549	-1.0	-1.0
chr10	102110183	102110323	ENSG00000198728.10|LDB1|GRWD1|GRWD1	937	-	4.6299305	1.2027187	-1.0	-1.0
chr10	102109028	102109177	ENSG00000198728.10|LDB1|GRWD1|GRWD1	959	-	2.604107	1.3917708	-1.0	-1.0
chr10	102110868	102110971	ENSG00000198728.10|LDB1|GRWD1|GRWD1	967	-	2.6959586	1.4774303	-1.0	-1.0
chr10	102110476	102110696	ENSG00000198728.10|LDB1|GRWD1|GRWD1	907	-	2.7862287	1.029336	-1.0	-1.0
chr10	102139834	102139944	ENSG00000148840.10|PPRC1|GRWD1|GRWD1	907	+	5.685752	1.0301614	-1.0	-1.0
chr10	102162370	102162480	ENSG00000166197.16|NOLC1|GRWD1|GRWD1	912	+	3.6415212	1.0571527	-1.0	-1.0
chr10	102160976	102161093	ENSG00000166197.16|NOLC1|GRWD1|GRWD1	924	+	2.2709188	1.1168014	-1.0	-1.0
chr10	102160451	102160941	ENSG00000166197.16|NOLC1|GRWD1|GRWD1	973	+	2.9089487	1.5731533	-1.0	-1.0
chr10	102157185	102157325	ENSG00000166197.16|NOLC1|GRWD1|GRWD1	920	+	2.4677386	1.097182	-1.0	-1.0
chr10	102157430	102157550	ENSG00000166197.16|NOLC1|GRWD1|GRWD1	986	+	3.357667	1.8600054	-1.0	-1.0
chr10	102158048	102158214	ENSG00000166197.16|NOLC1|GRWD1|GRWD1	953	+	3.3408551	1.323621	-1.0	-1.0
chr10	102160024	102160174	ENSG00000166197.16|NOLC1|GRWD1|GRWD1	954	+	5.9339085	1.3405961	-1.0	-1.0
chr10	102162155	102162305	ENSG00000166197.16|NOLC1|GRWD1|GRWD1	914	+	2.5585253	1.0661829	-1.0	-1.0
chr10	102159910	102160024	ENSG00000166197.16|NOLC1|GRWD1|GRWD1	910	+	2.019022	1.0460479	-1.0	-1.0
chr10	102161555	102161662	ENSG00000166197.16|NOLC1|GRWD1|GRWD1	996	+	4.433381	2.3662891	-1.0	-1.0
chr10	102161243	102161343	ENSG00000166197.16|NOLC1|GRWD1|GRWD1	905	+	5.6141157	1.0207734	-1.0	-1.0
chr10	102161832	102161925	ENSG00000166197.16|NOLC1|GRWD1|GRWD1	993	+	3.6760578	2.1494343	-1.0	-1.0
chr10	102152405	102152525	ENSG00000166197.16|NOLC1|GRWD1|GRWD1	906	+	2.9782636	1.0256135	-1.0	-1.0
chr10	102159192	102159338	ENSG00000166197.16|NOLC1|GRWD1|GRWD1	950	+	2.6686587	1.3045785	-1.0	-1.0
chr10	102157018	102157074	ENSG00000166197.16|NOLC1|GRWD1|GRWD1	961	+	5.958606	1.4108361	-1.0	-1.0
chr10	102366397	102366502	ENSG00000107862.4|GBF1|GRWD1|GRWD1	951	+	5.817855	1.3070358	-1.0	-1.0
chr10	102361717	102361842	ENSG00000107862.4|GBF1|GRWD1|GRWD1	925	+	3.1244497	1.122658	-1.0	-1.0
chr10	102365461	102365599	ENSG00000107862.4|GBF1|GRWD1|GRWD1	927	+	3.0494869	1.13807	-1.0	-1.0
chr10	102369710	102369775	ENSG00000107862.4|GBF1|GRWD1|GRWD1	964	+	6.012956	1.4467139	-1.0	-1.0
chr10	102358545	102358670	ENSG00000107862.4|GBF1|GRWD1|GRWD1	913	+	3.7097113	1.0628222	-1.0	-1.0
chr10	102655079	102655189	ENSG00000171206.13|TRIM8|GRWD1|GRWD1	906	+	5.618984	1.0253758	-1.0	-1.0
chr10	103350706	103350851	ENSG00000156374.14|PCGF6|GRWD1|GRWD1	909	-	5.65742	1.0408294	-1.0	-1.0
chr10	103392370	103392466	ENSG00000173915.14|USMG5|GRWD1|GRWD1	913	-	5.687344	1.061864	-1.0	-1.0
chr10	103440733	103440850	ENSG00000148843.13|PDCD11|GRWD1|GRWD1	973	+	3.3453553	1.5637108	-1.0	-1.0
chr10	103403117	103403277	ENSG00000148843.13|PDCD11|GRWD1|GRWD1	962	+	6.0094624	1.4220327	-1.0	-1.0
chr10	103442227	103442460	ENSG00000148843.13|PDCD11|GRWD1|GRWD1	946	+	4.9183073	1.2685593	-1.0	-1.0
chr10	103405021	103405161	ENSG00000148843.13|PDCD11|GRWD1|GRWD1	923	+	4.807085	1.1155089	-1.0	-1.0
chr10	103417796	103417932	ENSG00000148843.13|PDCD11|GRWD1|GRWD1	943	+	5.7913256	1.2471458	-1.0	-1.0
chr10	103440384	103440581	ENSG00000148843.13|PDCD11|GRWD1|GRWD1	962	+	3.6805465	1.424616	-1.0	-1.0
chr10	103445397	103445587	ENSG00000148843.13|PDCD11|GRWD1|GRWD1	936	+	5.0345693	1.1910869	-1.0	-1.0
chr10	103439745	103439850	ENSG00000148843.13|PDCD11|GRWD1|GRWD1	910	+	5.6581173	1.0467986	-1.0	-1.0
chr10	103405984	103406108	ENSG00000148843.13|PDCD11|GRWD1|GRWD1	934	+	5.7224493	1.1814753	-1.0	-1.0
chr10	103967665	103967890	ENSG00000065613.13|SLK|GRWD1|GRWD1	962	+	3.4199054	1.4186896	-1.0	-1.0
chr10	104002816	104003246	ENSG00000065613.13|SLK|GRWD1|GRWD1	943	+	3.1254954	1.2455819	-1.0	-1.0
chr10	104018783	104018928	ENSG00000065613.13|SLK|GRWD1|GRWD1	943	+	3.8903282	1.2441483	-1.0	-1.0
chr10	104001473	104001572	ENSG00000065613.13|SLK|GRWD1|GRWD1	916	+	2.4085307	1.0755271	-1.0	-1.0
chr10	103967385	103967495	ENSG00000065613.13|SLK|GRWD1|GRWD1	906	+	5.64639	1.0271573	-1.0	-1.0
chr10	104021619	104021733	ENSG00000065613.13|SLK|GRWD1|GRWD1	954	+	3.7311134	1.3332043	-1.0	-1.0
chr10	104002451	104002671	ENSG00000065613.13|SLK|GRWD1|GRWD1	964	+	4.343211	1.4389775	-1.0	-1.0
chr10	104025573	104025688	ENSG00000065613.13|SLK|GRWD1|GRWD1	956	+	5.921632	1.3519356	-1.0	-1.0
chr10	104020487	104020613	ENSG00000065613.13|SLK|GRWD1|GRWD1	974	+	3.9719315	1.5776845	-1.0	-1.0
chr10	104019733	104019922	ENSG00000065613.13|SLK|GRWD1|GRWD1	966	+	3.9197025	1.4677081	-1.0	-1.0
chr10	104003286	104003486	ENSG00000065613.13|SLK|GRWD1|GRWD1	974	+	6.0389776	1.5801413	-1.0	-1.0
chr10	104254834	104254944	ENSG00000148834.12|GSTO1|GRWD1|GRWD1	923	+	2.929343	1.1140919	-1.0	-1.0
chr10	104259575	104259798	ENSG00000148834.12|GSTO1|GRWD1|GRWD1	967	+	2.3329716	1.4877766	-1.0	-1.0
chr10	104267251	104267451	ENSG00000148834.12|GSTO1|GRWD1|GRWD1	948	+	4.0561204	1.2846409	-1.0	-1.0
chr10	104262978	104263077	ENSG00000148834.12|GSTO1|GRWD1|GRWD1	948	+	2.9850626	1.2838866	-1.0	-1.0
chr10	104266083	104266190	ENSG00000148834.12|GSTO1|GRWD1|GRWD1	951	+	2.587843	1.3106099	-1.0	-1.0
chr10	110119220	110119354	ENSG00000148700.14|ADD3|GRWD1|GRWD1	928	+	3.1454272	1.1406093	-1.0	-1.0
chr10	110118596	110118696	ENSG00000148700.14|ADD3|GRWD1|GRWD1	905	+	3.6919386	1.0234189	-1.0	-1.0
chr10	110133420	110133600	ENSG00000148700.14|ADD3|GRWD1|GRWD1	937	+	3.4888597	1.2012391	-1.0	-1.0
chr10	110124036	110124274	ENSG00000148700.14|ADD3|GRWD1|GRWD1	949	+	3.5044994	1.296418	-1.0	-1.0
chr10	110122179	110122292	ENSG00000148700.14|ADD3|GRWD1|GRWD1	910	+	3.6223683	1.0450228	-1.0	-1.0
chr10	110130362	110130467	ENSG00000148700.14|ADD3|GRWD1|GRWD1	919	+	3.6990757	1.0904293	-1.0	-1.0
chr10	110112781	110112906	ENSG00000148700.14|ADD3|GRWD1|GRWD1	943	+	5.735915	1.2452476	-1.0	-1.0
chr10	110125754	110125945	ENSG00000148700.14|ADD3|GRWD1|GRWD1	968	+	5.163545	1.4889604	-1.0	-1.0
chr10	110279933	110280085	ENSG00000119950.20|MXI1|GRWD1|GRWD1	969	+	3.6941564	1.5032394	-1.0	-1.0
chr10	110295252	110295381	ENSG00000119953.12|SMNDC1|GRWD1|GRWD1	947	-	3.8952012	1.2780714	-1.0	-1.0
chr10	110298652	110298797	ENSG00000119953.12|SMNDC1|GRWD1|GRWD1	918	-	3.3747387	1.086656	-1.0	-1.0
chr10	110297566	110297745	ENSG00000119953.12|SMNDC1|GRWD1|GRWD1	960	-	2.916123	1.3989607	-1.0	-1.0
chr10	110303487	110303612	ENSG00000119953.12|SMNDC1|GRWD1|GRWD1	956	-	5.859028	1.3593484	-1.0	-1.0
chr10	110601646	110601884	ENSG00000108055.9|SMC3|GRWD1|GRWD1	977	+	2.998071	1.6331096	-1.0	-1.0
chr10	110599653	110599812	ENSG00000108055.9|SMC3|GRWD1|GRWD1	952	+	4.6644573	1.3142871	-1.0	-1.0
chr10	110600438	110600546	ENSG00000108055.9|SMC3|GRWD1|GRWD1	944	+	3.2956617	1.2499541	-1.0	-1.0
chr10	110601965	110602178	ENSG00000108055.9|SMC3|GRWD1|GRWD1	986	+	4.647759	1.864675	-1.0	-1.0
chr10	110602513	110602665	ENSG00000108055.9|SMC3|GRWD1|GRWD1	961	+	3.2166152	1.4082142	-1.0	-1.0
chr10	110596397	110596527	ENSG00000108055.9|SMC3|GRWD1|GRWD1	922	+	2.2745898	1.1066508	-1.0	-1.0
chr10	110584182	110584307	ENSG00000108055.9|SMC3|GRWD1|GRWD1	947	+	2.9548907	1.2755623	-1.0	-1.0
chr10	110590411	110590551	ENSG00000108055.9|SMC3|GRWD1|GRWD1	959	+	5.986725	1.3899324	-1.0	-1.0
chr10	110591015	110591132	ENSG00000108055.9|SMC3|GRWD1|GRWD1	925	+	5.7220955	1.1222259	-1.0	-1.0
chr10	110589891	110589991	ENSG00000108055.9|SMC3|GRWD1|GRWD1	920	+	2.433914	1.0957903	-1.0	-1.0
chr10	110598138	110598290	ENSG00000108055.9|SMC3|GRWD1|GRWD1	935	+	2.7839098	1.1881216	-1.0	-1.0
chr10	110881232	110881482	ENSG00000150593.17|PDCD4|GRWD1|GRWD1	947	+	4.134223	1.2742468	-1.0	-1.0
chr10	110883002	110883097	ENSG00000150593.17|PDCD4|GRWD1|GRWD1	962	+	6.057095	1.4187336	-1.0	-1.0
chr10	114842987	114843207	ENSG00000151553.14|FAM160B1|GRWD1|GRWD1	968	+	6.093101	1.4932034	-1.0	-1.0
chr10	116944923	116945018	ENSG00000187164.19|SHTN1|GRWD1|GRWD1	958	-	3.446992	1.3812222	-1.0	-1.0
chr10	116960135	116960285	ENSG00000187164.19|SHTN1|GRWD1|GRWD1	942	-	4.7141147	1.2378365	-1.0	-1.0
chr10	116951908	116952006	ENSG00000187164.19|SHTN1|GRWD1|GRWD1	956	-	5.855007	1.3555363	-1.0	-1.0
chr10	116886296	116886476	ENSG00000187164.19|SHTN1|GRWD1|GRWD1	964	-	5.998352	1.4419863	-1.0	-1.0
chr10	117285248	117285358	ENSG00000165650.11|PDZD8|GRWD1|GRWD1	904	-	5.620566	1.0171711	-1.0	-1.0
chr10	118335113	118335213	ENSG00000165669.13|FAM204A|GRWD1|GRWD1	911	-	3.6322405	1.0515518	-1.0	-1.0
chr10	118326153	118326273	ENSG00000165669.13|FAM204A|GRWD1|GRWD1	910	-	5.6671944	1.0467423	-1.0	-1.0
chr10	118310799	118310908	ENSG00000165669.13|FAM204A|GRWD1|GRWD1	947	-	5.834769	1.2788651	-1.0	-1.0
chr10	118336194	118336409	ENSG00000165669.13|FAM204A|GRWD1|GRWD1	987	-	5.2177477	1.8878238	-1.0	-1.0
chr10	118311206	118311341	ENSG00000165669.13|FAM204A|GRWD1|GRWD1	956	-	6.0111203	1.3552849	-1.0	-1.0
chr10	119050520	119050674	ENSG00000107581.12|EIF3A|GRWD1|GRWD1	962	-	2.288564	1.4231474	-1.0	-1.0
chr10	119072889	119073024	ENSG00000107581.12|EIF3A|GRWD1|GRWD1	959	-	3.4529321	1.3888053	-1.0	-1.0
chr10	119059211	119059451	ENSG00000107581.12|EIF3A|GRWD1|GRWD1	960	-	2.8383098	1.399882	-1.0	-1.0
chr10	119051198	119051321	ENSG00000107581.12|EIF3A|GRWD1|GRWD1	982	-	2.8328269	1.7557259	-1.0	-1.0
chr10	119038237	119038437	ENSG00000107581.12|EIF3A|GRWD1|GRWD1	999	-	2.632173	2.9124308	-1.0	-1.0
chr10	119070885	119071080	ENSG00000107581.12|EIF3A|GRWD1|GRWD1	915	-	3.4576256	1.0692698	-1.0	-1.0
chr10	119069470	119069620	ENSG00000107581.12|EIF3A|GRWD1|GRWD1	939	-	3.5830138	1.2163657	-1.0	-1.0
chr10	119056739	119056853	ENSG00000107581.12|EIF3A|GRWD1|GRWD1	1000	-	3.5744042	3.431727	-1.0	-1.0
chr10	119059531	119059741	ENSG00000107581.12|EIF3A|GRWD1|GRWD1	970	-	3.4210052	1.5251253	-1.0	-1.0
chr10	119057955	119058303	ENSG00000107581.12|EIF3A|GRWD1|GRWD1	998	-	2.9927874	2.7338858	-1.0	-1.0
chr10	119049800	119049980	ENSG00000107581.12|EIF3A|GRWD1|GRWD1	1000	-	3.0900304	3.9064424	-1.0	-1.0
chr10	119073440	119073577	ENSG00000107581.12|EIF3A|GRWD1|GRWD1	981	-	3.802311	1.7209474	-1.0	-1.0
chr10	119061223	119061323	ENSG00000107581.12|EIF3A|GRWD1|GRWD1	953	-	3.0489864	1.3302716	-1.0	-1.0
chr10	119041993	119042772	ENSG00000107581.12|EIF3A|GRWD1|GRWD1	999	-	3.209809	3.0410748	-1.0	-1.0
chr10	119042772	119042872	ENSG00000107581.12|EIF3A|GRWD1|GRWD1	914	-	5.6910896	1.0634577	-1.0	-1.0
chr10	119037118	119037309	ENSG00000107581.12|EIF3A|GRWD1|GRWD1	967	-	2.0711386	1.4782716	-1.0	-1.0
chr10	119049985	119050085	ENSG00000107581.12|EIF3A|GRWD1|GRWD1	923	-	3.7186396	1.1114094	-1.0	-1.0
chr10	119050395	119050505	ENSG00000107581.12|EIF3A|GRWD1|GRWD1	928	-	5.723342	1.1425668	-1.0	-1.0
chr10	119060745	119060844	ENSG00000107581.12|EIF3A|GRWD1|GRWD1	950	-	3.0214262	1.3049186	-1.0	-1.0
chr10	119044053	119044142	ENSG00000107581.12|EIF3A|GRWD1|GRWD1	999	-	3.0505655	2.8277006	-1.0	-1.0
chr10	119035904	119036268	ENSG00000107581.12|EIF3A|GRWD1|GRWD1	982	-	3.8038535	1.744826	-1.0	-1.0
chr10	119056890	119057035	ENSG00000107581.12|EIF3A|GRWD1|GRWD1	977	-	2.3115242	1.6436683	-1.0	-1.0
chr10	119169191	119169371	ENSG00000165672.6|PRDX3|GRWD1|GRWD1	932	-	3.9517274	1.1669747	-1.0	-1.0
chr10	119577450	119577535	ENSG00000151923.17|TIAL1|GRWD1|GRWD1	994	-	6.879565	2.196909	-1.0	-1.0
chr10	119576610	119576830	ENSG00000151923.17|TIAL1|GRWD1|GRWD1	957	-	3.3542507	1.3680775	-1.0	-1.0
chr10	119582458	119582563	ENSG00000151923.17|TIAL1|GRWD1|GRWD1	904	-	2.959126	1.0168394	-1.0	-1.0
chr10	119577050	119577214	ENSG00000151923.17|TIAL1|GRWD1|GRWD1	943	-	2.8265328	1.2425284	-1.0	-1.0
chr10	119577640	119577736	ENSG00000151923.17|TIAL1|GRWD1|GRWD1	983	-	6.4340653	1.7773942	-1.0	-1.0
chr10	119581897	119582009	ENSG00000151923.17|TIAL1|GRWD1|GRWD1	915	-	3.6562042	1.0709914	-1.0	-1.0
chr10	119588151	119588248	ENSG00000151923.17|TIAL1|GRWD1|GRWD1	968	-	6.0748224	1.4976722	-1.0	-1.0
chr10	119575576	119575786	ENSG00000151923.17|TIAL1|GRWD1|GRWD1	936	-	3.6816537	1.1955774	-1.0	-1.0
chr10	119676843	119677068	ENSG00000151929.9|BAG3|GRWD1|GRWD1	963	+	5.5546746	1.4317119	-1.0	-1.0
chr10	119926040	119926145	ENSG00000107651.12|SEC23IP|GRWD1|GRWD1	931	+	5.7135973	1.1598552	-1.0	-1.0
chr10	121974978	121975078	ENSG00000107672.14|NSMCE4A|GRWD1|GRWD1	906	-	5.643032	1.0247211	-1.0	-1.0
chr10	121963237	121963328	ENSG00000107672.14|NSMCE4A|GRWD1|GRWD1	988	-	6.5925264	1.9104527	-1.0	-1.0
chr10	123007961	123008076	ENSG00000095574.11|IKZF5|GRWD1|GRWD1	932	-	5.7013135	1.1649199	-1.0	-1.0
chr10	123162651	123162871	ENSG00000154473.17|BUB3|GRWD1|GRWD1	921	+	2.9737246	1.1031678	-1.0	-1.0
chr10	123162235	123162395	ENSG00000154473.17|BUB3|GRWD1|GRWD1	940	+	3.2897046	1.2243907	-1.0	-1.0
chr10	123154346	123154485	ENSG00000154473.17|BUB3|GRWD1|GRWD1	915	+	2.7700207	1.0698695	-1.0	-1.0
chr10	123157728	123157858	ENSG00000154473.17|BUB3|GRWD1|GRWD1	966	+	4.190533	1.4654782	-1.0	-1.0
chr10	123160406	123160565	ENSG00000154473.17|BUB3|GRWD1|GRWD1	952	+	4.4157534	1.3176042	-1.0	-1.0
chr10	124402961	124403061	ENSG00000065154.11|OAT|GRWD1|GRWD1	908	-	3.616861	1.035697	-1.0	-1.0
chr10	124408815	124408960	ENSG00000065154.11|OAT|GRWD1|GRWD1	922	-	4.7149997	1.1106527	-1.0	-1.0
chr10	124789038	124789157	ENSG00000203791.14|EEF1AKMT2|GRWD1|GRWD1	976	-	6.2580595	1.6285031	-1.0	-1.0
chr10	124789042	124789152	ENSG00000258539.1|AC068896.1|GRWD1|GRWD1	976	-	6.2588677	1.6287781	-1.0	-1.0
chr10	124942616	124942801	ENSG00000249456.1|AL731577.2|GRWD1|GRWD1	929	+	5.721606	1.1474704	-1.0	-1.0
chr10	124942622	124942812	ENSG00000019995.6|ZRANB1|GRWD1|GRWD1	934	+	5.7333755	1.1803107	-1.0	-1.0
chr10	125823545	125823722	ENSG00000107949.16|BCCIP|GRWD1|GRWD1	999	+	2.458587	2.9354215	-1.0	-1.0
chr10	125830561	125830651	ENSG00000107949.16|BCCIP|GRWD1|GRWD1	978	+	3.2447112	1.6644024	-1.0	-1.0
chr10	125831419	125831594	ENSG00000107949.16|BCCIP|GRWD1|GRWD1	964	+	3.7119756	1.441932	-1.0	-1.0
chr10	125833806	125833941	ENSG00000107949.16|BCCIP|GRWD1|GRWD1	921	+	2.8508592	1.1016768	-1.0	-1.0
chr10	125836113	125836218	ENSG00000107949.16|BCCIP|GRWD1|GRWD1	912	+	3.6386995	1.0555904	-1.0	-1.0
chr10	125826503	125826665	ENSG00000107949.16|BCCIP|GRWD1|GRWD1	999	+	4.5832353	2.945498	-1.0	-1.0
chr10	128102598	128103058	ENSG00000148773.13|MKI67|GRWD1|GRWD1	972	-	4.089409	1.5600364	-1.0	-1.0
chr10	128104098	128104818	ENSG00000148773.13|MKI67|GRWD1|GRWD1	983	-	3.912499	1.7707919	-1.0	-1.0
chr10	128115032	128115462	ENSG00000148773.13|MKI67|GRWD1|GRWD1	957	-	4.9085894	1.3629817	-1.0	-1.0
chr10	128115472	128115707	ENSG00000148773.13|MKI67|GRWD1|GRWD1	990	-	5.064921	1.9909694	-1.0	-1.0
chr10	128115842	128116002	ENSG00000148773.13|MKI67|GRWD1|GRWD1	956	-	3.0340223	1.3601017	-1.0	-1.0
chr10	128098963	128099255	ENSG00000148773.13|MKI67|GRWD1|GRWD1	949	-	4.340757	1.293846	-1.0	-1.0
chr10	128108133	128108478	ENSG00000148773.13|MKI67|GRWD1|GRWD1	980	-	4.781536	1.7092241	-1.0	-1.0
chr10	128106673	128106963	ENSG00000148773.13|MKI67|GRWD1|GRWD1	965	-	4.06713	1.4604557	-1.0	-1.0
chr10	128104883	128105158	ENSG00000148773.13|MKI67|GRWD1|GRWD1	998	-	5.293124	2.6592522	-1.0	-1.0
chr10	128103363	128103688	ENSG00000148773.13|MKI67|GRWD1|GRWD1	959	-	3.3256037	1.3866	-1.0	-1.0
chr10	128103778	128103943	ENSG00000148773.13|MKI67|GRWD1|GRWD1	936	-	2.4017913	1.1926928	-1.0	-1.0
chr10	128112132	128112412	ENSG00000148773.13|MKI67|GRWD1|GRWD1	985	-	3.898617	1.836081	-1.0	-1.0
chr10	128108493	128108738	ENSG00000148773.13|MKI67|GRWD1|GRWD1	960	-	2.7076755	1.401033	-1.0	-1.0
chr10	128111654	128111816	ENSG00000148773.13|MKI67|GRWD1|GRWD1	936	-	3.4708486	1.195574	-1.0	-1.0
chr10	128126098	128126243	ENSG00000148773.13|MKI67|GRWD1|GRWD1	942	-	5.317567	1.2361166	-1.0	-1.0
chr10	128107158	128107638	ENSG00000148773.13|MKI67|GRWD1|GRWD1	947	-	3.491872	1.2757196	-1.0	-1.0
chr10	128101332	128101652	ENSG00000148773.13|MKI67|GRWD1|GRWD1	941	-	2.7808022	1.2297219	-1.0	-1.0
chr10	128103063	128103353	ENSG00000148773.13|MKI67|GRWD1|GRWD1	941	-	2.6552272	1.2325861	-1.0	-1.0
chr10	128108783	128109083	ENSG00000148773.13|MKI67|GRWD1|GRWD1	958	-	3.25155	1.3747215	-1.0	-1.0
chr10	128107733	128107983	ENSG00000148773.13|MKI67|GRWD1|GRWD1	982	-	3.381566	1.7449639	-1.0	-1.0
chr10	128109183	128109288	ENSG00000148773.13|MKI67|GRWD1|GRWD1	938	-	2.841529	1.2061176	-1.0	-1.0
chr10	128125575	128125740	ENSG00000148773.13|MKI67|GRWD1|GRWD1	915	-	2.7544487	1.0698422	-1.0	-1.0
chr10	128106973	128107113	ENSG00000148773.13|MKI67|GRWD1|GRWD1	954	-	4.7654405	1.3345981	-1.0	-1.0
chr10	128105238	128105903	ENSG00000148773.13|MKI67|GRWD1|GRWD1	954	-	3.4535685	1.3375471	-1.0	-1.0
chr10	128106303	128106668	ENSG00000148773.13|MKI67|GRWD1|GRWD1	964	-	3.5570817	1.4413372	-1.0	-1.0
chr10	128105943	128106203	ENSG00000148773.13|MKI67|GRWD1|GRWD1	949	-	3.0332851	1.2887993	-1.0	-1.0
chr10	128098663	128098818	ENSG00000148773.13|MKI67|GRWD1|GRWD1	942	-	5.7558846	1.2359049	-1.0	-1.0
chr10	130166506	130166671	ENSG00000108010.11|GLRX3|GRWD1|GRWD1	937	+	4.5409117	1.2006729	-1.0	-1.0
chr10	130160885	130160985	ENSG00000108010.11|GLRX3|GRWD1|GRWD1	903	+	3.5892687	1.0147614	-1.0	-1.0
chr10	130174996	130175089	ENSG00000108010.11|GLRX3|GRWD1|GRWD1	982	+	6.441869	1.7354527	-1.0	-1.0
chr10	131950631	131950741	ENSG00000175470.18|PPP2R2D|GRWD1|GRWD1	968	+	6.082084	1.4925303	-1.0	-1.0
chr10	131950316	131950416	ENSG00000175470.18|PPP2R2D|GRWD1|GRWD1	904	+	3.6204016	1.0185059	-1.0	-1.0
chr10	131949006	131949106	ENSG00000175470.18|PPP2R2D|GRWD1|GRWD1	906	+	5.6717973	1.0270246	-1.0	-1.0
chr10	131950941	131951041	ENSG00000175470.18|PPP2R2D|GRWD1|GRWD1	908	+	5.682955	1.0350044	-1.0	-1.0
chr10	131934457	131934555	ENSG00000175470.18|PPP2R2D|GRWD1|GRWD1	940	+	3.86332	1.2238113	-1.0	-1.0
chr10	131950446	131950581	ENSG00000175470.18|PPP2R2D|GRWD1|GRWD1	921	+	4.4295006	1.1020749	-1.0	-1.0
chr10	131950036	131950216	ENSG00000175470.18|PPP2R2D|GRWD1|GRWD1	954	+	5.8127813	1.3327013	-1.0	-1.0
chr10	131948421	131948726	ENSG00000175470.18|PPP2R2D|GRWD1|GRWD1	928	+	4.3187537	1.1424419	-1.0	-1.0
chr10	131947791	131947891	ENSG00000175470.18|PPP2R2D|GRWD1|GRWD1	901	+	2.9485946	1.0030407	-1.0	-1.0
chr10	131947529	131947719	ENSG00000175470.18|PPP2R2D|GRWD1|GRWD1	989	+	6.4311543	1.9596641	-1.0	-1.0
chr10	131973771	131973871	ENSG00000176171.11|BNIP3|GRWD1|GRWD1	904	-	3.5984948	1.0193012	-1.0	-1.0
chr10	131973033	131973118	ENSG00000176171.11|BNIP3|GRWD1|GRWD1	923	-	2.4467432	1.1130296	-1.0	-1.0
chr10	131970863	131970970	ENSG00000176171.11|BNIP3|GRWD1|GRWD1	930	-	1.9421016	1.1532223	-1.0	-1.0
chr10	131970654	131970774	ENSG00000176171.11|BNIP3|GRWD1|GRWD1	935	-	3.1055307	1.1879727	-1.0	-1.0
chr10	133299426	133299561	ENSG00000130640.13|TUBGCP2|GRWD1|GRWD1	907	-	3.5991507	1.0296159	-1.0	-1.0
chr10	133302845	133302960	ENSG00000130640.13|TUBGCP2|GRWD1|GRWD1	942	-	5.7461524	1.2400486	-1.0	-1.0
chr10	133362834	133362933	ENSG00000127884.4|ECHS1|GRWD1|GRWD1	911	-	3.7085006	1.0486488	-1.0	-1.0
chr10	133402117	133402267	ENSG00000148824.18|MTG1|GRWD1|GRWD1	953	+	5.8544316	1.3239177	-1.0	-1.0
chr10	133402148	133402245	ENSG00000254536.1|AL360181.3|GRWD1|GRWD1	964	+	5.997271	1.4467602	-1.0	-1.0
chr10	133458779	133458964	ENSG00000214279.13|SCART1|GRWD1|GRWD1	935	+	4.0426235	1.1902012	-1.0	-1.0
chr11	205558	205698	ENSG00000177951.17|BET1L|GRWD1|GRWD1	932	-	3.8699176	1.1690536	-1.0	-1.0
chr11	211253	211353	ENSG00000177963.14|RIC8A|GRWD1|GRWD1	909	+	5.653114	1.0409535	-1.0	-1.0
chr11	209208	209328	ENSG00000177963.14|RIC8A|GRWD1|GRWD1	908	+	5.636859	1.0358546	-1.0	-1.0
chr11	248781	249057	ENSG00000185627.17|PSMD13|GRWD1|GRWD1	949	+	4.628137	1.2962642	-1.0	-1.0
chr11	247356	247516	ENSG00000185627.17|PSMD13|GRWD1|GRWD1	910	+	4.297186	1.0443501	-1.0	-1.0
chr11	244674	244761	ENSG00000185627.17|PSMD13|GRWD1|GRWD1	942	+	3.270006	1.23346	-1.0	-1.0
chr11	288279	288504	ENSG00000255026.1|AC136475.3|GRWD1|GRWD1	964	+	4.89878	1.4398398	-1.0	-1.0
chr11	290999	291134	ENSG00000142102.15|PGGHG|GRWD1|GRWD1	922	+	2.383763	1.1078583	-1.0	-1.0
chr11	291164	291359	ENSG00000142102.15|PGGHG|GRWD1|GRWD1	935	+	2.1981008	1.1901945	-1.0	-1.0
chr11	290444	290734	ENSG00000142102.15|PGGHG|GRWD1|GRWD1	939	+	2.5982099	1.2138227	-1.0	-1.0
chr11	290734	290899	ENSG00000142102.15|PGGHG|GRWD1|GRWD1	916	+	2.0153146	1.0752733	-1.0	-1.0
chr11	293330	293455	ENSG00000142102.15|PGGHG|GRWD1|GRWD1	908	+	2.355091	1.0371798	-1.0	-1.0
chr11	289404	289558	ENSG00000142102.15|PGGHG|GRWD1|GRWD1	983	+	4.879667	1.7591721	-1.0	-1.0
chr11	293565	293675	ENSG00000142102.15|PGGHG|GRWD1|GRWD1	916	+	3.0513198	1.0744445	-1.0	-1.0
chr11	291909	292014	ENSG00000142102.15|PGGHG|GRWD1|GRWD1	916	+	2.4804144	1.0763502	-1.0	-1.0
chr11	292545	292677	ENSG00000142102.15|PGGHG|GRWD1|GRWD1	995	+	4.70553	2.300606	-1.0	-1.0
chr11	289563	289673	ENSG00000142102.15|PGGHG|GRWD1|GRWD1	913	+	3.6757762	1.0622071	-1.0	-1.0
chr11	292885	293165	ENSG00000142102.15|PGGHG|GRWD1|GRWD1	941	+	2.6770527	1.228525	-1.0	-1.0
chr11	314030	314380	ENSG00000185201.16|IFITM2|GRWD1|GRWD1	973	+	2.3096929	1.5612893	-1.0	-1.0
chr11	314931	315106	ENSG00000185201.16|IFITM2|GRWD1|GRWD1	955	+	3.5234916	1.3420058	-1.0	-1.0
chr11	314425	314550	ENSG00000185201.16|IFITM2|GRWD1|GRWD1	936	+	5.738455	1.1922294	-1.0	-1.0
chr11	308156	308256	ENSG00000185201.16|IFITM2|GRWD1|GRWD1	907	+	2.9830906	1.0304615	-1.0	-1.0
chr11	314032	314347	ENSG00000185885.15|IFITM1|GRWD1|GRWD1	976	+	2.2344296	1.6126034	-1.0	-1.0
chr11	314931	315106	ENSG00000185885.15|IFITM1|GRWD1|GRWD1	954	+	3.5234916	1.3419722	-1.0	-1.0
chr11	320689	320879	ENSG00000142089.15|IFITM3|GRWD1|GRWD1	952	-	3.5489783	1.3230424	-1.0	-1.0
chr11	373190	373291	ENSG00000182272.11|B4GALNT4|GRWD1|GRWD1	923	+	2.9434547	1.1154764	-1.0	-1.0
chr11	377165	377295	ENSG00000182272.11|B4GALNT4|GRWD1|GRWD1	944	+	5.7531037	1.2506397	-1.0	-1.0
chr11	375638	375918	ENSG00000182272.11|B4GALNT4|GRWD1|GRWD1	929	+	3.5085688	1.1459317	-1.0	-1.0
chr11	373448	373516	ENSG00000182272.11|B4GALNT4|GRWD1|GRWD1	954	+	5.8372326	1.3397235	-1.0	-1.0
chr11	399021	399191	ENSG00000184363.9|PKP3|GRWD1|GRWD1	960	+	3.8854144	1.3930041	-1.0	-1.0
chr11	397538	397678	ENSG00000184363.9|PKP3|GRWD1|GRWD1	971	+	6.1106	1.5303123	-1.0	-1.0
chr11	405865	406105	ENSG00000185187.12|SIGIRR|GRWD1|GRWD1	964	-	6.00076	1.4480028	-1.0	-1.0
chr11	429538	429638	ENSG00000185101.12|ANO9|GRWD1|GRWD1	911	-	3.6350875	1.0512475	-1.0	-1.0
chr11	431693	431843	ENSG00000185101.12|ANO9|GRWD1|GRWD1	947	-	3.4482422	1.2781986	-1.0	-1.0
chr11	421140	421250	ENSG00000185101.12|ANO9|GRWD1|GRWD1	955	-	5.836606	1.3479699	-1.0	-1.0
chr11	419701	419811	ENSG00000185101.12|ANO9|GRWD1|GRWD1	923	-	3.7554526	1.1143137	-1.0	-1.0
chr11	432613	432718	ENSG00000185101.12|ANO9|GRWD1|GRWD1	920	-	3.7136369	1.0970492	-1.0	-1.0
chr11	418854	418999	ENSG00000185101.12|ANO9|GRWD1|GRWD1	962	-	5.9582186	1.4218601	-1.0	-1.0
chr11	420236	420541	ENSG00000185101.12|ANO9|GRWD1|GRWD1	974	-	5.770769	1.5931369	-1.0	-1.0
chr11	432053	432263	ENSG00000185101.12|ANO9|GRWD1|GRWD1	953	-	4.029089	1.3276837	-1.0	-1.0
chr11	433814	433919	ENSG00000185101.12|ANO9|GRWD1|GRWD1	903	-	3.642348	1.0124815	-1.0	-1.0
chr11	419851	419981	ENSG00000185101.12|ANO9|GRWD1|GRWD1	946	-	5.80403	1.2640702	-1.0	-1.0
chr11	488198	488312	ENSG00000174915.11|PTDSS2|GRWD1|GRWD1	968	+	6.065737	1.4885405	-1.0	-1.0
chr11	490469	490579	ENSG00000174915.11|PTDSS2|GRWD1|GRWD1	920	+	3.000248	1.095152	-1.0	-1.0
chr11	499774	499894	ENSG00000023191.16|RNH1|GRWD1|GRWD1	936	-	5.7021976	1.1914384	-1.0	-1.0
chr11	608205	608310	ENSG00000070047.11|PHRF1|GRWD1|GRWD1	935	+	5.737342	1.1898034	-1.0	-1.0
chr11	601573	601701	ENSG00000070047.11|PHRF1|GRWD1|GRWD1	919	+	2.2269402	1.0899253	-1.0	-1.0
chr11	607515	607675	ENSG00000070047.11|PHRF1|GRWD1|GRWD1	931	+	3.375615	1.159889	-1.0	-1.0
chr11	605118	605300	ENSG00000070047.11|PHRF1|GRWD1|GRWD1	951	+	5.4125376	1.3142257	-1.0	-1.0
chr11	581961	582076	ENSG00000070047.11|PHRF1|GRWD1|GRWD1	944	+	2.1858668	1.2493907	-1.0	-1.0
chr11	610953	611082	ENSG00000070047.11|PHRF1|GRWD1|GRWD1	940	+	2.7416918	1.2192335	-1.0	-1.0
chr11	587258	587464	ENSG00000070047.11|PHRF1|GRWD1|GRWD1	922	+	2.7425475	1.107103	-1.0	-1.0
chr11	607065	607195	ENSG00000070047.11|PHRF1|GRWD1|GRWD1	934	+	3.567525	1.1795973	-1.0	-1.0
chr11	592558	592674	ENSG00000070047.11|PHRF1|GRWD1|GRWD1	958	+	2.6581511	1.3814301	-1.0	-1.0
chr11	608375	609095	ENSG00000070047.11|PHRF1|GRWD1|GRWD1	949	+	4.361437	1.2939663	-1.0	-1.0
chr11	755783	756078	ENSG00000177156.10|TALDO1|GRWD1|GRWD1	983	+	3.168649	1.7724711	-1.0	-1.0
chr11	764291	764441	ENSG00000177156.10|TALDO1|GRWD1|GRWD1	942	+	2.3598516	1.239564	-1.0	-1.0
chr11	764812	764932	ENSG00000177156.10|TALDO1|GRWD1|GRWD1	926	+	3.0507917	1.1302308	-1.0	-1.0
chr11	760121	760341	ENSG00000177156.10|TALDO1|GRWD1|GRWD1	970	+	2.8213477	1.5187048	-1.0	-1.0
chr11	747448	747573	ENSG00000177156.10|TALDO1|GRWD1|GRWD1	942	+	1.8708676	1.2387416	-1.0	-1.0
chr11	763343	763443	ENSG00000177156.10|TALDO1|GRWD1|GRWD1	901	+	2.4492362	1.0023364	-1.0	-1.0
chr11	784029	784134	ENSG00000255284.1|AP006621.3|GRWD1|GRWD1	908	+	5.642169	1.035717	-1.0	-1.0
chr11	799998	800098	ENSG00000177595.17|PIDD1|GRWD1|GRWD1	903	-	2.9519477	1.013781	-1.0	-1.0
chr11	800332	800451	ENSG00000177595.17|PIDD1|GRWD1|GRWD1	944	-	3.898362	1.2487222	-1.0	-1.0
chr11	812653	812759	ENSG00000177600.8|RPLP2|GRWD1|GRWD1	983	+	4.4559126	1.7803987	-1.0	-1.0
chr11	812759	812880	ENSG00000177600.8|RPLP2|GRWD1|GRWD1	1000	+	4.0791025	5.629319	-1.0	-1.0
chr11	812433	812628	ENSG00000177600.8|RPLP2|GRWD1|GRWD1	1000	+	2.6958344	3.4084358	-1.0	-1.0
chr11	810186	810357	ENSG00000177600.8|RPLP2|GRWD1|GRWD1	991	+	1.6881219	2.0612044	-1.0	-1.0
chr11	811501	811701	ENSG00000177600.8|RPLP2|GRWD1|GRWD1	1000	+	2.4701574	4.1029196	-1.0	-1.0
chr11	821474	821614	ENSG00000177666.16|PNPLA2|GRWD1|GRWD1	931	+	5.7007184	1.1592633	-1.0	-1.0
chr11	830566	830746	ENSG00000177685.16|CRACR2B|GRWD1|GRWD1	907	+	3.2066247	1.0310713	-1.0	-1.0
chr11	836015	836200	ENSG00000177697.17|CD151|GRWD1|GRWD1	953	+	4.2579474	1.3268659	-1.0	-1.0
chr11	2668682	2668852	ENSG00000269821.1|KCNQ1OT1|GRWD1|GRWD1	955	-	5.886576	1.3480377	-1.0	-1.0
chr11	2954445	2954646	ENSG00000205531.12|NAP1L4|GRWD1|GRWD1	950	-	2.7541246	1.3012578	-1.0	-1.0
chr11	2958398	2958593	ENSG00000205531.12|NAP1L4|GRWD1|GRWD1	953	-	2.3929396	1.3262022	-1.0	-1.0
chr11	2964679	2964751	ENSG00000205531.12|NAP1L4|GRWD1|GRWD1	994	-	5.0472846	2.252081	-1.0	-1.0
chr11	2945315	2945430	ENSG00000205531.12|NAP1L4|GRWD1|GRWD1	915	-	3.025412	1.0719807	-1.0	-1.0
chr11	2972161	2972279	ENSG00000205531.12|NAP1L4|GRWD1|GRWD1	953	-	2.8575501	1.3286736	-1.0	-1.0
chr11	2978283	2978342	ENSG00000205531.12|NAP1L4|GRWD1|GRWD1	961	-	3.1505966	1.4108361	-1.0	-1.0
chr11	2955743	2955790	ENSG00000205531.12|NAP1L4|GRWD1|GRWD1	900	-	5.6186833	1.0012277	-1.0	-1.0
chr11	2964376	2964666	ENSG00000205531.12|NAP1L4|GRWD1|GRWD1	937	-	4.4850926	1.2014897	-1.0	-1.0
chr11	2959769	2959904	ENSG00000205531.12|NAP1L4|GRWD1|GRWD1	962	-	2.92335	1.4160142	-1.0	-1.0
chr11	2969802	2969934	ENSG00000205531.12|NAP1L4|GRWD1|GRWD1	998	-	3.4602013	2.6286602	-1.0	-1.0
chr11	2971447	2971534	ENSG00000205531.12|NAP1L4|GRWD1|GRWD1	990	-	2.6442895	2.0112357	-1.0	-1.0
chr11	2951779	2951889	ENSG00000205531.12|NAP1L4|GRWD1|GRWD1	929	-	2.2123692	1.1479403	-1.0	-1.0
chr11	2951258	2951315	ENSG00000205531.12|NAP1L4|GRWD1|GRWD1	994	-	3.518188	2.1912775	-1.0	-1.0
chr11	2944850	2944980	ENSG00000205531.12|NAP1L4|GRWD1|GRWD1	914	-	3.5366685	1.0654738	-1.0	-1.0
chr11	2945475	2945646	ENSG00000205531.12|NAP1L4|GRWD1|GRWD1	936	-	2.7278643	1.1925106	-1.0	-1.0
chr11	3015780	3015849	ENSG00000110619.17|CARS|GRWD1|GRWD1	993	-	6.9319534	2.1511977	-1.0	-1.0
chr11	3038049	3038194	ENSG00000110619.17|CARS|GRWD1|GRWD1	938	-	3.721189	1.2101698	-1.0	-1.0
chr11	3019153	3019253	ENSG00000110619.17|CARS|GRWD1|GRWD1	908	-	3.6061194	1.0344086	-1.0	-1.0
chr11	3026675	3026850	ENSG00000110619.17|CARS|GRWD1|GRWD1	951	-	4.334711	1.3126793	-1.0	-1.0
chr11	3000976	3001248	ENSG00000110619.17|CARS|GRWD1|GRWD1	960	-	3.4989045	1.4007688	-1.0	-1.0
chr11	3002486	3002600	ENSG00000110619.17|CARS|GRWD1|GRWD1	942	-	2.5503433	1.2386694	-1.0	-1.0
chr11	3017900	3018000	ENSG00000110619.17|CARS|GRWD1|GRWD1	919	-	3.078114	1.0903572	-1.0	-1.0
chr11	3001961	3002136	ENSG00000110619.17|CARS|GRWD1|GRWD1	995	-	6.9427924	2.3424559	-1.0	-1.0
chr11	3017105	3017230	ENSG00000110619.17|CARS|GRWD1|GRWD1	926	-	2.4716394	1.1280034	-1.0	-1.0
chr11	3029275	3029443	ENSG00000110619.17|CARS|GRWD1|GRWD1	963	-	3.9541707	1.4315771	-1.0	-1.0
chr11	3359471	3359571	ENSG00000005801.16|ZNF195|GRWD1|GRWD1	904	-	5.644921	1.0185059	-1.0	-1.0
chr11	3371591	3371691	ENSG00000005801.16|ZNF195|GRWD1|GRWD1	915	-	5.7010727	1.0683146	-1.0	-1.0
chr11	3391078	3391238	ENSG00000223756.6|TSSC2|GRWD1|GRWD1	946	+	5.7528343	1.2681468	-1.0	-1.0
chr11	3383461	3383546	ENSG00000223756.6|TSSC2|GRWD1|GRWD1	952	+	5.8029904	1.317312	-1.0	-1.0
chr11	3390858	3390963	ENSG00000223756.6|TSSC2|GRWD1|GRWD1	903	+	5.608785	1.0111518	-1.0	-1.0
chr11	3384176	3384276	ENSG00000223756.6|TSSC2|GRWD1|GRWD1	901	+	2.3141174	1.0040382	-1.0	-1.0
chr11	3778872	3779049	ENSG00000110713.15|NUP98|GRWD1|GRWD1	926	-	2.776672	1.1292279	-1.0	-1.0
chr11	3713817	3713995	ENSG00000110713.15|NUP98|GRWD1|GRWD1	990	-	5.3479443	1.996765	-1.0	-1.0
chr11	3723156	3723321	ENSG00000110713.15|NUP98|GRWD1|GRWD1	974	-	2.9728382	1.5819359	-1.0	-1.0
chr11	3744518	3744648	ENSG00000110713.15|NUP98|GRWD1|GRWD1	933	-	5.400902	1.1771413	-1.0	-1.0
chr11	3723346	3723451	ENSG00000110713.15|NUP98|GRWD1|GRWD1	906	-	3.6184402	1.027323	-1.0	-1.0
chr11	3699128	3699343	ENSG00000110713.15|NUP98|GRWD1|GRWD1	966	-	3.9497721	1.4638312	-1.0	-1.0
chr11	3735190	3735324	ENSG00000110713.15|NUP98|GRWD1|GRWD1	970	-	6.1671715	1.5216235	-1.0	-1.0
chr11	3762901	3763039	ENSG00000110713.15|NUP98|GRWD1|GRWD1	955	-	3.454919	1.3490481	-1.0	-1.0
chr11	3706459	3706559	ENSG00000110713.15|NUP98|GRWD1|GRWD1	904	-	3.6204016	1.0190036	-1.0	-1.0
chr11	3771747	3771857	ENSG00000110713.15|NUP98|GRWD1|GRWD1	946	-	3.521203	1.267851	-1.0	-1.0
chr11	4070065	4070203	ENSG00000167323.11|STIM1|GRWD1|GRWD1	940	+	5.323523	1.2185913	-1.0	-1.0
chr11	3967551	3967682	ENSG00000167323.11|STIM1|GRWD1|GRWD1	950	+	5.8383694	1.3049899	-1.0	-1.0
chr11	4138294	4138469	ENSG00000167325.14|RRM1|GRWD1|GRWD1	936	+	2.8378994	1.1926628	-1.0	-1.0
chr11	4122113	4122220	ENSG00000167325.14|RRM1|GRWD1|GRWD1	913	+	5.6846476	1.0615861	-1.0	-1.0
chr11	5242098	5242247	ENSG00000229988.1|HBBP1|GRWD1|GRWD1	950	-	3.982159	1.3042414	-1.0	-1.0
chr11	5243115	5243290	ENSG00000229988.1|HBBP1|GRWD1|GRWD1	951	-	4.175525	1.3072753	-1.0	-1.0
chr11	5249367	5249587	ENSG00000213934.6|HBG1|GRWD1|GRWD1	970	-	2.8023365	1.5285264	-1.0	-1.0
chr11	5248227	5248482	ENSG00000213934.6|HBG1|GRWD1|GRWD1	999	-	2.869407	2.8304276	-1.0	-1.0
chr11	5249162	5249357	ENSG00000213934.6|HBG1|GRWD1|GRWD1	924	-	2.8409357	1.1170521	-1.0	-1.0
chr11	5269370	5270005	ENSG00000196565.13|HBG2|GRWD1|GRWD1	997	-	2.630257	2.5443783	-1.0	-1.0
chr11	5402834	5402969	ENSG00000196565.13|HBG2|GRWD1|GRWD1	913	-	4.3349056	1.0620635	-1.0	-1.0
chr11	5254636	5254791	ENSG00000196565.13|HBG2|GRWD1|GRWD1	926	-	2.7578084	1.133164	-1.0	-1.0
chr11	5440414	5440649	ENSG00000196565.13|HBG2|GRWD1|GRWD1	958	-	3.5373108	1.3792386	-1.0	-1.0
chr11	5494299	5494399	ENSG00000196565.13|HBG2|GRWD1|GRWD1	902	-	2.4531512	1.0083852	-1.0	-1.0
chr11	5453909	5454014	ENSG00000196565.13|HBG2|GRWD1|GRWD1	905	-	5.6213593	1.0206802	-1.0	-1.0
chr11	5254316	5254514	ENSG00000196565.13|HBG2|GRWD1|GRWD1	981	-	2.2791996	1.7241035	-1.0	-1.0
chr11	5461834	5461944	ENSG00000196565.13|HBG2|GRWD1|GRWD1	906	-	2.2779062	1.0272367	-1.0	-1.0
chr11	5268465	5268695	ENSG00000196565.13|HBG2|GRWD1|GRWD1	968	-	2.4736156	1.4915875	-1.0	-1.0
chr11	5460464	5460569	ENSG00000196565.13|HBG2|GRWD1|GRWD1	921	-	3.7470193	1.0997877	-1.0	-1.0
chr11	5422399	5422659	ENSG00000196565.13|HBG2|GRWD1|GRWD1	926	-	3.4518535	1.1284614	-1.0	-1.0
chr11	5253189	5253405	ENSG00000196565.13|HBG2|GRWD1|GRWD1	997	-	2.204286	2.466511	-1.0	-1.0
chr11	5269798	5270003	ENSG00000213931.5|HBE1|GRWD1|GRWD1	999	-	2.2771795	3.1037714	-1.0	-1.0
chr11	5402831	5402966	ENSG00000213931.5|HBE1|GRWD1|GRWD1	911	-	4.146918	1.0514059	-1.0	-1.0
chr11	5269453	5269676	ENSG00000213931.5|HBE1|GRWD1|GRWD1	991	-	2.165673	2.0279999	-1.0	-1.0
chr11	5460466	5460566	ENSG00000213931.5|HBE1|GRWD1|GRWD1	926	-	3.7915545	1.131832	-1.0	-1.0
chr11	5268469	5268597	ENSG00000213931.5|HBE1|GRWD1|GRWD1	952	-	1.8612722	1.3173437	-1.0	-1.0
chr11	5422366	5422656	ENSG00000213931.5|HBE1|GRWD1|GRWD1	931	-	3.66099	1.1585315	-1.0	-1.0
chr11	5440411	5440646	ENSG00000213931.5|HBE1|GRWD1|GRWD1	957	-	3.5392358	1.3686395	-1.0	-1.0
chr11	5453911	5454016	ENSG00000213931.5|HBE1|GRWD1|GRWD1	905	-	5.6213593	1.0215313	-1.0	-1.0
chr11	5461836	5461936	ENSG00000213931.5|HBE1|GRWD1|GRWD1	913	-	2.3930862	1.0582744	-1.0	-1.0
chr11	5345731	5345841	ENSG00000213931.5|HBE1|GRWD1|GRWD1	939	-	5.7230678	1.2149533	-1.0	-1.0
chr11	5402830	5402940	ENSG00000167355.7|AC087380.1|GRWD1|GRWD1	912	-	3.6465366	1.0560862	-1.0	-1.0
chr11	5494300	5494400	ENSG00000167355.7|AC087380.1|GRWD1|GRWD1	902	-	2.4531512	1.0075549	-1.0	-1.0
chr11	5461835	5461940	ENSG00000167355.7|AC087380.1|GRWD1|GRWD1	909	-	2.3166327	1.0410748	-1.0	-1.0
chr11	5422400	5422660	ENSG00000167355.7|AC087380.1|GRWD1|GRWD1	925	-	3.4500449	1.1272533	-1.0	-1.0
chr11	5460465	5460570	ENSG00000167355.7|AC087380.1|GRWD1|GRWD1	925	-	3.7786598	1.1239966	-1.0	-1.0
chr11	5453910	5454015	ENSG00000167355.7|AC087380.1|GRWD1|GRWD1	905	-	5.6213593	1.0214164	-1.0	-1.0
chr11	5440415	5440650	ENSG00000167355.7|AC087380.1|GRWD1|GRWD1	958	-	3.5387006	1.3777118	-1.0	-1.0
chr11	5678195	5678365	ENSG00000132256.18|TRIM5|GRWD1|GRWD1	937	-	5.2564006	1.2013907	-1.0	-1.0
chr11	6481211	6481316	ENSG00000132254.12|ARFIP2|GRWD1|GRWD1	916	-	3.7263918	1.0759809	-1.0	-1.0
chr11	6477717	6477887	ENSG00000132254.12|ARFIP2|GRWD1|GRWD1	969	-	6.1186004	1.514606	-1.0	-1.0
chr11	6478065	6478190	ENSG00000132254.12|ARFIP2|GRWD1|GRWD1	910	-	3.6233196	1.0471417	-1.0	-1.0
chr11	6482044	6482374	ENSG00000132286.11|TIMM10B|GRWD1|GRWD1	931	+	3.4678793	1.1640376	-1.0	-1.0
chr11	6482844	6482944	ENSG00000132286.11|TIMM10B|GRWD1|GRWD1	922	+	2.8657432	1.1082227	-1.0	-1.0
chr11	6482044	6482284	ENSG00000283977.1|AC084337.2|GRWD1|GRWD1	927	+	3.5541198	1.1355727	-1.0	-1.0
chr11	6482844	6482944	ENSG00000283977.1|AC084337.2|GRWD1|GRWD1	922	+	2.8657432	1.1077757	-1.0	-1.0
chr11	6601737	6601851	ENSG00000132275.10|RRP8|GRWD1|GRWD1	903	-	5.631892	1.0129855	-1.0	-1.0
chr11	6601355	6601545	ENSG00000132275.10|RRP8|GRWD1|GRWD1	953	-	5.40533	1.3283604	-1.0	-1.0
chr11	6601851	6602236	ENSG00000132275.10|RRP8|GRWD1|GRWD1	947	-	3.625831	1.2756909	-1.0	-1.0
chr11	6604207	6604387	ENSG00000166333.13|ILK|GRWD1|GRWD1	915	+	3.8377514	1.0689161	-1.0	-1.0
chr11	6609073	6609183	ENSG00000166333.13|ILK|GRWD1|GRWD1	938	+	5.7738643	1.2085899	-1.0	-1.0
chr11	6610501	6610681	ENSG00000166333.13|ILK|GRWD1|GRWD1	960	+	5.9990673	1.3987577	-1.0	-1.0
chr11	6609193	6609363	ENSG00000166333.13|ILK|GRWD1|GRWD1	942	+	5.126943	1.2363888	-1.0	-1.0
chr11	6608838	6609038	ENSG00000166333.13|ILK|GRWD1|GRWD1	963	+	6.018346	1.4360331	-1.0	-1.0
chr11	6932343	6932453	ENSG00000149054.15|ZNF215|GRWD1|GRWD1	903	+	5.6028957	1.0152419	-1.0	-1.0
chr11	7994907	7995072	ENSG00000175390.13|EIF3F|GRWD1|GRWD1	950	+	4.8584127	1.3025268	-1.0	-1.0
chr11	8682705	8682890	ENSG00000166441.12|RPL27A|GRWD1|GRWD1	959	+	2.5456426	1.3866177	-1.0	-1.0
chr11	8685677	8685887	ENSG00000166441.12|RPL27A|GRWD1|GRWD1	997	+	3.0587592	2.5552893	-1.0	-1.0
chr11	8683130	8683230	ENSG00000166441.12|RPL27A|GRWD1|GRWD1	908	+	1.8163886	1.0356137	-1.0	-1.0
chr11	9178711	9178846	ENSG00000184014.7|DENND5A|GRWD1|GRWD1	959	-	5.9405622	1.3892759	-1.0	-1.0
chr11	9141939	9142089	ENSG00000184014.7|DENND5A|GRWD1|GRWD1	940	-	3.8660119	1.2201866	-1.0	-1.0
chr11	9203601	9203731	ENSG00000184014.7|DENND5A|GRWD1|GRWD1	956	-	5.905226	1.3593237	-1.0	-1.0
chr11	9178857	9179073	ENSG00000184014.7|DENND5A|GRWD1|GRWD1	961	-	4.0982337	1.409424	-1.0	-1.0
chr11	9264960	9265060	ENSG00000184014.7|DENND5A|GRWD1|GRWD1	911	-	5.6671944	1.0487977	-1.0	-1.0
chr11	9160712	9160865	ENSG00000184014.7|DENND5A|GRWD1|GRWD1	985	-	4.2808194	1.8200269	-1.0	-1.0
chr11	9193493	9193608	ENSG00000184014.7|DENND5A|GRWD1|GRWD1	958	-	5.9182515	1.3755794	-1.0	-1.0
chr11	9180946	9181084	ENSG00000184014.7|DENND5A|GRWD1|GRWD1	972	-	5.7432103	1.5555476	-1.0	-1.0
chr11	9178576	9178676	ENSG00000184014.7|DENND5A|GRWD1|GRWD1	904	-	5.7005773	1.0184933	-1.0	-1.0
chr11	9178149	9178294	ENSG00000184014.7|DENND5A|GRWD1|GRWD1	919	-	3.2551868	1.0907722	-1.0	-1.0
chr11	9280843	9280968	ENSG00000166471.10|TMEM41B|GRWD1|GRWD1	924	-	3.5810392	1.1191769	-1.0	-1.0
chr11	9314490	9314660	ENSG00000166471.10|TMEM41B|GRWD1|GRWD1	935	-	3.8173244	1.1887143	-1.0	-1.0
chr11	9420328	9420505	ENSG00000205339.9|IPO7|GRWD1|GRWD1	971	+	4.729821	1.5347111	-1.0	-1.0
chr11	9408485	9408639	ENSG00000205339.9|IPO7|GRWD1|GRWD1	934	+	3.4517424	1.1827039	-1.0	-1.0
chr11	9430874	9431003	ENSG00000205339.9|IPO7|GRWD1|GRWD1	916	+	3.0676203	1.0749772	-1.0	-1.0
chr11	9417058	9417148	ENSG00000205339.9|IPO7|GRWD1|GRWD1	944	+	3.2650802	1.2488955	-1.0	-1.0
chr11	9425145	9425265	ENSG00000205339.9|IPO7|GRWD1|GRWD1	968	+	6.0675626	1.4978539	-1.0	-1.0
chr11	9442080	9442197	ENSG00000205339.9|IPO7|GRWD1|GRWD1	965	+	3.0270944	1.4524364	-1.0	-1.0
chr11	9429095	9429196	ENSG00000205339.9|IPO7|GRWD1|GRWD1	903	+	3.6075375	1.015358	-1.0	-1.0
chr11	9437783	9437963	ENSG00000205339.9|IPO7|GRWD1|GRWD1	922	+	3.0828562	1.1082636	-1.0	-1.0
chr11	9424913	9424990	ENSG00000205339.9|IPO7|GRWD1|GRWD1	950	+	3.9604137	1.2997245	-1.0	-1.0
chr11	9440454	9440661	ENSG00000205339.9|IPO7|GRWD1|GRWD1	991	+	2.7011478	2.0482018	-1.0	-1.0
chr11	9414279	9414404	ENSG00000205339.9|IPO7|GRWD1|GRWD1	935	+	3.835455	1.1878744	-1.0	-1.0
chr11	9403253	9403408	ENSG00000205339.9|IPO7|GRWD1|GRWD1	950	+	5.816186	1.2992402	-1.0	-1.0
chr11	9445196	9445321	ENSG00000205339.9|IPO7|GRWD1|GRWD1	914	+	3.6624684	1.065025	-1.0	-1.0
chr11	9576486	9576659	ENSG00000166483.10|WEE1|GRWD1|GRWD1	943	+	2.8034475	1.2433581	-1.0	-1.0
chr11	9574686	9574831	ENSG00000166483.10|WEE1|GRWD1|GRWD1	922	+	3.233571	1.1063291	-1.0	-1.0
chr11	9576133	9576229	ENSG00000166483.10|WEE1|GRWD1|GRWD1	914	+	5.6910896	1.0670241	-1.0	-1.0
chr11	9573990	9574120	ENSG00000166483.10|WEE1|GRWD1|GRWD1	916	+	2.3928087	1.0739107	-1.0	-1.0
chr11	9576229	9576293	ENSG00000166483.10|WEE1|GRWD1|GRWD1	999	+	5.6635437	3.2407205	-1.0	-1.0
chr11	9585441	9585527	ENSG00000166483.10|WEE1|GRWD1|GRWD1	976	+	6.253104	1.6207333	-1.0	-1.0
chr11	9575889	9576093	ENSG00000166483.10|WEE1|GRWD1|GRWD1	968	+	2.9103	1.4988649	-1.0	-1.0
chr11	9585192	9585353	ENSG00000166483.10|WEE1|GRWD1|GRWD1	954	+	4.844836	1.3388112	-1.0	-1.0
chr11	9586710	9586820	ENSG00000166483.10|WEE1|GRWD1|GRWD1	914	+	2.6377826	1.0645993	-1.0	-1.0
chr11	9575061	9575231	ENSG00000166483.10|WEE1|GRWD1|GRWD1	920	+	5.6633782	1.0955487	-1.0	-1.0
chr11	9588483	9588708	ENSG00000166483.10|WEE1|GRWD1|GRWD1	967	+	4.2579026	1.4805127	-1.0	-1.0
chr11	9581481	9581676	ENSG00000166483.10|WEE1|GRWD1|GRWD1	947	+	4.158096	1.2762442	-1.0	-1.0
chr11	10775206	10775303	ENSG00000198730.7|CTR9|GRWD1|GRWD1	969	+	4.274461	1.5124204	-1.0	-1.0
chr11	10754977	10755152	ENSG00000198730.7|CTR9|GRWD1|GRWD1	928	+	4.0882683	1.1444888	-1.0	-1.0
chr11	10751326	10751426	ENSG00000198730.7|CTR9|GRWD1|GRWD1	904	+	5.6102085	1.0193012	-1.0	-1.0
chr11	10772546	10772651	ENSG00000198730.7|CTR9|GRWD1|GRWD1	905	+	3.1020932	1.0240849	-1.0	-1.0
chr11	10774011	10774246	ENSG00000198730.7|CTR9|GRWD1|GRWD1	986	+	3.569928	1.8457847	-1.0	-1.0
chr11	10778678	10778958	ENSG00000198730.7|CTR9|GRWD1|GRWD1	952	+	4.257268	1.3173401	-1.0	-1.0
chr11	10770214	10770326	ENSG00000198730.7|CTR9|GRWD1|GRWD1	915	+	3.0437815	1.068465	-1.0	-1.0
chr11	10806761	10806956	ENSG00000110321.16|EIF4G2|GRWD1|GRWD1	958	-	3.5910964	1.3746421	-1.0	-1.0
chr11	10800491	10800647	ENSG00000110321.16|EIF4G2|GRWD1|GRWD1	940	-	2.4806209	1.2247195	-1.0	-1.0
chr11	10804069	10804169	ENSG00000110321.16|EIF4G2|GRWD1|GRWD1	906	-	3.592467	1.0280151	-1.0	-1.0
chr11	10803210	10803294	ENSG00000110321.16|EIF4G2|GRWD1|GRWD1	926	-	2.6196017	1.1335154	-1.0	-1.0
chr11	10799957	10800122	ENSG00000110321.16|EIF4G2|GRWD1|GRWD1	954	-	5.7487984	1.3331816	-1.0	-1.0
chr11	10803479	10803664	ENSG00000110321.16|EIF4G2|GRWD1|GRWD1	943	-	2.6461911	1.2442882	-1.0	-1.0
chr11	10807186	10807406	ENSG00000110321.16|EIF4G2|GRWD1|GRWD1	965	-	2.6583612	1.4606934	-1.0	-1.0
chr11	10799212	10799417	ENSG00000110321.16|EIF4G2|GRWD1|GRWD1	964	-	2.8520043	1.4464297	-1.0	-1.0
chr11	10798902	10799113	ENSG00000110321.16|EIF4G2|GRWD1|GRWD1	987	-	3.3764663	1.8944811	-1.0	-1.0
chr11	10802293	10802413	ENSG00000110321.16|EIF4G2|GRWD1|GRWD1	957	-	2.3996434	1.369115	-1.0	-1.0
chr11	10803914	10804034	ENSG00000110321.16|EIF4G2|GRWD1|GRWD1	920	-	3.0164313	1.0988362	-1.0	-1.0
chr11	10802020	10802209	ENSG00000110321.16|EIF4G2|GRWD1|GRWD1	947	-	2.5431578	1.2771988	-1.0	-1.0
chr11	10800202	10800348	ENSG00000110321.16|EIF4G2|GRWD1|GRWD1	969	-	4.1066236	1.5066589	-1.0	-1.0
chr11	10799587	10799822	ENSG00000110321.16|EIF4G2|GRWD1|GRWD1	946	-	2.9661932	1.2678295	-1.0	-1.0
chr11	10797719	10797881	ENSG00000110321.16|EIF4G2|GRWD1|GRWD1	956	-	2.9440832	1.3582234	-1.0	-1.0
chr11	11922763	11922891	ENSG00000170242.17|USP47|GRWD1|GRWD1	929	+	3.8079348	1.1493574	-1.0	-1.0
chr11	11942909	11943094	ENSG00000170242.17|USP47|GRWD1|GRWD1	961	+	5.9547486	1.4087515	-1.0	-1.0
chr11	11884476	11884591	ENSG00000170242.17|USP47|GRWD1|GRWD1	921	+	5.6659307	1.1002162	-1.0	-1.0
chr11	11942539	11942644	ENSG00000170242.17|USP47|GRWD1|GRWD1	904	+	5.6141157	1.0193012	-1.0	-1.0
chr11	11905438	11905543	ENSG00000170242.17|USP47|GRWD1|GRWD1	933	+	5.7287593	1.1738808	-1.0	-1.0
chr11	13727555	13727683	ENSG00000197601.12|FAR1|GRWD1|GRWD1	954	+	2.6778407	1.3384391	-1.0	-1.0
chr11	13707914	13708074	ENSG00000197601.12|FAR1|GRWD1|GRWD1	960	+	3.7679641	1.4027005	-1.0	-1.0
chr11	13721712	13721832	ENSG00000197601.12|FAR1|GRWD1|GRWD1	911	+	3.6277845	1.048869	-1.0	-1.0
chr11	13700316	13700476	ENSG00000197601.12|FAR1|GRWD1|GRWD1	977	+	6.147692	1.6429161	-1.0	-1.0
chr11	13710692	13710797	ENSG00000197601.12|FAR1|GRWD1|GRWD1	947	+	3.9316125	1.2784097	-1.0	-1.0
chr11	13694785	13694940	ENSG00000197601.12|FAR1|GRWD1|GRWD1	911	+	2.6835063	1.051995	-1.0	-1.0
chr11	14480989	14481094	ENSG00000129083.12|COPB1|GRWD1|GRWD1	901	-	2.4615412	1.005044	-1.0	-1.0
chr11	14476916	14477015	ENSG00000129083.12|COPB1|GRWD1|GRWD1	911	-	2.1545985	1.0501364	-1.0	-1.0
chr11	14493641	14493806	ENSG00000129083.12|COPB1|GRWD1|GRWD1	957	-	4.4609847	1.366914	-1.0	-1.0
chr11	14474479	14474615	ENSG00000129083.12|COPB1|GRWD1|GRWD1	948	-	2.6144216	1.2850351	-1.0	-1.0
chr11	14468680	14468855	ENSG00000129083.12|COPB1|GRWD1|GRWD1	957	-	3.2714226	1.3619268	-1.0	-1.0
chr11	14499602	14499727	ENSG00000129083.12|COPB1|GRWD1|GRWD1	928	-	5.750795	1.1434145	-1.0	-1.0
chr11	14490564	14490674	ENSG00000129083.12|COPB1|GRWD1|GRWD1	941	-	3.297438	1.2277278	-1.0	-1.0
chr11	14475784	14475945	ENSG00000129083.12|COPB1|GRWD1|GRWD1	993	-	6.8256445	2.1390495	-1.0	-1.0
chr11	14469335	14469563	ENSG00000129083.12|COPB1|GRWD1|GRWD1	948	-	3.6821897	1.2837393	-1.0	-1.0
chr11	14458531	14458641	ENSG00000129083.12|COPB1|GRWD1|GRWD1	927	-	5.706716	1.1388814	-1.0	-1.0
chr11	14494209	14494399	ENSG00000129083.12|COPB1|GRWD1|GRWD1	957	-	3.1593328	1.3649478	-1.0	-1.0
chr11	14493782	14493811	ENSG00000256206.2|AC018523.2|GRWD1|GRWD1	942	-	5.7230797	1.2379335	-1.0	-1.0
chr11	14499600	14499725	ENSG00000256206.2|AC018523.2|GRWD1|GRWD1	923	-	5.7345047	1.1136347	-1.0	-1.0
chr11	14494209	14494399	ENSG00000256206.2|AC018523.2|GRWD1|GRWD1	957	-	3.1593328	1.3647461	-1.0	-1.0
chr11	14644877	14645042	ENSG00000152270.8|PDE3B|GRWD1|GRWD1	956	+	4.1964393	1.360348	-1.0	-1.0
chr11	16748008	16748238	ENSG00000110696.9|C11orf58|GRWD1|GRWD1	979	+	4.182003	1.6808997	-1.0	-1.0
chr11	16738610	16738841	ENSG00000110696.9|C11orf58|GRWD1|GRWD1	994	+	3.6025248	2.2577734	-1.0	-1.0
chr11	16754870	16755110	ENSG00000110696.9|C11orf58|GRWD1|GRWD1	965	+	3.0210981	1.4585658	-1.0	-1.0
chr11	16744540	16744684	ENSG00000110696.9|C11orf58|GRWD1|GRWD1	945	+	2.4217117	1.260059	-1.0	-1.0
chr11	16752758	16752894	ENSG00000110696.9|C11orf58|GRWD1|GRWD1	959	+	2.3610263	1.3871232	-1.0	-1.0
chr11	17077438	17077558	ENSG00000110700.6|RPS13|GRWD1|GRWD1	925	-	4.2622895	1.1243098	-1.0	-1.0
chr11	17134863	17134963	ENSG00000011405.13|PIK3C2A|GRWD1|GRWD1	908	-	5.638942	1.0374599	-1.0	-1.0
chr11	17311192	17311283	ENSG00000070081.15|NUCB2|GRWD1|GRWD1	981	+	6.482375	1.7216815	-1.0	-1.0
chr11	17282788	17282908	ENSG00000070081.15|NUCB2|GRWD1|GRWD1	909	+	3.6179235	1.0419952	-1.0	-1.0
chr11	17312027	17312120	ENSG00000070081.15|NUCB2|GRWD1|GRWD1	949	+	3.3217394	1.2924334	-1.0	-1.0
chr11	17330901	17331036	ENSG00000070081.15|NUCB2|GRWD1|GRWD1	974	+	6.220648	1.5927835	-1.0	-1.0
chr11	17310864	17311010	ENSG00000070081.15|NUCB2|GRWD1|GRWD1	976	+	3.8126078	1.6288596	-1.0	-1.0
chr11	18103232	18103346	ENSG00000166788.9|SAAL1|GRWD1|GRWD1	959	-	5.9069324	1.388227	-1.0	-1.0
chr11	18333051	18333211	ENSG00000110768.11|GTF2H1|GRWD1|GRWD1	956	+	5.755203	1.3525583	-1.0	-1.0
chr11	18396750	18397035	ENSG00000134333.13|LDHA|GRWD1|GRWD1	944	+	2.2541654	1.2513034	-1.0	-1.0
chr11	18407116	18407381	ENSG00000134333.13|LDHA|GRWD1|GRWD1	964	+	2.253165	1.447849	-1.0	-1.0
chr11	18403693	18403811	ENSG00000134333.13|LDHA|GRWD1|GRWD1	970	+	1.9411836	1.5296707	-1.0	-1.0
chr11	18405453	18405574	ENSG00000134333.13|LDHA|GRWD1|GRWD1	924	+	2.130883	1.11979	-1.0	-1.0
chr11	18399349	18399529	ENSG00000134333.13|LDHA|GRWD1|GRWD1	943	+	2.7504876	1.2459401	-1.0	-1.0
chr11	18400874	18401024	ENSG00000134333.13|LDHA|GRWD1|GRWD1	927	+	2.5264103	1.1392413	-1.0	-1.0
chr11	18615727	18615952	ENSG00000179119.14|SPTY2D1|GRWD1|GRWD1	950	-	4.1866503	1.302984	-1.0	-1.0
chr11	18609725	18609925	ENSG00000179119.14|SPTY2D1|GRWD1|GRWD1	975	-	5.9441075	1.5981908	-1.0	-1.0
chr11	18612284	18612488	ENSG00000179119.14|SPTY2D1|GRWD1|GRWD1	974	-	4.9531035	1.5927234	-1.0	-1.0
chr11	20395802	20395957	ENSG00000185238.12|PRMT3|GRWD1|GRWD1	984	+	6.447793	1.7887249	-1.0	-1.0
chr11	20387974	20388119	ENSG00000185238.12|PRMT3|GRWD1|GRWD1	917	+	3.5170603	1.0822104	-1.0	-1.0
chr11	20397576	20397706	ENSG00000185238.12|PRMT3|GRWD1|GRWD1	904	+	2.991402	1.0170112	-1.0	-1.0
chr11	20407865	20408032	ENSG00000185238.12|PRMT3|GRWD1|GRWD1	958	+	5.942095	1.3808974	-1.0	-1.0
chr11	27338808	27339035	ENSG00000109881.16|CCDC34|GRWD1|GRWD1	976	-	5.4400864	1.6283902	-1.0	-1.0
chr11	27340695	27340837	ENSG00000109881.16|CCDC34|GRWD1|GRWD1	986	-	6.5431995	1.8653241	-1.0	-1.0
chr11	27362835	27363005	ENSG00000109881.16|CCDC34|GRWD1|GRWD1	956	-	3.9406161	1.3579262	-1.0	-1.0
chr11	27501806	27501906	ENSG00000148943.11|LIN7C|GRWD1|GRWD1	900	-	3.5626469	1.0008346	-1.0	-1.0
chr11	27890057	27890187	ENSG00000224411.3|HSP90AA2P|GRWD1|GRWD1	956	-	5.904371	1.3595824	-1.0	-1.0
chr11	28059060	28059161	ENSG00000121621.6|KIF18A|GRWD1|GRWD1	934	-	5.726062	1.1829927	-1.0	-1.0
chr11	28069303	28069418	ENSG00000121621.6|KIF18A|GRWD1|GRWD1	954	-	4.4712815	1.338282	-1.0	-1.0
chr11	28082855	28082968	ENSG00000121621.6|KIF18A|GRWD1|GRWD1	915	-	3.6605675	1.0694103	-1.0	-1.0
chr11	28097806	28097993	ENSG00000121621.6|KIF18A|GRWD1|GRWD1	953	-	3.4238648	1.3274508	-1.0	-1.0
chr11	28077026	28077169	ENSG00000121621.6|KIF18A|GRWD1|GRWD1	964	-	5.461488	1.4423337	-1.0	-1.0
chr11	31494121	31494221	ENSG00000148950.9|IMMP1L|GRWD1|GRWD1	904	-	5.7005773	1.0190514	-1.0	-1.0
chr11	32586953	32587144	ENSG00000149100.12|EIF3M|GRWD1|GRWD1	968	+	3.279228	1.4928848	-1.0	-1.0
chr11	32593803	32594018	ENSG00000149100.12|EIF3M|GRWD1|GRWD1	975	+	4.644318	1.6005737	-1.0	-1.0
chr11	32589016	32589135	ENSG00000149100.12|EIF3M|GRWD1|GRWD1	914	+	3.0388012	1.0660603	-1.0	-1.0
chr11	32602278	32602398	ENSG00000149100.12|EIF3M|GRWD1|GRWD1	948	+	3.4596207	1.280235	-1.0	-1.0
chr11	32583802	32583929	ENSG00000149100.12|EIF3M|GRWD1|GRWD1	937	+	2.2257369	1.1973128	-1.0	-1.0
chr11	32588593	32588708	ENSG00000149100.12|EIF3M|GRWD1|GRWD1	944	+	2.2682672	1.253036	-1.0	-1.0
chr11	32934917	32935022	ENSG00000060749.14|QSER1|GRWD1|GRWD1	938	+	5.750079	1.2041261	-1.0	-1.0
chr11	32934447	32934552	ENSG00000060749.14|QSER1|GRWD1|GRWD1	906	+	5.619242	1.0263739	-1.0	-1.0
chr11	33124778	33124893	ENSG00000176102.11|CSTF3|GRWD1|GRWD1	936	-	5.7347455	1.1909325	-1.0	-1.0
chr11	33141640	33141986	ENSG00000176102.11|CSTF3|GRWD1|GRWD1	986	-	4.7004647	1.8417808	-1.0	-1.0
chr11	33161298	33161473	ENSG00000176102.11|CSTF3|GRWD1|GRWD1	968	-	2.4672897	1.5009191	-1.0	-1.0
chr11	33286702	33286862	ENSG00000110422.11|HIPK3|GRWD1|GRWD1	945	+	5.7709517	1.2591022	-1.0	-1.0
chr11	33768855	33768970	ENSG00000110429.13|FBXO3|GRWD1|GRWD1	910	-	5.6617565	1.0465436	-1.0	-1.0
chr11	33864736	33864861	ENSG00000135363.11|LMO2|GRWD1|GRWD1	931	-	5.73307	1.1633668	-1.0	-1.0
chr11	34096404	34096599	ENSG00000135387.20|CAPRIN1|GRWD1|GRWD1	974	+	6.0067005	1.5834972	-1.0	-1.0
chr11	34076559	34076642	ENSG00000135387.20|CAPRIN1|GRWD1|GRWD1	1000	+	4.7098465	3.8635073	-1.0	-1.0
chr11	34052344	34052464	ENSG00000135387.20|CAPRIN1|GRWD1|GRWD1	930	+	2.2852569	1.1550052	-1.0	-1.0
chr11	34086304	34086413	ENSG00000135387.20|CAPRIN1|GRWD1|GRWD1	959	+	3.464758	1.3857765	-1.0	-1.0
chr11	34086063	34086219	ENSG00000135387.20|CAPRIN1|GRWD1|GRWD1	999	+	4.3833265	3.0834599	-1.0	-1.0
chr11	34076235	34076474	ENSG00000135387.20|CAPRIN1|GRWD1|GRWD1	1000	+	3.4682555	3.6667047	-1.0	-1.0
chr11	34079627	34079765	ENSG00000135387.20|CAPRIN1|GRWD1|GRWD1	972	+	2.452568	1.5505877	-1.0	-1.0
chr11	34112051	34112223	ENSG00000135372.8|NAT10|GRWD1|GRWD1	974	+	6.2041655	1.5828533	-1.0	-1.0
chr11	34113715	34113835	ENSG00000135372.8|NAT10|GRWD1|GRWD1	939	+	5.740968	1.212941	-1.0	-1.0
chr11	34140414	34140572	ENSG00000135372.8|NAT10|GRWD1|GRWD1	958	+	3.5726573	1.3809282	-1.0	-1.0
chr11	34146748	34146913	ENSG00000135372.8|NAT10|GRWD1|GRWD1	946	+	4.2326374	1.2686555	-1.0	-1.0
chr11	34146083	34146363	ENSG00000135372.8|NAT10|GRWD1|GRWD1	981	+	4.214229	1.7189584	-1.0	-1.0
chr11	34450997	34451097	ENSG00000121691.4|CAT|GRWD1|GRWD1	909	+	3.6139157	1.0428661	-1.0	-1.0
chr11	34470918	34471041	ENSG00000121691.4|CAT|GRWD1|GRWD1	942	+	5.7589097	1.2363062	-1.0	-1.0
chr11	34453800	34453926	ENSG00000121691.4|CAT|GRWD1|GRWD1	973	+	6.192113	1.5625339	-1.0	-1.0
chr11	34461212	34461352	ENSG00000121691.4|CAT|GRWD1|GRWD1	954	+	5.091173	1.3396895	-1.0	-1.0
chr11	34888751	34888869	ENSG00000149089.12|APIP|GRWD1|GRWD1	911	-	3.6393769	1.0509866	-1.0	-1.0
chr11	34888312	34888428	ENSG00000149089.12|APIP|GRWD1|GRWD1	951	-	5.354074	1.3132076	-1.0	-1.0
chr11	35663364	35663719	ENSG00000166326.6|TRIM44|GRWD1|GRWD1	1000	+	3.8010514	3.4294121	-1.0	-1.0
chr11	35806357	35806612	ENSG00000166326.6|TRIM44|GRWD1|GRWD1	989	+	4.7929006	1.9776093	-1.0	-1.0
chr11	35662894	35663259	ENSG00000166326.6|TRIM44|GRWD1|GRWD1	950	+	3.0604663	1.3004086	-1.0	-1.0
chr11	35685258	35685336	ENSG00000166326.6|TRIM44|GRWD1|GRWD1	930	+	2.650251	1.1564139	-1.0	-1.0
chr11	35725923	35726158	ENSG00000166326.6|TRIM44|GRWD1|GRWD1	994	+	4.1159873	2.225522	-1.0	-1.0
chr11	43322029	43322134	ENSG00000166181.12|API5|GRWD1|GRWD1	906	+	3.609322	1.0259562	-1.0	-1.0
chr11	43328711	43328811	ENSG00000166181.12|API5|GRWD1|GRWD1	950	+	3.9803658	1.3016088	-1.0	-1.0
chr11	43405833	43405933	ENSG00000052841.14|TTC17|GRWD1|GRWD1	902	+	2.9578135	1.0100939	-1.0	-1.0
chr11	43391840	43391950	ENSG00000052841.14|TTC17|GRWD1|GRWD1	905	+	2.6829727	1.0204116	-1.0	-1.0
chr11	43445930	43446035	ENSG00000052841.14|TTC17|GRWD1|GRWD1	911	+	5.664381	1.0488361	-1.0	-1.0
chr11	43444055	43444265	ENSG00000052841.14|TTC17|GRWD1|GRWD1	988	+	4.8431835	1.9270837	-1.0	-1.0
chr11	43443459	43443579	ENSG00000052841.14|TTC17|GRWD1|GRWD1	929	+	2.3176253	1.1499444	-1.0	-1.0
chr11	43414599	43414719	ENSG00000052841.14|TTC17|GRWD1|GRWD1	911	+	3.626566	1.0484926	-1.0	-1.0
chr11	43401445	43401590	ENSG00000052841.14|TTC17|GRWD1|GRWD1	953	+	4.1893187	1.328455	-1.0	-1.0
chr11	43450042	43450182	ENSG00000052841.14|TTC17|GRWD1|GRWD1	952	+	5.811475	1.3149148	-1.0	-1.0
chr11	43399887	43400048	ENSG00000052841.14|TTC17|GRWD1|GRWD1	932	+	3.5143154	1.1695151	-1.0	-1.0
chr11	43359001	43359113	ENSG00000052841.14|TTC17|GRWD1|GRWD1	959	+	5.9068737	1.386276	-1.0	-1.0
chr11	43391848	43391948	ENSG00000254577.1|AC087276.2|GRWD1|GRWD1	905	+	2.6891072	1.0235841	-1.0	-1.0
chr11	43919008	43919136	ENSG00000166199.12|ALKBH3|GRWD1|GRWD1	966	+	6.0114007	1.4624995	-1.0	-1.0
chr11	45872106	45872226	ENSG00000121671.11|CRY2|GRWD1|GRWD1	906	+	5.6390033	1.0288699	-1.0	-1.0
chr11	46383001	46383101	ENSG00000110492.15|MDK|GRWD1|GRWD1	900	+	5.6058354	1.0005426	-1.0	-1.0
chr11	46382586	46382756	ENSG00000110492.15|MDK|GRWD1|GRWD1	931	+	2.2870674	1.1611104	-1.0	-1.0
chr11	46545603	46545708	ENSG00000110497.14|AMBRA1|GRWD1|GRWD1	942	-	4.8200426	1.2381668	-1.0	-1.0
chr11	46428692	46428867	ENSG00000110497.14|AMBRA1|GRWD1|GRWD1	922	-	3.711132	1.1058824	-1.0	-1.0
chr11	46428692	46428867	ENSG00000244313.3|AC024293.1|GRWD1|GRWD1	922	-	3.711132	1.105868	-1.0	-1.0
chr11	46763480	46763625	ENSG00000175216.14|CKAP5|GRWD1|GRWD1	980	-	4.4494696	1.7000072	-1.0	-1.0
chr11	46762975	46763085	ENSG00000175216.14|CKAP5|GRWD1|GRWD1	924	-	3.111929	1.1180338	-1.0	-1.0
chr11	46818319	46818503	ENSG00000175216.14|CKAP5|GRWD1|GRWD1	951	-	2.7071118	1.3113383	-1.0	-1.0
chr11	46761999	46762193	ENSG00000175216.14|CKAP5|GRWD1|GRWD1	974	-	4.6786966	1.5856464	-1.0	-1.0
chr11	46765130	46765256	ENSG00000175216.14|CKAP5|GRWD1|GRWD1	934	-	2.291151	1.1807756	-1.0	-1.0
chr11	46754962	46755062	ENSG00000175216.14|CKAP5|GRWD1|GRWD1	910	-	3.005391	1.0437282	-1.0	-1.0
chr11	46784487	46784667	ENSG00000175216.14|CKAP5|GRWD1|GRWD1	965	-	2.8725958	1.4615527	-1.0	-1.0
chr11	46795593	46795733	ENSG00000175216.14|CKAP5|GRWD1|GRWD1	962	-	2.7615004	1.4175832	-1.0	-1.0
chr11	46753309	46753439	ENSG00000175216.14|CKAP5|GRWD1|GRWD1	935	-	2.5768924	1.1848704	-1.0	-1.0
chr11	46811006	46811121	ENSG00000175216.14|CKAP5|GRWD1|GRWD1	928	-	2.6929464	1.1433156	-1.0	-1.0
chr11	46816197	46816342	ENSG00000175216.14|CKAP5|GRWD1|GRWD1	933	-	2.3614664	1.1757869	-1.0	-1.0
chr11	46801199	46801299	ENSG00000175216.14|CKAP5|GRWD1|GRWD1	920	-	3.1040356	1.0977341	-1.0	-1.0
chr11	46821112	46821268	ENSG00000175216.14|CKAP5|GRWD1|GRWD1	939	-	2.7808578	1.218049	-1.0	-1.0
chr11	46744042	46744197	ENSG00000175216.14|CKAP5|GRWD1|GRWD1	952	-	4.913634	1.318742	-1.0	-1.0
chr11	46777438	46777552	ENSG00000175216.14|CKAP5|GRWD1|GRWD1	952	-	3.3072462	1.3196244	-1.0	-1.0
chr11	46760626	46760766	ENSG00000175216.14|CKAP5|GRWD1|GRWD1	943	-	3.6446764	1.2415833	-1.0	-1.0
chr11	46751117	46751255	ENSG00000175216.14|CKAP5|GRWD1|GRWD1	967	-	2.7281427	1.4808319	-1.0	-1.0
chr11	46759268	46759442	ENSG00000175216.14|CKAP5|GRWD1|GRWD1	972	-	3.7369647	1.545774	-1.0	-1.0
chr11	46770787	46770977	ENSG00000175216.14|CKAP5|GRWD1|GRWD1	975	-	3.5089676	1.6084911	-1.0	-1.0
chr11	46790075	46790186	ENSG00000175216.14|CKAP5|GRWD1|GRWD1	979	-	3.2943103	1.6688647	-1.0	-1.0
chr11	46778459	46778594	ENSG00000175216.14|CKAP5|GRWD1|GRWD1	970	-	2.3381355	1.5285351	-1.0	-1.0
chr11	46788680	46788773	ENSG00000175216.14|CKAP5|GRWD1|GRWD1	942	-	2.9337032	1.2344118	-1.0	-1.0
chr11	47171425	47171557	ENSG00000149182.14|ARFGAP2|GRWD1|GRWD1	924	-	2.5398538	1.1188862	-1.0	-1.0
chr11	47171728	47171828	ENSG00000149182.14|ARFGAP2|GRWD1|GRWD1	913	-	3.0409284	1.059849	-1.0	-1.0
chr11	47215081	47215316	ENSG00000134574.11|DDB2|GRWD1|GRWD1	918	+	2.780965	1.0861448	-1.0	-1.0
chr11	47308590	47308699	ENSG00000110514.19|MADD|GRWD1|GRWD1	963	+	5.980572	1.4345706	-1.0	-1.0
chr11	47290193	47290293	ENSG00000110514.19|MADD|GRWD1|GRWD1	911	+	5.6633716	1.0487661	-1.0	-1.0
chr11	47295495	47295579	ENSG00000110514.19|MADD|GRWD1|GRWD1	947	+	5.724399	1.2783235	-1.0	-1.0
chr11	47290629	47290749	ENSG00000110514.19|MADD|GRWD1|GRWD1	904	+	4.5900984	1.0193193	-1.0	-1.0
chr11	47355269	47355459	ENSG00000066336.11|SPI1|GRWD1|GRWD1	952	-	5.4501057	1.3147892	-1.0	-1.0
chr11	47424045	47424183	ENSG00000165916.8|PSMC3|GRWD1|GRWD1	923	-	2.4954362	1.1152297	-1.0	-1.0
chr11	47426131	47426246	ENSG00000165916.8|PSMC3|GRWD1|GRWD1	911	-	2.3985012	1.0507028	-1.0	-1.0
chr11	47424588	47424711	ENSG00000165916.8|PSMC3|GRWD1|GRWD1	973	-	4.3348	1.5716758	-1.0	-1.0
chr11	47418768	47418945	ENSG00000165916.8|PSMC3|GRWD1|GRWD1	949	-	4.347488	1.2942578	-1.0	-1.0
chr11	47425818	47425950	ENSG00000165916.8|PSMC3|GRWD1|GRWD1	950	-	2.3802156	1.2983367	-1.0	-1.0
chr11	47422829	47422973	ENSG00000165916.8|PSMC3|GRWD1|GRWD1	950	-	2.825618	1.3028908	-1.0	-1.0
chr11	47425120	47425245	ENSG00000165916.8|PSMC3|GRWD1|GRWD1	949	-	2.438262	1.2933164	-1.0	-1.0
chr11	47484388	47484518	ENSG00000149187.18|CELF1|GRWD1|GRWD1	987	-	3.531374	1.8897388	-1.0	-1.0
chr11	47473127	47473231	ENSG00000149187.18|CELF1|GRWD1|GRWD1	919	-	3.7021961	1.0889847	-1.0	-1.0
chr11	47482731	47482851	ENSG00000149187.18|CELF1|GRWD1|GRWD1	930	-	3.1565232	1.1548083	-1.0	-1.0
chr11	47472102	47472190	ENSG00000149187.18|CELF1|GRWD1|GRWD1	911	-	3.7085006	1.0486488	-1.0	-1.0
chr11	47486749	47486799	ENSG00000149187.18|CELF1|GRWD1|GRWD1	972	-	6.184719	1.5562559	-1.0	-1.0
chr11	47582321	47582466	ENSG00000213619.9|NDUFS3|GRWD1|GRWD1	966	+	4.7531533	1.4672968	-1.0	-1.0
chr11	47582059	47582169	ENSG00000213619.9|NDUFS3|GRWD1|GRWD1	937	+	5.7082734	1.1980163	-1.0	-1.0
chr11	47584313	47584418	ENSG00000213619.9|NDUFS3|GRWD1|GRWD1	915	+	3.04256	1.0696378	-1.0	-1.0
chr11	47626361	47626466	ENSG00000109919.9|MTCH2|GRWD1|GRWD1	946	-	5.759096	1.2704198	-1.0	-1.0
chr11	47732297	47732602	ENSG00000109920.12|FNBP4|GRWD1|GRWD1	985	-	3.9964542	1.8343652	-1.0	-1.0
chr11	47717146	47717271	ENSG00000109920.12|FNBP4|GRWD1|GRWD1	919	-	4.017639	1.0893207	-1.0	-1.0
chr11	47719928	47720038	ENSG00000109920.12|FNBP4|GRWD1|GRWD1	920	-	2.3426478	1.09941	-1.0	-1.0
chr11	47724467	47724752	ENSG00000109920.12|FNBP4|GRWD1|GRWD1	927	-	2.9109972	1.1382164	-1.0	-1.0
chr11	47751142	47751290	ENSG00000109920.12|FNBP4|GRWD1|GRWD1	952	-	3.1395316	1.3156905	-1.0	-1.0
chr11	47752844	47753049	ENSG00000109920.12|FNBP4|GRWD1|GRWD1	963	-	3.4642398	1.4342015	-1.0	-1.0
chr11	47743906	47744163	ENSG00000109920.12|FNBP4|GRWD1|GRWD1	980	-	4.1711283	1.6913798	-1.0	-1.0
chr11	47736615	47736735	ENSG00000109920.12|FNBP4|GRWD1|GRWD1	962	-	3.5560555	1.4251379	-1.0	-1.0
chr11	47731303	47731498	ENSG00000109920.12|FNBP4|GRWD1|GRWD1	949	-	3.705165	1.290974	-1.0	-1.0
chr11	47732077	47732232	ENSG00000109920.12|FNBP4|GRWD1|GRWD1	911	-	2.2082155	1.0521638	-1.0	-1.0
chr11	47746055	47746175	ENSG00000109920.12|FNBP4|GRWD1|GRWD1	939	-	2.117392	1.2116536	-1.0	-1.0
chr11	47765269	47765362	ENSG00000109920.12|FNBP4|GRWD1|GRWD1	953	-	4.007943	1.3283166	-1.0	-1.0
chr11	47731832	47732032	ENSG00000109920.12|FNBP4|GRWD1|GRWD1	952	-	5.7668505	1.3198247	-1.0	-1.0
chr11	47717376	47717501	ENSG00000109920.12|FNBP4|GRWD1|GRWD1	925	-	3.1369448	1.1273539	-1.0	-1.0
chr11	47723105	47723316	ENSG00000109920.12|FNBP4|GRWD1|GRWD1	995	-	6.9128246	2.3307493	-1.0	-1.0
chr11	47746215	47746345	ENSG00000109920.12|FNBP4|GRWD1|GRWD1	940	-	3.9685912	1.2217946	-1.0	-1.0
chr11	47786452	47786554	ENSG00000030066.13|NUP160|GRWD1|GRWD1	958	-	5.8870387	1.3733748	-1.0	-1.0
chr11	47835655	47835809	ENSG00000030066.13|NUP160|GRWD1|GRWD1	929	-	3.2173617	1.1482855	-1.0	-1.0
chr11	47801810	47801925	ENSG00000030066.13|NUP160|GRWD1|GRWD1	954	-	3.1958494	1.3412021	-1.0	-1.0
chr11	47806182	47806337	ENSG00000030066.13|NUP160|GRWD1|GRWD1	949	-	5.765702	1.2890942	-1.0	-1.0
chr11	47821690	47821821	ENSG00000030066.13|NUP160|GRWD1|GRWD1	920	-	3.7038288	1.0993129	-1.0	-1.0
chr11	47812103	47812243	ENSG00000030066.13|NUP160|GRWD1|GRWD1	944	-	5.777494	1.2552431	-1.0	-1.0
chr11	47815945	47816029	ENSG00000030066.13|NUP160|GRWD1|GRWD1	948	-	2.771883	1.2844439	-1.0	-1.0
chr11	47822086	47822167	ENSG00000030066.13|NUP160|GRWD1|GRWD1	962	-	5.963384	1.4226815	-1.0	-1.0
chr11	47812253	47812429	ENSG00000030066.13|NUP160|GRWD1|GRWD1	967	-	5.44689	1.4757156	-1.0	-1.0
chr11	47813315	47813415	ENSG00000030066.13|NUP160|GRWD1|GRWD1	952	-	5.854248	1.3156471	-1.0	-1.0
chr11	47840395	47840588	ENSG00000030066.13|NUP160|GRWD1|GRWD1	970	-	6.10828	1.5215322	-1.0	-1.0
chr11	57309139	57309244	ENSG00000149115.13|TNKS1BP1|GRWD1|GRWD1	906	-	3.600204	1.0250007	-1.0	-1.0
chr11	57310234	57310394	ENSG00000149115.13|TNKS1BP1|GRWD1|GRWD1	968	-	5.363298	1.4996632	-1.0	-1.0
chr11	57309594	57309899	ENSG00000149115.13|TNKS1BP1|GRWD1|GRWD1	958	-	4.6130824	1.3737005	-1.0	-1.0
chr11	57333049	57333169	ENSG00000149136.8|SSRP1|GRWD1|GRWD1	912	-	3.020301	1.0553315	-1.0	-1.0
chr11	57333389	57333540	ENSG00000149136.8|SSRP1|GRWD1|GRWD1	961	-	3.4865534	1.407291	-1.0	-1.0
chr11	57327382	57327514	ENSG00000149136.8|SSRP1|GRWD1|GRWD1	948	-	2.1716208	1.2808467	-1.0	-1.0
chr11	57331687	57331847	ENSG00000149136.8|SSRP1|GRWD1|GRWD1	958	-	2.9948342	1.3725369	-1.0	-1.0
chr11	57327711	57327866	ENSG00000149136.8|SSRP1|GRWD1|GRWD1	930	-	1.9561999	1.1533096	-1.0	-1.0
chr11	57325989	57326478	ENSG00000149136.8|SSRP1|GRWD1|GRWD1	993	-	6.1164055	2.1727457	-1.0	-1.0
chr11	57334502	57334648	ENSG00000149136.8|SSRP1|GRWD1|GRWD1	956	-	2.9576068	1.3590114	-1.0	-1.0
chr11	57330026	57330138	ENSG00000149136.8|SSRP1|GRWD1|GRWD1	971	-	4.13897	1.542795	-1.0	-1.0
chr11	57332624	57332729	ENSG00000149136.8|SSRP1|GRWD1|GRWD1	914	-	2.8432705	1.0669494	-1.0	-1.0
chr11	57332904	57333019	ENSG00000149136.8|SSRP1|GRWD1|GRWD1	946	-	5.8197556	1.2686468	-1.0	-1.0
chr11	57332151	57332280	ENSG00000149136.8|SSRP1|GRWD1|GRWD1	968	-	3.4926996	1.492953	-1.0	-1.0
chr11	57326702	57326952	ENSG00000149136.8|SSRP1|GRWD1|GRWD1	982	-	2.6515286	1.7539017	-1.0	-1.0
chr11	57330290	57330465	ENSG00000149136.8|SSRP1|GRWD1|GRWD1	991	-	2.7058835	2.0343707	-1.0	-1.0
chr11	57328296	57328516	ENSG00000149136.8|SSRP1|GRWD1|GRWD1	1000	-	4.693732	4.2905526	-1.0	-1.0
chr11	57414624	57414729	ENSG00000254979.5|AP000781.2|GRWD1|GRWD1	919	-	3.1536558	1.090734	-1.0	-1.0
chr11	57416572	57416670	ENSG00000254979.5|AP000781.2|GRWD1|GRWD1	957	-	3.428333	1.3623763	-1.0	-1.0
chr11	57414624	57414729	ENSG00000134802.17|SLC43A3|GRWD1|GRWD1	919	-	3.1536558	1.0906793	-1.0	-1.0
chr11	57426208	57426408	ENSG00000134802.17|SLC43A3|GRWD1|GRWD1	976	-	4.3636847	1.6119068	-1.0	-1.0
chr11	57416572	57416670	ENSG00000134802.17|SLC43A3|GRWD1|GRWD1	957	-	3.428333	1.36285	-1.0	-1.0
chr11	57425988	57426128	ENSG00000134802.17|SLC43A3|GRWD1|GRWD1	939	-	2.9264536	1.2166051	-1.0	-1.0
chr11	57491725	57491835	ENSG00000149150.8|SLC43A1|GRWD1|GRWD1	905	-	5.6189446	1.0224262	-1.0	-1.0
chr11	57672035	57672245	ENSG00000156599.10|ZDHHC5|GRWD1|GRWD1	935	+	4.5419655	1.1846669	-1.0	-1.0
chr11	57739140	57739255	ENSG00000213593.9|TMX2|GRWD1|GRWD1	967	+	5.122718	1.4825203	-1.0	-1.0
chr11	57739143	57739278	ENSG00000254462.1|TMX2-CTNND1|GRWD1|GRWD1	955	+	4.4778185	1.3434324	-1.0	-1.0
chr11	57791384	57791549	ENSG00000254462.1|TMX2-CTNND1|GRWD1|GRWD1	964	+	5.9072466	1.4488364	-1.0	-1.0
chr11	57742103	57742223	ENSG00000254462.1|TMX2-CTNND1|GRWD1|GRWD1	918	+	4.638539	1.0886011	-1.0	-1.0
chr11	57742104	57742219	ENSG00000211450.9|SELENOH|GRWD1|GRWD1	925	+	5.014949	1.1268165	-1.0	-1.0
chr11	57791549	57791673	ENSG00000254732.1|AP001931.1|GRWD1|GRWD1	956	+	5.605099	1.3522677	-1.0	-1.0
chr11	57791384	57791549	ENSG00000254732.1|AP001931.1|GRWD1|GRWD1	964	+	5.9072466	1.4487684	-1.0	-1.0
chr11	57803625	57803840	ENSG00000198561.13|CTNND1|GRWD1|GRWD1	924	+	3.0662968	1.121945	-1.0	-1.0
chr11	57809288	57809443	ENSG00000198561.13|CTNND1|GRWD1|GRWD1	905	+	3.1265361	1.0240709	-1.0	-1.0
chr11	57791384	57791549	ENSG00000198561.13|CTNND1|GRWD1|GRWD1	964	+	5.9072466	1.4487238	-1.0	-1.0
chr11	57795576	57795729	ENSG00000198561.13|CTNND1|GRWD1|GRWD1	939	+	2.3724544	1.2161677	-1.0	-1.0
chr11	57805896	57806016	ENSG00000198561.13|CTNND1|GRWD1|GRWD1	908	+	2.6946146	1.035335	-1.0	-1.0
chr11	57796456	57796926	ENSG00000198561.13|CTNND1|GRWD1|GRWD1	952	+	3.1274307	1.3216487	-1.0	-1.0
chr11	57804662	57804777	ENSG00000198561.13|CTNND1|GRWD1|GRWD1	926	+	3.1391702	1.1278706	-1.0	-1.0
chr11	57808164	57808279	ENSG00000198561.13|CTNND1|GRWD1|GRWD1	956	+	5.8686194	1.3566575	-1.0	-1.0
chr11	57801732	57802137	ENSG00000198561.13|CTNND1|GRWD1|GRWD1	967	+	3.504771	1.4808261	-1.0	-1.0
chr11	57791549	57791673	ENSG00000198561.13|CTNND1|GRWD1|GRWD1	956	+	5.605099	1.3523421	-1.0	-1.0
chr11	57816356	57816481	ENSG00000198561.13|CTNND1|GRWD1|GRWD1	951	+	5.7694583	1.3063408	-1.0	-1.0
chr11	58610949	58611049	ENSG00000186660.14|ZFP91|GRWD1|GRWD1	977	+	3.0538807	1.6420938	-1.0	-1.0
chr11	58609829	58609994	ENSG00000186660.14|ZFP91|GRWD1|GRWD1	951	+	3.2513003	1.305436	-1.0	-1.0
chr11	58611613	58611733	ENSG00000186660.14|ZFP91|GRWD1|GRWD1	980	+	2.5823214	1.6932682	-1.0	-1.0
chr11	58617210	58617310	ENSG00000186660.14|ZFP91|GRWD1|GRWD1	917	+	5.7146463	1.0816048	-1.0	-1.0
chr11	58579190	58579420	ENSG00000186660.14|ZFP91|GRWD1|GRWD1	926	+	2.739989	1.1333841	-1.0	-1.0
chr11	58610949	58611049	ENSG00000255073.8|ZFP91-CNTF|GRWD1|GRWD1	977	+	3.0538807	1.6447191	-1.0	-1.0
chr11	58609829	58609994	ENSG00000255073.8|ZFP91-CNTF|GRWD1|GRWD1	951	+	3.2513003	1.3055612	-1.0	-1.0
chr11	58579191	58579421	ENSG00000255073.8|ZFP91-CNTF|GRWD1|GRWD1	924	+	2.7119718	1.1169639	-1.0	-1.0
chr11	58611613	58611733	ENSG00000255073.8|ZFP91-CNTF|GRWD1|GRWD1	980	+	2.5823214	1.6900643	-1.0	-1.0
chr11	58617210	58617310	ENSG00000255073.8|ZFP91-CNTF|GRWD1|GRWD1	917	+	5.7146463	1.0788316	-1.0	-1.0
chr11	59601709	59601814	ENSG00000110048.11|OSBP|GRWD1|GRWD1	910	-	3.6358023	1.0468891	-1.0	-1.0
chr11	59576804	59576979	ENSG00000110048.11|OSBP|GRWD1|GRWD1	984	-	3.4575322	1.7846735	-1.0	-1.0
chr11	59576447	59576719	ENSG00000110048.11|OSBP|GRWD1|GRWD1	954	-	4.2874613	1.3364109	-1.0	-1.0
chr11	59581450	59581554	ENSG00000110048.11|OSBP|GRWD1|GRWD1	908	-	5.638942	1.03635	-1.0	-1.0
chr11	59608588	59608728	ENSG00000110048.11|OSBP|GRWD1|GRWD1	949	-	5.8210216	1.2913787	-1.0	-1.0
chr11	59593989	59594255	ENSG00000110048.11|OSBP|GRWD1|GRWD1	950	-	3.7597506	1.3006672	-1.0	-1.0
chr11	59600495	59600627	ENSG00000110048.11|OSBP|GRWD1|GRWD1	993	-	6.845617	2.1529925	-1.0	-1.0
chr11	59593614	59593719	ENSG00000110048.11|OSBP|GRWD1|GRWD1	937	-	5.7537384	1.1998234	-1.0	-1.0
chr11	59659276	59659426	ENSG00000166889.13|PATL1|GRWD1|GRWD1	942	-	3.496269	1.2395145	-1.0	-1.0
chr11	59639057	59639177	ENSG00000166889.13|PATL1|GRWD1|GRWD1	961	-	6.001192	1.4080154	-1.0	-1.0
chr11	59649501	59649610	ENSG00000166889.13|PATL1|GRWD1|GRWD1	959	-	3.9963088	1.3902397	-1.0	-1.0
chr11	59652463	59652587	ENSG00000166889.13|PATL1|GRWD1|GRWD1	946	-	3.718679	1.2678206	-1.0	-1.0
chr11	59652892	59653018	ENSG00000166889.13|PATL1|GRWD1|GRWD1	915	-	3.0652215	1.0727723	-1.0	-1.0
chr11	59666852	59666964	ENSG00000166889.13|PATL1|GRWD1|GRWD1	934	-	2.5116332	1.17821	-1.0	-1.0
chr11	59801089	59801189	ENSG00000166900.16|STX3|GRWD1|GRWD1	942	+	5.7230797	1.2376616	-1.0	-1.0
chr11	59795371	59795482	ENSG00000166900.16|STX3|GRWD1|GRWD1	937	+	3.3711343	1.1975539	-1.0	-1.0
chr11	59800879	59800984	ENSG00000166900.16|STX3|GRWD1|GRWD1	956	+	5.878642	1.3528713	-1.0	-1.0
chr11	59793098	59793172	ENSG00000166900.16|STX3|GRWD1|GRWD1	906	+	2.558354	1.0273794	-1.0	-1.0
chr11	59807655	59807820	ENSG00000166902.4|MRPL16|GRWD1|GRWD1	932	-	3.8415637	1.1650074	-1.0	-1.0
chr11	59806689	59806829	ENSG00000166902.4|MRPL16|GRWD1|GRWD1	911	-	3.2586849	1.0498568	-1.0	-1.0
chr11	59808742	59808842	ENSG00000166902.4|MRPL16|GRWD1|GRWD1	935	-	5.7150035	1.1895475	-1.0	-1.0
chr11	59806369	59806634	ENSG00000166902.4|MRPL16|GRWD1|GRWD1	982	-	3.5285943	1.7405723	-1.0	-1.0
chr11	59810653	59810768	ENSG00000166902.4|MRPL16|GRWD1|GRWD1	908	-	3.4338944	1.0372365	-1.0	-1.0
chr11	60898540	60898626	ENSG00000110107.8|PRPF19|GRWD1|GRWD1	901	-	5.5848546	1.0053216	-1.0	-1.0
chr11	61323915	61324170	ENSG00000167986.13|DDB1|GRWD1|GRWD1	973	-	4.5351386	1.5731528	-1.0	-1.0
chr11	61300838	61300978	ENSG00000167986.13|DDB1|GRWD1|GRWD1	918	-	2.835813	1.0886549	-1.0	-1.0
chr11	61326803	61326918	ENSG00000167986.13|DDB1|GRWD1|GRWD1	944	-	3.9071617	1.2511497	-1.0	-1.0
chr11	61329956	61330066	ENSG00000167986.13|DDB1|GRWD1|GRWD1	950	-	5.7796144	1.303578	-1.0	-1.0
chr11	61314046	61314210	ENSG00000167986.13|DDB1|GRWD1|GRWD1	963	-	3.3397982	1.4351361	-1.0	-1.0
chr11	61303050	61303155	ENSG00000167986.13|DDB1|GRWD1|GRWD1	919	-	3.0766706	1.0904027	-1.0	-1.0
chr11	61316247	61316393	ENSG00000167986.13|DDB1|GRWD1|GRWD1	928	-	3.760868	1.1450016	-1.0	-1.0
chr11	61323035	61323140	ENSG00000167986.13|DDB1|GRWD1|GRWD1	916	-	3.6732984	1.0740247	-1.0	-1.0
chr11	61303864	61304034	ENSG00000167986.13|DDB1|GRWD1|GRWD1	929	-	2.7476292	1.1503009	-1.0	-1.0
chr11	61309855	61309955	ENSG00000167986.13|DDB1|GRWD1|GRWD1	919	-	3.078114	1.0905044	-1.0	-1.0
chr11	61314427	61314537	ENSG00000167986.13|DDB1|GRWD1|GRWD1	927	-	3.539177	1.1338003	-1.0	-1.0
chr11	61308982	61309077	ENSG00000167986.13|DDB1|GRWD1|GRWD1	939	-	3.237256	1.213362	-1.0	-1.0
chr11	61366027	61366247	ENSG00000149483.11|TMEM138|GRWD1|GRWD1	935	+	4.0613375	1.189688	-1.0	-1.0
chr11	61367872	61368067	ENSG00000149483.11|TMEM138|GRWD1|GRWD1	975	+	5.4497623	1.6086305	-1.0	-1.0
chr11	61364213	61364383	ENSG00000149483.11|TMEM138|GRWD1|GRWD1	935	+	3.8466864	1.190383	-1.0	-1.0
chr11	61410916	61411101	ENSG00000149532.15|CPSF7|GRWD1|GRWD1	948	-	4.145461	1.2799768	-1.0	-1.0
chr11	61420469	61420594	ENSG00000149532.15|CPSF7|GRWD1|GRWD1	969	-	6.1070094	1.5113997	-1.0	-1.0
chr11	61796073	61796173	ENSG00000134824.13|FADS2|GRWD1|GRWD1	904	+	5.5995426	1.0175077	-1.0	-1.0
chr11	61796353	61796468	ENSG00000134824.13|FADS2|GRWD1|GRWD1	920	+	5.6747923	1.0949837	-1.0	-1.0
chr11	61796355	61796465	ENSG00000168496.3|FEN1|GRWD1|GRWD1	910	+	5.6682687	1.0433676	-1.0	-1.0
chr11	61810726	61810876	ENSG00000149485.18|FADS1|GRWD1|GRWD1	916	-	2.8047833	1.0745797	-1.0	-1.0
chr11	61811175	61811275	ENSG00000149485.18|FADS1|GRWD1|GRWD1	908	-	5.649298	1.0380903	-1.0	-1.0
chr11	61803459	61803624	ENSG00000149485.18|FADS1|GRWD1|GRWD1	946	-	5.8147583	1.2678627	-1.0	-1.0
chr11	61803819	61803919	ENSG00000149485.18|FADS1|GRWD1|GRWD1	911	-	3.6397974	1.0488396	-1.0	-1.0
chr11	61813242	61813357	ENSG00000149485.18|FADS1|GRWD1|GRWD1	916	-	2.8745008	1.076257	-1.0	-1.0
chr11	61802294	61802462	ENSG00000149485.18|FADS1|GRWD1|GRWD1	947	-	2.6580353	1.2719351	-1.0	-1.0
chr11	61877123	61877588	ENSG00000221968.8|FADS3|GRWD1|GRWD1	963	-	3.6728532	1.4272972	-1.0	-1.0
chr11	61878068	61878215	ENSG00000221968.8|FADS3|GRWD1|GRWD1	925	-	4.228725	1.1233582	-1.0	-1.0
chr11	61873663	61873768	ENSG00000221968.8|FADS3|GRWD1|GRWD1	958	-	5.891053	1.3793023	-1.0	-1.0
chr11	61876593	61876823	ENSG00000221968.8|FADS3|GRWD1|GRWD1	979	-	3.8819246	1.6676888	-1.0	-1.0
chr11	61965254	61965514	ENSG00000167996.15|FTH1|GRWD1|GRWD1	999	-	2.8495538	3.2841783	-1.0	-1.0
chr11	61966652	61966857	ENSG00000167996.15|FTH1|GRWD1|GRWD1	940	-	3.0217462	1.2210104	-1.0	-1.0
chr11	61965627	61965732	ENSG00000167996.15|FTH1|GRWD1|GRWD1	933	-	5.744731	1.1728404	-1.0	-1.0
chr11	61966432	61966532	ENSG00000167996.15|FTH1|GRWD1|GRWD1	908	-	3.6597054	1.0348585	-1.0	-1.0
chr11	61966857	61966962	ENSG00000167996.15|FTH1|GRWD1|GRWD1	946	-	3.2585406	1.2656556	-1.0	-1.0
chr11	61964644	61965214	ENSG00000167996.15|FTH1|GRWD1|GRWD1	1000	-	2.9573035	3.4327376	-1.0	-1.0
chr11	61967311	61967441	ENSG00000167996.15|FTH1|GRWD1|GRWD1	942	-	1.728821	1.2360408	-1.0	-1.0
chr11	62137831	62137946	ENSG00000149503.12|INCENP|GRWD1|GRWD1	928	+	3.1421356	1.1444215	-1.0	-1.0
chr11	62145761	62145886	ENSG00000149503.12|INCENP|GRWD1|GRWD1	945	+	5.7478228	1.2559052	-1.0	-1.0
chr11	62130416	62130590	ENSG00000149503.12|INCENP|GRWD1|GRWD1	960	+	2.7160842	1.3958994	-1.0	-1.0
chr11	62145628	62145751	ENSG00000149503.12|INCENP|GRWD1|GRWD1	983	+	3.1264362	1.7806339	-1.0	-1.0
chr11	62146657	62146897	ENSG00000149503.12|INCENP|GRWD1|GRWD1	989	+	4.0449443	1.9438441	-1.0	-1.0
chr11	62144981	62145086	ENSG00000149503.12|INCENP|GRWD1|GRWD1	951	+	2.433167	1.3110113	-1.0	-1.0
chr11	62140233	62140285	ENSG00000149503.12|INCENP|GRWD1|GRWD1	908	+	2.3541818	1.0369141	-1.0	-1.0
chr11	62151811	62151911	ENSG00000149503.12|INCENP|GRWD1|GRWD1	922	+	2.4479613	1.1106513	-1.0	-1.0
chr11	62140912	62141037	ENSG00000149503.12|INCENP|GRWD1|GRWD1	952	+	4.7051315	1.3202382	-1.0	-1.0
chr11	62152011	62152421	ENSG00000149503.12|INCENP|GRWD1|GRWD1	969	+	4.886897	1.5057839	-1.0	-1.0
chr11	62130161	62130301	ENSG00000149503.12|INCENP|GRWD1|GRWD1	918	+	2.6270533	1.0859976	-1.0	-1.0
chr11	62123972	62124112	ENSG00000149503.12|INCENP|GRWD1|GRWD1	937	+	4.1821084	1.1990606	-1.0	-1.0
chr11	62128150	62128260	ENSG00000149503.12|INCENP|GRWD1|GRWD1	918	+	2.5628433	1.0846882	-1.0	-1.0
chr11	62148475	62148554	ENSG00000149503.12|INCENP|GRWD1|GRWD1	961	+	2.5511866	1.4108361	-1.0	-1.0
chr11	62140703	62140821	ENSG00000149503.12|INCENP|GRWD1|GRWD1	947	+	2.4810653	1.2774101	-1.0	-1.0
chr11	62145289	62145549	ENSG00000149503.12|INCENP|GRWD1|GRWD1	946	+	4.9774966	1.2666472	-1.0	-1.0
chr11	62129781	62130031	ENSG00000149503.12|INCENP|GRWD1|GRWD1	939	+	2.833811	1.2116994	-1.0	-1.0
chr11	62145168	62145288	ENSG00000149503.12|INCENP|GRWD1|GRWD1	938	+	2.010039	1.2107542	-1.0	-1.0
chr11	62128769	62128883	ENSG00000149503.12|INCENP|GRWD1|GRWD1	986	+	4.007631	1.8553085	-1.0	-1.0
chr11	62148738	62148846	ENSG00000149503.12|INCENP|GRWD1|GRWD1	999	+	5.6180186	3.2111757	-1.0	-1.0
chr11	62533474	62533744	ENSG00000124942.13|AHNAK|GRWD1|GRWD1	946	-	3.7420313	1.2683203	-1.0	-1.0
chr11	62520484	62520679	ENSG00000124942.13|AHNAK|GRWD1|GRWD1	941	-	4.2802377	1.230652	-1.0	-1.0
chr11	62528204	62528449	ENSG00000124942.13|AHNAK|GRWD1|GRWD1	933	-	5.193375	1.1717074	-1.0	-1.0
chr11	62522564	62522739	ENSG00000124942.13|AHNAK|GRWD1|GRWD1	921	-	2.9857802	1.1044347	-1.0	-1.0
chr11	62518719	62518889	ENSG00000124942.13|AHNAK|GRWD1|GRWD1	931	-	3.9315343	1.1611472	-1.0	-1.0
chr11	62527139	62527254	ENSG00000124942.13|AHNAK|GRWD1|GRWD1	920	-	2.9655628	1.0961648	-1.0	-1.0
chr11	62531144	62531799	ENSG00000124942.13|AHNAK|GRWD1|GRWD1	948	-	3.4437034	1.2809473	-1.0	-1.0
chr11	62527554	62527669	ENSG00000124942.13|AHNAK|GRWD1|GRWD1	904	-	3.2946818	1.0193012	-1.0	-1.0
chr11	62517164	62517574	ENSG00000124942.13|AHNAK|GRWD1|GRWD1	938	-	4.5432625	1.2058606	-1.0	-1.0
chr11	62524914	62525149	ENSG00000124942.13|AHNAK|GRWD1|GRWD1	956	-	3.729926	1.3591939	-1.0	-1.0
chr11	62525354	62525749	ENSG00000124942.13|AHNAK|GRWD1|GRWD1	919	-	3.9098744	1.0892627	-1.0	-1.0
chr11	62523574	62523784	ENSG00000124942.13|AHNAK|GRWD1|GRWD1	913	-	3.102713	1.0611787	-1.0	-1.0
chr11	62527679	62527779	ENSG00000124942.13|AHNAK|GRWD1|GRWD1	915	-	3.6737914	1.0723763	-1.0	-1.0
chr11	62529929	62530139	ENSG00000124942.13|AHNAK|GRWD1|GRWD1	941	-	4.180601	1.2303929	-1.0	-1.0
chr11	62519709	62519954	ENSG00000124942.13|AHNAK|GRWD1|GRWD1	928	-	3.7640069	1.1398839	-1.0	-1.0
chr11	62531894	62532214	ENSG00000124942.13|AHNAK|GRWD1|GRWD1	964	-	4.046094	1.4422402	-1.0	-1.0
chr11	62527269	62527494	ENSG00000124942.13|AHNAK|GRWD1|GRWD1	928	-	3.6201897	1.1452823	-1.0	-1.0
chr11	62522149	62522429	ENSG00000124942.13|AHNAK|GRWD1|GRWD1	935	-	4.137858	1.189092	-1.0	-1.0
chr11	62526424	62526694	ENSG00000124942.13|AHNAK|GRWD1|GRWD1	939	-	3.3375525	1.2174882	-1.0	-1.0
chr11	62529414	62529674	ENSG00000124942.13|AHNAK|GRWD1|GRWD1	952	-	4.711198	1.3176852	-1.0	-1.0
chr11	62520729	62521044	ENSG00000124942.13|AHNAK|GRWD1|GRWD1	951	-	5.105969	1.3140407	-1.0	-1.0
chr11	62523029	62523499	ENSG00000124942.13|AHNAK|GRWD1|GRWD1	952	-	4.408371	1.3230913	-1.0	-1.0
chr11	62530474	62530714	ENSG00000124942.13|AHNAK|GRWD1|GRWD1	945	-	3.6076236	1.2608739	-1.0	-1.0
chr11	62518019	62518119	ENSG00000124942.13|AHNAK|GRWD1|GRWD1	904	-	3.5984948	1.0193012	-1.0	-1.0
chr11	62525829	62526109	ENSG00000124942.13|AHNAK|GRWD1|GRWD1	977	-	4.886121	1.6292579	-1.0	-1.0
chr11	62521079	62521209	ENSG00000124942.13|AHNAK|GRWD1|GRWD1	920	-	4.693197	1.098173	-1.0	-1.0
chr11	62536468	62536567	ENSG00000124942.13|AHNAK|GRWD1|GRWD1	907	-	1.928054	1.0304805	-1.0	-1.0
chr11	62533749	62534069	ENSG00000124942.13|AHNAK|GRWD1|GRWD1	980	-	3.2651072	1.6928179	-1.0	-1.0
chr11	62532274	62532569	ENSG00000124942.13|AHNAK|GRWD1|GRWD1	974	-	5.021411	1.5833988	-1.0	-1.0
chr11	62526179	62526354	ENSG00000124942.13|AHNAK|GRWD1|GRWD1	966	-	5.3493147	1.4678413	-1.0	-1.0
chr11	62520004	62520409	ENSG00000124942.13|AHNAK|GRWD1|GRWD1	962	-	4.683921	1.4240688	-1.0	-1.0
chr11	62521884	62522144	ENSG00000124942.13|AHNAK|GRWD1|GRWD1	975	-	6.0555134	1.5983562	-1.0	-1.0
chr11	62532574	62532844	ENSG00000124942.13|AHNAK|GRWD1|GRWD1	946	-	3.8168304	1.2715446	-1.0	-1.0
chr11	62530169	62530404	ENSG00000124942.13|AHNAK|GRWD1|GRWD1	921	-	2.5869	1.101592	-1.0	-1.0
chr11	62530829	62531139	ENSG00000124942.13|AHNAK|GRWD1|GRWD1	967	-	3.9904826	1.4759891	-1.0	-1.0
chr11	62528069	62528199	ENSG00000124942.13|AHNAK|GRWD1|GRWD1	942	-	3.887415	1.2362357	-1.0	-1.0
chr11	62519509	62519619	ENSG00000124942.13|AHNAK|GRWD1|GRWD1	913	-	3.643215	1.0587814	-1.0	-1.0
chr11	62523869	62524054	ENSG00000124942.13|AHNAK|GRWD1|GRWD1	955	-	5.435438	1.3450763	-1.0	-1.0
chr11	62527914	62528024	ENSG00000124942.13|AHNAK|GRWD1|GRWD1	929	-	3.7833216	1.1460525	-1.0	-1.0
chr11	62528909	62529009	ENSG00000124942.13|AHNAK|GRWD1|GRWD1	942	-	5.7230797	1.2378837	-1.0	-1.0
chr11	62532849	62533069	ENSG00000124942.13|AHNAK|GRWD1|GRWD1	973	-	5.2940087	1.5637746	-1.0	-1.0
chr11	62521334	62521514	ENSG00000124942.13|AHNAK|GRWD1|GRWD1	951	-	5.7516637	1.3136674	-1.0	-1.0
chr11	62524674	62524804	ENSG00000124942.13|AHNAK|GRWD1|GRWD1	933	-	4.6981177	1.174783	-1.0	-1.0
chr11	62567398	62567513	ENSG00000254772.9|EEF1G|GRWD1|GRWD1	955	-	2.0533	1.3481778	-1.0	-1.0
chr11	62566805	62566930	ENSG00000254772.9|EEF1G|GRWD1|GRWD1	950	-	4.4013314	1.303084	-1.0	-1.0
chr11	62567398	62567513	ENSG00000255508.7|AP002990.1|GRWD1|GRWD1	955	-	2.0533	1.3481591	-1.0	-1.0
chr11	62566805	62566930	ENSG00000255508.7|AP002990.1|GRWD1|GRWD1	950	-	4.4013314	1.3029833	-1.0	-1.0
chr11	62598453	62598639	ENSG00000149480.6|MTA2|GRWD1|GRWD1	960	-	5.3473263	1.3932438	-1.0	-1.0
chr11	62598343	62598448	ENSG00000149480.6|MTA2|GRWD1|GRWD1	968	-	6.062901	1.492177	-1.0	-1.0
chr11	62597580	62597712	ENSG00000149480.6|MTA2|GRWD1|GRWD1	914	-	2.3595026	1.0640604	-1.0	-1.0
chr11	62606056	62606156	ENSG00000149499.11|EML3|GRWD1|GRWD1	923	-	3.728558	1.1153636	-1.0	-1.0
chr11	62602262	62602362	ENSG00000149499.11|EML3|GRWD1|GRWD1	956	-	5.8584375	1.358108	-1.0	-1.0
chr11	62608735	62608805	ENSG00000149499.11|EML3|GRWD1|GRWD1	961	-	5.9817324	1.4105797	-1.0	-1.0
chr11	62602827	62603062	ENSG00000149499.11|EML3|GRWD1|GRWD1	924	-	4.3673296	1.1181254	-1.0	-1.0
chr11	62603067	62603207	ENSG00000149499.11|EML3|GRWD1|GRWD1	916	-	3.4463391	1.0770314	-1.0	-1.0
chr11	62603943	62604043	ENSG00000149499.11|EML3|GRWD1|GRWD1	952	-	5.8286386	1.3181607	-1.0	-1.0
chr11	62625760	62625870	ENSG00000089597.16|GANAB|GRWD1|GRWD1	906	-	2.9970565	1.0286372	-1.0	-1.0
chr11	62633440	62633600	ENSG00000089597.16|GANAB|GRWD1|GRWD1	961	-	3.3946927	1.4038457	-1.0	-1.0
chr11	62639626	62639726	ENSG00000089597.16|GANAB|GRWD1|GRWD1	945	-	2.9838834	1.2581205	-1.0	-1.0
chr11	62667599	62667724	ENSG00000162194.12|LBHD1|GRWD1|GRWD1	925	-	5.7203255	1.1248559	-1.0	-1.0
chr11	62669650	62669760	ENSG00000162194.12|LBHD1|GRWD1|GRWD1	940	-	5.7324977	1.2186782	-1.0	-1.0
chr11	62664863	62664968	ENSG00000162194.12|LBHD1|GRWD1|GRWD1	920	-	2.2801676	1.0942497	-1.0	-1.0
chr11	62662881	62663159	ENSG00000162194.12|LBHD1|GRWD1|GRWD1	995	-	5.0278654	2.304929	-1.0	-1.0
chr11	62665073	62665278	ENSG00000162194.12|LBHD1|GRWD1|GRWD1	953	-	3.2384617	1.325076	-1.0	-1.0
chr11	62663235	62663333	ENSG00000162194.12|LBHD1|GRWD1|GRWD1	914	-	2.0443869	1.0676851	-1.0	-1.0
chr11	62665130	62665178	ENSG00000255432.1|AP001458.2|GRWD1|GRWD1	929	-	2.839445	1.1465634	-1.0	-1.0
chr11	62664863	62664968	ENSG00000255432.1|AP001458.2|GRWD1|GRWD1	920	-	2.2801676	1.0946414	-1.0	-1.0
chr11	62662884	62663235	ENSG00000255432.1|AP001458.2|GRWD1|GRWD1	994	-	4.961514	2.2304878	-1.0	-1.0
chr11	62663235	62663333	ENSG00000255432.1|AP001458.2|GRWD1|GRWD1	914	-	2.0443869	1.0671247	-1.0	-1.0
chr11	62664863	62665028	ENSG00000278615.4|C11orf98|GRWD1|GRWD1	934	-	2.5942008	1.181843	-1.0	-1.0
chr11	62665073	62665217	ENSG00000278615.4|C11orf98|GRWD1|GRWD1	948	-	2.8324602	1.2838318	-1.0	-1.0
chr11	62662885	62663333	ENSG00000278615.4|C11orf98|GRWD1|GRWD1	991	-	4.5146093	2.0395403	-1.0	-1.0
chr11	62677862	62678162	ENSG00000162191.13|UBXN1|GRWD1|GRWD1	934	-	2.4328961	1.1828341	-1.0	-1.0
chr11	62677722	62677822	ENSG00000162191.13|UBXN1|GRWD1|GRWD1	948	-	5.7912707	1.2859213	-1.0	-1.0
chr11	62677547	62677667	ENSG00000162191.13|UBXN1|GRWD1|GRWD1	923	-	3.7171626	1.1141391	-1.0	-1.0
chr11	62707108	62707238	ENSG00000168000.14|BSCL2|GRWD1|GRWD1	955	-	5.5835724	1.3422107	-1.0	-1.0
chr11	62716988	62717189	ENSG00000234857.2|HNRNPUL2-BSCL2|GRWD1|GRWD1	982	-	3.0638752	1.7374884	-1.0	-1.0
chr11	62722600	62722713	ENSG00000234857.2|HNRNPUL2-BSCL2|GRWD1|GRWD1	991	-	3.6263323	2.0337465	-1.0	-1.0
chr11	62707108	62707238	ENSG00000234857.2|HNRNPUL2-BSCL2|GRWD1|GRWD1	955	-	5.5835724	1.3422711	-1.0	-1.0
chr11	62723586	62723721	ENSG00000234857.2|HNRNPUL2-BSCL2|GRWD1|GRWD1	983	-	2.9184709	1.780483	-1.0	-1.0
chr11	62727028	62727384	ENSG00000234857.2|HNRNPUL2-BSCL2|GRWD1|GRWD1	994	-	3.5962243	2.1924434	-1.0	-1.0
chr11	62726618	62727008	ENSG00000234857.2|HNRNPUL2-BSCL2|GRWD1|GRWD1	989	-	2.7626917	1.9645423	-1.0	-1.0
chr11	62722812	62722903	ENSG00000234857.2|HNRNPUL2-BSCL2|GRWD1|GRWD1	976	-	4.4037685	1.6205748	-1.0	-1.0
chr11	62723913	62723990	ENSG00000234857.2|HNRNPUL2-BSCL2|GRWD1|GRWD1	974	-	3.4058967	1.5891788	-1.0	-1.0
chr11	62724290	62724426	ENSG00000234857.2|HNRNPUL2-BSCL2|GRWD1|GRWD1	972	-	2.501744	1.5460815	-1.0	-1.0
chr11	62722116	62722380	ENSG00000234857.2|HNRNPUL2-BSCL2|GRWD1|GRWD1	969	-	3.2078266	1.5100912	-1.0	-1.0
chr11	62721294	62721423	ENSG00000234857.2|HNRNPUL2-BSCL2|GRWD1|GRWD1	929	-	3.7941275	1.1507897	-1.0	-1.0
chr11	62715863	62715937	ENSG00000234857.2|HNRNPUL2-BSCL2|GRWD1|GRWD1	924	-	3.1322258	1.1172264	-1.0	-1.0
chr11	62720022	62720191	ENSG00000234857.2|HNRNPUL2-BSCL2|GRWD1|GRWD1	963	-	2.5766225	1.4326583	-1.0	-1.0
chr11	62721819	62721942	ENSG00000234857.2|HNRNPUL2-BSCL2|GRWD1|GRWD1	994	-	3.9870956	2.203659	-1.0	-1.0
chr11	62716988	62717189	ENSG00000214753.2|HNRNPUL2|GRWD1|GRWD1	982	-	3.0638752	1.7370024	-1.0	-1.0
chr11	62722600	62722713	ENSG00000214753.2|HNRNPUL2|GRWD1|GRWD1	991	-	3.6263323	2.0330708	-1.0	-1.0
chr11	62727028	62727349	ENSG00000214753.2|HNRNPUL2|GRWD1|GRWD1	992	-	3.5108807	2.1037486	-1.0	-1.0
chr11	62726618	62727008	ENSG00000214753.2|HNRNPUL2|GRWD1|GRWD1	989	-	2.7626917	1.9651223	-1.0	-1.0
chr11	62722812	62722903	ENSG00000214753.2|HNRNPUL2|GRWD1|GRWD1	976	-	4.4037685	1.620866	-1.0	-1.0
chr11	62723586	62723806	ENSG00000214753.2|HNRNPUL2|GRWD1|GRWD1	981	-	3.266059	1.721711	-1.0	-1.0
chr11	62723836	62723990	ENSG00000214753.2|HNRNPUL2|GRWD1|GRWD1	964	-	3.795661	1.4470192	-1.0	-1.0
chr11	62724290	62724426	ENSG00000214753.2|HNRNPUL2|GRWD1|GRWD1	972	-	2.501744	1.5469359	-1.0	-1.0
chr11	62722116	62722380	ENSG00000214753.2|HNRNPUL2|GRWD1|GRWD1	969	-	3.2078266	1.5098761	-1.0	-1.0
chr11	62721294	62721423	ENSG00000214753.2|HNRNPUL2|GRWD1|GRWD1	929	-	3.7941275	1.15063	-1.0	-1.0
chr11	62715863	62715937	ENSG00000214753.2|HNRNPUL2|GRWD1|GRWD1	924	-	3.1322258	1.11784	-1.0	-1.0
chr11	62720022	62720191	ENSG00000214753.2|HNRNPUL2|GRWD1|GRWD1	963	-	2.5766225	1.4330748	-1.0	-1.0
chr11	62721819	62721942	ENSG00000214753.2|HNRNPUL2|GRWD1|GRWD1	994	-	3.9870956	2.2036877	-1.0	-1.0
chr11	62728833	62728948	ENSG00000162222.13|TTC9C|GRWD1|GRWD1	908	+	5.6341777	1.0352055	-1.0	-1.0
chr11	62801098	62801201	ENSG00000162231.13|NXF1|GRWD1|GRWD1	965	-	6.005203	1.450934	-1.0	-1.0
chr11	62805328	62805458	ENSG00000162231.13|NXF1|GRWD1|GRWD1	954	-	5.8234353	1.3387341	-1.0	-1.0
chr11	62803733	62803933	ENSG00000162231.13|NXF1|GRWD1|GRWD1	955	-	4.282436	1.3484405	-1.0	-1.0
chr11	62792247	62792362	ENSG00000162231.13|NXF1|GRWD1|GRWD1	920	-	5.6613073	1.0959426	-1.0	-1.0
chr11	62825422	62825539	ENSG00000162236.11|STX5|GRWD1|GRWD1	936	-	3.5749698	1.1954169	-1.0	-1.0
chr11	62824179	62824287	ENSG00000162236.11|STX5|GRWD1|GRWD1	928	-	3.442571	1.1445212	-1.0	-1.0
chr11	62839326	62839491	ENSG00000133316.15|WDR74|GRWD1|GRWD1	945	-	5.2032394	1.2607853	-1.0	-1.0
chr11	62839501	62839601	ENSG00000133316.15|WDR74|GRWD1|GRWD1	900	-	5.603842	1.0020093	-1.0	-1.0
chr11	62832945	62833131	ENSG00000133316.15|WDR74|GRWD1|GRWD1	965	-	6.025845	1.4545245	-1.0	-1.0
chr11	62835396	62835531	ENSG00000133316.15|WDR74|GRWD1|GRWD1	924	-	4.308841	1.118123	-1.0	-1.0
chr11	62853970	62854080	ENSG00000255717.6|SNHG1|GRWD1|GRWD1	923	-	3.5487244	1.112711	-1.0	-1.0
chr11	62854450	62854550	ENSG00000255717.6|SNHG1|GRWD1|GRWD1	907	-	5.659302	1.0324394	-1.0	-1.0
chr11	62854920	62855040	ENSG00000255717.6|SNHG1|GRWD1|GRWD1	972	-	5.8010445	1.556275	-1.0	-1.0
chr11	62855085	62855260	ENSG00000255717.6|SNHG1|GRWD1|GRWD1	982	-	5.450098	1.7383667	-1.0	-1.0
chr11	62855370	62855470	ENSG00000255717.6|SNHG1|GRWD1|GRWD1	926	-	2.8268645	1.1327999	-1.0	-1.0
chr11	62853488	62853613	ENSG00000255717.6|SNHG1|GRWD1|GRWD1	937	-	3.887592	1.1990731	-1.0	-1.0
chr11	62880926	62881251	ENSG00000168003.16|SLC3A2|GRWD1|GRWD1	971	+	2.708307	1.5413508	-1.0	-1.0
chr11	62885176	62885306	ENSG00000168003.16|SLC3A2|GRWD1|GRWD1	958	+	4.094492	1.3756932	-1.0	-1.0
chr11	62882826	62882999	ENSG00000168003.16|SLC3A2|GRWD1|GRWD1	965	+	4.2581124	1.4511603	-1.0	-1.0
chr11	62881807	62881907	ENSG00000168003.16|SLC3A2|GRWD1|GRWD1	907	+	2.4664834	1.0330973	-1.0	-1.0
chr11	62884631	62884690	ENSG00000168003.16|SLC3A2|GRWD1|GRWD1	991	+	6.7940154	2.05206	-1.0	-1.0
chr11	62881907	62882142	ENSG00000168003.16|SLC3A2|GRWD1|GRWD1	985	+	3.0263836	1.8314954	-1.0	-1.0
chr11	63629271	63629386	ENSG00000184743.12|ATL3|GRWD1|GRWD1	919	-	3.7863636	1.0905511	-1.0	-1.0
chr11	63631169	63631471	ENSG00000184743.12|ATL3|GRWD1|GRWD1	991	-	6.085147	2.0647423	-1.0	-1.0
chr11	63750100	63750250	ENSG00000133318.13|RTN3|GRWD1|GRWD1	951	+	5.8098617	1.3074747	-1.0	-1.0
chr11	63752536	63752645	ENSG00000133318.13|RTN3|GRWD1|GRWD1	936	+	5.739571	1.1971225	-1.0	-1.0
chr11	63720161	63720276	ENSG00000133318.13|RTN3|GRWD1|GRWD1	933	+	5.7243605	1.1734109	-1.0	-1.0
chr11	63718906	63719066	ENSG00000133318.13|RTN3|GRWD1|GRWD1	935	+	5.717895	1.1858698	-1.0	-1.0
chr11	63900779	63900879	ENSG00000072518.20|MARK2|GRWD1|GRWD1	980	+	6.353827	1.7084473	-1.0	-1.0
chr11	63945839	63945959	ENSG00000110583.12|NAA40|GRWD1|GRWD1	952	+	5.2175117	1.3147573	-1.0	-1.0
chr11	63996529	63996814	ENSG00000167770.11|OTUB1|GRWD1|GRWD1	932	+	3.9269247	1.1702571	-1.0	-1.0
chr11	63997049	63997239	ENSG00000167770.11|OTUB1|GRWD1|GRWD1	975	+	6.21677	1.6026468	-1.0	-1.0
chr11	64151243	64151355	ENSG00000133315.10|MACROD1|GRWD1|GRWD1	911	-	3.6312463	1.0487032	-1.0	-1.0
chr11	64195644	64195794	ENSG00000168439.16|STIP1|GRWD1|GRWD1	955	+	2.4578094	1.345732	-1.0	-1.0
chr11	64194478	64194620	ENSG00000168439.16|STIP1|GRWD1|GRWD1	976	+	3.037457	1.6194742	-1.0	-1.0
chr11	64194188	64194330	ENSG00000168439.16|STIP1|GRWD1|GRWD1	969	+	3.3390968	1.5044882	-1.0	-1.0
chr11	64200168	64200288	ENSG00000168439.16|STIP1|GRWD1|GRWD1	992	+	3.1982338	2.1196718	-1.0	-1.0
chr11	64203449	64203699	ENSG00000168439.16|STIP1|GRWD1|GRWD1	990	+	4.027012	2.0111272	-1.0	-1.0
chr11	64193077	64193352	ENSG00000168439.16|STIP1|GRWD1|GRWD1	956	+	2.812551	1.3602873	-1.0	-1.0
chr11	64204039	64204274	ENSG00000168439.16|STIP1|GRWD1|GRWD1	973	+	3.3043282	1.5691867	-1.0	-1.0
chr11	64197853	64197974	ENSG00000168439.16|STIP1|GRWD1|GRWD1	984	+	3.0361214	1.8019865	-1.0	-1.0
chr11	64197605	64197755	ENSG00000168439.16|STIP1|GRWD1|GRWD1	950	+	5.7959447	1.3009427	-1.0	-1.0
chr11	64197209	64197397	ENSG00000168439.16|STIP1|GRWD1|GRWD1	988	+	3.09521	1.9130437	-1.0	-1.0
chr11	64204324	64204543	ENSG00000168439.16|STIP1|GRWD1|GRWD1	973	+	3.9488275	1.5713575	-1.0	-1.0
chr11	64199939	64200036	ENSG00000168439.16|STIP1|GRWD1|GRWD1	938	+	2.0628815	1.2062937	-1.0	-1.0
chr11	64197492	64197595	ENSG00000168439.16|STIP1|GRWD1|GRWD1	1000	+	3.6403491	4.336161	-1.0	-1.0
chr11	64186134	64186270	ENSG00000168439.16|STIP1|GRWD1|GRWD1	970	+	2.9826732	1.5195812	-1.0	-1.0
chr11	64211051	64211166	ENSG00000149781.12|FERMT3|GRWD1|GRWD1	971	+	3.2807226	1.5337164	-1.0	-1.0
chr11	64210610	64210725	ENSG00000149781.12|FERMT3|GRWD1|GRWD1	947	+	4.8651404	1.2788296	-1.0	-1.0
chr11	64220229	64220339	ENSG00000149781.12|FERMT3|GRWD1|GRWD1	908	+	5.6589584	1.0348927	-1.0	-1.0
chr11	64207350	64207524	ENSG00000149781.12|FERMT3|GRWD1|GRWD1	968	+	3.9379032	1.4983239	-1.0	-1.0
chr11	64219476	64219656	ENSG00000149781.12|FERMT3|GRWD1|GRWD1	956	+	3.2192986	1.3582759	-1.0	-1.0
chr11	64219250	64219358	ENSG00000149781.12|FERMT3|GRWD1|GRWD1	934	+	2.6081204	1.1796776	-1.0	-1.0
chr11	64245208	64245313	ENSG00000173457.10|PPP1R14B|GRWD1|GRWD1	909	-	2.5090933	1.0407488	-1.0	-1.0
chr11	64262431	64262556	ENSG00000149782.11|PLCB3|GRWD1|GRWD1	959	+	5.9796576	1.3833219	-1.0	-1.0
chr11	64261580	64261665	ENSG00000149782.11|PLCB3|GRWD1|GRWD1	915	+	5.71081	1.0683146	-1.0	-1.0
chr11	64266314	64266404	ENSG00000149782.11|PLCB3|GRWD1|GRWD1	957	+	5.9360123	1.3647321	-1.0	-1.0
chr11	64265885	64266015	ENSG00000149782.11|PLCB3|GRWD1|GRWD1	921	+	3.7066753	1.1004817	-1.0	-1.0
chr11	64259057	64259167	ENSG00000149782.11|PLCB3|GRWD1|GRWD1	917	+	3.6736002	1.0823748	-1.0	-1.0
chr11	64258597	64258713	ENSG00000149782.11|PLCB3|GRWD1|GRWD1	950	+	5.8309712	1.3034515	-1.0	-1.0
chr11	64254897	64255002	ENSG00000149782.11|PLCB3|GRWD1|GRWD1	949	+	5.7378035	1.2892373	-1.0	-1.0
chr11	64344631	64344756	ENSG00000168071.21|CCDC88B|GRWD1|GRWD1	915	+	3.4260685	1.0698214	-1.0	-1.0
chr11	64344336	64344456	ENSG00000168071.21|CCDC88B|GRWD1|GRWD1	943	+	5.815356	1.2406507	-1.0	-1.0
chr11	64352129	64352239	ENSG00000168071.21|CCDC88B|GRWD1|GRWD1	948	+	5.794662	1.2822558	-1.0	-1.0
chr11	64769425	64769669	ENSG00000168066.20|SF1|GRWD1|GRWD1	997	-	3.689617	2.5605173	-1.0	-1.0
chr11	64770255	64770395	ENSG00000168066.20|SF1|GRWD1|GRWD1	953	-	2.48209	1.3292403	-1.0	-1.0
chr11	64766488	64766588	ENSG00000168066.20|SF1|GRWD1|GRWD1	900	-	5.6058354	1.0005426	-1.0	-1.0
chr11	64769963	64770053	ENSG00000168066.20|SF1|GRWD1|GRWD1	977	-	2.9556756	1.6403182	-1.0	-1.0
chr11	64767191	64767275	ENSG00000168066.20|SF1|GRWD1|GRWD1	954	-	5.82468	1.3359197	-1.0	-1.0
chr11	64769021	64769129	ENSG00000168066.20|SF1|GRWD1|GRWD1	963	-	2.5316224	1.4312825	-1.0	-1.0
chr11	64765415	64765535	ENSG00000168066.20|SF1|GRWD1|GRWD1	910	-	3.0146918	1.0443742	-1.0	-1.0
chr11	64773367	64773505	ENSG00000168066.20|SF1|GRWD1|GRWD1	932	-	2.6502645	1.1672512	-1.0	-1.0
chr11	64769222	64769338	ENSG00000168066.20|SF1|GRWD1|GRWD1	990	-	3.2989194	2.0097647	-1.0	-1.0
chr11	64776405	64776626	ENSG00000168066.20|SF1|GRWD1|GRWD1	995	-	3.5073013	2.2924433	-1.0	-1.0
chr11	64907752	64907887	ENSG00000110046.12|ATG2A|GRWD1|GRWD1	913	-	5.002268	1.0598519	-1.0	-1.0
chr11	64906353	64906463	ENSG00000110046.12|ATG2A|GRWD1|GRWD1	924	-	5.6788087	1.1192906	-1.0	-1.0
chr11	65018363	65018474	ENSG00000273003.1|ARL2-SNX15|GRWD1|GRWD1	990	+	6.691159	2.0045357	-1.0	-1.0
chr11	65014181	65014272	ENSG00000273003.1|ARL2-SNX15|GRWD1|GRWD1	904	+	2.6709588	1.0193012	-1.0	-1.0
chr11	65018363	65018474	ENSG00000213465.7|ARL2|GRWD1|GRWD1	990	+	6.691159	2.0049014	-1.0	-1.0
chr11	65107556	65107696	ENSG00000149823.8|VPS51|GRWD1|GRWD1	914	+	5.699501	1.0657808	-1.0	-1.0
chr11	65209942	65210096	ENSG00000014216.15|CAPN1|GRWD1|GRWD1	927	+	4.283303	1.1350054	-1.0	-1.0
chr11	65295539	65295599	ENSG00000014138.8|POLA2|GRWD1|GRWD1	908	+	3.616861	1.0361147	-1.0	-1.0
chr11	65294152	65294261	ENSG00000014138.8|POLA2|GRWD1|GRWD1	986	+	6.5163093	1.8437726	-1.0	-1.0
chr11	65280962	65281097	ENSG00000014138.8|POLA2|GRWD1|GRWD1	906	+	5.6212797	1.0270875	-1.0	-1.0
chr11	65343679	65343837	ENSG00000133884.9|DPF2|GRWD1|GRWD1	963	+	3.695236	1.4327729	-1.0	-1.0
chr11	65345729	65345839	ENSG00000133884.9|DPF2|GRWD1|GRWD1	922	+	5.6998615	1.1080159	-1.0	-1.0
chr11	65424303	65424408	ENSG00000245532.7|NEAT1|GRWD1|GRWD1	925	+	1.6325846	1.1261177	-1.0	-1.0
chr11	65437548	65437648	ENSG00000245532.7|NEAT1|GRWD1|GRWD1	917	+	2.4278154	1.0784979	-1.0	-1.0
chr11	65423813	65424183	ENSG00000245532.7|NEAT1|GRWD1|GRWD1	984	+	1.8746022	1.7916027	-1.0	-1.0
chr11	65435033	65435183	ENSG00000245532.7|NEAT1|GRWD1|GRWD1	958	+	4.6816397	1.3773345	-1.0	-1.0
chr11	65434428	65434598	ENSG00000245532.7|NEAT1|GRWD1|GRWD1	971	+	3.6996303	1.5439476	-1.0	-1.0
chr11	65423959	65424118	ENSG00000277599.1|NEAT1_3|GRWD1|GRWD1	995	+	2.1585555	2.2688932	-1.0	-1.0
chr11	65504596	65504771	ENSG00000251562.7|MALAT1|GRWD1|GRWD1	999	+	1.9032431	2.9545686	-1.0	-1.0
chr11	65500021	65500376	ENSG00000251562.7|MALAT1|GRWD1|GRWD1	999	+	1.8295614	2.9290063	-1.0	-1.0
chr11	65504846	65505081	ENSG00000251562.7|MALAT1|GRWD1|GRWD1	999	+	1.8866163	3.1493437	-1.0	-1.0
chr11	65502926	65503256	ENSG00000251562.7|MALAT1|GRWD1|GRWD1	996	+	1.6932614	2.453963	-1.0	-1.0
chr11	65500506	65500836	ENSG00000251562.7|MALAT1|GRWD1|GRWD1	994	+	1.8614688	2.2574434	-1.0	-1.0
chr11	65499901	65500016	ENSG00000251562.7|MALAT1|GRWD1|GRWD1	956	+	1.3755045	1.3532801	-1.0	-1.0
chr11	65538453	65538578	ENSG00000142186.16|SCYL1|GRWD1|GRWD1	919	+	3.5498006	1.0920416	-1.0	-1.0
chr11	65525940	65526040	ENSG00000142186.16|SCYL1|GRWD1|GRWD1	904	+	5.6141157	1.0193012	-1.0	-1.0
chr11	65591989	65592089	ENSG00000173442.12|EHBP1L1|GRWD1|GRWD1	911	+	3.6350875	1.0510644	-1.0	-1.0
chr11	65591764	65591879	ENSG00000173442.12|EHBP1L1|GRWD1|GRWD1	906	+	5.6206727	1.0259922	-1.0	-1.0
chr11	65658701	65658811	ENSG00000173039.18|RELA|GRWD1|GRWD1	906	-	3.6055777	1.0270412	-1.0	-1.0
chr11	65714504	65714609	ENSG00000172977.12|KAT5|GRWD1|GRWD1	904	+	5.6047525	1.0164387	-1.0	-1.0
chr11	65855579	65855824	ENSG00000172757.12|CFL1|GRWD1|GRWD1	984	-	3.4684908	1.8074243	-1.0	-1.0
chr11	65855844	65856324	ENSG00000172757.12|CFL1|GRWD1|GRWD1	991	-	3.2922995	2.030812	-1.0	-1.0
chr11	65855204	65855529	ENSG00000172757.12|CFL1|GRWD1|GRWD1	985	-	3.516811	1.830846	-1.0	-1.0
chr11	65858096	65858201	ENSG00000172757.12|CFL1|GRWD1|GRWD1	923	-	2.310345	1.113697	-1.0	-1.0
chr11	65863064	65863169	ENSG00000172732.11|MUS81|GRWD1|GRWD1	912	+	3.024506	1.0558276	-1.0	-1.0
chr11	65865810	65865910	ENSG00000172732.11|MUS81|GRWD1|GRWD1	913	+	5.687344	1.0580544	-1.0	-1.0
chr11	65864474	65864574	ENSG00000172732.11|MUS81|GRWD1|GRWD1	904	+	3.573622	1.0193012	-1.0	-1.0
chr11	65864719	65864914	ENSG00000172732.11|MUS81|GRWD1|GRWD1	972	+	6.1366777	1.548794	-1.0	-1.0
chr11	65885525	65885640	ENSG00000172500.12|FIBP|GRWD1|GRWD1	906	-	5.627364	1.0264567	-1.0	-1.0
chr11	65885074	65885186	ENSG00000172500.12|FIBP|GRWD1|GRWD1	920	-	5.673857	1.0986872	-1.0	-1.0
chr11	65893168	65893283	ENSG00000175592.8|FOSL1|GRWD1|GRWD1	908	-	5.6711283	1.035599	-1.0	-1.0
chr11	65919928	65920041	ENSG00000175550.7|DRAP1|GRWD1|GRWD1	916	+	2.5008795	1.0750065	-1.0	-1.0
chr11	65920284	65920662	ENSG00000175550.7|DRAP1|GRWD1|GRWD1	952	+	2.6078796	1.3223088	-1.0	-1.0
chr11	65919401	65919543	ENSG00000175550.7|DRAP1|GRWD1|GRWD1	955	+	2.6263866	1.3432412	-1.0	-1.0
chr11	65921291	65921556	ENSG00000175550.7|DRAP1|GRWD1|GRWD1	973	+	3.435543	1.570401	-1.0	-1.0
chr11	65919723	65919918	ENSG00000175550.7|DRAP1|GRWD1|GRWD1	945	+	3.5289683	1.26304	-1.0	-1.0
chr11	65965341	65965447	ENSG00000175467.14|SART1|GRWD1|GRWD1	943	+	2.1459742	1.240674	-1.0	-1.0
chr11	65961688	65962088	ENSG00000175467.14|SART1|GRWD1|GRWD1	959	+	3.283058	1.3925112	-1.0	-1.0
chr11	65964065	65964185	ENSG00000175467.14|SART1|GRWD1|GRWD1	946	+	5.1309094	1.2640164	-1.0	-1.0
chr11	65977763	65977923	ENSG00000175467.14|SART1|GRWD1|GRWD1	935	+	4.624014	1.1878912	-1.0	-1.0
chr11	65965886	65965986	ENSG00000175467.14|SART1|GRWD1|GRWD1	946	+	2.7759974	1.268214	-1.0	-1.0
chr11	65965050	65965218	ENSG00000175467.14|SART1|GRWD1|GRWD1	939	+	2.9933014	1.2174264	-1.0	-1.0
chr11	65965701	65965779	ENSG00000175467.14|SART1|GRWD1|GRWD1	999	+	4.7667584	2.99811	-1.0	-1.0
chr11	65966335	65966555	ENSG00000175467.14|SART1|GRWD1|GRWD1	961	+	3.0778284	1.4116408	-1.0	-1.0
chr11	65976394	65976568	ENSG00000175467.14|SART1|GRWD1|GRWD1	968	+	3.20179	1.5010015	-1.0	-1.0
chr11	65964820	65965000	ENSG00000175467.14|SART1|GRWD1|GRWD1	917	+	3.950433	1.0820806	-1.0	-1.0
chr11	65967470	65967586	ENSG00000175467.14|SART1|GRWD1|GRWD1	984	+	3.4714396	1.8043313	-1.0	-1.0
chr11	65966075	65966275	ENSG00000175467.14|SART1|GRWD1|GRWD1	993	+	4.376047	2.1740696	-1.0	-1.0
chr11	65967678	65967821	ENSG00000175467.14|SART1|GRWD1|GRWD1	990	+	4.592482	2.011201	-1.0	-1.0
chr11	65967258	65967378	ENSG00000175467.14|SART1|GRWD1|GRWD1	919	+	2.5005949	1.0918864	-1.0	-1.0
chr11	66059781	66060009	ENSG00000087365.15|SF3B2|GRWD1|GRWD1	969	+	1.9796432	1.5140657	-1.0	-1.0
chr11	66067850	66068040	ENSG00000087365.15|SF3B2|GRWD1|GRWD1	1000	+	4.375638	3.3037224	-1.0	-1.0
chr11	66060626	66060726	ENSG00000087365.15|SF3B2|GRWD1|GRWD1	904	+	1.6256809	1.0174143	-1.0	-1.0
chr11	66061685	66061775	ENSG00000087365.15|SF3B2|GRWD1|GRWD1	999	+	3.3586035	2.8406188	-1.0	-1.0
chr11	66063627	66063729	ENSG00000087365.15|SF3B2|GRWD1|GRWD1	998	+	2.4336927	2.705205	-1.0	-1.0
chr11	66068147	66068402	ENSG00000087365.15|SF3B2|GRWD1|GRWD1	975	+	2.5541403	1.5939877	-1.0	-1.0
chr11	66058731	66059045	ENSG00000087365.15|SF3B2|GRWD1|GRWD1	1000	+	3.5432508	4.0315995	-1.0	-1.0
chr11	66068612	66068927	ENSG00000087365.15|SF3B2|GRWD1|GRWD1	984	+	3.257446	1.7966504	-1.0	-1.0
chr11	66055140	66055385	ENSG00000087365.15|SF3B2|GRWD1|GRWD1	992	+	3.6199753	2.1028273	-1.0	-1.0
chr11	66052302	66052512	ENSG00000087365.15|SF3B2|GRWD1|GRWD1	943	+	2.9654465	1.2466323	-1.0	-1.0
chr11	66055534	66055669	ENSG00000087365.15|SF3B2|GRWD1|GRWD1	985	+	4.3953967	1.8196492	-1.0	-1.0
chr11	66059200	66059338	ENSG00000087365.15|SF3B2|GRWD1|GRWD1	990	+	1.8961722	1.9915146	-1.0	-1.0
chr11	66059514	66059595	ENSG00000087365.15|SF3B2|GRWD1|GRWD1	1000	+	3.4426582	4.9709463	-1.0	-1.0
chr11	66063399	66063542	ENSG00000087365.15|SF3B2|GRWD1|GRWD1	1000	+	3.2028139	4.4475803	-1.0	-1.0
chr11	66061890	66061998	ENSG00000087365.15|SF3B2|GRWD1|GRWD1	1000	+	4.063777	3.6522644	-1.0	-1.0
chr11	66058313	66058598	ENSG00000087365.15|SF3B2|GRWD1|GRWD1	999	+	5.0134177	2.9937022	-1.0	-1.0
chr11	66220637	66220791	ENSG00000175115.11|PACS1|GRWD1|GRWD1	936	+	3.4199142	1.192703	-1.0	-1.0
chr11	66272364	66272460	ENSG00000174903.15|RAB1B|GRWD1|GRWD1	967	+	4.298131	1.4851265	-1.0	-1.0
chr11	66368826	66369059	ENSG00000174669.11|SLC29A2|GRWD1|GRWD1	931	-	3.2810102	1.158695	-1.0	-1.0
chr11	66363005	66363210	ENSG00000174669.11|SLC29A2|GRWD1|GRWD1	976	-	5.888415	1.6158623	-1.0	-1.0
chr11	66367139	66367414	ENSG00000174669.11|SLC29A2|GRWD1|GRWD1	919	-	3.6978498	1.0890825	-1.0	-1.0
chr11	66599510	66599615	ENSG00000173992.8|CCS|GRWD1|GRWD1	924	+	3.7482917	1.1218516	-1.0	-1.0
chr11	66616931	66617057	ENSG00000239306.4|RBM14|GRWD1|GRWD1	922	+	2.404903	1.1101855	-1.0	-1.0
chr11	66624218	66624403	ENSG00000239306.4|RBM14|GRWD1|GRWD1	921	+	2.3398867	1.1007134	-1.0	-1.0
chr11	66616621	66616901	ENSG00000239306.4|RBM14|GRWD1|GRWD1	959	+	2.7661746	1.385404	-1.0	-1.0
chr11	66643964	66644094	ENSG00000248643.5|RBM14-RBM4|GRWD1|GRWD1	926	+	3.5597117	1.1296185	-1.0	-1.0
chr11	66624217	66624402	ENSG00000248643.5|RBM14-RBM4|GRWD1|GRWD1	920	+	2.3261416	1.0967479	-1.0	-1.0
chr11	66639699	66640123	ENSG00000248643.5|RBM14-RBM4|GRWD1|GRWD1	992	+	4.077514	2.1190207	-1.0	-1.0
chr11	66616630	66616905	ENSG00000248643.5|RBM14-RBM4|GRWD1|GRWD1	958	+	2.7807386	1.3801763	-1.0	-1.0
chr11	66643449	66643584	ENSG00000248643.5|RBM14-RBM4|GRWD1|GRWD1	919	+	2.7225976	1.0931634	-1.0	-1.0
chr11	66616935	66617055	ENSG00000248643.5|RBM14-RBM4|GRWD1|GRWD1	929	+	2.450458	1.1500025	-1.0	-1.0
chr11	66640123	66640348	ENSG00000248643.5|RBM14-RBM4|GRWD1|GRWD1	955	+	4.891084	1.3454167	-1.0	-1.0
chr11	66643964	66644094	ENSG00000173933.19|RBM4|GRWD1|GRWD1	926	+	3.5597117	1.1295955	-1.0	-1.0
chr11	66643449	66643584	ENSG00000173933.19|RBM4|GRWD1|GRWD1	919	+	2.7225976	1.093197	-1.0	-1.0
chr11	66639629	66640349	ENSG00000173933.19|RBM4|GRWD1|GRWD1	984	+	4.1496105	1.8057534	-1.0	-1.0
chr11	66721083	66721223	ENSG00000173898.11|SPTBN2|GRWD1|GRWD1	925	-	5.684186	1.124763	-1.0	-1.0
chr11	67180153	67180298	ENSG00000173120.14|KDM2A|GRWD1|GRWD1	923	+	3.643588	1.1147362	-1.0	-1.0
chr11	67250665	67250765	ENSG00000173120.14|KDM2A|GRWD1|GRWD1	900	+	3.5626469	1.0010806	-1.0	-1.0
chr11	67250100	67250230	ENSG00000173120.14|KDM2A|GRWD1|GRWD1	942	+	5.251668	1.2392946	-1.0	-1.0
chr11	67231670	67231825	ENSG00000173120.14|KDM2A|GRWD1|GRWD1	939	+	4.4135704	1.2118473	-1.0	-1.0
chr11	67215339	67215479	ENSG00000173120.14|KDM2A|GRWD1|GRWD1	928	+	5.0726337	1.1403259	-1.0	-1.0
chr11	67207539	67207659	ENSG00000173120.14|KDM2A|GRWD1|GRWD1	943	+	3.8930893	1.2469001	-1.0	-1.0
chr11	67280673	67280888	ENSG00000173020.10|GRK2|GRWD1|GRWD1	928	+	3.7436864	1.1430076	-1.0	-1.0
chr11	67279625	67279700	ENSG00000173020.10|GRK2|GRWD1|GRWD1	953	+	3.999688	1.325498	-1.0	-1.0
chr11	67279199	67279273	ENSG00000173020.10|GRK2|GRWD1|GRWD1	914	+	2.5514524	1.0673506	-1.0	-1.0
chr11	67282226	67282341	ENSG00000173020.10|GRK2|GRWD1|GRWD1	910	+	3.625039	1.0458382	-1.0	-1.0
chr11	67284217	67284422	ENSG00000173020.10|GRK2|GRWD1|GRWD1	964	+	3.8332775	1.4395373	-1.0	-1.0
chr11	67280893	67281184	ENSG00000173020.10|GRK2|GRWD1|GRWD1	952	+	4.848891	1.3166693	-1.0	-1.0
chr11	67433286	67433431	ENSG00000175634.14|RPS6KB2|GRWD1|GRWD1	932	+	4.682202	1.1650336	-1.0	-1.0
chr11	67487015	67487150	ENSG00000110711.9|AIP|GRWD1|GRWD1	918	+	5.680893	1.0846959	-1.0	-1.0
chr11	67584423	67584598	ENSG00000084207.15|GSTP1|GRWD1|GRWD1	939	+	2.8861938	1.2115778	-1.0	-1.0
chr11	67585058	67585241	ENSG00000084207.15|GSTP1|GRWD1|GRWD1	939	+	3.01093	1.217253	-1.0	-1.0
chr11	67608305	67608722	ENSG00000167792.11|NDUFV1|GRWD1|GRWD1	991	+	3.6137533	2.048944	-1.0	-1.0
chr11	67610465	67610645	ENSG00000167792.11|NDUFV1|GRWD1|GRWD1	957	+	3.8940532	1.3620045	-1.0	-1.0
chr11	67609425	67609660	ENSG00000167792.11|NDUFV1|GRWD1|GRWD1	924	+	2.362377	1.1213974	-1.0	-1.0
chr11	67610915	67611200	ENSG00000167792.11|NDUFV1|GRWD1|GRWD1	972	+	4.3271823	1.5525504	-1.0	-1.0
chr11	67606881	67607086	ENSG00000167792.11|NDUFV1|GRWD1|GRWD1	964	+	4.0331984	1.4380605	-1.0	-1.0
chr11	67607651	67607751	ENSG00000167792.11|NDUFV1|GRWD1|GRWD1	965	+	6.0240355	1.4584124	-1.0	-1.0
chr11	67612090	67612230	ENSG00000167792.11|NDUFV1|GRWD1|GRWD1	917	+	3.0661585	1.0814505	-1.0	-1.0
chr11	68032876	68033021	ENSG00000110717.12|NDUFS8|GRWD1|GRWD1	912	+	4.9676595	1.0571026	-1.0	-1.0
chr11	68036461	68036596	ENSG00000110717.12|NDUFS8|GRWD1|GRWD1	950	+	4.42594	1.3015968	-1.0	-1.0
chr11	68049255	68049460	ENSG00000110719.9|TCIRG1|GRWD1|GRWD1	943	+	5.127897	1.2429388	-1.0	-1.0
chr11	68043135	68043405	ENSG00000110719.9|TCIRG1|GRWD1|GRWD1	916	+	3.088708	1.0775998	-1.0	-1.0
chr11	68050516	68050664	ENSG00000110719.9|TCIRG1|GRWD1|GRWD1	911	+	5.38281	1.049086	-1.0	-1.0
chr11	68262689	68262804	ENSG00000171067.10|C11orf24|GRWD1|GRWD1	928	-	3.7556736	1.1425884	-1.0	-1.0
chr11	68403482	68403647	ENSG00000162337.11|LRP5|GRWD1|GRWD1	930	+	5.2318997	1.1537092	-1.0	-1.0
chr11	68564302	68564427	ENSG00000110075.14|PPP6R3|GRWD1|GRWD1	967	+	2.9147243	1.4818666	-1.0	-1.0
chr11	68587880	68588024	ENSG00000110075.14|PPP6R3|GRWD1|GRWD1	969	+	6.07596	1.512314	-1.0	-1.0
chr11	68600340	68600460	ENSG00000110075.14|PPP6R3|GRWD1|GRWD1	940	+	3.7348404	1.2219589	-1.0	-1.0
chr11	68596096	68596218	ENSG00000110075.14|PPP6R3|GRWD1|GRWD1	987	+	4.0574894	1.8790871	-1.0	-1.0
chr11	68609919	68610023	ENSG00000110075.14|PPP6R3|GRWD1|GRWD1	911	+	5.6718664	1.0515865	-1.0	-1.0
chr11	68566998	68567158	ENSG00000110075.14|PPP6R3|GRWD1|GRWD1	945	+	4.916897	1.261634	-1.0	-1.0
chr11	68574108	68574224	ENSG00000110075.14|PPP6R3|GRWD1|GRWD1	934	+	2.7438188	1.1802574	-1.0	-1.0
chr11	68591610	68591706	ENSG00000110075.14|PPP6R3|GRWD1|GRWD1	910	+	2.1528788	1.044588	-1.0	-1.0
chr11	68548076	68548204	ENSG00000110075.14|PPP6R3|GRWD1|GRWD1	926	+	2.6147916	1.12793	-1.0	-1.0
chr11	68537658	68537833	ENSG00000110075.14|PPP6R3|GRWD1|GRWD1	961	+	4.346991	1.4062915	-1.0	-1.0
chr11	68601862	68601969	ENSG00000110075.14|PPP6R3|GRWD1|GRWD1	988	+	4.7175927	1.9046365	-1.0	-1.0
chr11	68551064	68551220	ENSG00000110075.14|PPP6R3|GRWD1|GRWD1	929	+	2.5935013	1.149599	-1.0	-1.0
chr11	68903727	68903835	ENSG00000197345.12|MRPL21|GRWD1|GRWD1	916	-	2.783075	1.0735844	-1.0	-1.0
chr11	68891275	68891490	ENSG00000197345.12|MRPL21|GRWD1|GRWD1	962	-	4.404692	1.4165589	-1.0	-1.0
chr11	68896468	68896733	ENSG00000197345.12|MRPL21|GRWD1|GRWD1	989	-	4.503967	1.9578439	-1.0	-1.0
chr11	68897863	68898012	ENSG00000197345.12|MRPL21|GRWD1|GRWD1	976	-	4.0353193	1.6123408	-1.0	-1.0
chr11	68892855	68892955	ENSG00000197345.12|MRPL21|GRWD1|GRWD1	900	-	2.5185473	1.0007879	-1.0	-1.0
chr11	69641401	69641501	ENSG00000110092.3|CCND1|GRWD1|GRWD1	900	+	5.570019	1.0000364	-1.0	-1.0
chr11	70272256	70272376	ENSG00000131626.16|PPFIA1|GRWD1|GRWD1	907	+	2.6879675	1.0333503	-1.0	-1.0
chr11	70338373	70338453	ENSG00000131626.16|PPFIA1|GRWD1|GRWD1	912	+	3.6456065	1.0539589	-1.0	-1.0
chr11	70324401	70324503	ENSG00000131626.16|PPFIA1|GRWD1|GRWD1	983	+	4.642745	1.7810016	-1.0	-1.0
chr11	70429050	70429199	ENSG00000085733.15|CTTN|GRWD1|GRWD1	984	+	2.6283755	1.8044738	-1.0	-1.0
chr11	70407297	70407384	ENSG00000085733.15|CTTN|GRWD1|GRWD1	923	+	2.1448278	1.1158412	-1.0	-1.0
chr11	70415667	70415772	ENSG00000085733.15|CTTN|GRWD1|GRWD1	922	+	2.6958175	1.1106249	-1.0	-1.0
chr11	70428931	70429036	ENSG00000085733.15|CTTN|GRWD1|GRWD1	906	+	5.62465	1.0287268	-1.0	-1.0
chr11	70415847	70416007	ENSG00000085733.15|CTTN|GRWD1|GRWD1	964	+	5.4668922	1.442085	-1.0	-1.0
chr11	70407517	70407627	ENSG00000085733.15|CTTN|GRWD1|GRWD1	945	+	2.685925	1.2574421	-1.0	-1.0
chr11	70409830	70409955	ENSG00000085733.15|CTTN|GRWD1|GRWD1	994	+	3.1290452	2.246725	-1.0	-1.0
chr11	70409137	70409237	ENSG00000085733.15|CTTN|GRWD1|GRWD1	950	+	5.751051	1.2973017	-1.0	-1.0
chr11	70408837	70409012	ENSG00000085733.15|CTTN|GRWD1|GRWD1	940	+	4.4513535	1.2236788	-1.0	-1.0
chr11	70414541	70414652	ENSG00000085733.15|CTTN|GRWD1|GRWD1	998	+	5.2965736	2.633934	-1.0	-1.0
chr11	70425331	70425401	ENSG00000085733.15|CTTN|GRWD1|GRWD1	999	+	4.711501	2.902804	-1.0	-1.0
chr11	70433100	70433220	ENSG00000085733.15|CTTN|GRWD1|GRWD1	936	+	2.666725	1.1939316	-1.0	-1.0
chr11	70419745	70419965	ENSG00000085733.15|CTTN|GRWD1|GRWD1	963	+	3.3899796	1.4341196	-1.0	-1.0
chr11	70422864	70422995	ENSG00000085733.15|CTTN|GRWD1|GRWD1	978	+	4.1103687	1.6490701	-1.0	-1.0
chr11	70420235	70420505	ENSG00000085733.15|CTTN|GRWD1|GRWD1	997	+	5.790923	2.50182	-1.0	-1.0
chr11	70435025	70435140	ENSG00000085733.15|CTTN|GRWD1|GRWD1	951	+	3.997076	1.3120198	-1.0	-1.0
chr11	71437821	71437943	ENSG00000172893.15|DHCR7|GRWD1|GRWD1	939	-	3.8549018	1.2119424	-1.0	-1.0
chr11	71438843	71439043	ENSG00000172893.15|DHCR7|GRWD1|GRWD1	939	-	3.7892075	1.2144179	-1.0	-1.0
chr11	71447609	71447739	ENSG00000172893.15|DHCR7|GRWD1|GRWD1	939	-	4.6436014	1.2181796	-1.0	-1.0
chr11	71474474	71474584	ENSG00000172890.11|NADSYN1|GRWD1|GRWD1	908	+	5.638942	1.0375879	-1.0	-1.0
chr11	71480824	71480924	ENSG00000172890.11|NADSYN1|GRWD1|GRWD1	950	+	5.764169	1.3049186	-1.0	-1.0
chr11	71995445	71995551	ENSG00000137522.17|RNF121|GRWD1|GRWD1	906	+	5.6209126	1.0252852	-1.0	-1.0
chr11	72018822	72018932	ENSG00000137497.17|NUMA1|GRWD1|GRWD1	922	-	2.7930841	1.1077099	-1.0	-1.0
chr11	72014889	72015344	ENSG00000137497.17|NUMA1|GRWD1|GRWD1	962	-	2.965359	1.4160357	-1.0	-1.0
chr11	72018182	72018300	ENSG00000137497.17|NUMA1|GRWD1|GRWD1	938	-	2.7859018	1.2104875	-1.0	-1.0
chr11	72014739	72014884	ENSG00000137497.17|NUMA1|GRWD1|GRWD1	938	-	3.541065	1.206313	-1.0	-1.0
chr11	72014479	72014684	ENSG00000137497.17|NUMA1|GRWD1|GRWD1	958	-	2.849381	1.3738017	-1.0	-1.0
chr11	72014229	72014384	ENSG00000137497.17|NUMA1|GRWD1|GRWD1	932	-	2.74303	1.1679593	-1.0	-1.0
chr11	72013394	72014014	ENSG00000137497.17|NUMA1|GRWD1|GRWD1	969	-	3.4290695	1.5060045	-1.0	-1.0
chr11	72012894	72013234	ENSG00000137497.17|NUMA1|GRWD1|GRWD1	936	-	2.7235126	1.1923509	-1.0	-1.0
chr11	72016064	72016260	ENSG00000137497.17|NUMA1|GRWD1|GRWD1	967	-	3.4704213	1.4827273	-1.0	-1.0
chr11	72014079	72014224	ENSG00000137497.17|NUMA1|GRWD1|GRWD1	924	-	2.6609719	1.1210607	-1.0	-1.0
chr11	72007773	72007918	ENSG00000137497.17|NUMA1|GRWD1|GRWD1	918	-	3.619728	1.0853655	-1.0	-1.0
chr11	72007533	72007733	ENSG00000137497.17|NUMA1|GRWD1|GRWD1	977	-	4.9694915	1.6472075	-1.0	-1.0
chr11	72008966	72009096	ENSG00000137497.17|NUMA1|GRWD1|GRWD1	962	-	3.2049327	1.4227551	-1.0	-1.0
chr11	72017615	72017827	ENSG00000137497.17|NUMA1|GRWD1|GRWD1	967	-	3.4061954	1.483216	-1.0	-1.0
chr11	72015369	72015869	ENSG00000137497.17|NUMA1|GRWD1|GRWD1	954	-	3.158866	1.3370551	-1.0	-1.0
chr11	72004234	72004341	ENSG00000137497.17|NUMA1|GRWD1|GRWD1	913	-	5.6831245	1.0600921	-1.0	-1.0
chr11	72006129	72006263	ENSG00000137497.17|NUMA1|GRWD1|GRWD1	936	-	5.2976003	1.1918019	-1.0	-1.0
chr11	72008588	72008778	ENSG00000137497.17|NUMA1|GRWD1|GRWD1	935	-	3.5783887	1.187665	-1.0	-1.0
chr11	72016407	72016530	ENSG00000137497.17|NUMA1|GRWD1|GRWD1	938	-	2.6607976	1.205816	-1.0	-1.0
chr11	72109797	72109940	ENSG00000110200.8|ANAPC15|GRWD1|GRWD1	937	-	5.7522483	1.1993425	-1.0	-1.0
chr11	72110070	72110261	ENSG00000110200.8|ANAPC15|GRWD1|GRWD1	986	-	5.1883903	1.8404243	-1.0	-1.0
chr11	72233460	72233645	ENSG00000165458.13|INPPL1|GRWD1|GRWD1	918	+	3.3674433	1.0853935	-1.0	-1.0
chr11	72230747	72230898	ENSG00000165458.13|INPPL1|GRWD1|GRWD1	922	+	3.310801	1.1071918	-1.0	-1.0
chr11	72231002	72231267	ENSG00000165458.13|INPPL1|GRWD1|GRWD1	922	+	3.4644172	1.109981	-1.0	-1.0
chr11	72229464	72229558	ENSG00000165458.13|INPPL1|GRWD1|GRWD1	905	+	2.9943926	1.0220933	-1.0	-1.0
chr11	72229662	72229752	ENSG00000165458.13|INPPL1|GRWD1|GRWD1	924	+	3.7777858	1.1205115	-1.0	-1.0
chr11	72232870	72232974	ENSG00000165458.13|INPPL1|GRWD1|GRWD1	911	+	2.71879	1.0525244	-1.0	-1.0
chr11	72694979	72695084	ENSG00000186635.14|ARAP1|GRWD1|GRWD1	952	-	3.5846999	1.3214993	-1.0	-1.0
chr11	72695701	72695806	ENSG00000186635.14|ARAP1|GRWD1|GRWD1	911	-	5.6633716	1.0487661	-1.0	-1.0
chr11	72712437	72712542	ENSG00000186635.14|ARAP1|GRWD1|GRWD1	948	-	4.0348225	1.2807829	-1.0	-1.0
chr11	72688454	72688559	ENSG00000186635.14|ARAP1|GRWD1|GRWD1	906	-	5.643032	1.0248601	-1.0	-1.0
chr11	72712567	72712697	ENSG00000186635.14|ARAP1|GRWD1|GRWD1	955	-	5.8478827	1.3500996	-1.0	-1.0
chr11	73825707	73825796	ENSG00000175581.13|MRPL48|GRWD1|GRWD1	971	+	6.120781	1.5356275	-1.0	-1.0
chr11	73873221	73873321	ENSG00000181924.6|COA4|GRWD1|GRWD1	900	-	3.565549	1.001142	-1.0	-1.0
chr11	73873076	73873176	ENSG00000181924.6|COA4|GRWD1|GRWD1	900	-	3.5626469	1.0007879	-1.0	-1.0
chr11	73876968	73877113	ENSG00000175575.12|PAAF1|GRWD1|GRWD1	975	+	6.2726526	1.6104034	-1.0	-1.0
chr11	73978315	73978465	ENSG00000175567.8|UCP2|GRWD1|GRWD1	911	-	5.6617484	1.0487561	-1.0	-1.0
chr11	74239107	74239256	ENSG00000214517.9|PPME1|GRWD1|GRWD1	974	+	2.4799693	1.5866411	-1.0	-1.0
chr11	74250952	74251052	ENSG00000214517.9|PPME1|GRWD1|GRWD1	908	+	3.6489964	1.0361373	-1.0	-1.0
chr11	74836360	74836485	ENSG00000166439.5|RNF169|GRWD1|GRWD1	948	+	5.7983685	1.2862886	-1.0	-1.0
chr11	74836560	74836730	ENSG00000166439.5|RNF169|GRWD1|GRWD1	949	+	5.82828	1.2917992	-1.0	-1.0
chr11	74906248	74906438	ENSG00000166435.15|XRRA1|GRWD1|GRWD1	904	-	5.1027966	1.0199192	-1.0	-1.0
chr11	74933760	74933872	ENSG00000166435.15|XRRA1|GRWD1|GRWD1	948	-	5.8429565	1.2799829	-1.0	-1.0
chr11	74965033	74965143	ENSG00000118363.11|SPCS2|GRWD1|GRWD1	955	+	5.842686	1.3485492	-1.0	-1.0
chr11	75402264	75402384	ENSG00000149273.14|RPS3|GRWD1|GRWD1	918	+	2.132544	1.08409	-1.0	-1.0
chr11	75400691	75400824	ENSG00000149273.14|RPS3|GRWD1|GRWD1	1000	+	3.1208982	4.112654	-1.0	-1.0
chr11	75399674	75399784	ENSG00000149273.14|RPS3|GRWD1|GRWD1	944	+	5.1170096	1.248412	-1.0	-1.0
chr11	75399577	75399669	ENSG00000149273.14|RPS3|GRWD1|GRWD1	950	+	3.9630375	1.2977629	-1.0	-1.0
chr11	75404019	75404119	ENSG00000149273.14|RPS3|GRWD1|GRWD1	903	+	1.8518167	1.0139053	-1.0	-1.0
chr11	75401639	75401809	ENSG00000149273.14|RPS3|GRWD1|GRWD1	940	+	1.7555491	1.2192012	-1.0	-1.0
chr11	75399485	75399577	ENSG00000149273.14|RPS3|GRWD1|GRWD1	953	+	1.7308959	1.3270655	-1.0	-1.0
chr11	75568998	75569228	ENSG00000149257.13|SERPINH1|GRWD1|GRWD1	959	+	3.9130871	1.392239	-1.0	-1.0
chr11	75566315	75566550	ENSG00000149257.13|SERPINH1|GRWD1|GRWD1	916	+	5.38256	1.0781229	-1.0	-1.0
chr11	75879908	75880040	ENSG00000198382.8|UVRAG|GRWD1|GRWD1	941	+	3.2075164	1.2322289	-1.0	-1.0
chr11	77625716	77625818	ENSG00000074201.8|CLNS1A|GRWD1|GRWD1	1000	-	3.2737703	3.4383159	-1.0	-1.0
chr11	77624962	77625107	ENSG00000074201.8|CLNS1A|GRWD1|GRWD1	958	-	1.9793491	1.3795962	-1.0	-1.0
chr11	77616254	77616354	ENSG00000074201.8|CLNS1A|GRWD1|GRWD1	900	-	5.6302667	1.0013665	-1.0	-1.0
chr11	77616414	77616695	ENSG00000074201.8|CLNS1A|GRWD1|GRWD1	975	-	3.548307	1.6095531	-1.0	-1.0
chr11	77629762	77629899	ENSG00000074201.8|CLNS1A|GRWD1|GRWD1	994	-	3.08137	2.208774	-1.0	-1.0
chr11	77622459	77622669	ENSG00000074201.8|CLNS1A|GRWD1|GRWD1	1000	-	3.6135013	3.3566997	-1.0	-1.0
chr11	77637599	77637794	ENSG00000074201.8|CLNS1A|GRWD1|GRWD1	947	-	2.635927	1.277548	-1.0	-1.0
chr11	77619513	77619695	ENSG00000074201.8|CLNS1A|GRWD1|GRWD1	999	-	6.38838	3.0090132	-1.0	-1.0
chr11	77666905	77667440	ENSG00000048649.13|RSF1|GRWD1|GRWD1	961	-	3.5731862	1.4051208	-1.0	-1.0
chr11	77693506	77693606	ENSG00000048649.13|RSF1|GRWD1|GRWD1	920	-	3.722816	1.0971401	-1.0	-1.0
chr11	77675035	77675256	ENSG00000048649.13|RSF1|GRWD1|GRWD1	980	-	5.1005774	1.7051873	-1.0	-1.0
chr11	77702010	77702560	ENSG00000048649.13|RSF1|GRWD1|GRWD1	965	-	4.582485	1.458579	-1.0	-1.0
chr11	77747035	77747128	ENSG00000048649.13|RSF1|GRWD1|GRWD1	902	-	2.9578135	1.0095689	-1.0	-1.0
chr11	77813353	77813653	ENSG00000048649.13|RSF1|GRWD1|GRWD1	947	-	3.1469722	1.2780582	-1.0	-1.0
chr11	77698486	77698693	ENSG00000048649.13|RSF1|GRWD1|GRWD1	978	-	3.2893293	1.6603249	-1.0	-1.0
chr11	77701465	77701645	ENSG00000048649.13|RSF1|GRWD1|GRWD1	947	-	3.8622518	1.2740821	-1.0	-1.0
chr11	77740730	77740936	ENSG00000048649.13|RSF1|GRWD1|GRWD1	960	-	4.9404817	1.3929911	-1.0	-1.0
chr11	77691105	77691238	ENSG00000048649.13|RSF1|GRWD1|GRWD1	931	-	4.4962077	1.1595876	-1.0	-1.0
chr11	77676791	77676896	ENSG00000048649.13|RSF1|GRWD1|GRWD1	927	-	2.437378	1.1390342	-1.0	-1.0
chr11	77701250	77701420	ENSG00000048649.13|RSF1|GRWD1|GRWD1	947	-	5.5622244	1.2743993	-1.0	-1.0
chr11	77700720	77700825	ENSG00000048649.13|RSF1|GRWD1|GRWD1	954	-	3.829489	1.3359654	-1.0	-1.0
chr11	77813318	77813653	ENSG00000219529.2|AP000580.1|GRWD1|GRWD1	946	-	3.1597705	1.2648513	-1.0	-1.0
chr11	78072933	78073141	ENSG00000151366.12|NDUFC2|GRWD1|GRWD1	996	-	5.771145	2.3553374	-1.0	-1.0
chr11	78079723	78079918	ENSG00000151366.12|NDUFC2|GRWD1|GRWD1	968	-	6.074196	1.4989195	-1.0	-1.0
chr11	78079723	78079865	ENSG00000259112.2|NDUFC2-KCTD14|GRWD1|GRWD1	969	-	6.0882907	1.5035412	-1.0	-1.0
chr11	78072997	78073141	ENSG00000259112.2|NDUFC2-KCTD14|GRWD1|GRWD1	998	-	5.333199	2.7291095	-1.0	-1.0
chr11	83157062	83157707	ENSG00000165494.11|PCF11|GRWD1|GRWD1	977	+	2.655239	1.6381115	-1.0	-1.0
chr11	83157887	83158222	ENSG00000165494.11|PCF11|GRWD1|GRWD1	979	+	2.9469035	1.6815661	-1.0	-1.0
chr11	83168842	83168947	ENSG00000165494.11|PCF11|GRWD1|GRWD1	913	+	3.6502838	1.0582902	-1.0	-1.0
chr11	83165769	83165879	ENSG00000165494.11|PCF11|GRWD1|GRWD1	953	+	5.8534546	1.3288816	-1.0	-1.0
chr11	83164206	83164326	ENSG00000165494.11|PCF11|GRWD1|GRWD1	959	+	5.4695535	1.3872147	-1.0	-1.0
chr11	83166609	83166709	ENSG00000165494.11|PCF11|GRWD1|GRWD1	905	+	3.6708183	1.0202953	-1.0	-1.0
chr11	83166169	83166344	ENSG00000165494.11|PCF11|GRWD1|GRWD1	968	+	5.512362	1.495252	-1.0	-1.0
chr11	83169302	83169407	ENSG00000165494.11|PCF11|GRWD1|GRWD1	904	+	5.6566105	1.0180708	-1.0	-1.0
chr11	83158242	83158417	ENSG00000165494.11|PCF11|GRWD1|GRWD1	985	+	5.5793724	1.823046	-1.0	-1.0
chr11	85631691	85631801	ENSG00000171204.12|TMEM126B|GRWD1|GRWD1	939	+	5.75247	1.2142711	-1.0	-1.0
chr11	85664762	85665012	ENSG00000137504.13|CREBZF|GRWD1|GRWD1	932	-	3.510005	1.1660309	-1.0	-1.0
chr11	85664347	85664722	ENSG00000137504.13|CREBZF|GRWD1|GRWD1	968	-	3.1327918	1.4992286	-1.0	-1.0
chr11	85662362	85662527	ENSG00000137504.13|CREBZF|GRWD1|GRWD1	965	-	5.734158	1.4506202	-1.0	-1.0
chr11	85663492	85664282	ENSG00000137504.13|CREBZF|GRWD1|GRWD1	962	-	2.861433	1.4249375	-1.0	-1.0
chr11	85663132	85663347	ENSG00000137504.13|CREBZF|GRWD1|GRWD1	955	-	4.8875747	1.3460243	-1.0	-1.0
chr11	85990249	85990394	ENSG00000073921.17|PICALM|GRWD1|GRWD1	969	-	4.813686	1.5128162	-1.0	-1.0
chr11	86011029	86011136	ENSG00000073921.17|PICALM|GRWD1|GRWD1	970	-	2.644843	1.5242974	-1.0	-1.0
chr11	85981128	85981228	ENSG00000073921.17|PICALM|GRWD1|GRWD1	995	-	3.2875867	2.270667	-1.0	-1.0
chr11	86003365	86003505	ENSG00000073921.17|PICALM|GRWD1|GRWD1	946	-	2.3491564	1.2674087	-1.0	-1.0
chr11	85981871	85982056	ENSG00000073921.17|PICALM|GRWD1|GRWD1	970	-	3.2930164	1.5228367	-1.0	-1.0
chr11	85996825	85996929	ENSG00000073921.17|PICALM|GRWD1|GRWD1	932	-	2.580344	1.1675255	-1.0	-1.0
chr11	85981744	85981775	ENSG00000073921.17|PICALM|GRWD1|GRWD1	940	-	3.86332	1.2236396	-1.0	-1.0
chr11	86256386	86256496	ENSG00000074266.19|EED|GRWD1|GRWD1	906	+	5.6426945	1.0252191	-1.0	-1.0
chr11	87071516	87071615	ENSG00000166575.16|TMEM135|GRWD1|GRWD1	964	+	6.0496917	1.4486344	-1.0	-1.0
chr11	90214020	90214170	ENSG00000110172.11|CHORDC1|GRWD1|GRWD1	974	-	6.19685	1.5906205	-1.0	-1.0
chr11	93687713	93687858	ENSG00000166004.14|CEP295|GRWD1|GRWD1	917	+	5.6642876	1.0787568	-1.0	-1.0
chr11	93684018	93684123	ENSG00000166004.14|CEP295|GRWD1|GRWD1	917	+	3.6760635	1.0786762	-1.0	-1.0
chr11	93683603	93683742	ENSG00000166004.14|CEP295|GRWD1|GRWD1	935	+	3.8088722	1.1851525	-1.0	-1.0
chr11	93730282	93730507	ENSG00000166012.16|TAF1D|GRWD1|GRWD1	972	-	3.4569573	1.5494583	-1.0	-1.0
chr11	93732177	93732352	ENSG00000166012.16|TAF1D|GRWD1|GRWD1	950	-	3.7882876	1.3006741	-1.0	-1.0
chr11	93741321	93741481	ENSG00000166012.16|TAF1D|GRWD1|GRWD1	943	-	2.23916	1.2435191	-1.0	-1.0
chr11	93735942	93736372	ENSG00000166012.16|TAF1D|GRWD1|GRWD1	989	-	3.3672526	1.9616681	-1.0	-1.0
chr11	93736627	93736847	ENSG00000166012.16|TAF1D|GRWD1|GRWD1	989	-	3.195221	1.9668719	-1.0	-1.0
chr11	93739166	93739326	ENSG00000166012.16|TAF1D|GRWD1|GRWD1	994	-	6.0969086	2.2549107	-1.0	-1.0
chr11	93736972	93737239	ENSG00000166012.16|TAF1D|GRWD1|GRWD1	999	-	3.3716547	3.2370005	-1.0	-1.0
chr11	94456275	94456338	ENSG00000020922.12|MRE11|GRWD1|GRWD1	991	-	4.837957	2.0505812	-1.0	-1.0
chr11	94460935	94461036	ENSG00000020922.12|MRE11|GRWD1|GRWD1	934	-	2.8781023	1.1828064	-1.0	-1.0
chr11	94445783	94445888	ENSG00000020922.12|MRE11|GRWD1|GRWD1	966	-	6.000491	1.4634501	-1.0	-1.0
chr11	94447218	94447423	ENSG00000020922.12|MRE11|GRWD1|GRWD1	994	-	4.317254	2.2271843	-1.0	-1.0
chr11	94435831	94435899	ENSG00000020922.12|MRE11|GRWD1|GRWD1	914	-	3.0460057	1.0633135	-1.0	-1.0
chr11	94459407	94459557	ENSG00000020922.12|MRE11|GRWD1|GRWD1	946	-	3.116752	1.2684888	-1.0	-1.0
chr11	94853937	94854077	ENSG00000166025.17|AMOTL1|GRWD1|GRWD1	927	+	4.0145783	1.1374124	-1.0	-1.0
chr11	94850113	94850259	ENSG00000166025.17|AMOTL1|GRWD1|GRWD1	946	+	4.4031153	1.2691873	-1.0	-1.0
chr11	94864734	94864839	ENSG00000166025.17|AMOTL1|GRWD1|GRWD1	931	+	5.737113	1.1604925	-1.0	-1.0
chr11	94970917	94971102	ENSG00000150316.11|CWC15|GRWD1|GRWD1	923	-	2.5346673	1.112061	-1.0	-1.0
chr11	94969988	94970163	ENSG00000150316.11|CWC15|GRWD1|GRWD1	967	-	2.886692	1.4839904	-1.0	-1.0
chr11	94966294	94966413	ENSG00000150316.11|CWC15|GRWD1|GRWD1	945	-	3.317877	1.2616644	-1.0	-1.0
chr11	94963386	94963514	ENSG00000150316.11|CWC15|GRWD1|GRWD1	943	-	3.4466784	1.2446973	-1.0	-1.0
chr11	94972069	94972184	ENSG00000150316.11|CWC15|GRWD1|GRWD1	956	-	5.427947	1.3583822	-1.0	-1.0
chr11	94973507	94973607	ENSG00000150316.11|CWC15|GRWD1|GRWD1	904	-	2.9663045	1.0193012	-1.0	-1.0
chr11	94971362	94971482	ENSG00000150316.11|CWC15|GRWD1|GRWD1	909	-	2.2598372	1.0432191	-1.0	-1.0
chr11	95068016	95068236	ENSG00000263465.4|SRSF8|GRWD1|GRWD1	951	+	4.032369	1.3055987	-1.0	-1.0
chr11	95783064	95783224	ENSG00000077458.12|FAM76B|GRWD1|GRWD1	948	-	3.6789317	1.2873787	-1.0	-1.0
chr11	95786118	95786278	ENSG00000077458.12|FAM76B|GRWD1|GRWD1	955	-	4.0524445	1.3473591	-1.0	-1.0
chr11	95812963	95813111	ENSG00000166037.10|CEP57|GRWD1|GRWD1	934	+	2.9426365	1.1828574	-1.0	-1.0
chr11	95821870	95822020	ENSG00000166037.10|CEP57|GRWD1|GRWD1	961	+	4.6136365	1.4071237	-1.0	-1.0
chr11	95818826	95818904	ENSG00000166037.10|CEP57|GRWD1|GRWD1	967	+	3.5757375	1.478369	-1.0	-1.0
chr11	95827912	95828017	ENSG00000166037.10|CEP57|GRWD1|GRWD1	908	+	5.654235	1.0382637	-1.0	-1.0
chr11	95831025	95831245	ENSG00000166037.10|CEP57|GRWD1|GRWD1	938	+	3.535069	1.2078087	-1.0	-1.0
chr11	95825385	95825560	ENSG00000166037.10|CEP57|GRWD1|GRWD1	970	+	6.0954285	1.5185398	-1.0	-1.0
chr11	96384010	96384235	ENSG00000149231.11|CCDC82|GRWD1|GRWD1	974	-	6.1420546	1.5887243	-1.0	-1.0
chr11	96365034	96365139	ENSG00000149231.11|CCDC82|GRWD1|GRWD1	905	-	5.628603	1.0236657	-1.0	-1.0
chr11	96384520	96384725	ENSG00000149231.11|CCDC82|GRWD1|GRWD1	930	-	5.4632688	1.1526057	-1.0	-1.0
chr11	96383271	96383473	ENSG00000149231.11|CCDC82|GRWD1|GRWD1	980	-	6.358957	1.7015833	-1.0	-1.0
chr11	96358992	96359097	ENSG00000149231.11|CCDC82|GRWD1|GRWD1	910	-	5.6551147	1.0447172	-1.0	-1.0
chr11	96353588	96353714	ENSG00000149231.11|CCDC82|GRWD1|GRWD1	922	-	5.683556	1.1084523	-1.0	-1.0
chr11	103082747	103082839	ENSG00000137692.11|DCUN1D5|GRWD1|GRWD1	937	-	2.903969	1.2040275	-1.0	-1.0
chr11	103091755	103091970	ENSG00000137692.11|DCUN1D5|GRWD1|GRWD1	966	-	4.9495754	1.4687041	-1.0	-1.0
chr11	103089226	103089318	ENSG00000137692.11|DCUN1D5|GRWD1|GRWD1	908	-	3.6291873	1.0382055	-1.0	-1.0
chr11	103092040	103092190	ENSG00000137692.11|DCUN1D5|GRWD1|GRWD1	952	-	5.8290257	1.3195971	-1.0	-1.0
chr11	107353603	107353736	ENSG00000152404.15|CWF19L2|GRWD1|GRWD1	933	-	3.8259397	1.173803	-1.0	-1.0
chr11	107326954	107327053	ENSG00000152404.15|CWF19L2|GRWD1|GRWD1	949	-	5.7414393	1.2908297	-1.0	-1.0
chr11	107392778	107392895	ENSG00000152404.15|CWF19L2|GRWD1|GRWD1	940	-	3.3737066	1.222971	-1.0	-1.0
chr11	107442938	107443049	ENSG00000152404.15|CWF19L2|GRWD1|GRWD1	975	-	6.2044845	1.6002107	-1.0	-1.0
chr11	108054874	108054955	ENSG00000166266.13|CUL5|GRWD1|GRWD1	909	+	5.653114	1.0409535	-1.0	-1.0
chr11	108098405	108098520	ENSG00000166266.13|CUL5|GRWD1|GRWD1	928	+	3.5945292	1.1414092	-1.0	-1.0
chr11	108138949	108139049	ENSG00000075239.13|ACAT1|GRWD1|GRWD1	912	+	5.7199903	1.0541258	-1.0	-1.0
chr11	108146165	108146359	ENSG00000075239.13|ACAT1|GRWD1|GRWD1	941	+	3.782656	1.2315184	-1.0	-1.0
chr11	108141604	108141700	ENSG00000075239.13|ACAT1|GRWD1|GRWD1	966	+	3.7261088	1.4630631	-1.0	-1.0
chr11	108140089	108140204	ENSG00000075239.13|ACAT1|GRWD1|GRWD1	927	+	3.5984154	1.137853	-1.0	-1.0
chr11	108134220	108134360	ENSG00000075239.13|ACAT1|GRWD1|GRWD1	987	+	6.604146	1.8922356	-1.0	-1.0
chr11	108723111	108723251	ENSG00000178105.9|DDX10|GRWD1|GRWD1	918	+	2.6863182	1.0883453	-1.0	-1.0
chr11	108940245	108940580	ENSG00000178105.9|DDX10|GRWD1|GRWD1	966	+	5.440554	1.466764	-1.0	-1.0
chr11	108723316	108723462	ENSG00000178105.9|DDX10|GRWD1|GRWD1	953	+	3.063146	1.3244796	-1.0	-1.0
chr11	108688955	108689062	ENSG00000178105.9|DDX10|GRWD1|GRWD1	912	+	3.6630955	1.0531963	-1.0	-1.0
chr11	110231842	110232007	ENSG00000137710.14|RDX|GRWD1|GRWD1	964	-	5.7276187	1.4430526	-1.0	-1.0
chr11	110258105	110258205	ENSG00000137710.14|RDX|GRWD1|GRWD1	901	-	2.5092275	1.0048105	-1.0	-1.0
chr11	110247702	110247833	ENSG00000137710.14|RDX|GRWD1|GRWD1	971	-	3.6774151	1.5432172	-1.0	-1.0
chr11	110263984	110264169	ENSG00000137710.14|RDX|GRWD1|GRWD1	939	-	4.2712026	1.211342	-1.0	-1.0
chr11	110257806	110257913	ENSG00000137710.14|RDX|GRWD1|GRWD1	924	-	2.7489784	1.1168717	-1.0	-1.0
chr11	110233286	110233406	ENSG00000137710.14|RDX|GRWD1|GRWD1	935	-	2.8367572	1.1878878	-1.0	-1.0
chr11	110237506	110237696	ENSG00000137710.14|RDX|GRWD1|GRWD1	953	-	2.2653565	1.3318486	-1.0	-1.0
chr11	110230487	110230677	ENSG00000137710.14|RDX|GRWD1|GRWD1	910	-	2.996693	1.0458586	-1.0	-1.0
chr11	110236098	110236258	ENSG00000137710.14|RDX|GRWD1|GRWD1	957	-	3.035478	1.3708935	-1.0	-1.0
chr11	111766247	111766392	ENSG00000137713.15|PPP2R1B|GRWD1|GRWD1	923	-	3.7131836	1.1110003	-1.0	-1.0
chr11	111764804	111764904	ENSG00000137713.15|PPP2R1B|GRWD1|GRWD1	903	-	5.620566	1.0152009	-1.0	-1.0
chr11	112028514	112028619	ENSG00000150768.15|DLAT|GRWD1|GRWD1	906	+	3.6003182	1.026041	-1.0	-1.0
chr11	112080408	112080523	ENSG00000150776.17|C11orf57|GRWD1|GRWD1	960	+	5.9284196	1.3995178	-1.0	-1.0
chr11	114443855	114443932	ENSG00000255663.1|AP002373.1|GRWD1|GRWD1	985	+	6.56397	1.835006	-1.0	-1.0
chr11	114439565	114439705	ENSG00000255663.1|AP002373.1|GRWD1|GRWD1	944	+	2.742174	1.2532992	-1.0	-1.0
chr11	114439565	114439670	ENSG00000076043.9|REXO2|GRWD1|GRWD1	919	+	2.2504525	1.0933158	-1.0	-1.0
chr11	114449850	114449980	ENSG00000076043.9|REXO2|GRWD1|GRWD1	905	+	2.3346958	1.022687	-1.0	-1.0
chr11	114443855	114443980	ENSG00000076043.9|REXO2|GRWD1|GRWD1	951	+	4.048146	1.3109545	-1.0	-1.0
chr11	116757815	116757930	ENSG00000137656.11|BUD13|GRWD1|GRWD1	941	-	5.727311	1.231277	-1.0	-1.0
chr11	116785795	116785882	ENSG00000109917.10|ZPR1|GRWD1|GRWD1	906	-	5.657427	1.0247211	-1.0	-1.0
chr11	116778763	116778908	ENSG00000109917.10|ZPR1|GRWD1|GRWD1	934	-	3.9927135	1.1780491	-1.0	-1.0
chr11	116779771	116779837	ENSG00000109917.10|ZPR1|GRWD1|GRWD1	915	-	3.6634831	1.0687376	-1.0	-1.0
chr11	116956947	116957057	ENSG00000160584.15|SIK3|GRWD1|GRWD1	912	-	3.0204895	1.0545715	-1.0	-1.0
chr11	117159901	117160023	ENSG00000168092.13|PAFAH1B2|GRWD1|GRWD1	933	+	5.7578497	1.1712528	-1.0	-1.0
chr11	117161144	117161263	ENSG00000168092.13|PAFAH1B2|GRWD1|GRWD1	980	+	6.3613534	1.705084	-1.0	-1.0
chr11	117163769	117163879	ENSG00000168092.13|PAFAH1B2|GRWD1|GRWD1	939	+	3.846285	1.2118835	-1.0	-1.0
chr11	117246838	117246943	ENSG00000167257.10|RNF214|GRWD1|GRWD1	915	+	2.258787	1.0707041	-1.0	-1.0
chr11	117279907	117280004	ENSG00000167257.10|RNF214|GRWD1|GRWD1	977	+	6.2496943	1.6368989	-1.0	-1.0
chr11	117393023	117393126	ENSG00000110274.15|CEP164|GRWD1|GRWD1	953	+	5.8327847	1.3295202	-1.0	-1.0
chr11	117391038	117391173	ENSG00000110274.15|CEP164|GRWD1|GRWD1	905	+	5.619843	1.0243195	-1.0	-1.0
chr11	118382598	118382718	ENSG00000110344.9|UBE4A|GRWD1|GRWD1	929	+	5.703607	1.1508679	-1.0	-1.0
chr11	118478021	118478181	ENSG00000118058.20|KMT2A|GRWD1|GRWD1	923	+	3.1108341	1.1162502	-1.0	-1.0
chr11	118488613	118488753	ENSG00000118058.20|KMT2A|GRWD1|GRWD1	950	+	3.2884173	1.3044815	-1.0	-1.0
chr11	118471761	118471861	ENSG00000118058.20|KMT2A|GRWD1|GRWD1	908	+	3.6382902	1.0373131	-1.0	-1.0
chr11	118481759	118481879	ENSG00000118058.20|KMT2A|GRWD1|GRWD1	918	+	2.4425838	1.0884163	-1.0	-1.0
chr11	118491743	118491863	ENSG00000118058.20|KMT2A|GRWD1|GRWD1	923	+	3.7494087	1.1160955	-1.0	-1.0
chr11	118491195	118491318	ENSG00000118058.20|KMT2A|GRWD1|GRWD1	924	+	3.7364054	1.1166912	-1.0	-1.0
chr11	118473831	118473941	ENSG00000118058.20|KMT2A|GRWD1|GRWD1	922	+	3.762297	1.1089851	-1.0	-1.0
chr11	118496260	118496360	ENSG00000118058.20|KMT2A|GRWD1|GRWD1	908	+	2.9971433	1.0369233	-1.0	-1.0
chr11	118474071	118474315	ENSG00000118058.20|KMT2A|GRWD1|GRWD1	953	+	5.9140716	1.3272672	-1.0	-1.0
chr11	118473096	118473451	ENSG00000118058.20|KMT2A|GRWD1|GRWD1	923	+	3.6459992	1.115967	-1.0	-1.0
chr11	118499302	118499420	ENSG00000118058.20|KMT2A|GRWD1|GRWD1	961	+	4.001398	1.4092194	-1.0	-1.0
chr11	118494287	118494398	ENSG00000118058.20|KMT2A|GRWD1|GRWD1	949	+	3.9616704	1.2941065	-1.0	-1.0
chr11	118503512	118503627	ENSG00000118058.20|KMT2A|GRWD1|GRWD1	945	+	5.7771263	1.2632139	-1.0	-1.0
chr11	118473651	118473791	ENSG00000118058.20|KMT2A|GRWD1|GRWD1	958	+	5.1364517	1.3782272	-1.0	-1.0
chr11	118503857	118504102	ENSG00000118058.20|KMT2A|GRWD1|GRWD1	912	+	3.6350565	1.0537845	-1.0	-1.0
chr11	118472561	118472711	ENSG00000118058.20|KMT2A|GRWD1|GRWD1	931	+	5.4742913	1.1590214	-1.0	-1.0
chr11	118490128	118490238	ENSG00000118058.20|KMT2A|GRWD1|GRWD1	965	+	4.1854315	1.455507	-1.0	-1.0
chr11	118472086	118472186	ENSG00000118058.20|KMT2A|GRWD1|GRWD1	903	+	2.972002	1.0136107	-1.0	-1.0
chr11	118484187	118484331	ENSG00000118058.20|KMT2A|GRWD1|GRWD1	935	+	3.843261	1.1884279	-1.0	-1.0
chr11	118590340	118590506	ENSG00000095139.13|ARCN1|GRWD1|GRWD1	963	+	2.204619	1.435571	-1.0	-1.0
chr11	118581245	118581509	ENSG00000095139.13|ARCN1|GRWD1|GRWD1	970	+	4.745339	1.5271984	-1.0	-1.0
chr11	118583808	118584014	ENSG00000095139.13|ARCN1|GRWD1|GRWD1	976	+	2.8993459	1.6283288	-1.0	-1.0
chr11	118572394	118572550	ENSG00000095139.13|ARCN1|GRWD1|GRWD1	940	+	3.0138028	1.2188512	-1.0	-1.0
chr11	118593589	118593698	ENSG00000095139.13|ARCN1|GRWD1|GRWD1	937	+	2.5591314	1.2038548	-1.0	-1.0
chr11	118597736	118597906	ENSG00000095139.13|ARCN1|GRWD1|GRWD1	964	+	5.033307	1.4473643	-1.0	-1.0
chr11	118592708	118592856	ENSG00000095139.13|ARCN1|GRWD1|GRWD1	965	+	2.7914617	1.4616402	-1.0	-1.0
chr11	118583228	118583353	ENSG00000095139.13|ARCN1|GRWD1|GRWD1	916	+	1.9412171	1.0764389	-1.0	-1.0
chr11	118584479	118584639	ENSG00000095139.13|ARCN1|GRWD1|GRWD1	964	+	3.3547683	1.4477205	-1.0	-1.0
chr11	118647898	118648038	ENSG00000019144.18|PHLDB1|GRWD1|GRWD1	935	+	5.716284	1.1842403	-1.0	-1.0
chr11	118786372	118786532	ENSG00000110367.11|DDX6|GRWD1|GRWD1	927	-	5.695567	1.13403	-1.0	-1.0
chr11	118757170	118757287	ENSG00000110367.11|DDX6|GRWD1|GRWD1	915	-	3.6604998	1.0696988	-1.0	-1.0
chr11	118785987	118786152	ENSG00000110367.11|DDX6|GRWD1|GRWD1	938	-	5.235241	1.209166	-1.0	-1.0
chr11	118754763	118754868	ENSG00000110367.11|DDX6|GRWD1|GRWD1	951	-	5.7918777	1.3077742	-1.0	-1.0
chr11	118779631	118779731	ENSG00000110367.11|DDX6|GRWD1|GRWD1	958	-	3.1049273	1.3743758	-1.0	-1.0
chr11	118781119	118781184	ENSG00000110367.11|DDX6|GRWD1|GRWD1	914	-	3.0460057	1.0631403	-1.0	-1.0
chr11	119017870	119018155	ENSG00000118181.10|RPS25|GRWD1|GRWD1	1000	-	2.7097585	4.7875276	-1.0	-1.0
chr11	119015840	119015939	ENSG00000118181.10|RPS25|GRWD1|GRWD1	1000	-	3.1275454	3.9773223	-1.0	-1.0
chr11	119017360	119017640	ENSG00000118181.10|RPS25|GRWD1|GRWD1	999	-	3.4395533	3.2755966	-1.0	-1.0
chr11	119018185	119018420	ENSG00000118181.10|RPS25|GRWD1|GRWD1	989	-	1.8170975	1.9658848	-1.0	-1.0
chr11	119027627	119027762	ENSG00000137700.17|SLC37A4|GRWD1|GRWD1	907	-	4.6148353	1.0313241	-1.0	-1.0
chr11	119049660	119049765	ENSG00000149428.18|HYOU1|GRWD1|GRWD1	910	-	5.6671944	1.0469828	-1.0	-1.0
chr11	119046566	119046696	ENSG00000149428.18|HYOU1|GRWD1|GRWD1	931	-	2.8213258	1.1589426	-1.0	-1.0
chr11	119052634	119052864	ENSG00000149428.18|HYOU1|GRWD1|GRWD1	924	-	3.2952805	1.120731	-1.0	-1.0
chr11	119044878	119044978	ENSG00000149428.18|HYOU1|GRWD1|GRWD1	909	-	3.6470177	1.0397508	-1.0	-1.0
chr11	119048713	119048886	ENSG00000149428.18|HYOU1|GRWD1|GRWD1	999	-	5.1960454	3.1532147	-1.0	-1.0
chr11	119054089	119054219	ENSG00000149428.18|HYOU1|GRWD1|GRWD1	950	-	5.5771437	1.2988023	-1.0	-1.0
chr11	119049052	119049217	ENSG00000149428.18|HYOU1|GRWD1|GRWD1	938	-	2.4943953	1.2091975	-1.0	-1.0
chr11	119052314	119052459	ENSG00000149428.18|HYOU1|GRWD1|GRWD1	929	-	3.7741456	1.1470183	-1.0	-1.0
chr11	119049776	119049837	ENSG00000149428.18|HYOU1|GRWD1|GRWD1	968	-	6.0748224	1.498176	-1.0	-1.0
chr11	119089682	119089792	ENSG00000256269.7|HMBS|GRWD1|GRWD1	919	+	2.5752606	1.0914817	-1.0	-1.0
chr11	119091412	119091572	ENSG00000256269.7|HMBS|GRWD1|GRWD1	929	+	2.748517	1.1512331	-1.0	-1.0
chr11	119088162	119088308	ENSG00000256269.7|HMBS|GRWD1|GRWD1	977	+	4.199452	1.629913	-1.0	-1.0
chr11	119092702	119093021	ENSG00000256269.7|HMBS|GRWD1|GRWD1	962	+	4.2175064	1.4221089	-1.0	-1.0
chr11	119088631	119088801	ENSG00000256269.7|HMBS|GRWD1|GRWD1	979	+	5.6017313	1.684647	-1.0	-1.0
chr11	119093913	119094058	ENSG00000188486.3|H2AFX|GRWD1|GRWD1	956	-	5.883686	1.3571708	-1.0	-1.0
chr11	119095223	119095467	ENSG00000188486.3|H2AFX|GRWD1|GRWD1	978	-	4.716178	1.6653308	-1.0	-1.0
chr11	119094123	119094233	ENSG00000188486.3|H2AFX|GRWD1|GRWD1	909	-	3.6139157	1.0422696	-1.0	-1.0
chr11	119094953	119095143	ENSG00000188486.3|H2AFX|GRWD1|GRWD1	965	-	2.815329	1.4512782	-1.0	-1.0
chr11	119127002	119127142	ENSG00000172273.12|HINFP|GRWD1|GRWD1	918	+	5.6656413	1.0881226	-1.0	-1.0
chr11	120457130	120457310	ENSG00000196914.8|ARHGEF12|GRWD1|GRWD1	948	+	4.0830646	1.280607	-1.0	-1.0
chr11	120446947	120447107	ENSG00000196914.8|ARHGEF12|GRWD1|GRWD1	923	+	2.5244699	1.1140459	-1.0	-1.0
chr11	120458075	120458235	ENSG00000196914.8|ARHGEF12|GRWD1|GRWD1	933	+	3.0701594	1.1742376	-1.0	-1.0
chr11	120477446	120477596	ENSG00000196914.8|ARHGEF12|GRWD1|GRWD1	972	+	5.295725	1.5528082	-1.0	-1.0
chr11	120480319	120480430	ENSG00000196914.8|ARHGEF12|GRWD1|GRWD1	930	+	3.8324816	1.1523669	-1.0	-1.0
chr11	120448233	120448343	ENSG00000196914.8|ARHGEF12|GRWD1|GRWD1	942	+	3.8843553	1.238677	-1.0	-1.0
chr11	120440107	120440221	ENSG00000196914.8|ARHGEF12|GRWD1|GRWD1	962	+	6.0444555	1.4224067	-1.0	-1.0
chr11	120479964	120480084	ENSG00000196914.8|ARHGEF12|GRWD1|GRWD1	938	+	5.7365355	1.2080382	-1.0	-1.0
chr11	120449068	120449214	ENSG00000196914.8|ARHGEF12|GRWD1|GRWD1	958	+	3.0949137	1.3812125	-1.0	-1.0
chr11	120478225	120478380	ENSG00000196914.8|ARHGEF12|GRWD1|GRWD1	921	+	3.087675	1.1014799	-1.0	-1.0
chr11	123062063	123062198	ENSG00000109971.13|HSPA8|GRWD1|GRWD1	965	-	4.1386895	1.455546	-1.0	-1.0
chr11	123060592	123060798	ENSG00000109971.13|HSPA8|GRWD1|GRWD1	988	-	3.2166932	1.9309125	-1.0	-1.0
chr11	123061054	123061332	ENSG00000109971.13|HSPA8|GRWD1|GRWD1	965	-	3.887322	1.4515783	-1.0	-1.0
chr11	123059426	123060311	ENSG00000109971.13|HSPA8|GRWD1|GRWD1	996	-	4.2369766	2.4372494	-1.0	-1.0
chr11	123058986	123059351	ENSG00000109971.13|HSPA8|GRWD1|GRWD1	960	-	3.077531	1.4023119	-1.0	-1.0
chr11	123058251	123058926	ENSG00000109971.13|HSPA8|GRWD1|GRWD1	994	-	2.8207412	2.2425027	-1.0	-1.0
chr11	123057618	123057919	ENSG00000109971.13|HSPA8|GRWD1|GRWD1	998	-	3.6310248	2.6310916	-1.0	-1.0
chr11	124630721	124630861	ENSG00000154144.12|TBRG1|GRWD1|GRWD1	938	+	5.7325177	1.2071338	-1.0	-1.0
chr11	124630351	124630491	ENSG00000154144.12|TBRG1|GRWD1|GRWD1	945	+	5.776252	1.2571989	-1.0	-1.0
chr11	124626853	124627050	ENSG00000154144.12|TBRG1|GRWD1|GRWD1	955	+	4.824101	1.3486743	-1.0	-1.0
chr11	124625760	124625903	ENSG00000154144.12|TBRG1|GRWD1|GRWD1	920	+	5.676324	1.0986395	-1.0	-1.0
chr11	125618372	125618527	ENSG00000134910.12|STT3A|GRWD1|GRWD1	946	+	3.7163122	1.2679874	-1.0	-1.0
chr11	125612606	125612747	ENSG00000134910.12|STT3A|GRWD1|GRWD1	928	+	3.3489733	1.1434271	-1.0	-1.0
chr11	125606359	125606465	ENSG00000134910.12|STT3A|GRWD1|GRWD1	912	+	5.674566	1.0537845	-1.0	-1.0
chr11	125609458	125609663	ENSG00000134910.12|STT3A|GRWD1|GRWD1	983	+	6.351963	1.7627696	-1.0	-1.0
chr11	125595880	125595995	ENSG00000134910.12|STT3A|GRWD1|GRWD1	917	+	2.7611096	1.0796932	-1.0	-1.0
chr11	125602851	125602948	ENSG00000134910.12|STT3A|GRWD1|GRWD1	919	+	3.078114	1.0905044	-1.0	-1.0
chr11	125627626	125627726	ENSG00000149554.12|CHEK1|GRWD1|GRWD1	900	+	2.9634569	1.0007479	-1.0	-1.0
chr11	126067858	126068053	ENSG00000254759.1|NAP1L1P1|GRWD1|GRWD1	996	+	6.309464	2.4278567	-1.0	-1.0
chr11	126265018	126265172	ENSG00000182934.11|SRPRA|GRWD1|GRWD1	931	-	3.1181686	1.1616669	-1.0	-1.0
chr11	126266475	126266629	ENSG00000182934.11|SRPRA|GRWD1|GRWD1	950	-	3.612592	1.3023502	-1.0	-1.0
chr11	126265277	126265397	ENSG00000182934.11|SRPRA|GRWD1|GRWD1	975	-	6.213784	1.6092914	-1.0	-1.0
chr11	126265736	126265823	ENSG00000182934.11|SRPRA|GRWD1|GRWD1	963	-	5.9666524	1.426088	-1.0	-1.0
chr11	126267173	126267438	ENSG00000182934.11|SRPRA|GRWD1|GRWD1	995	-	4.424752	2.3321517	-1.0	-1.0
chr11	126265962	126266072	ENSG00000182934.11|SRPRA|GRWD1|GRWD1	939	-	2.9440742	1.2165978	-1.0	-1.0
chr11	126266186	126266356	ENSG00000182934.11|SRPRA|GRWD1|GRWD1	976	-	6.2858696	1.6146328	-1.0	-1.0
chr11	126266762	126266877	ENSG00000182934.11|SRPRA|GRWD1|GRWD1	948	-	2.5227482	1.2854531	-1.0	-1.0
chr11	126267478	126267712	ENSG00000182934.11|SRPRA|GRWD1|GRWD1	983	-	5.8225975	1.7615649	-1.0	-1.0
chr11	126276058	126276219	ENSG00000110074.10|FOXRED1|GRWD1|GRWD1	922	+	5.6846356	1.1088202	-1.0	-1.0
chr11	126271404	126271654	ENSG00000110074.10|FOXRED1|GRWD1|GRWD1	937	+	3.9331217	1.1984951	-1.0	-1.0
chr11	129882085	129882185	ENSG00000170322.14|NFRKB|GRWD1|GRWD1	905	-	5.6141157	1.0217682	-1.0	-1.0
chr11	129892809	129892929	ENSG00000170322.14|NFRKB|GRWD1|GRWD1	930	-	4.2460136	1.1551791	-1.0	-1.0
chr11	129874640	129874792	ENSG00000170322.14|NFRKB|GRWD1|GRWD1	945	-	5.818227	1.2616079	-1.0	-1.0
chr11	129883606	129883731	ENSG00000170322.14|NFRKB|GRWD1|GRWD1	930	-	5.693258	1.1522255	-1.0	-1.0
chr11	129888688	129888795	ENSG00000170322.14|NFRKB|GRWD1|GRWD1	907	-	3.594315	1.0312035	-1.0	-1.0
chr11	129884069	129884143	ENSG00000170322.14|NFRKB|GRWD1|GRWD1	968	-	6.0748224	1.4976335	-1.0	-1.0
chr11	129874792	129874897	ENSG00000170322.14|NFRKB|GRWD1|GRWD1	914	-	2.4088802	1.063453	-1.0	-1.0
chr11	129947189	129947359	ENSG00000170325.14|PRDM10|GRWD1|GRWD1	917	-	3.7594998	1.0805117	-1.0	-1.0
chr11	130123666	130123776	ENSG00000084234.16|APLP2|GRWD1|GRWD1	916	+	3.6663568	1.0760168	-1.0	-1.0
chr11	130127765	130127840	ENSG00000084234.16|APLP2|GRWD1|GRWD1	939	+	2.7055943	1.2164476	-1.0	-1.0
chr11	130120705	130120823	ENSG00000084234.16|APLP2|GRWD1|GRWD1	995	+	4.2274933	2.2992506	-1.0	-1.0
chr11	130129047	130129206	ENSG00000084234.16|APLP2|GRWD1|GRWD1	946	+	2.6270766	1.268132	-1.0	-1.0
chr11	130141434	130141634	ENSG00000084234.16|APLP2|GRWD1|GRWD1	976	+	2.8095686	1.6179634	-1.0	-1.0
chr11	130122304	130122513	ENSG00000084234.16|APLP2|GRWD1|GRWD1	999	+	3.1914325	2.9597864	-1.0	-1.0
chr11	130109390	130109580	ENSG00000084234.16|APLP2|GRWD1|GRWD1	965	+	4.143919	1.4520377	-1.0	-1.0
chr11	130135562	130135672	ENSG00000084234.16|APLP2|GRWD1|GRWD1	922	+	2.27648	1.1103697	-1.0	-1.0
chr11	130141874	130142064	ENSG00000084234.16|APLP2|GRWD1|GRWD1	934	+	2.7688897	1.1804037	-1.0	-1.0
chr11	130143346	130143571	ENSG00000084234.16|APLP2|GRWD1|GRWD1	983	+	4.981716	1.7759298	-1.0	-1.0
chr11	130126699	130126830	ENSG00000084234.16|APLP2|GRWD1|GRWD1	950	+	2.1765797	1.3020402	-1.0	-1.0
chr11	130133628	130133728	ENSG00000084234.16|APLP2|GRWD1|GRWD1	978	+	3.0772002	1.6636114	-1.0	-1.0
chr11	130110537	130110661	ENSG00000084234.16|APLP2|GRWD1|GRWD1	963	+	2.9146252	1.4305826	-1.0	-1.0
chr11	130069861	130070082	ENSG00000084234.16|APLP2|GRWD1|GRWD1	954	+	2.8920012	1.3409166	-1.0	-1.0
chr11	130121623	130121810	ENSG00000084234.16|APLP2|GRWD1|GRWD1	990	+	2.5226624	2.0040903	-1.0	-1.0
chr11	134159929	134160029	ENSG00000151503.12|NCAPD3|GRWD1|GRWD1	915	-	5.704791	1.0720357	-1.0	-1.0
chr11	134168030	134168180	ENSG00000151503.12|NCAPD3|GRWD1|GRWD1	914	-	5.6838703	1.0671139	-1.0	-1.0
chr11	134220568	134220703	ENSG00000151503.12|NCAPD3|GRWD1|GRWD1	968	-	6.0502157	1.4897865	-1.0	-1.0
chr11	134209312	134209452	ENSG00000151503.12|NCAPD3|GRWD1|GRWD1	932	-	4.830202	1.1692979	-1.0	-1.0
chr11	134252839	134252944	ENSG00000151500.14|THYN1|GRWD1|GRWD1	911	-	5.6650157	1.0495021	-1.0	-1.0
chr12	365983	366104	ENSG00000073614.12|KDM5A|GRWD1|GRWD1	919	-	5.677286	1.0897845	-1.0	-1.0
chr12	292758	292943	ENSG00000073614.12|KDM5A|GRWD1|GRWD1	929	-	3.184039	1.1475267	-1.0	-1.0
chr12	350620	350750	ENSG00000073614.12|KDM5A|GRWD1|GRWD1	903	-	3.0022092	1.0143017	-1.0	-1.0
chr12	356431	356537	ENSG00000073614.12|KDM5A|GRWD1|GRWD1	912	-	3.6465366	1.0559852	-1.0	-1.0
chr12	418528	418638	ENSG00000120647.9|CCDC77|GRWD1|GRWD1	937	+	5.7235155	1.1977131	-1.0	-1.0
chr12	411821	411951	ENSG00000120647.9|CCDC77|GRWD1|GRWD1	927	+	4.846516	1.136916	-1.0	-1.0
chr12	862105	862225	ENSG00000060237.16|WNK1|GRWD1|GRWD1	909	+	3.613646	1.0422657	-1.0	-1.0
chr12	754217	754324	ENSG00000060237.16|WNK1|GRWD1|GRWD1	918	+	3.0640903	1.0836334	-1.0	-1.0
chr12	878264	878361	ENSG00000060237.16|WNK1|GRWD1|GRWD1	955	+	5.8426266	1.3438951	-1.0	-1.0
chr12	753577	753712	ENSG00000060237.16|WNK1|GRWD1|GRWD1	942	+	5.742369	1.2399869	-1.0	-1.0
chr12	883399	883568	ENSG00000060237.16|WNK1|GRWD1|GRWD1	910	+	2.8135617	1.0468543	-1.0	-1.0
chr12	754112	754212	ENSG00000060237.16|WNK1|GRWD1|GRWD1	924	+	3.7679582	1.121629	-1.0	-1.0
chr12	813641	813766	ENSG00000060237.16|WNK1|GRWD1|GRWD1	924	+	3.7269566	1.1185021	-1.0	-1.0
chr12	916700	916815	ENSG00000002016.17|RAD52|GRWD1|GRWD1	944	-	5.7596745	1.2543342	-1.0	-1.0
chr12	1181924	1182064	ENSG00000082805.19|ERC1|GRWD1|GRWD1	951	+	5.8431177	1.3068565	-1.0	-1.0
chr12	2795102	2795244	ENSG00000004478.7|FKBP4|GRWD1|GRWD1	910	+	3.0329626	1.0451459	-1.0	-1.0
chr12	2797728	2797871	ENSG00000004478.7|FKBP4|GRWD1|GRWD1	966	+	4.966093	1.468037	-1.0	-1.0
chr12	2800391	2800577	ENSG00000004478.7|FKBP4|GRWD1|GRWD1	969	+	5.2386875	1.5046175	-1.0	-1.0
chr12	2797137	2797277	ENSG00000004478.7|FKBP4|GRWD1|GRWD1	929	+	5.234545	1.1458675	-1.0	-1.0
chr12	2799040	2799244	ENSG00000004478.7|FKBP4|GRWD1|GRWD1	990	+	4.0866013	1.9995613	-1.0	-1.0
chr12	2798705	2798850	ENSG00000004478.7|FKBP4|GRWD1|GRWD1	945	+	2.796721	1.2596685	-1.0	-1.0
chr12	2803530	2803640	ENSG00000004478.7|FKBP4|GRWD1|GRWD1	923	+	5.721962	1.1134467	-1.0	-1.0
chr12	2801116	2801236	ENSG00000004478.7|FKBP4|GRWD1|GRWD1	944	+	5.110811	1.2507244	-1.0	-1.0
chr12	2872095	2872195	ENSG00000111206.12|FOXM1|GRWD1|GRWD1	956	-	5.855007	1.3549981	-1.0	-1.0
chr12	2868560	2868750	ENSG00000111206.12|FOXM1|GRWD1|GRWD1	945	-	5.77528	1.258268	-1.0	-1.0
chr12	4299909	4300044	ENSG00000118971.7|CCND2|GRWD1|GRWD1	911	+	3.4469378	1.0490422	-1.0	-1.0
chr12	4276004	4276174	ENSG00000118971.7|CCND2|GRWD1|GRWD1	950	+	5.205255	1.3020042	-1.0	-1.0
chr12	4552982	4553202	ENSG00000111247.14|RAD51AP1|GRWD1|GRWD1	971	+	5.19435	1.5318818	-1.0	-1.0
chr12	4548686	4548838	ENSG00000111247.14|RAD51AP1|GRWD1|GRWD1	981	+	5.2815347	1.7250371	-1.0	-1.0
chr12	6492871	6492971	ENSG00000111639.7|MRPL51|GRWD1|GRWD1	916	-	3.6709557	1.0754226	-1.0	-1.0
chr12	6492195	6492467	ENSG00000111639.7|MRPL51|GRWD1|GRWD1	954	-	5.255129	1.3347205	-1.0	-1.0
chr12	6528626	6528791	ENSG00000010292.12|NCAPD2|GRWD1|GRWD1	970	+	5.988513	1.5272092	-1.0	-1.0
chr12	6494025	6494125	ENSG00000010292.12|NCAPD2|GRWD1|GRWD1	926	+	3.745439	1.1317596	-1.0	-1.0
chr12	6526286	6526371	ENSG00000010292.12|NCAPD2|GRWD1|GRWD1	905	+	5.6141157	1.0205783	-1.0	-1.0
chr12	6531326	6531476	ENSG00000010292.12|NCAPD2|GRWD1|GRWD1	940	+	3.527428	1.2246002	-1.0	-1.0
chr12	6508900	6509060	ENSG00000010292.12|NCAPD2|GRWD1|GRWD1	952	+	5.833173	1.3152243	-1.0	-1.0
chr12	6525582	6525682	ENSG00000010292.12|NCAPD2|GRWD1|GRWD1	911	+	3.6350875	1.0510644	-1.0	-1.0
chr12	6514409	6514569	ENSG00000010292.12|NCAPD2|GRWD1|GRWD1	924	+	3.8088737	1.1213999	-1.0	-1.0
chr12	6526487	6526615	ENSG00000010292.12|NCAPD2|GRWD1|GRWD1	933	+	2.7449975	1.1713105	-1.0	-1.0
chr12	6530690	6530817	ENSG00000010292.12|NCAPD2|GRWD1|GRWD1	962	+	3.341188	1.4251812	-1.0	-1.0
chr12	6516912	6517025	ENSG00000010292.12|NCAPD2|GRWD1|GRWD1	926	+	4.204927	1.131277	-1.0	-1.0
chr12	6521797	6521917	ENSG00000010292.12|NCAPD2|GRWD1|GRWD1	979	+	6.3332915	1.6741506	-1.0	-1.0
chr12	6527791	6527888	ENSG00000010292.12|NCAPD2|GRWD1|GRWD1	963	+	6.000677	1.4332426	-1.0	-1.0
chr12	6514772	6514920	ENSG00000010292.12|NCAPD2|GRWD1|GRWD1	945	+	3.7032452	1.258364	-1.0	-1.0
chr12	6510688	6510793	ENSG00000010292.12|NCAPD2|GRWD1|GRWD1	910	+	2.7128258	1.0473218	-1.0	-1.0
chr12	6517778	6517963	ENSG00000010292.12|NCAPD2|GRWD1|GRWD1	943	+	3.4136918	1.2432759	-1.0	-1.0
chr12	6521004	6521110	ENSG00000010292.12|NCAPD2|GRWD1|GRWD1	916	+	2.7504942	1.0749125	-1.0	-1.0
chr12	6534521	6534641	ENSG00000111640.14|GAPDH|GRWD1|GRWD1	908	+	1.8470979	1.036736	-1.0	-1.0
chr12	6537693	6537913	ENSG00000111640.14|GAPDH|GRWD1|GRWD1	973	+	2.3134294	1.5612806	-1.0	-1.0
chr12	6536863	6537083	ENSG00000111640.14|GAPDH|GRWD1|GRWD1	961	+	2.4519794	1.4102178	-1.0	-1.0
chr12	6534753	6534918	ENSG00000111640.14|GAPDH|GRWD1|GRWD1	920	+	2.165816	1.0972402	-1.0	-1.0
chr12	6537483	6537583	ENSG00000111640.14|GAPDH|GRWD1|GRWD1	903	+	5.5995426	1.0145531	-1.0	-1.0
chr12	6563549	6563771	ENSG00000111641.11|NOP2|GRWD1|GRWD1	983	-	6.418954	1.7598951	-1.0	-1.0
chr12	6588297	6588417	ENSG00000111642.14|CHD4|GRWD1|GRWD1	932	-	2.8591795	1.1670902	-1.0	-1.0
chr12	6581698	6581813	ENSG00000111642.14|CHD4|GRWD1|GRWD1	921	-	2.606432	1.1027718	-1.0	-1.0
chr12	6607299	6607476	ENSG00000111642.14|CHD4|GRWD1|GRWD1	987	-	3.4252095	1.8982896	-1.0	-1.0
chr12	6593090	6593228	ENSG00000111642.14|CHD4|GRWD1|GRWD1	983	-	3.9015365	1.7624738	-1.0	-1.0
chr12	6583026	6583378	ENSG00000111642.14|CHD4|GRWD1|GRWD1	999	-	4.2245817	3.021358	-1.0	-1.0
chr12	6600216	6600395	ENSG00000111642.14|CHD4|GRWD1|GRWD1	991	-	3.7169847	2.034334	-1.0	-1.0
chr12	6578845	6578917	ENSG00000111642.14|CHD4|GRWD1|GRWD1	999	-	3.0256913	3.1367648	-1.0	-1.0
chr12	6581037	6581173	ENSG00000111642.14|CHD4|GRWD1|GRWD1	957	-	2.1160913	1.3668469	-1.0	-1.0
chr12	6570868	6571088	ENSG00000111642.14|CHD4|GRWD1|GRWD1	978	-	5.5624123	1.658341	-1.0	-1.0
chr12	6594498	6594650	ENSG00000111642.14|CHD4|GRWD1|GRWD1	913	-	2.8621812	1.0602442	-1.0	-1.0
chr12	6595333	6595430	ENSG00000111642.14|CHD4|GRWD1|GRWD1	976	-	3.44414	1.6262276	-1.0	-1.0
chr12	6577809	6577917	ENSG00000111642.14|CHD4|GRWD1|GRWD1	951	-	3.7846918	1.3095279	-1.0	-1.0
chr12	6601647	6601766	ENSG00000111642.14|CHD4|GRWD1|GRWD1	1000	-	4.403605	3.4897618	-1.0	-1.0
chr12	6606273	6606451	ENSG00000111642.14|CHD4|GRWD1|GRWD1	950	-	2.2574122	1.3028569	-1.0	-1.0
chr12	6570152	6570652	ENSG00000111642.14|CHD4|GRWD1|GRWD1	957	-	3.6757898	1.3630426	-1.0	-1.0
chr12	6601288	6601530	ENSG00000111642.14|CHD4|GRWD1|GRWD1	986	-	3.4507928	1.8677496	-1.0	-1.0
chr12	6591404	6591534	ENSG00000111642.14|CHD4|GRWD1|GRWD1	954	-	4.8442636	1.3379626	-1.0	-1.0
chr12	6595985	6596137	ENSG00000111642.14|CHD4|GRWD1|GRWD1	977	-	3.0885825	1.6342063	-1.0	-1.0
chr12	6602375	6602497	ENSG00000111642.14|CHD4|GRWD1|GRWD1	1000	-	4.732505	4.4363384	-1.0	-1.0
chr12	6581290	6581388	ENSG00000111642.14|CHD4|GRWD1|GRWD1	995	-	3.307831	2.293944	-1.0	-1.0
chr12	6573073	6573268	ENSG00000111642.14|CHD4|GRWD1|GRWD1	952	-	2.4917002	1.3205622	-1.0	-1.0
chr12	6597893	6598099	ENSG00000111642.14|CHD4|GRWD1|GRWD1	998	-	3.678174	2.663738	-1.0	-1.0
chr12	6602497	6602597	ENSG00000111642.14|CHD4|GRWD1|GRWD1	906	-	3.592467	1.0278319	-1.0	-1.0
chr12	6587711	6587949	ENSG00000111642.14|CHD4|GRWD1|GRWD1	980	-	3.2408323	1.6970817	-1.0	-1.0
chr12	6601959	6602175	ENSG00000111642.14|CHD4|GRWD1|GRWD1	974	-	2.2666001	1.5886052	-1.0	-1.0
chr12	6599772	6600007	ENSG00000111642.14|CHD4|GRWD1|GRWD1	960	-	2.5733683	1.3999794	-1.0	-1.0
chr12	6587383	6587559	ENSG00000111642.14|CHD4|GRWD1|GRWD1	991	-	3.1627767	2.0639598	-1.0	-1.0
chr12	6593415	6593615	ENSG00000111642.14|CHD4|GRWD1|GRWD1	966	-	3.3022	1.4748117	-1.0	-1.0
chr12	6600925	6601053	ENSG00000111642.14|CHD4|GRWD1|GRWD1	921	-	2.9421656	1.1031681	-1.0	-1.0
chr12	6578028	6578137	ENSG00000111642.14|CHD4|GRWD1|GRWD1	983	-	2.959796	1.7626308	-1.0	-1.0
chr12	6600533	6600669	ENSG00000111642.14|CHD4|GRWD1|GRWD1	988	-	3.5541024	1.9038843	-1.0	-1.0
chr12	6582136	6582276	ENSG00000111642.14|CHD4|GRWD1|GRWD1	994	-	4.2450666	2.2005098	-1.0	-1.0
chr12	6582847	6582936	ENSG00000111642.14|CHD4|GRWD1|GRWD1	987	-	6.56702	1.871272	-1.0	-1.0
chr12	6578408	6578546	ENSG00000111642.14|CHD4|GRWD1|GRWD1	995	-	3.2186098	2.3212204	-1.0	-1.0
chr12	6591873	6592043	ENSG00000111642.14|CHD4|GRWD1|GRWD1	933	-	2.9324496	1.1708089	-1.0	-1.0
chr12	6678126	6678241	ENSG00000126746.17|ZNF384|GRWD1|GRWD1	952	-	5.8178873	1.323298	-1.0	-1.0
chr12	6750664	6750809	ENSG00000089693.10|MLF2|GRWD1|GRWD1	904	-	5.616319	1.0176032	-1.0	-1.0
chr12	6769999	6770156	ENSG00000159335.15|PTMS|GRWD1|GRWD1	968	+	5.6576033	1.4963806	-1.0	-1.0
chr12	6766644	6766750	ENSG00000159335.15|PTMS|GRWD1|GRWD1	915	+	2.1681945	1.0716413	-1.0	-1.0
chr12	6769602	6769674	ENSG00000159335.15|PTMS|GRWD1|GRWD1	957	+	2.3841825	1.3663083	-1.0	-1.0
chr12	6769843	6769999	ENSG00000159335.15|PTMS|GRWD1|GRWD1	984	+	2.2224488	1.7993447	-1.0	-1.0
chr12	6770391	6770511	ENSG00000159335.15|PTMS|GRWD1|GRWD1	941	+	2.2931252	1.231784	-1.0	-1.0
chr12	6770156	6770218	ENSG00000159335.15|PTMS|GRWD1|GRWD1	1000	+	4.041773	4.1000266	-1.0	-1.0
chr12	6770218	6770368	ENSG00000159335.15|PTMS|GRWD1|GRWD1	969	+	4.569164	1.5051854	-1.0	-1.0
chr12	6849507	6849657	ENSG00000111665.11|CDCA3|GRWD1|GRWD1	926	-	5.3016396	1.1335063	-1.0	-1.0
chr12	6849025	6849198	ENSG00000111665.11|CDCA3|GRWD1|GRWD1	982	-	5.488018	1.7488084	-1.0	-1.0
chr12	6856016	6856150	ENSG00000111667.13|USP5|GRWD1|GRWD1	966	+	4.479306	1.4663676	-1.0	-1.0
chr12	6867488	6867681	ENSG00000111669.14|TPI1|GRWD1|GRWD1	986	+	2.507758	1.8642356	-1.0	-1.0
chr12	6869652	6869773	ENSG00000111669.14|TPI1|GRWD1|GRWD1	951	+	3.790975	1.3107977	-1.0	-1.0
chr12	6868609	6868734	ENSG00000111669.14|TPI1|GRWD1|GRWD1	937	+	5.7804737	1.2020512	-1.0	-1.0
chr12	6869277	6869390	ENSG00000111669.14|TPI1|GRWD1|GRWD1	935	+	2.3079433	1.1858943	-1.0	-1.0
chr12	6916421	6916521	ENSG00000111674.8|ENO2|GRWD1|GRWD1	915	+	3.6737914	1.0727766	-1.0	-1.0
chr12	6919605	6919745	ENSG00000111674.8|ENO2|GRWD1|GRWD1	921	+	3.7616756	1.1044116	-1.0	-1.0
chr12	6915316	6915486	ENSG00000111674.8|ENO2|GRWD1|GRWD1	929	+	3.9746363	1.1513308	-1.0	-1.0
chr12	6922800	6922940	ENSG00000111674.8|ENO2|GRWD1|GRWD1	935	+	4.336327	1.1900399	-1.0	-1.0
chr12	6921531	6921771	ENSG00000111674.8|ENO2|GRWD1|GRWD1	962	+	4.7698393	1.4154242	-1.0	-1.0
chr12	6923070	6923175	ENSG00000111674.8|ENO2|GRWD1|GRWD1	951	+	5.77885	1.3062806	-1.0	-1.0
chr12	6916686	6916886	ENSG00000111674.8|ENO2|GRWD1|GRWD1	956	+	5.0702095	1.3535767	-1.0	-1.0
chr12	6937897	6937997	ENSG00000111676.14|ATN1|GRWD1|GRWD1	914	+	3.653131	1.0638787	-1.0	-1.0
chr12	6935746	6936051	ENSG00000111676.14|ATN1|GRWD1|GRWD1	959	+	3.8857057	1.3909794	-1.0	-1.0
chr12	6934175	6934313	ENSG00000111676.14|ATN1|GRWD1|GRWD1	938	+	2.6389241	1.2072227	-1.0	-1.0
chr12	6938590	6938755	ENSG00000111676.14|ATN1|GRWD1|GRWD1	936	+	5.7373347	1.1964283	-1.0	-1.0
chr12	6934464	6934578	ENSG00000111676.14|ATN1|GRWD1|GRWD1	993	+	4.974057	2.140882	-1.0	-1.0
chr12	6968410	6968655	ENSG00000215021.8|PHB2|GRWD1|GRWD1	970	-	4.374103	1.5191152	-1.0	-1.0
chr12	6967835	6968021	ENSG00000215021.8|PHB2|GRWD1|GRWD1	968	-	4.3520937	1.4998055	-1.0	-1.0
chr12	6970512	6970622	ENSG00000215021.8|PHB2|GRWD1|GRWD1	926	-	2.8145466	1.1281334	-1.0	-1.0
chr12	6966422	6966500	ENSG00000215021.8|PHB2|GRWD1|GRWD1	961	-	3.161755	1.4128425	-1.0	-1.0
chr12	6967180	6967295	ENSG00000215021.8|PHB2|GRWD1|GRWD1	909	-	3.0100608	1.042963	-1.0	-1.0
chr12	7936019	7936199	ENSG00000059804.15|SLC2A3|GRWD1|GRWD1	982	-	3.5026526	1.7374163	-1.0	-1.0
chr12	7930418	7930598	ENSG00000059804.15|SLC2A3|GRWD1|GRWD1	958	-	5.9335713	1.3716825	-1.0	-1.0
chr12	7933767	7933897	ENSG00000059804.15|SLC2A3|GRWD1|GRWD1	955	-	5.8839006	1.3474658	-1.0	-1.0
chr12	8782911	8783061	ENSG00000166532.15|RIMKLB|GRWD1|GRWD1	945	+	4.756643	1.255753	-1.0	-1.0
chr12	8780625	8780739	ENSG00000166532.15|RIMKLB|GRWD1|GRWD1	934	+	3.7353075	1.183238	-1.0	-1.0
chr12	8713892	8714102	ENSG00000166532.15|RIMKLB|GRWD1|GRWD1	974	+	4.5369067	1.5850891	-1.0	-1.0
chr12	8943435	8943545	ENSG00000003056.7|M6PR|GRWD1|GRWD1	903	-	3.642348	1.0125328	-1.0	-1.0
chr12	8946308	8946408	ENSG00000003056.7|M6PR|GRWD1|GRWD1	912	-	3.6561005	1.0550854	-1.0	-1.0
chr12	9294125	9294255	ENSG00000111788.10|AC009533.1|GRWD1|GRWD1	913	+	3.6433625	1.059285	-1.0	-1.0
chr12	9438010	9438120	ENSG00000214826.5|DDX12P|GRWD1|GRWD1	963	-	5.983851	1.4338951	-1.0	-1.0
chr12	9656920	9657105	ENSG00000284634.1|AC092821.3|GRWD1|GRWD1	919	+	5.6598406	1.0920392	-1.0	-1.0
chr12	9656920	9657030	ENSG00000272917.1|AC010186.4|GRWD1|GRWD1	924	+	5.684836	1.1194497	-1.0	-1.0
chr12	9656920	9657140	ENSG00000256594.8|AC010186.2|GRWD1|GRWD1	916	+	5.641876	1.0739237	-1.0	-1.0
chr12	10715693	10715838	ENSG00000060138.12|YBX3|GRWD1|GRWD1	945	-	3.218702	1.256445	-1.0	-1.0
chr12	10699533	10699633	ENSG00000060138.12|YBX3|GRWD1|GRWD1	900	-	5.6058354	1.0003744	-1.0	-1.0
chr12	10713177	10713333	ENSG00000060138.12|YBX3|GRWD1|GRWD1	957	-	2.9160113	1.3650699	-1.0	-1.0
chr12	11171421	11171544	ENSG00000231887.6|PRH1|GRWD1|GRWD1	983	-	3.5455818	1.769941	-1.0	-1.0
chr12	11171421	11171598	ENSG00000275778.1|AC018630.6|GRWD1|GRWD1	979	-	3.2738311	1.6730928	-1.0	-1.0
chr12	11171421	11171611	ENSG00000111215.11|PRR4|GRWD1|GRWD1	975	-	3.1953273	1.6083556	-1.0	-1.0
chr12	11171421	11171573	ENSG00000212127.5|TAS2R14|GRWD1|GRWD1	983	-	3.416994	1.7718197	-1.0	-1.0
chr12	12718849	12718949	ENSG00000111276.10|CDKN1B|GRWD1|GRWD1	903	+	5.5995426	1.0145531	-1.0	-1.0
chr12	12829422	12829657	ENSG00000178878.12|APOLD1|GRWD1|GRWD1	972	+	5.0971146	1.5457157	-1.0	-1.0
chr12	12829422	12829657	ENSG00000213782.7|DDX47|GRWD1|GRWD1	972	+	5.0971146	1.545798	-1.0	-1.0
chr12	14436105	14436251	ENSG00000171681.12|ATF7IP|GRWD1|GRWD1	951	+	3.4295292	1.308741	-1.0	-1.0
chr12	14423915	14424290	ENSG00000171681.12|ATF7IP|GRWD1|GRWD1	959	+	3.9695234	1.3832322	-1.0	-1.0
chr12	14460659	14460794	ENSG00000171681.12|ATF7IP|GRWD1|GRWD1	941	+	5.8026156	1.2257805	-1.0	-1.0
chr12	14425035	14425280	ENSG00000171681.12|ATF7IP|GRWD1|GRWD1	931	+	3.505271	1.1593136	-1.0	-1.0
chr12	14434336	14434423	ENSG00000171681.12|ATF7IP|GRWD1|GRWD1	941	+	3.0243256	1.2308968	-1.0	-1.0
chr12	14794536	14794721	ENSG00000084463.7|WBP11|GRWD1|GRWD1	983	-	4.792962	1.7816586	-1.0	-1.0
chr12	14796806	14796971	ENSG00000084463.7|WBP11|GRWD1|GRWD1	953	-	3.5697494	1.331646	-1.0	-1.0
chr12	14803376	14803476	ENSG00000084463.7|WBP11|GRWD1|GRWD1	958	-	5.96707	1.3809603	-1.0	-1.0
chr12	14790590	14790749	ENSG00000084463.7|WBP11|GRWD1|GRWD1	961	-	5.3545666	1.4141393	-1.0	-1.0
chr12	14791168	14791270	ENSG00000084463.7|WBP11|GRWD1|GRWD1	955	-	2.9066353	1.3421385	-1.0	-1.0
chr12	14793730	14793922	ENSG00000084463.7|WBP11|GRWD1|GRWD1	959	-	3.2149165	1.3848953	-1.0	-1.0
chr12	14799590	14799728	ENSG00000084463.7|WBP11|GRWD1|GRWD1	952	-	3.7210565	1.3214543	-1.0	-1.0
chr12	15899928	15900048	ENSG00000023734.10|STRAP|GRWD1|GRWD1	909	+	3.063621	1.0395639	-1.0	-1.0
chr12	19283624	19283745	ENSG00000052126.14|PLEKHA5|GRWD1|GRWD1	939	+	5.7270055	1.2161051	-1.0	-1.0
chr12	19439918	19440148	ENSG00000139154.14|AEBP2|GRWD1|GRWD1	989	+	5.5484467	1.944958	-1.0	-1.0
chr12	19439673	19439788	ENSG00000139154.14|AEBP2|GRWD1|GRWD1	914	+	2.8351293	1.067505	-1.0	-1.0
chr12	19440173	19440363	ENSG00000139154.14|AEBP2|GRWD1|GRWD1	906	+	3.1991973	1.0285642	-1.0	-1.0
chr12	21638352	21638512	ENSG00000111716.12|LDHB|GRWD1|GRWD1	968	-	2.5600348	1.4888105	-1.0	-1.0
chr12	21642006	21642125	ENSG00000111716.12|LDHB|GRWD1|GRWD1	941	-	2.96185	1.2268418	-1.0	-1.0
chr12	21635486	21635709	ENSG00000111716.12|LDHB|GRWD1|GRWD1	987	-	3.2437718	1.8788258	-1.0	-1.0
chr12	21643869	21644108	ENSG00000111716.12|LDHB|GRWD1|GRWD1	999	-	6.3471227	2.8254924	-1.0	-1.0
chr12	21637070	21637280	ENSG00000111716.12|LDHB|GRWD1|GRWD1	994	-	4.6972413	2.2043622	-1.0	-1.0
chr12	21646898	21647016	ENSG00000111716.12|LDHB|GRWD1|GRWD1	964	-	2.7711132	1.4422748	-1.0	-1.0
chr12	22055459	22055589	ENSG00000111726.12|CMAS|GRWD1|GRWD1	915	+	3.655805	1.0705566	-1.0	-1.0
chr12	22625404	22625586	ENSG00000139163.15|ETNK1|GRWD1|GRWD1	962	+	3.7727978	1.4183345	-1.0	-1.0
chr12	22661062	22661228	ENSG00000139163.15|ETNK1|GRWD1|GRWD1	972	+	4.5686226	1.5548767	-1.0	-1.0
chr12	22643892	22643992	ENSG00000139163.15|ETNK1|GRWD1|GRWD1	909	+	2.9996743	1.0409535	-1.0	-1.0
chr12	24836451	24836591	ENSG00000060982.14|BCAT1|GRWD1|GRWD1	933	-	2.8034854	1.1715944	-1.0	-1.0
chr12	24881300	24881411	ENSG00000060982.14|BCAT1|GRWD1|GRWD1	969	-	2.9593153	1.504528	-1.0	-1.0
chr12	24842081	24842224	ENSG00000060982.14|BCAT1|GRWD1|GRWD1	992	-	4.192026	2.093083	-1.0	-1.0
chr12	24894289	24894475	ENSG00000060982.14|BCAT1|GRWD1|GRWD1	933	-	2.7513967	1.175399	-1.0	-1.0
chr12	24849785	24849945	ENSG00000060982.14|BCAT1|GRWD1|GRWD1	923	-	3.432735	1.113392	-1.0	-1.0
chr12	24901813	24901885	ENSG00000060982.14|BCAT1|GRWD1|GRWD1	946	-	2.760904	1.2677563	-1.0	-1.0
chr12	24948926	24949041	ENSG00000060982.14|BCAT1|GRWD1|GRWD1	932	-	2.7096157	1.1683238	-1.0	-1.0
chr12	24817866	24818049	ENSG00000060982.14|BCAT1|GRWD1|GRWD1	989	-	3.581785	1.9741362	-1.0	-1.0
chr12	24832722	24832863	ENSG00000060982.14|BCAT1|GRWD1|GRWD1	989	-	4.1971893	1.9461508	-1.0	-1.0
chr12	24878529	24878644	ENSG00000060982.14|BCAT1|GRWD1|GRWD1	995	-	5.092408	2.341734	-1.0	-1.0
chr12	26911177	26911312	ENSG00000064102.14|INTS13|GRWD1|GRWD1	961	-	5.936626	1.4089204	-1.0	-1.0
chr12	26960539	26960654	ENSG00000111790.13|FGFR1OP2|GRWD1|GRWD1	948	+	4.8599186	1.2813466	-1.0	-1.0
chr12	26964595	26964800	ENSG00000111790.13|FGFR1OP2|GRWD1|GRWD1	946	+	2.71156	1.2647132	-1.0	-1.0
chr12	26957600	26957815	ENSG00000111790.13|FGFR1OP2|GRWD1|GRWD1	964	+	4.655838	1.4423003	-1.0	-1.0
chr12	27028299	27028449	ENSG00000152944.8|MED21|GRWD1|GRWD1	950	+	5.8015356	1.3037782	-1.0	-1.0
chr12	29371562	29371667	ENSG00000087502.17|ERGIC2|GRWD1|GRWD1	908	-	3.6070693	1.036346	-1.0	-1.0
chr12	30630787	30630952	ENSG00000133704.9|IPO8|GRWD1|GRWD1	957	-	5.9108043	1.3624127	-1.0	-1.0
chr12	30695658	30695778	ENSG00000133704.9|IPO8|GRWD1|GRWD1	958	-	5.893622	1.3748314	-1.0	-1.0
chr12	30634092	30634272	ENSG00000133704.9|IPO8|GRWD1|GRWD1	942	-	3.1895103	1.2401183	-1.0	-1.0
chr12	30731387	30731487	ENSG00000110888.17|CAPRIN2|GRWD1|GRWD1	900	-	5.570019	1.0000364	-1.0	-1.0
chr12	30741015	30741106	ENSG00000110888.17|CAPRIN2|GRWD1|GRWD1	946	-	5.7184215	1.2705017	-1.0	-1.0
chr12	31089428	31089623	ENSG00000013573.16|DDX11|GRWD1|GRWD1	960	+	5.5690928	1.3940156	-1.0	-1.0
chr12	31085018	31085126	ENSG00000013573.16|DDX11|GRWD1|GRWD1	956	+	4.055588	1.3569262	-1.0	-1.0
chr12	31103606	31103706	ENSG00000013573.16|DDX11|GRWD1|GRWD1	903	+	5.5995426	1.0145531	-1.0	-1.0
chr12	31304974	31305109	ENSG00000139146.13|FAM60A|GRWD1|GRWD1	948	-	5.7847404	1.2828783	-1.0	-1.0
chr12	32740044	32740179	ENSG00000087470.17|DNM1L|GRWD1|GRWD1	923	+	3.096478	1.1117154	-1.0	-1.0
chr12	32731355	32731505	ENSG00000087470.17|DNM1L|GRWD1|GRWD1	947	+	3.6075735	1.2756078	-1.0	-1.0
chr12	32710928	32711015	ENSG00000087470.17|DNM1L|GRWD1|GRWD1	904	+	2.7129877	1.0166548	-1.0	-1.0
chr12	32726552	32726747	ENSG00000257511.1|AC084824.1|GRWD1|GRWD1	979	-	3.9592268	1.6799881	-1.0	-1.0
chr12	39341504	39341622	ENSG00000139116.18|KIF21A|GRWD1|GRWD1	994	-	5.7194004	2.1949291	-1.0	-1.0
chr12	39340259	39340359	ENSG00000139116.18|KIF21A|GRWD1|GRWD1	904	-	3.573622	1.0194008	-1.0	-1.0
chr12	39366349	39366454	ENSG00000139116.18|KIF21A|GRWD1|GRWD1	949	-	5.746131	1.2952089	-1.0	-1.0
chr12	39342033	39342124	ENSG00000139116.18|KIF21A|GRWD1|GRWD1	914	-	3.6680193	1.0645243	-1.0	-1.0
chr12	42313007	42313197	ENSG00000139168.7|ZCRB1|GRWD1|GRWD1	933	-	3.9485962	1.1707135	-1.0	-1.0
chr12	42325928	42326113	ENSG00000139168.7|ZCRB1|GRWD1|GRWD1	941	-	4.2591233	1.2327833	-1.0	-1.0
chr12	42313689	42313765	ENSG00000139168.7|ZCRB1|GRWD1|GRWD1	975	-	3.4113607	1.599658	-1.0	-1.0
chr12	42317801	42317898	ENSG00000139168.7|ZCRB1|GRWD1|GRWD1	906	-	3.653759	1.0249925	-1.0	-1.0
chr12	42317339	42317439	ENSG00000139168.7|ZCRB1|GRWD1|GRWD1	908	-	3.0189028	1.0340744	-1.0	-1.0
chr12	42361178	42361333	ENSG00000134283.17|PPHLN1|GRWD1|GRWD1	959	+	5.3373876	1.387335	-1.0	-1.0
chr12	42351899	42352034	ENSG00000134283.17|PPHLN1|GRWD1|GRWD1	958	+	3.999511	1.3741835	-1.0	-1.0
chr12	45216256	45216386	ENSG00000177119.15|ANO6|GRWD1|GRWD1	912	+	2.8097947	1.0571725	-1.0	-1.0
chr12	45892010	45892096	ENSG00000189079.15|ARID2|GRWD1|GRWD1	958	+	4.0780816	1.3756087	-1.0	-1.0
chr12	45837527	45837647	ENSG00000189079.15|ARID2|GRWD1|GRWD1	952	+	5.782661	1.3158133	-1.0	-1.0
chr12	45926621	45926781	ENSG00000139218.17|SCAF11|GRWD1|GRWD1	957	-	4.900206	1.3654438	-1.0	-1.0
chr12	45928601	45928721	ENSG00000139218.17|SCAF11|GRWD1|GRWD1	926	-	3.7865283	1.1306556	-1.0	-1.0
chr12	45927396	45927656	ENSG00000139218.17|SCAF11|GRWD1|GRWD1	987	-	6.042749	1.9011486	-1.0	-1.0
chr12	45926151	45926401	ENSG00000139218.17|SCAF11|GRWD1|GRWD1	956	-	4.4831843	1.3577443	-1.0	-1.0
chr12	45948436	45948536	ENSG00000139218.17|SCAF11|GRWD1|GRWD1	903	-	3.0221763	1.0141848	-1.0	-1.0
chr12	45931499	45931612	ENSG00000139218.17|SCAF11|GRWD1|GRWD1	944	-	3.9008317	1.2497513	-1.0	-1.0
chr12	45927036	45927286	ENSG00000139218.17|SCAF11|GRWD1|GRWD1	955	-	3.5376518	1.3442733	-1.0	-1.0
chr12	45926501	45926616	ENSG00000139218.17|SCAF11|GRWD1|GRWD1	945	-	5.3552294	1.2597046	-1.0	-1.0
chr12	45928401	45928596	ENSG00000139218.17|SCAF11|GRWD1|GRWD1	938	-	3.147226	1.209718	-1.0	-1.0
chr12	45928051	45928226	ENSG00000139218.17|SCAF11|GRWD1|GRWD1	912	-	3.5360231	1.0568757	-1.0	-1.0
chr12	45934446	45934510	ENSG00000139218.17|SCAF11|GRWD1|GRWD1	950	-	5.7605114	1.2969868	-1.0	-1.0
chr12	45990352	45990584	ENSG00000139218.17|SCAF11|GRWD1|GRWD1	944	-	4.1495366	1.2488437	-1.0	-1.0
chr12	45964106	45964188	ENSG00000139218.17|SCAF11|GRWD1|GRWD1	995	-	6.999816	2.2732527	-1.0	-1.0
chr12	46367075	46367168	ENSG00000134294.13|SLC38A2|GRWD1|GRWD1	904	-	3.581598	1.019944	-1.0	-1.0
chr12	46370775	46370910	ENSG00000134294.13|SLC38A2|GRWD1|GRWD1	939	-	3.724293	1.2113056	-1.0	-1.0
chr12	46371110	46371400	ENSG00000134294.13|SLC38A2|GRWD1|GRWD1	949	-	3.5591838	1.2890244	-1.0	-1.0
chr12	46372523	46372693	ENSG00000134294.13|SLC38A2|GRWD1|GRWD1	925	-	3.8234005	1.1248131	-1.0	-1.0
chr12	47701445	47701555	ENSG00000005175.9|RPAP3|GRWD1|GRWD1	939	-	5.7202373	1.2115308	-1.0	-1.0
chr12	47792035	47792155	ENSG00000061273.17|HDAC7|GRWD1|GRWD1	948	-	5.8028593	1.2873054	-1.0	-1.0
chr12	48667692	48667789	ENSG00000139620.12|KANSL2|GRWD1|GRWD1	943	-	5.709137	1.241072	-1.0	-1.0
chr12	48679040	48679155	ENSG00000139620.12|KANSL2|GRWD1|GRWD1	907	-	2.9854481	1.0311879	-1.0	-1.0
chr12	48681323	48681438	ENSG00000139620.12|KANSL2|GRWD1|GRWD1	950	-	5.8455067	1.3036562	-1.0	-1.0
chr12	48695758	48695868	ENSG00000129315.10|CCNT1|GRWD1|GRWD1	961	-	5.9305806	1.4038101	-1.0	-1.0
chr12	48693952	48694192	ENSG00000129315.10|CCNT1|GRWD1|GRWD1	968	-	6.0289893	1.4901966	-1.0	-1.0
chr12	48716604	48716769	ENSG00000129315.10|CCNT1|GRWD1|GRWD1	970	-	4.7337403	1.5251313	-1.0	-1.0
chr12	48837228	48837423	ENSG00000174243.9|DDX23|GRWD1|GRWD1	937	-	2.7697077	1.202226	-1.0	-1.0
chr12	48837458	48837763	ENSG00000174243.9|DDX23|GRWD1|GRWD1	996	-	4.536672	2.4237309	-1.0	-1.0
chr12	48832033	48832186	ENSG00000174243.9|DDX23|GRWD1|GRWD1	923	-	3.9421816	1.1130117	-1.0	-1.0
chr12	48836568	48837093	ENSG00000174243.9|DDX23|GRWD1|GRWD1	967	-	4.406011	1.4752125	-1.0	-1.0
chr12	48845573	48845782	ENSG00000174243.9|DDX23|GRWD1|GRWD1	954	-	2.9276896	1.3394887	-1.0	-1.0
chr12	48830593	48830692	ENSG00000174243.9|DDX23|GRWD1|GRWD1	905	-	5.628603	1.0220593	-1.0	-1.0
chr12	48843939	48844050	ENSG00000174243.9|DDX23|GRWD1|GRWD1	956	-	2.9342985	1.3532252	-1.0	-1.0
chr12	48832441	48832596	ENSG00000174243.9|DDX23|GRWD1|GRWD1	953	-	5.8608255	1.3277426	-1.0	-1.0
chr12	48837808	48838073	ENSG00000174243.9|DDX23|GRWD1|GRWD1	953	-	3.0281796	1.330399	-1.0	-1.0
chr12	48833281	48833501	ENSG00000174243.9|DDX23|GRWD1|GRWD1	930	-	2.9442697	1.1523093	-1.0	-1.0
chr12	48840012	48840151	ENSG00000174243.9|DDX23|GRWD1|GRWD1	977	-	3.6986215	1.638663	-1.0	-1.0
chr12	48834319	48834544	ENSG00000174243.9|DDX23|GRWD1|GRWD1	981	-	5.355658	1.7175322	-1.0	-1.0
chr12	48836120	48836266	ENSG00000174243.9|DDX23|GRWD1|GRWD1	927	-	2.8193896	1.133779	-1.0	-1.0
chr12	48839843	48839909	ENSG00000174243.9|DDX23|GRWD1|GRWD1	971	-	3.132054	1.5378902	-1.0	-1.0
chr12	49042775	49042878	ENSG00000167548.14|KMT2D|GRWD1|GRWD1	904	-	2.66393	1.0183285	-1.0	-1.0
chr12	49044407	49044517	ENSG00000167548.14|KMT2D|GRWD1|GRWD1	908	-	2.7242055	1.0354956	-1.0	-1.0
chr12	49051335	49051585	ENSG00000167548.14|KMT2D|GRWD1|GRWD1	955	-	3.8529694	1.3451712	-1.0	-1.0
chr12	49038164	49038274	ENSG00000167548.14|KMT2D|GRWD1|GRWD1	929	-	3.5505419	1.1465681	-1.0	-1.0
chr12	49032244	49032479	ENSG00000167548.14|KMT2D|GRWD1|GRWD1	920	-	5.162189	1.0980444	-1.0	-1.0
chr12	49021624	49021872	ENSG00000167548.14|KMT2D|GRWD1|GRWD1	968	-	4.974787	1.490764	-1.0	-1.0
chr12	49040828	49041033	ENSG00000167548.14|KMT2D|GRWD1|GRWD1	958	-	5.921351	1.3817908	-1.0	-1.0
chr12	49044078	49044199	ENSG00000167548.14|KMT2D|GRWD1|GRWD1	944	-	5.728371	1.2500503	-1.0	-1.0
chr12	49049104	49049218	ENSG00000167548.14|KMT2D|GRWD1|GRWD1	958	-	5.894705	1.3813094	-1.0	-1.0
chr12	49052290	49052424	ENSG00000167548.14|KMT2D|GRWD1|GRWD1	958	-	4.758571	1.3757375	-1.0	-1.0
chr12	49043372	49043492	ENSG00000167548.14|KMT2D|GRWD1|GRWD1	934	-	3.0402765	1.1821417	-1.0	-1.0
chr12	49037519	49037704	ENSG00000167548.14|KMT2D|GRWD1|GRWD1	948	-	5.8070393	1.2820127	-1.0	-1.0
chr12	49022589	49022829	ENSG00000167548.14|KMT2D|GRWD1|GRWD1	965	-	5.717956	1.4575831	-1.0	-1.0
chr12	49043085	49043186	ENSG00000167548.14|KMT2D|GRWD1|GRWD1	947	-	4.8710327	1.2765827	-1.0	-1.0
chr12	49039479	49039617	ENSG00000167548.14|KMT2D|GRWD1|GRWD1	921	-	3.3007836	1.1017102	-1.0	-1.0
chr12	49032679	49032779	ENSG00000167548.14|KMT2D|GRWD1|GRWD1	914	-	5.6910896	1.0670241	-1.0	-1.0
chr12	49053206	49053311	ENSG00000167548.14|KMT2D|GRWD1|GRWD1	927	-	2.829952	1.1361074	-1.0	-1.0
chr12	49043867	49043967	ENSG00000167548.14|KMT2D|GRWD1|GRWD1	927	-	2.422421	1.1389621	-1.0	-1.0
chr12	49127996	49128116	ENSG00000123416.15|TUBA1B|GRWD1|GRWD1	923	-	2.3264198	1.1129595	-1.0	-1.0
chr12	49325522	49325632	ENSG00000135451.12|TROAP|GRWD1|GRWD1	949	+	5.7433553	1.293307	-1.0	-1.0
chr12	49390077	49390197	ENSG00000123352.17|SPATS2|GRWD1|GRWD1	904	+	5.609258	1.0177879	-1.0	-1.0
chr12	49558877	49558997	ENSG00000187778.13|MCRS1|GRWD1|GRWD1	907	-	5.629599	1.0301584	-1.0	-1.0
chr12	49755649	49755749	ENSG00000139644.12|TMBIM6|GRWD1|GRWD1	912	+	3.0298538	1.0564667	-1.0	-1.0
chr12	49752455	49752549	ENSG00000139644.12|TMBIM6|GRWD1|GRWD1	989	+	6.760336	1.9786388	-1.0	-1.0
chr12	49761703	49761833	ENSG00000139644.12|TMBIM6|GRWD1|GRWD1	945	+	2.965798	1.2601894	-1.0	-1.0
chr12	49999138	49999271	ENSG00000161800.12|RACGAP1|GRWD1|GRWD1	977	-	5.0719595	1.6475182	-1.0	-1.0
chr12	50006433	50006636	ENSG00000161800.12|RACGAP1|GRWD1|GRWD1	957	-	2.8706012	1.3669267	-1.0	-1.0
chr12	49999589	49999729	ENSG00000161800.12|RACGAP1|GRWD1|GRWD1	932	-	3.2020242	1.166201	-1.0	-1.0
chr12	50005255	50005392	ENSG00000161800.12|RACGAP1|GRWD1|GRWD1	985	-	6.5066686	1.8260831	-1.0	-1.0
chr12	49997039	49997159	ENSG00000161800.12|RACGAP1|GRWD1|GRWD1	925	-	3.7570505	1.1226414	-1.0	-1.0
chr12	50096863	50096968	ENSG00000066117.14|SMARCD1|GRWD1|GRWD1	904	+	5.6047525	1.0162144	-1.0	-1.0
chr12	50098719	50098815	ENSG00000066117.14|SMARCD1|GRWD1|GRWD1	911	+	5.6951866	1.051633	-1.0	-1.0
chr12	50177867	50178047	ENSG00000050405.13|LIMA1|GRWD1|GRWD1	962	-	5.976501	1.4215271	-1.0	-1.0
chr12	50435487	50435624	ENSG00000161813.21|LARP4|GRWD1|GRWD1	948	+	3.8120265	1.2866253	-1.0	-1.0
chr12	50473414	50473514	ENSG00000161813.21|LARP4|GRWD1|GRWD1	916	+	3.6709557	1.0755857	-1.0	-1.0
chr12	50428966	50429076	ENSG00000161813.21|LARP4|GRWD1|GRWD1	948	+	5.1610713	1.2845777	-1.0	-1.0
chr12	50461234	50461394	ENSG00000161813.21|LARP4|GRWD1|GRWD1	914	+	3.7665365	1.0677121	-1.0	-1.0
chr12	50466958	50467063	ENSG00000161813.21|LARP4|GRWD1|GRWD1	911	+	5.68121	1.0506136	-1.0	-1.0
chr12	51008439	51008554	ENSG00000110911.14|SLC11A2|GRWD1|GRWD1	946	-	5.721818	1.2705259	-1.0	-1.0
chr12	51056298	51056548	ENSG00000050426.15|LETMD1|GRWD1|GRWD1	979	+	5.120172	1.6731036	-1.0	-1.0
chr12	51048990	51049150	ENSG00000050426.15|LETMD1|GRWD1|GRWD1	920	+	5.6763787	1.0992635	-1.0	-1.0
chr12	51238841	51238981	ENSG00000183283.15|DAZAP2|GRWD1|GRWD1	927	+	4.006216	1.1350001	-1.0	-1.0
chr12	51240316	51240436	ENSG00000183283.15|DAZAP2|GRWD1|GRWD1	909	+	3.6177027	1.0398457	-1.0	-1.0
chr12	52900587	52900752	ENSG00000170421.12|KRT8|GRWD1|GRWD1	968	-	3.342133	1.4945585	-1.0	-1.0
chr12	52904907	52905032	ENSG00000170421.12|KRT8|GRWD1|GRWD1	925	-	2.4282959	1.1276006	-1.0	-1.0
chr12	52898745	52898899	ENSG00000170421.12|KRT8|GRWD1|GRWD1	916	-	3.5677307	1.0777618	-1.0	-1.0
chr12	52897446	52897561	ENSG00000170421.12|KRT8|GRWD1|GRWD1	906	-	2.4815595	1.0257311	-1.0	-1.0
chr12	52901962	52902132	ENSG00000170421.12|KRT8|GRWD1|GRWD1	960	-	3.3684156	1.3951056	-1.0	-1.0
chr12	52899794	52899999	ENSG00000170421.12|KRT8|GRWD1|GRWD1	957	-	3.0976918	1.3642241	-1.0	-1.0
chr12	52901092	52901282	ENSG00000170421.12|KRT8|GRWD1|GRWD1	944	-	3.5157933	1.250613	-1.0	-1.0
chr12	52904747	52904902	ENSG00000170421.12|KRT8|GRWD1|GRWD1	939	-	2.6024635	1.2169342	-1.0	-1.0
chr12	52952035	52952280	ENSG00000111057.10|KRT18|GRWD1|GRWD1	973	+	3.4950802	1.5654309	-1.0	-1.0
chr12	52950339	52950439	ENSG00000111057.10|KRT18|GRWD1|GRWD1	901	+	2.9434059	1.0053216	-1.0	-1.0
chr12	52949433	52949590	ENSG00000111057.10|KRT18|GRWD1|GRWD1	962	+	3.115279	1.4162338	-1.0	-1.0
chr12	52951490	52951730	ENSG00000111057.10|KRT18|GRWD1|GRWD1	960	+	3.229767	1.3960296	-1.0	-1.0
chr12	53028014	53028188	ENSG00000063046.17|EIF4B|GRWD1|GRWD1	999	+	3.0916142	2.8418784	-1.0	-1.0
chr12	53033925	53034034	ENSG00000063046.17|EIF4B|GRWD1|GRWD1	904	+	1.4316096	1.0160728	-1.0	-1.0
chr12	53034611	53034724	ENSG00000063046.17|EIF4B|GRWD1|GRWD1	930	+	1.8364185	1.1562388	-1.0	-1.0
chr12	53038275	53038485	ENSG00000063046.17|EIF4B|GRWD1|GRWD1	951	+	3.7194836	1.3069131	-1.0	-1.0
chr12	53039155	53039343	ENSG00000063046.17|EIF4B|GRWD1|GRWD1	936	+	2.0859551	1.1945287	-1.0	-1.0
chr12	53172546	53172648	ENSG00000139631.18|CSAD|GRWD1|GRWD1	928	-	3.7621214	1.1443762	-1.0	-1.0
chr12	53295800	53296025	ENSG00000123349.13|PFDN5|GRWD1|GRWD1	980	+	3.8314104	1.7071382	-1.0	-1.0
chr12	53299268	53299450	ENSG00000123349.13|PFDN5|GRWD1|GRWD1	984	+	3.3047037	1.7899843	-1.0	-1.0
chr12	53295520	53295690	ENSG00000123349.13|PFDN5|GRWD1|GRWD1	914	+	2.2660656	1.0647403	-1.0	-1.0
chr12	53297815	53298235	ENSG00000123349.13|PFDN5|GRWD1|GRWD1	989	+	3.1579933	1.9473895	-1.0	-1.0
chr12	53296130	53296260	ENSG00000123349.13|PFDN5|GRWD1|GRWD1	945	+	5.7817535	1.2591559	-1.0	-1.0
chr12	53320564	53320699	ENSG00000094914.12|AAAS|GRWD1|GRWD1	933	-	3.020761	1.1724238	-1.0	-1.0
chr12	53455884	53456001	ENSG00000257379.1|AC023509.1|GRWD1|GRWD1	1000	+	2.8928068	3.4046533	-1.0	-1.0
chr12	53461014	53461143	ENSG00000257379.1|AC023509.1|GRWD1|GRWD1	963	+	2.0717745	1.4286766	-1.0	-1.0
chr12	53455460	53455493	ENSG00000257379.1|AC023509.1|GRWD1|GRWD1	980	+	2.5249798	1.6990509	-1.0	-1.0
chr12	53454388	53454608	ENSG00000257379.1|AC023509.1|GRWD1|GRWD1	920	+	3.4874854	1.099042	-1.0	-1.0
chr12	53464759	53464852	ENSG00000257379.1|AC023509.1|GRWD1|GRWD1	906	+	2.0243146	1.0247211	-1.0	-1.0
chr12	53454725	53454869	ENSG00000257379.1|AC023509.1|GRWD1|GRWD1	960	+	2.127747	1.3983356	-1.0	-1.0
chr12	53459271	53459403	ENSG00000257379.1|AC023509.1|GRWD1|GRWD1	942	+	1.8268846	1.2353945	-1.0	-1.0
chr12	53462492	53462567	ENSG00000257379.1|AC023509.1|GRWD1|GRWD1	905	+	2.085383	1.021562	-1.0	-1.0
chr12	53455346	53455370	ENSG00000257379.1|AC023509.1|GRWD1|GRWD1	970	+	2.982937	1.5180701	-1.0	-1.0
chr12	53455884	53456052	ENSG00000197111.15|PCBP2|GRWD1|GRWD1	999	+	3.0329528	3.0393636	-1.0	-1.0
chr12	53455346	53455493	ENSG00000197111.15|PCBP2|GRWD1|GRWD1	967	+	2.486918	1.4798801	-1.0	-1.0
chr12	53454703	53454869	ENSG00000197111.15|PCBP2|GRWD1|GRWD1	956	+	2.061004	1.3536385	-1.0	-1.0
chr12	53460969	53461143	ENSG00000197111.15|PCBP2|GRWD1|GRWD1	945	+	2.0009768	1.2613056	-1.0	-1.0
chr12	53464759	53464852	ENSG00000197111.15|PCBP2|GRWD1|GRWD1	905	+	2.0243146	1.0238634	-1.0	-1.0
chr12	53471637	53471747	ENSG00000197111.15|PCBP2|GRWD1|GRWD1	920	+	2.7199035	1.0953567	-1.0	-1.0
chr12	53468697	53468827	ENSG00000197111.15|PCBP2|GRWD1|GRWD1	969	+	3.248776	1.5154161	-1.0	-1.0
chr12	53459271	53459403	ENSG00000197111.15|PCBP2|GRWD1|GRWD1	942	+	1.8268846	1.237511	-1.0	-1.0
chr12	53462480	53462567	ENSG00000197111.15|PCBP2|GRWD1|GRWD1	902	+	1.9635689	1.0104945	-1.0	-1.0
chr12	53454388	53454608	ENSG00000197111.15|PCBP2|GRWD1|GRWD1	920	+	3.4874854	1.0991392	-1.0	-1.0
chr12	53464759	53464901	ENSG00000273658.1|uc_338|GRWD1|GRWD1	940	+	2.476789	1.2194145	-1.0	-1.0
chr12	53464762	53464912	ENSG00000282977.1|PCBP2-OT1|GRWD1|GRWD1	938	+	2.550506	1.2109988	-1.0	-1.0
chr12	54002799	54002919	ENSG00000180806.4|HOXC9|GRWD1|GRWD1	903	+	5.596812	1.0128722	-1.0	-1.0
chr12	54002800	54002905	ENSG00000273049.1|AC012531.3|GRWD1|GRWD1	904	+	5.6102085	1.0198455	-1.0	-1.0
chr12	54002801	54002906	ENSG00000197757.7|HOXC6|GRWD1|GRWD1	904	+	5.6102085	1.0198455	-1.0	-1.0
chr12	54246114	54246215	ENSG00000094916.15|CBX5|GRWD1|GRWD1	938	-	3.221746	1.2097704	-1.0	-1.0
chr12	54257573	54257692	ENSG00000094916.15|CBX5|GRWD1|GRWD1	948	-	3.2316725	1.2817466	-1.0	-1.0
chr12	54252040	54252245	ENSG00000094916.15|CBX5|GRWD1|GRWD1	970	-	5.004232	1.517983	-1.0	-1.0
chr12	54241719	54241905	ENSG00000094916.15|CBX5|GRWD1|GRWD1	984	-	5.354534	1.7951467	-1.0	-1.0
chr12	54282140	54283005	ENSG00000258344.1|AC078778.2|GRWD1|GRWD1	976	+	2.6566818	1.6262645	-1.0	-1.0
chr12	54343195	54343320	ENSG00000258344.1|AC078778.2|GRWD1|GRWD1	906	+	3.597129	1.0267314	-1.0	-1.0
chr12	54281785	54282060	ENSG00000258344.1|AC078778.2|GRWD1|GRWD1	993	+	2.4435573	2.1457717	-1.0	-1.0
chr12	54286885	54287060	ENSG00000258344.1|AC078778.2|GRWD1|GRWD1	928	+	2.864676	1.1438663	-1.0	-1.0
chr12	54281340	54281710	ENSG00000258344.1|AC078778.2|GRWD1|GRWD1	989	+	3.824795	1.9617909	-1.0	-1.0
chr12	54280690	54280905	ENSG00000258344.1|AC078778.2|GRWD1|GRWD1	992	+	2.252747	2.1123025	-1.0	-1.0
chr12	54286660	54286805	ENSG00000258344.1|AC078778.2|GRWD1|GRWD1	937	+	3.1310384	1.200524	-1.0	-1.0
chr12	54283675	54283945	ENSG00000258344.1|AC078778.2|GRWD1|GRWD1	1000	+	3.0529904	4.420921	-1.0	-1.0
chr12	54342165	54342360	ENSG00000258344.1|AC078778.2|GRWD1|GRWD1	953	+	4.255132	1.3258728	-1.0	-1.0
chr12	54281385	54281710	ENSG00000135486.17|HNRNPA1|GRWD1|GRWD1	989	+	4.0568895	1.9471834	-1.0	-1.0
chr12	54282899	54283004	ENSG00000135486.17|HNRNPA1|GRWD1|GRWD1	951	+	5.763727	1.3055286	-1.0	-1.0
chr12	54283722	54283947	ENSG00000135486.17|HNRNPA1|GRWD1|GRWD1	1000	+	2.9068356	4.764668	-1.0	-1.0
chr12	54286657	54286807	ENSG00000135486.17|HNRNPA1|GRWD1|GRWD1	933	+	3.0659258	1.175244	-1.0	-1.0
chr12	54282674	54282794	ENSG00000135486.17|HNRNPA1|GRWD1|GRWD1	963	+	5.5262814	1.4292021	-1.0	-1.0
chr12	54282486	54282572	ENSG00000135486.17|HNRNPA1|GRWD1|GRWD1	976	+	6.2527065	1.6256859	-1.0	-1.0
chr12	54282393	54282486	ENSG00000135486.17|HNRNPA1|GRWD1|GRWD1	959	+	1.8888564	1.3838997	-1.0	-1.0
chr12	54282300	54282393	ENSG00000135486.17|HNRNPA1|GRWD1|GRWD1	975	+	6.2144303	1.6099657	-1.0	-1.0
chr12	54281941	54282056	ENSG00000135486.17|HNRNPA1|GRWD1|GRWD1	930	+	3.2704906	1.1538026	-1.0	-1.0
chr12	54286882	54287062	ENSG00000135486.17|HNRNPA1|GRWD1|GRWD1	928	+	2.882671	1.1456699	-1.0	-1.0
chr12	54281785	54281941	ENSG00000135486.17|HNRNPA1|GRWD1|GRWD1	986	+	1.8453122	1.8643916	-1.0	-1.0
chr12	54280692	54280817	ENSG00000135486.17|HNRNPA1|GRWD1|GRWD1	981	+	2.0483897	1.7203282	-1.0	-1.0
chr12	54282799	54282874	ENSG00000135486.17|HNRNPA1|GRWD1|GRWD1	999	+	2.865393	3.153828	-1.0	-1.0
chr12	54282144	54282300	ENSG00000135486.17|HNRNPA1|GRWD1|GRWD1	958	+	2.0036418	1.3797759	-1.0	-1.0
chr12	54294981	54295134	ENSG00000123405.13|NFE2|GRWD1|GRWD1	933	-	2.8585773	1.1770924	-1.0	-1.0
chr12	54295134	54295760	ENSG00000123405.13|NFE2|GRWD1|GRWD1	974	-	3.5271792	1.5933275	-1.0	-1.0
chr12	54292145	54292420	ENSG00000123405.13|NFE2|GRWD1|GRWD1	936	-	2.8324094	1.1965617	-1.0	-1.0
chr12	54292455	54293185	ENSG00000123405.13|NFE2|GRWD1|GRWD1	957	-	3.1506736	1.3663602	-1.0	-1.0
chr12	54342205	54342360	ENSG00000111481.9|COPZ1|GRWD1|GRWD1	960	+	5.1325293	1.3980262	-1.0	-1.0
chr12	54403611	54403751	ENSG00000161638.10|ITGA5|GRWD1|GRWD1	960	-	5.9262605	1.3975078	-1.0	-1.0
chr12	54402982	54403102	ENSG00000161638.10|ITGA5|GRWD1|GRWD1	943	-	3.886941	1.242562	-1.0	-1.0
chr12	54463170	54463333	ENSG00000170627.10|GTSF1|GRWD1|GRWD1	975	-	6.2099276	1.6039695	-1.0	-1.0
chr12	54465041	54465167	ENSG00000170627.10|GTSF1|GRWD1|GRWD1	922	-	3.5668569	1.108415	-1.0	-1.0
chr12	55789074	55789143	ENSG00000205323.8|SARNP|GRWD1|GRWD1	953	-	4.0161705	1.3320712	-1.0	-1.0
chr12	55757355	55757553	ENSG00000205323.8|SARNP|GRWD1|GRWD1	973	-	4.519516	1.5708203	-1.0	-1.0
chr12	55803628	55803728	ENSG00000205323.8|SARNP|GRWD1|GRWD1	950	-	2.430628	1.3032278	-1.0	-1.0
chr12	55800561	55800629	ENSG00000205323.8|SARNP|GRWD1|GRWD1	984	-	3.0842795	1.7910264	-1.0	-1.0
chr12	55760468	55760713	ENSG00000205323.8|SARNP|GRWD1|GRWD1	979	-	4.485982	1.6766964	-1.0	-1.0
chr12	55817665	55817756	ENSG00000205323.8|SARNP|GRWD1|GRWD1	980	-	3.5319998	1.7061396	-1.0	-1.0
chr12	55796024	55796076	ENSG00000205323.8|SARNP|GRWD1|GRWD1	965	-	2.8696656	1.4566662	-1.0	-1.0
chr12	55794806	55794880	ENSG00000205323.8|SARNP|GRWD1|GRWD1	1000	-	8.154239	4.3067946	-1.0	-1.0
chr12	55789074	55789143	ENSG00000257390.5|AC023055.1|GRWD1|GRWD1	953	-	4.0161705	1.3317964	-1.0	-1.0
chr12	55803628	55803728	ENSG00000257390.5|AC023055.1|GRWD1|GRWD1	950	-	2.430628	1.3004174	-1.0	-1.0
chr12	55817665	55817805	ENSG00000257390.5|AC023055.1|GRWD1|GRWD1	969	-	3.4805524	1.5152212	-1.0	-1.0
chr12	55760550	55760640	ENSG00000257390.5|AC023055.1|GRWD1|GRWD1	989	-	4.1129227	1.9464076	-1.0	-1.0
chr12	55800561	55800629	ENSG00000257390.5|AC023055.1|GRWD1|GRWD1	984	-	3.0842795	1.7910264	-1.0	-1.0
chr12	55796024	55796076	ENSG00000257390.5|AC023055.1|GRWD1|GRWD1	965	-	2.8696656	1.4566662	-1.0	-1.0
chr12	55794806	55794880	ENSG00000257390.5|AC023055.1|GRWD1|GRWD1	1000	-	8.154239	4.30539	-1.0	-1.0
chr12	55757359	55757553	ENSG00000257390.5|AC023055.1|GRWD1|GRWD1	976	-	4.674152	1.6128765	-1.0	-1.0
chr12	55967788	55967918	ENSG00000123374.10|CDK2|GRWD1|GRWD1	918	+	5.685603	1.0884098	-1.0	-1.0
chr12	56042554	56042679	ENSG00000197728.9|RPS26|GRWD1|GRWD1	920	+	3.446135	1.0944673	-1.0	-1.0
chr12	56106989	56107244	ENSG00000170515.13|PA2G4|GRWD1|GRWD1	982	+	5.4424734	1.7460303	-1.0	-1.0
chr12	56104628	56104825	ENSG00000170515.13|PA2G4|GRWD1|GRWD1	999	+	3.8973134	2.8906991	-1.0	-1.0
chr12	56109856	56109935	ENSG00000170515.13|PA2G4|GRWD1|GRWD1	967	+	2.7161615	1.4767164	-1.0	-1.0
chr12	56106531	56106711	ENSG00000170515.13|PA2G4|GRWD1|GRWD1	978	+	3.7962399	1.6541079	-1.0	-1.0
chr12	56112992	56113127	ENSG00000170515.13|PA2G4|GRWD1|GRWD1	932	+	3.0115469	1.169553	-1.0	-1.0
chr12	56110398	56110783	ENSG00000170515.13|PA2G4|GRWD1|GRWD1	969	+	3.542861	1.5113498	-1.0	-1.0
chr12	56113572	56113752	ENSG00000170515.13|PA2G4|GRWD1|GRWD1	942	+	5.7391105	1.237341	-1.0	-1.0
chr12	56110868	56111088	ENSG00000170515.13|PA2G4|GRWD1|GRWD1	963	+	3.9145834	1.4344997	-1.0	-1.0
chr12	56106989	56107095	ENSG00000257411.1|AC034102.2|GRWD1|GRWD1	993	+	5.05921	2.156377	-1.0	-1.0
chr12	56104631	56104896	ENSG00000257411.1|AC034102.2|GRWD1|GRWD1	997	+	3.7672834	2.4591925	-1.0	-1.0
chr12	56106587	56106716	ENSG00000257411.1|AC034102.2|GRWD1|GRWD1	974	+	3.1501987	1.5923363	-1.0	-1.0
chr12	56117070	56117211	ENSG00000229117.8|RPL41|GRWD1|GRWD1	1000	+	3.258811	3.3442202	-1.0	-1.0
chr12	56116680	56116955	ENSG00000229117.8|RPL41|GRWD1|GRWD1	1000	+	3.3088536	3.953244	-1.0	-1.0
chr12	56142959	56143139	ENSG00000139641.12|ESYT1|GRWD1|GRWD1	933	+	3.5683758	1.1760527	-1.0	-1.0
chr12	56132718	56132801	ENSG00000139641.12|ESYT1|GRWD1|GRWD1	950	+	3.971529	1.2999617	-1.0	-1.0
chr12	56143227	56143332	ENSG00000139641.12|ESYT1|GRWD1|GRWD1	904	+	2.9838977	1.0184584	-1.0	-1.0
chr12	56128605	56128709	ENSG00000139641.12|ESYT1|GRWD1|GRWD1	911	+	3.6350875	1.0511867	-1.0	-1.0
chr12	56138187	56138342	ENSG00000139641.12|ESYT1|GRWD1|GRWD1	946	+	4.8072577	1.2716198	-1.0	-1.0
chr12	56159586	56159647	ENSG00000196465.10|MYL6B|GRWD1|GRWD1	950	+	2.3194118	1.3007044	-1.0	-1.0
chr12	56155433	56155533	ENSG00000196465.10|MYL6B|GRWD1|GRWD1	911	+	5.6633716	1.0487661	-1.0	-1.0
chr12	56158292	56158412	ENSG00000196465.10|MYL6B|GRWD1|GRWD1	929	+	2.4865282	1.1457112	-1.0	-1.0
chr12	56158290	56158415	ENSG00000092841.18|MYL6|GRWD1|GRWD1	922	+	2.4281504	1.1081202	-1.0	-1.0
chr12	56159515	56159775	ENSG00000092841.18|MYL6|GRWD1|GRWD1	981	+	2.726453	1.7278038	-1.0	-1.0
chr12	56159885	56160375	ENSG00000092841.18|MYL6|GRWD1|GRWD1	981	+	3.099577	1.7138957	-1.0	-1.0
chr12	56161436	56161546	ENSG00000092841.18|MYL6|GRWD1|GRWD1	906	+	2.176421	1.0278666	-1.0	-1.0
chr12	56169554	56169924	ENSG00000258199.1|AC073896.4|GRWD1|GRWD1	978	-	3.4291196	1.661555	-1.0	-1.0
chr12	56181219	56181919	ENSG00000258199.1|AC073896.4|GRWD1|GRWD1	975	-	4.126728	1.6033221	-1.0	-1.0
chr12	56168029	56168229	ENSG00000258199.1|AC073896.4|GRWD1|GRWD1	938	-	3.0167472	1.2101172	-1.0	-1.0
chr12	56174604	56174799	ENSG00000258199.1|AC073896.4|GRWD1|GRWD1	938	-	3.488492	1.2068595	-1.0	-1.0
chr12	56183829	56183989	ENSG00000258199.1|AC073896.4|GRWD1|GRWD1	941	-	3.3496904	1.2275623	-1.0	-1.0
chr12	56189324	56189504	ENSG00000258199.1|AC073896.4|GRWD1|GRWD1	924	-	2.3042004	1.1217494	-1.0	-1.0
chr12	56187189	56187389	ENSG00000258199.1|AC073896.4|GRWD1|GRWD1	956	-	4.0547476	1.3581012	-1.0	-1.0
chr12	56178649	56178919	ENSG00000258199.1|AC073896.4|GRWD1|GRWD1	963	-	4.3580194	1.426001	-1.0	-1.0
chr12	56171874	56171994	ENSG00000258199.1|AC073896.4|GRWD1|GRWD1	920	-	5.6822176	1.0987905	-1.0	-1.0
chr12	56186074	56186264	ENSG00000258199.1|AC073896.4|GRWD1|GRWD1	929	-	3.4519086	1.1508318	-1.0	-1.0
chr12	56178004	56178174	ENSG00000258199.1|AC073896.4|GRWD1|GRWD1	951	-	4.965685	1.3094072	-1.0	-1.0
chr12	56171304	56171504	ENSG00000258199.1|AC073896.4|GRWD1|GRWD1	974	-	4.1035376	1.5805689	-1.0	-1.0
chr12	56178379	56178624	ENSG00000258199.1|AC073896.4|GRWD1|GRWD1	990	-	4.0005474	1.9902307	-1.0	-1.0
chr12	56180934	56181174	ENSG00000258199.1|AC073896.4|GRWD1|GRWD1	974	-	3.0419855	1.5918784	-1.0	-1.0
chr12	56184159	56184319	ENSG00000258199.1|AC073896.4|GRWD1|GRWD1	914	-	3.2651107	1.064504	-1.0	-1.0
chr12	56171629	56171864	ENSG00000258199.1|AC073896.4|GRWD1|GRWD1	924	-	3.1962652	1.1181233	-1.0	-1.0
chr12	56173674	56173874	ENSG00000258199.1|AC073896.4|GRWD1|GRWD1	920	-	2.976931	1.0944605	-1.0	-1.0
chr12	56172574	56172764	ENSG00000258199.1|AC073896.4|GRWD1|GRWD1	931	-	3.73814	1.1619564	-1.0	-1.0
chr12	56184764	56185164	ENSG00000258199.1|AC073896.4|GRWD1|GRWD1	970	-	5.2354045	1.5284119	-1.0	-1.0
chr12	56186074	56186240	ENSG00000139613.11|SMARCC2|GRWD1|GRWD1	933	-	3.7523265	1.1729884	-1.0	-1.0
chr12	56171305	56171432	ENSG00000139613.11|SMARCC2|GRWD1|GRWD1	968	-	3.486091	1.4926795	-1.0	-1.0
chr12	56178021	56178093	ENSG00000139613.11|SMARCC2|GRWD1|GRWD1	928	-	3.768964	1.1420189	-1.0	-1.0
chr12	56184763	56185168	ENSG00000139613.11|SMARCC2|GRWD1|GRWD1	970	-	5.20381	1.519567	-1.0	-1.0
chr12	56181703	56181835	ENSG00000139613.11|SMARCC2|GRWD1|GRWD1	978	-	3.1740432	1.6557693	-1.0	-1.0
chr12	56172584	56172699	ENSG00000139613.11|SMARCC2|GRWD1|GRWD1	933	-	2.8762083	1.1750194	-1.0	-1.0
chr12	56180976	56181176	ENSG00000139613.11|SMARCC2|GRWD1|GRWD1	978	-	3.0664227	1.6587219	-1.0	-1.0
chr12	56178403	56178623	ENSG00000139613.11|SMARCC2|GRWD1|GRWD1	993	-	4.2596555	2.154439	-1.0	-1.0
chr12	56171678	56171903	ENSG00000139613.11|SMARCC2|GRWD1|GRWD1	916	-	2.9653244	1.076832	-1.0	-1.0
chr12	56174605	56174764	ENSG00000139613.11|SMARCC2|GRWD1|GRWD1	929	-	3.2003021	1.1512102	-1.0	-1.0
chr12	56184158	56184323	ENSG00000139613.11|SMARCC2|GRWD1|GRWD1	918	-	3.5763962	1.0857617	-1.0	-1.0
chr12	56189350	56189505	ENSG00000139613.11|SMARCC2|GRWD1|GRWD1	917	-	2.1721005	1.0791143	-1.0	-1.0
chr12	56169553	56169695	ENSG00000139613.11|SMARCC2|GRWD1|GRWD1	961	-	3.039105	1.4108832	-1.0	-1.0
chr12	56187188	56187306	ENSG00000139613.11|SMARCC2|GRWD1|GRWD1	947	-	3.9433088	1.2720956	-1.0	-1.0
chr12	56173700	56173849	ENSG00000139613.11|SMARCC2|GRWD1|GRWD1	919	-	2.8366733	1.0940187	-1.0	-1.0
chr12	56181221	56181597	ENSG00000139613.11|SMARCC2|GRWD1|GRWD1	975	-	4.460505	1.5967519	-1.0	-1.0
chr12	56168059	56168189	ENSG00000139613.11|SMARCC2|GRWD1|GRWD1	959	-	3.1194673	1.3867083	-1.0	-1.0
chr12	56169775	56169911	ENSG00000139613.11|SMARCC2|GRWD1|GRWD1	977	-	2.7833612	1.6331234	-1.0	-1.0
chr12	56183808	56183988	ENSG00000139613.11|SMARCC2|GRWD1|GRWD1	939	-	3.3274047	1.2164426	-1.0	-1.0
chr12	56178653	56178847	ENSG00000139613.11|SMARCC2|GRWD1|GRWD1	957	-	5.130694	1.3638362	-1.0	-1.0
chr12	56252501	56252570	ENSG00000139645.9|ANKRD52|GRWD1|GRWD1	967	-	6.056613	1.4877492	-1.0	-1.0
chr12	56286489	56286599	ENSG00000062485.18|CS|GRWD1|GRWD1	935	-	5.688482	1.1886129	-1.0	-1.0
chr12	56274730	56274860	ENSG00000062485.18|CS|GRWD1|GRWD1	926	-	5.7020574	1.1279504	-1.0	-1.0
chr12	56273688	56273788	ENSG00000062485.18|CS|GRWD1|GRWD1	955	-	5.8337097	1.3444663	-1.0	-1.0
chr12	56311210	56311315	ENSG00000144785.8|AC073896.1|GRWD1|GRWD1	910	-	3.6307344	1.0466683	-1.0	-1.0
chr12	56286488	56286594	ENSG00000144785.8|AC073896.1|GRWD1|GRWD1	923	-	5.6760783	1.1134486	-1.0	-1.0
chr12	56311325	56311460	ENSG00000257727.5|CNPY2|GRWD1|GRWD1	947	-	5.846312	1.2763729	-1.0	-1.0
chr12	56311210	56311315	ENSG00000257727.5|CNPY2|GRWD1|GRWD1	910	-	3.6307344	1.0463085	-1.0	-1.0
chr12	56323052	56323362	ENSG00000135473.14|PAN2|GRWD1|GRWD1	973	-	4.006324	1.5697917	-1.0	-1.0
chr12	56319252	56319477	ENSG00000135473.14|PAN2|GRWD1|GRWD1	982	-	6.3919735	1.7385205	-1.0	-1.0
chr12	56322552	56322747	ENSG00000135473.14|PAN2|GRWD1|GRWD1	930	-	3.081848	1.1546919	-1.0	-1.0
chr12	56323806	56324151	ENSG00000135473.14|PAN2|GRWD1|GRWD1	935	-	4.069226	1.1886448	-1.0	-1.0
chr12	56319620	56319725	ENSG00000135473.14|PAN2|GRWD1|GRWD1	911	-	3.1095142	1.0500109	-1.0	-1.0
chr12	56325013	56325193	ENSG00000135473.14|PAN2|GRWD1|GRWD1	945	-	5.0098205	1.2609974	-1.0	-1.0
chr12	56328531	56328631	ENSG00000135473.14|PAN2|GRWD1|GRWD1	906	-	5.628603	1.0252721	-1.0	-1.0
chr12	56325328	56325454	ENSG00000135473.14|PAN2|GRWD1|GRWD1	953	-	4.369519	1.3250151	-1.0	-1.0
chr12	56318306	56318491	ENSG00000135473.14|PAN2|GRWD1|GRWD1	967	-	6.173695	1.478521	-1.0	-1.0
chr12	56355052	56355351	ENSG00000170581.13|STAT2|GRWD1|GRWD1	951	-	5.2946396	1.3086209	-1.0	-1.0
chr12	56354807	56354912	ENSG00000170581.13|STAT2|GRWD1|GRWD1	915	-	3.6671515	1.0731416	-1.0	-1.0
chr12	56350284	56350432	ENSG00000170581.13|STAT2|GRWD1|GRWD1	949	-	4.305224	1.2959093	-1.0	-1.0
chr12	56420568	56420713	ENSG00000111602.11|TIMELESS|GRWD1|GRWD1	942	-	3.254762	1.2351633	-1.0	-1.0
chr12	56423293	56423398	ENSG00000111602.11|TIMELESS|GRWD1|GRWD1	903	-	2.4834912	1.0140109	-1.0	-1.0
chr12	56417267	56417382	ENSG00000111602.11|TIMELESS|GRWD1|GRWD1	904	-	2.8187315	1.0185585	-1.0	-1.0
chr12	56432403	56432518	ENSG00000111602.11|TIMELESS|GRWD1|GRWD1	945	-	4.8260427	1.2583296	-1.0	-1.0
chr12	56421397	56421537	ENSG00000111602.11|TIMELESS|GRWD1|GRWD1	931	-	4.0873313	1.163966	-1.0	-1.0
chr12	56421232	56421352	ENSG00000111602.11|TIMELESS|GRWD1|GRWD1	908	-	5.6497283	1.0348358	-1.0	-1.0
chr12	56420763	56420881	ENSG00000111602.11|TIMELESS|GRWD1|GRWD1	951	-	3.4650674	1.3068117	-1.0	-1.0
chr12	56420962	56421177	ENSG00000111602.11|TIMELESS|GRWD1|GRWD1	974	-	2.618402	1.5812079	-1.0	-1.0
chr12	56424791	56424891	ENSG00000111602.11|TIMELESS|GRWD1|GRWD1	911	-	3.0488262	1.0486488	-1.0	-1.0
chr12	56417632	56417757	ENSG00000111602.11|TIMELESS|GRWD1|GRWD1	904	-	2.8617673	1.0163736	-1.0	-1.0
chr12	56425014	56425152	ENSG00000111602.11|TIMELESS|GRWD1|GRWD1	969	-	3.2460482	1.5148532	-1.0	-1.0
chr12	56421697	56421887	ENSG00000111602.11|TIMELESS|GRWD1|GRWD1	957	-	3.814618	1.3668674	-1.0	-1.0
chr12	56604694	56604879	ENSG00000076108.11|BAZ2A|GRWD1|GRWD1	916	-	3.1574707	1.0762253	-1.0	-1.0
chr12	56609805	56609946	ENSG00000076108.11|BAZ2A|GRWD1|GRWD1	969	-	2.9736793	1.5073248	-1.0	-1.0
chr12	56604216	56604291	ENSG00000076108.11|BAZ2A|GRWD1|GRWD1	906	-	2.6755357	1.0262951	-1.0	-1.0
chr12	56610113	56610215	ENSG00000076108.11|BAZ2A|GRWD1|GRWD1	964	-	2.7317133	1.4425747	-1.0	-1.0
chr12	56600952	56601098	ENSG00000076108.11|BAZ2A|GRWD1|GRWD1	939	-	3.8495524	1.2156783	-1.0	-1.0
chr12	56613014	56613209	ENSG00000076108.11|BAZ2A|GRWD1|GRWD1	928	-	3.3081799	1.1428418	-1.0	-1.0
chr12	56606632	56606733	ENSG00000076108.11|BAZ2A|GRWD1|GRWD1	936	-	2.1691818	1.1934636	-1.0	-1.0
chr12	56615013	56615143	ENSG00000076108.11|BAZ2A|GRWD1|GRWD1	956	-	3.0563452	1.3589764	-1.0	-1.0
chr12	56605744	56606063	ENSG00000076108.11|BAZ2A|GRWD1|GRWD1	991	-	4.1881895	2.026667	-1.0	-1.0
chr12	56615278	56615453	ENSG00000076108.11|BAZ2A|GRWD1|GRWD1	941	-	4.489811	1.2310131	-1.0	-1.0
chr12	56598620	56598730	ENSG00000076108.11|BAZ2A|GRWD1|GRWD1	950	-	5.8727317	1.3024185	-1.0	-1.0
chr12	56610408	56610539	ENSG00000076108.11|BAZ2A|GRWD1|GRWD1	929	-	2.4280987	1.1476693	-1.0	-1.0
chr12	56606758	56606858	ENSG00000076108.11|BAZ2A|GRWD1|GRWD1	901	-	5.595583	1.0061935	-1.0	-1.0
chr12	56601274	56601444	ENSG00000076108.11|BAZ2A|GRWD1|GRWD1	919	-	3.1841733	1.091996	-1.0	-1.0
chr12	56611504	56611633	ENSG00000076108.11|BAZ2A|GRWD1|GRWD1	969	-	6.135342	1.511699	-1.0	-1.0
chr12	56604994	56605269	ENSG00000076108.11|BAZ2A|GRWD1|GRWD1	975	-	4.3767815	1.5988984	-1.0	-1.0
chr12	56611772	56612002	ENSG00000076108.11|BAZ2A|GRWD1|GRWD1	955	-	3.069295	1.3455195	-1.0	-1.0
chr12	56603519	56603700	ENSG00000076108.11|BAZ2A|GRWD1|GRWD1	983	-	2.910816	1.7741859	-1.0	-1.0
chr12	56609946	56610086	ENSG00000076108.11|BAZ2A|GRWD1|GRWD1	942	-	5.776688	1.2386703	-1.0	-1.0
chr12	56613952	56614082	ENSG00000076108.11|BAZ2A|GRWD1|GRWD1	943	-	3.1583867	1.2417442	-1.0	-1.0
chr12	56642672	56642982	ENSG00000110955.8|ATP5B|GRWD1|GRWD1	960	-	2.6807444	1.3954953	-1.0	-1.0
chr12	56639105	56639225	ENSG00000110955.8|ATP5B|GRWD1|GRWD1	940	-	1.9795998	1.2207876	-1.0	-1.0
chr12	56644780	56644950	ENSG00000110955.8|ATP5B|GRWD1|GRWD1	995	-	3.3535757	2.2668996	-1.0	-1.0
chr12	56643836	56643958	ENSG00000110955.8|ATP5B|GRWD1|GRWD1	965	-	2.3924327	1.4585569	-1.0	-1.0
chr12	56642457	56642580	ENSG00000110955.8|ATP5B|GRWD1|GRWD1	968	-	2.9799848	1.5013682	-1.0	-1.0
chr12	56643422	56643582	ENSG00000110955.8|ATP5B|GRWD1|GRWD1	944	-	3.5480168	1.2498693	-1.0	-1.0
chr12	56644955	56645055	ENSG00000110955.8|ATP5B|GRWD1|GRWD1	951	-	5.777183	1.3118855	-1.0	-1.0
chr12	56638284	56638423	ENSG00000110955.8|ATP5B|GRWD1|GRWD1	983	-	2.732099	1.7807369	-1.0	-1.0
chr12	56639958	56640192	ENSG00000110955.8|ATP5B|GRWD1|GRWD1	946	-	2.3674943	1.2699009	-1.0	-1.0
chr12	56664390	56664490	ENSG00000110958.15|PTGES3|GRWD1|GRWD1	902	-	2.2135186	1.0075217	-1.0	-1.0
chr12	56672956	56673065	ENSG00000110958.15|PTGES3|GRWD1|GRWD1	967	-	3.4622862	1.4843475	-1.0	-1.0
chr12	56687919	56688239	ENSG00000110958.15|PTGES3|GRWD1|GRWD1	947	-	1.8262054	1.2786167	-1.0	-1.0
chr12	56666131	56666261	ENSG00000110958.15|PTGES3|GRWD1|GRWD1	943	-	4.0580616	1.2452366	-1.0	-1.0
chr12	56712702	56712908	ENSG00000196531.10|NACA|GRWD1|GRWD1	1000	-	3.002614	3.390203	-1.0	-1.0
chr12	56713061	56713161	ENSG00000196531.10|NACA|GRWD1|GRWD1	901	-	1.1766012	1.0048115	-1.0	-1.0
chr12	56714283	56714408	ENSG00000196531.10|NACA|GRWD1|GRWD1	930	-	2.4943843	1.1572067	-1.0	-1.0
chr12	56713536	56713683	ENSG00000196531.10|NACA|GRWD1|GRWD1	997	-	2.5950425	2.5312483	-1.0	-1.0
chr12	56712442	56712642	ENSG00000196531.10|NACA|GRWD1|GRWD1	987	-	3.902468	1.8715897	-1.0	-1.0
chr12	56725171	56725376	ENSG00000196531.10|NACA|GRWD1|GRWD1	986	-	2.6384308	1.8527983	-1.0	-1.0
chr12	56714533	56714728	ENSG00000196531.10|NACA|GRWD1|GRWD1	953	-	1.6063081	1.3261911	-1.0	-1.0
chr12	56724451	56724549	ENSG00000196531.10|NACA|GRWD1|GRWD1	999	-	2.743437	3.0303118	-1.0	-1.0
chr12	56738433	56738525	ENSG00000198056.13|PRIM1|GRWD1|GRWD1	955	-	3.407796	1.350405	-1.0	-1.0
chr12	56731625	56731734	ENSG00000198056.13|PRIM1|GRWD1|GRWD1	951	-	5.8758388	1.306547	-1.0	-1.0
chr12	57060811	57060945	ENSG00000166881.9|NEMP1|GRWD1|GRWD1	925	-	2.452951	1.124298	-1.0	-1.0
chr12	57063118	57063344	ENSG00000166881.9|NEMP1|GRWD1|GRWD1	956	-	3.0468214	1.3584083	-1.0	-1.0
chr12	57059892	57060059	ENSG00000166881.9|NEMP1|GRWD1|GRWD1	932	-	3.3576415	1.1674949	-1.0	-1.0
chr12	57233203	57233313	ENSG00000182199.10|SHMT2|GRWD1|GRWD1	909	+	3.615491	1.0406896	-1.0	-1.0
chr12	57296415	57296585	ENSG00000179912.20|R3HDM2|GRWD1|GRWD1	918	-	3.6773393	1.0836753	-1.0	-1.0
chr12	57511625	57511800	ENSG00000166986.14|MARS|GRWD1|GRWD1	933	+	3.5525396	1.1768736	-1.0	-1.0
chr12	57516384	57516624	ENSG00000166986.14|MARS|GRWD1|GRWD1	986	+	5.133063	1.8568745	-1.0	-1.0
chr12	57500333	57500522	ENSG00000166986.14|MARS|GRWD1|GRWD1	954	+	5.861183	1.3359005	-1.0	-1.0
chr12	57512850	57512964	ENSG00000166986.14|MARS|GRWD1|GRWD1	904	+	2.9924932	1.01779	-1.0	-1.0
chr12	57517632	57517753	ENSG00000175197.11|DDIT3|GRWD1|GRWD1	966	-	6.016589	1.4694996	-1.0	-1.0
chr12	57517092	57517482	ENSG00000175197.11|DDIT3|GRWD1|GRWD1	970	-	4.015706	1.5252159	-1.0	-1.0
chr12	57520417	57520517	ENSG00000175197.11|DDIT3|GRWD1|GRWD1	971	-	3.3382125	1.534718	-1.0	-1.0
chr12	57516612	57517092	ENSG00000175197.11|DDIT3|GRWD1|GRWD1	975	-	4.3577065	1.6082381	-1.0	-1.0
chr12	57535777	57535907	ENSG00000175203.15|DCTN2|GRWD1|GRWD1	955	-	4.447105	1.3437648	-1.0	-1.0
chr12	57535117	57535237	ENSG00000175203.15|DCTN2|GRWD1|GRWD1	948	-	5.443986	1.2819538	-1.0	-1.0
chr12	57572080	57572267	ENSG00000155980.11|KIF5A|GRWD1|GRWD1	953	+	3.0057676	1.3267372	-1.0	-1.0
chr12	57568962	57569062	ENSG00000155980.11|KIF5A|GRWD1|GRWD1	966	+	6.042534	1.4633324	-1.0	-1.0
chr12	57575083	57575268	ENSG00000155980.11|KIF5A|GRWD1|GRWD1	952	+	5.862064	1.3229156	-1.0	-1.0
chr12	57572579	57572726	ENSG00000155980.11|KIF5A|GRWD1|GRWD1	957	+	4.39638	1.3668461	-1.0	-1.0
chr12	57578237	57578337	ENSG00000155980.11|KIF5A|GRWD1|GRWD1	917	+	2.806896	1.0833904	-1.0	-1.0
chr12	57580965	57581115	ENSG00000155980.11|KIF5A|GRWD1|GRWD1	948	+	5.8240056	1.2833444	-1.0	-1.0
chr12	57567125	57567213	ENSG00000155980.11|KIF5A|GRWD1|GRWD1	945	+	5.786207	1.2631943	-1.0	-1.0
chr12	57720783	57720923	ENSG00000135506.15|OS9|GRWD1|GRWD1	933	+	4.518957	1.1750295	-1.0	-1.0
chr12	57718992	57719242	ENSG00000135506.15|OS9|GRWD1|GRWD1	934	+	3.1806405	1.1777825	-1.0	-1.0
chr12	57718185	57718421	ENSG00000135506.15|OS9|GRWD1|GRWD1	995	+	3.469988	2.2767725	-1.0	-1.0
chr12	57694144	57694323	ENSG00000135506.15|OS9|GRWD1|GRWD1	972	+	5.8159647	1.5504152	-1.0	-1.0
chr12	57716020	57716193	ENSG00000135506.15|OS9|GRWD1|GRWD1	918	+	3.4201245	1.0887194	-1.0	-1.0
chr12	57716362	57716507	ENSG00000135506.15|OS9|GRWD1|GRWD1	966	+	3.2944436	1.4653417	-1.0	-1.0
chr12	57695915	57696085	ENSG00000135506.15|OS9|GRWD1|GRWD1	922	+	3.7729983	1.1058466	-1.0	-1.0
chr12	57721338	57721453	ENSG00000135506.15|OS9|GRWD1|GRWD1	940	+	5.794297	1.2206749	-1.0	-1.0
chr12	57720137	57720332	ENSG00000135506.15|OS9|GRWD1|GRWD1	963	+	6.014153	1.4303565	-1.0	-1.0
chr12	57720382	57720518	ENSG00000135506.15|OS9|GRWD1|GRWD1	943	+	3.2899034	1.2466729	-1.0	-1.0
chr12	57748471	57748611	ENSG00000135446.16|CDK4|GRWD1|GRWD1	907	-	4.9550166	1.0292537	-1.0	-1.0
chr12	57751206	57751361	ENSG00000135446.16|CDK4|GRWD1|GRWD1	951	-	5.828549	1.3088493	-1.0	-1.0
chr12	57786162	57786291	ENSG00000257921.5|AC025165.3|GRWD1|GRWD1	938	+	5.7375493	1.2109433	-1.0	-1.0
chr12	57786162	57786291	ENSG00000123297.17|TSFM|GRWD1|GRWD1	939	+	5.7375493	1.2115358	-1.0	-1.0
chr12	57935458	57935578	ENSG00000257698.1|AC084033.3|GRWD1|GRWD1	909	-	5.646832	1.0410138	-1.0	-1.0
chr12	62383874	62383984	ENSG00000135655.15|USP15|GRWD1|GRWD1	903	+	2.9636202	1.0124595	-1.0	-1.0
chr12	62393052	62393197	ENSG00000135655.15|USP15|GRWD1|GRWD1	942	+	3.0771801	1.2347075	-1.0	-1.0
chr12	62381489	62381619	ENSG00000135655.15|USP15|GRWD1|GRWD1	919	+	2.9342132	1.0898292	-1.0	-1.0
chr12	62314819	62314924	ENSG00000135655.15|USP15|GRWD1|GRWD1	907	+	2.3532996	1.0318877	-1.0	-1.0
chr12	62355330	62355470	ENSG00000135655.15|USP15|GRWD1|GRWD1	982	+	3.870715	1.7520173	-1.0	-1.0
chr12	62390863	62390979	ENSG00000135655.15|USP15|GRWD1|GRWD1	947	+	2.7293272	1.2749811	-1.0	-1.0
chr12	62302789	62302899	ENSG00000135655.15|USP15|GRWD1|GRWD1	908	+	2.0831513	1.0363122	-1.0	-1.0
chr12	62294178	62294393	ENSG00000135655.15|USP15|GRWD1|GRWD1	955	+	2.7768645	1.3469795	-1.0	-1.0
chr12	62391156	62391429	ENSG00000135655.15|USP15|GRWD1|GRWD1	967	+	3.1310756	1.479298	-1.0	-1.0
chr12	62260357	62260503	ENSG00000135655.15|USP15|GRWD1|GRWD1	910	+	2.051647	1.0470047	-1.0	-1.0
chr12	62321460	62321585	ENSG00000135655.15|USP15|GRWD1|GRWD1	949	+	2.579892	1.2911222	-1.0	-1.0
chr12	62260665	62260840	ENSG00000198673.10|FAM19A2|GRWD1|GRWD1	931	-	5.7260475	1.1629803	-1.0	-1.0
chr12	62467176	62467318	ENSG00000061987.15|MON2|GRWD1|GRWD1	959	+	4.0338745	1.3911326	-1.0	-1.0
chr12	62555993	62556192	ENSG00000061987.15|MON2|GRWD1|GRWD1	967	+	3.4030745	1.4880097	-1.0	-1.0
chr12	62466946	62467046	ENSG00000061987.15|MON2|GRWD1|GRWD1	908	+	5.638942	1.0352402	-1.0	-1.0
chr12	62560514	62560614	ENSG00000061987.15|MON2|GRWD1|GRWD1	906	+	5.657427	1.0275557	-1.0	-1.0
chr12	62965474	62965694	ENSG00000139239.7|AC078814.1|GRWD1|GRWD1	976	+	4.0094895	1.6273509	-1.0	-1.0
chr12	64425282	64425437	ENSG00000184575.11|XPOT|GRWD1|GRWD1	959	+	5.506623	1.3834897	-1.0	-1.0
chr12	64409956	64410076	ENSG00000184575.11|XPOT|GRWD1|GRWD1	909	+	2.443859	1.0387597	-1.0	-1.0
chr12	64421269	64421379	ENSG00000184575.11|XPOT|GRWD1|GRWD1	904	+	5.617063	1.0186234	-1.0	-1.0
chr12	65170210	65170350	ENSG00000174106.2|LEMD3|GRWD1|GRWD1	918	+	2.9908495	1.0849625	-1.0	-1.0
chr12	65170980	65171118	ENSG00000174106.2|LEMD3|GRWD1|GRWD1	938	+	5.7999744	1.2043294	-1.0	-1.0
chr12	67281939	67282039	ENSG00000111530.12|CAND1|GRWD1|GRWD1	907	+	5.72836	1.0322722	-1.0	-1.0
chr12	67298974	67299094	ENSG00000111530.12|CAND1|GRWD1|GRWD1	917	+	2.9121697	1.0810636	-1.0	-1.0
chr12	67297406	67297526	ENSG00000111530.12|CAND1|GRWD1|GRWD1	908	+	5.6483626	1.0383025	-1.0	-1.0
chr12	68706694	68706889	ENSG00000111581.9|NUP107|GRWD1|GRWD1	966	+	4.8793616	1.4640367	-1.0	-1.0
chr12	68731144	68731254	ENSG00000111581.9|NUP107|GRWD1|GRWD1	910	+	2.5244727	1.0469891	-1.0	-1.0
chr12	68706389	68706519	ENSG00000111581.9|NUP107|GRWD1|GRWD1	906	+	3.5951397	1.026735	-1.0	-1.0
chr12	68719577	68719654	ENSG00000111581.9|NUP107|GRWD1|GRWD1	951	+	5.764169	1.3054085	-1.0	-1.0
chr12	68706154	68706354	ENSG00000111581.9|NUP107|GRWD1|GRWD1	929	+	3.6657517	1.1467205	-1.0	-1.0
chr12	68733486	68733612	ENSG00000111581.9|NUP107|GRWD1|GRWD1	923	+	3.7288194	1.1141517	-1.0	-1.0
chr12	68735230	68735344	ENSG00000111581.9|NUP107|GRWD1|GRWD1	978	+	3.6001754	1.6635914	-1.0	-1.0
chr12	68705594	68705799	ENSG00000111581.9|NUP107|GRWD1|GRWD1	941	+	5.194902	1.2299143	-1.0	-1.0
chr12	68715626	68715740	ENSG00000111581.9|NUP107|GRWD1|GRWD1	982	+	4.5542927	1.7488384	-1.0	-1.0
chr12	68706989	68707104	ENSG00000111581.9|NUP107|GRWD1|GRWD1	917	+	2.959551	1.0804163	-1.0	-1.0
chr12	68706153	68706353	ENSG00000233560.2|KRT8P39|GRWD1|GRWD1	929	+	3.668525	1.1486213	-1.0	-1.0
chr12	68705668	68705798	ENSG00000233560.2|KRT8P39|GRWD1|GRWD1	937	+	5.079879	1.203877	-1.0	-1.0
chr12	68706693	68706888	ENSG00000233560.2|KRT8P39|GRWD1|GRWD1	966	+	4.888403	1.4686788	-1.0	-1.0
chr12	68706388	68706518	ENSG00000233560.2|KRT8P39|GRWD1|GRWD1	910	+	3.61978	1.0439204	-1.0	-1.0
chr12	68842188	68842298	ENSG00000135679.22|MDM2|GRWD1|GRWD1	917	+	3.6998444	1.0831115	-1.0	-1.0
chr12	68839373	68839473	ENSG00000135679.22|MDM2|GRWD1|GRWD1	906	+	5.628603	1.025875	-1.0	-1.0
chr12	68836671	68836749	ENSG00000135679.22|MDM2|GRWD1|GRWD1	917	+	5.7146463	1.0815119	-1.0	-1.0
chr12	68839498	68839713	ENSG00000135679.22|MDM2|GRWD1|GRWD1	952	+	3.3597806	1.3172612	-1.0	-1.0
chr12	68824554	68824704	ENSG00000135679.22|MDM2|GRWD1|GRWD1	926	+	2.9696267	1.1299807	-1.0	-1.0
chr12	68842190	68842300	ENSG00000256664.1|AC025423.2|GRWD1|GRWD1	920	+	3.72194	1.0956604	-1.0	-1.0
chr12	69262372	69262557	ENSG00000111605.16|CPSF6|GRWD1|GRWD1	986	+	2.6860952	1.8577008	-1.0	-1.0
chr12	69259427	69259543	ENSG00000111605.16|CPSF6|GRWD1|GRWD1	957	+	2.7782822	1.3638711	-1.0	-1.0
chr12	69253050	69253154	ENSG00000111605.16|CPSF6|GRWD1|GRWD1	958	+	3.1922765	1.3752537	-1.0	-1.0
chr12	69251168	69251333	ENSG00000111605.16|CPSF6|GRWD1|GRWD1	983	+	4.27336	1.7683808	-1.0	-1.0
chr12	69269511	69269686	ENSG00000111605.16|CPSF6|GRWD1|GRWD1	984	+	5.627725	1.787437	-1.0	-1.0
chr12	69239576	69239701	ENSG00000111605.16|CPSF6|GRWD1|GRWD1	960	+	2.3910103	1.4012914	-1.0	-1.0
chr12	69256696	69256842	ENSG00000111605.16|CPSF6|GRWD1|GRWD1	989	+	6.617565	1.9410491	-1.0	-1.0
chr12	69240386	69240561	ENSG00000111605.16|CPSF6|GRWD1|GRWD1	925	+	3.6075583	1.1245831	-1.0	-1.0
chr12	69586269	69586344	ENSG00000166226.12|CCT2|GRWD1|GRWD1	957	+	5.882889	1.364446	-1.0	-1.0
chr12	69597155	69597270	ENSG00000166226.12|CCT2|GRWD1|GRWD1	930	+	3.156375	1.1525214	-1.0	-1.0
chr12	69593509	69593613	ENSG00000166226.12|CCT2|GRWD1|GRWD1	983	+	6.41726	1.7616506	-1.0	-1.0
chr12	69599878	69599988	ENSG00000166226.12|CCT2|GRWD1|GRWD1	909	+	3.634814	1.0395124	-1.0	-1.0
chr12	69588104	69588294	ENSG00000166226.12|CCT2|GRWD1|GRWD1	945	+	3.3595774	1.2570342	-1.0	-1.0
chr12	69592936	69593103	ENSG00000166226.12|CCT2|GRWD1|GRWD1	938	+	2.6988068	1.2074045	-1.0	-1.0
chr12	70346179	70346344	ENSG00000111596.11|CNOT2|GRWD1|GRWD1	962	+	6.020753	1.42218	-1.0	-1.0
chr12	70310894	70311017	ENSG00000111596.11|CNOT2|GRWD1|GRWD1	954	+	4.024022	1.3338231	-1.0	-1.0
chr12	70338429	70338568	ENSG00000111596.11|CNOT2|GRWD1|GRWD1	953	+	5.028591	1.329974	-1.0	-1.0
chr12	71634159	71634264	ENSG00000133858.15|ZFC3H1|GRWD1|GRWD1	939	-	3.8618045	1.2145394	-1.0	-1.0
chr12	71628927	71629032	ENSG00000133858.15|ZFC3H1|GRWD1|GRWD1	955	-	5.844221	1.3503213	-1.0	-1.0
chr12	71647748	71647813	ENSG00000133858.15|ZFC3H1|GRWD1|GRWD1	958	-	5.908437	1.3808734	-1.0	-1.0
chr12	71663084	71663194	ENSG00000133858.15|ZFC3H1|GRWD1|GRWD1	902	-	2.3093216	1.0076327	-1.0	-1.0
chr12	71657067	71657212	ENSG00000133858.15|ZFC3H1|GRWD1|GRWD1	918	-	2.8861656	1.0876268	-1.0	-1.0
chr12	71663639	71663849	ENSG00000133858.15|ZFC3H1|GRWD1|GRWD1	977	-	3.7078772	1.646448	-1.0	-1.0
chr12	71642435	71642559	ENSG00000133858.15|ZFC3H1|GRWD1|GRWD1	953	-	3.225985	1.3281027	-1.0	-1.0
chr12	71644094	71644318	ENSG00000133858.15|ZFC3H1|GRWD1|GRWD1	958	-	2.4222126	1.3802637	-1.0	-1.0
chr12	71636849	71636954	ENSG00000133858.15|ZFC3H1|GRWD1|GRWD1	915	-	2.6609855	1.0694242	-1.0	-1.0
chr12	71614843	71614973	ENSG00000133858.15|ZFC3H1|GRWD1|GRWD1	941	-	5.726622	1.2261372	-1.0	-1.0
chr12	71907021	71907131	ENSG00000121749.15|TBC1D15|GRWD1|GRWD1	943	+	3.6894624	1.2426707	-1.0	-1.0
chr12	71897846	71897941	ENSG00000121749.15|TBC1D15|GRWD1|GRWD1	902	+	2.945965	1.0108088	-1.0	-1.0
chr12	71895946	71896066	ENSG00000121749.15|TBC1D15|GRWD1|GRWD1	906	+	2.6562061	1.0261552	-1.0	-1.0
chr12	74285024	74285093	ENSG00000251138.6|AC090502.1|GRWD1|GRWD1	980	-	6.3389854	1.7024213	-1.0	-1.0
chr12	74538181	74538311	ENSG00000253719.3|ATXN7L3B|GRWD1|GRWD1	949	+	5.7866073	1.2883571	-1.0	-1.0
chr12	75501722	75501816	ENSG00000111615.13|KRR1|GRWD1|GRWD1	906	-	3.600204	1.024786	-1.0	-1.0
chr12	75508273	75508446	ENSG00000111615.13|KRR1|GRWD1|GRWD1	942	-	3.3429668	1.2360331	-1.0	-1.0
chr12	75499775	75499890	ENSG00000111615.13|KRR1|GRWD1|GRWD1	911	-	4.9873695	1.0509151	-1.0	-1.0
chr12	76050530	76050653	ENSG00000187109.13|NAP1L1|GRWD1|GRWD1	1000	-	3.4947882	8.827131	-1.0	-1.0
chr12	76053090	76053158	ENSG00000187109.13|NAP1L1|GRWD1|GRWD1	982	-	2.3956287	1.7523341	-1.0	-1.0
chr12	76067370	76067525	ENSG00000187109.13|NAP1L1|GRWD1|GRWD1	990	-	2.1903853	2.0191438	-1.0	-1.0
chr12	76049569	76049785	ENSG00000187109.13|NAP1L1|GRWD1|GRWD1	992	-	5.7627015	2.1198483	-1.0	-1.0
chr12	76059705	76059878	ENSG00000187109.13|NAP1L1|GRWD1|GRWD1	1000	-	2.532446	4.1841464	-1.0	-1.0
chr12	76055018	76055090	ENSG00000187109.13|NAP1L1|GRWD1|GRWD1	998	-	3.24211	2.743456	-1.0	-1.0
chr12	76068817	76068994	ENSG00000187109.13|NAP1L1|GRWD1|GRWD1	999	-	2.5061877	2.9606411	-1.0	-1.0
chr12	76047546	76047816	ENSG00000187109.13|NAP1L1|GRWD1|GRWD1	976	-	3.5735219	1.628256	-1.0	-1.0
chr12	76048306	76048464	ENSG00000187109.13|NAP1L1|GRWD1|GRWD1	999	-	3.3241642	3.2127335	-1.0	-1.0
chr12	76053769	76053904	ENSG00000187109.13|NAP1L1|GRWD1|GRWD1	999	-	2.434868	2.975101	-1.0	-1.0
chr12	76049109	76049354	ENSG00000187109.13|NAP1L1|GRWD1|GRWD1	1000	-	4.542526	7.6559033	-1.0	-1.0
chr12	76053204	76053350	ENSG00000187109.13|NAP1L1|GRWD1|GRWD1	998	-	2.2266145	2.655398	-1.0	-1.0
chr12	76056032	76056262	ENSG00000187109.13|NAP1L1|GRWD1|GRWD1	1000	-	4.110545	11.193684	-1.0	-1.0
chr12	76048464	76048564	ENSG00000187109.13|NAP1L1|GRWD1|GRWD1	969	-	6.082192	1.506731	-1.0	-1.0
chr12	76049785	76049890	ENSG00000187109.13|NAP1L1|GRWD1|GRWD1	999	-	7.1537213	3.1071582	-1.0	-1.0
chr12	76074114	76074234	ENSG00000187109.13|NAP1L1|GRWD1|GRWD1	947	-	2.2441108	1.2792616	-1.0	-1.0
chr12	76390380	76390490	ENSG00000091039.16|OSBPL8|GRWD1|GRWD1	923	-	3.7135863	1.1111597	-1.0	-1.0
chr12	76450850	76450988	ENSG00000091039.16|OSBPL8|GRWD1|GRWD1	915	-	3.299666	1.069029	-1.0	-1.0
chr12	76809042	76809120	ENSG00000186908.14|ZDHHC17|GRWD1|GRWD1	946	+	5.7455606	1.2710056	-1.0	-1.0
chr12	79832331	79832551	ENSG00000058272.16|PPP1R12A|GRWD1|GRWD1	935	-	2.9528568	1.1842707	-1.0	-1.0
chr12	79934251	79934366	ENSG00000058272.16|PPP1R12A|GRWD1|GRWD1	912	-	3.6352	1.0570228	-1.0	-1.0
chr12	79820773	79820931	ENSG00000058272.16|PPP1R12A|GRWD1|GRWD1	947	-	2.1168709	1.2762054	-1.0	-1.0
chr12	79775567	79775742	ENSG00000058272.16|PPP1R12A|GRWD1|GRWD1	940	-	4.193994	1.2207885	-1.0	-1.0
chr12	79786373	79786503	ENSG00000058272.16|PPP1R12A|GRWD1|GRWD1	904	-	2.8945327	1.0193169	-1.0	-1.0
chr12	79793801	79793928	ENSG00000058272.16|PPP1R12A|GRWD1|GRWD1	966	-	4.6206646	1.471797	-1.0	-1.0
chr12	79796826	79796950	ENSG00000058272.16|PPP1R12A|GRWD1|GRWD1	977	-	3.142634	1.6384366	-1.0	-1.0
chr12	79808482	79808577	ENSG00000058272.16|PPP1R12A|GRWD1|GRWD1	917	-	2.7675958	1.082381	-1.0	-1.0
chr12	79822115	79822190	ENSG00000058272.16|PPP1R12A|GRWD1|GRWD1	954	-	4.0593753	1.3361702	-1.0	-1.0
chr12	79781814	79781924	ENSG00000058272.16|PPP1R12A|GRWD1|GRWD1	919	-	3.6879208	1.0919288	-1.0	-1.0
chr12	79828317	79828417	ENSG00000058272.16|PPP1R12A|GRWD1|GRWD1	911	-	3.6575868	1.052246	-1.0	-1.0
chr12	79797194	79797339	ENSG00000058272.16|PPP1R12A|GRWD1|GRWD1	970	-	3.3862445	1.5161992	-1.0	-1.0
chr12	79934694	79934999	ENSG00000058272.16|PPP1R12A|GRWD1|GRWD1	935	-	2.5517926	1.1867014	-1.0	-1.0
chr12	79775887	79775987	ENSG00000058272.16|PPP1R12A|GRWD1|GRWD1	917	-	5.7146463	1.0788316	-1.0	-1.0
chr12	79845301	79845420	ENSG00000058272.16|PPP1R12A|GRWD1|GRWD1	952	-	2.2677267	1.3164265	-1.0	-1.0
chr12	79807205	79807325	ENSG00000058272.16|PPP1R12A|GRWD1|GRWD1	932	-	3.1719973	1.1682997	-1.0	-1.0
chr12	79805661	79805776	ENSG00000058272.16|PPP1R12A|GRWD1|GRWD1	965	-	4.0311627	1.450882	-1.0	-1.0
chr12	79809794	79810010	ENSG00000058272.16|PPP1R12A|GRWD1|GRWD1	983	-	4.369058	1.760427	-1.0	-1.0
chr12	82358232	82358377	ENSG00000133773.11|CCDC59|GRWD1|GRWD1	928	-	3.167474	1.1447625	-1.0	-1.0
chr12	82353170	82353312	ENSG00000133773.11|CCDC59|GRWD1|GRWD1	972	-	6.220777	1.546954	-1.0	-1.0
chr12	82354494	82354609	ENSG00000133773.11|CCDC59|GRWD1|GRWD1	920	-	3.083329	1.0962775	-1.0	-1.0
chr12	82357213	82357331	ENSG00000133773.11|CCDC59|GRWD1|GRWD1	914	-	4.133382	1.0661511	-1.0	-1.0
chr12	89599171	89599296	ENSG00000070961.15|ATP2B1|GRWD1|GRWD1	904	-	5.6071343	1.019312	-1.0	-1.0
chr12	89630504	89630609	ENSG00000070961.15|ATP2B1|GRWD1|GRWD1	909	-	3.724885	1.0433217	-1.0	-1.0
chr12	92144317	92144427	ENSG00000133639.4|BTG1|GRWD1|GRWD1	904	-	3.603971	1.0193012	-1.0	-1.0
chr12	93441854	93442004	ENSG00000177889.9|UBE2N|GRWD1|GRWD1	978	-	6.2663426	1.654117	-1.0	-1.0
chr12	93487496	93487651	ENSG00000198015.12|MRPL42|GRWD1|GRWD1	971	+	4.3523192	1.5445453	-1.0	-1.0
chr12	93574768	93574938	ENSG00000120833.13|SOCS2|GRWD1|GRWD1	922	+	5.674239	1.1085256	-1.0	-1.0
chr12	94369887	94370036	ENSG00000173588.14|CEP83|GRWD1|GRWD1	962	-	6.007343	1.423705	-1.0	-1.0
chr12	94378930	94379042	ENSG00000173588.14|CEP83|GRWD1|GRWD1	973	-	6.236287	1.5738268	-1.0	-1.0
chr12	94971366	94971596	ENSG00000184752.12|NDUFA12|GRWD1|GRWD1	983	-	4.23061	1.7618523	-1.0	-1.0
chr12	95002738	95002821	ENSG00000184752.12|NDUFA12|GRWD1|GRWD1	962	-	3.5236568	1.42461	-1.0	-1.0
chr12	95057730	95057895	ENSG00000120798.16|NR2C1|GRWD1|GRWD1	972	-	6.136756	1.5490767	-1.0	-1.0
chr12	95057552	95057643	ENSG00000120798.16|NR2C1|GRWD1|GRWD1	914	-	3.653131	1.064362	-1.0	-1.0
chr12	95058265	95058480	ENSG00000120798.16|NR2C1|GRWD1|GRWD1	935	-	4.3757725	1.1868054	-1.0	-1.0
chr12	95504064	95504161	ENSG00000111142.13|METAP2|GRWD1|GRWD1	993	+	3.2233982	2.162103	-1.0	-1.0
chr12	95476070	95476178	ENSG00000111142.13|METAP2|GRWD1|GRWD1	987	+	2.2622988	1.886351	-1.0	-1.0
chr12	95512800	95512916	ENSG00000111142.13|METAP2|GRWD1|GRWD1	995	+	5.8096013	2.2867618	-1.0	-1.0
chr12	95494956	95495149	ENSG00000111142.13|METAP2|GRWD1|GRWD1	988	+	4.741381	1.9344014	-1.0	-1.0
chr12	95474079	95474329	ENSG00000111142.13|METAP2|GRWD1|GRWD1	927	+	2.335088	1.139354	-1.0	-1.0
chr12	95485808	95485981	ENSG00000111142.13|METAP2|GRWD1|GRWD1	996	+	3.8149564	2.3967788	-1.0	-1.0
chr12	95514051	95514301	ENSG00000111142.13|METAP2|GRWD1|GRWD1	947	+	4.870523	1.2751678	-1.0	-1.0
chr12	95483115	95483214	ENSG00000111142.13|METAP2|GRWD1|GRWD1	962	+	4.1347313	1.4146366	-1.0	-1.0
chr12	95483214	95483374	ENSG00000111142.13|METAP2|GRWD1|GRWD1	999	+	4.3303547	3.1131444	-1.0	-1.0
chr12	95511894	95511998	ENSG00000111142.13|METAP2|GRWD1|GRWD1	995	+	3.816533	2.3306434	-1.0	-1.0
chr12	95513771	95513971	ENSG00000111142.13|METAP2|GRWD1|GRWD1	950	+	4.506569	1.3033649	-1.0	-1.0
chr12	95494055	95494217	ENSG00000111142.13|METAP2|GRWD1|GRWD1	999	+	3.2833087	3.2527986	-1.0	-1.0
chr12	96323947	96324092	ENSG00000059758.7|CDK17|GRWD1|GRWD1	936	-	3.6428585	1.1931217	-1.0	-1.0
chr12	98544938	98545061	ENSG00000120802.13|TMPO|GRWD1|GRWD1	934	+	2.7607408	1.1805463	-1.0	-1.0
chr12	98544216	98544349	ENSG00000120802.13|TMPO|GRWD1|GRWD1	927	+	2.36902	1.1392075	-1.0	-1.0
chr12	98546358	98546447	ENSG00000120802.13|TMPO|GRWD1|GRWD1	913	+	3.105914	1.0582448	-1.0	-1.0
chr12	98515576	98515726	ENSG00000120802.13|TMPO|GRWD1|GRWD1	952	+	3.327805	1.3187333	-1.0	-1.0
chr12	98531679	98531894	ENSG00000120802.13|TMPO|GRWD1|GRWD1	966	+	3.514689	1.4748971	-1.0	-1.0
chr12	98527858	98528008	ENSG00000120802.13|TMPO|GRWD1|GRWD1	950	+	2.905373	1.3018309	-1.0	-1.0
chr12	98598534	98598699	ENSG00000075415.12|SLC25A3|GRWD1|GRWD1	955	+	3.376168	1.3450722	-1.0	-1.0
chr12	98601382	98601622	ENSG00000075415.12|SLC25A3|GRWD1|GRWD1	957	+	4.038672	1.3683121	-1.0	-1.0
chr12	98599877	98600027	ENSG00000075415.12|SLC25A3|GRWD1|GRWD1	955	+	5.3656716	1.3459702	-1.0	-1.0
chr12	98666189	98666294	ENSG00000120868.13|APAF1|GRWD1|GRWD1	952	+	5.815829	1.3179536	-1.0	-1.0
chr12	98645240	98645355	ENSG00000120868.13|APAF1|GRWD1|GRWD1	926	+	5.7073417	1.1303658	-1.0	-1.0
chr12	98649486	98649586	ENSG00000120868.13|APAF1|GRWD1|GRWD1	946	+	5.732008	1.2714314	-1.0	-1.0
chr12	98667512	98667637	ENSG00000120868.13|APAF1|GRWD1|GRWD1	944	+	5.79875	1.2503649	-1.0	-1.0
chr12	100223785	100223960	ENSG00000075089.9|ACTR6|GRWD1|GRWD1	982	+	6.097446	1.739288	-1.0	-1.0
chr12	101317477	101317657	ENSG00000120800.4|UTP20|GRWD1|GRWD1	939	+	3.8622286	1.2124642	-1.0	-1.0
chr12	101354831	101354981	ENSG00000120800.4|UTP20|GRWD1|GRWD1	936	+	4.5041585	1.1923294	-1.0	-1.0
chr12	101383190	101383295	ENSG00000120800.4|UTP20|GRWD1|GRWD1	909	+	5.6440105	1.0391653	-1.0	-1.0
chr12	101396417	101396522	ENSG00000120805.13|ARL1|GRWD1|GRWD1	910	-	5.6613646	1.0438688	-1.0	-1.0
chr12	101407666	101407806	ENSG00000120805.13|ARL1|GRWD1|GRWD1	952	-	4.013764	1.3224292	-1.0	-1.0
chr12	101726308	101726413	ENSG00000111666.10|CHPT1|GRWD1|GRWD1	905	+	3.5921593	1.022478	-1.0	-1.0
chr12	102118422	102118583	ENSG00000075188.8|NUP37|GRWD1|GRWD1	949	-	3.431165	1.2883421	-1.0	-1.0
chr12	102151649	102151939	ENSG00000185480.11|PARPBP|GRWD1|GRWD1	950	+	4.7127523	1.3010255	-1.0	-1.0
chr12	103796892	103797031	ENSG00000111696.11|NT5DC3|GRWD1|GRWD1	970	-	4.477595	1.5243438	-1.0	-1.0
chr12	103938247	103938459	ENSG00000166598.14|HSP90B1|GRWD1|GRWD1	1000	+	2.268549	3.9897547	-1.0	-1.0
chr12	103934307	103934507	ENSG00000166598.14|HSP90B1|GRWD1|GRWD1	966	+	4.4072714	1.4661872	-1.0	-1.0
chr12	103941409	103941768	ENSG00000166598.14|HSP90B1|GRWD1|GRWD1	997	+	3.4202528	2.5506237	-1.0	-1.0
chr12	103942427	103942526	ENSG00000166598.14|HSP90B1|GRWD1|GRWD1	931	+	3.7813098	1.1592653	-1.0	-1.0
chr12	103947535	103947632	ENSG00000166598.14|HSP90B1|GRWD1|GRWD1	925	+	3.742659	1.1229461	-1.0	-1.0
chr12	103947632	103947922	ENSG00000166598.14|HSP90B1|GRWD1|GRWD1	1000	+	4.3763847	5.8134656	-1.0	-1.0
chr12	103941831	103941897	ENSG00000166598.14|HSP90B1|GRWD1|GRWD1	960	+	1.79964	1.4013319	-1.0	-1.0
chr12	103939508	103939625	ENSG00000166598.14|HSP90B1|GRWD1|GRWD1	1000	+	4.7012963	12.103664	-1.0	-1.0
chr12	103946617	103946696	ENSG00000166598.14|HSP90B1|GRWD1|GRWD1	997	+	2.1726267	2.5405416	-1.0	-1.0
chr12	103933955	103934287	ENSG00000166598.14|HSP90B1|GRWD1|GRWD1	999	+	3.3508697	3.0826452	-1.0	-1.0
chr12	103932276	103932418	ENSG00000166598.14|HSP90B1|GRWD1|GRWD1	1000	+	3.2810462	6.353606	-1.0	-1.0
chr12	103930331	103930511	ENSG00000166598.14|HSP90B1|GRWD1|GRWD1	956	+	1.7493943	1.3525459	-1.0	-1.0
chr12	103942976	103943411	ENSG00000166598.14|HSP90B1|GRWD1|GRWD1	1000	+	3.5404954	5.298233	-1.0	-1.0
chr12	103932825	103932942	ENSG00000166598.14|HSP90B1|GRWD1|GRWD1	994	+	2.5150752	2.2027533	-1.0	-1.0
chr12	103942526	103942911	ENSG00000166598.14|HSP90B1|GRWD1|GRWD1	1000	+	3.3689003	3.6471267	-1.0	-1.0
chr12	103946785	103946890	ENSG00000166598.14|HSP90B1|GRWD1|GRWD1	922	+	1.2479336	1.1102902	-1.0	-1.0
chr12	103931520	103931740	ENSG00000166598.14|HSP90B1|GRWD1|GRWD1	999	+	2.7521453	3.0483725	-1.0	-1.0
chr12	103943638	103943853	ENSG00000166598.14|HSP90B1|GRWD1|GRWD1	995	+	2.494569	2.3228352	-1.0	-1.0
chr12	103937597	103937694	ENSG00000166598.14|HSP90B1|GRWD1|GRWD1	909	+	5.649298	1.0409535	-1.0	-1.0
chr12	103947310	103947425	ENSG00000166598.14|HSP90B1|GRWD1|GRWD1	1000	+	2.4076464	4.355875	-1.0	-1.0
chr12	103985602	103985728	ENSG00000139372.14|TDG|GRWD1|GRWD1	954	+	5.8164144	1.3329531	-1.0	-1.0
chr12	103965818	103965973	ENSG00000139372.14|TDG|GRWD1|GRWD1	905	+	4.6225624	1.0219321	-1.0	-1.0
chr12	104123270	104123420	ENSG00000120837.7|NFYB|GRWD1|GRWD1	940	-	4.67546	1.2232035	-1.0	-1.0
chr12	104128423	104128543	ENSG00000120837.7|NFYB|GRWD1|GRWD1	948	-	5.8099422	1.2875626	-1.0	-1.0
chr12	104319469	104319585	ENSG00000198431.15|TXNRD1|GRWD1|GRWD1	949	+	5.0683956	1.2937326	-1.0	-1.0
chr12	104315776	104315896	ENSG00000198431.15|TXNRD1|GRWD1|GRWD1	914	+	2.758902	1.0649362	-1.0	-1.0
chr12	104303854	104304044	ENSG00000198431.15|TXNRD1|GRWD1|GRWD1	947	+	5.795868	1.2755585	-1.0	-1.0
chr12	104327524	104327671	ENSG00000198431.15|TXNRD1|GRWD1|GRWD1	976	+	4.2403774	1.6138954	-1.0	-1.0
chr12	104311289	104311412	ENSG00000198431.15|TXNRD1|GRWD1|GRWD1	943	+	3.2665956	1.2453716	-1.0	-1.0
chr12	104326346	104326423	ENSG00000198431.15|TXNRD1|GRWD1|GRWD1	916	+	2.7544048	1.0757822	-1.0	-1.0
chr12	104287001	104287126	ENSG00000198431.15|TXNRD1|GRWD1|GRWD1	912	+	2.8249888	1.056278	-1.0	-1.0
chr12	104303853	104304043	ENSG00000255150.2|EID3|GRWD1|GRWD1	947	+	5.798059	1.2761823	-1.0	-1.0
chr12	104480674	104480869	ENSG00000171310.10|CHST11|GRWD1|GRWD1	953	+	5.876694	1.3241668	-1.0	-1.0
chr12	104457005	104457165	ENSG00000171310.10|CHST11|GRWD1|GRWD1	900	+	3.4091568	1.0009034	-1.0	-1.0
chr12	104994552	104994662	ENSG00000151131.10|C12orf45|GRWD1|GRWD1	908	+	5.648651	1.0378172	-1.0	-1.0
chr12	106985114	106985219	ENSG00000120832.9|MTERF2|GRWD1|GRWD1	915	-	2.745585	1.0700021	-1.0	-1.0
chr12	107022083	107022192	ENSG00000008405.11|CRY1|GRWD1|GRWD1	943	-	5.709137	1.2407824	-1.0	-1.0
chr12	106992793	106992923	ENSG00000008405.11|CRY1|GRWD1|GRWD1	917	-	5.669168	1.0791227	-1.0	-1.0
chr12	106999970	107000082	ENSG00000008405.11|CRY1|GRWD1|GRWD1	920	-	3.7052524	1.0986018	-1.0	-1.0
chr12	107688639	107688802	ENSG00000136045.11|PWP1|GRWD1|GRWD1	973	+	5.96328	1.574692	-1.0	-1.0
chr12	107696473	107696584	ENSG00000136045.11|PWP1|GRWD1|GRWD1	922	+	3.2906723	1.1089436	-1.0	-1.0
chr12	107688447	107688506	ENSG00000136045.11|PWP1|GRWD1|GRWD1	953	+	4.0161705	1.3324332	-1.0	-1.0
chr12	108524308	108524506	ENSG00000075856.11|SART3|GRWD1|GRWD1	963	-	3.6246681	1.4294852	-1.0	-1.0
chr12	108526333	108526548	ENSG00000075856.11|SART3|GRWD1|GRWD1	961	-	3.7615886	1.4136693	-1.0	-1.0
chr12	108530141	108530271	ENSG00000075856.11|SART3|GRWD1|GRWD1	953	-	2.4183905	1.3297755	-1.0	-1.0
chr12	108547886	108547986	ENSG00000075856.11|SART3|GRWD1|GRWD1	941	-	3.2770185	1.2320826	-1.0	-1.0
chr12	108526098	108526288	ENSG00000075856.11|SART3|GRWD1|GRWD1	936	-	3.2756317	1.1923134	-1.0	-1.0
chr12	108537450	108537595	ENSG00000075856.11|SART3|GRWD1|GRWD1	951	-	5.897859	1.3083469	-1.0	-1.0
chr12	108560776	108561126	ENSG00000075856.11|SART3|GRWD1|GRWD1	971	-	3.513057	1.5326588	-1.0	-1.0
chr12	108538933	108539089	ENSG00000075856.11|SART3|GRWD1|GRWD1	970	-	6.123113	1.5224627	-1.0	-1.0
chr12	108543027	108543147	ENSG00000075856.11|SART3|GRWD1|GRWD1	965	-	5.325329	1.4526757	-1.0	-1.0
chr12	108658737	108658907	ENSG00000110880.10|CORO1C|GRWD1|GRWD1	915	-	2.5330586	1.0711892	-1.0	-1.0
chr12	108647383	108647488	ENSG00000110880.10|CORO1C|GRWD1|GRWD1	904	-	2.6799054	1.0192678	-1.0	-1.0
chr12	108701194	108701356	ENSG00000110880.10|CORO1C|GRWD1|GRWD1	947	-	2.9928627	1.2750736	-1.0	-1.0
chr12	108657303	108657418	ENSG00000110880.10|CORO1C|GRWD1|GRWD1	911	-	3.20362	1.0495344	-1.0	-1.0
chr12	109092624	109092799	ENSG00000189046.10|ALKBH2|GRWD1|GRWD1	929	-	3.8723016	1.1470504	-1.0	-1.0
chr12	109456117	109456242	ENSG00000110906.12|KCTD10|GRWD1|GRWD1	938	-	5.743032	1.2101749	-1.0	-1.0
chr12	109568752	109568863	ENSG00000139428.11|MMAB|GRWD1|GRWD1	908	-	5.644595	1.037887	-1.0	-1.0
chr12	109908585	109908698	ENSG00000139437.17|TCHP|GRWD1|GRWD1	972	+	5.2216287	1.5500696	-1.0	-1.0
chr12	109903936	109904147	ENSG00000139437.17|TCHP|GRWD1|GRWD1	957	+	3.4356096	1.3628374	-1.0	-1.0
chr12	109907590	109907690	ENSG00000139437.17|TCHP|GRWD1|GRWD1	900	+	2.697444	1.0005426	-1.0	-1.0
chr12	109915425	109915525	ENSG00000139437.17|TCHP|GRWD1|GRWD1	908	+	5.682955	1.0373131	-1.0	-1.0
chr12	109900263	109900426	ENSG00000139437.17|TCHP|GRWD1|GRWD1	963	+	5.9676075	1.4275359	-1.0	-1.0
chr12	110339592	110339717	ENSG00000174437.16|ATP2A2|GRWD1|GRWD1	919	+	2.4826238	1.0902963	-1.0	-1.0
chr12	110340738	110340838	ENSG00000174437.16|ATP2A2|GRWD1|GRWD1	904	+	2.3606913	1.0159477	-1.0	-1.0
chr12	110327552	110328012	ENSG00000174437.16|ATP2A2|GRWD1|GRWD1	954	+	3.5929477	1.3388047	-1.0	-1.0
chr12	110296598	110296723	ENSG00000174437.16|ATP2A2|GRWD1|GRWD1	931	+	2.8259375	1.1620826	-1.0	-1.0
chr12	110345976	110346116	ENSG00000174437.16|ATP2A2|GRWD1|GRWD1	938	+	3.049276	1.2060553	-1.0	-1.0
chr12	110334011	110334186	ENSG00000174437.16|ATP2A2|GRWD1|GRWD1	916	+	2.843622	1.0754166	-1.0	-1.0
chr12	110340893	110340994	ENSG00000174437.16|ATP2A2|GRWD1|GRWD1	949	+	5.807436	1.2948371	-1.0	-1.0
chr12	110282712	110282795	ENSG00000174437.16|ATP2A2|GRWD1|GRWD1	924	+	3.1322258	1.1181866	-1.0	-1.0
chr12	110332548	110332673	ENSG00000174437.16|ATP2A2|GRWD1|GRWD1	939	+	3.8858218	1.2168964	-1.0	-1.0
chr12	110403526	110403716	ENSG00000196510.12|ANAPC7|GRWD1|GRWD1	964	-	5.4078627	1.4469752	-1.0	-1.0
chr12	110376061	110376211	ENSG00000196510.12|ANAPC7|GRWD1|GRWD1	934	-	3.0686972	1.1791339	-1.0	-1.0
chr12	110377427	110377552	ENSG00000196510.12|ANAPC7|GRWD1|GRWD1	947	-	5.784808	1.274864	-1.0	-1.0
chr12	110396265	110396405	ENSG00000196510.12|ANAPC7|GRWD1|GRWD1	978	-	5.0252132	1.6484861	-1.0	-1.0
chr12	110395100	110395215	ENSG00000196510.12|ANAPC7|GRWD1|GRWD1	955	-	4.485898	1.3460616	-1.0	-1.0
chr12	110374129	110374299	ENSG00000196510.12|ANAPC7|GRWD1|GRWD1	926	-	3.4887185	1.1281247	-1.0	-1.0
chr12	110386326	110386496	ENSG00000196510.12|ANAPC7|GRWD1|GRWD1	969	-	6.083263	1.5073909	-1.0	-1.0
chr12	110440277	110440462	ENSG00000258210.1|AC144548.2|GRWD1|GRWD1	957	-	5.917422	1.3713862	-1.0	-1.0
chr12	110437027	110437197	ENSG00000258210.1|AC144548.2|GRWD1|GRWD1	919	-	3.148685	1.093388	-1.0	-1.0
chr12	110396265	110396405	ENSG00000258210.1|AC144548.2|GRWD1|GRWD1	978	-	5.0252132	1.6483815	-1.0	-1.0
chr12	110395100	110395215	ENSG00000258210.1|AC144548.2|GRWD1|GRWD1	955	-	4.485898	1.3461044	-1.0	-1.0
chr12	110403522	110403717	ENSG00000258210.1|AC144548.2|GRWD1|GRWD1	960	-	5.2978334	1.4031506	-1.0	-1.0
chr12	110445451	110445548	ENSG00000258210.1|AC144548.2|GRWD1|GRWD1	986	-	3.2676802	1.8598496	-1.0	-1.0
chr12	110440311	110440461	ENSG00000111229.15|ARPC3|GRWD1|GRWD1	950	-	5.842658	1.3011566	-1.0	-1.0
chr12	110437054	110437194	ENSG00000111229.15|ARPC3|GRWD1|GRWD1	921	-	3.1066856	1.1020752	-1.0	-1.0
chr12	110445387	110445582	ENSG00000111229.15|ARPC3|GRWD1|GRWD1	982	-	3.483776	1.7533805	-1.0	-1.0
chr12	110455585	110455682	ENSG00000111231.8|GPN3|GRWD1|GRWD1	970	-	6.103219	1.528391	-1.0	-1.0
chr12	110452968	110453096	ENSG00000111231.8|GPN3|GRWD1|GRWD1	916	-	2.6937804	1.0753369	-1.0	-1.0
chr12	110490033	110490148	ENSG00000204856.11|FAM216A|GRWD1|GRWD1	911	+	5.662242	1.0482329	-1.0	-1.0
chr12	110496091	110496217	ENSG00000111237.18|VPS29|GRWD1|GRWD1	936	-	5.7437363	1.1919918	-1.0	-1.0
chr12	110730524	110730674	ENSG00000186298.11|PPP1CC|GRWD1|GRWD1	964	-	3.2604795	1.4426115	-1.0	-1.0
chr12	110731769	110731954	ENSG00000186298.11|PPP1CC|GRWD1|GRWD1	954	-	5.905122	1.3404868	-1.0	-1.0
chr12	110722590	110722690	ENSG00000186298.11|PPP1CC|GRWD1|GRWD1	904	-	2.6919873	1.0193028	-1.0	-1.0
chr12	110724659	110724834	ENSG00000186298.11|PPP1CC|GRWD1|GRWD1	963	-	3.0441422	1.4318149	-1.0	-1.0
chr12	110742652	110742752	ENSG00000186298.11|PPP1CC|GRWD1|GRWD1	945	-	3.0341468	1.2581702	-1.0	-1.0
chr12	110722400	110722590	ENSG00000186298.11|PPP1CC|GRWD1|GRWD1	971	-	5.0225096	1.543514	-1.0	-1.0
chr12	111525191	111525291	ENSG00000204842.14|ATXN2|GRWD1|GRWD1	920	-	3.1040356	1.0977341	-1.0	-1.0
chr12	111509890	111509998	ENSG00000204842.14|ATXN2|GRWD1|GRWD1	955	-	4.6427593	1.3512098	-1.0	-1.0
chr12	111866155	111866231	ENSG00000089022.13|MAPKAPK5|GRWD1|GRWD1	917	+	3.6956856	1.0788316	-1.0	-1.0
chr12	111883600	111883755	ENSG00000089022.13|MAPKAPK5|GRWD1|GRWD1	907	+	3.196888	1.0312989	-1.0	-1.0
chr12	111899041	111899166	ENSG00000089022.13|MAPKAPK5|GRWD1|GRWD1	933	+	5.7418017	1.1730839	-1.0	-1.0
chr12	111888482	111888618	ENSG00000089022.13|MAPKAPK5|GRWD1|GRWD1	924	+	5.4388924	1.1175948	-1.0	-1.0
chr12	112022349	112022834	ENSG00000089248.6|ERP29|GRWD1|GRWD1	976	+	3.059297	1.621961	-1.0	-1.0
chr12	112029498	112029623	ENSG00000111300.9|NAA25|GRWD1|GRWD1	943	-	5.17068	1.2457894	-1.0	-1.0
chr12	112071894	112072059	ENSG00000111300.9|NAA25|GRWD1|GRWD1	976	-	3.4813168	1.6117232	-1.0	-1.0
chr12	112039228	112039388	ENSG00000111300.9|NAA25|GRWD1|GRWD1	957	-	5.978547	1.3672104	-1.0	-1.0
chr12	112075677	112075789	ENSG00000111300.9|NAA25|GRWD1|GRWD1	959	-	5.9075546	1.3877294	-1.0	-1.0
chr12	112048316	112048443	ENSG00000111300.9|NAA25|GRWD1|GRWD1	966	-	5.7553434	1.464099	-1.0	-1.0
chr12	112043624	112043868	ENSG00000111300.9|NAA25|GRWD1|GRWD1	928	-	3.092018	1.1450275	-1.0	-1.0
chr12	112090691	112090801	ENSG00000111300.9|NAA25|GRWD1|GRWD1	955	-	5.8463273	1.3473753	-1.0	-1.0
chr12	112047664	112047789	ENSG00000111300.9|NAA25|GRWD1|GRWD1	922	-	2.6960435	1.1085935	-1.0	-1.0
chr12	112140818	112141028	ENSG00000135148.11|TRAFD1|GRWD1|GRWD1	980	+	6.183517	1.6981088	-1.0	-1.0
chr12	112175735	112175859	ENSG00000173064.12|HECTD4|GRWD1|GRWD1	925	-	4.192221	1.125036	-1.0	-1.0
chr12	112248066	112248166	ENSG00000173064.12|HECTD4|GRWD1|GRWD1	909	-	3.6139157	1.0424116	-1.0	-1.0
chr12	112170332	112170442	ENSG00000173064.12|HECTD4|GRWD1|GRWD1	914	-	3.6545277	1.0647668	-1.0	-1.0
chr12	112161022	112161122	ENSG00000173064.12|HECTD4|GRWD1|GRWD1	905	-	5.6102085	1.0203897	-1.0	-1.0
chr12	112229717	112229822	ENSG00000173064.12|HECTD4|GRWD1|GRWD1	938	-	3.8473048	1.2047437	-1.0	-1.0
chr12	112164163	112164275	ENSG00000173064.12|HECTD4|GRWD1|GRWD1	944	-	5.2498264	1.2531353	-1.0	-1.0
chr12	112267096	112267346	ENSG00000201428.1|RN7SKP71|GRWD1|GRWD1	991	+	4.985405	2.0376909	-1.0	-1.0
chr12	112408213	112408753	ENSG00000089009.15|RPL6|GRWD1|GRWD1	985	-	3.0562887	1.8312865	-1.0	-1.0
chr12	112409475	112409641	ENSG00000089009.15|RPL6|GRWD1|GRWD1	967	-	3.6785438	1.4843309	-1.0	-1.0
chr12	112405764	112406014	ENSG00000089009.15|RPL6|GRWD1|GRWD1	991	-	2.5525649	2.032714	-1.0	-1.0
chr12	112450317	112450422	ENSG00000179295.17|PTPN11|GRWD1|GRWD1	945	+	3.1454687	1.260092	-1.0	-1.0
chr12	112482093	112482198	ENSG00000179295.17|PTPN11|GRWD1|GRWD1	921	+	3.7158537	1.1038085	-1.0	-1.0
chr12	112454563	112454680	ENSG00000179295.17|PTPN11|GRWD1|GRWD1	937	+	3.3779714	1.1998272	-1.0	-1.0
chr12	112446290	112446390	ENSG00000179295.17|PTPN11|GRWD1|GRWD1	913	+	3.642722	1.0582448	-1.0	-1.0
chr12	112453194	112453339	ENSG00000179295.17|PTPN11|GRWD1|GRWD1	937	+	4.6386476	1.1992812	-1.0	-1.0
chr12	113163161	113163261	ENSG00000123064.12|DDX54|GRWD1|GRWD1	912	-	2.3847773	1.055493	-1.0	-1.0
chr12	113158498	113158643	ENSG00000123064.12|DDX54|GRWD1|GRWD1	927	-	4.933784	1.1382015	-1.0	-1.0
chr12	113161892	113161992	ENSG00000123064.12|DDX54|GRWD1|GRWD1	943	-	2.7497103	1.2455634	-1.0	-1.0
chr12	113180928	113181033	ENSG00000123064.12|DDX54|GRWD1|GRWD1	938	-	3.2245402	1.2051134	-1.0	-1.0
chr12	113158648	113159103	ENSG00000123064.12|DDX54|GRWD1|GRWD1	929	-	4.1419883	1.1517546	-1.0	-1.0
chr12	113161269	113161459	ENSG00000123064.12|DDX54|GRWD1|GRWD1	963	-	3.2784734	1.4338167	-1.0	-1.0
chr12	113286991	113287181	ENSG00000186815.12|TPCN1|GRWD1|GRWD1	964	+	5.1876493	1.4455408	-1.0	-1.0
chr12	113291838	113292008	ENSG00000186815.12|TPCN1|GRWD1|GRWD1	952	+	5.8488045	1.315562	-1.0	-1.0
chr12	113957781	113957961	ENSG00000122965.10|RBM19|GRWD1|GRWD1	931	-	5.027458	1.164004	-1.0	-1.0
chr12	113959211	113959361	ENSG00000122965.10|RBM19|GRWD1|GRWD1	938	-	3.4521384	1.2058175	-1.0	-1.0
chr12	113927053	113927258	ENSG00000122965.10|RBM19|GRWD1|GRWD1	954	-	4.2918806	1.3412596	-1.0	-1.0
chr12	113948842	113948962	ENSG00000122965.10|RBM19|GRWD1|GRWD1	911	-	4.6528354	1.0489746	-1.0	-1.0
chr12	115975195	115975360	ENSG00000123066.7|MED13L|GRWD1|GRWD1	954	-	5.8558493	1.3350703	-1.0	-1.0
chr12	115997044	115997144	ENSG00000123066.7|MED13L|GRWD1|GRWD1	901	-	2.680667	1.0044147	-1.0	-1.0
chr12	116008921	116009036	ENSG00000123066.7|MED13L|GRWD1|GRWD1	944	-	3.7494254	1.2483915	-1.0	-1.0
chr12	115991079	115991204	ENSG00000123066.7|MED13L|GRWD1|GRWD1	922	-	3.707654	1.1075785	-1.0	-1.0
chr12	116007341	116007601	ENSG00000123066.7|MED13L|GRWD1|GRWD1	937	-	3.9947648	1.2009234	-1.0	-1.0
chr12	116008511	116008781	ENSG00000123066.7|MED13L|GRWD1|GRWD1	959	-	5.966344	1.3911403	-1.0	-1.0
chr12	116019263	116019412	ENSG00000123066.7|MED13L|GRWD1|GRWD1	961	-	4.4788814	1.4059062	-1.0	-1.0
chr12	116019777	116019892	ENSG00000123066.7|MED13L|GRWD1|GRWD1	916	-	2.766085	1.0735221	-1.0	-1.0
chr12	117056805	117056886	ENSG00000088992.17|TESC|GRWD1|GRWD1	908	-	3.0815303	1.0375564	-1.0	-1.0
chr12	117075270	117075340	ENSG00000088992.17|TESC|GRWD1|GRWD1	962	-	6.0457935	1.4256029	-1.0	-1.0
chr12	117046519	117046666	ENSG00000088992.17|TESC|GRWD1|GRWD1	947	-	3.7620943	1.2728184	-1.0	-1.0
chr12	118016780	118016892	ENSG00000111445.13|RFC5|GRWD1|GRWD1	938	+	5.7826314	1.2102447	-1.0	-1.0
chr12	118019661	118019768	ENSG00000111445.13|RFC5|GRWD1|GRWD1	920	+	2.7938054	1.0995333	-1.0	-1.0
chr12	118201294	118201404	ENSG00000135090.13|TAOK3|GRWD1|GRWD1	903	-	3.0319085	1.01243	-1.0	-1.0
chr12	118181425	118181607	ENSG00000135090.13|TAOK3|GRWD1|GRWD1	959	-	5.235316	1.3846043	-1.0	-1.0
chr12	118266654	118266754	ENSG00000135090.13|TAOK3|GRWD1|GRWD1	978	-	6.290468	1.6674069	-1.0	-1.0
chr12	118372647	118372882	ENSG00000135090.13|TAOK3|GRWD1|GRWD1	915	-	2.9651928	1.0695353	-1.0	-1.0
chr12	118172456	118172660	ENSG00000135090.13|TAOK3|GRWD1|GRWD1	918	-	4.339103	1.0883149	-1.0	-1.0
chr12	118161827	118161927	ENSG00000135090.13|TAOK3|GRWD1|GRWD1	911	-	3.6921024	1.051633	-1.0	-1.0
chr12	118255447	118255655	ENSG00000135090.13|TAOK3|GRWD1|GRWD1	961	-	5.974558	1.4131001	-1.0	-1.0
chr12	118403411	118403517	ENSG00000111707.11|SUDS3|GRWD1|GRWD1	983	+	6.460588	1.768916	-1.0	-1.0
chr12	118380161	118380231	ENSG00000111707.11|SUDS3|GRWD1|GRWD1	970	+	4.2995396	1.5290824	-1.0	-1.0
chr12	118376524	118376644	ENSG00000111707.11|SUDS3|GRWD1|GRWD1	934	+	3.1876388	1.1791536	-1.0	-1.0
chr12	118376729	118376833	ENSG00000111707.11|SUDS3|GRWD1|GRWD1	957	+	3.7768354	1.3641878	-1.0	-1.0
chr12	118400658	118400754	ENSG00000111707.11|SUDS3|GRWD1|GRWD1	908	+	5.649298	1.0380903	-1.0	-1.0
chr12	118391125	118391282	ENSG00000111707.11|SUDS3|GRWD1|GRWD1	976	+	3.3363504	1.627955	-1.0	-1.0
chr12	119194938	119195088	ENSG00000152137.6|HSPB8|GRWD1|GRWD1	929	+	4.5639987	1.1480501	-1.0	-1.0
chr12	119194939	119195089	ENSG00000213144.2|AC084880.1|GRWD1|GRWD1	923	+	4.549221	1.1118928	-1.0	-1.0
chr12	119672248	119672353	ENSG00000111725.10|PRKAB1|GRWD1|GRWD1	908	+	3.643248	1.0375235	-1.0	-1.0
chr12	119673949	119674057	ENSG00000111725.10|PRKAB1|GRWD1|GRWD1	903	+	5.605733	1.0130044	-1.0	-1.0
chr12	119672363	119672464	ENSG00000111725.10|PRKAB1|GRWD1|GRWD1	926	+	3.425081	1.1329806	-1.0	-1.0
chr12	119680207	119680412	ENSG00000111725.10|PRKAB1|GRWD1|GRWD1	948	+	3.793674	1.2872573	-1.0	-1.0
chr12	119712177	119712307	ENSG00000122966.15|CIT|GRWD1|GRWD1	965	-	5.7436657	1.4547836	-1.0	-1.0
chr12	119825174	119825368	ENSG00000122966.15|CIT|GRWD1|GRWD1	953	-	4.6804695	1.3323017	-1.0	-1.0
chr12	119776671	119776836	ENSG00000122966.15|CIT|GRWD1|GRWD1	928	-	2.2246804	1.1413656	-1.0	-1.0
chr12	119720477	119720585	ENSG00000122966.15|CIT|GRWD1|GRWD1	931	-	3.784776	1.1609885	-1.0	-1.0
chr12	119869064	119869184	ENSG00000122966.15|CIT|GRWD1|GRWD1	911	-	3.2217696	1.0513864	-1.0	-1.0
chr12	119734178	119734363	ENSG00000122966.15|CIT|GRWD1|GRWD1	948	-	2.9975278	1.2804292	-1.0	-1.0
chr12	119776357	119776408	ENSG00000122966.15|CIT|GRWD1|GRWD1	976	-	4.42581	1.6141671	-1.0	-1.0
chr12	119803215	119803370	ENSG00000122966.15|CIT|GRWD1|GRWD1	910	-	3.0518005	1.0447044	-1.0	-1.0
chr12	119834085	119834228	ENSG00000122966.15|CIT|GRWD1|GRWD1	958	-	5.3555183	1.3791901	-1.0	-1.0
chr12	119714226	119714334	ENSG00000122966.15|CIT|GRWD1|GRWD1	929	-	3.7799115	1.1512271	-1.0	-1.0
chr12	119758590	119758695	ENSG00000122966.15|CIT|GRWD1|GRWD1	913	-	3.0306025	1.0603284	-1.0	-1.0
chr12	119710539	119710669	ENSG00000122966.15|CIT|GRWD1|GRWD1	948	-	5.2557864	1.2835104	-1.0	-1.0
chr12	119752054	119752247	ENSG00000122966.15|CIT|GRWD1|GRWD1	908	-	3.0637996	1.0342367	-1.0	-1.0
chr12	119783680	119783800	ENSG00000122966.15|CIT|GRWD1|GRWD1	910	-	5.6533957	1.0438908	-1.0	-1.0
chr12	119721308	119721428	ENSG00000122966.15|CIT|GRWD1|GRWD1	937	-	2.960204	1.200596	-1.0	-1.0
chr12	119757370	119757540	ENSG00000122966.15|CIT|GRWD1|GRWD1	968	-	2.8242867	1.499062	-1.0	-1.0
chr12	119710250	119710355	ENSG00000122966.15|CIT|GRWD1|GRWD1	946	-	2.7568562	1.2688376	-1.0	-1.0
chr12	119784903	119785028	ENSG00000122966.15|CIT|GRWD1|GRWD1	954	-	5.538173	1.3402921	-1.0	-1.0
chr12	119783885	119784051	ENSG00000122966.15|CIT|GRWD1|GRWD1	953	-	3.7184987	1.3318124	-1.0	-1.0
chr12	119770784	119770910	ENSG00000122966.15|CIT|GRWD1|GRWD1	944	-	3.1079476	1.2525878	-1.0	-1.0
chr12	120098820	120098925	ENSG00000111737.11|RAB35|GRWD1|GRWD1	903	-	5.608074	1.0125918	-1.0	-1.0
chr12	120160181	120160303	ENSG00000089154.10|GCN1|GRWD1|GRWD1	919	-	2.3900433	1.0908048	-1.0	-1.0
chr12	120162739	120162844	ENSG00000089154.10|GCN1|GRWD1|GRWD1	902	-	5.595583	1.0066776	-1.0	-1.0
chr12	120168207	120168407	ENSG00000089154.10|GCN1|GRWD1|GRWD1	970	-	5.7657986	1.5293634	-1.0	-1.0
chr12	120164645	120164721	ENSG00000089154.10|GCN1|GRWD1|GRWD1	952	-	4.027324	1.3152032	-1.0	-1.0
chr12	120144698	120144835	ENSG00000089154.10|GCN1|GRWD1|GRWD1	919	-	3.6853411	1.0903962	-1.0	-1.0
chr12	120155591	120155719	ENSG00000089154.10|GCN1|GRWD1|GRWD1	982	-	6.1218047	1.7385118	-1.0	-1.0
chr12	120190297	120190400	ENSG00000089154.10|GCN1|GRWD1|GRWD1	912	-	2.5512373	1.055759	-1.0	-1.0
chr12	120140863	120140973	ENSG00000089154.10|GCN1|GRWD1|GRWD1	902	-	2.6749709	1.0105122	-1.0	-1.0
chr12	120168414	120168554	ENSG00000089154.10|GCN1|GRWD1|GRWD1	955	-	4.1034856	1.3493288	-1.0	-1.0
chr12	120177446	120177591	ENSG00000089154.10|GCN1|GRWD1|GRWD1	920	-	4.1340094	1.0991333	-1.0	-1.0
chr12	120175745	120175850	ENSG00000089154.10|GCN1|GRWD1|GRWD1	913	-	3.6475437	1.0619174	-1.0	-1.0
chr12	120151259	120151359	ENSG00000089154.10|GCN1|GRWD1|GRWD1	931	-	3.7881093	1.1638836	-1.0	-1.0
chr12	120161879	120161979	ENSG00000089154.10|GCN1|GRWD1|GRWD1	917	-	3.6956856	1.0795113	-1.0	-1.0
chr12	120161489	120161583	ENSG00000089154.10|GCN1|GRWD1|GRWD1	989	-	4.7668757	1.9743235	-1.0	-1.0
chr12	120196690	120196815	ENSG00000089157.15|RPLP0|GRWD1|GRWD1	931	-	3.3763127	1.1634982	-1.0	-1.0
chr12	120197575	120197755	ENSG00000089157.15|RPLP0|GRWD1|GRWD1	947	-	5.170421	1.2717359	-1.0	-1.0
chr12	120200687	120200792	ENSG00000089157.15|RPLP0|GRWD1|GRWD1	904	-	5.606829	1.0169271	-1.0	-1.0
chr12	120440455	120440655	ENSG00000111775.2|COX6A1|GRWD1|GRWD1	982	+	5.0872097	1.7386031	-1.0	-1.0
chr12	120446686	120446801	ENSG00000111780.8|AL021546.1|GRWD1|GRWD1	939	+	5.7194777	1.2124181	-1.0	-1.0
chr12	120440456	120440656	ENSG00000111780.8|AL021546.1|GRWD1|GRWD1	981	+	5.107708	1.7301862	-1.0	-1.0
chr12	120446686	120446801	ENSG00000257218.5|GATC|GRWD1|GRWD1	939	+	5.7194777	1.2134082	-1.0	-1.0
chr12	120465558	120465787	ENSG00000111786.8|SRSF9|GRWD1|GRWD1	963	-	2.7626457	1.4276141	-1.0	-1.0
chr12	120463949	120464159	ENSG00000111786.8|SRSF9|GRWD1|GRWD1	990	-	3.4884098	2.0179236	-1.0	-1.0
chr12	120469476	120469606	ENSG00000111786.8|SRSF9|GRWD1|GRWD1	945	-	2.859609	1.2620052	-1.0	-1.0
chr12	120498028	120498223	ENSG00000088986.10|DYNLL1|GRWD1|GRWD1	945	+	3.4812057	1.260473	-1.0	-1.0
chr12	120496095	120496285	ENSG00000088986.10|DYNLL1|GRWD1|GRWD1	930	+	3.4443576	1.1531463	-1.0	-1.0
chr12	120496375	120496625	ENSG00000088986.10|DYNLL1|GRWD1|GRWD1	976	+	3.5203977	1.6210649	-1.0	-1.0
chr12	120557346	120557461	ENSG00000022840.15|RNF10|GRWD1|GRWD1	930	+	3.773729	1.154704	-1.0	-1.0
chr12	120565427	120565529	ENSG00000022840.15|RNF10|GRWD1|GRWD1	926	+	2.6508875	1.13327	-1.0	-1.0
chr12	120563782	120563943	ENSG00000022840.15|RNF10|GRWD1|GRWD1	954	+	2.9117265	1.3375181	-1.0	-1.0
chr12	120563281	120563436	ENSG00000022840.15|RNF10|GRWD1|GRWD1	930	+	4.873589	1.1570082	-1.0	-1.0
chr12	120696315	120696445	ENSG00000110917.7|MLEC|GRWD1|GRWD1	974	+	3.4665477	1.5902458	-1.0	-1.0
chr12	120694823	120695000	ENSG00000110917.7|MLEC|GRWD1|GRWD1	957	+	4.954724	1.3685855	-1.0	-1.0
chr12	120694073	120694263	ENSG00000110917.7|MLEC|GRWD1|GRWD1	941	+	3.988884	1.2311035	-1.0	-1.0
chr12	121249786	121249874	ENSG00000110931.18|CAMKK2|GRWD1|GRWD1	933	-	3.7975702	1.1725597	-1.0	-1.0
chr12	121327095	121327300	ENSG00000089053.12|ANAPC5|GRWD1|GRWD1	963	-	3.9693375	1.4285873	-1.0	-1.0
chr12	121345838	121346108	ENSG00000089053.12|ANAPC5|GRWD1|GRWD1	975	-	3.3169918	1.6047019	-1.0	-1.0
chr12	121335546	121335701	ENSG00000089053.12|ANAPC5|GRWD1|GRWD1	925	-	2.7323189	1.1251239	-1.0	-1.0
chr12	121318506	121318608	ENSG00000089053.12|ANAPC5|GRWD1|GRWD1	960	-	5.923915	1.397243	-1.0	-1.0
chr12	121308394	121308691	ENSG00000089053.12|ANAPC5|GRWD1|GRWD1	955	-	5.2169743	1.3448175	-1.0	-1.0
chr12	121328245	121328445	ENSG00000089053.12|ANAPC5|GRWD1|GRWD1	946	-	2.48657	1.2687354	-1.0	-1.0
chr12	121347758	121347878	ENSG00000089053.12|ANAPC5|GRWD1|GRWD1	947	-	5.7837267	1.2767783	-1.0	-1.0
chr12	121346123	121346298	ENSG00000089053.12|ANAPC5|GRWD1|GRWD1	977	-	6.256835	1.6395814	-1.0	-1.0
chr12	121337290	121337390	ENSG00000089053.12|ANAPC5|GRWD1|GRWD1	989	-	4.773953	1.9736807	-1.0	-1.0
chr12	121309740	121309930	ENSG00000089053.12|ANAPC5|GRWD1|GRWD1	939	-	3.1564317	1.2179806	-1.0	-1.0
chr12	121423385	121423495	ENSG00000170633.16|RNF34|GRWD1|GRWD1	903	+	5.602884	1.0152434	-1.0	-1.0
chr12	121420586	121420751	ENSG00000170633.16|RNF34|GRWD1|GRWD1	946	+	3.5373535	1.2664454	-1.0	-1.0
chr12	121416173	121416283	ENSG00000170633.16|RNF34|GRWD1|GRWD1	925	+	5.6949906	1.1246223	-1.0	-1.0
chr12	121417588	121417778	ENSG00000170633.16|RNF34|GRWD1|GRWD1	946	+	4.8692546	1.265998	-1.0	-1.0
chr12	121420207	121420334	ENSG00000170633.16|RNF34|GRWD1|GRWD1	940	+	2.7967887	1.220199	-1.0	-1.0
chr12	121430321	121430469	ENSG00000089094.18|KDM2B|GRWD1|GRWD1	933	-	5.704491	1.174411	-1.0	-1.0
chr12	121444086	121444191	ENSG00000089094.18|KDM2B|GRWD1|GRWD1	916	-	3.6723275	1.0749598	-1.0	-1.0
chr12	121440866	121440977	ENSG00000089094.18|KDM2B|GRWD1|GRWD1	913	-	5.688129	1.0626957	-1.0	-1.0
chr12	121802715	121802840	ENSG00000212694.8|LINC01089|GRWD1|GRWD1	904	-	5.6071343	1.0181644	-1.0	-1.0
chr12	121819473	121819573	ENSG00000139718.10|SETD1B|GRWD1|GRWD1	951	+	5.7736106	1.3080554	-1.0	-1.0
chr12	121805854	121805989	ENSG00000139718.10|SETD1B|GRWD1|GRWD1	943	+	5.742156	1.2404344	-1.0	-1.0
chr12	121888835	121888994	ENSG00000110801.13|PSMD9|GRWD1|GRWD1	946	+	3.3117683	1.2651123	-1.0	-1.0
chr12	121888838	121888994	ENSG00000256950.2|AC069503.2|GRWD1|GRWD1	948	+	3.3945072	1.2852404	-1.0	-1.0
chr12	122079086	122079211	ENSG00000175727.13|MLXIP|GRWD1|GRWD1	934	+	4.7066846	1.1827265	-1.0	-1.0
chr12	122127919	122128044	ENSG00000175727.13|MLXIP|GRWD1|GRWD1	924	+	3.6599805	1.1183689	-1.0	-1.0
chr12	122129099	122129226	ENSG00000175727.13|MLXIP|GRWD1|GRWD1	940	+	2.3464375	1.2225591	-1.0	-1.0
chr12	122129847	122130007	ENSG00000175727.13|MLXIP|GRWD1|GRWD1	940	+	3.1683867	1.2235175	-1.0	-1.0
chr12	122087846	122087956	ENSG00000175727.13|MLXIP|GRWD1|GRWD1	908	+	5.6367903	1.0346723	-1.0	-1.0
chr12	122138365	122138551	ENSG00000175727.13|MLXIP|GRWD1|GRWD1	973	+	3.4717007	1.5661726	-1.0	-1.0
chr12	122133944	122134049	ENSG00000175727.13|MLXIP|GRWD1|GRWD1	902	+	2.945965	1.0099342	-1.0	-1.0
chr12	122129587	122129717	ENSG00000175727.13|MLXIP|GRWD1|GRWD1	959	+	4.159057	1.3866436	-1.0	-1.0
chr12	122216758	122216903	ENSG00000184047.16|DIABLO|GRWD1|GRWD1	954	-	4.0296035	1.3333094	-1.0	-1.0
chr12	122208331	122208526	ENSG00000184047.16|DIABLO|GRWD1|GRWD1	945	-	3.9181886	1.2567927	-1.0	-1.0
chr12	122225656	122225756	ENSG00000184047.16|DIABLO|GRWD1|GRWD1	907	-	5.63504	1.0304805	-1.0	-1.0
chr12	122225652	122225757	ENSG00000256861.1|AC048338.1|GRWD1|GRWD1	904	-	5.6153116	1.0187387	-1.0	-1.0
chr12	122216758	122216869	ENSG00000256861.1|AC048338.1|GRWD1|GRWD1	965	-	4.2155256	1.4551336	-1.0	-1.0
chr12	122208333	122208528	ENSG00000256861.1|AC048338.1|GRWD1|GRWD1	945	-	3.9220765	1.2604079	-1.0	-1.0
chr12	122341537	122341727	ENSG00000130779.19|CLIP1|GRWD1|GRWD1	933	-	3.816539	1.1749139	-1.0	-1.0
chr12	122334647	122334705	ENSG00000130779.19|CLIP1|GRWD1|GRWD1	950	-	5.7605114	1.2969868	-1.0	-1.0
chr12	122274037	122274227	ENSG00000130779.19|CLIP1|GRWD1|GRWD1	967	-	5.102001	1.4835576	-1.0	-1.0
chr12	122377408	122377523	ENSG00000130779.19|CLIP1|GRWD1|GRWD1	918	-	5.649954	1.0879953	-1.0	-1.0
chr12	122328260	122328420	ENSG00000130779.19|CLIP1|GRWD1|GRWD1	942	-	5.7777104	1.239469	-1.0	-1.0
chr12	122340877	122340997	ENSG00000130779.19|CLIP1|GRWD1|GRWD1	927	-	5.6724987	1.1342787	-1.0	-1.0
chr12	122355032	122355222	ENSG00000130779.19|CLIP1|GRWD1|GRWD1	945	-	5.354259	1.2607548	-1.0	-1.0
chr12	122279027	122279157	ENSG00000130779.19|CLIP1|GRWD1|GRWD1	929	-	3.7879643	1.1497916	-1.0	-1.0
chr12	122481521	122481664	ENSG00000033030.13|ZCCHC8|GRWD1|GRWD1	965	-	6.0019827	1.4563435	-1.0	-1.0
chr12	122473539	122473674	ENSG00000033030.13|ZCCHC8|GRWD1|GRWD1	951	-	5.806368	1.3054378	-1.0	-1.0
chr12	122481944	122482069	ENSG00000033030.13|ZCCHC8|GRWD1|GRWD1	928	-	2.546683	1.1405207	-1.0	-1.0
chr12	122505417	122505652	ENSG00000111011.17|RSRC2|GRWD1|GRWD1	963	-	3.078021	1.4282033	-1.0	-1.0
chr12	122521298	122521423	ENSG00000111011.17|RSRC2|GRWD1|GRWD1	976	-	4.89708	1.6246393	-1.0	-1.0
chr12	122515017	122515222	ENSG00000111011.17|RSRC2|GRWD1|GRWD1	987	-	3.3743784	1.875349	-1.0	-1.0
chr12	122518838	122519088	ENSG00000111011.17|RSRC2|GRWD1|GRWD1	960	-	2.5613115	1.3975201	-1.0	-1.0
chr12	122508247	122508450	ENSG00000111011.17|RSRC2|GRWD1|GRWD1	953	-	3.5099545	1.3280814	-1.0	-1.0
chr12	122517226	122517426	ENSG00000111011.17|RSRC2|GRWD1|GRWD1	938	-	2.0600436	1.2058066	-1.0	-1.0
chr12	122522142	122522282	ENSG00000111011.17|RSRC2|GRWD1|GRWD1	977	-	2.325846	1.6376392	-1.0	-1.0
chr12	122511108	122511188	ENSG00000111011.17|RSRC2|GRWD1|GRWD1	955	-	3.1172626	1.3492006	-1.0	-1.0
chr12	122582769	122582985	ENSG00000184445.11|KNTC1|GRWD1|GRWD1	990	+	6.1837907	1.9903407	-1.0	-1.0
chr12	122603077	122603243	ENSG00000184445.11|KNTC1|GRWD1|GRWD1	970	+	5.2353506	1.5187349	-1.0	-1.0
chr12	122602596	122602740	ENSG00000184445.11|KNTC1|GRWD1|GRWD1	914	+	3.661792	1.066964	-1.0	-1.0
chr12	122604563	122604637	ENSG00000184445.11|KNTC1|GRWD1|GRWD1	913	+	3.6502838	1.0580609	-1.0	-1.0
chr12	122604916	122605087	ENSG00000184445.11|KNTC1|GRWD1|GRWD1	938	+	3.5309467	1.2081465	-1.0	-1.0
chr12	122609316	122609430	ENSG00000184445.11|KNTC1|GRWD1|GRWD1	952	+	5.895334	1.3228868	-1.0	-1.0
chr12	122605305	122605410	ENSG00000184445.11|KNTC1|GRWD1|GRWD1	987	+	6.5875525	1.8982756	-1.0	-1.0
chr12	122576904	122577009	ENSG00000184445.11|KNTC1|GRWD1|GRWD1	908	+	2.9957218	1.0359881	-1.0	-1.0
chr12	122530015	122530115	ENSG00000184445.11|KNTC1|GRWD1|GRWD1	903	+	3.5892687	1.0147614	-1.0	-1.0
chr12	122573186	122573285	ENSG00000184445.11|KNTC1|GRWD1|GRWD1	931	+	2.9334989	1.1597637	-1.0	-1.0
chr12	122568260	122568372	ENSG00000184445.11|KNTC1|GRWD1|GRWD1	980	+	3.9851356	1.7004405	-1.0	-1.0
chr12	122574281	122574380	ENSG00000184445.11|KNTC1|GRWD1|GRWD1	972	+	4.426523	1.5563253	-1.0	-1.0
chr12	122575542	122575646	ENSG00000184445.11|KNTC1|GRWD1|GRWD1	912	+	2.2483318	1.0575643	-1.0	-1.0
chr12	122765303	122765387	ENSG00000139726.10|DENR|GRWD1|GRWD1	919	+	3.0963478	1.0896581	-1.0	-1.0
chr12	122856446	122856548	ENSG00000130787.13|HIP1R|GRWD1|GRWD1	951	+	5.8214626	1.3095562	-1.0	-1.0
chr12	122856624	122856726	ENSG00000130787.13|HIP1R|GRWD1|GRWD1	962	+	5.976227	1.4210083	-1.0	-1.0
chr12	122981667	122981879	ENSG00000256028.2|AC026362.1|GRWD1|GRWD1	962	+	2.4783342	1.4223788	-1.0	-1.0
chr12	122981102	122981372	ENSG00000256028.2|AC026362.1|GRWD1|GRWD1	949	+	3.0024538	1.2909225	-1.0	-1.0
chr12	122981956	122982074	ENSG00000256028.2|AC026362.1|GRWD1|GRWD1	950	+	2.5841188	1.3038341	-1.0	-1.0
chr12	122982693	122982833	ENSG00000256028.2|AC026362.1|GRWD1|GRWD1	949	+	5.8278856	1.2949607	-1.0	-1.0
chr12	122982692	122982837	ENSG00000182196.13|ARL6IP4|GRWD1|GRWD1	952	+	5.6017294	1.3163064	-1.0	-1.0
chr12	122981104	122981374	ENSG00000182196.13|ARL6IP4|GRWD1|GRWD1	948	+	2.9601254	1.2870789	-1.0	-1.0
chr12	122981952	122982112	ENSG00000182196.13|ARL6IP4|GRWD1|GRWD1	947	+	2.8728487	1.2723325	-1.0	-1.0
chr12	122981639	122981874	ENSG00000182196.13|ARL6IP4|GRWD1|GRWD1	958	+	2.4328299	1.3720818	-1.0	-1.0
chr12	123194485	123194585	ENSG00000051825.14|MPHOSPH9|GRWD1|GRWD1	907	-	3.595342	1.0301731	-1.0	-1.0
chr12	123202943	123203048	ENSG00000051825.14|MPHOSPH9|GRWD1|GRWD1	904	-	5.6141157	1.0193012	-1.0	-1.0
chr12	123227462	123227592	ENSG00000051825.14|MPHOSPH9|GRWD1|GRWD1	905	-	5.616293	1.0232512	-1.0	-1.0
chr12	123230351	123230506	ENSG00000051825.14|MPHOSPH9|GRWD1|GRWD1	922	-	3.6382475	1.107907	-1.0	-1.0
chr12	123163908	123164058	ENSG00000051825.14|MPHOSPH9|GRWD1|GRWD1	944	-	4.743327	1.2554036	-1.0	-1.0
chr12	123166630	123166789	ENSG00000051825.14|MPHOSPH9|GRWD1|GRWD1	920	-	3.2048838	1.0981513	-1.0	-1.0
chr12	123214743	123214834	ENSG00000051825.14|MPHOSPH9|GRWD1|GRWD1	958	-	5.8914227	1.3796794	-1.0	-1.0
chr12	123256897	123257037	ENSG00000130921.7|C12orf65|GRWD1|GRWD1	952	+	5.6789765	1.3181804	-1.0	-1.0
chr12	123340987	123341088	ENSG00000139697.13|SBNO1|GRWD1|GRWD1	953	-	2.9472647	1.3293937	-1.0	-1.0
chr12	123321534	123321729	ENSG00000139697.13|SBNO1|GRWD1|GRWD1	930	-	2.6039636	1.151929	-1.0	-1.0
chr12	123320758	123320866	ENSG00000139697.13|SBNO1|GRWD1|GRWD1	928	-	3.78127	1.1418326	-1.0	-1.0
chr12	123295828	123295993	ENSG00000139697.13|SBNO1|GRWD1|GRWD1	937	-	3.1583831	1.1997826	-1.0	-1.0
chr12	123336394	123336491	ENSG00000139697.13|SBNO1|GRWD1|GRWD1	993	-	3.940453	2.1761007	-1.0	-1.0
chr12	123331241	123331375	ENSG00000139697.13|SBNO1|GRWD1|GRWD1	943	-	2.724368	1.2407694	-1.0	-1.0
chr12	123325501	123325599	ENSG00000139697.13|SBNO1|GRWD1|GRWD1	972	-	3.3524	1.550506	-1.0	-1.0
chr12	123327425	123327579	ENSG00000139697.13|SBNO1|GRWD1|GRWD1	953	-	3.622583	1.3309442	-1.0	-1.0
chr12	123345267	123345477	ENSG00000139697.13|SBNO1|GRWD1|GRWD1	952	-	5.456602	1.3211734	-1.0	-1.0
chr12	123320501	123320606	ENSG00000139697.13|SBNO1|GRWD1|GRWD1	917	-	2.753172	1.0824054	-1.0	-1.0
chr12	123327706	123327812	ENSG00000139697.13|SBNO1|GRWD1|GRWD1	937	-	2.899182	1.1994056	-1.0	-1.0
chr12	123319899	123320031	ENSG00000139697.13|SBNO1|GRWD1|GRWD1	944	-	3.2042296	1.2496428	-1.0	-1.0
chr12	123309309	123309402	ENSG00000139697.13|SBNO1|GRWD1|GRWD1	965	-	6.04159	1.4567341	-1.0	-1.0
chr12	123326166	123326334	ENSG00000139697.13|SBNO1|GRWD1|GRWD1	957	-	4.701071	1.3714606	-1.0	-1.0
chr12	123388183	123388293	ENSG00000183955.12|KMT5A|GRWD1|GRWD1	906	+	5.64639	1.0270371	-1.0	-1.0
chr12	123407937	123408057	ENSG00000183955.12|KMT5A|GRWD1|GRWD1	922	+	3.7432568	1.1100547	-1.0	-1.0
chr12	123407592	123407702	ENSG00000183955.12|KMT5A|GRWD1|GRWD1	938	+	4.4483557	1.2050265	-1.0	-1.0
chr12	123390629	123390759	ENSG00000183955.12|KMT5A|GRWD1|GRWD1	940	+	2.7140672	1.2243853	-1.0	-1.0
chr12	123395046	123395166	ENSG00000183955.12|KMT5A|GRWD1|GRWD1	950	+	2.7834802	1.3005942	-1.0	-1.0
chr12	123404883	123405013	ENSG00000183955.12|KMT5A|GRWD1|GRWD1	966	+	4.2202306	1.466896	-1.0	-1.0
chr12	123388939	123389044	ENSG00000183955.12|KMT5A|GRWD1|GRWD1	931	+	5.737113	1.1613963	-1.0	-1.0
chr12	123389455	123389554	ENSG00000183955.12|KMT5A|GRWD1|GRWD1	925	+	2.816501	1.1269505	-1.0	-1.0
chr12	123384062	123384197	ENSG00000183955.12|KMT5A|GRWD1|GRWD1	910	+	2.6338933	1.0449688	-1.0	-1.0
chr12	123403572	123403632	ENSG00000183955.12|KMT5A|GRWD1|GRWD1	993	+	4.297011	2.1571724	-1.0	-1.0
chr12	123596604	123596754	ENSG00000086598.10|TMED2|GRWD1|GRWD1	954	+	3.5768294	1.3395298	-1.0	-1.0
chr12	123590341	123590492	ENSG00000086598.10|TMED2|GRWD1|GRWD1	971	+	3.3304448	1.5341663	-1.0	-1.0
chr12	123584530	123584635	ENSG00000086598.10|TMED2|GRWD1|GRWD1	970	+	6.0935445	1.5173125	-1.0	-1.0
chr12	123586746	123586906	ENSG00000086598.10|TMED2|GRWD1|GRWD1	940	+	2.7241695	1.2185338	-1.0	-1.0
chr12	123616510	123616603	ENSG00000111364.15|DDX55|GRWD1|GRWD1	920	+	3.0884314	1.0957903	-1.0	-1.0
chr12	123619431	123619651	ENSG00000111364.15|DDX55|GRWD1|GRWD1	978	+	6.295375	1.6588836	-1.0	-1.0
chr12	123606057	123606159	ENSG00000111364.15|DDX55|GRWD1|GRWD1	904	+	5.620566	1.0169301	-1.0	-1.0
chr12	123618662	123618762	ENSG00000111364.15|DDX55|GRWD1|GRWD1	916	+	3.6709557	1.0754226	-1.0	-1.0
chr12	123608596	123608829	ENSG00000111364.15|DDX55|GRWD1|GRWD1	987	+	4.5091896	1.8772179	-1.0	-1.0
chr12	123619973	123620153	ENSG00000111364.15|DDX55|GRWD1|GRWD1	921	+	2.8060615	1.1049386	-1.0	-1.0
chr12	123607531	123607726	ENSG00000111364.15|DDX55|GRWD1|GRWD1	950	+	4.352684	1.303454	-1.0	-1.0
chr12	123607431	123607531	ENSG00000111364.15|DDX55|GRWD1|GRWD1	909	+	5.653114	1.0405706	-1.0	-1.0
chr12	123615184	123615314	ENSG00000111364.15|DDX55|GRWD1|GRWD1	933	+	4.063947	1.1762204	-1.0	-1.0
chr12	123613169	123613252	ENSG00000111364.15|DDX55|GRWD1|GRWD1	911	+	3.6350875	1.0511259	-1.0	-1.0
chr12	123626986	123627151	ENSG00000111361.12|EIF2B1|GRWD1|GRWD1	960	-	4.209746	1.3934435	-1.0	-1.0
chr12	123624786	123624862	ENSG00000111361.12|EIF2B1|GRWD1|GRWD1	975	-	4.395831	1.5935869	-1.0	-1.0
chr12	123726196	123726285	ENSG00000185344.13|ATP6V0A2|GRWD1|GRWD1	958	+	5.8914227	1.3796794	-1.0	-1.0
chr12	123724599	123724791	ENSG00000185344.13|ATP6V0A2|GRWD1|GRWD1	977	+	6.247688	1.6348777	-1.0	-1.0
chr12	124011328	124011478	ENSG00000274874.1|AC068790.8|GRWD1|GRWD1	941	+	5.741011	1.227192	-1.0	-1.0
chr12	124011330	124011480	ENSG00000178882.14|RFLNA|GRWD1|GRWD1	943	+	5.7375813	1.2428378	-1.0	-1.0
chr12	124011380	124011441	ENSG00000179195.15|ZNF664|GRWD1|GRWD1	905	+	5.628603	1.0220593	-1.0	-1.0
chr12	124372071	124372206	ENSG00000196498.13|NCOR2|GRWD1|GRWD1	931	-	3.244221	1.1581562	-1.0	-1.0
chr12	124419956	124420055	ENSG00000196498.13|NCOR2|GRWD1|GRWD1	976	-	3.7705934	1.6254705	-1.0	-1.0
chr12	124472991	124473126	ENSG00000196498.13|NCOR2|GRWD1|GRWD1	924	-	2.7026618	1.1208078	-1.0	-1.0
chr12	124348173	124348323	ENSG00000196498.13|NCOR2|GRWD1|GRWD1	958	-	5.9390063	1.3768479	-1.0	-1.0
chr12	124378236	124378384	ENSG00000196498.13|NCOR2|GRWD1|GRWD1	962	-	2.700327	1.4200108	-1.0	-1.0
chr12	124372216	124372326	ENSG00000196498.13|NCOR2|GRWD1|GRWD1	932	-	2.854212	1.1643398	-1.0	-1.0
chr12	124430644	124430744	ENSG00000196498.13|NCOR2|GRWD1|GRWD1	902	-	2.1834323	1.0098256	-1.0	-1.0
chr12	124400515	124400673	ENSG00000196498.13|NCOR2|GRWD1|GRWD1	939	-	3.0924008	1.2170621	-1.0	-1.0
chr12	124385754	124385887	ENSG00000196498.13|NCOR2|GRWD1|GRWD1	937	-	2.6061862	1.199282	-1.0	-1.0
chr12	124350591	124350701	ENSG00000196498.13|NCOR2|GRWD1|GRWD1	922	-	3.0955625	1.1067938	-1.0	-1.0
chr12	124332309	124332429	ENSG00000196498.13|NCOR2|GRWD1|GRWD1	914	-	3.6526442	1.0632311	-1.0	-1.0
chr12	124914453	124914638	ENSG00000150991.14|UBC|GRWD1|GRWD1	917	-	2.3359938	1.0817366	-1.0	-1.0
chr12	124911603	124911958	ENSG00000150991.14|UBC|GRWD1|GRWD1	985	-	4.146486	1.822846	-1.0	-1.0
chr12	124912933	124914048	ENSG00000150991.14|UBC|GRWD1|GRWD1	978	-	2.7495139	1.6516204	-1.0	-1.0
chr12	124914123	124914418	ENSG00000150991.14|UBC|GRWD1|GRWD1	932	-	3.2643292	1.1665214	-1.0	-1.0
chr12	124912518	124912848	ENSG00000150991.14|UBC|GRWD1|GRWD1	949	-	2.7078702	1.2898538	-1.0	-1.0
chr12	124982515	124982623	ENSG00000150990.7|DHX37|GRWD1|GRWD1	907	-	5.6305327	1.0302489	-1.0	-1.0
chr12	124986095	124986240	ENSG00000150990.7|DHX37|GRWD1|GRWD1	917	-	3.0645556	1.0831865	-1.0	-1.0
chr12	129113149	129113254	ENSG00000249196.6|TMEM132D-AS1|GRWD1|GRWD1	904	+	5.5995426	1.0160303	-1.0	-1.0
chr12	130801152	130801262	ENSG00000111450.13|STX2|GRWD1|GRWD1	928	-	2.4472349	1.1450359	-1.0	-1.0
chr12	130806981	130807090	ENSG00000111450.13|STX2|GRWD1|GRWD1	924	-	2.821011	1.1197788	-1.0	-1.0
chr12	130827192	130827267	ENSG00000111450.13|STX2|GRWD1|GRWD1	961	-	5.951875	1.4108361	-1.0	-1.0
chr12	130804218	130804518	ENSG00000111450.13|STX2|GRWD1|GRWD1	939	-	3.4067342	1.2151892	-1.0	-1.0
chr12	130808630	130808704	ENSG00000111450.13|STX2|GRWD1|GRWD1	956	-	2.759259	1.3549981	-1.0	-1.0
chr12	130872513	130872698	ENSG00000132341.11|RAN|GRWD1|GRWD1	930	+	2.3041644	1.1545166	-1.0	-1.0
chr12	130874473	130874728	ENSG00000132341.11|RAN|GRWD1|GRWD1	963	+	2.9199824	1.4304242	-1.0	-1.0
chr12	130872068	130872218	ENSG00000132341.11|RAN|GRWD1|GRWD1	940	+	2.500535	1.2183368	-1.0	-1.0
chr12	130872738	130873198	ENSG00000132341.11|RAN|GRWD1|GRWD1	998	+	3.8161414	2.724711	-1.0	-1.0
chr12	130875881	130876231	ENSG00000132341.11|RAN|GRWD1|GRWD1	975	+	3.8556275	1.6083356	-1.0	-1.0
chr12	131711080	131711470	ENSG00000061936.9|SFSWAP|GRWD1|GRWD1	961	+	3.029687	1.4076468	-1.0	-1.0
chr12	131714085	131714495	ENSG00000061936.9|SFSWAP|GRWD1|GRWD1	961	+	4.822036	1.4088382	-1.0	-1.0
chr12	131778064	131778224	ENSG00000061936.9|SFSWAP|GRWD1|GRWD1	947	+	3.0060437	1.2719877	-1.0	-1.0
chr12	131725404	131725630	ENSG00000061936.9|SFSWAP|GRWD1|GRWD1	927	+	3.0909402	1.1374804	-1.0	-1.0
chr12	131764475	131764686	ENSG00000061936.9|SFSWAP|GRWD1|GRWD1	994	+	4.718643	2.2164137	-1.0	-1.0
chr12	131726939	131727052	ENSG00000061936.9|SFSWAP|GRWD1|GRWD1	977	+	3.550284	1.6316874	-1.0	-1.0
chr12	131756472	131756644	ENSG00000061936.9|SFSWAP|GRWD1|GRWD1	934	+	2.74646	1.1780608	-1.0	-1.0
chr12	131754367	131754499	ENSG00000061936.9|SFSWAP|GRWD1|GRWD1	980	+	4.860606	1.7089257	-1.0	-1.0
chr12	131714745	131714953	ENSG00000061936.9|SFSWAP|GRWD1|GRWD1	960	+	3.9214058	1.4014019	-1.0	-1.0
chr12	131755385	131755479	ENSG00000061936.9|SFSWAP|GRWD1|GRWD1	993	+	6.8518047	2.13532	-1.0	-1.0
chr12	131844251	131844491	ENSG00000198598.6|MMP17|GRWD1|GRWD1	967	+	6.092544	1.482773	-1.0	-1.0
chr12	131844556	131844656	ENSG00000198598.6|MMP17|GRWD1|GRWD1	904	+	5.620566	1.0190986	-1.0	-1.0
chr12	131894710	131894830	ENSG00000177169.9|ULK1|GRWD1|GRWD1	937	+	5.7208	1.200638	-1.0	-1.0
chr12	131929959	131930134	ENSG00000177192.13|PUS1|GRWD1|GRWD1	948	+	5.8008976	1.286917	-1.0	-1.0
chr12	131987724	131987829	ENSG00000183495.13|EP400|GRWD1|GRWD1	926	+	3.4586906	1.1333787	-1.0	-1.0
chr12	132034904	132035049	ENSG00000183495.13|EP400|GRWD1|GRWD1	956	+	5.9577303	1.3555546	-1.0	-1.0
chr12	131994866	131995011	ENSG00000183495.13|EP400|GRWD1|GRWD1	949	+	2.8465269	1.2933135	-1.0	-1.0
chr12	131961844	131961944	ENSG00000183495.13|EP400|GRWD1|GRWD1	910	+	2.063908	1.0445485	-1.0	-1.0
chr12	131992172	131992230	ENSG00000183495.13|EP400|GRWD1|GRWD1	950	+	3.3284333	1.2968413	-1.0	-1.0
chr12	131960729	131960839	ENSG00000183495.13|EP400|GRWD1|GRWD1	947	+	4.557511	1.2792428	-1.0	-1.0
chr12	132005076	132005184	ENSG00000183495.13|EP400|GRWD1|GRWD1	950	+	2.5901022	1.3038359	-1.0	-1.0
chr12	131979693	131979793	ENSG00000183495.13|EP400|GRWD1|GRWD1	920	+	3.1418262	1.0984018	-1.0	-1.0
chr12	132030033	132030143	ENSG00000183495.13|EP400|GRWD1|GRWD1	908	+	3.6142933	1.0376797	-1.0	-1.0
chr12	132037952	132038096	ENSG00000183495.13|EP400|GRWD1|GRWD1	914	+	3.0515218	1.0676191	-1.0	-1.0
chr12	132043343	132043462	ENSG00000183495.13|EP400|GRWD1|GRWD1	922	+	3.7363582	1.1103901	-1.0	-1.0
chr12	132045413	132045518	ENSG00000183495.13|EP400|GRWD1|GRWD1	923	+	3.7410352	1.1134068	-1.0	-1.0
chr12	132034799	132034899	ENSG00000183495.13|EP400|GRWD1|GRWD1	955	+	5.8337097	1.3438666	-1.0	-1.0
chr12	132006111	132006302	ENSG00000183495.13|EP400|GRWD1|GRWD1	922	+	2.4333105	1.1096866	-1.0	-1.0
chr12	131986598	131986703	ENSG00000183495.13|EP400|GRWD1|GRWD1	958	+	5.96707	1.3815535	-1.0	-1.0
chr12	132108631	132108736	ENSG00000185684.13|EP400NL|GRWD1|GRWD1	933	+	5.7015553	1.1715057	-1.0	-1.0
chr12	132142862	132142972	ENSG00000185163.9|DDX51|GRWD1|GRWD1	940	-	5.7392373	1.2183737	-1.0	-1.0
chr12	132508242	132508342	ENSG00000112787.12|FBRSL1|GRWD1|GRWD1	953	+	5.808538	1.3255832	-1.0	-1.0
chr12	132643715	132643820	ENSG00000177084.16|POLE|GRWD1|GRWD1	906	-	5.698825	1.0256238	-1.0	-1.0
chr12	132657027	132657132	ENSG00000177084.16|POLE|GRWD1|GRWD1	904	-	5.7005773	1.0186524	-1.0	-1.0
chr12	132677362	132677443	ENSG00000177084.16|POLE|GRWD1|GRWD1	953	-	3.3886487	1.3324332	-1.0	-1.0
chr12	132648865	132649015	ENSG00000177084.16|POLE|GRWD1|GRWD1	942	-	3.7433145	1.2352664	-1.0	-1.0
chr12	132672548	132672788	ENSG00000177084.16|POLE|GRWD1|GRWD1	921	-	2.4832811	1.0999103	-1.0	-1.0
chr12	132673574	132673707	ENSG00000177084.16|POLE|GRWD1|GRWD1	966	-	3.2163086	1.4681321	-1.0	-1.0
chr12	132632494	132632729	ENSG00000177084.16|POLE|GRWD1|GRWD1	922	-	3.801773	1.1076308	-1.0	-1.0
chr12	132661399	132661526	ENSG00000177084.16|POLE|GRWD1|GRWD1	932	-	3.803695	1.1696236	-1.0	-1.0
chr12	132643836	132643977	ENSG00000177084.16|POLE|GRWD1|GRWD1	932	-	3.0312471	1.1681392	-1.0	-1.0
chr12	132668380	132668502	ENSG00000177084.16|POLE|GRWD1|GRWD1	966	-	3.2613423	1.4715064	-1.0	-1.0
chr12	132642595	132642729	ENSG00000177084.16|POLE|GRWD1|GRWD1	960	-	5.7104654	1.4025445	-1.0	-1.0
chr12	132681102	132681242	ENSG00000177084.16|POLE|GRWD1|GRWD1	920	-	2.4507759	1.0982289	-1.0	-1.0
chr12	132657135	132657255	ENSG00000177084.16|POLE|GRWD1|GRWD1	916	-	2.0986118	1.0763584	-1.0	-1.0
chr12	132675397	132675552	ENSG00000177084.16|POLE|GRWD1|GRWD1	944	-	2.6768684	1.2520177	-1.0	-1.0
chr12	132649335	132649505	ENSG00000177084.16|POLE|GRWD1|GRWD1	946	-	2.9421685	1.2698827	-1.0	-1.0
chr12	132659294	132659419	ENSG00000177084.16|POLE|GRWD1|GRWD1	919	-	2.4513383	1.0895195	-1.0	-1.0
chr12	132672214	132672322	ENSG00000177084.16|POLE|GRWD1|GRWD1	949	-	2.2957094	1.2946292	-1.0	-1.0
chr12	132660968	132661164	ENSG00000177084.16|POLE|GRWD1|GRWD1	958	-	3.2053938	1.3752733	-1.0	-1.0
chr12	132676042	132676362	ENSG00000177084.16|POLE|GRWD1|GRWD1	976	-	4.4099126	1.6167307	-1.0	-1.0
chr12	132680347	132680530	ENSG00000177084.16|POLE|GRWD1|GRWD1	981	-	5.964204	1.7243345	-1.0	-1.0
chr12	132634174	132634359	ENSG00000177084.16|POLE|GRWD1|GRWD1	945	-	3.7636049	1.2634193	-1.0	-1.0
chr12	132659434	132659669	ENSG00000177084.16|POLE|GRWD1|GRWD1	946	-	4.6846356	1.264518	-1.0	-1.0
chr12	132624542	132624682	ENSG00000177084.16|POLE|GRWD1|GRWD1	946	-	5.1944447	1.2712232	-1.0	-1.0
chr12	132626121	132626221	ENSG00000177084.16|POLE|GRWD1|GRWD1	906	-	2.6801288	1.0284749	-1.0	-1.0
chr12	132680046	132680177	ENSG00000177084.16|POLE|GRWD1|GRWD1	974	-	6.1967235	1.5895561	-1.0	-1.0
chr12	132638013	132638183	ENSG00000177084.16|POLE|GRWD1|GRWD1	951	-	2.950946	1.3064771	-1.0	-1.0
chr12	132632334	132632454	ENSG00000177084.16|POLE|GRWD1|GRWD1	910	-	3.0829782	1.0461525	-1.0	-1.0
chr12	132664013	132664123	ENSG00000177084.16|POLE|GRWD1|GRWD1	910	-	2.4162564	1.0465715	-1.0	-1.0
chr12	132639393	132639493	ENSG00000177084.16|POLE|GRWD1|GRWD1	907	-	5.63504	1.0304805	-1.0	-1.0
chr12	132673163	132673277	ENSG00000177084.16|POLE|GRWD1|GRWD1	983	-	3.9241772	1.773022	-1.0	-1.0
chr12	132624907	132625057	ENSG00000177084.16|POLE|GRWD1|GRWD1	939	-	5.0495195	1.2131872	-1.0	-1.0
chr12	132677258	132677358	ENSG00000177084.16|POLE|GRWD1|GRWD1	900	-	5.5889673	1.0007879	-1.0	-1.0
chr12	132679496	132679646	ENSG00000177084.16|POLE|GRWD1|GRWD1	974	-	3.4012954	1.5853795	-1.0	-1.0
chr12	132661526	132661661	ENSG00000177084.16|POLE|GRWD1|GRWD1	923	-	2.4245605	1.1111288	-1.0	-1.0
chr12	132642176	132642276	ENSG00000177084.16|POLE|GRWD1|GRWD1	907	-	3.595342	1.0304615	-1.0	-1.0
chr12	132680535	132680687	ENSG00000177084.16|POLE|GRWD1|GRWD1	961	-	3.0583973	1.4106259	-1.0	-1.0
chr12	132649736	132649851	ENSG00000177084.16|POLE|GRWD1|GRWD1	910	-	2.5107558	1.0452145	-1.0	-1.0
chr12	132641602	132641851	ENSG00000177084.16|POLE|GRWD1|GRWD1	944	-	4.641976	1.2485865	-1.0	-1.0
chr12	132664369	132664462	ENSG00000177084.16|POLE|GRWD1|GRWD1	946	-	2.9898252	1.2710056	-1.0	-1.0
chr12	132679953	132680046	ENSG00000177084.16|POLE|GRWD1|GRWD1	984	-	4.6468997	1.8068397	-1.0	-1.0
chr12	132657867	132657992	ENSG00000177084.16|POLE|GRWD1|GRWD1	928	-	3.550553	1.1417619	-1.0	-1.0
chr12	132676545	132676653	ENSG00000177084.16|POLE|GRWD1|GRWD1	939	-	2.4519196	1.2116748	-1.0	-1.0
chr12	132677577	132677719	ENSG00000177084.16|POLE|GRWD1|GRWD1	928	-	2.4654188	1.1408931	-1.0	-1.0
chr12	132667502	132667648	ENSG00000177084.16|POLE|GRWD1|GRWD1	948	-	2.4788642	1.2812346	-1.0	-1.0
chr12	132660794	132660913	ENSG00000177084.16|POLE|GRWD1|GRWD1	984	-	6.4126334	1.7832879	-1.0	-1.0
chr12	132661164	132661354	ENSG00000177084.16|POLE|GRWD1|GRWD1	947	-	3.3249295	1.2734473	-1.0	-1.0
chr12	132643456	132643560	ENSG00000177084.16|POLE|GRWD1|GRWD1	911	-	3.6319494	1.0513589	-1.0	-1.0
chr12	132690262	132690376	ENSG00000176894.9|PXMP2|GRWD1|GRWD1	970	+	6.1107297	1.5279278	-1.0	-1.0
chr12	132690262	132690376	ENSG00000256632.3|AC135586.2|GRWD1|GRWD1	970	+	6.1107297	1.5280728	-1.0	-1.0
chr12	132748137	132748302	ENSG00000176915.14|ANKLE2|GRWD1|GRWD1	968	-	4.232433	1.4923532	-1.0	-1.0
chr12	132738067	132738227	ENSG00000176915.14|ANKLE2|GRWD1|GRWD1	919	-	5.6600275	1.0914196	-1.0	-1.0
chr12	132730078	132730208	ENSG00000176915.14|ANKLE2|GRWD1|GRWD1	948	-	5.8067813	1.2875102	-1.0	-1.0
chr12	132747831	132747976	ENSG00000176915.14|ANKLE2|GRWD1|GRWD1	968	-	2.9798493	1.4995549	-1.0	-1.0
chr12	132741418	132741548	ENSG00000176915.14|ANKLE2|GRWD1|GRWD1	937	-	5.147226	1.197282	-1.0	-1.0
chr12	132754859	132755189	ENSG00000176915.14|ANKLE2|GRWD1|GRWD1	957	-	4.3968706	1.3622094	-1.0	-1.0
chr12	132750712	132750837	ENSG00000176915.14|ANKLE2|GRWD1|GRWD1	931	-	5.089572	1.160981	-1.0	-1.0
chr12	132735324	132735512	ENSG00000176915.14|ANKLE2|GRWD1|GRWD1	980	-	5.4510126	1.690614	-1.0	-1.0
chr12	132807176	132807288	ENSG00000090615.14|GOLGA3|GRWD1|GRWD1	983	-	4.5982895	1.7641044	-1.0	-1.0
chr12	132798339	132798454	ENSG00000090615.14|GOLGA3|GRWD1|GRWD1	932	-	2.6726701	1.1702185	-1.0	-1.0
chr12	132807970	132808085	ENSG00000090615.14|GOLGA3|GRWD1|GRWD1	911	-	3.4252794	1.0500728	-1.0	-1.0
chr12	132774161	132774266	ENSG00000090615.14|GOLGA3|GRWD1|GRWD1	902	-	2.2047393	1.0098433	-1.0	-1.0
chr12	132775182	132775305	ENSG00000090615.14|GOLGA3|GRWD1|GRWD1	928	-	2.492241	1.1433469	-1.0	-1.0
chr12	132801821	132801969	ENSG00000090615.14|GOLGA3|GRWD1|GRWD1	910	-	2.4783177	1.0480299	-1.0	-1.0
chr12	132804715	132804970	ENSG00000090615.14|GOLGA3|GRWD1|GRWD1	934	-	2.743597	1.1811463	-1.0	-1.0
chr12	132783892	132784277	ENSG00000090615.14|GOLGA3|GRWD1|GRWD1	952	-	2.723547	1.3200228	-1.0	-1.0
chr12	132808300	132808440	ENSG00000090615.14|GOLGA3|GRWD1|GRWD1	929	-	3.0869477	1.1475511	-1.0	-1.0
chr12	132782295	132782435	ENSG00000090615.14|GOLGA3|GRWD1|GRWD1	913	-	2.0940785	1.0626532	-1.0	-1.0
chr12	132773063	132773163	ENSG00000090615.14|GOLGA3|GRWD1|GRWD1	904	-	5.6102085	1.0193012	-1.0	-1.0
chr12	132786338	132786555	ENSG00000090615.14|GOLGA3|GRWD1|GRWD1	945	-	2.1750224	1.2627308	-1.0	-1.0
chr12	132791215	132791293	ENSG00000090615.14|GOLGA3|GRWD1|GRWD1	906	-	2.9772618	1.0275557	-1.0	-1.0
chr12	132813306	132813419	ENSG00000090615.14|GOLGA3|GRWD1|GRWD1	916	-	2.3235369	1.0735028	-1.0	-1.0
chr12	132789076	132789286	ENSG00000090615.14|GOLGA3|GRWD1|GRWD1	996	-	3.4065945	2.3624039	-1.0	-1.0
chr12	132780797	132780914	ENSG00000090615.14|GOLGA3|GRWD1|GRWD1	988	-	2.696319	1.9267199	-1.0	-1.0
chr12	132795851	132796220	ENSG00000090615.14|GOLGA3|GRWD1|GRWD1	977	-	2.8612363	1.6330224	-1.0	-1.0
chr12	132796538	132796700	ENSG00000090615.14|GOLGA3|GRWD1|GRWD1	996	-	2.983559	2.3883495	-1.0	-1.0
chr12	132822130	132822311	ENSG00000090615.14|GOLGA3|GRWD1|GRWD1	959	-	4.898523	1.3879426	-1.0	-1.0
chr12	132859087	132859187	ENSG00000072609.17|CHFR|GRWD1|GRWD1	902	-	5.595583	1.0066776	-1.0	-1.0
chr12	132856467	132856630	ENSG00000072609.17|CHFR|GRWD1|GRWD1	962	-	5.973631	1.4226861	-1.0	-1.0
chr12	132822186	132822306	ENSG00000072609.17|CHFR|GRWD1|GRWD1	975	-	6.2128987	1.6092174	-1.0	-1.0
chr12	133047955	133048095	ENSG00000198040.10|ZNF84|GRWD1|GRWD1	918	+	3.3361714	1.0881721	-1.0	-1.0
chr13	19646452	19646647	ENSG00000196199.13|MPHOSPH8|GRWD1|GRWD1	973	+	5.376209	1.5688233	-1.0	-1.0
chr13	19642114	19642259	ENSG00000196199.13|MPHOSPH8|GRWD1|GRWD1	938	+	3.4312243	1.2078935	-1.0	-1.0
chr13	19647102	19647232	ENSG00000196199.13|MPHOSPH8|GRWD1|GRWD1	933	+	2.880117	1.1742487	-1.0	-1.0
chr13	19633760	19633961	ENSG00000196199.13|MPHOSPH8|GRWD1|GRWD1	992	+	4.570365	2.095762	-1.0	-1.0
chr13	19658994	19659114	ENSG00000196199.13|MPHOSPH8|GRWD1|GRWD1	942	+	5.7270293	1.2356098	-1.0	-1.0
chr13	19772261	19772543	ENSG00000121390.18|PSPC1|GRWD1|GRWD1	988	-	6.0849195	1.9191018	-1.0	-1.0
chr13	19782630	19782760	ENSG00000121390.18|PSPC1|GRWD1|GRWD1	914	-	2.3761103	1.0633237	-1.0	-1.0
chr13	19759322	19759418	ENSG00000121390.18|PSPC1|GRWD1|GRWD1	968	-	3.591768	1.4908539	-1.0	-1.0
chr13	19730238	19730344	ENSG00000121390.18|PSPC1|GRWD1|GRWD1	995	-	3.8174186	2.3141437	-1.0	-1.0
chr13	19782385	19782520	ENSG00000121390.18|PSPC1|GRWD1|GRWD1	958	-	4.7994256	1.3748832	-1.0	-1.0
chr13	20061122	20061222	ENSG00000121741.16|ZMYM2|GRWD1|GRWD1	901	+	2.9374025	1.0043881	-1.0	-1.0
chr13	20064450	20064545	ENSG00000121741.16|ZMYM2|GRWD1|GRWD1	970	+	6.1103964	1.5242392	-1.0	-1.0
chr13	20062845	20062971	ENSG00000121741.16|ZMYM2|GRWD1|GRWD1	962	+	5.94865	1.4172791	-1.0	-1.0
chr13	20051437	20051547	ENSG00000121741.16|ZMYM2|GRWD1|GRWD1	928	+	5.673062	1.1454911	-1.0	-1.0
chr13	20809082	20809225	ENSG00000132953.16|XPO4|GRWD1|GRWD1	941	-	5.76971	1.2285309	-1.0	-1.0
chr13	21146793	21146927	ENSG00000150459.12|SAP18|GRWD1|GRWD1	921	+	4.3701224	1.1027647	-1.0	-1.0
chr13	21147166	21147326	ENSG00000150459.12|SAP18|GRWD1|GRWD1	935	+	4.4382925	1.1865886	-1.0	-1.0
chr13	21140803	21140998	ENSG00000150459.12|SAP18|GRWD1|GRWD1	950	+	3.46307	1.2985337	-1.0	-1.0
chr13	21140543	21140681	ENSG00000150459.12|SAP18|GRWD1|GRWD1	942	+	2.127631	1.2375942	-1.0	-1.0
chr13	21502926	21503098	ENSG00000165487.13|MICU2|GRWD1|GRWD1	962	-	5.975412	1.4217896	-1.0	-1.0
chr13	24493610	24493710	ENSG00000102699.5|PARP4|GRWD1|GRWD1	902	-	5.595583	1.0103087	-1.0	-1.0
chr13	24892652	24892762	ENSG00000151849.14|CENPJ|GRWD1|GRWD1	910	-	3.0712936	1.0439024	-1.0	-1.0
chr13	24883962	24884083	ENSG00000151849.14|CENPJ|GRWD1|GRWD1	954	-	5.859083	1.3367543	-1.0	-1.0
chr13	24909984	24910084	ENSG00000151849.14|CENPJ|GRWD1|GRWD1	901	-	5.5848546	1.0053216	-1.0	-1.0
chr13	25307865	25308005	ENSG00000139496.15|NUP58|GRWD1|GRWD1	920	+	4.501135	1.098139	-1.0	-1.0
chr13	25326915	25327034	ENSG00000139496.15|NUP58|GRWD1|GRWD1	978	+	6.2889404	1.666933	-1.0	-1.0
chr13	25320973	25321088	ENSG00000139496.15|NUP58|GRWD1|GRWD1	917	+	2.757427	1.0816406	-1.0	-1.0
chr13	26215471	26215586	ENSG00000127870.16|RNF6|GRWD1|GRWD1	905	-	5.614433	1.0226281	-1.0	-1.0
chr13	27434786	27434896	ENSG00000122034.14|GTF3A|GRWD1|GRWD1	910	+	3.0009592	1.044337	-1.0	-1.0
chr13	27434931	27435034	ENSG00000122034.14|GTF3A|GRWD1|GRWD1	919	+	2.6976352	1.0909262	-1.0	-1.0
chr13	27435432	27435562	ENSG00000122034.14|GTF3A|GRWD1|GRWD1	956	+	4.0560255	1.3578217	-1.0	-1.0
chr13	27621861	27622009	ENSG00000186184.16|POLR1D|GRWD1|GRWD1	968	+	4.23886	1.4924531	-1.0	-1.0
chr13	27622840	27623215	ENSG00000186184.16|POLR1D|GRWD1|GRWD1	969	+	5.2574816	1.5046957	-1.0	-1.0
chr13	28659103	28659187	ENSG00000132963.7|POMP|GRWD1|GRWD1	980	+	3.2720575	1.699636	-1.0	-1.0
chr13	28662409	28662507	ENSG00000132963.7|POMP|GRWD1|GRWD1	955	+	3.4542735	1.3476974	-1.0	-1.0
chr13	30463216	30463441	ENSG00000189403.14|HMGB1|GRWD1|GRWD1	972	-	3.3678188	1.5598369	-1.0	-1.0
chr13	30461308	30461423	ENSG00000189403.14|HMGB1|GRWD1|GRWD1	957	-	4.8618803	1.3708781	-1.0	-1.0
chr13	30465795	30465960	ENSG00000189403.14|HMGB1|GRWD1|GRWD1	911	-	3.5786014	1.0513632	-1.0	-1.0
chr13	31137418	31137524	ENSG00000120694.19|HSPH1|GRWD1|GRWD1	958	-	5.920113	1.37261	-1.0	-1.0
chr13	32517846	32518003	ENSG00000244754.8|N4BP2L2|GRWD1|GRWD1	928	-	5.37893	1.1432264	-1.0	-1.0
chr13	32535793	32535893	ENSG00000244754.8|N4BP2L2|GRWD1|GRWD1	912	-	3.6561005	1.0547312	-1.0	-1.0
chr13	32770295	32770555	ENSG00000083642.18|PDS5B|GRWD1|GRWD1	945	+	3.9184847	1.2620639	-1.0	-1.0
chr13	32775016	32775226	ENSG00000083642.18|PDS5B|GRWD1|GRWD1	981	+	6.388533	1.7255838	-1.0	-1.0
chr13	32586481	32586593	ENSG00000083642.18|PDS5B|GRWD1|GRWD1	929	+	2.5637841	1.1501805	-1.0	-1.0
chr13	33830758	33830855	ENSG00000133119.12|RFC3|GRWD1|GRWD1	953	+	5.7993617	1.3253573	-1.0	-1.0
chr13	36335090	36335255	ENSG00000133104.12|SPART|GRWD1|GRWD1	947	-	5.80624	1.2716702	-1.0	-1.0
chr13	36329361	36329517	ENSG00000133104.12|SPART|GRWD1|GRWD1	957	-	4.234794	1.3631489	-1.0	-1.0
chr13	36335540	36335775	ENSG00000133104.12|SPART|GRWD1|GRWD1	963	-	4.4117556	1.437445	-1.0	-1.0
chr13	36314236	36314366	ENSG00000133104.12|SPART|GRWD1|GRWD1	954	-	5.900838	1.3399564	-1.0	-1.0
chr13	37005919	37006019	ENSG00000120699.12|EXOSC8|GRWD1|GRWD1	904	+	2.4896846	1.0193012	-1.0	-1.0
chr13	37009183	37009288	ENSG00000120699.12|EXOSC8|GRWD1|GRWD1	950	+	5.8253217	1.2994134	-1.0	-1.0
chr13	37002267	37002309	ENSG00000120699.12|EXOSC8|GRWD1|GRWD1	954	+	5.821191	1.335877	-1.0	-1.0
chr13	37044077	37044181	ENSG00000102710.19|SUPT20H|GRWD1|GRWD1	953	-	5.814309	1.3316789	-1.0	-1.0
chr13	40756912	40757012	ENSG00000102738.7|MRPS31|GRWD1|GRWD1	904	-	3.5875356	1.0191822	-1.0	-1.0
chr13	40982057	40982167	ENSG00000120690.15|ELF1|GRWD1|GRWD1	931	-	5.7477007	1.1587031	-1.0	-1.0
chr13	41061553	41061675	ENSG00000120688.8|WBP4|GRWD1|GRWD1	950	+	5.843893	1.3028291	-1.0	-1.0
chr13	42317527	42317667	ENSG00000023516.8|AKAP11|GRWD1|GRWD1	932	+	5.4909635	1.166879	-1.0	-1.0
chr13	45004334	45004437	ENSG00000133114.17|GPALPP1|GRWD1|GRWD1	906	+	5.6717973	1.0255234	-1.0	-1.0
chr13	45283461	45283636	ENSG00000188342.11|GTF2F2|GRWD1|GRWD1	928	+	3.3196042	1.1409017	-1.0	-1.0
chr13	45252870	45252970	ENSG00000188342.11|GTF2F2|GRWD1|GRWD1	910	+	5.6734304	1.0472441	-1.0	-1.0
chr13	45336880	45337035	ENSG00000133112.16|TPT1|GRWD1|GRWD1	914	-	3.9082	1.0657964	-1.0	-1.0
chr13	45339504	45339699	ENSG00000133112.16|TPT1|GRWD1|GRWD1	941	-	2.08448	1.2258838	-1.0	-1.0
chr13	45339904	45340159	ENSG00000133112.16|TPT1|GRWD1|GRWD1	992	-	2.3640003	2.087825	-1.0	-1.0
chr13	45337275	45337405	ENSG00000133112.16|TPT1|GRWD1|GRWD1	919	-	1.6771073	1.0893028	-1.0	-1.0
chr13	46011414	46011555	ENSG00000123200.16|ZC3H13|GRWD1|GRWD1	948	-	4.1937323	1.2855966	-1.0	-1.0
chr13	45970361	45970461	ENSG00000123200.16|ZC3H13|GRWD1|GRWD1	901	-	5.5848546	1.0053216	-1.0	-1.0
chr13	45975287	45975717	ENSG00000123200.16|ZC3H13|GRWD1|GRWD1	966	-	4.4168153	1.4623134	-1.0	-1.0
chr13	45979812	45980004	ENSG00000123200.16|ZC3H13|GRWD1|GRWD1	976	-	5.958941	1.6161789	-1.0	-1.0
chr13	45985296	45985501	ENSG00000123200.16|ZC3H13|GRWD1|GRWD1	931	-	3.4418836	1.1591477	-1.0	-1.0
chr13	45967803	45967943	ENSG00000123200.16|ZC3H13|GRWD1|GRWD1	921	-	3.6351159	1.1030619	-1.0	-1.0
chr13	45969542	45969657	ENSG00000123200.16|ZC3H13|GRWD1|GRWD1	929	-	5.6868315	1.1465225	-1.0	-1.0
chr13	45985516	45985736	ENSG00000123200.16|ZC3H13|GRWD1|GRWD1	928	-	3.593708	1.1454455	-1.0	-1.0
chr13	46158521	46158631	ENSG00000136167.13|LCP1|GRWD1|GRWD1	913	-	3.6536171	1.0616499	-1.0	-1.0
chr13	46130813	46130913	ENSG00000136167.13|LCP1|GRWD1|GRWD1	919	-	2.7718272	1.0910431	-1.0	-1.0
chr13	46156452	46156570	ENSG00000136167.13|LCP1|GRWD1|GRWD1	922	-	3.7077513	1.1056235	-1.0	-1.0
chr13	46142291	46142425	ENSG00000136167.13|LCP1|GRWD1|GRWD1	966	-	4.4940863	1.4739342	-1.0	-1.0
chr13	46126794	46126894	ENSG00000136167.13|LCP1|GRWD1|GRWD1	906	-	5.63504	1.0271686	-1.0	-1.0
chr13	46143299	46143399	ENSG00000136167.13|LCP1|GRWD1|GRWD1	955	-	5.904254	1.3498496	-1.0	-1.0
chr13	46148351	46148447	ENSG00000136167.13|LCP1|GRWD1|GRWD1	928	-	3.768964	1.1421666	-1.0	-1.0
chr13	46127524	46127723	ENSG00000136167.13|LCP1|GRWD1|GRWD1	922	-	2.9786806	1.1095626	-1.0	-1.0
chr13	46793396	46793444	ENSG00000139684.13|ESD|GRWD1|GRWD1	955	-	5.863632	1.3487761	-1.0	-1.0
chr13	48256241	48256356	ENSG00000136156.12|ITM2B|GRWD1|GRWD1	936	+	3.2065504	1.1935226	-1.0	-1.0
chr13	49721994	49722104	ENSG00000102753.9|KPNA3|GRWD1|GRWD1	958	-	5.8904195	1.3718399	-1.0	-1.0
chr13	49732956	49733046	ENSG00000102753.9|KPNA3|GRWD1|GRWD1	912	-	3.6561005	1.0553662	-1.0	-1.0
chr13	49997108	49997233	ENSG00000204977.9|TRIM13|GRWD1|GRWD1	949	+	5.807903	1.2913098	-1.0	-1.0
chr13	50082314	50082434	ENSG00000276089.1|DLEU1_1|GRWD1|GRWD1	903	+	5.6555057	1.0123158	-1.0	-1.0
chr13	50082315	50082415	ENSG00000176124.11|DLEU1|GRWD1|GRWD1	904	+	5.6686325	1.0189557	-1.0	-1.0
chr13	50415088	50415202	ENSG00000176124.11|DLEU1|GRWD1|GRWD1	961	+	5.9362507	1.4083278	-1.0	-1.0
chr13	51970491	51970626	ENSG00000123191.14|ATP7B|GRWD1|GRWD1	950	-	5.8085194	1.2978048	-1.0	-1.0
chr13	51950271	51950399	ENSG00000123191.14|ATP7B|GRWD1|GRWD1	926	-	5.7032375	1.128933	-1.0	-1.0
chr13	52416016	52416126	ENSG00000136100.12|VPS36|GRWD1|GRWD1	924	-	5.6791096	1.1193725	-1.0	-1.0
chr13	52450498	52450613	ENSG00000136100.12|VPS36|GRWD1|GRWD1	921	-	5.671859	1.1027162	-1.0	-1.0
chr13	52456522	52456607	ENSG00000136108.14|CKAP2|GRWD1|GRWD1	958	+	4.091159	1.3810654	-1.0	-1.0
chr13	52473834	52473934	ENSG00000136108.14|CKAP2|GRWD1|GRWD1	902	+	2.7154279	1.0091527	-1.0	-1.0
chr13	52462402	52462562	ENSG00000136108.14|CKAP2|GRWD1|GRWD1	921	+	4.74722	1.1019344	-1.0	-1.0
chr13	52652803	52652953	ENSG00000165416.14|SUGT1|GRWD1|GRWD1	971	+	6.153596	1.5359409	-1.0	-1.0
chr13	52666816	52666916	ENSG00000165416.14|SUGT1|GRWD1|GRWD1	904	+	5.5995426	1.0176613	-1.0	-1.0
chr13	54440703	54440843	ENSG00000136149.6|RPL13AP25|GRWD1|GRWD1	977	-	6.3203797	1.6470504	-1.0	-1.0
chr13	60093627	60093727	ENSG00000139734.17|DIAPH3|GRWD1|GRWD1	918	-	3.7875237	1.086811	-1.0	-1.0
chr13	59839304	59839419	ENSG00000139734.17|DIAPH3|GRWD1|GRWD1	964	-	5.986392	1.4450451	-1.0	-1.0
chr13	72718991	72719097	ENSG00000204899.5|MZT1|GRWD1|GRWD1	921	-	3.5072713	1.1045622	-1.0	-1.0
chr13	72771794	72771896	ENSG00000083520.14|DIS3|GRWD1|GRWD1	944	-	3.9048018	1.2533371	-1.0	-1.0
chr13	72773688	72773803	ENSG00000083520.14|DIS3|GRWD1|GRWD1	906	-	3.592467	1.0288655	-1.0	-1.0
chr13	72778186	72778306	ENSG00000083520.14|DIS3|GRWD1|GRWD1	924	-	3.7235055	1.1173688	-1.0	-1.0
chr13	72775210	72775370	ENSG00000083520.14|DIS3|GRWD1|GRWD1	928	-	2.6095996	1.1445156	-1.0	-1.0
chr13	79337101	79337251	ENSG00000139746.15|RBM26|GRWD1|GRWD1	981	-	5.276111	1.7116883	-1.0	-1.0
chr13	79320522	79320710	ENSG00000139746.15|RBM26|GRWD1|GRWD1	977	-	5.458484	1.6338608	-1.0	-1.0
chr13	79322358	79322458	ENSG00000139746.15|RBM26|GRWD1|GRWD1	908	-	3.0105975	1.0344086	-1.0	-1.0
chr13	79355274	79355379	ENSG00000139746.15|RBM26|GRWD1|GRWD1	909	-	3.625588	1.0433252	-1.0	-1.0
chr13	79359574	79359674	ENSG00000139746.15|RBM26|GRWD1|GRWD1	955	-	5.8426266	1.3438951	-1.0	-1.0
chr13	79368744	79368874	ENSG00000139746.15|RBM26|GRWD1|GRWD1	933	-	5.372946	1.1745429	-1.0	-1.0
chr13	79334343	79334430	ENSG00000139746.15|RBM26|GRWD1|GRWD1	951	-	3.9887633	1.3130424	-1.0	-1.0
chr13	79354443	79354543	ENSG00000139746.15|RBM26|GRWD1|GRWD1	904	-	3.5984948	1.0193012	-1.0	-1.0
chr13	81690020	81690210	ENSG00000214182.5|PTMAP5|GRWD1|GRWD1	970	+	6.1072702	1.5281961	-1.0	-1.0
chr13	91349149	91349319	ENSG00000215417.12|MIR17HG|GRWD1|GRWD1	966	+	4.506114	1.4664937	-1.0	-1.0
chr13	91350062	91350407	ENSG00000215417.12|MIR17HG|GRWD1|GRWD1	981	+	4.12625	1.7214572	-1.0	-1.0
chr13	91351327	91351527	ENSG00000215417.12|MIR17HG|GRWD1|GRWD1	995	+	6.643866	2.272294	-1.0	-1.0
chr13	91350477	91350672	ENSG00000215417.12|MIR17HG|GRWD1|GRWD1	979	+	4.337144	1.6869619	-1.0	-1.0
chr13	95166157	95166302	ENSG00000125257.13|ABCC4|GRWD1|GRWD1	981	-	5.971053	1.7149855	-1.0	-1.0
chr13	95206561	95206686	ENSG00000125257.13|ABCC4|GRWD1|GRWD1	931	-	5.683377	1.1597841	-1.0	-1.0
chr13	95208145	95208255	ENSG00000125257.13|ABCC4|GRWD1|GRWD1	906	-	5.657427	1.0248138	-1.0	-1.0
chr13	95760039	95760189	ENSG00000102580.14|DNAJC3|GRWD1|GRWD1	911	+	5.6667447	1.0511326	-1.0	-1.0
chr13	97346803	97346923	ENSG00000139793.18|MBNL2|GRWD1|GRWD1	926	+	3.1350296	1.1295736	-1.0	-1.0
chr13	98000538	98000693	ENSG00000065150.18|IPO5|GRWD1|GRWD1	944	+	4.2561135	1.2536407	-1.0	-1.0
chr13	98002863	98002998	ENSG00000065150.18|IPO5|GRWD1|GRWD1	959	+	3.278905	1.3835752	-1.0	-1.0
chr13	98006134	98006274	ENSG00000065150.18|IPO5|GRWD1|GRWD1	927	+	2.381591	1.13557	-1.0	-1.0
chr13	98015529	98015641	ENSG00000065150.18|IPO5|GRWD1|GRWD1	936	+	2.3449059	1.1947079	-1.0	-1.0
chr13	98021011	98021181	ENSG00000065150.18|IPO5|GRWD1|GRWD1	954	+	3.607087	1.3329331	-1.0	-1.0
chr13	98012245	98012342	ENSG00000065150.18|IPO5|GRWD1|GRWD1	914	+	2.391995	1.0640723	-1.0	-1.0
chr13	98002610	98002725	ENSG00000065150.18|IPO5|GRWD1|GRWD1	947	+	5.2869725	1.2736149	-1.0	-1.0
chr13	98019663	98019808	ENSG00000065150.18|IPO5|GRWD1|GRWD1	924	+	2.9346743	1.1204755	-1.0	-1.0
chr13	98010102	98010224	ENSG00000065150.18|IPO5|GRWD1|GRWD1	951	+	2.7362053	1.3117487	-1.0	-1.0
chr13	98014041	98014156	ENSG00000065150.18|IPO5|GRWD1|GRWD1	929	+	3.1540732	1.1505337	-1.0	-1.0
chr13	98015725	98015781	ENSG00000065150.18|IPO5|GRWD1|GRWD1	998	+	5.353511	2.7669613	-1.0	-1.0
chr13	98016748	98016851	ENSG00000065150.18|IPO5|GRWD1|GRWD1	915	+	2.5560732	1.0717276	-1.0	-1.0
chr13	97985515	97985620	ENSG00000065150.18|IPO5|GRWD1|GRWD1	906	+	3.6184402	1.0270398	-1.0	-1.0
chr13	97990432	97990532	ENSG00000065150.18|IPO5|GRWD1|GRWD1	963	+	5.974774	1.431826	-1.0	-1.0
chr13	97976636	97976792	ENSG00000065150.18|IPO5|GRWD1|GRWD1	945	+	4.1967106	1.2606558	-1.0	-1.0
chr13	97997530	97997618	ENSG00000065150.18|IPO5|GRWD1|GRWD1	992	+	4.189851	2.0736313	-1.0	-1.0
chr13	98457195	98457304	ENSG00000102572.14|STK24|GRWD1|GRWD1	909	-	5.6440105	1.0397489	-1.0	-1.0
chr13	98466375	98466510	ENSG00000102572.14|STK24|GRWD1|GRWD1	959	-	5.669155	1.3827003	-1.0	-1.0
chr13	98474820	98474955	ENSG00000102572.14|STK24|GRWD1|GRWD1	969	-	5.8711786	1.5032933	-1.0	-1.0
chr13	98519242	98519473	ENSG00000102572.14|STK24|GRWD1|GRWD1	975	-	5.1800528	1.602988	-1.0	-1.0
chr13	99205772	99205937	ENSG00000134882.15|UBAC2|GRWD1|GRWD1	977	+	4.433575	1.6392715	-1.0	-1.0
chr13	99205772	99205937	ENSG00000201793.1|RN7SKP9|GRWD1|GRWD1	977	+	4.433575	1.639284	-1.0	-1.0
chr13	102674332	102674482	ENSG00000134900.11|TPP2|GRWD1|GRWD1	942	+	5.00903	1.2373116	-1.0	-1.0
chr13	102647216	102647344	ENSG00000134900.11|TPP2|GRWD1|GRWD1	936	+	5.7606177	1.1947205	-1.0	-1.0
chr13	102622876	102623006	ENSG00000134900.11|TPP2|GRWD1|GRWD1	932	+	5.732054	1.1670563	-1.0	-1.0
chr13	102618721	102618841	ENSG00000134900.11|TPP2|GRWD1|GRWD1	968	+	6.1354814	1.5001215	-1.0	-1.0
chr13	102646293	102646390	ENSG00000134900.11|TPP2|GRWD1|GRWD1	904	+	5.6102085	1.0193012	-1.0	-1.0
chr13	102627054	102627154	ENSG00000134900.11|TPP2|GRWD1|GRWD1	959	+	5.9479675	1.3838997	-1.0	-1.0
chr13	102616395	102616495	ENSG00000134900.11|TPP2|GRWD1|GRWD1	975	+	6.197958	1.5969788	-1.0	-1.0
chr13	102643226	102643341	ENSG00000134900.11|TPP2|GRWD1|GRWD1	945	+	5.7897987	1.2570202	-1.0	-1.0
chr13	102636263	102636392	ENSG00000134900.11|TPP2|GRWD1|GRWD1	970	+	6.0945325	1.5200841	-1.0	-1.0
chr13	102861561	102861714	ENSG00000270181.2|BIVM-ERCC5|GRWD1|GRWD1	951	+	4.786721	1.3078965	-1.0	-1.0
chr13	102858274	102858404	ENSG00000270181.2|BIVM-ERCC5|GRWD1|GRWD1	936	+	5.738748	1.1962949	-1.0	-1.0
chr13	102862294	102862574	ENSG00000270181.2|BIVM-ERCC5|GRWD1|GRWD1	958	+	5.950916	1.3772602	-1.0	-1.0
chr13	102861566	102861714	ENSG00000134899.18|ERCC5|GRWD1|GRWD1	955	+	5.016406	1.3462054	-1.0	-1.0
chr13	102858274	102858404	ENSG00000134899.18|ERCC5|GRWD1|GRWD1	936	+	5.738748	1.1965728	-1.0	-1.0
chr13	102862299	102862574	ENSG00000134899.18|ERCC5|GRWD1|GRWD1	959	+	5.9598227	1.387568	-1.0	-1.0
chr13	106558980	106559431	ENSG00000134884.13|ARGLU1|GRWD1|GRWD1	972	-	2.919292	1.5557586	-1.0	-1.0
chr13	106567757	106568164	ENSG00000134884.13|ARGLU1|GRWD1|GRWD1	988	-	3.6021917	1.9306322	-1.0	-1.0
chr13	106559431	106559657	ENSG00000134884.13|ARGLU1|GRWD1|GRWD1	1000	-	3.370544	4.778517	-1.0	-1.0
chr13	106543952	106544160	ENSG00000134884.13|ARGLU1|GRWD1|GRWD1	992	-	3.3432157	2.0966804	-1.0	-1.0
chr13	106557467	106557662	ENSG00000134884.13|ARGLU1|GRWD1|GRWD1	923	-	2.7887976	1.1115655	-1.0	-1.0
chr13	106544160	106544260	ENSG00000134884.13|ARGLU1|GRWD1|GRWD1	953	-	5.808538	1.3255936	-1.0	-1.0
chr13	106558675	106558785	ENSG00000134884.13|ARGLU1|GRWD1|GRWD1	907	-	2.2701771	1.0294453	-1.0	-1.0
chr13	106543797	106543917	ENSG00000134884.13|ARGLU1|GRWD1|GRWD1	910	-	2.3743107	1.0470104	-1.0	-1.0
chr13	106557047	106557177	ENSG00000134884.13|ARGLU1|GRWD1|GRWD1	944	-	1.8273137	1.24934	-1.0	-1.0
chr13	107865716	107865901	ENSG00000204442.3|FAM155A|GRWD1|GRWD1	964	-	4.9420333	1.4392993	-1.0	-1.0
chr13	110719353	110719493	ENSG00000153487.12|ING1|GRWD1|GRWD1	963	+	6.012557	1.433135	-1.0	-1.0
chr13	110892771	110893263	ENSG00000088448.14|ANKRD10|GRWD1|GRWD1	944	-	3.3841043	1.2550342	-1.0	-1.0
chr13	110910617	110910727	ENSG00000088448.14|ANKRD10|GRWD1|GRWD1	909	-	2.3710487	1.0425088	-1.0	-1.0
chr13	110977353	110977538	ENSG00000225760.2|LINC00431|GRWD1|GRWD1	944	+	4.1074324	1.2481844	-1.0	-1.0
chr13	111280552	111280737	ENSG00000102606.17|ARHGEF7|GRWD1|GRWD1	917	+	3.5372255	1.0834409	-1.0	-1.0
chr13	111303035	111303145	ENSG00000102606.17|ARHGEF7|GRWD1|GRWD1	934	+	3.8100338	1.1837189	-1.0	-1.0
chr13	111283242	111283363	ENSG00000102606.17|ARHGEF7|GRWD1|GRWD1	930	+	4.4113317	1.1574169	-1.0	-1.0
chr13	113183855	113183995	ENSG00000126226.21|PCID2|GRWD1|GRWD1	918	-	3.9801817	1.0886549	-1.0	-1.0
chr13	113218944	113219048	ENSG00000139842.14|CUL4A|GRWD1|GRWD1	931	+	3.785753	1.1619182	-1.0	-1.0
chr13	113239432	113239551	ENSG00000139842.14|CUL4A|GRWD1|GRWD1	936	+	3.2000446	1.1935078	-1.0	-1.0
chr13	113499997	113500122	ENSG00000150403.17|TMCO3|GRWD1|GRWD1	931	+	5.6987815	1.1594627	-1.0	-1.0
chr13	113498426	113498596	ENSG00000150403.17|TMCO3|GRWD1|GRWD1	956	+	5.2346454	1.3518746	-1.0	-1.0
chr13	113495911	113496025	ENSG00000150403.17|TMCO3|GRWD1|GRWD1	906	+	2.999476	1.0253476	-1.0	-1.0
chr13	113636533	113636700	ENSG00000198176.12|TFDP1|GRWD1|GRWD1	993	+	4.4246936	2.1843414	-1.0	-1.0
chr13	113640279	113640439	ENSG00000198176.12|TFDP1|GRWD1|GRWD1	917	+	2.7237258	1.0784013	-1.0	-1.0
chr13	113640854	113641029	ENSG00000198176.12|TFDP1|GRWD1|GRWD1	956	+	5.9346867	1.3554769	-1.0	-1.0
chr13	113640554	113640654	ENSG00000198176.12|TFDP1|GRWD1|GRWD1	904	+	5.6102085	1.0193012	-1.0	-1.0
chr13	113623179	113623279	ENSG00000198176.12|TFDP1|GRWD1|GRWD1	946	+	5.777845	1.2641728	-1.0	-1.0
chr13	114027388	114027461	ENSG00000185989.10|RASA3|GRWD1|GRWD1	967	-	6.045847	1.478648	-1.0	-1.0
chr13	114021403	114021503	ENSG00000185989.10|RASA3|GRWD1|GRWD1	904	-	3.576557	1.0185059	-1.0	-1.0
chr13	113999584	113999667	ENSG00000185989.10|RASA3|GRWD1|GRWD1	952	-	5.786552	1.3165289	-1.0	-1.0
chr13	114007532	114007606	ENSG00000185989.10|RASA3|GRWD1|GRWD1	910	-	5.6671944	1.0454216	-1.0	-1.0
chr13	114243855	114243960	ENSG00000130177.14|CDC16|GRWD1|GRWD1	933	+	5.705803	1.1735973	-1.0	-1.0
chr13	114242120	114242345	ENSG00000130177.14|CDC16|GRWD1|GRWD1	972	+	4.2780933	1.5538883	-1.0	-1.0
chr13	114244631	114244916	ENSG00000130177.14|CDC16|GRWD1|GRWD1	985	+	4.774189	1.8311443	-1.0	-1.0
chr13	114262878	114262993	ENSG00000130177.14|CDC16|GRWD1|GRWD1	914	+	3.6483052	1.0670724	-1.0	-1.0
chr13	114272198	114272463	ENSG00000130177.14|CDC16|GRWD1|GRWD1	922	+	2.736644	1.1087317	-1.0	-1.0
chr13	114257077	114257222	ENSG00000130177.14|CDC16|GRWD1|GRWD1	955	+	5.8878155	1.3450973	-1.0	-1.0
chr13	114250548	114250674	ENSG00000130177.14|CDC16|GRWD1|GRWD1	999	+	5.418623	2.8821962	-1.0	-1.0
chr13	114234971	114235106	ENSG00000130177.14|CDC16|GRWD1|GRWD1	907	+	3.296845	1.0314966	-1.0	-1.0
chr13	114239364	114239489	ENSG00000130177.14|CDC16|GRWD1|GRWD1	909	+	2.6992059	1.0407368	-1.0	-1.0
chr13	114243256	114243348	ENSG00000130177.14|CDC16|GRWD1|GRWD1	958	+	4.080625	1.3778684	-1.0	-1.0
chr13	114301730	114301865	ENSG00000169062.14|UPF3A|GRWD1|GRWD1	944	+	3.9200077	1.2542455	-1.0	-1.0
chr13	114298894	114298994	ENSG00000169062.14|UPF3A|GRWD1|GRWD1	926	+	3.7592545	1.1301876	-1.0	-1.0
chr13	114291679	114291792	ENSG00000169062.14|UPF3A|GRWD1|GRWD1	944	+	4.307294	1.2531961	-1.0	-1.0
chr13	114304853	114304958	ENSG00000169062.14|UPF3A|GRWD1|GRWD1	906	+	2.9787874	1.0281122	-1.0	-1.0
chr13	114282836	114282981	ENSG00000169062.14|UPF3A|GRWD1|GRWD1	956	+	5.928103	1.3580884	-1.0	-1.0
chr13	114281683	114281803	ENSG00000169062.14|UPF3A|GRWD1|GRWD1	921	+	5.673753	1.10085	-1.0	-1.0
chr14	20313547	20313647	ENSG00000100814.17|CCNB1IP1|GRWD1|GRWD1	919	-	3.691327	1.0890137	-1.0	-1.0
chr14	20344936	20345121	ENSG00000129484.13|PARP2|GRWD1|GRWD1	934	+	3.3881104	1.1793265	-1.0	-1.0
chr14	20356311	20356476	ENSG00000129484.13|PARP2|GRWD1|GRWD1	920	+	3.20552	1.0972018	-1.0	-1.0
chr14	20350525	20350622	ENSG00000129484.13|PARP2|GRWD1|GRWD1	949	+	2.7867808	1.2912868	-1.0	-1.0
chr14	20357600	20357745	ENSG00000129484.13|PARP2|GRWD1|GRWD1	920	+	4.3181143	1.0947818	-1.0	-1.0
chr14	20357400	20357550	ENSG00000129484.13|PARP2|GRWD1|GRWD1	938	+	5.7407446	1.2090762	-1.0	-1.0
chr14	20345393	20345464	ENSG00000129484.13|PARP2|GRWD1|GRWD1	904	+	3.5984948	1.0193012	-1.0	-1.0
chr14	20357050	20357170	ENSG00000129484.13|PARP2|GRWD1|GRWD1	945	+	5.7544956	1.2612046	-1.0	-1.0
chr14	20448732	20448837	ENSG00000092094.10|OSGEP|GRWD1|GRWD1	932	-	5.6948295	1.1651399	-1.0	-1.0
chr14	20448927	20449067	ENSG00000092094.10|OSGEP|GRWD1|GRWD1	921	-	3.7127383	1.1009617	-1.0	-1.0
chr14	20448069	20448171	ENSG00000092094.10|OSGEP|GRWD1|GRWD1	903	-	5.620566	1.0151383	-1.0	-1.0
chr14	20456990	20457095	ENSG00000100823.11|APEX1|GRWD1|GRWD1	916	+	3.6723275	1.0755165	-1.0	-1.0
chr14	20455890	20456101	ENSG00000100823.11|APEX1|GRWD1|GRWD1	934	+	2.902707	1.1825085	-1.0	-1.0
chr14	20456747	20456860	ENSG00000100823.11|APEX1|GRWD1|GRWD1	943	+	3.9190502	1.2467618	-1.0	-1.0
chr14	20455575	20455770	ENSG00000100823.11|APEX1|GRWD1|GRWD1	952	+	2.6950655	1.3166767	-1.0	-1.0
chr14	20472307	20472442	ENSG00000198805.11|PNP|GRWD1|GRWD1	961	+	4.1234956	1.4083972	-1.0	-1.0
chr14	20474768	20474888	ENSG00000198805.11|PNP|GRWD1|GRWD1	926	+	5.6609263	1.1285837	-1.0	-1.0
chr14	20469391	20469535	ENSG00000198805.11|PNP|GRWD1|GRWD1	970	+	2.8564594	1.5216728	-1.0	-1.0
chr14	20469540	20469655	ENSG00000198805.11|PNP|GRWD1|GRWD1	940	+	5.7348304	1.2196058	-1.0	-1.0
chr14	20475143	20475243	ENSG00000198805.11|PNP|GRWD1|GRWD1	904	+	3.0052636	1.0191708	-1.0	-1.0
chr14	20996526	20996631	ENSG00000165792.17|METTL17|GRWD1|GRWD1	935	+	5.7276297	1.1844331	-1.0	-1.0
chr14	20992540	20992640	ENSG00000165792.17|METTL17|GRWD1|GRWD1	903	+	3.642348	1.0131205	-1.0	-1.0
chr14	21211809	21211929	ENSG00000092199.17|HNRNPC|GRWD1|GRWD1	914	-	1.6855723	1.0657252	-1.0	-1.0
chr14	21212959	21213074	ENSG00000092199.17|HNRNPC|GRWD1|GRWD1	917	-	1.8132691	1.0831194	-1.0	-1.0
chr14	21233982	21234245	ENSG00000092199.17|HNRNPC|GRWD1|GRWD1	928	-	2.3139668	1.1420212	-1.0	-1.0
chr14	21211310	21211566	ENSG00000092199.17|HNRNPC|GRWD1|GRWD1	1000	-	3.5658739	4.61522	-1.0	-1.0
chr14	21269307	21269494	ENSG00000092199.17|HNRNPC|GRWD1|GRWD1	975	-	2.7563074	1.6094795	-1.0	-1.0
chr14	21351471	21351661	ENSG00000092201.9|SUPT16H|GRWD1|GRWD1	973	-	6.0794835	1.5672294	-1.0	-1.0
chr14	21368333	21368441	ENSG00000092201.9|SUPT16H|GRWD1|GRWD1	918	-	3.7096095	1.0880672	-1.0	-1.0
chr14	21362196	21362324	ENSG00000092201.9|SUPT16H|GRWD1|GRWD1	926	-	2.8378868	1.1292213	-1.0	-1.0
chr14	21363437	21363503	ENSG00000092201.9|SUPT16H|GRWD1|GRWD1	911	-	2.55752	1.0511259	-1.0	-1.0
chr14	21352406	21352818	ENSG00000092201.9|SUPT16H|GRWD1|GRWD1	976	-	5.13545	1.6204307	-1.0	-1.0
chr14	21353487	21353565	ENSG00000092201.9|SUPT16H|GRWD1|GRWD1	987	-	2.844791	1.8969791	-1.0	-1.0
chr14	21364826	21364939	ENSG00000092201.9|SUPT16H|GRWD1|GRWD1	972	-	3.478415	1.5461034	-1.0	-1.0
chr14	21360845	21360972	ENSG00000092201.9|SUPT16H|GRWD1|GRWD1	931	-	3.4404924	1.1638997	-1.0	-1.0
chr14	21365069	21365143	ENSG00000092201.9|SUPT16H|GRWD1|GRWD1	987	-	6.56702	1.8704743	-1.0	-1.0
chr14	21362793	21362947	ENSG00000092201.9|SUPT16H|GRWD1|GRWD1	989	-	5.1146874	1.9580001	-1.0	-1.0
chr14	21371948	21372044	ENSG00000092201.9|SUPT16H|GRWD1|GRWD1	954	-	5.871756	1.334584	-1.0	-1.0
chr14	21357256	21357361	ENSG00000092201.9|SUPT16H|GRWD1|GRWD1	930	-	3.7732458	1.1555037	-1.0	-1.0
chr14	21383861	21384056	ENSG00000092201.9|SUPT16H|GRWD1|GRWD1	971	-	4.1973476	1.5337288	-1.0	-1.0
chr14	21373337	21373430	ENSG00000092201.9|SUPT16H|GRWD1|GRWD1	996	-	7.0689034	2.4190645	-1.0	-1.0
chr14	21354430	21354555	ENSG00000092201.9|SUPT16H|GRWD1|GRWD1	907	-	2.6259317	1.0312619	-1.0	-1.0
chr14	21369203	21369343	ENSG00000092201.9|SUPT16H|GRWD1|GRWD1	968	-	5.9833007	1.4935845	-1.0	-1.0
chr14	21358281	21358427	ENSG00000092201.9|SUPT16H|GRWD1|GRWD1	932	-	5.72084	1.1654541	-1.0	-1.0
chr14	21363232	21363328	ENSG00000092201.9|SUPT16H|GRWD1|GRWD1	956	-	2.9186406	1.3600943	-1.0	-1.0
chr14	21369665	21369850	ENSG00000092201.9|SUPT16H|GRWD1|GRWD1	969	-	4.9783897	1.51266	-1.0	-1.0
chr14	21359483	21359609	ENSG00000092201.9|SUPT16H|GRWD1|GRWD1	980	-	3.1759927	1.6951399	-1.0	-1.0
chr14	21361077	21361213	ENSG00000092201.9|SUPT16H|GRWD1|GRWD1	943	-	3.7798026	1.2426617	-1.0	-1.0
chr14	21363033	21363149	ENSG00000092201.9|SUPT16H|GRWD1|GRWD1	975	-	2.9225583	1.604759	-1.0	-1.0
chr14	21401956	21402076	ENSG00000100888.12|CHD8|GRWD1|GRWD1	946	-	3.6899867	1.2707359	-1.0	-1.0
chr14	21427868	21428043	ENSG00000100888.12|CHD8|GRWD1|GRWD1	946	-	2.9191124	1.2687962	-1.0	-1.0
chr14	21415789	21415899	ENSG00000100888.12|CHD8|GRWD1|GRWD1	909	-	3.0007427	1.0420657	-1.0	-1.0
chr14	21428998	21429123	ENSG00000100888.12|CHD8|GRWD1|GRWD1	944	-	5.030801	1.2531927	-1.0	-1.0
chr14	21391537	21391637	ENSG00000100888.12|CHD8|GRWD1|GRWD1	911	-	5.6951866	1.0511259	-1.0	-1.0
chr14	21412912	21413006	ENSG00000100888.12|CHD8|GRWD1|GRWD1	955	-	5.8841767	1.3503549	-1.0	-1.0
chr14	21431435	21431570	ENSG00000100888.12|CHD8|GRWD1|GRWD1	918	-	5.671089	1.0859731	-1.0	-1.0
chr14	21463665	21463765	ENSG00000129472.13|RAB2B|GRWD1|GRWD1	905	-	5.628603	1.021562	-1.0	-1.0
chr14	21489172	21489297	ENSG00000092203.13|TOX4|GRWD1|GRWD1	914	+	4.6791553	1.0640672	-1.0	-1.0
chr14	21503133	21503293	ENSG00000165819.11|METTL3|GRWD1|GRWD1	942	-	3.8896585	1.2381692	-1.0	-1.0
chr14	21499024	21499139	ENSG00000165819.11|METTL3|GRWD1|GRWD1	949	-	3.95226	1.2953434	-1.0	-1.0
chr14	21499289	21499600	ENSG00000165819.11|METTL3|GRWD1|GRWD1	967	-	5.2747955	1.4764844	-1.0	-1.0
chr14	22770452	22770582	ENSG00000155463.12|OXA1L|GRWD1|GRWD1	932	+	5.7005672	1.1661797	-1.0	-1.0
chr14	22834321	22834466	ENSG00000172590.18|MRPL52|GRWD1|GRWD1	919	+	5.6677895	1.0921223	-1.0	-1.0
chr14	22834171	22834311	ENSG00000172590.18|MRPL52|GRWD1|GRWD1	967	+	3.7164598	1.4816554	-1.0	-1.0
chr14	22909482	22909595	ENSG00000100461.17|RBM23|GRWD1|GRWD1	948	-	3.9482512	1.2859195	-1.0	-1.0
chr14	22929618	22929752	ENSG00000257285.5|AL132780.1|GRWD1|GRWD1	985	+	4.327347	1.8195324	-1.0	-1.0
chr14	22952327	22952459	ENSG00000092036.18|HAUS4|GRWD1|GRWD1	937	-	3.8331537	1.2025027	-1.0	-1.0
chr14	22947578	22947758	ENSG00000092036.18|HAUS4|GRWD1|GRWD1	950	-	5.852548	1.302549	-1.0	-1.0
chr14	22952528	22952633	ENSG00000259132.1|AL132780.3|GRWD1|GRWD1	902	-	5.5901136	1.0096579	-1.0	-1.0
chr14	22947600	22947731	ENSG00000259132.1|AL132780.3|GRWD1|GRWD1	958	-	5.938973	1.3729296	-1.0	-1.0
chr14	22952318	22952488	ENSG00000259132.1|AL132780.3|GRWD1|GRWD1	942	-	4.5045805	1.2376372	-1.0	-1.0
chr14	23033517	23033632	ENSG00000100804.18|PSMB5|GRWD1|GRWD1	938	-	5.7625084	1.2099595	-1.0	-1.0
chr14	23061083	23061184	ENSG00000100813.14|ACIN1|GRWD1|GRWD1	978	-	3.0756903	1.6663249	-1.0	-1.0
chr14	23061382	23061572	ENSG00000100813.14|ACIN1|GRWD1|GRWD1	963	-	2.9434428	1.4302857	-1.0	-1.0
chr14	23079746	23080221	ENSG00000100813.14|ACIN1|GRWD1|GRWD1	971	-	3.158755	1.54491	-1.0	-1.0
chr14	23067673	23067838	ENSG00000100813.14|ACIN1|GRWD1|GRWD1	948	-	5.2657	1.2840271	-1.0	-1.0
chr14	23094974	23095104	ENSG00000100813.14|ACIN1|GRWD1|GRWD1	907	-	2.4531956	1.032212	-1.0	-1.0
chr14	23062415	23062590	ENSG00000100813.14|ACIN1|GRWD1|GRWD1	989	-	4.5802646	1.975796	-1.0	-1.0
chr14	23068093	23068628	ENSG00000100813.14|ACIN1|GRWD1|GRWD1	943	-	3.6865966	1.2435406	-1.0	-1.0
chr14	23059013	23059474	ENSG00000100813.14|ACIN1|GRWD1|GRWD1	987	-	3.3446963	1.8842827	-1.0	-1.0
chr14	23078819	23078954	ENSG00000100813.14|ACIN1|GRWD1|GRWD1	950	-	2.8450463	1.3022443	-1.0	-1.0
chr14	23067923	23068088	ENSG00000100813.14|ACIN1|GRWD1|GRWD1	911	-	4.0171547	1.0485996	-1.0	-1.0
chr14	23064279	23064474	ENSG00000100813.14|ACIN1|GRWD1|GRWD1	977	-	4.887713	1.6376114	-1.0	-1.0
chr14	23062928	23063028	ENSG00000100813.14|ACIN1|GRWD1|GRWD1	929	-	2.6393902	1.1504556	-1.0	-1.0
chr14	23069297	23069612	ENSG00000100813.14|ACIN1|GRWD1|GRWD1	964	-	3.0464153	1.4416316	-1.0	-1.0
chr14	23064104	23064219	ENSG00000100813.14|ACIN1|GRWD1|GRWD1	938	-	2.15752	1.2048085	-1.0	-1.0
chr14	23058748	23058988	ENSG00000100813.14|ACIN1|GRWD1|GRWD1	942	-	3.0027852	1.2369688	-1.0	-1.0
chr14	23063388	23063577	ENSG00000100813.14|ACIN1|GRWD1|GRWD1	992	-	4.27343	2.0748343	-1.0	-1.0
chr14	23080231	23080809	ENSG00000100813.14|ACIN1|GRWD1|GRWD1	979	-	3.4206028	1.6856111	-1.0	-1.0
chr14	23298652	23298797	ENSG00000235194.8|PPP1R3E|GRWD1|GRWD1	920	-	4.4507456	1.0947628	-1.0	-1.0
chr14	23298653	23298798	ENSG00000215271.7|HOMEZ|GRWD1|GRWD1	924	-	4.681285	1.1197968	-1.0	-1.0
chr14	23321551	23321676	ENSG00000258643.5|BCL2L2-PABPN1|GRWD1|GRWD1	929	+	1.7012343	1.1462011	-1.0	-1.0
chr14	23322180	23322290	ENSG00000258643.5|BCL2L2-PABPN1|GRWD1|GRWD1	983	+	2.3340595	1.7769309	-1.0	-1.0
chr14	23322998	23323066	ENSG00000258643.5|BCL2L2-PABPN1|GRWD1|GRWD1	989	+	3.1010032	1.96837	-1.0	-1.0
chr14	23324364	23324504	ENSG00000258643.5|BCL2L2-PABPN1|GRWD1|GRWD1	915	+	3.2612643	1.0699534	-1.0	-1.0
chr14	23323376	23323483	ENSG00000258643.5|BCL2L2-PABPN1|GRWD1|GRWD1	987	+	4.7162	1.8992345	-1.0	-1.0
chr14	23323141	23323261	ENSG00000258643.5|BCL2L2-PABPN1|GRWD1|GRWD1	917	+	5.682632	1.0813196	-1.0	-1.0
chr14	23322998	23323128	ENSG00000100836.10|PABPN1|GRWD1|GRWD1	961	+	2.5731297	1.4037722	-1.0	-1.0
chr14	23325167	23325332	ENSG00000100836.10|PABPN1|GRWD1|GRWD1	942	+	2.960823	1.2331047	-1.0	-1.0
chr14	23322133	23322295	ENSG00000100836.10|PABPN1|GRWD1|GRWD1	967	+	2.155073	1.4805058	-1.0	-1.0
chr14	23325332	23325437	ENSG00000100836.10|PABPN1|GRWD1|GRWD1	904	+	2.469248	1.0193012	-1.0	-1.0
chr14	23323143	23323263	ENSG00000100836.10|PABPN1|GRWD1|GRWD1	917	+	5.678119	1.0794071	-1.0	-1.0
chr14	23324362	23324512	ENSG00000100836.10|PABPN1|GRWD1|GRWD1	922	+	3.5361075	1.1072702	-1.0	-1.0
chr14	23321553	23321678	ENSG00000100836.10|PABPN1|GRWD1|GRWD1	934	+	1.7393848	1.1826682	-1.0	-1.0
chr14	23323278	23323485	ENSG00000100836.10|PABPN1|GRWD1|GRWD1	995	+	6.5938773	2.283425	-1.0	-1.0
chr14	23475980	23476120	ENSG00000129460.15|NGDN|GRWD1|GRWD1	935	+	4.848191	1.1900154	-1.0	-1.0
chr14	23565954	23566160	ENSG00000213983.11|AP1G2|GRWD1|GRWD1	983	-	6.42721	1.7682706	-1.0	-1.0
chr14	23564979	23565084	ENSG00000213983.11|AP1G2|GRWD1|GRWD1	926	-	5.690467	1.1322443	-1.0	-1.0
chr14	23565094	23565194	ENSG00000213983.11|AP1G2|GRWD1|GRWD1	910	-	2.7417586	1.0448748	-1.0	-1.0
chr14	23563838	23564023	ENSG00000213983.11|AP1G2|GRWD1|GRWD1	933	-	4.323653	1.1749403	-1.0	-1.0
chr14	23564078	23564213	ENSG00000213983.11|AP1G2|GRWD1|GRWD1	903	-	5.627147	1.0138407	-1.0	-1.0
chr14	23567193	23567363	ENSG00000213983.11|AP1G2|GRWD1|GRWD1	948	-	3.881597	1.2832704	-1.0	-1.0
chr14	23565519	23565679	ENSG00000213983.11|AP1G2|GRWD1|GRWD1	944	-	5.129702	1.2498903	-1.0	-1.0
chr14	23644463	23644588	ENSG00000100867.14|DHRS2|GRWD1|GRWD1	938	+	5.7181926	1.2107271	-1.0	-1.0
chr14	23636464	23636734	ENSG00000100867.14|DHRS2|GRWD1|GRWD1	943	+	3.7948556	1.2471899	-1.0	-1.0
chr14	23644848	23644953	ENSG00000100867.14|DHRS2|GRWD1|GRWD1	907	+	5.659302	1.0329478	-1.0	-1.0
chr14	24115566	24115749	ENSG00000100897.17|DCAF11|GRWD1|GRWD1	964	+	4.678623	1.4445184	-1.0	-1.0
chr14	24136917	24137082	ENSG00000092010.14|PSME1|GRWD1|GRWD1	914	+	5.6686463	1.0674042	-1.0	-1.0
chr14	24138653	24138963	ENSG00000092010.14|PSME1|GRWD1|GRWD1	922	+	3.734761	1.1065876	-1.0	-1.0
chr14	24137699	24137797	ENSG00000092010.14|PSME1|GRWD1|GRWD1	979	+	3.3552213	1.6721437	-1.0	-1.0
chr14	24137519	24137565	ENSG00000092010.14|PSME1|GRWD1|GRWD1	984	+	4.624199	1.7828677	-1.0	-1.0
chr14	24137317	24137431	ENSG00000092010.14|PSME1|GRWD1|GRWD1	941	+	2.0056424	1.2323903	-1.0	-1.0
chr14	24138048	24138268	ENSG00000092010.14|PSME1|GRWD1|GRWD1	966	+	5.7098913	1.4660077	-1.0	-1.0
chr14	24146533	24146663	ENSG00000100911.15|PSME2|GRWD1|GRWD1	917	-	3.6787376	1.0789248	-1.0	-1.0
chr14	24183787	24183887	ENSG00000196497.16|IPO4|GRWD1|GRWD1	911	-	5.6633716	1.0487661	-1.0	-1.0
chr14	24183787	24183887	ENSG00000259522.3|AL136295.4|GRWD1|GRWD1	911	-	5.6633716	1.0512475	-1.0	-1.0
chr14	24209750	24209920	ENSG00000260669.2|AL096870.2|GRWD1|GRWD1	932	-	4.4824147	1.1700706	-1.0	-1.0
chr14	24211679	24211824	ENSG00000260669.2|AL096870.2|GRWD1|GRWD1	961	-	2.7725236	1.4110897	-1.0	-1.0
chr14	24210653	24210763	ENSG00000260669.2|AL096870.2|GRWD1|GRWD1	984	-	4.621781	1.8033156	-1.0	-1.0
chr14	24211414	24211592	ENSG00000260669.2|AL096870.2|GRWD1|GRWD1	978	-	4.213112	1.6486104	-1.0	-1.0
chr14	24210347	24210483	ENSG00000260669.2|AL096870.2|GRWD1|GRWD1	994	-	6.9471207	2.2220645	-1.0	-1.0
chr14	24211679	24211824	ENSG00000254692.1|AL136295.1|GRWD1|GRWD1	961	-	2.7725236	1.4109968	-1.0	-1.0
chr14	24210653	24210763	ENSG00000254692.1|AL136295.1|GRWD1|GRWD1	984	-	4.621781	1.8034315	-1.0	-1.0
chr14	24209751	24209941	ENSG00000254692.1|AL136295.1|GRWD1|GRWD1	933	-	4.4962554	1.1762923	-1.0	-1.0
chr14	24211414	24211592	ENSG00000254692.1|AL136295.1|GRWD1|GRWD1	978	-	4.213112	1.648565	-1.0	-1.0
chr14	24210347	24210483	ENSG00000254692.1|AL136295.1|GRWD1|GRWD1	994	-	6.9471207	2.222399	-1.0	-1.0
chr14	24209752	24209917	ENSG00000254505.9|CHMP4A|GRWD1|GRWD1	938	-	4.5586514	1.2059278	-1.0	-1.0
chr14	24211366	24211592	ENSG00000254505.9|CHMP4A|GRWD1|GRWD1	970	-	4.411995	1.5222731	-1.0	-1.0
chr14	24211679	24211824	ENSG00000254505.9|CHMP4A|GRWD1|GRWD1	961	-	2.7725236	1.4109981	-1.0	-1.0
chr14	24210347	24210483	ENSG00000254505.9|CHMP4A|GRWD1|GRWD1	994	-	6.9471207	2.222321	-1.0	-1.0
chr14	24210653	24210843	ENSG00000254505.9|CHMP4A|GRWD1|GRWD1	974	-	4.5559587	1.5890433	-1.0	-1.0
chr14	24218383	24218488	ENSG00000129559.12|NEDD8|GRWD1|GRWD1	904	-	2.0503035	1.0161462	-1.0	-1.0
chr14	24216916	24217201	ENSG00000129559.12|NEDD8|GRWD1|GRWD1	963	-	4.642336	1.4303703	-1.0	-1.0
chr14	24218080	24218210	ENSG00000129559.12|NEDD8|GRWD1|GRWD1	977	-	4.110545	1.6335763	-1.0	-1.0
chr14	24232249	24232359	ENSG00000129559.12|NEDD8|GRWD1|GRWD1	950	-	2.4087245	1.3035165	-1.0	-1.0
chr14	24216917	24217185	ENSG00000255526.6|NEDD8-MDP1|GRWD1|GRWD1	964	-	4.6513467	1.4445536	-1.0	-1.0
chr14	24218132	24218215	ENSG00000255526.6|NEDD8-MDP1|GRWD1|GRWD1	967	-	2.7771585	1.4874496	-1.0	-1.0
chr14	24232249	24232352	ENSG00000255526.6|NEDD8-MDP1|GRWD1|GRWD1	949	-	2.3631632	1.2955363	-1.0	-1.0
chr14	30592327	30592427	ENSG00000092140.14|G2E3|GRWD1|GRWD1	905	+	5.6141157	1.0207734	-1.0	-1.0
chr14	30598502	30598599	ENSG00000092140.14|G2E3|GRWD1|GRWD1	952	+	5.786552	1.3170515	-1.0	-1.0
chr14	30670257	30670362	ENSG00000092108.20|SCFD1|GRWD1|GRWD1	908	+	3.6222215	1.0368531	-1.0	-1.0
chr14	30880631	30880734	ENSG00000100473.15|COCH|GRWD1|GRWD1	951	+	5.7771425	1.3103228	-1.0	-1.0
chr14	30936494	30936619	ENSG00000196792.11|STRN3|GRWD1|GRWD1	968	-	4.054494	1.4897175	-1.0	-1.0
chr14	30964354	30964454	ENSG00000196792.11|STRN3|GRWD1|GRWD1	906	-	5.62465	1.0275557	-1.0	-1.0
chr14	30935162	30935262	ENSG00000196792.11|STRN3|GRWD1|GRWD1	921	-	2.8172202	1.1036469	-1.0	-1.0
chr14	30956138	30956242	ENSG00000196792.11|STRN3|GRWD1|GRWD1	910	-	3.6697512	1.0467055	-1.0	-1.0
chr14	31168322	31168467	ENSG00000092148.12|HECTD1|GRWD1|GRWD1	954	-	4.6110625	1.336473	-1.0	-1.0
chr14	31148901	31149061	ENSG00000092148.12|HECTD1|GRWD1|GRWD1	918	-	4.923024	1.0874288	-1.0	-1.0
chr14	31116255	31116435	ENSG00000092148.12|HECTD1|GRWD1|GRWD1	957	-	5.6898646	1.3714151	-1.0	-1.0
chr14	31119724	31119866	ENSG00000092148.12|HECTD1|GRWD1|GRWD1	979	-	6.315547	1.6841633	-1.0	-1.0
chr14	31121382	31121482	ENSG00000092148.12|HECTD1|GRWD1|GRWD1	902	-	5.5848546	1.0083852	-1.0	-1.0
chr14	31135026	31135195	ENSG00000092148.12|HECTD1|GRWD1|GRWD1	914	-	5.668248	1.0673853	-1.0	-1.0
chr14	31150058	31150221	ENSG00000092148.12|HECTD1|GRWD1|GRWD1	938	-	3.9466238	1.2069087	-1.0	-1.0
chr14	31128631	31128736	ENSG00000092148.12|HECTD1|GRWD1|GRWD1	910	-	5.678155	1.0440717	-1.0	-1.0
chr14	31133237	31133392	ENSG00000092148.12|HECTD1|GRWD1|GRWD1	935	-	4.7229905	1.1892997	-1.0	-1.0
chr14	31136555	31136690	ENSG00000092148.12|HECTD1|GRWD1|GRWD1	910	-	3.3839424	1.0447785	-1.0	-1.0
chr14	34435078	34435238	ENSG00000165389.6|SPTSSA|GRWD1|GRWD1	944	-	5.8381042	1.2481784	-1.0	-1.0
chr14	34435079	34435244	ENSG00000129521.13|EGLN3|GRWD1|GRWD1	938	-	5.8150697	1.209039	-1.0	-1.0
chr14	34536093	34536313	ENSG00000129518.8|EAPP|GRWD1|GRWD1	966	-	5.2171288	1.4624432	-1.0	-1.0
chr14	34516348	34516508	ENSG00000129518.8|EAPP|GRWD1|GRWD1	969	-	4.880379	1.5017426	-1.0	-1.0
chr14	34603347	34603471	ENSG00000129515.18|SNX6|GRWD1|GRWD1	925	-	3.7435918	1.1256667	-1.0	-1.0
chr14	34795669	34795765	ENSG00000198604.10|BAZ1A|GRWD1|GRWD1	980	-	3.8331807	1.7088381	-1.0	-1.0
chr14	34862043	34862203	ENSG00000198604.10|BAZ1A|GRWD1|GRWD1	969	-	5.9708433	1.5156485	-1.0	-1.0
chr14	34780150	34780305	ENSG00000198604.10|BAZ1A|GRWD1|GRWD1	934	-	3.5571601	1.1805342	-1.0	-1.0
chr14	34802853	34802983	ENSG00000198604.10|BAZ1A|GRWD1|GRWD1	967	-	4.992944	1.4782355	-1.0	-1.0
chr14	34776058	34776233	ENSG00000198604.10|BAZ1A|GRWD1|GRWD1	915	-	5.655984	1.0720718	-1.0	-1.0
chr14	34776338	34776508	ENSG00000198604.10|BAZ1A|GRWD1|GRWD1	957	-	6.030944	1.3679082	-1.0	-1.0
chr14	34762076	34762176	ENSG00000198604.10|BAZ1A|GRWD1|GRWD1	915	-	5.7010727	1.0686837	-1.0	-1.0
chr14	34783128	34783232	ENSG00000198604.10|BAZ1A|GRWD1|GRWD1	924	-	5.73907	1.1215816	-1.0	-1.0
chr14	34792814	34792919	ENSG00000198604.10|BAZ1A|GRWD1|GRWD1	902	-	2.9557195	1.0099219	-1.0	-1.0
chr14	35022909	35023029	ENSG00000100883.11|SRP54|GRWD1|GRWD1	916	+	2.9796708	1.0776353	-1.0	-1.0
chr14	35011508	35011659	ENSG00000100883.11|SRP54|GRWD1|GRWD1	969	+	6.082108	1.5028157	-1.0	-1.0
chr14	35029060	35029160	ENSG00000100883.11|SRP54|GRWD1|GRWD1	908	+	5.659302	1.0359898	-1.0	-1.0
chr14	35053294	35053451	ENSG00000151327.12|FAM177A1|GRWD1|GRWD1	990	+	5.4218435	2.004812	-1.0	-1.0
chr14	35081021	35081236	ENSG00000151327.12|FAM177A1|GRWD1|GRWD1	964	+	4.885225	1.4424825	-1.0	-1.0
chr14	35078926	35079024	ENSG00000151327.12|FAM177A1|GRWD1|GRWD1	961	+	3.505467	1.4108361	-1.0	-1.0
chr14	35404452	35404667	ENSG00000100906.10|NFKBIA|GRWD1|GRWD1	930	-	3.8017745	1.1536932	-1.0	-1.0
chr14	39181152	39181302	ENSG00000100941.8|PNN|GRWD1|GRWD1	931	+	3.5445454	1.1586242	-1.0	-1.0
chr14	39177411	39177708	ENSG00000100941.8|PNN|GRWD1|GRWD1	943	+	2.9111712	1.2424444	-1.0	-1.0
chr14	39176077	39176177	ENSG00000100941.8|PNN|GRWD1|GRWD1	914	+	2.3363123	1.0642673	-1.0	-1.0
chr14	39180752	39181147	ENSG00000100941.8|PNN|GRWD1|GRWD1	957	+	2.6988795	1.367654	-1.0	-1.0
chr14	39181817	39181992	ENSG00000100941.8|PNN|GRWD1|GRWD1	918	+	3.901214	1.0858669	-1.0	-1.0
chr14	39179131	39179241	ENSG00000100941.8|PNN|GRWD1|GRWD1	957	+	2.3430803	1.3674237	-1.0	-1.0
chr14	45134383	45134518	ENSG00000100442.10|FKBP3|GRWD1|GRWD1	950	-	5.8750715	1.3042312	-1.0	-1.0
chr14	49586272	49586376	ENSG00000213741.9|RPS29|GRWD1|GRWD1	909	-	2.605206	1.0426769	-1.0	-1.0
chr14	49618738	49619128	ENSG00000165502.6|RPL36AL|GRWD1|GRWD1	962	-	3.3597393	1.4214065	-1.0	-1.0
chr14	49679698	49679800	ENSG00000100479.12|POLE2|GRWD1|GRWD1	911	-	3.6322405	1.0513244	-1.0	-1.0
chr14	49683592	49683693	ENSG00000100479.12|POLE2|GRWD1|GRWD1	934	-	5.726062	1.1828353	-1.0	-1.0
chr14	49768387	49768512	ENSG00000165516.10|KLHDC2|GRWD1|GRWD1	920	+	5.6900234	1.098324	-1.0	-1.0
chr14	49789145	49789343	ENSG00000165525.17|NEMF|GRWD1|GRWD1	983	-	4.879561	1.7636491	-1.0	-1.0
chr14	49795830	49795930	ENSG00000165525.17|NEMF|GRWD1|GRWD1	902	-	2.9578135	1.0092108	-1.0	-1.0
chr14	49828612	49828752	ENSG00000165525.17|NEMF|GRWD1|GRWD1	938	-	3.8405285	1.2071544	-1.0	-1.0
chr14	49800419	49800744	ENSG00000165525.17|NEMF|GRWD1|GRWD1	952	-	3.076621	1.3157779	-1.0	-1.0
chr14	49820355	49820456	ENSG00000165525.17|NEMF|GRWD1|GRWD1	946	-	5.7337284	1.2676101	-1.0	-1.0
chr14	49785204	49785339	ENSG00000165525.17|NEMF|GRWD1|GRWD1	923	-	4.0031815	1.1115866	-1.0	-1.0
chr14	50532011	50532158	ENSG00000012983.11|MAP4K5|GRWD1|GRWD1	952	-	5.8371067	1.314905	-1.0	-1.0
chr14	50935106	50935185	ENSG00000100504.16|PYGL|GRWD1|GRWD1	938	-	3.2252405	1.2067877	-1.0	-1.0
chr14	51254340	51254470	ENSG00000139921.12|TMX1|GRWD1|GRWD1	923	+	2.7141516	1.1132022	-1.0	-1.0
chr14	51991321	51991436	ENSG00000087302.8|C14orf166|GRWD1|GRWD1	910	+	2.4366708	1.0465167	-1.0	-1.0
chr14	52004371	52004646	ENSG00000087302.8|C14orf166|GRWD1|GRWD1	959	+	4.6073213	1.3832612	-1.0	-1.0
chr14	52707171	52707376	ENSG00000100519.11|PSMC6|GRWD1|GRWD1	935	+	2.9970775	1.1863029	-1.0	-1.0
chr14	52711409	52711509	ENSG00000100519.11|PSMC6|GRWD1|GRWD1	906	+	5.63504	1.0274235	-1.0	-1.0
chr14	52708308	52708388	ENSG00000100519.11|PSMC6|GRWD1|GRWD1	943	+	2.95986	1.2470495	-1.0	-1.0
chr14	52771042	52771162	ENSG00000198252.11|STYX|GRWD1|GRWD1	905	+	5.6572485	1.0241246	-1.0	-1.0
chr14	53152260	53152375	ENSG00000100523.14|DDHD1|GRWD1|GRWD1	954	-	5.8233457	1.337099	-1.0	-1.0
chr14	54941519	54941674	ENSG00000198554.11|WDHD1|GRWD1|GRWD1	953	-	4.4580045	1.3294129	-1.0	-1.0
chr14	55051705	55051803	ENSG00000168175.14|MAPK1IP1L|GRWD1|GRWD1	932	+	3.8003206	1.1667961	-1.0	-1.0
chr14	55062847	55062992	ENSG00000168175.14|MAPK1IP1L|GRWD1|GRWD1	928	+	4.8146763	1.1451885	-1.0	-1.0
chr14	55177151	55177331	ENSG00000126787.12|DLGAP5|GRWD1|GRWD1	948	-	5.8015437	1.2844478	-1.0	-1.0
chr14	55299003	55299193	ENSG00000258469.1|CHMP4BP1|GRWD1|GRWD1	968	+	6.0637383	1.4945023	-1.0	-1.0
chr14	55298818	55298938	ENSG00000258469.1|CHMP4BP1|GRWD1|GRWD1	905	+	5.6223116	1.0219206	-1.0	-1.0
chr14	55298825	55298930	ENSG00000178974.9|FBXO34|GRWD1|GRWD1	903	+	5.608074	1.0128882	-1.0	-1.0
chr14	55299000	55299190	ENSG00000178974.9|FBXO34|GRWD1|GRWD1	968	+	6.0687385	1.4974976	-1.0	-1.0
chr14	55612011	55612176	ENSG00000126777.17|KTN1|GRWD1|GRWD1	922	+	4.102706	1.1083734	-1.0	-1.0
chr14	55641691	55641760	ENSG00000126777.17|KTN1|GRWD1|GRWD1	939	+	3.854226	1.2116516	-1.0	-1.0
chr14	55639912	55640003	ENSG00000126777.17|KTN1|GRWD1|GRWD1	979	+	4.6302333	1.6873369	-1.0	-1.0
chr14	55640373	55640442	ENSG00000126777.17|KTN1|GRWD1|GRWD1	944	+	3.3424191	1.2551796	-1.0	-1.0
chr14	55672894	55673059	ENSG00000126777.17|KTN1|GRWD1|GRWD1	930	+	2.880198	1.1533681	-1.0	-1.0
chr14	55636448	55636536	ENSG00000126777.17|KTN1|GRWD1|GRWD1	969	+	2.7301996	1.5145776	-1.0	-1.0
chr14	55616516	55616654	ENSG00000126777.17|KTN1|GRWD1|GRWD1	961	+	3.2306302	1.4069588	-1.0	-1.0
chr14	55634525	55634635	ENSG00000126777.17|KTN1|GRWD1|GRWD1	916	+	2.246074	1.0759304	-1.0	-1.0
chr14	55671514	55671679	ENSG00000126777.17|KTN1|GRWD1|GRWD1	913	+	3.121017	1.06208	-1.0	-1.0
chr14	55656041	55656176	ENSG00000126777.17|KTN1|GRWD1|GRWD1	949	+	3.3390992	1.2936385	-1.0	-1.0
chr14	55641126	55641208	ENSG00000126777.17|KTN1|GRWD1|GRWD1	983	+	4.57129	1.7600862	-1.0	-1.0
chr14	55652849	55652940	ENSG00000126777.17|KTN1|GRWD1|GRWD1	950	+	3.3417697	1.2976314	-1.0	-1.0
chr14	55671749	55671899	ENSG00000126777.17|KTN1|GRWD1|GRWD1	920	+	4.1051135	1.0963817	-1.0	-1.0
chr14	55633239	55633339	ENSG00000126777.17|KTN1|GRWD1|GRWD1	910	+	2.3991113	1.0453495	-1.0	-1.0
chr14	55637197	55637332	ENSG00000126777.17|KTN1|GRWD1|GRWD1	968	+	3.4531975	1.4941779	-1.0	-1.0
chr14	58270933	58270998	ENSG00000100567.12|PSMA3|GRWD1|GRWD1	950	+	3.3519495	1.2969868	-1.0	-1.0
chr14	58323484	58323617	ENSG00000032219.18|ARID4A|GRWD1|GRWD1	971	+	6.121738	1.5324678	-1.0	-1.0
chr14	58365119	58365219	ENSG00000032219.18|ARID4A|GRWD1|GRWD1	904	+	5.6102085	1.0193012	-1.0	-1.0
chr14	58364399	58364499	ENSG00000032219.18|ARID4A|GRWD1|GRWD1	917	+	5.7146463	1.0816048	-1.0	-1.0
chr14	58330042	58330169	ENSG00000032219.18|ARID4A|GRWD1|GRWD1	921	+	3.2536685	1.1033666	-1.0	-1.0
chr14	58347746	58347866	ENSG00000032219.18|ARID4A|GRWD1|GRWD1	903	+	3.5755403	1.0149584	-1.0	-1.0
chr14	60811990	60812125	ENSG00000020426.10|MNAT1|GRWD1|GRWD1	925	+	4.403245	1.126664	-1.0	-1.0
chr14	61720383	61720488	ENSG00000100644.16|HIF1A|GRWD1|GRWD1	942	+	4.790284	1.2339423	-1.0	-1.0
chr14	63375991	63376101	ENSG00000154001.13|PPP2R5E|GRWD1|GRWD1	904	-	5.620566	1.0161561	-1.0	-1.0
chr14	64439095	64439210	ENSG00000100714.15|MTHFD1|GRWD1|GRWD1	917	+	3.670525	1.0792359	-1.0	-1.0
chr14	64773264	64773419	ENSG00000070182.19|SPTB|GRWD1|GRWD1	936	-	3.4954195	1.1906565	-1.0	-1.0
chr14	64796586	64796715	ENSG00000070182.19|SPTB|GRWD1|GRWD1	921	-	3.148829	1.1041114	-1.0	-1.0
chr14	64793586	64793781	ENSG00000070182.19|SPTB|GRWD1|GRWD1	958	-	5.394529	1.381775	-1.0	-1.0
chr14	64779814	64779914	ENSG00000070182.19|SPTB|GRWD1|GRWD1	913	-	2.7603917	1.0590361	-1.0	-1.0
chr14	64800755	64800868	ENSG00000070182.19|SPTB|GRWD1|GRWD1	991	-	6.747227	2.0404413	-1.0	-1.0
chr14	64786773	64787043	ENSG00000070182.19|SPTB|GRWD1|GRWD1	942	-	3.8765197	1.2398547	-1.0	-1.0
chr14	64782289	64782389	ENSG00000070182.19|SPTB|GRWD1|GRWD1	923	-	3.728558	1.1156937	-1.0	-1.0
chr14	64786458	64786558	ENSG00000070182.19|SPTB|GRWD1|GRWD1	906	-	3.600204	1.024786	-1.0	-1.0
chr14	64784246	64784381	ENSG00000070182.19|SPTB|GRWD1|GRWD1	943	-	5.7871184	1.2456919	-1.0	-1.0
chr14	64782399	64782553	ENSG00000070182.19|SPTB|GRWD1|GRWD1	944	-	4.426904	1.2519339	-1.0	-1.0
chr14	64795441	64795596	ENSG00000070182.19|SPTB|GRWD1|GRWD1	971	-	5.453691	1.5314126	-1.0	-1.0
chr14	64785748	64785903	ENSG00000070182.19|SPTB|GRWD1|GRWD1	934	-	3.040717	1.1798358	-1.0	-1.0
chr14	64923990	64924185	ENSG00000258289.8|CHURC1|GRWD1|GRWD1	979	+	5.2629414	1.6837773	-1.0	-1.0
chr14	64914415	64914534	ENSG00000258289.8|CHURC1|GRWD1|GRWD1	921	+	3.7112439	1.1000949	-1.0	-1.0
chr14	64926006	64926080	ENSG00000258289.8|CHURC1|GRWD1|GRWD1	910	+	5.653114	1.0437007	-1.0	-1.0
chr14	64926006	64926080	ENSG00000125954.12|CHURC1-FNTB|GRWD1|GRWD1	909	+	5.653114	1.0409535	-1.0	-1.0
chr14	64923990	64924126	ENSG00000125954.12|CHURC1-FNTB|GRWD1|GRWD1	973	+	3.7960327	1.5749484	-1.0	-1.0
chr14	65102383	65102578	ENSG00000125952.18|MAX|GRWD1|GRWD1	961	-	4.7089853	1.4103892	-1.0	-1.0
chr14	67338625	67338762	ENSG00000100554.11|ATP6V1D|GRWD1|GRWD1	959	-	5.9550657	1.3882327	-1.0	-1.0
chr14	67359657	67359767	ENSG00000100554.11|ATP6V1D|GRWD1|GRWD1	950	-	5.184533	1.3006315	-1.0	-1.0
chr14	67360286	67360451	ENSG00000134001.12|EIF2S1|GRWD1|GRWD1	976	+	3.602429	1.6210223	-1.0	-1.0
chr14	67364902	67365007	ENSG00000134001.12|EIF2S1|GRWD1|GRWD1	902	+	5.595583	1.0083858	-1.0	-1.0
chr14	67383354	67383479	ENSG00000134001.12|EIF2S1|GRWD1|GRWD1	918	+	3.47437	1.0883245	-1.0	-1.0
chr14	67659760	67659940	ENSG00000100568.10|VTI1B|GRWD1|GRWD1	920	-	3.3190646	1.0985589	-1.0	-1.0
chr14	67659819	67659922	ENSG00000258466.5|AL049779.1|GRWD1|GRWD1	933	-	3.1990945	1.1740583	-1.0	-1.0
chr14	67691156	67691296	ENSG00000072042.12|RDH11|GRWD1|GRWD1	904	-	3.116334	1.0159746	-1.0	-1.0
chr14	67887020	67887185	ENSG00000182185.18|RAD51B|GRWD1|GRWD1	943	+	4.7218924	1.2445374	-1.0	-1.0
chr14	67885882	67885987	ENSG00000182185.18|RAD51B|GRWD1|GRWD1	910	+	3.6245284	1.048049	-1.0	-1.0
chr14	68912155	68912242	ENSG00000072110.13|ACTN1|GRWD1|GRWD1	961	-	5.9353676	1.4047927	-1.0	-1.0
chr14	68890143	68890253	ENSG00000072110.13|ACTN1|GRWD1|GRWD1	915	-	3.663712	1.069546	-1.0	-1.0
chr14	68884167	68884282	ENSG00000072110.13|ACTN1|GRWD1|GRWD1	909	-	5.6633134	1.0413973	-1.0	-1.0
chr14	69055410	69055575	ENSG00000139990.17|DCAF5|GRWD1|GRWD1	942	-	5.75813	1.2356262	-1.0	-1.0
chr14	69380407	69380507	ENSG00000100632.10|ERH|GRWD1|GRWD1	942	-	3.9197114	1.2402173	-1.0	-1.0
chr14	69386929	69387083	ENSG00000100632.10|ERH|GRWD1|GRWD1	942	-	2.9339435	1.2384235	-1.0	-1.0
chr14	69380542	69380640	ENSG00000100632.10|ERH|GRWD1|GRWD1	902	-	5.595583	1.0066776	-1.0	-1.0
chr14	69771193	69771498	ENSG00000100650.15|SRSF5|GRWD1|GRWD1	989	+	3.037108	1.9768733	-1.0	-1.0
chr14	69767143	69767308	ENSG00000100650.15|SRSF5|GRWD1|GRWD1	909	+	2.7965696	1.0432063	-1.0	-1.0
chr14	69769742	69769842	ENSG00000100650.15|SRSF5|GRWD1|GRWD1	915	+	5.7010727	1.0727766	-1.0	-1.0
chr14	69768092	69768372	ENSG00000100650.15|SRSF5|GRWD1|GRWD1	983	+	2.4357953	1.7712237	-1.0	-1.0
chr14	69770402	69770540	ENSG00000100650.15|SRSF5|GRWD1|GRWD1	964	+	3.0685549	1.4382083	-1.0	-1.0
chr14	69768807	69768907	ENSG00000100650.15|SRSF5|GRWD1|GRWD1	903	+	1.9988209	1.0132623	-1.0	-1.0
chr14	69768507	69768732	ENSG00000100650.15|SRSF5|GRWD1|GRWD1	974	+	2.7993138	1.5879898	-1.0	-1.0
chr14	70359553	70359673	ENSG00000133983.14|COX16|GRWD1|GRWD1	927	-	3.7518284	1.1361549	-1.0	-1.0
chr14	70584720	70584943	ENSG00000133997.11|MED6|GRWD1|GRWD1	979	-	6.373471	1.6762677	-1.0	-1.0
chr14	70581381	70581488	ENSG00000133997.11|MED6|GRWD1|GRWD1	904	-	5.606571	1.0191847	-1.0	-1.0
chr14	73088000	73088161	ENSG00000119707.13|RBM25|GRWD1|GRWD1	981	+	3.6580884	1.7313949	-1.0	-1.0
chr14	73099666	73099821	ENSG00000119707.13|RBM25|GRWD1|GRWD1	991	+	4.577783	2.0232365	-1.0	-1.0
chr14	73099379	73099433	ENSG00000119707.13|RBM25|GRWD1|GRWD1	981	+	3.8399801	1.7253842	-1.0	-1.0
chr14	73096914	73097100	ENSG00000119707.13|RBM25|GRWD1|GRWD1	985	+	4.1062098	1.8320593	-1.0	-1.0
chr14	73103171	73103478	ENSG00000119707.13|RBM25|GRWD1|GRWD1	983	+	2.8445623	1.7697592	-1.0	-1.0
chr14	73107756	73107899	ENSG00000119707.13|RBM25|GRWD1|GRWD1	981	+	4.5427227	1.7165372	-1.0	-1.0
chr14	73119712	73119822	ENSG00000119707.13|RBM25|GRWD1|GRWD1	943	+	5.7821345	1.2458063	-1.0	-1.0
chr14	73105858	73106081	ENSG00000119707.13|RBM25|GRWD1|GRWD1	985	+	3.2860272	1.834093	-1.0	-1.0
chr14	73110830	73111245	ENSG00000119707.13|RBM25|GRWD1|GRWD1	999	+	5.3917055	3.0743744	-1.0	-1.0
chr14	73106195	73106285	ENSG00000119707.13|RBM25|GRWD1|GRWD1	989	+	3.226528	1.9743494	-1.0	-1.0
chr14	73109260	73109450	ENSG00000119707.13|RBM25|GRWD1|GRWD1	964	+	3.457238	1.438049	-1.0	-1.0
chr14	73077368	73077536	ENSG00000119707.13|RBM25|GRWD1|GRWD1	980	+	5.9705133	1.6969737	-1.0	-1.0
chr14	73111560	73111750	ENSG00000119707.13|RBM25|GRWD1|GRWD1	951	+	2.9352036	1.3089926	-1.0	-1.0
chr14	73170831	73170931	ENSG00000080815.18|PSEN1|GRWD1|GRWD1	901	+	5.5848546	1.0053216	-1.0	-1.0
chr14	73287067	73287257	ENSG00000133961.19|NUMB|GRWD1|GRWD1	932	-	3.6958451	1.1684964	-1.0	-1.0
chr14	73409966	73410066	ENSG00000133961.19|NUMB|GRWD1|GRWD1	928	-	3.77454	1.1450361	-1.0	-1.0
chr14	73721301	73721416	ENSG00000156030.13|ELMSAN1|GRWD1|GRWD1	905	-	5.6633534	1.0223393	-1.0	-1.0
chr14	73718921	73719031	ENSG00000156030.13|ELMSAN1|GRWD1|GRWD1	929	-	5.7222567	1.149708	-1.0	-1.0
chr14	74286717	74286816	ENSG00000119688.20|ABCD4|GRWD1|GRWD1	900	-	5.5889673	1.0000751	-1.0	-1.0
chr14	74799349	74799449	ENSG00000119596.17|YLPM1|GRWD1|GRWD1	906	+	5.62465	1.0276105	-1.0	-1.0
chr14	74829212	74829343	ENSG00000119596.17|YLPM1|GRWD1|GRWD1	977	+	3.9942892	1.6320624	-1.0	-1.0
chr14	74816570	74816685	ENSG00000119596.17|YLPM1|GRWD1|GRWD1	978	+	6.2784443	1.6563237	-1.0	-1.0
chr14	74835237	74835367	ENSG00000119596.17|YLPM1|GRWD1|GRWD1	925	+	3.1492112	1.1233972	-1.0	-1.0
chr14	74799059	74799269	ENSG00000119596.17|YLPM1|GRWD1|GRWD1	927	+	4.3532324	1.1357732	-1.0	-1.0
chr14	74798444	74798559	ENSG00000119596.17|YLPM1|GRWD1|GRWD1	920	+	3.089786	1.0979574	-1.0	-1.0
chr14	74821056	74821161	ENSG00000119596.17|YLPM1|GRWD1|GRWD1	926	+	2.500816	1.1305263	-1.0	-1.0
chr14	74798579	74798679	ENSG00000119596.17|YLPM1|GRWD1|GRWD1	910	+	5.6671944	1.0457861	-1.0	-1.0
chr14	74811619	74811738	ENSG00000119596.17|YLPM1|GRWD1|GRWD1	977	+	6.2670226	1.6374346	-1.0	-1.0
chr14	74809909	74810002	ENSG00000119596.17|YLPM1|GRWD1|GRWD1	971	+	6.1166797	1.534718	-1.0	-1.0
chr14	74900288	74900372	ENSG00000119689.14|DLST|GRWD1|GRWD1	906	+	5.6717973	1.0275557	-1.0	-1.0
chr14	75135707	75135886	ENSG00000170348.8|TMED10|GRWD1|GRWD1	978	-	6.309207	1.6587143	-1.0	-1.0
chr14	76498218	76498338	ENSG00000119715.14|ESRRB|GRWD1|GRWD1	907	+	4.2834034	1.0318003	-1.0	-1.0
chr14	77459615	77459820	ENSG00000100591.7|AHSA1|GRWD1|GRWD1	943	+	5.8095236	1.2478936	-1.0	-1.0
chr14	77469035	77469220	ENSG00000100591.7|AHSA1|GRWD1|GRWD1	954	+	5.851972	1.332793	-1.0	-1.0
chr14	77552125	77552222	ENSG00000100596.6|SPTLC2|GRWD1|GRWD1	904	-	5.6102085	1.0193012	-1.0	-1.0
chr14	77555309	77555514	ENSG00000100596.6|SPTLC2|GRWD1|GRWD1	934	-	3.8534195	1.1808393	-1.0	-1.0
chr14	77578925	77579109	ENSG00000100596.6|SPTLC2|GRWD1|GRWD1	976	-	4.832308	1.620145	-1.0	-1.0
chr14	77570383	77570493	ENSG00000100596.6|SPTLC2|GRWD1|GRWD1	912	-	3.0812557	1.0551847	-1.0	-1.0
chr14	77512151	77512341	ENSG00000100596.6|SPTLC2|GRWD1|GRWD1	948	-	5.017525	1.2874314	-1.0	-1.0
chr14	77616457	77616627	ENSG00000100596.6|SPTLC2|GRWD1|GRWD1	935	-	3.5920918	1.1870022	-1.0	-1.0
chr14	77717479	77717598	ENSG00000119705.9|SLIRP|GRWD1|GRWD1	991	+	6.743099	2.049219	-1.0	-1.0
chr14	77715771	77715961	ENSG00000119705.9|SLIRP|GRWD1|GRWD1	951	+	2.6475313	1.3111218	-1.0	-1.0
chr14	77710759	77710896	ENSG00000119705.9|SLIRP|GRWD1|GRWD1	949	+	5.1947985	1.2944803	-1.0	-1.0
chr14	77708070	77708208	ENSG00000119705.9|SLIRP|GRWD1|GRWD1	988	+	3.0398238	1.9334543	-1.0	-1.0
chr14	77738757	77738857	ENSG00000100603.13|SNW1|GRWD1|GRWD1	905	-	5.6861763	1.024155	-1.0	-1.0
chr14	77718088	77718218	ENSG00000100603.13|SNW1|GRWD1|GRWD1	905	-	2.6730862	1.0212312	-1.0	-1.0
chr14	77718373	77718530	ENSG00000100603.13|SNW1|GRWD1|GRWD1	928	-	3.566554	1.1421803	-1.0	-1.0
chr14	77732484	77732599	ENSG00000100603.13|SNW1|GRWD1|GRWD1	929	-	3.775116	1.150595	-1.0	-1.0
chr14	77730940	77731129	ENSG00000100603.13|SNW1|GRWD1|GRWD1	969	-	3.7837813	1.5148443	-1.0	-1.0
chr14	81185530	81185620	ENSG00000165417.11|GTF2A1|GRWD1|GRWD1	981	-	4.5259485	1.7248293	-1.0	-1.0
chr14	81192518	81192653	ENSG00000165417.11|GTF2A1|GRWD1|GRWD1	956	-	2.5506573	1.353711	-1.0	-1.0
chr14	81504205	81504306	ENSG00000071537.13|SEL1L|GRWD1|GRWD1	931	-	5.7380342	1.1594222	-1.0	-1.0
chr14	81526782	81526927	ENSG00000071537.13|SEL1L|GRWD1|GRWD1	952	-	5.2837214	1.3164289	-1.0	-1.0
chr14	88568022	88568152	ENSG00000100722.18|ZC3H14|GRWD1|GRWD1	934	+	4.7495985	1.1773329	-1.0	-1.0
chr14	88574712	88574853	ENSG00000100722.18|ZC3H14|GRWD1|GRWD1	932	+	3.2270515	1.169425	-1.0	-1.0
chr14	88572597	88572802	ENSG00000100722.18|ZC3H14|GRWD1|GRWD1	942	+	4.094858	1.2390153	-1.0	-1.0
chr14	88572119	88572225	ENSG00000100722.18|ZC3H14|GRWD1|GRWD1	927	+	3.7784696	1.1371325	-1.0	-1.0
chr14	88572877	88572992	ENSG00000100722.18|ZC3H14|GRWD1|GRWD1	957	+	5.875492	1.3626566	-1.0	-1.0
chr14	89712575	89712725	ENSG00000200312.1|RN7SKP255|GRWD1|GRWD1	959	+	4.094359	1.3891482	-1.0	-1.0
chr14	90263322	90263477	ENSG00000100764.13|PSMC1|GRWD1|GRWD1	926	+	3.2727528	1.1291012	-1.0	-1.0
chr14	90259159	90259213	ENSG00000100764.13|PSMC1|GRWD1|GRWD1	982	+	6.397274	1.7483392	-1.0	-1.0
chr14	90303019	90303119	ENSG00000119720.17|NRDE2|GRWD1|GRWD1	908	-	5.638942	1.0380903	-1.0	-1.0
chr14	90404688	90404873	ENSG00000198668.10|CALM1|GRWD1|GRWD1	987	+	5.9439383	1.8819499	-1.0	-1.0
chr14	90401283	90401418	ENSG00000198668.10|CALM1|GRWD1|GRWD1	941	+	3.6151714	1.228083	-1.0	-1.0
chr14	90396982	90397127	ENSG00000198668.10|CALM1|GRWD1|GRWD1	934	+	3.843431	1.1772455	-1.0	-1.0
chr14	90404387	90404514	ENSG00000198668.10|CALM1|GRWD1|GRWD1	954	+	2.4960282	1.3379197	-1.0	-1.0
chr14	90780737	90780842	ENSG00000165914.14|TTC7B|GRWD1|GRWD1	934	-	3.8082404	1.1776737	-1.0	-1.0
chr14	91189039	91189170	ENSG00000133943.20|C14orf159|GRWD1|GRWD1	940	+	5.753384	1.2254628	-1.0	-1.0
chr14	91313254	91313369	ENSG00000015133.18|CCDC88C|GRWD1|GRWD1	932	-	5.7018046	1.1701715	-1.0	-1.0
chr14	91313829	91314034	ENSG00000015133.18|CCDC88C|GRWD1|GRWD1	979	-	5.7952204	1.6741879	-1.0	-1.0
chr14	91315709	91315829	ENSG00000015133.18|CCDC88C|GRWD1|GRWD1	947	-	5.7884107	1.2734406	-1.0	-1.0
chr14	91313129	91313244	ENSG00000015133.18|CCDC88C|GRWD1|GRWD1	919	-	5.6551914	1.0938715	-1.0	-1.0
chr14	91461540	91461660	ENSG00000100796.17|PPP4R3A|GRWD1|GRWD1	936	-	4.551193	1.1955866	-1.0	-1.0
chr14	91510100	91510220	ENSG00000100796.17|PPP4R3A|GRWD1|GRWD1	934	-	3.5552588	1.1783926	-1.0	-1.0
chr14	91458735	91458869	ENSG00000100796.17|PPP4R3A|GRWD1|GRWD1	978	-	4.869651	1.6581838	-1.0	-1.0
chr14	91482090	91482190	ENSG00000100796.17|PPP4R3A|GRWD1|GRWD1	907	-	3.0022852	1.033783	-1.0	-1.0
chr14	91509890	91510050	ENSG00000100796.17|PPP4R3A|GRWD1|GRWD1	924	-	3.8729753	1.1211675	-1.0	-1.0
chr14	91462098	91462239	ENSG00000100796.17|PPP4R3A|GRWD1|GRWD1	937	-	2.9706178	1.2040783	-1.0	-1.0
chr14	91481975	91482075	ENSG00000100796.17|PPP4R3A|GRWD1|GRWD1	900	-	3.565549	1.0007879	-1.0	-1.0
chr14	92005288	92005393	ENSG00000100815.12|TRIP11|GRWD1|GRWD1	927	-	5.6740317	1.1352202	-1.0	-1.0
chr14	92039881	92040036	ENSG00000100815.12|TRIP11|GRWD1|GRWD1	931	-	4.0392613	1.1598941	-1.0	-1.0
chr14	92082339	92082439	ENSG00000066427.21|ATXN3|GRWD1|GRWD1	901	-	5.5848546	1.004873	-1.0	-1.0
chr14	92039881	92040036	ENSG00000066427.21|ATXN3|GRWD1|GRWD1	931	-	4.0392613	1.1597488	-1.0	-1.0
chr14	92159052	92159177	ENSG00000165934.12|CPSF2|GRWD1|GRWD1	913	+	3.6595917	1.0628979	-1.0	-1.0
chr14	92155197	92155323	ENSG00000165934.12|CPSF2|GRWD1|GRWD1	939	+	3.8514938	1.2151037	-1.0	-1.0
chr14	92809304	92809499	ENSG00000066455.12|GOLGA5|GRWD1|GRWD1	965	+	4.8543687	1.4583243	-1.0	-1.0
chr14	92806750	92806895	ENSG00000066455.12|GOLGA5|GRWD1|GRWD1	943	+	5.8051677	1.2438667	-1.0	-1.0
chr14	92811615	92811754	ENSG00000066455.12|GOLGA5|GRWD1|GRWD1	955	+	5.0504675	1.3498638	-1.0	-1.0
chr14	92816275	92816405	ENSG00000066455.12|GOLGA5|GRWD1|GRWD1	968	+	6.0989995	1.4978256	-1.0	-1.0
chr14	94062456	94062601	ENSG00000089737.16|DDX24|GRWD1|GRWD1	963	-	5.9783316	1.4350333	-1.0	-1.0
chr14	94052997	94053097	ENSG00000089737.16|DDX24|GRWD1|GRWD1	916	-	2.6334195	1.0776516	-1.0	-1.0
chr14	94060912	94061032	ENSG00000089737.16|DDX24|GRWD1|GRWD1	913	-	3.6955388	1.0585359	-1.0	-1.0
chr14	94051200	94051462	ENSG00000089737.16|DDX24|GRWD1|GRWD1	954	-	2.9829211	1.3377663	-1.0	-1.0
chr14	94079145	94079730	ENSG00000089737.16|DDX24|GRWD1|GRWD1	983	-	4.5512576	1.7777537	-1.0	-1.0
chr14	94062146	94062331	ENSG00000089737.16|DDX24|GRWD1|GRWD1	969	-	4.858149	1.5118055	-1.0	-1.0
chr14	94060352	94060572	ENSG00000089737.16|DDX24|GRWD1|GRWD1	937	-	3.3926353	1.1992993	-1.0	-1.0
chr14	96502377	96502562	ENSG00000090060.17|PAPOLA|GRWD1|GRWD1	945	+	3.6025505	1.2570462	-1.0	-1.0
chr14	96542766	96542876	ENSG00000090060.17|PAPOLA|GRWD1|GRWD1	955	+	5.834515	1.3449627	-1.0	-1.0
chr14	96531474	96531579	ENSG00000090060.17|PAPOLA|GRWD1|GRWD1	933	+	3.4995372	1.1754402	-1.0	-1.0
chr14	96856129	96856250	ENSG00000100749.7|VRK1|GRWD1|GRWD1	951	+	5.7717223	1.3067012	-1.0	-1.0
chr14	96876028	96876120	ENSG00000100749.7|VRK1|GRWD1|GRWD1	973	+	3.6707823	1.563524	-1.0	-1.0
chr14	96855223	96855353	ENSG00000100749.7|VRK1|GRWD1|GRWD1	965	+	4.170741	1.4549192	-1.0	-1.0
chr14	96833466	96833626	ENSG00000100749.7|VRK1|GRWD1|GRWD1	977	+	5.234893	1.6368722	-1.0	-1.0
chr14	100277573	100277673	ENSG00000100811.12|YY1|GRWD1|GRWD1	949	+	5.7547097	1.2947799	-1.0	-1.0
chr14	100239499	100239679	ENSG00000100811.12|YY1|GRWD1|GRWD1	930	+	3.309176	1.152296	-1.0	-1.0
chr14	100262303	100262458	ENSG00000100811.12|YY1|GRWD1|GRWD1	976	+	6.2329617	1.6193765	-1.0	-1.0
chr14	100238830	100238945	ENSG00000100811.12|YY1|GRWD1|GRWD1	953	+	5.8117013	1.3283575	-1.0	-1.0
chr14	100239184	100239284	ENSG00000100811.12|YY1|GRWD1|GRWD1	904	+	5.6141157	1.0193012	-1.0	-1.0
chr14	100239819	100239923	ENSG00000100811.12|YY1|GRWD1|GRWD1	946	+	2.5980444	1.2713389	-1.0	-1.0
chr14	100353686	100353946	ENSG00000140105.17|WARS|GRWD1|GRWD1	968	-	3.3972719	1.4999762	-1.0	-1.0
chr14	100361702	100361862	ENSG00000140105.17|WARS|GRWD1|GRWD1	922	-	2.5236611	1.1072536	-1.0	-1.0
chr14	100734273	100734378	ENSG00000185559.13|DLK1|GRWD1|GRWD1	922	+	3.1053784	1.1088407	-1.0	-1.0
chr14	100734778	100734933	ENSG00000185559.13|DLK1|GRWD1|GRWD1	922	+	2.435005	1.1103617	-1.0	-1.0
chr14	100728965	100729095	ENSG00000185559.13|DLK1|GRWD1|GRWD1	941	+	5.197473	1.2266552	-1.0	-1.0
chr14	101892999	101893108	ENSG00000078304.19|PPP2R5C|GRWD1|GRWD1	971	+	6.1449924	1.5395131	-1.0	-1.0
chr14	101786057	101786157	ENSG00000078304.19|PPP2R5C|GRWD1|GRWD1	903	+	2.972002	1.0129117	-1.0	-1.0
chr14	101906401	101906581	ENSG00000078304.19|PPP2R5C|GRWD1|GRWD1	922	+	2.6892495	1.1054075	-1.0	-1.0
chr14	101909588	101909690	ENSG00000078304.19|PPP2R5C|GRWD1|GRWD1	977	+	3.761116	1.6330776	-1.0	-1.0
chr14	101882175	101882375	ENSG00000078304.19|PPP2R5C|GRWD1|GRWD1	938	+	5.2656875	1.2041227	-1.0	-1.0
chr14	101864125	101864415	ENSG00000078304.19|PPP2R5C|GRWD1|GRWD1	977	+	5.401715	1.6354965	-1.0	-1.0
chr14	101762904	101762970	ENSG00000078304.19|PPP2R5C|GRWD1|GRWD1	972	+	3.4379818	1.5457102	-1.0	-1.0
chr14	101856685	101856880	ENSG00000078304.19|PPP2R5C|GRWD1|GRWD1	959	+	2.8048398	1.3830016	-1.0	-1.0
chr14	101901718	101901889	ENSG00000078304.19|PPP2R5C|GRWD1|GRWD1	951	+	2.6591399	1.310443	-1.0	-1.0
chr14	101765153	101765268	ENSG00000078304.19|PPP2R5C|GRWD1|GRWD1	937	+	4.740584	1.2036692	-1.0	-1.0
chr14	102036498	102036608	ENSG00000197102.10|DYNC1H1|GRWD1|GRWD1	924	+	3.1212687	1.1191847	-1.0	-1.0
chr14	102049679	102049819	ENSG00000197102.10|DYNC1H1|GRWD1|GRWD1	912	+	2.8024228	1.055891	-1.0	-1.0
chr14	101994732	101994849	ENSG00000197102.10|DYNC1H1|GRWD1|GRWD1	943	+	3.2655573	1.2424841	-1.0	-1.0
chr14	101979718	101979974	ENSG00000197102.10|DYNC1H1|GRWD1|GRWD1	993	+	3.7336833	2.176018	-1.0	-1.0
chr14	102034324	102034452	ENSG00000197102.10|DYNC1H1|GRWD1|GRWD1	960	+	3.227685	1.3935472	-1.0	-1.0
chr14	102015945	102016086	ENSG00000197102.10|DYNC1H1|GRWD1|GRWD1	918	+	2.464284	1.0857086	-1.0	-1.0
chr14	101964662	101964777	ENSG00000197102.10|DYNC1H1|GRWD1|GRWD1	908	+	2.2794573	1.034869	-1.0	-1.0
chr14	102009842	102010086	ENSG00000197102.10|DYNC1H1|GRWD1|GRWD1	951	+	3.35643	1.3113598	-1.0	-1.0
chr14	102010300	102010459	ENSG00000197102.10|DYNC1H1|GRWD1|GRWD1	927	+	2.0997074	1.1358792	-1.0	-1.0
chr14	102011874	102012034	ENSG00000197102.10|DYNC1H1|GRWD1|GRWD1	950	+	2.474658	1.2994813	-1.0	-1.0
chr14	102016086	102016191	ENSG00000197102.10|DYNC1H1|GRWD1|GRWD1	908	+	3.6489964	1.0362872	-1.0	-1.0
chr14	102029818	102029933	ENSG00000197102.10|DYNC1H1|GRWD1|GRWD1	997	+	2.94337	2.4914937	-1.0	-1.0
chr14	102038384	102038574	ENSG00000197102.10|DYNC1H1|GRWD1|GRWD1	928	+	3.0840235	1.1428015	-1.0	-1.0
chr14	102012313	102012470	ENSG00000197102.10|DYNC1H1|GRWD1|GRWD1	971	+	3.35419	1.5399005	-1.0	-1.0
chr14	102047795	102047895	ENSG00000197102.10|DYNC1H1|GRWD1|GRWD1	904	+	2.0557168	1.0198197	-1.0	-1.0
chr14	102048530	102048685	ENSG00000197102.10|DYNC1H1|GRWD1|GRWD1	935	+	2.6648052	1.1876124	-1.0	-1.0
chr14	102004517	102004683	ENSG00000197102.10|DYNC1H1|GRWD1|GRWD1	975	+	3.4388883	1.6009363	-1.0	-1.0
chr14	102050434	102050792	ENSG00000197102.10|DYNC1H1|GRWD1|GRWD1	954	+	2.7346828	1.3398515	-1.0	-1.0
chr14	102049464	102049659	ENSG00000197102.10|DYNC1H1|GRWD1|GRWD1	973	+	3.792615	1.5718491	-1.0	-1.0
chr14	102002541	102002703	ENSG00000197102.10|DYNC1H1|GRWD1|GRWD1	975	+	4.0604453	1.607877	-1.0	-1.0
chr14	102044348	102044463	ENSG00000197102.10|DYNC1H1|GRWD1|GRWD1	920	+	3.0439608	1.0983696	-1.0	-1.0
chr14	102027936	102028101	ENSG00000197102.10|DYNC1H1|GRWD1|GRWD1	965	+	2.7217028	1.4619184	-1.0	-1.0
chr14	102004806	102004950	ENSG00000197102.10|DYNC1H1|GRWD1|GRWD1	922	+	3.506183	1.1062874	-1.0	-1.0
chr14	102027183	102027283	ENSG00000197102.10|DYNC1H1|GRWD1|GRWD1	911	+	2.2440014	1.0487993	-1.0	-1.0
chr14	101987452	101987622	ENSG00000197102.10|DYNC1H1|GRWD1|GRWD1	969	+	3.0217843	1.5018855	-1.0	-1.0
chr14	102033061	102033182	ENSG00000197102.10|DYNC1H1|GRWD1|GRWD1	977	+	3.74789	1.6311157	-1.0	-1.0
chr14	101983381	101983609	ENSG00000197102.10|DYNC1H1|GRWD1|GRWD1	995	+	3.2070925	2.2809649	-1.0	-1.0
chr14	101994183	101994318	ENSG00000197102.10|DYNC1H1|GRWD1|GRWD1	913	+	2.2387314	1.0587568	-1.0	-1.0
chr14	101983038	101983290	ENSG00000197102.10|DYNC1H1|GRWD1|GRWD1	958	+	3.0136094	1.3734995	-1.0	-1.0
chr14	101988702	101988847	ENSG00000197102.10|DYNC1H1|GRWD1|GRWD1	982	+	3.3239574	1.7484277	-1.0	-1.0
chr14	102033268	102033484	ENSG00000197102.10|DYNC1H1|GRWD1|GRWD1	984	+	3.018556	1.8031079	-1.0	-1.0
chr14	101997044	101997269	ENSG00000197102.10|DYNC1H1|GRWD1|GRWD1	968	+	2.7453208	1.4960796	-1.0	-1.0
chr14	102016348	102016458	ENSG00000197102.10|DYNC1H1|GRWD1|GRWD1	944	+	2.752128	1.2493833	-1.0	-1.0
chr14	102030161	102030282	ENSG00000197102.10|DYNC1H1|GRWD1|GRWD1	999	+	3.7748964	2.9379215	-1.0	-1.0
chr14	102000285	102000395	ENSG00000197102.10|DYNC1H1|GRWD1|GRWD1	923	+	2.428037	1.116172	-1.0	-1.0
chr14	102000968	102001064	ENSG00000197102.10|DYNC1H1|GRWD1|GRWD1	913	+	2.7300594	1.0599469	-1.0	-1.0
chr14	102016765	102016930	ENSG00000197102.10|DYNC1H1|GRWD1|GRWD1	955	+	3.178354	1.3474481	-1.0	-1.0
chr14	102015104	102015332	ENSG00000197102.10|DYNC1H1|GRWD1|GRWD1	939	+	2.5865738	1.2132872	-1.0	-1.0
chr14	102026573	102026707	ENSG00000197102.10|DYNC1H1|GRWD1|GRWD1	994	+	3.5829651	2.1968503	-1.0	-1.0
chr14	102032271	102032467	ENSG00000197102.10|DYNC1H1|GRWD1|GRWD1	978	+	3.1054924	1.6568834	-1.0	-1.0
chr14	101999988	102000144	ENSG00000197102.10|DYNC1H1|GRWD1|GRWD1	945	+	2.3417008	1.2624865	-1.0	-1.0
chr14	102043919	102044034	ENSG00000197102.10|DYNC1H1|GRWD1|GRWD1	904	+	2.2145047	1.018986	-1.0	-1.0
chr14	101985771	101986761	ENSG00000197102.10|DYNC1H1|GRWD1|GRWD1	974	+	2.8290484	1.5807246	-1.0	-1.0
chr14	102017107	102017294	ENSG00000197102.10|DYNC1H1|GRWD1|GRWD1	958	+	3.5582118	1.3798064	-1.0	-1.0
chr14	102005887	102006097	ENSG00000197102.10|DYNC1H1|GRWD1|GRWD1	953	+	4.5267625	1.3271713	-1.0	-1.0
chr14	102027382	102027667	ENSG00000197102.10|DYNC1H1|GRWD1|GRWD1	989	+	3.5462267	1.9553554	-1.0	-1.0
chr14	101980363	101980538	ENSG00000197102.10|DYNC1H1|GRWD1|GRWD1	915	+	2.5733619	1.070508	-1.0	-1.0
chr14	101991526	101991673	ENSG00000197102.10|DYNC1H1|GRWD1|GRWD1	935	+	2.605935	1.1882972	-1.0	-1.0
chr14	102034065	102034188	ENSG00000197102.10|DYNC1H1|GRWD1|GRWD1	949	+	3.123996	1.2965416	-1.0	-1.0
chr14	102002856	102002961	ENSG00000197102.10|DYNC1H1|GRWD1|GRWD1	929	+	2.736654	1.1460903	-1.0	-1.0
chr14	102005041	102005166	ENSG00000197102.10|DYNC1H1|GRWD1|GRWD1	968	+	4.271391	1.5011976	-1.0	-1.0
chr14	102039020	102039254	ENSG00000197102.10|DYNC1H1|GRWD1|GRWD1	952	+	3.0405672	1.3202235	-1.0	-1.0
chr14	102086985	102087130	ENSG00000080824.18|HSP90AA1|GRWD1|GRWD1	955	-	2.0103703	1.3436562	-1.0	-1.0
chr14	102081337	102081437	ENSG00000080824.18|HSP90AA1|GRWD1|GRWD1	904	-	2.0086827	1.018376	-1.0	-1.0
chr14	102082110	102082444	ENSG00000080824.18|HSP90AA1|GRWD1|GRWD1	980	-	2.1324577	1.6978767	-1.0	-1.0
chr14	102085602	102085702	ENSG00000080824.18|HSP90AA1|GRWD1|GRWD1	904	-	3.576557	1.0176613	-1.0	-1.0
chr14	102083792	102084234	ENSG00000080824.18|HSP90AA1|GRWD1|GRWD1	1000	-	4.3175044	5.915386	-1.0	-1.0
chr14	102082899	102083302	ENSG00000080824.18|HSP90AA1|GRWD1|GRWD1	1000	-	3.8216097	7.3566155	-1.0	-1.0
chr14	102083441	102083693	ENSG00000080824.18|HSP90AA1|GRWD1|GRWD1	1000	-	3.3803182	3.898563	-1.0	-1.0
chr14	102085297	102085532	ENSG00000080824.18|HSP90AA1|GRWD1|GRWD1	1000	-	3.343029	5.4053936	-1.0	-1.0
chr14	102083302	102083402	ENSG00000080824.18|HSP90AA1|GRWD1|GRWD1	962	-	3.238721	1.4220188	-1.0	-1.0
chr14	102084998	102085098	ENSG00000080824.18|HSP90AA1|GRWD1|GRWD1	910	-	1.7878615	1.0457438	-1.0	-1.0
chr14	102085757	102086378	ENSG00000080824.18|HSP90AA1|GRWD1|GRWD1	1000	-	3.9675856	3.7588706	-1.0	-1.0
chr14	102085138	102085297	ENSG00000080824.18|HSP90AA1|GRWD1|GRWD1	967	-	4.978144	1.4765857	-1.0	-1.0
chr14	102085707	102085757	ENSG00000080824.18|HSP90AA1|GRWD1|GRWD1	963	-	3.2560446	1.4310839	-1.0	-1.0
chr14	102084398	102084993	ENSG00000080824.18|HSP90AA1|GRWD1|GRWD1	1000	-	3.3346882	4.9208617	-1.0	-1.0
chr14	102081512	102081821	ENSG00000080824.18|HSP90AA1|GRWD1|GRWD1	1000	-	4.2751865	5.9614124	-1.0	-1.0
chr14	102082444	102082569	ENSG00000080824.18|HSP90AA1|GRWD1|GRWD1	986	-	5.492632	1.8463043	-1.0	-1.0
chr14	102081012	102081297	ENSG00000080824.18|HSP90AA1|GRWD1|GRWD1	947	-	2.8201091	1.2784467	-1.0	-1.0
chr14	102081821	102082096	ENSG00000080824.18|HSP90AA1|GRWD1|GRWD1	958	-	3.6632364	1.3730584	-1.0	-1.0
chr14	102359478	102359595	ENSG00000100865.14|CINP|GRWD1|GRWD1	929	-	5.7028093	1.1516137	-1.0	-1.0
chr14	102508669	102508829	ENSG00000156381.8|ANKRD9|GRWD1|GRWD1	909	-	2.780481	1.0428125	-1.0	-1.0
chr14	102722191	102722411	ENSG00000089902.9|RCOR1|GRWD1|GRWD1	921	+	3.5781202	1.1042885	-1.0	-1.0
chr14	102707365	102707465	ENSG00000089902.9|RCOR1|GRWD1|GRWD1	903	+	3.6075375	1.014946	-1.0	-1.0
chr14	102710871	102711013	ENSG00000089902.9|RCOR1|GRWD1|GRWD1	961	+	4.329642	1.4113199	-1.0	-1.0
chr14	102708479	102708583	ENSG00000089902.9|RCOR1|GRWD1|GRWD1	920	+	2.1317835	1.0948199	-1.0	-1.0
chr14	102870269	102870409	ENSG00000131323.14|TRAF3|GRWD1|GRWD1	921	+	5.724124	1.1023699	-1.0	-1.0
chr14	103008471	103008555	ENSG00000198752.10|CDC42BPB|GRWD1|GRWD1	953	-	5.812063	1.3324332	-1.0	-1.0
chr14	102967045	102967165	ENSG00000198752.10|CDC42BPB|GRWD1|GRWD1	965	-	6.0061255	1.454717	-1.0	-1.0
chr14	102971918	102972093	ENSG00000198752.10|CDC42BPB|GRWD1|GRWD1	962	-	4.807189	1.4157776	-1.0	-1.0
chr14	102980867	102981021	ENSG00000198752.10|CDC42BPB|GRWD1|GRWD1	981	-	6.4084325	1.7110564	-1.0	-1.0
chr14	103126484	103126594	ENSG00000185215.8|TNFAIP2|GRWD1|GRWD1	913	+	2.5378785	1.0621965	-1.0	-1.0
chr14	103126309	103126469	ENSG00000185215.8|TNFAIP2|GRWD1|GRWD1	923	+	3.4672167	1.1145974	-1.0	-1.0
chr14	103339186	103339306	ENSG00000100664.10|EIF5|GRWD1|GRWD1	907	+	3.1972675	1.0316949	-1.0	-1.0
chr14	103340403	103340561	ENSG00000100664.10|EIF5|GRWD1|GRWD1	949	+	2.4907935	1.2904832	-1.0	-1.0
chr14	103338734	103338893	ENSG00000100664.10|EIF5|GRWD1|GRWD1	987	+	4.002681	1.8737423	-1.0	-1.0
chr14	103339581	103339766	ENSG00000100664.10|EIF5|GRWD1|GRWD1	977	+	5.80798	1.6323369	-1.0	-1.0
chr14	103340962	103341152	ENSG00000100664.10|EIF5|GRWD1|GRWD1	969	+	4.223449	1.506798	-1.0	-1.0
chr14	103335230	103335345	ENSG00000100664.10|EIF5|GRWD1|GRWD1	906	+	5.627385	1.0261993	-1.0	-1.0
chr14	103338376	103338472	ENSG00000100664.10|EIF5|GRWD1|GRWD1	947	+	2.824029	1.2773504	-1.0	-1.0
chr14	103335735	103335930	ENSG00000100664.10|EIF5|GRWD1|GRWD1	941	+	3.5297565	1.2260852	-1.0	-1.0
chr14	103336680	103336860	ENSG00000100664.10|EIF5|GRWD1|GRWD1	936	+	4.006532	1.1905528	-1.0	-1.0
chr14	103335555	103335685	ENSG00000100664.10|EIF5|GRWD1|GRWD1	923	+	3.7289886	1.1155803	-1.0	-1.0
chr14	103462404	103462461	ENSG00000075413.17|MARK3|GRWD1|GRWD1	971	+	6.127024	1.5356762	-1.0	-1.0
chr14	103475001	103475210	ENSG00000075413.17|MARK3|GRWD1|GRWD1	962	+	4.88515	1.421671	-1.0	-1.0
chr14	103405075	103405267	ENSG00000075413.17|MARK3|GRWD1|GRWD1	975	+	3.6108987	1.6081843	-1.0	-1.0
chr14	103457141	103457212	ENSG00000075413.17|MARK3|GRWD1|GRWD1	949	+	3.9718902	1.2923329	-1.0	-1.0
chr14	103502881	103503056	ENSG00000075413.17|MARK3|GRWD1|GRWD1	921	+	4.4762607	1.1028286	-1.0	-1.0
chr14	103480386	103480490	ENSG00000075413.17|MARK3|GRWD1|GRWD1	911	+	3.016367	1.0493526	-1.0	-1.0
chr14	103465656	103465806	ENSG00000075413.17|MARK3|GRWD1|GRWD1	959	+	5.9489446	1.3867657	-1.0	-1.0
chr14	103521276	103521426	ENSG00000166165.12|CKB|GRWD1|GRWD1	921	-	2.6589856	1.1048119	-1.0	-1.0
chr14	103522041	103522201	ENSG00000166165.12|CKB|GRWD1|GRWD1	957	-	3.2319264	1.363135	-1.0	-1.0
chr14	103521591	103521781	ENSG00000166165.12|CKB|GRWD1|GRWD1	965	-	4.9434576	1.4604208	-1.0	-1.0
chr14	103521836	103521936	ENSG00000166165.12|CKB|GRWD1|GRWD1	934	-	3.1941292	1.183566	-1.0	-1.0
chr14	103520488	103520593	ENSG00000166165.12|CKB|GRWD1|GRWD1	912	-	2.5263414	1.0542623	-1.0	-1.0
chr14	103560393	103560493	ENSG00000166170.9|BAG5|GRWD1|GRWD1	906	-	5.63504	1.0271686	-1.0	-1.0
chr14	103629164	103629269	ENSG00000256500.5|AL139300.1|GRWD1|GRWD1	917	+	3.6956856	1.0789177	-1.0	-1.0
chr14	103654603	103654825	ENSG00000256500.5|AL139300.1|GRWD1|GRWD1	970	+	3.3768947	1.5248353	-1.0	-1.0
chr14	103673013	103673187	ENSG00000256500.5|AL139300.1|GRWD1|GRWD1	948	+	3.323381	1.2875245	-1.0	-1.0
chr14	103657545	103657675	ENSG00000256500.5|AL139300.1|GRWD1|GRWD1	951	+	2.807135	1.3054731	-1.0	-1.0
chr14	103679383	103679545	ENSG00000256500.5|AL139300.1|GRWD1|GRWD1	983	+	3.5829558	1.7814568	-1.0	-1.0
chr14	103654603	103654833	ENSG00000126214.21|KLC1|GRWD1|GRWD1	970	+	3.3785074	1.5276984	-1.0	-1.0
chr14	103679348	103679598	ENSG00000126214.21|KLC1|GRWD1|GRWD1	976	+	3.730573	1.6148807	-1.0	-1.0
chr14	103657545	103657675	ENSG00000126214.21|KLC1|GRWD1|GRWD1	950	+	2.807135	1.3052093	-1.0	-1.0
chr14	103673013	103673187	ENSG00000126214.21|KLC1|GRWD1|GRWD1	948	+	3.323381	1.2872384	-1.0	-1.0
chr14	103912542	103912697	ENSG00000156411.9|C14orf2|GRWD1|GRWD1	915	-	3.8852491	1.070037	-1.0	-1.0
chr14	104792617	104792737	ENSG00000142208.15|AKT1|GRWD1|GRWD1	932	-	5.7239537	1.1660312	-1.0	-1.0
chr14	105217698	105217800	ENSG00000185024.16|BRF1|GRWD1|GRWD1	964	-	6.0083985	1.4494035	-1.0	-1.0
chr14	105445417	105445511	ENSG00000226174.6|TEX22|GRWD1|GRWD1	912	+	3.6665776	1.0560392	-1.0	-1.0
chr14	105445417	105445511	ENSG00000182979.17|MTA1|GRWD1|GRWD1	912	+	3.6665776	1.0557867	-1.0	-1.0
chr15	20438591	20438731	ENSG00000180229.12|HERC2P3|GRWD1|GRWD1	925	-	3.7478533	1.1231829	-1.0	-1.0
chr15	20439526	20439655	ENSG00000180229.12|HERC2P3|GRWD1|GRWD1	917	-	3.5501626	1.0810449	-1.0	-1.0
chr15	20439316	20439496	ENSG00000180229.12|HERC2P3|GRWD1|GRWD1	970	-	5.7985973	1.5256118	-1.0	-1.0
chr15	22560787	22560922	ENSG00000276550.4|HERC2P2|GRWD1|GRWD1	958	+	3.4884534	1.3808069	-1.0	-1.0
chr15	22559813	22559938	ENSG00000276550.4|HERC2P2|GRWD1|GRWD1	915	+	3.1421113	1.0702809	-1.0	-1.0
chr15	22561065	22561230	ENSG00000276550.4|HERC2P2|GRWD1|GRWD1	906	+	5.648486	1.0290583	-1.0	-1.0
chr15	22917802	22917935	ENSG00000273749.4|CYFIP1|GRWD1|GRWD1	934	-	4.144334	1.178223	-1.0	-1.0
chr15	22925981	22926101	ENSG00000273749.4|CYFIP1|GRWD1|GRWD1	935	-	3.4835138	1.1873667	-1.0	-1.0
chr15	25375569	25375704	ENSG00000114062.18|UBE3A|GRWD1|GRWD1	916	-	3.0954838	1.0766878	-1.0	-1.0
chr15	25371240	25371660	ENSG00000114062.18|UBE3A|GRWD1|GRWD1	966	-	4.672906	1.4639295	-1.0	-1.0
chr15	25360382	25360522	ENSG00000114062.18|UBE3A|GRWD1|GRWD1	970	-	4.2174745	1.5221071	-1.0	-1.0
chr15	25370755	25371085	ENSG00000114062.18|UBE3A|GRWD1|GRWD1	995	-	4.63747	2.3071249	-1.0	-1.0
chr15	27088609	27088714	ENSG00000182256.12|GABRG3|GRWD1|GRWD1	904	+	5.6047525	1.0182197	-1.0	-1.0
chr15	27209084	27209249	ENSG00000182256.12|GABRG3|GRWD1|GRWD1	947	+	5.8081884	1.2783026	-1.0	-1.0
chr15	28213801	28213946	ENSG00000128731.15|HERC2|GRWD1|GRWD1	954	-	5.0656652	1.3397477	-1.0	-1.0
chr15	28254349	28254518	ENSG00000128731.15|HERC2|GRWD1|GRWD1	926	-	3.3192966	1.1298012	-1.0	-1.0
chr15	28260836	28260970	ENSG00000128731.15|HERC2|GRWD1|GRWD1	950	-	4.423484	1.2977353	-1.0	-1.0
chr15	28299401	28299501	ENSG00000128731.15|HERC2|GRWD1|GRWD1	927	-	2.6251044	1.1373103	-1.0	-1.0
chr15	28176959	28177127	ENSG00000128731.15|HERC2|GRWD1|GRWD1	928	-	3.6394908	1.1429518	-1.0	-1.0
chr15	28132732	28132830	ENSG00000128731.15|HERC2|GRWD1|GRWD1	900	-	3.565549	1.0007879	-1.0	-1.0
chr15	28280048	28280287	ENSG00000128731.15|HERC2|GRWD1|GRWD1	970	-	5.534198	1.5268631	-1.0	-1.0
chr15	28245915	28246040	ENSG00000128731.15|HERC2|GRWD1|GRWD1	931	-	4.117458	1.1622381	-1.0	-1.0
chr15	28269247	28269392	ENSG00000128731.15|HERC2|GRWD1|GRWD1	949	-	5.614904	1.2943316	-1.0	-1.0
chr15	28238601	28238761	ENSG00000128731.15|HERC2|GRWD1|GRWD1	962	-	4.988508	1.4248328	-1.0	-1.0
chr15	28220516	28220621	ENSG00000128731.15|HERC2|GRWD1|GRWD1	909	-	2.9983387	1.0401661	-1.0	-1.0
chr15	28248551	28248691	ENSG00000128731.15|HERC2|GRWD1|GRWD1	942	-	3.810296	1.2359537	-1.0	-1.0
chr15	28186576	28186752	ENSG00000128731.15|HERC2|GRWD1|GRWD1	988	-	6.5817223	1.9241811	-1.0	-1.0
chr15	28246796	28246897	ENSG00000128731.15|HERC2|GRWD1|GRWD1	924	-	3.7264576	1.1172553	-1.0	-1.0
chr15	28262917	28263169	ENSG00000128731.15|HERC2|GRWD1|GRWD1	977	-	5.59963	1.6458514	-1.0	-1.0
chr15	28198600	28198725	ENSG00000128731.15|HERC2|GRWD1|GRWD1	927	-	4.054702	1.1342129	-1.0	-1.0
chr15	28292887	28293017	ENSG00000128731.15|HERC2|GRWD1|GRWD1	943	-	3.2616792	1.2424401	-1.0	-1.0
chr15	29106606	29106721	ENSG00000034053.14|APBA2|GRWD1|GRWD1	924	+	5.002763	1.1216518	-1.0	-1.0
chr15	29054314	29054459	ENSG00000034053.14|APBA2|GRWD1|GRWD1	937	+	5.7461376	1.2039129	-1.0	-1.0
chr15	29101598	29101773	ENSG00000034053.14|APBA2|GRWD1|GRWD1	958	+	5.918933	1.3718114	-1.0	-1.0
chr15	29761670	29761769	ENSG00000104067.16|TJP1|GRWD1|GRWD1	946	-	5.732008	1.2709112	-1.0	-1.0
chr15	29718790	29719015	ENSG00000104067.16|TJP1|GRWD1|GRWD1	924	-	5.462959	1.1181605	-1.0	-1.0
chr15	29773232	29773352	ENSG00000104067.16|TJP1|GRWD1|GRWD1	976	-	4.4246535	1.6188344	-1.0	-1.0
chr15	29718605	29718780	ENSG00000104067.16|TJP1|GRWD1|GRWD1	926	-	5.024857	1.1282806	-1.0	-1.0
chr15	29766265	29766542	ENSG00000104067.16|TJP1|GRWD1|GRWD1	926	-	2.8184521	1.1318651	-1.0	-1.0
chr15	30646168	30646273	ENSG00000187951.10|ARHGAP11B|GRWD1|GRWD1	917	+	3.7043686	1.0822425	-1.0	-1.0
chr15	30626693	30626908	ENSG00000187951.10|ARHGAP11B|GRWD1|GRWD1	974	+	3.7746606	1.5865567	-1.0	-1.0
chr15	30635079	30635254	ENSG00000187951.10|ARHGAP11B|GRWD1|GRWD1	986	+	5.348217	1.8526378	-1.0	-1.0
chr15	30635516	30635633	ENSG00000187951.10|ARHGAP11B|GRWD1|GRWD1	903	+	2.219831	1.0113199	-1.0	-1.0
chr15	32632934	32633108	ENSG00000198826.10|ARHGAP11A|GRWD1|GRWD1	959	+	4.923046	1.3867829	-1.0	-1.0
chr15	32616139	32616239	ENSG00000198826.10|ARHGAP11A|GRWD1|GRWD1	913	+	2.7458813	1.0580544	-1.0	-1.0
chr15	32625501	32625633	ENSG00000198826.10|ARHGAP11A|GRWD1|GRWD1	976	+	5.557606	1.6162257	-1.0	-1.0
chr15	32625104	32625239	ENSG00000198826.10|ARHGAP11A|GRWD1|GRWD1	936	+	3.9269469	1.195382	-1.0	-1.0
chr15	34359728	34359993	ENSG00000176454.13|LPCAT4|GRWD1|GRWD1	930	-	2.9456851	1.1534116	-1.0	-1.0
chr15	34364210	34364306	ENSG00000176454.13|LPCAT4|GRWD1|GRWD1	919	-	3.1351647	1.0938067	-1.0	-1.0
chr15	34360023	34360209	ENSG00000176454.13|LPCAT4|GRWD1|GRWD1	935	-	4.6153584	1.1837996	-1.0	-1.0
chr15	34381042	34381142	ENSG00000175265.17|GOLGA8A|GRWD1|GRWD1	956	-	5.8584375	1.358234	-1.0	-1.0
chr15	34437397	34437466	ENSG00000175265.17|GOLGA8A|GRWD1|GRWD1	999	-	7.552452	3.044818	-1.0	-1.0
chr15	34380507	34380622	ENSG00000175265.17|GOLGA8A|GRWD1|GRWD1	934	-	5.760316	1.1831234	-1.0	-1.0
chr15	34437046	34437261	ENSG00000175265.17|GOLGA8A|GRWD1|GRWD1	948	-	5.8144593	1.2818311	-1.0	-1.0
chr15	34436916	34437026	ENSG00000175265.17|GOLGA8A|GRWD1|GRWD1	908	-	5.6524744	1.0384114	-1.0	-1.0
chr15	34435382	34435471	ENSG00000175265.17|GOLGA8A|GRWD1|GRWD1	978	-	4.5635667	1.6654801	-1.0	-1.0
chr15	34386799	34387039	ENSG00000175265.17|GOLGA8A|GRWD1|GRWD1	979	-	3.5476189	1.6767285	-1.0	-1.0
chr15	34380627	34380812	ENSG00000175265.17|GOLGA8A|GRWD1|GRWD1	941	-	4.5833097	1.2269887	-1.0	-1.0
chr15	34436516	34436756	ENSG00000175265.17|GOLGA8A|GRWD1|GRWD1	951	-	4.725941	1.3103292	-1.0	-1.0
chr15	34884584	34884689	ENSG00000021776.10|AQR|GRWD1|GRWD1	914	-	3.6760015	1.0675781	-1.0	-1.0
chr15	34969538	34969688	ENSG00000021776.10|AQR|GRWD1|GRWD1	982	-	6.049832	1.7396904	-1.0	-1.0
chr15	34897568	34897683	ENSG00000021776.10|AQR|GRWD1|GRWD1	957	-	5.8860893	1.3690798	-1.0	-1.0
chr15	34915037	34915157	ENSG00000021776.10|AQR|GRWD1|GRWD1	910	-	3.6384418	1.0466211	-1.0	-1.0
chr15	34983380	34983485	ENSG00000198146.4|ZNF770|GRWD1|GRWD1	956	-	5.8800154	1.357632	-1.0	-1.0
chr15	35538276	35538381	ENSG00000134146.11|DPH6|GRWD1|GRWD1	906	-	5.635518	1.0248647	-1.0	-1.0
chr15	40038806	40039021	ENSG00000140319.10|SRP14|GRWD1|GRWD1	979	-	2.732625	1.6688855	-1.0	-1.0
chr15	40036907	40037018	ENSG00000140319.10|SRP14|GRWD1|GRWD1	915	-	2.598217	1.0702779	-1.0	-1.0
chr15	40036363	40036500	ENSG00000140319.10|SRP14|GRWD1|GRWD1	944	-	2.1475124	1.249137	-1.0	-1.0
chr15	40036013	40036178	ENSG00000140319.10|SRP14|GRWD1|GRWD1	961	-	3.48747	1.4061965	-1.0	-1.0
chr15	40038281	40038456	ENSG00000140319.10|SRP14|GRWD1|GRWD1	970	-	2.1032043	1.5214725	-1.0	-1.0
chr15	40196544	40196769	ENSG00000156970.12|BUB1B|GRWD1|GRWD1	963	+	2.511057	1.4309641	-1.0	-1.0
chr15	40206183	40206318	ENSG00000156970.12|BUB1B|GRWD1|GRWD1	931	+	2.6810327	1.1585703	-1.0	-1.0
chr15	40199614	40199727	ENSG00000156970.12|BUB1B|GRWD1|GRWD1	968	+	2.5567856	1.4903753	-1.0	-1.0
chr15	40200177	40200359	ENSG00000156970.12|BUB1B|GRWD1|GRWD1	958	+	3.011634	1.3745534	-1.0	-1.0
chr15	40206338	40206443	ENSG00000156970.12|BUB1B|GRWD1|GRWD1	907	+	2.3509285	1.0337583	-1.0	-1.0
chr15	40185164	40185459	ENSG00000156970.12|BUB1B|GRWD1|GRWD1	993	+	4.101688	2.1588583	-1.0	-1.0
chr15	40170536	40170676	ENSG00000156970.12|BUB1B|GRWD1|GRWD1	967	+	3.3501964	1.4756564	-1.0	-1.0
chr15	40185494	40185609	ENSG00000156970.12|BUB1B|GRWD1|GRWD1	908	+	3.6365082	1.0369477	-1.0	-1.0
chr15	40183713	40183878	ENSG00000156970.12|BUB1B|GRWD1|GRWD1	956	+	2.384112	1.358135	-1.0	-1.0
chr15	40161142	40161255	ENSG00000156970.12|BUB1B|GRWD1|GRWD1	950	+	2.1658103	1.301026	-1.0	-1.0
chr15	40165052	40165196	ENSG00000156970.12|BUB1B|GRWD1|GRWD1	928	+	2.2590315	1.1402626	-1.0	-1.0
chr15	40176531	40176651	ENSG00000156970.12|BUB1B|GRWD1|GRWD1	918	+	2.280121	1.0857081	-1.0	-1.0
chr15	40217516	40217667	ENSG00000156970.12|BUB1B|GRWD1|GRWD1	919	+	3.18215	1.0929725	-1.0	-1.0
chr15	40217517	40217662	ENSG00000259288.6|BUB1B-PAK6|GRWD1|GRWD1	915	+	3.0503135	1.0698372	-1.0	-1.0
chr15	40393507	40393647	ENSG00000128944.13|KNSTRN|GRWD1|GRWD1	909	+	3.6391993	1.0422914	-1.0	-1.0
chr15	40389488	40389611	ENSG00000128944.13|KNSTRN|GRWD1|GRWD1	964	+	4.210011	1.4496385	-1.0	-1.0
chr15	40382925	40383044	ENSG00000128944.13|KNSTRN|GRWD1|GRWD1	921	+	3.697005	1.0997093	-1.0	-1.0
chr15	40391902	40392023	ENSG00000128944.13|KNSTRN|GRWD1|GRWD1	963	+	5.970938	1.4281952	-1.0	-1.0
chr15	40389807	40389929	ENSG00000128944.13|KNSTRN|GRWD1|GRWD1	968	+	4.2618265	1.4986316	-1.0	-1.0
chr15	40557250	40557372	ENSG00000128891.15|CCDC32|GRWD1|GRWD1	936	-	4.7483015	1.1954799	-1.0	-1.0
chr15	40650276	40650378	ENSG00000137812.19|KNL1|GRWD1|GRWD1	902	+	2.3093555	1.0082736	-1.0	-1.0
chr15	40628610	40628678	ENSG00000137812.19|KNL1|GRWD1|GRWD1	953	+	5.89184	1.3324332	-1.0	-1.0
chr15	40650543	40650583	ENSG00000137812.19|KNL1|GRWD1|GRWD1	985	+	6.4807496	1.8115633	-1.0	-1.0
chr15	40662078	40662248	ENSG00000137812.19|KNL1|GRWD1|GRWD1	960	+	5.0562263	1.398548	-1.0	-1.0
chr15	40621804	40621939	ENSG00000137812.19|KNL1|GRWD1|GRWD1	905	+	5.622394	1.0222905	-1.0	-1.0
chr15	40657041	40657146	ENSG00000137812.19|KNL1|GRWD1|GRWD1	972	+	4.380165	1.5564868	-1.0	-1.0
chr15	40695208	40695393	ENSG00000051180.16|RAD51|GRWD1|GRWD1	936	+	4.5282693	1.1956006	-1.0	-1.0
chr15	40745161	40745259	ENSG00000137824.15|RMDN3|GRWD1|GRWD1	907	-	2.9830906	1.0304615	-1.0	-1.0
chr15	40813692	40813811	ENSG00000166140.17|ZFYVE19|GRWD1|GRWD1	945	+	5.7587123	1.2571319	-1.0	-1.0
chr15	41096217	41096317	ENSG00000128908.15|INO80|GRWD1|GRWD1	957	-	5.870688	1.3630842	-1.0	-1.0
chr15	41079700	41079855	ENSG00000128908.15|INO80|GRWD1|GRWD1	954	-	3.1210387	1.3391379	-1.0	-1.0
chr15	40984221	40984336	ENSG00000128908.15|INO80|GRWD1|GRWD1	926	-	5.709486	1.1325053	-1.0	-1.0
chr15	41256909	41256990	ENSG00000187446.11|CHP1|GRWD1|GRWD1	916	+	3.684069	1.0744773	-1.0	-1.0
chr15	41285224	41285389	ENSG00000247556.6|OIP5-AS1|GRWD1|GRWD1	937	+	2.7463195	1.1982559	-1.0	-1.0
chr15	41298125	41298260	ENSG00000247556.6|OIP5-AS1|GRWD1|GRWD1	916	+	2.8240423	1.0743731	-1.0	-1.0
chr15	41283989	41284194	ENSG00000247556.6|OIP5-AS1|GRWD1|GRWD1	990	+	3.5859075	2.01804	-1.0	-1.0
chr15	41371541	41371641	ENSG00000137804.12|NUSAP1|GRWD1|GRWD1	905	+	2.482936	1.023455	-1.0	-1.0
chr15	41332858	41333050	ENSG00000137804.12|NUSAP1|GRWD1|GRWD1	966	+	2.5656328	1.471578	-1.0	-1.0
chr15	41380092	41380362	ENSG00000137804.12|NUSAP1|GRWD1|GRWD1	928	+	2.502745	1.1409124	-1.0	-1.0
chr15	41349097	41349322	ENSG00000137804.12|NUSAP1|GRWD1|GRWD1	1000	+	4.867486	3.3134034	-1.0	-1.0
chr15	41358148	41358253	ENSG00000137804.12|NUSAP1|GRWD1|GRWD1	986	+	4.0759363	1.8399515	-1.0	-1.0
chr15	41375711	41375821	ENSG00000137804.12|NUSAP1|GRWD1|GRWD1	908	+	2.2195063	1.0349113	-1.0	-1.0
chr15	41356038	41356140	ENSG00000137804.12|NUSAP1|GRWD1|GRWD1	917	+	2.583899	1.0788486	-1.0	-1.0
chr15	41365401	41365589	ENSG00000137804.12|NUSAP1|GRWD1|GRWD1	967	+	4.693965	1.4861906	-1.0	-1.0
chr15	41464770	41464880	ENSG00000137815.14|RTF1|GRWD1|GRWD1	990	+	3.825502	2.0055876	-1.0	-1.0
chr15	41452935	41453045	ENSG00000137815.14|RTF1|GRWD1|GRWD1	918	+	2.158261	1.0848526	-1.0	-1.0
chr15	41480720	41480825	ENSG00000137815.14|RTF1|GRWD1|GRWD1	910	+	5.6581173	1.0453935	-1.0	-1.0
chr15	41474586	41474691	ENSG00000137815.14|RTF1|GRWD1|GRWD1	973	+	6.1784687	1.5645044	-1.0	-1.0
chr15	41477164	41477286	ENSG00000137815.14|RTF1|GRWD1|GRWD1	991	+	6.8146353	2.0696092	-1.0	-1.0
chr15	41471171	41471349	ENSG00000137815.14|RTF1|GRWD1|GRWD1	966	+	4.7234373	1.4731574	-1.0	-1.0
chr15	41417103	41417308	ENSG00000137815.14|RTF1|GRWD1|GRWD1	963	+	2.9938424	1.4333928	-1.0	-1.0
chr15	41476445	41476523	ENSG00000137815.14|RTF1|GRWD1|GRWD1	957	+	3.4454422	1.3663101	-1.0	-1.0
chr15	41478524	41478644	ENSG00000137815.14|RTF1|GRWD1|GRWD1	914	+	5.68945	1.0643783	-1.0	-1.0
chr15	41477457	41477562	ENSG00000137815.14|RTF1|GRWD1|GRWD1	940	+	5.78936	1.2194159	-1.0	-1.0
chr15	41754466	41754567	ENSG00000174197.16|MGA|GRWD1|GRWD1	907	+	3.6146955	1.0317243	-1.0	-1.0
chr15	41749460	41749655	ENSG00000174197.16|MGA|GRWD1|GRWD1	939	+	3.011815	1.2144802	-1.0	-1.0
chr15	41750255	41750585	ENSG00000174197.16|MGA|GRWD1|GRWD1	941	+	4.0357385	1.2261118	-1.0	-1.0
chr15	41762168	41762268	ENSG00000174197.16|MGA|GRWD1|GRWD1	917	+	5.7146463	1.0817484	-1.0	-1.0
chr15	41713305	41713496	ENSG00000174197.16|MGA|GRWD1|GRWD1	923	+	3.3966572	1.1141652	-1.0	-1.0
chr15	41736180	41736500	ENSG00000174197.16|MGA|GRWD1|GRWD1	943	+	4.023557	1.2434391	-1.0	-1.0
chr15	41699063	41699159	ENSG00000174197.16|MGA|GRWD1|GRWD1	901	+	5.7140164	1.0062697	-1.0	-1.0
chr15	41750070	41750195	ENSG00000174197.16|MGA|GRWD1|GRWD1	912	+	5.6432056	1.0578539	-1.0	-1.0
chr15	41696179	41696374	ENSG00000174197.16|MGA|GRWD1|GRWD1	974	+	5.843403	1.5883361	-1.0	-1.0
chr15	41840778	41840893	ENSG00000168970.22|JMJD7-PLA2G4B|GRWD1|GRWD1	946	+	5.8691735	1.2673203	-1.0	-1.0
chr15	41840778	41840893	ENSG00000243708.10|PLA2G4B|GRWD1|GRWD1	946	+	5.8691735	1.2673688	-1.0	-1.0
chr15	42451490	42451680	ENSG00000103994.16|ZNF106|GRWD1|GRWD1	936	-	4.1579366	1.1959746	-1.0	-1.0
chr15	42450280	42450440	ENSG00000103994.16|ZNF106|GRWD1|GRWD1	927	-	5.710506	1.1359841	-1.0	-1.0
chr15	42472235	42472321	ENSG00000103994.16|ZNF106|GRWD1|GRWD1	941	-	3.2465072	1.2323197	-1.0	-1.0
chr15	42451760	42451865	ENSG00000103994.16|ZNF106|GRWD1|GRWD1	923	-	3.7657654	1.1152098	-1.0	-1.0
chr15	42466052	42466114	ENSG00000103994.16|ZNF106|GRWD1|GRWD1	955	-	5.8337097	1.3438666	-1.0	-1.0
chr15	42450665	42450790	ENSG00000103994.16|ZNF106|GRWD1|GRWD1	934	-	5.749229	1.1810864	-1.0	-1.0
chr15	42439362	42439482	ENSG00000103994.16|ZNF106|GRWD1|GRWD1	930	-	5.721478	1.1571957	-1.0	-1.0
chr15	42515236	42515354	ENSG00000092531.9|SNAP23|GRWD1|GRWD1	924	+	2.484469	1.1189555	-1.0	-1.0
chr15	42735275	42735374	ENSG00000140326.12|CDAN1|GRWD1|GRWD1	955	-	5.8337097	1.3441234	-1.0	-1.0
chr15	43021265	43021370	ENSG00000159459.11|UBR1|GRWD1|GRWD1	910	-	5.6526027	1.043366	-1.0	-1.0
chr15	43191489	43191675	ENSG00000166946.13|CCNDBP1|GRWD1|GRWD1	951	+	3.0026908	1.3139099	-1.0	-1.0
chr15	43190965	43191042	ENSG00000166946.13|CCNDBP1|GRWD1|GRWD1	977	+	4.4641724	1.6394238	-1.0	-1.0
chr15	43456531	43456786	ENSG00000067369.13|TP53BP1|GRWD1|GRWD1	930	-	5.709027	1.1574494	-1.0	-1.0
chr15	43455986	43456101	ENSG00000067369.13|TP53BP1|GRWD1|GRWD1	920	-	3.7050838	1.0995662	-1.0	-1.0
chr15	43416229	43416359	ENSG00000067369.13|TP53BP1|GRWD1|GRWD1	947	-	5.242013	1.2763546	-1.0	-1.0
chr15	43479396	43479521	ENSG00000067369.13|TP53BP1|GRWD1|GRWD1	974	-	6.1759124	1.5818384	-1.0	-1.0
chr15	43456316	43456486	ENSG00000067369.13|TP53BP1|GRWD1|GRWD1	927	-	5.7002726	1.1367601	-1.0	-1.0
chr15	43477592	43477759	ENSG00000067369.13|TP53BP1|GRWD1|GRWD1	950	-	4.3799896	1.3033957	-1.0	-1.0
chr15	43525853	43525958	ENSG00000166963.12|MAP1A|GRWD1|GRWD1	900	+	5.633512	1.000169	-1.0	-1.0
chr15	43526313	43526413	ENSG00000166963.12|MAP1A|GRWD1|GRWD1	960	+	6.027981	1.3936323	-1.0	-1.0
chr15	43522733	43522948	ENSG00000166963.12|MAP1A|GRWD1|GRWD1	960	+	5.2383842	1.3985025	-1.0	-1.0
chr15	43523353	43523518	ENSG00000166963.12|MAP1A|GRWD1|GRWD1	958	+	5.9104486	1.3733789	-1.0	-1.0
chr15	43770449	43770569	ENSG00000167004.12|PDIA3|GRWD1|GRWD1	914	+	3.1588657	1.065917	-1.0	-1.0
chr15	43753823	43753902	ENSG00000167004.12|PDIA3|GRWD1|GRWD1	954	+	4.040754	1.3325967	-1.0	-1.0
chr15	43756648	43756766	ENSG00000167004.12|PDIA3|GRWD1|GRWD1	968	+	3.3348646	1.4970033	-1.0	-1.0
chr15	43766792	43766910	ENSG00000167004.12|PDIA3|GRWD1|GRWD1	948	+	2.6793926	1.2866974	-1.0	-1.0
chr15	43761423	43761523	ENSG00000167004.12|PDIA3|GRWD1|GRWD1	904	+	3.5984948	1.0193012	-1.0	-1.0
chr15	43771104	43771394	ENSG00000167004.12|PDIA3|GRWD1|GRWD1	998	+	3.3968194	2.77585	-1.0	-1.0
chr15	43793948	43794053	ENSG00000140264.19|SERF2|GRWD1|GRWD1	909	+	3.0294547	1.041774	-1.0	-1.0
chr15	43801517	43801569	ENSG00000140264.19|SERF2|GRWD1|GRWD1	963	+	3.6938555	1.4313203	-1.0	-1.0
chr15	43800537	43800784	ENSG00000140264.19|SERF2|GRWD1|GRWD1	991	+	3.0211532	2.0530586	-1.0	-1.0
chr15	43792271	43792471	ENSG00000140264.19|SERF2|GRWD1|GRWD1	979	+	2.5148513	1.6863784	-1.0	-1.0
chr15	43792878	43793208	ENSG00000140264.19|SERF2|GRWD1|GRWD1	998	+	3.5043297	2.803604	-1.0	-1.0
chr15	43793613	43793788	ENSG00000140264.19|SERF2|GRWD1|GRWD1	923	+	2.1316636	1.1144477	-1.0	-1.0
chr15	43801710	43801870	ENSG00000140264.19|SERF2|GRWD1|GRWD1	985	+	5.8316607	1.8107166	-1.0	-1.0
chr15	43801451	43801871	ENSG00000242028.6|HYPK|GRWD1|GRWD1	974	+	4.3339725	1.5931588	-1.0	-1.0
chr15	43801131	43801251	ENSG00000242028.6|HYPK|GRWD1|GRWD1	909	+	2.3237934	1.0424792	-1.0	-1.0
chr15	43800540	43800784	ENSG00000242028.6|HYPK|GRWD1|GRWD1	991	+	3.017273	2.0601542	-1.0	-1.0
chr15	43812986	43813147	ENSG00000140259.6|MFAP1|GRWD1|GRWD1	934	-	2.6040123	1.1781223	-1.0	-1.0
chr15	43813248	43813357	ENSG00000140259.6|MFAP1|GRWD1|GRWD1	934	-	2.5835779	1.1801926	-1.0	-1.0
chr15	43805016	43805241	ENSG00000140259.6|MFAP1|GRWD1|GRWD1	914	-	4.2841754	1.0674381	-1.0	-1.0
chr15	43824525	43824625	ENSG00000140259.6|MFAP1|GRWD1|GRWD1	923	-	2.8346226	1.1150331	-1.0	-1.0
chr15	43814944	43815069	ENSG00000140259.6|MFAP1|GRWD1|GRWD1	919	-	2.6246872	1.0940666	-1.0	-1.0
chr15	43809754	43809964	ENSG00000140259.6|MFAP1|GRWD1|GRWD1	974	-	4.116942	1.5910766	-1.0	-1.0
chr15	43817228	43817443	ENSG00000140259.6|MFAP1|GRWD1|GRWD1	966	-	3.851337	1.4658545	-1.0	-1.0
chr15	43814500	43814688	ENSG00000140259.6|MFAP1|GRWD1|GRWD1	976	-	3.0918667	1.6245489	-1.0	-1.0
chr15	43828029	43828219	ENSG00000092470.11|WDR76|GRWD1|GRWD1	928	+	4.007703	1.1452179	-1.0	-1.0
chr15	44413340	44413485	ENSG00000166734.18|CASC4|GRWD1|GRWD1	956	+	5.68277	1.3600254	-1.0	-1.0
chr15	44402936	44403054	ENSG00000166734.18|CASC4|GRWD1|GRWD1	922	+	2.7851794	1.109685	-1.0	-1.0
chr15	44337777	44337902	ENSG00000166734.18|CASC4|GRWD1|GRWD1	904	+	3.2772021	1.0196103	-1.0	-1.0
chr15	44328684	44328787	ENSG00000166734.18|CASC4|GRWD1|GRWD1	978	+	4.4833803	1.666332	-1.0	-1.0
chr15	44427603	44427772	ENSG00000137770.13|CTDSPL2|GRWD1|GRWD1	913	+	2.8475392	1.0628211	-1.0	-1.0
chr15	44490783	44490888	ENSG00000137770.13|CTDSPL2|GRWD1|GRWD1	945	+	2.974465	1.2614379	-1.0	-1.0
chr15	44497026	44497138	ENSG00000137770.13|CTDSPL2|GRWD1|GRWD1	943	+	3.4314246	1.2467083	-1.0	-1.0
chr15	44503538	44503663	ENSG00000137770.13|CTDSPL2|GRWD1|GRWD1	951	+	5.785096	1.3062638	-1.0	-1.0
chr15	44490888	44490998	ENSG00000137770.13|CTDSPL2|GRWD1|GRWD1	914	+	2.7284977	1.0675951	-1.0	-1.0
chr15	44486560	44486680	ENSG00000137770.13|CTDSPL2|GRWD1|GRWD1	938	+	5.7275295	1.205415	-1.0	-1.0
chr15	44496379	44496458	ENSG00000137770.13|CTDSPL2|GRWD1|GRWD1	958	+	5.908437	1.3812163	-1.0	-1.0
chr15	44459065	44459195	ENSG00000137770.13|CTDSPL2|GRWD1|GRWD1	948	+	2.8322735	1.2825521	-1.0	-1.0
chr15	44554552	44554662	ENSG00000104131.12|EIF3J|GRWD1|GRWD1	945	+	2.5350747	1.2561553	-1.0	-1.0
chr15	44551430	44551522	ENSG00000104131.12|EIF3J|GRWD1|GRWD1	966	+	2.4668481	1.4635891	-1.0	-1.0
chr15	44557488	44557698	ENSG00000104131.12|EIF3J|GRWD1|GRWD1	967	+	3.901559	1.4866831	-1.0	-1.0
chr15	44561017	44561212	ENSG00000104131.12|EIF3J|GRWD1|GRWD1	963	+	3.806581	1.4264723	-1.0	-1.0
chr15	44596094	44596289	ENSG00000104133.14|SPG11|GRWD1|GRWD1	949	-	4.5109324	1.293856	-1.0	-1.0
chr15	44652133	44652266	ENSG00000104133.14|SPG11|GRWD1|GRWD1	918	-	2.7888796	1.0858654	-1.0	-1.0
chr15	44596843	44597013	ENSG00000104133.14|SPG11|GRWD1|GRWD1	931	-	5.7221017	1.1623669	-1.0	-1.0
chr15	44651580	44651785	ENSG00000104133.14|SPG11|GRWD1|GRWD1	939	-	3.8504536	1.2130826	-1.0	-1.0
chr15	44633499	44633637	ENSG00000104133.14|SPG11|GRWD1|GRWD1	912	-	5.672231	1.0537295	-1.0	-1.0
chr15	44608488	44608605	ENSG00000104133.14|SPG11|GRWD1|GRWD1	951	-	5.837771	1.3092629	-1.0	-1.0
chr15	44610844	44610944	ENSG00000104133.14|SPG11|GRWD1|GRWD1	907	-	5.62465	1.0307316	-1.0	-1.0
chr15	44595303	44595453	ENSG00000104133.14|SPG11|GRWD1|GRWD1	946	-	5.6301107	1.2713457	-1.0	-1.0
chr15	44657094	44657199	ENSG00000104133.14|SPG11|GRWD1|GRWD1	911	-	3.6575868	1.0517542	-1.0	-1.0
chr15	44715422	44715607	ENSG00000166710.17|B2M|GRWD1|GRWD1	952	+	2.6852984	1.3198131	-1.0	-1.0
chr15	45410371	45410530	ENSG00000171763.18|SPATA5L1|GRWD1|GRWD1	977	+	4.7009506	1.6399415	-1.0	-1.0
chr15	45606345	45606535	ENSG00000260170.1|AC090527.2|GRWD1|GRWD1	948	+	3.2945962	1.2868829	-1.0	-1.0
chr15	45606394	45606534	ENSG00000104164.10|BLOC1S6|GRWD1|GRWD1	957	+	3.7053123	1.3634685	-1.0	-1.0
chr15	48341930	48342030	ENSG00000128951.13|DUT|GRWD1|GRWD1	912	+	5.6772923	1.0557867	-1.0	-1.0
chr15	48772496	48772646	ENSG00000103995.13|CEP152|GRWD1|GRWD1	929	-	3.2273564	1.1496273	-1.0	-1.0
chr15	48796009	48796160	ENSG00000103995.13|CEP152|GRWD1|GRWD1	971	-	4.533174	1.532942	-1.0	-1.0
chr15	48781205	48781359	ENSG00000103995.13|CEP152|GRWD1|GRWD1	943	-	3.1983187	1.2475859	-1.0	-1.0
chr15	48741946	48742100	ENSG00000103995.13|CEP152|GRWD1|GRWD1	967	-	3.0175853	1.4812851	-1.0	-1.0
chr15	48738834	48738969	ENSG00000103995.13|CEP152|GRWD1|GRWD1	935	-	5.2298226	1.1883458	-1.0	-1.0
chr15	48797355	48797579	ENSG00000103995.13|CEP152|GRWD1|GRWD1	980	-	4.26944	1.6922941	-1.0	-1.0
chr15	48762390	48762555	ENSG00000103995.13|CEP152|GRWD1|GRWD1	922	-	3.1673968	1.1091732	-1.0	-1.0
chr15	48741005	48741170	ENSG00000103995.13|CEP152|GRWD1|GRWD1	950	-	5.8531156	1.2999068	-1.0	-1.0
chr15	48756122	48756337	ENSG00000103995.13|CEP152|GRWD1|GRWD1	940	-	3.6079278	1.2211268	-1.0	-1.0
chr15	48783972	48784120	ENSG00000103995.13|CEP152|GRWD1|GRWD1	987	-	3.8004088	1.8903801	-1.0	-1.0
chr15	48878135	48878745	ENSG00000255302.4|EID1|GRWD1|GRWD1	958	+	2.9720273	1.3735173	-1.0	-1.0
chr15	49144964	49145078	ENSG00000166200.14|COPS2|GRWD1|GRWD1	943	-	2.965651	1.2475966	-1.0	-1.0
chr15	49319603	49319798	ENSG00000156958.14|GALK2|GRWD1|GRWD1	950	+	5.9025197	1.3038006	-1.0	-1.0
chr15	49239224	49239324	ENSG00000156958.14|GALK2|GRWD1|GRWD1	904	+	5.6102085	1.0192792	-1.0	-1.0
chr15	50355543	50355728	ENSG00000244879.6|GABPB1-AS1|GRWD1|GRWD1	940	+	4.6270795	1.2235678	-1.0	-1.0
chr15	50356099	50356294	ENSG00000244879.6|GABPB1-AS1|GRWD1|GRWD1	985	+	6.4933076	1.8305717	-1.0	-1.0
chr15	50495862	50495967	ENSG00000138592.13|USP8|GRWD1|GRWD1	953	+	5.812699	1.3292203	-1.0	-1.0
chr15	50441348	50441448	ENSG00000138592.13|USP8|GRWD1|GRWD1	947	+	5.724399	1.2779559	-1.0	-1.0
chr15	50494074	50494269	ENSG00000138592.13|USP8|GRWD1|GRWD1	924	+	3.9611342	1.1167457	-1.0	-1.0
chr15	50489753	50489881	ENSG00000138592.13|USP8|GRWD1|GRWD1	939	+	3.8803172	1.2174354	-1.0	-1.0
chr15	50490292	50490525	ENSG00000138592.13|USP8|GRWD1|GRWD1	967	+	4.834904	1.486114	-1.0	-1.0
chr15	50481675	50481850	ENSG00000138592.13|USP8|GRWD1|GRWD1	928	+	3.688724	1.1439004	-1.0	-1.0
chr15	50481480	50481640	ENSG00000138592.13|USP8|GRWD1|GRWD1	936	+	4.7437296	1.1960235	-1.0	-1.0
chr15	50481885	50482060	ENSG00000138592.13|USP8|GRWD1|GRWD1	943	+	3.4377701	1.2455229	-1.0	-1.0
chr15	50439008	50439113	ENSG00000138592.13|USP8|GRWD1|GRWD1	906	+	3.653759	1.0247211	-1.0	-1.0
chr15	50471632	50471795	ENSG00000138592.13|USP8|GRWD1|GRWD1	977	+	5.098395	1.6385578	-1.0	-1.0
chr15	50459004	50459129	ENSG00000138592.13|USP8|GRWD1|GRWD1	917	+	2.445226	1.0827333	-1.0	-1.0
chr15	50477275	50477405	ENSG00000138592.13|USP8|GRWD1|GRWD1	910	+	3.6205854	1.0438573	-1.0	-1.0
chr15	50574976	50575126	ENSG00000092439.13|TRPM7|GRWD1|GRWD1	956	-	5.8618684	1.3600247	-1.0	-1.0
chr15	50637421	50637591	ENSG00000092439.13|TRPM7|GRWD1|GRWD1	941	-	3.2347655	1.2301265	-1.0	-1.0
chr15	50612548	50612723	ENSG00000092439.13|TRPM7|GRWD1|GRWD1	986	-	6.267704	1.8390115	-1.0	-1.0
chr15	50593641	50593749	ENSG00000092439.13|TRPM7|GRWD1|GRWD1	960	-	3.8985453	1.3936858	-1.0	-1.0
chr15	50648686	50648786	ENSG00000092439.13|TRPM7|GRWD1|GRWD1	930	-	3.7785783	1.1534733	-1.0	-1.0
chr15	50639423	50639543	ENSG00000092439.13|TRPM7|GRWD1|GRWD1	941	-	3.8654363	1.2267545	-1.0	-1.0
chr15	50611197	50611321	ENSG00000092439.13|TRPM7|GRWD1|GRWD1	927	-	4.062872	1.1365253	-1.0	-1.0
chr15	50561672	50561797	ENSG00000092439.13|TRPM7|GRWD1|GRWD1	941	-	5.7398953	1.229773	-1.0	-1.0
chr15	50604926	50605144	ENSG00000092439.13|TRPM7|GRWD1|GRWD1	989	-	6.651142	1.978156	-1.0	-1.0
chr15	51498706	51498821	ENSG00000104093.13|DMXL2|GRWD1|GRWD1	908	-	5.639219	1.0346067	-1.0	-1.0
chr15	51869216	51869321	ENSG00000138594.13|TMOD3|GRWD1|GRWD1	906	+	3.5913382	1.026035	-1.0	-1.0
chr15	51887588	51887711	ENSG00000138594.13|TMOD3|GRWD1|GRWD1	939	+	4.7986755	1.2163811	-1.0	-1.0
chr15	51954480	51954630	ENSG00000166477.12|LEO1|GRWD1|GRWD1	968	-	6.094334	1.4925716	-1.0	-1.0
chr15	51949867	51949994	ENSG00000166477.12|LEO1|GRWD1|GRWD1	974	-	4.3292255	1.5812719	-1.0	-1.0
chr15	51962388	51962488	ENSG00000166477.12|LEO1|GRWD1|GRWD1	974	-	6.2110076	1.5794772	-1.0	-1.0
chr15	51960638	51960733	ENSG00000166477.12|LEO1|GRWD1|GRWD1	974	-	4.450877	1.5882808	-1.0	-1.0
chr15	51971687	51971806	ENSG00000166477.12|LEO1|GRWD1|GRWD1	988	-	6.6153603	1.931385	-1.0	-1.0
chr15	51966278	51966478	ENSG00000166477.12|LEO1|GRWD1|GRWD1	964	-	3.7835946	1.4469017	-1.0	-1.0
chr15	51938104	51938260	ENSG00000166477.12|LEO1|GRWD1|GRWD1	976	-	5.96459	1.6235689	-1.0	-1.0
chr15	52063901	52064156	ENSG00000069956.11|MAPK6|GRWD1|GRWD1	952	+	4.6782928	1.3207302	-1.0	-1.0
chr15	52568847	52568972	ENSG00000128989.10|ARPP19|GRWD1|GRWD1	923	-	2.4493542	1.1162773	-1.0	-1.0
chr15	52557114	52557269	ENSG00000128989.10|ARPP19|GRWD1|GRWD1	979	-	5.6820393	1.6702971	-1.0	-1.0
chr15	52551874	52552099	ENSG00000128989.10|ARPP19|GRWD1|GRWD1	970	-	4.179376	1.5280843	-1.0	-1.0
chr15	55196834	55196979	ENSG00000137876.9|RSL24D1|GRWD1|GRWD1	912	-	2.957908	1.0551783	-1.0	-1.0
chr15	55205495	55205600	ENSG00000069974.15|RAB27A|GRWD1|GRWD1	927	-	3.75341	1.1358647	-1.0	-1.0
chr15	55385599	55385709	ENSG00000260916.7|CCPG1|GRWD1|GRWD1	905	-	3.5925958	1.0232011	-1.0	-1.0
chr15	55376963	55377113	ENSG00000260916.7|CCPG1|GRWD1|GRWD1	917	-	3.6790266	1.0817649	-1.0	-1.0
chr15	55371792	55371967	ENSG00000260916.7|CCPG1|GRWD1|GRWD1	944	-	4.4580936	1.2517898	-1.0	-1.0
chr15	55385599	55385709	ENSG00000261771.5|DNAAF4-CCPG1|GRWD1|GRWD1	905	-	3.5925958	1.023192	-1.0	-1.0
chr15	55376963	55377113	ENSG00000261771.5|DNAAF4-CCPG1|GRWD1|GRWD1	917	-	3.6790266	1.0820372	-1.0	-1.0
chr15	55371792	55371967	ENSG00000261771.5|DNAAF4-CCPG1|GRWD1|GRWD1	944	-	4.4580936	1.2517431	-1.0	-1.0
chr15	55842003	55842133	ENSG00000069869.15|NEDD4|GRWD1|GRWD1	907	-	3.638551	1.0334544	-1.0	-1.0
chr15	56704120	56704267	ENSG00000137871.19|ZNF280D|GRWD1|GRWD1	935	-	4.4675994	1.1862344	-1.0	-1.0
chr15	57273029	57273169	ENSG00000140262.17|TCF12|GRWD1|GRWD1	940	+	3.8949847	1.224157	-1.0	-1.0
chr15	58013867	58014007	ENSG00000128918.14|ALDH1A2|GRWD1|GRWD1	910	-	2.3113484	1.0478611	-1.0	-1.0
chr15	57963884	57964009	ENSG00000128918.14|ALDH1A2|GRWD1|GRWD1	942	-	3.7840352	1.2355137	-1.0	-1.0
chr15	57961156	57961294	ENSG00000128918.14|ALDH1A2|GRWD1|GRWD1	972	-	6.158906	1.5556928	-1.0	-1.0
chr15	58014176	58014276	ENSG00000128918.14|ALDH1A2|GRWD1|GRWD1	918	-	2.580526	1.0886323	-1.0	-1.0
chr15	58691074	58691344	ENSG00000137845.14|ADAM10|GRWD1|GRWD1	925	-	4.9563904	1.1276437	-1.0	-1.0
chr15	58611892	58611991	ENSG00000137845.14|ADAM10|GRWD1|GRWD1	952	-	5.8286386	1.3177441	-1.0	-1.0
chr15	58691979	58692369	ENSG00000137845.14|ADAM10|GRWD1|GRWD1	913	-	5.6559997	1.0623354	-1.0	-1.0
chr15	58665096	58665197	ENSG00000137845.14|ADAM10|GRWD1|GRWD1	959	-	5.907546	1.3895733	-1.0	-1.0
chr15	58633255	58633359	ENSG00000137845.14|ADAM10|GRWD1|GRWD1	952	-	5.789695	1.3156466	-1.0	-1.0
chr15	58610377	58610497	ENSG00000137845.14|ADAM10|GRWD1|GRWD1	922	-	3.7235951	1.1084955	-1.0	-1.0
chr15	58749669	58749769	ENSG00000137845.14|ADAM10|GRWD1|GRWD1	906	-	2.3476944	1.0267913	-1.0	-1.0
chr15	58621470	58621620	ENSG00000137845.14|ADAM10|GRWD1|GRWD1	924	-	2.4701173	1.1207957	-1.0	-1.0
chr15	58692899	58693074	ENSG00000137845.14|ADAM10|GRWD1|GRWD1	948	-	5.855924	1.2843176	-1.0	-1.0
chr15	58717576	58717701	ENSG00000137845.14|ADAM10|GRWD1|GRWD1	916	-	5.6626005	1.0762378	-1.0	-1.0
chr15	58691105	58691345	ENSG00000282100.1|AC091046.3|GRWD1|GRWD1	927	-	4.7135024	1.1390728	-1.0	-1.0
chr15	58691978	58692079	ENSG00000282100.1|AC091046.3|GRWD1|GRWD1	906	-	5.6263285	1.0291407	-1.0	-1.0
chr15	58692899	58693074	ENSG00000282100.1|AC091046.3|GRWD1|GRWD1	950	-	5.87273	1.3030654	-1.0	-1.0
chr15	58692209	58692374	ENSG00000282100.1|AC091046.3|GRWD1|GRWD1	905	-	5.6330976	1.0203793	-1.0	-1.0
chr15	58692079	58692179	ENSG00000282100.1|AC091046.3|GRWD1|GRWD1	900	-	5.570019	1.0000364	-1.0	-1.0
chr15	58772066	58772235	ENSG00000128923.10|MINDY2|GRWD1|GRWD1	974	+	5.38148	1.5792502	-1.0	-1.0
chr15	58854481	58854591	ENSG00000128923.10|MINDY2|GRWD1|GRWD1	935	+	3.81446	1.1866574	-1.0	-1.0
chr15	58913498	58913723	ENSG00000137776.16|SLTM|GRWD1|GRWD1	973	-	3.2409847	1.5617352	-1.0	-1.0
chr15	58890280	58890461	ENSG00000137776.16|SLTM|GRWD1|GRWD1	941	-	2.7912848	1.2280036	-1.0	-1.0
chr15	58883648	58883786	ENSG00000137776.16|SLTM|GRWD1|GRWD1	974	-	3.8990908	1.5928389	-1.0	-1.0
chr15	58892906	58893060	ENSG00000137776.16|SLTM|GRWD1|GRWD1	975	-	3.7690961	1.6100304	-1.0	-1.0
chr15	58894457	58894577	ENSG00000137776.16|SLTM|GRWD1|GRWD1	911	-	3.021048	1.0522445	-1.0	-1.0
chr15	58899962	58900122	ENSG00000137776.16|SLTM|GRWD1|GRWD1	953	-	5.8384137	1.3299376	-1.0	-1.0
chr15	58912562	58912697	ENSG00000137776.16|SLTM|GRWD1|GRWD1	987	-	5.9081893	1.8967289	-1.0	-1.0
chr15	58900242	58900416	ENSG00000137776.16|SLTM|GRWD1|GRWD1	934	-	3.7240856	1.1816797	-1.0	-1.0
chr15	58886974	58887119	ENSG00000137776.16|SLTM|GRWD1|GRWD1	987	-	3.4431515	1.8987603	-1.0	-1.0
chr15	58932341	58932443	ENSG00000137776.16|SLTM|GRWD1|GRWD1	906	-	3.005412	1.0288415	-1.0	-1.0
chr15	58889403	58889554	ENSG00000137776.16|SLTM|GRWD1|GRWD1	979	-	4.40675	1.6715691	-1.0	-1.0
chr15	58893820	58893987	ENSG00000137776.16|SLTM|GRWD1|GRWD1	943	-	2.9691615	1.2471666	-1.0	-1.0
chr15	58900416	58900516	ENSG00000137776.16|SLTM|GRWD1|GRWD1	944	-	3.281362	1.2523538	-1.0	-1.0
chr15	58888409	58888584	ENSG00000137776.16|SLTM|GRWD1|GRWD1	915	-	3.321648	1.0689316	-1.0	-1.0
chr15	58887240	58887535	ENSG00000137776.16|SLTM|GRWD1|GRWD1	980	-	3.6117167	1.6956908	-1.0	-1.0
chr15	58899386	58899937	ENSG00000137776.16|SLTM|GRWD1|GRWD1	970	-	3.3335166	1.5238075	-1.0	-1.0
chr15	58893278	58893364	ENSG00000137776.16|SLTM|GRWD1|GRWD1	969	-	3.1291924	1.5149751	-1.0	-1.0
chr15	58898751	58898926	ENSG00000137776.16|SLTM|GRWD1|GRWD1	938	-	3.864052	1.2069364	-1.0	-1.0
chr15	58879864	58880044	ENSG00000137776.16|SLTM|GRWD1|GRWD1	953	-	5.851158	1.3305354	-1.0	-1.0
chr15	58897114	58897264	ENSG00000137776.16|SLTM|GRWD1|GRWD1	962	-	5.6514487	1.4238043	-1.0	-1.0
chr15	59123516	59123621	ENSG00000157456.7|CCNB2|GRWD1|GRWD1	925	+	2.523897	1.1278026	-1.0	-1.0
chr15	59105097	59105197	ENSG00000157456.7|CCNB2|GRWD1|GRWD1	900	+	3.565549	1.0007879	-1.0	-1.0
chr15	59107561	59107661	ENSG00000157456.7|CCNB2|GRWD1|GRWD1	913	+	3.035426	1.062378	-1.0	-1.0
chr15	59114443	59114614	ENSG00000157456.7|CCNB2|GRWD1|GRWD1	968	+	2.9111204	1.4941969	-1.0	-1.0
chr15	59124686	59124876	ENSG00000157456.7|CCNB2|GRWD1|GRWD1	952	+	3.9773436	1.317557	-1.0	-1.0
chr15	59117247	59117368	ENSG00000157456.7|CCNB2|GRWD1|GRWD1	911	+	2.7140064	1.0524873	-1.0	-1.0
chr15	59123435	59123620	ENSG00000259732.1|AC092757.2|GRWD1|GRWD1	942	+	3.1020882	1.2343831	-1.0	-1.0
chr15	59124685	59124875	ENSG00000259732.1|AC092757.2|GRWD1|GRWD1	947	+	3.8257089	1.2778316	-1.0	-1.0
chr15	59677897	59678032	ENSG00000140299.11|BNIP2|GRWD1|GRWD1	947	-	5.7936306	1.2733381	-1.0	-1.0
chr15	59682407	59682512	ENSG00000140299.11|BNIP2|GRWD1|GRWD1	913	-	2.3930862	1.0584108	-1.0	-1.0
chr15	60351723	60351819	ENSG00000182718.16|ANXA2|GRWD1|GRWD1	901	-	2.652054	1.0023364	-1.0	-1.0
chr15	60347378	60347653	ENSG00000182718.16|ANXA2|GRWD1|GRWD1	922	-	3.239702	1.1098675	-1.0	-1.0
chr15	60349074	60349179	ENSG00000182718.16|ANXA2|GRWD1|GRWD1	940	-	3.8737655	1.2231367	-1.0	-1.0
chr15	60352378	60352476	ENSG00000182718.16|ANXA2|GRWD1|GRWD1	925	-	3.1220202	1.1252558	-1.0	-1.0
chr15	60382341	60382466	ENSG00000182718.16|ANXA2|GRWD1|GRWD1	918	-	3.385228	1.0843881	-1.0	-1.0
chr15	60447940	60448095	ENSG00000128915.11|ICE2|GRWD1|GRWD1	963	-	5.993063	1.4348581	-1.0	-1.0
chr15	60449267	60449402	ENSG00000128915.11|ICE2|GRWD1|GRWD1	933	-	5.7060847	1.1721741	-1.0	-1.0
chr15	61868658	61868768	ENSG00000129003.15|VPS13C|GRWD1|GRWD1	924	-	3.168904	1.1172693	-1.0	-1.0
chr15	61869499	61869604	ENSG00000129003.15|VPS13C|GRWD1|GRWD1	919	-	3.7261055	1.0899844	-1.0	-1.0
chr15	61871988	61872034	ENSG00000129003.15|VPS13C|GRWD1|GRWD1	920	-	3.7394927	1.098121	-1.0	-1.0
chr15	63056943	63057113	ENSG00000140416.19|TPM1|GRWD1|GRWD1	952	+	4.5709686	1.316657	-1.0	-1.0
chr15	63071184	63071354	ENSG00000140416.19|TPM1|GRWD1|GRWD1	947	+	5.9261236	1.2746372	-1.0	-1.0
chr15	63061197	63061332	ENSG00000140416.19|TPM1|GRWD1|GRWD1	956	+	5.9034767	1.3557811	-1.0	-1.0
chr15	63062162	63062302	ENSG00000140416.19|TPM1|GRWD1|GRWD1	909	+	3.0025804	1.0421104	-1.0	-1.0
chr15	63060868	63061003	ENSG00000140416.19|TPM1|GRWD1|GRWD1	977	+	5.3336663	1.628978	-1.0	-1.0
chr15	63504660	63504765	ENSG00000140455.16|USP3|GRWD1|GRWD1	927	+	5.653694	1.1354563	-1.0	-1.0
chr15	63616574	63616704	ENSG00000103657.13|HERC1|GRWD1|GRWD1	941	-	5.7474036	1.2321484	-1.0	-1.0
chr15	63665958	63666150	ENSG00000103657.13|HERC1|GRWD1|GRWD1	983	-	4.4666243	1.76196	-1.0	-1.0
chr15	63661752	63662021	ENSG00000103657.13|HERC1|GRWD1|GRWD1	981	-	3.2717466	1.7175949	-1.0	-1.0
chr15	63749366	63749491	ENSG00000103657.13|HERC1|GRWD1|GRWD1	964	-	6.0302	1.4465262	-1.0	-1.0
chr15	63623729	63623829	ENSG00000103657.13|HERC1|GRWD1|GRWD1	910	-	5.6671944	1.0454216	-1.0	-1.0
chr15	63686358	63686473	ENSG00000103657.13|HERC1|GRWD1|GRWD1	914	-	3.2594557	1.0662289	-1.0	-1.0
chr15	63692415	63692566	ENSG00000103657.13|HERC1|GRWD1|GRWD1	919	-	2.8541944	1.0928444	-1.0	-1.0
chr15	63729496	63729646	ENSG00000103657.13|HERC1|GRWD1|GRWD1	949	-	3.5139062	1.2966231	-1.0	-1.0
chr15	63774693	63774873	ENSG00000103657.13|HERC1|GRWD1|GRWD1	961	-	3.8128686	1.4093713	-1.0	-1.0
chr15	63756631	63756748	ENSG00000103657.13|HERC1|GRWD1|GRWD1	923	-	3.7859387	1.1111083	-1.0	-1.0
chr15	63698807	63698907	ENSG00000103657.13|HERC1|GRWD1|GRWD1	951	-	5.7736106	1.3083026	-1.0	-1.0
chr15	63764095	63764191	ENSG00000103657.13|HERC1|GRWD1|GRWD1	960	-	5.911894	1.3927698	-1.0	-1.0
chr15	63754504	63754648	ENSG00000103657.13|HERC1|GRWD1|GRWD1	963	-	6.002857	1.4285958	-1.0	-1.0
chr15	63652413	63652541	ENSG00000103657.13|HERC1|GRWD1|GRWD1	916	-	3.1904576	1.0750369	-1.0	-1.0
chr15	63734672	63734849	ENSG00000103657.13|HERC1|GRWD1|GRWD1	955	-	3.4065368	1.3495076	-1.0	-1.0
chr15	63664474	63664584	ENSG00000103657.13|HERC1|GRWD1|GRWD1	912	-	2.2066264	1.0546713	-1.0	-1.0
chr15	63637504	63637643	ENSG00000103657.13|HERC1|GRWD1|GRWD1	956	-	5.85472	1.3575602	-1.0	-1.0
chr15	63716301	63716456	ENSG00000103657.13|HERC1|GRWD1|GRWD1	962	-	2.5117397	1.4239266	-1.0	-1.0
chr15	63648068	63648193	ENSG00000103657.13|HERC1|GRWD1|GRWD1	961	-	5.9409275	1.4071164	-1.0	-1.0
chr15	63718782	63718892	ENSG00000103657.13|HERC1|GRWD1|GRWD1	916	-	3.2610571	1.0747209	-1.0	-1.0
chr15	63649724	63649919	ENSG00000103657.13|HERC1|GRWD1|GRWD1	963	-	4.635154	1.4289626	-1.0	-1.0
chr15	63669537	63669667	ENSG00000103657.13|HERC1|GRWD1|GRWD1	927	-	2.8523812	1.1369952	-1.0	-1.0
chr15	63677844	63677944	ENSG00000103657.13|HERC1|GRWD1|GRWD1	954	-	4.0217433	1.3392836	-1.0	-1.0
chr15	63674341	63674631	ENSG00000103657.13|HERC1|GRWD1|GRWD1	971	-	4.5252132	1.5445569	-1.0	-1.0
chr15	63694336	63694476	ENSG00000103657.13|HERC1|GRWD1|GRWD1	955	-	5.458612	1.3511554	-1.0	-1.0
chr15	63655766	63655955	ENSG00000103657.13|HERC1|GRWD1|GRWD1	947	-	4.429845	1.2758676	-1.0	-1.0
chr15	63693963	63694113	ENSG00000103657.13|HERC1|GRWD1|GRWD1	929	-	2.668461	1.1467564	-1.0	-1.0
chr15	63659735	63659936	ENSG00000103657.13|HERC1|GRWD1|GRWD1	970	-	3.5042756	1.5202286	-1.0	-1.0
chr15	63643403	63643503	ENSG00000103657.13|HERC1|GRWD1|GRWD1	901	-	5.5848546	1.004873	-1.0	-1.0
chr15	63678254	63678359	ENSG00000103657.13|HERC1|GRWD1|GRWD1	924	-	3.1148515	1.1168993	-1.0	-1.0
chr15	63612325	63612515	ENSG00000103657.13|HERC1|GRWD1|GRWD1	964	-	4.9827266	1.4420986	-1.0	-1.0
chr15	63662983	63663183	ENSG00000103657.13|HERC1|GRWD1|GRWD1	951	-	2.5602772	1.3130125	-1.0	-1.0
chr15	63628676	63628815	ENSG00000103657.13|HERC1|GRWD1|GRWD1	929	-	3.7675927	1.1496644	-1.0	-1.0
chr15	63746917	63747052	ENSG00000103657.13|HERC1|GRWD1|GRWD1	952	-	3.3395636	1.3226186	-1.0	-1.0
chr15	63630465	63630600	ENSG00000103657.13|HERC1|GRWD1|GRWD1	951	-	3.6229446	1.3093092	-1.0	-1.0
chr15	63638410	63638530	ENSG00000103657.13|HERC1|GRWD1|GRWD1	940	-	3.85782	1.2213355	-1.0	-1.0
chr15	64088711	64088846	ENSG00000166797.10|FAM96A|GRWD1|GRWD1	925	-	2.9265528	1.126792	-1.0	-1.0
chr15	64075427	64075532	ENSG00000166797.10|FAM96A|GRWD1|GRWD1	935	-	5.737342	1.1898873	-1.0	-1.0
chr15	64093659	64093934	ENSG00000166797.10|FAM96A|GRWD1|GRWD1	945	-	2.944645	1.2627609	-1.0	-1.0
chr15	64134625	64134770	ENSG00000028528.14|SNX1|GRWD1|GRWD1	960	+	5.947654	1.394005	-1.0	-1.0
chr15	64136860	64136932	ENSG00000028528.14|SNX1|GRWD1|GRWD1	917	+	3.6811717	1.0816048	-1.0	-1.0
chr15	64130227	64130321	ENSG00000028528.14|SNX1|GRWD1|GRWD1	950	+	3.980004	1.299928	-1.0	-1.0
chr15	64126078	64126208	ENSG00000028528.14|SNX1|GRWD1|GRWD1	947	+	5.8280563	1.2762414	-1.0	-1.0
chr15	64156026	64156145	ENSG00000166794.4|PPIB|GRWD1|GRWD1	951	-	2.3464603	1.3068961	-1.0	-1.0
chr15	64156734	64156904	ENSG00000166794.4|PPIB|GRWD1|GRWD1	941	-	2.679691	1.2257998	-1.0	-1.0
chr15	64155841	64155956	ENSG00000166794.4|PPIB|GRWD1|GRWD1	936	-	5.1147704	1.194584	-1.0	-1.0
chr15	64160053	64160197	ENSG00000166794.4|PPIB|GRWD1|GRWD1	949	-	2.1511648	1.2954227	-1.0	-1.0
chr15	64300318	64300428	ENSG00000169118.17|CSNK1G1|GRWD1|GRWD1	909	-	5.6464796	1.038965	-1.0	-1.0
chr15	64300318	64300428	ENSG00000259316.10|AC087632.1|GRWD1|GRWD1	909	-	5.6464796	1.0399507	-1.0	-1.0
chr15	64675845	64676030	ENSG00000180357.9|ZNF609|GRWD1|GRWD1	955	+	3.633093	1.3444906	-1.0	-1.0
chr15	64500061	64500221	ENSG00000180357.9|ZNF609|GRWD1|GRWD1	924	+	3.307075	1.1186453	-1.0	-1.0
chr15	64674075	64674255	ENSG00000180357.9|ZNF609|GRWD1|GRWD1	936	+	4.8959446	1.1906489	-1.0	-1.0
chr15	64676090	64676256	ENSG00000180357.9|ZNF609|GRWD1|GRWD1	937	+	5.731072	1.2035266	-1.0	-1.0
chr15	64499476	64499691	ENSG00000180357.9|ZNF609|GRWD1|GRWD1	960	+	3.2290404	1.394674	-1.0	-1.0
chr15	64622916	64623052	ENSG00000180357.9|ZNF609|GRWD1|GRWD1	963	+	5.773228	1.4332478	-1.0	-1.0
chr15	64674300	64674420	ENSG00000180357.9|ZNF609|GRWD1|GRWD1	927	+	4.346159	1.1337291	-1.0	-1.0
chr15	64499291	64499461	ENSG00000180357.9|ZNF609|GRWD1|GRWD1	929	+	3.100695	1.1512196	-1.0	-1.0
chr15	64821136	64821276	ENSG00000140451.12|PIF1|GRWD1|GRWD1	955	-	5.8807187	1.3507808	-1.0	-1.0
chr15	65150788	65150908	ENSG00000166855.9|CLPX|GRWD1|GRWD1	949	-	3.972829	1.293719	-1.0	-1.0
chr15	65556793	65556898	ENSG00000074696.12|HACD3|GRWD1|GRWD1	919	+	3.7058234	1.0928686	-1.0	-1.0
chr15	65697271	65697371	ENSG00000174485.15|DENND4A|GRWD1|GRWD1	911	-	5.68121	1.0486488	-1.0	-1.0
chr15	65877376	65877481	ENSG00000103769.9|RAB11A|GRWD1|GRWD1	916	+	3.7072587	1.0750811	-1.0	-1.0
chr15	66337035	66337150	ENSG00000075131.9|TIPIN|GRWD1|GRWD1	932	-	5.7016525	1.1647725	-1.0	-1.0
chr15	66435121	66435237	ENSG00000169032.9|MAP2K1|GRWD1|GRWD1	910	+	3.416387	1.0453105	-1.0	-1.0
chr15	66386976	66387106	ENSG00000169032.9|MAP2K1|GRWD1|GRWD1	906	+	3.6682537	1.0287327	-1.0	-1.0
chr15	66497639	66497789	ENSG00000174446.12|SNAPC5|GRWD1|GRWD1	938	-	5.734639	1.2089145	-1.0	-1.0
chr15	66494412	66494547	ENSG00000174446.12|SNAPC5|GRWD1|GRWD1	926	-	3.7606802	1.1307484	-1.0	-1.0
chr15	66499652	66499740	ENSG00000174444.14|RPL4|GRWD1|GRWD1	956	-	2.9264615	1.3583066	-1.0	-1.0
chr15	66500055	66500176	ENSG00000174444.14|RPL4|GRWD1|GRWD1	966	-	1.5174181	1.4646978	-1.0	-1.0
chr15	66500948	66501078	ENSG00000174444.14|RPL4|GRWD1|GRWD1	956	-	1.4706336	1.3576225	-1.0	-1.0
chr15	66501714	66502009	ENSG00000174444.14|RPL4|GRWD1|GRWD1	1000	-	2.4680784	3.3303442	-1.0	-1.0
chr15	66504787	66504883	ENSG00000174444.14|RPL4|GRWD1|GRWD1	913	-	1.7259884	1.0600594	-1.0	-1.0
chr15	66502519	66502844	ENSG00000174444.14|RPL4|GRWD1|GRWD1	978	-	2.7003412	1.663175	-1.0	-1.0
chr15	66501288	66501504	ENSG00000174444.14|RPL4|GRWD1|GRWD1	1000	-	3.58934	5.804002	-1.0	-1.0
chr15	66502964	66503264	ENSG00000174444.14|RPL4|GRWD1|GRWD1	998	-	2.9648786	2.653896	-1.0	-1.0
chr15	66500176	66500276	ENSG00000174444.14|RPL4|GRWD1|GRWD1	972	-	2.8441267	1.5547057	-1.0	-1.0
chr15	66503279	66503524	ENSG00000174444.14|RPL4|GRWD1|GRWD1	1000	-	3.2905154	3.5336921	-1.0	-1.0
chr15	66499294	66499652	ENSG00000174444.14|RPL4|GRWD1|GRWD1	1000	-	3.4563024	5.3257475	-1.0	-1.0
chr15	66500292	66500427	ENSG00000174444.14|RPL4|GRWD1|GRWD1	966	-	1.3687406	1.4722149	-1.0	-1.0
chr15	67187386	67187486	ENSG00000166949.15|SMAD3|GRWD1|GRWD1	905	+	5.628603	1.0220593	-1.0	-1.0
chr15	68176503	68176648	ENSG00000033800.13|PIAS1|GRWD1|GRWD1	961	+	5.9452047	1.4121289	-1.0	-1.0
chr15	68197439	68197584	ENSG00000260007.2|AC107871.1|GRWD1|GRWD1	944	-	3.898537	1.2530323	-1.0	-1.0
chr15	68197439	68197584	ENSG00000129007.14|CALML4|GRWD1|GRWD1	944	-	3.898537	1.2531054	-1.0	-1.0
chr15	68787769	68787914	ENSG00000140350.15|ANP32A|GRWD1|GRWD1	999	-	5.2743034	2.970689	-1.0	-1.0
chr15	68782866	68783021	ENSG00000140350.15|ANP32A|GRWD1|GRWD1	927	-	2.5280383	1.137286	-1.0	-1.0
chr15	68780142	68780242	ENSG00000140350.15|ANP32A|GRWD1|GRWD1	967	-	3.6153827	1.4758973	-1.0	-1.0
chr15	68780409	68780569	ENSG00000140350.15|ANP32A|GRWD1|GRWD1	995	-	2.7907808	2.2973194	-1.0	-1.0
chr15	68787393	68787535	ENSG00000140350.15|ANP32A|GRWD1|GRWD1	938	-	2.8103926	1.2097203	-1.0	-1.0
chr15	68779749	68780142	ENSG00000140350.15|ANP32A|GRWD1|GRWD1	963	-	3.6415856	1.4365134	-1.0	-1.0
chr15	68820697	68820887	ENSG00000140350.15|ANP32A|GRWD1|GRWD1	918	-	2.1438026	1.088212	-1.0	-1.0
chr15	69423099	69423284	ENSG00000137807.13|KIF23|GRWD1|GRWD1	964	+	5.9974194	1.4436904	-1.0	-1.0
chr15	69426059	69426249	ENSG00000137807.13|KIF23|GRWD1|GRWD1	948	+	4.087164	1.2830175	-1.0	-1.0
chr15	69436578	69436683	ENSG00000137807.13|KIF23|GRWD1|GRWD1	903	+	2.6721706	1.0125344	-1.0	-1.0
chr15	69444919	69445039	ENSG00000137807.13|KIF23|GRWD1|GRWD1	944	+	5.8090672	1.2496363	-1.0	-1.0
chr15	69435651	69435782	ENSG00000137807.13|KIF23|GRWD1|GRWD1	1000	+	8.077026	4.163455	-1.0	-1.0
chr15	69429110	69429213	ENSG00000137807.13|KIF23|GRWD1|GRWD1	925	+	3.1220202	1.1254911	-1.0	-1.0
chr15	69436137	69436261	ENSG00000137807.13|KIF23|GRWD1|GRWD1	983	+	3.5780213	1.770412	-1.0	-1.0
chr15	69452938	69453103	ENSG00000137818.11|RPLP1|GRWD1|GRWD1	926	+	2.1210365	1.1294217	-1.0	-1.0
chr15	69455427	69455577	ENSG00000137818.11|RPLP1|GRWD1|GRWD1	1000	+	5.694899	3.5528522	-1.0	-1.0
chr15	69455078	69455287	ENSG00000137818.11|RPLP1|GRWD1|GRWD1	989	+	2.1798096	1.975371	-1.0	-1.0
chr15	69453573	69453808	ENSG00000137818.11|RPLP1|GRWD1|GRWD1	987	+	2.7738469	1.8894899	-1.0	-1.0
chr15	70097744	70097854	ENSG00000140332.15|TLE3|GRWD1|GRWD1	904	-	2.4963024	1.0192939	-1.0	-1.0
chr15	71164740	71164865	ENSG00000259964.6|THSD4-AS1|GRWD1|GRWD1	917	-	5.6782136	1.0803727	-1.0	-1.0
chr15	72199268	72199593	ENSG00000067225.17|PKM|GRWD1|GRWD1	948	-	4.2897143	1.2845755	-1.0	-1.0
chr15	72210264	72210429	ENSG00000067225.17|PKM|GRWD1|GRWD1	934	-	2.7536416	1.1818415	-1.0	-1.0
chr15	72207126	72207277	ENSG00000067225.17|PKM|GRWD1|GRWD1	985	-	2.628858	1.812646	-1.0	-1.0
chr15	72209595	72209900	ENSG00000067225.17|PKM|GRWD1|GRWD1	986	-	2.7949271	1.8651397	-1.0	-1.0
chr15	72200478	72200613	ENSG00000067225.17|PKM|GRWD1|GRWD1	935	-	2.375212	1.1890979	-1.0	-1.0
chr15	72208616	72208956	ENSG00000067225.17|PKM|GRWD1|GRWD1	978	-	2.5333378	1.6525425	-1.0	-1.0
chr15	72202823	72202923	ENSG00000067225.17|PKM|GRWD1|GRWD1	904	-	5.5995426	1.01786	-1.0	-1.0
chr15	72206648	72206880	ENSG00000067225.17|PKM|GRWD1|GRWD1	965	-	3.518566	1.4606074	-1.0	-1.0
chr15	72217408	72217500	ENSG00000067225.17|PKM|GRWD1|GRWD1	964	-	2.3186107	1.4492719	-1.0	-1.0
chr15	72271097	72271237	ENSG00000137817.16|PARP6|GRWD1|GRWD1	906	-	5.2187014	1.027734	-1.0	-1.0
chr15	72267454	72267584	ENSG00000137817.16|PARP6|GRWD1|GRWD1	952	-	5.600837	1.3172916	-1.0	-1.0
chr15	72261557	72261667	ENSG00000137817.16|PARP6|GRWD1|GRWD1	955	-	5.8411007	1.3445196	-1.0	-1.0
chr15	72267474	72267584	ENSG00000273025.1|AC009690.3|GRWD1|GRWD1	959	-	5.325619	1.3822069	-1.0	-1.0
chr15	72271104	72271214	ENSG00000273025.1|AC009690.3|GRWD1|GRWD1	908	-	5.639774	1.0341042	-1.0	-1.0
chr15	72474655	72475014	ENSG00000166233.14|ARIH1|GRWD1|GRWD1	961	+	3.5851402	1.4112229	-1.0	-1.0
chr15	72518066	72518134	ENSG00000166233.14|ARIH1|GRWD1|GRWD1	954	+	5.821191	1.3360245	-1.0	-1.0
chr15	72475109	72475524	ENSG00000166233.14|ARIH1|GRWD1|GRWD1	972	+	5.2658763	1.5528702	-1.0	-1.0
chr15	72735801	72735941	ENSG00000140463.13|BBS4|GRWD1|GRWD1	958	+	5.9167542	1.3800613	-1.0	-1.0
chr15	72709699	72709779	ENSG00000140463.13|BBS4|GRWD1|GRWD1	903	+	5.5995426	1.0145531	-1.0	-1.0
chr15	73570259	73570423	ENSG00000156642.16|NPTN|GRWD1|GRWD1	951	-	5.860395	1.3056127	-1.0	-1.0
chr15	74023182	74023307	ENSG00000140464.19|PML|GRWD1|GRWD1	905	+	5.6152525	1.0237743	-1.0	-1.0
chr15	74461889	74462024	ENSG00000247240.7|UBL7-AS1|GRWD1|GRWD1	954	+	5.874595	1.3383219	-1.0	-1.0
chr15	74625801	74625936	ENSG00000179335.18|CLK3|GRWD1|GRWD1	962	+	5.3100457	1.4257612	-1.0	-1.0
chr15	74620021	74620261	ENSG00000179335.18|CLK3|GRWD1|GRWD1	985	+	5.8840714	1.8349079	-1.0	-1.0
chr15	74619208	74619343	ENSG00000179335.18|CLK3|GRWD1|GRWD1	921	+	2.9078345	1.1038601	-1.0	-1.0
chr15	74624914	74625018	ENSG00000179335.18|CLK3|GRWD1|GRWD1	902	+	2.9514828	1.0096925	-1.0	-1.0
chr15	74671489	74671589	ENSG00000179151.11|EDC3|GRWD1|GRWD1	911	-	5.6951866	1.0488396	-1.0	-1.0
chr15	74920340	74920442	ENSG00000178741.11|COX5A|GRWD1|GRWD1	919	-	3.6829123	1.0927501	-1.0	-1.0
chr15	74923623	74923770	ENSG00000178741.11|COX5A|GRWD1|GRWD1	949	-	3.0728931	1.2903905	-1.0	-1.0
chr15	75322136	75322281	ENSG00000259790.1|ANP32BP1|GRWD1|GRWD1	906	-	5.620971	1.0264579	-1.0	-1.0
chr15	75359494	75359654	ENSG00000140400.16|MAN2C1|GRWD1|GRWD1	933	-	3.9928045	1.1752483	-1.0	-1.0
chr15	75359024	75359304	ENSG00000140400.16|MAN2C1|GRWD1|GRWD1	941	-	4.0884833	1.2282494	-1.0	-1.0
chr15	75359664	75359784	ENSG00000140400.16|MAN2C1|GRWD1|GRWD1	923	-	3.344462	1.1134156	-1.0	-1.0
chr15	75364537	75364652	ENSG00000140400.16|MAN2C1|GRWD1|GRWD1	954	-	5.839119	1.3412503	-1.0	-1.0
chr15	75358584	75358724	ENSG00000140400.16|MAN2C1|GRWD1|GRWD1	907	-	4.636758	1.0312358	-1.0	-1.0
chr15	75360724	75360839	ENSG00000140400.16|MAN2C1|GRWD1|GRWD1	918	-	5.6813626	1.0860333	-1.0	-1.0
chr15	75359894	75360039	ENSG00000140400.16|MAN2C1|GRWD1|GRWD1	948	-	5.4772673	1.2814794	-1.0	-1.0
chr15	75360419	75360519	ENSG00000140400.16|MAN2C1|GRWD1|GRWD1	902	-	5.5848546	1.0085723	-1.0	-1.0
chr15	75361084	75361191	ENSG00000140400.16|MAN2C1|GRWD1|GRWD1	956	-	5.850366	1.3550348	-1.0	-1.0
chr15	75356784	75356914	ENSG00000140400.16|MAN2C1|GRWD1|GRWD1	946	-	5.7882695	1.2637126	-1.0	-1.0
chr15	75362657	75362772	ENSG00000140400.16|MAN2C1|GRWD1|GRWD1	914	-	3.6614757	1.066653	-1.0	-1.0
chr15	75392486	75392711	ENSG00000169375.15|SIN3A|GRWD1|GRWD1	946	-	3.9106226	1.2691284	-1.0	-1.0
chr15	75375689	75375849	ENSG00000169375.15|SIN3A|GRWD1|GRWD1	943	-	4.24019	1.2478427	-1.0	-1.0
chr15	75389676	75389816	ENSG00000169375.15|SIN3A|GRWD1|GRWD1	948	-	4.9883795	1.2872506	-1.0	-1.0
chr15	75396257	75396382	ENSG00000169375.15|SIN3A|GRWD1|GRWD1	940	-	3.9245026	1.22421	-1.0	-1.0
chr15	75394679	75394863	ENSG00000169375.15|SIN3A|GRWD1|GRWD1	946	-	5.449479	1.2646545	-1.0	-1.0
chr15	75381612	75381705	ENSG00000169375.15|SIN3A|GRWD1|GRWD1	973	-	6.175209	1.5704257	-1.0	-1.0
chr15	75617407	75617547	ENSG00000169371.13|SNUPN|GRWD1|GRWD1	922	-	3.894564	1.1077638	-1.0	-1.0
chr15	75873432	75873547	ENSG00000140367.11|UBE2Q2|GRWD1|GRWD1	927	+	3.0699098	1.1349881	-1.0	-1.0
chr15	75868950	75869010	ENSG00000140367.11|UBE2Q2|GRWD1|GRWD1	982	+	3.8851464	1.7529097	-1.0	-1.0
chr15	75934159	75934449	ENSG00000167196.13|FBXO22|GRWD1|GRWD1	973	+	6.173803	1.5686338	-1.0	-1.0
chr15	76260105	76260205	ENSG00000259581.3|TYRO3P|GRWD1|GRWD1	903	-	5.620566	1.0151798	-1.0	-1.0
chr15	76947420	76947605	ENSG00000117906.13|RCN2|GRWD1|GRWD1	928	+	3.1637156	1.1453842	-1.0	-1.0
chr15	76935525	76935640	ENSG00000117906.13|RCN2|GRWD1|GRWD1	924	+	5.697312	1.1178691	-1.0	-1.0
chr15	76948415	76948530	ENSG00000117906.13|RCN2|GRWD1|GRWD1	907	+	5.634916	1.0338392	-1.0	-1.0
chr15	77478297	77478397	ENSG00000140382.14|HMG20A|GRWD1|GRWD1	902	+	5.595583	1.0066776	-1.0	-1.0
chr15	78466375	78466480	ENSG00000136381.12|IREB2|GRWD1|GRWD1	906	+	5.6502295	1.0274897	-1.0	-1.0
chr15	78465250	78465388	ENSG00000136381.12|IREB2|GRWD1|GRWD1	967	+	6.0756216	1.4791611	-1.0	-1.0
chr15	78542424	78542654	ENSG00000041357.15|PSMA4|GRWD1|GRWD1	918	+	3.3710816	1.0840902	-1.0	-1.0
chr15	78544132	78544232	ENSG00000041357.15|PSMA4|GRWD1|GRWD1	903	+	5.5995426	1.0145531	-1.0	-1.0
chr15	78540474	78540584	ENSG00000041357.15|PSMA4|GRWD1|GRWD1	906	+	3.2915044	1.0289711	-1.0	-1.0
chr15	78545633	78545758	ENSG00000041357.15|PSMA4|GRWD1|GRWD1	945	+	3.5297625	1.2608287	-1.0	-1.0
chr15	78548789	78549144	ENSG00000041357.15|PSMA4|GRWD1|GRWD1	989	+	5.140276	1.9699419	-1.0	-1.0
chr15	78892211	78892336	ENSG00000185787.14|MORF4L1|GRWD1|GRWD1	943	+	3.0006452	1.2403349	-1.0	-1.0
chr15	78893538	78893627	ENSG00000185787.14|MORF4L1|GRWD1|GRWD1	915	+	3.7617717	1.0725679	-1.0	-1.0
chr15	78891411	78891621	ENSG00000185787.14|MORF4L1|GRWD1|GRWD1	989	+	2.9060788	1.9417782	-1.0	-1.0
chr15	78872925	78873110	ENSG00000185787.14|MORF4L1|GRWD1|GRWD1	950	+	2.539775	1.3022971	-1.0	-1.0
chr15	78886140	78886240	ENSG00000185787.14|MORF4L1|GRWD1|GRWD1	926	+	2.4919305	1.1285863	-1.0	-1.0
chr15	78880511	78880579	ENSG00000185787.14|MORF4L1|GRWD1|GRWD1	926	+	3.212155	1.1309868	-1.0	-1.0
chr15	78890906	78891091	ENSG00000185787.14|MORF4L1|GRWD1|GRWD1	948	+	4.053438	1.2866101	-1.0	-1.0
chr15	79896875	79897049	ENSG00000136371.10|MTHFS|GRWD1|GRWD1	969	-	6.0846715	1.5127592	-1.0	-1.0
chr15	79889166	79889326	ENSG00000136371.10|MTHFS|GRWD1|GRWD1	943	-	5.822972	1.2479017	-1.0	-1.0
chr15	79889172	79889327	ENSG00000259332.3|ST20-MTHFS|GRWD1|GRWD1	946	-	5.843251	1.2696462	-1.0	-1.0
chr15	79896874	79897069	ENSG00000259332.3|ST20-MTHFS|GRWD1|GRWD1	964	-	6.0068254	1.4436634	-1.0	-1.0
chr15	80122699	80122819	ENSG00000086666.18|ZFAND6|GRWD1|GRWD1	935	+	5.6924324	1.1852696	-1.0	-1.0
chr15	80982034	80982174	ENSG00000117899.10|MESD|GRWD1|GRWD1	916	-	5.646414	1.0737517	-1.0	-1.0
chr15	82151984	82152094	ENSG00000140598.13|EFL1|GRWD1|GRWD1	907	-	5.664738	1.0329555	-1.0	-1.0
chr15	82414600	82414725	ENSG00000259429.5|UBE2Q2P2|GRWD1|GRWD1	946	+	3.934443	1.2710142	-1.0	-1.0
chr15	82404616	82404746	ENSG00000259429.5|UBE2Q2P2|GRWD1|GRWD1	949	+	3.1792028	1.2884535	-1.0	-1.0
chr15	82433561	82433649	ENSG00000278202.1|AC243919.1|GRWD1|GRWD1	948	+	5.728093	1.285344	-1.0	-1.0
chr15	82433561	82433649	ENSG00000197978.9|GOLGA6L9|GRWD1|GRWD1	948	+	5.728093	1.2854742	-1.0	-1.0
chr15	82538272	82538457	ENSG00000182774.10|RPS17|GRWD1|GRWD1	930	-	3.285759	1.1532608	-1.0	-1.0
chr15	82539902	82540042	ENSG00000182774.10|RPS17|GRWD1|GRWD1	913	-	1.857986	1.0606529	-1.0	-1.0
chr15	82538787	82539067	ENSG00000182774.10|RPS17|GRWD1|GRWD1	999	-	3.12684	3.274933	-1.0	-1.0
chr15	83030175	83030315	ENSG00000064726.9|BTBD1|GRWD1|GRWD1	902	-	5.5873027	1.0084982	-1.0	-1.0
chr15	83157390	83157545	ENSG00000166503.8|HDGFL3|GRWD1|GRWD1	937	-	3.8487322	1.2029699	-1.0	-1.0
chr15	84542159	84542349	ENSG00000189136.8|UBE2Q2P1|GRWD1|GRWD1	945	-	3.2645597	1.2565495	-1.0	-1.0
chr15	84782763	84782883	ENSG00000166716.9|ZNF592|GRWD1|GRWD1	909	+	5.653068	1.0430554	-1.0	-1.0
chr15	85083555	85083644	ENSG00000073417.14|PDE8A|GRWD1|GRWD1	979	+	4.489827	1.6746694	-1.0	-1.0
chr15	85067083	85067198	ENSG00000073417.14|PDE8A|GRWD1|GRWD1	962	+	5.506275	1.4250034	-1.0	-1.0
chr15	88465512	88465702	ENSG00000259494.1|MRPL46|GRWD1|GRWD1	932	-	3.9576182	1.1666017	-1.0	-1.0
chr15	88464680	88464845	ENSG00000259494.1|MRPL46|GRWD1|GRWD1	965	-	6.023447	1.4532517	-1.0	-1.0
chr15	88465586	88465701	ENSG00000173867.9|AC013489.1|GRWD1|GRWD1	937	-	3.84656	1.2028403	-1.0	-1.0
chr15	88464702	88464842	ENSG00000173867.9|AC013489.1|GRWD1|GRWD1	970	-	6.110129	1.5246158	-1.0	-1.0
chr15	88901550	88901730	ENSG00000140545.14|MFGE8|GRWD1|GRWD1	940	-	3.3976204	1.2191411	-1.0	-1.0
chr15	89301345	89301442	ENSG00000140525.17|FANCI|GRWD1|GRWD1	907	+	2.687051	1.0333395	-1.0	-1.0
chr15	89294949	89295049	ENSG00000140525.17|FANCI|GRWD1|GRWD1	904	+	3.068824	1.0185059	-1.0	-1.0
chr15	89299799	89299966	ENSG00000140525.17|FANCI|GRWD1|GRWD1	992	+	4.362603	2.1042929	-1.0	-1.0
chr15	89258703	89258808	ENSG00000140525.17|FANCI|GRWD1|GRWD1	910	+	2.7163954	1.0451872	-1.0	-1.0
chr15	89281764	89281889	ENSG00000140525.17|FANCI|GRWD1|GRWD1	920	+	3.5085936	1.0967349	-1.0	-1.0
chr15	89292687	89292864	ENSG00000140525.17|FANCI|GRWD1|GRWD1	985	+	3.8763978	1.8302621	-1.0	-1.0
chr15	89261820	89261878	ENSG00000140525.17|FANCI|GRWD1|GRWD1	930	+	3.7717435	1.1526796	-1.0	-1.0
chr15	89291612	89291714	ENSG00000140525.17|FANCI|GRWD1|GRWD1	974	+	4.031744	1.5871869	-1.0	-1.0
chr15	89261634	89261741	ENSG00000140525.17|FANCI|GRWD1|GRWD1	912	+	2.7848377	1.0560231	-1.0	-1.0
chr15	89300299	89300385	ENSG00000140525.17|FANCI|GRWD1|GRWD1	944	+	2.786272	1.2505302	-1.0	-1.0
chr15	89274167	89274272	ENSG00000140525.17|FANCI|GRWD1|GRWD1	934	+	5.719438	1.1787943	-1.0	-1.0
chr15	89306006	89306151	ENSG00000140525.17|FANCI|GRWD1|GRWD1	942	+	4.8300653	1.2380345	-1.0	-1.0
chr15	89315286	89315389	ENSG00000140525.17|FANCI|GRWD1|GRWD1	948	+	2.6367753	1.286136	-1.0	-1.0
chr15	89316396	89316496	ENSG00000140525.17|FANCI|GRWD1|GRWD1	927	+	3.755177	1.1366373	-1.0	-1.0
chr15	89305604	89305698	ENSG00000140525.17|FANCI|GRWD1|GRWD1	959	+	4.093716	1.387396	-1.0	-1.0
chr15	89247601	89247726	ENSG00000140525.17|FANCI|GRWD1|GRWD1	995	+	4.895651	2.2785041	-1.0	-1.0
chr15	89326611	89326716	ENSG00000140521.12|POLG|GRWD1|GRWD1	916	-	3.699088	1.0772218	-1.0	-1.0
chr15	89323768	89323901	ENSG00000140521.12|POLG|GRWD1|GRWD1	980	-	6.3298554	1.6932776	-1.0	-1.0
chr15	89327111	89327311	ENSG00000140521.12|POLG|GRWD1|GRWD1	953	-	3.563077	1.3245224	-1.0	-1.0
chr15	89335052	89335357	ENSG00000261441.1|AC124068.2|GRWD1|GRWD1	947	+	4.114072	1.2729576	-1.0	-1.0
chr15	89585809	89585914	ENSG00000259713.1|AC013391.2|GRWD1|GRWD1	908	+	5.6478987	1.0356483	-1.0	-1.0
chr15	89582899	89582999	ENSG00000259713.1|AC013391.2|GRWD1|GRWD1	900	+	5.5889673	1.0002444	-1.0	-1.0
chr15	89584319	89584469	ENSG00000259713.1|AC013391.2|GRWD1|GRWD1	957	+	5.068256	1.3697118	-1.0	-1.0
chr15	89584320	89584470	ENSG00000140534.13|TICRR|GRWD1|GRWD1	957	+	5.0634623	1.3662375	-1.0	-1.0
chr15	89585812	89585912	ENSG00000140534.13|TICRR|GRWD1|GRWD1	905	+	5.628603	1.0220593	-1.0	-1.0
chr15	89608802	89608949	ENSG00000140534.13|TICRR|GRWD1|GRWD1	978	+	3.5845172	1.6619313	-1.0	-1.0
chr15	89601866	89601971	ENSG00000140534.13|TICRR|GRWD1|GRWD1	905	+	2.6685574	1.0218107	-1.0	-1.0
chr15	89595437	89595611	ENSG00000140534.13|TICRR|GRWD1|GRWD1	965	+	3.9018753	1.4518087	-1.0	-1.0
chr15	89625657	89625786	ENSG00000140534.13|TICRR|GRWD1|GRWD1	961	+	5.9338064	1.4073826	-1.0	-1.0
chr15	89623737	89623917	ENSG00000140534.13|TICRR|GRWD1|GRWD1	954	+	5.858843	1.3349385	-1.0	-1.0
chr15	89616404	89616495	ENSG00000140534.13|TICRR|GRWD1|GRWD1	959	+	5.9390297	1.3872854	-1.0	-1.0
chr15	89621392	89621517	ENSG00000140534.13|TICRR|GRWD1|GRWD1	932	+	4.1007056	1.1656277	-1.0	-1.0
chr15	89627075	89627195	ENSG00000140534.13|TICRR|GRWD1|GRWD1	910	+	5.663402	1.0478594	-1.0	-1.0
chr15	89601297	89601391	ENSG00000140534.13|TICRR|GRWD1|GRWD1	975	+	6.2144303	1.6101981	-1.0	-1.0
chr15	90088586	90088747	ENSG00000182054.9|IDH2|GRWD1|GRWD1	975	-	5.0169535	1.5935509	-1.0	-1.0
chr15	90231376	90231506	ENSG00000185043.10|CIB1|GRWD1|GRWD1	917	-	5.674864	1.0817665	-1.0	-1.0
chr15	90231094	90231213	ENSG00000185043.10|CIB1|GRWD1|GRWD1	961	-	4.1237493	1.4063947	-1.0	-1.0
chr15	90492559	90492684	ENSG00000140575.12|IQGAP1|GRWD1|GRWD1	938	+	5.7282457	1.207366	-1.0	-1.0
chr15	90440516	90440615	ENSG00000140575.12|IQGAP1|GRWD1|GRWD1	921	+	3.7158537	1.1047378	-1.0	-1.0
chr15	90454427	90454542	ENSG00000140575.12|IQGAP1|GRWD1|GRWD1	959	+	5.9158893	1.3887343	-1.0	-1.0
chr15	90477664	90477844	ENSG00000140575.12|IQGAP1|GRWD1|GRWD1	971	+	5.608969	1.5396391	-1.0	-1.0
chr15	90481959	90482074	ENSG00000140575.12|IQGAP1|GRWD1|GRWD1	947	+	3.935762	1.2736927	-1.0	-1.0
chr15	90390778	90390888	ENSG00000140575.12|IQGAP1|GRWD1|GRWD1	905	+	2.2602956	1.0211225	-1.0	-1.0
chr15	90466333	90466433	ENSG00000140575.12|IQGAP1|GRWD1|GRWD1	913	+	5.687344	1.0607572	-1.0	-1.0
chr15	90448572	90448692	ENSG00000140575.12|IQGAP1|GRWD1|GRWD1	936	+	5.730136	1.1912078	-1.0	-1.0
chr15	90487468	90487582	ENSG00000140575.12|IQGAP1|GRWD1|GRWD1	949	+	4.456747	1.2922567	-1.0	-1.0
chr15	90486932	90487089	ENSG00000140575.12|IQGAP1|GRWD1|GRWD1	959	+	5.9284883	1.3889383	-1.0	-1.0
chr15	90449558	90449643	ENSG00000140575.12|IQGAP1|GRWD1|GRWD1	953	+	4.1302843	1.3253573	-1.0	-1.0
chr15	90500019	90500139	ENSG00000140575.12|IQGAP1|GRWD1|GRWD1	910	+	5.6704025	1.0445656	-1.0	-1.0
chr15	90426109	90426266	ENSG00000140575.12|IQGAP1|GRWD1|GRWD1	940	+	3.843024	1.2196655	-1.0	-1.0
chr15	90453171	90453291	ENSG00000140575.12|IQGAP1|GRWD1|GRWD1	912	+	3.6345084	1.0531684	-1.0	-1.0
chr15	90749501	90749681	ENSG00000197299.10|BLM|GRWD1|GRWD1	905	+	5.6126494	1.0225464	-1.0	-1.0
chr15	90751786	90751941	ENSG00000197299.10|BLM|GRWD1|GRWD1	949	+	5.830493	1.2950284	-1.0	-1.0
chr15	90754830	90754938	ENSG00000197299.10|BLM|GRWD1|GRWD1	907	+	2.9827194	1.0298314	-1.0	-1.0
chr15	90876895	90877024	ENSG00000140564.11|FURIN|GRWD1|GRWD1	945	+	5.0102224	1.2621936	-1.0	-1.0
chr15	90903381	90903481	ENSG00000196547.14|MAN2A2|GRWD1|GRWD1	901	+	2.6735668	1.004873	-1.0	-1.0
chr15	90905250	90905405	ENSG00000196547.14|MAN2A2|GRWD1|GRWD1	985	+	2.745256	1.8132334	-1.0	-1.0
chr15	90910846	90911276	ENSG00000196547.14|MAN2A2|GRWD1|GRWD1	935	+	3.0973132	1.1895391	-1.0	-1.0
chr15	90905723	90905838	ENSG00000196547.14|MAN2A2|GRWD1|GRWD1	952	+	5.885473	1.3170623	-1.0	-1.0
chr15	90912206	90912421	ENSG00000196547.14|MAN2A2|GRWD1|GRWD1	962	+	3.0044284	1.4235147	-1.0	-1.0
chr15	90913915	90914040	ENSG00000196547.14|MAN2A2|GRWD1|GRWD1	909	+	5.649029	1.0393343	-1.0	-1.0
chr15	90907393	90907519	ENSG00000196547.14|MAN2A2|GRWD1|GRWD1	925	+	2.46609	1.1263776	-1.0	-1.0
chr15	90902257	90902526	ENSG00000196547.14|MAN2A2|GRWD1|GRWD1	947	+	3.3579986	1.2796942	-1.0	-1.0
chr15	90913302	90913637	ENSG00000196547.14|MAN2A2|GRWD1|GRWD1	945	+	2.8203557	1.2608032	-1.0	-1.0
chr15	90903121	90903231	ENSG00000196547.14|MAN2A2|GRWD1|GRWD1	903	+	1.9967949	1.0139616	-1.0	-1.0
chr15	90906749	90906913	ENSG00000196547.14|MAN2A2|GRWD1|GRWD1	962	+	3.3561928	1.4198179	-1.0	-1.0
chr15	90912481	90912606	ENSG00000196547.14|MAN2A2|GRWD1|GRWD1	922	+	2.2843542	1.1074567	-1.0	-1.0
chr15	90910585	90910683	ENSG00000196547.14|MAN2A2|GRWD1|GRWD1	906	+	3.0438251	1.0288084	-1.0	-1.0
chr15	90920299	90920399	ENSG00000196547.14|MAN2A2|GRWD1|GRWD1	939	+	5.765029	1.2172652	-1.0	-1.0
chr15	90918323	90918433	ENSG00000196547.14|MAN2A2|GRWD1|GRWD1	938	+	3.1180322	1.2106864	-1.0	-1.0
chr15	90905593	90905718	ENSG00000196547.14|MAN2A2|GRWD1|GRWD1	922	+	1.9730582	1.1100075	-1.0	-1.0
chr15	90906369	90906497	ENSG00000196547.14|MAN2A2|GRWD1|GRWD1	940	+	2.233268	1.2211872	-1.0	-1.0
chr15	90906497	90906687	ENSG00000196547.14|MAN2A2|GRWD1|GRWD1	961	+	5.174311	1.4090874	-1.0	-1.0
chr15	90948236	90948341	ENSG00000140553.17|UNC45A|GRWD1|GRWD1	933	+	5.812605	1.1714649	-1.0	-1.0
chr15	90935573	90935705	ENSG00000140553.17|UNC45A|GRWD1|GRWD1	916	+	3.6820536	1.0744218	-1.0	-1.0
chr15	90952928	90953046	ENSG00000140553.17|UNC45A|GRWD1|GRWD1	909	+	2.7169468	1.0433432	-1.0	-1.0
chr15	90946613	90946723	ENSG00000140553.17|UNC45A|GRWD1|GRWD1	952	+	5.9063315	1.320083	-1.0	-1.0
chr15	90949653	90949758	ENSG00000140553.17|UNC45A|GRWD1|GRWD1	911	+	3.0488262	1.0487827	-1.0	-1.0
chr15	90946813	90946913	ENSG00000140553.17|UNC45A|GRWD1|GRWD1	900	+	3.5626469	1.0012277	-1.0	-1.0
chr15	90949998	90950153	ENSG00000140553.17|UNC45A|GRWD1|GRWD1	942	+	5.794377	1.2368127	-1.0	-1.0
chr15	90940305	90940430	ENSG00000140553.17|UNC45A|GRWD1|GRWD1	932	+	2.9337413	1.1658294	-1.0	-1.0
chr15	90961306	90961491	ENSG00000166965.12|RCCD1|GRWD1|GRWD1	946	+	3.4855137	1.2700447	-1.0	-1.0
chr15	90960301	90960471	ENSG00000166965.12|RCCD1|GRWD1|GRWD1	933	+	3.0773718	1.1738018	-1.0	-1.0
chr15	90959856	90960061	ENSG00000166965.12|RCCD1|GRWD1|GRWD1	963	+	4.143532	1.4340895	-1.0	-1.0
chr15	90957603	90957725	ENSG00000166965.12|RCCD1|GRWD1|GRWD1	965	+	5.751725	1.4616231	-1.0	-1.0
chr15	90960981	90961196	ENSG00000166965.12|RCCD1|GRWD1|GRWD1	971	+	5.4745607	1.543616	-1.0	-1.0
chr15	90961556	90961956	ENSG00000166965.12|RCCD1|GRWD1|GRWD1	953	+	4.4574265	1.325265	-1.0	-1.0
chr15	90957221	90957346	ENSG00000166965.12|RCCD1|GRWD1|GRWD1	918	+	3.685553	1.0882483	-1.0	-1.0
chr15	90966317	90966422	ENSG00000198901.13|PRC1|GRWD1|GRWD1	919	-	3.1421528	1.0915545	-1.0	-1.0
chr15	90981508	90982026	ENSG00000198901.13|PRC1|GRWD1|GRWD1	1000	-	3.704032	3.3346634	-1.0	-1.0
chr15	90983970	90984135	ENSG00000198901.13|PRC1|GRWD1|GRWD1	969	-	2.321439	1.5147725	-1.0	-1.0
chr15	90984692	90984825	ENSG00000198901.13|PRC1|GRWD1|GRWD1	995	-	3.0113785	2.2651176	-1.0	-1.0
chr15	90966102	90966262	ENSG00000198901.13|PRC1|GRWD1|GRWD1	945	-	3.62903	1.2627871	-1.0	-1.0
chr15	90994406	90994576	ENSG00000198901.13|PRC1|GRWD1|GRWD1	980	-	2.9725168	1.7076937	-1.0	-1.0
chr15	90980241	90980481	ENSG00000198901.13|PRC1|GRWD1|GRWD1	999	-	3.5194979	2.836504	-1.0	-1.0
chr15	90979157	90979294	ENSG00000198901.13|PRC1|GRWD1|GRWD1	996	-	3.9594944	2.3603165	-1.0	-1.0
chr15	90980883	90981058	ENSG00000198901.13|PRC1|GRWD1|GRWD1	984	-	2.1785824	1.783071	-1.0	-1.0
chr15	90970413	90970514	ENSG00000198901.13|PRC1|GRWD1|GRWD1	924	-	2.4766884	1.1195072	-1.0	-1.0
chr15	90974100	90974246	ENSG00000198901.13|PRC1|GRWD1|GRWD1	961	-	2.5492127	1.413207	-1.0	-1.0
chr15	90984140	90984240	ENSG00000198901.13|PRC1|GRWD1|GRWD1	904	-	3.6204016	1.0185059	-1.0	-1.0
chr15	90969446	90969616	ENSG00000198901.13|PRC1|GRWD1|GRWD1	943	-	2.4543297	1.24532	-1.0	-1.0
chr15	90966512	90966727	ENSG00000198901.13|PRC1|GRWD1|GRWD1	987	-	4.278484	1.8947352	-1.0	-1.0
chr15	90974573	90974731	ENSG00000198901.13|PRC1|GRWD1|GRWD1	952	-	1.8991048	1.3226385	-1.0	-1.0
chr15	91006931	91007031	ENSG00000184056.14|VPS33B|GRWD1|GRWD1	913	-	5.6910896	1.0628244	-1.0	-1.0
chr15	91007869	91007964	ENSG00000184056.14|VPS33B|GRWD1|GRWD1	900	-	5.5889673	1.000411	-1.0	-1.0
chr15	91005379	91005454	ENSG00000184056.14|VPS33B|GRWD1|GRWD1	910	-	5.6671944	1.0448748	-1.0	-1.0
chr15	92883584	92883699	ENSG00000272888.5|LINC01578|GRWD1|GRWD1	950	+	5.815737	1.2991076	-1.0	-1.0
chr15	92948951	92949136	ENSG00000279765.3|AC013394.1|GRWD1|GRWD1	980	+	3.6318612	1.7069815	-1.0	-1.0
chr15	92944372	92944547	ENSG00000279765.3|AC013394.1|GRWD1|GRWD1	926	+	2.7980876	1.1332827	-1.0	-1.0
chr15	92942862	92943187	ENSG00000279765.3|AC013394.1|GRWD1|GRWD1	964	+	3.679026	1.4489013	-1.0	-1.0
chr15	92883588	92883698	ENSG00000279765.3|AC013394.1|GRWD1|GRWD1	950	+	5.818504	1.3005015	-1.0	-1.0
chr15	92927243	92927330	ENSG00000279765.3|AC013394.1|GRWD1|GRWD1	950	+	2.3976424	1.2978182	-1.0	-1.0
chr15	92937517	92937625	ENSG00000279765.3|AC013394.1|GRWD1|GRWD1	951	+	2.279615	1.3054396	-1.0	-1.0
chr15	92939577	92939718	ENSG00000279765.3|AC013394.1|GRWD1|GRWD1	941	+	2.0086272	1.231486	-1.0	-1.0
chr15	92946037	92946177	ENSG00000279765.3|AC013394.1|GRWD1|GRWD1	949	+	2.8560903	1.2924752	-1.0	-1.0
chr15	92924320	92924465	ENSG00000279765.3|AC013394.1|GRWD1|GRWD1	966	+	2.3601053	1.4728675	-1.0	-1.0
chr15	92941821	92941955	ENSG00000279765.3|AC013394.1|GRWD1|GRWD1	999	+	3.3936417	3.1101098	-1.0	-1.0
chr15	93024786	93024896	ENSG00000173575.20|CHD2|GRWD1|GRWD1	911	+	3.638258	1.0528251	-1.0	-1.0
chr15	92948951	92949136	ENSG00000173575.20|CHD2|GRWD1|GRWD1	980	+	3.6318612	1.7067498	-1.0	-1.0
chr15	92991475	92991517	ENSG00000173575.20|CHD2|GRWD1|GRWD1	904	+	2.9883683	1.01954	-1.0	-1.0
chr15	92944414	92944515	ENSG00000173575.20|CHD2|GRWD1|GRWD1	945	+	2.9756756	1.256148	-1.0	-1.0
chr15	92924287	92924467	ENSG00000173575.20|CHD2|GRWD1|GRWD1	957	+	2.2384956	1.3693111	-1.0	-1.0
chr15	92946037	92946177	ENSG00000173575.20|CHD2|GRWD1|GRWD1	949	+	2.8560903	1.2923012	-1.0	-1.0
chr15	93004627	93004751	ENSG00000173575.20|CHD2|GRWD1|GRWD1	945	+	2.6541052	1.2605313	-1.0	-1.0
chr15	92985522	92985673	ENSG00000173575.20|CHD2|GRWD1|GRWD1	949	+	2.2263935	1.2937646	-1.0	-1.0
chr15	92941821	92941955	ENSG00000173575.20|CHD2|GRWD1|GRWD1	999	+	3.3936417	3.109385	-1.0	-1.0
chr15	92979134	92979283	ENSG00000173575.20|CHD2|GRWD1|GRWD1	990	+	4.346135	1.9840286	-1.0	-1.0
chr15	93024371	93024471	ENSG00000173575.20|CHD2|GRWD1|GRWD1	904	+	5.5995426	1.0185059	-1.0	-1.0
chr15	93000511	93000640	ENSG00000173575.20|CHD2|GRWD1|GRWD1	992	+	4.083234	2.0907607	-1.0	-1.0
chr15	93002206	93002317	ENSG00000173575.20|CHD2|GRWD1|GRWD1	941	+	2.3289933	1.2295634	-1.0	-1.0
chr15	92978147	92978383	ENSG00000173575.20|CHD2|GRWD1|GRWD1	947	+	2.9912348	1.2719778	-1.0	-1.0
chr15	92996953	92997095	ENSG00000173575.20|CHD2|GRWD1|GRWD1	952	+	2.374551	1.315358	-1.0	-1.0
chr15	92942862	92943052	ENSG00000173575.20|CHD2|GRWD1|GRWD1	939	+	2.0513325	1.214553	-1.0	-1.0
chr15	93009144	93009357	ENSG00000173575.20|CHD2|GRWD1|GRWD1	995	+	4.0233765	2.3057387	-1.0	-1.0
chr15	92971779	92971879	ENSG00000173575.20|CHD2|GRWD1|GRWD1	920	+	2.7848642	1.0975895	-1.0	-1.0
chr15	92981364	92981457	ENSG00000173575.20|CHD2|GRWD1|GRWD1	972	+	2.7822118	1.5573092	-1.0	-1.0
chr15	92967324	92967513	ENSG00000173575.20|CHD2|GRWD1|GRWD1	967	+	2.998265	1.4784092	-1.0	-1.0
chr15	92953501	92953626	ENSG00000173575.20|CHD2|GRWD1|GRWD1	912	+	2.7998576	1.0549976	-1.0	-1.0
chr15	92972264	92972409	ENSG00000173575.20|CHD2|GRWD1|GRWD1	937	+	2.646796	1.1997719	-1.0	-1.0
chr15	92956458	92956613	ENSG00000173575.20|CHD2|GRWD1|GRWD1	978	+	4.1340675	1.6521701	-1.0	-1.0
chr15	92992858	92992993	ENSG00000173575.20|CHD2|GRWD1|GRWD1	942	+	2.3931968	1.239539	-1.0	-1.0
chr15	92937517	92937625	ENSG00000173575.20|CHD2|GRWD1|GRWD1	950	+	2.279615	1.3042754	-1.0	-1.0
chr15	92939577	92939718	ENSG00000173575.20|CHD2|GRWD1|GRWD1	941	+	2.0086272	1.2298644	-1.0	-1.0
chr15	93024566	93024676	ENSG00000173575.20|CHD2|GRWD1|GRWD1	962	+	6.002714	1.4153894	-1.0	-1.0
chr15	92943068	92943188	ENSG00000173575.20|CHD2|GRWD1|GRWD1	956	+	5.903137	1.3555278	-1.0	-1.0
chr15	93020161	93020266	ENSG00000173575.20|CHD2|GRWD1|GRWD1	903	+	2.4786854	1.0130854	-1.0	-1.0
chr15	92998498	92998598	ENSG00000173575.20|CHD2|GRWD1|GRWD1	911	+	2.3857465	1.0493332	-1.0	-1.0
chr15	92984329	92984500	ENSG00000173575.20|CHD2|GRWD1|GRWD1	997	+	4.0492496	2.5346122	-1.0	-1.0
chr15	92997252	92997477	ENSG00000173575.20|CHD2|GRWD1|GRWD1	992	+	4.6468034	2.1188705	-1.0	-1.0
chr15	92927243	92927330	ENSG00000173575.20|CHD2|GRWD1|GRWD1	950	+	2.3976424	1.2983321	-1.0	-1.0
chr15	93024926	93025026	ENSG00000173575.20|CHD2|GRWD1|GRWD1	923	+	3.1475487	1.1161423	-1.0	-1.0
chr15	92980814	92980911	ENSG00000173575.20|CHD2|GRWD1|GRWD1	983	+	3.1073704	1.7611368	-1.0	-1.0
chr15	94856683	94856903	ENSG00000277654.5|AC087633.2|GRWD1|GRWD1	925	+	5.145283	1.1233647	-1.0	-1.0
chr15	97703973	97704093	ENSG00000251209.7|LINC00923|GRWD1|GRWD1	945	-	5.757729	1.2616538	-1.0	-1.0
chr15	101235261	101235376	ENSG00000131873.5|CHSY1|GRWD1|GRWD1	908	-	5.6543307	1.0375735	-1.0	-1.0
chr15	101272726	101272851	ENSG00000131871.14|SELENOS|GRWD1|GRWD1	955	-	5.885789	1.3465478	-1.0	-1.0
chr15	101274387	101274722	ENSG00000131871.14|SELENOS|GRWD1|GRWD1	957	-	4.3101945	1.365956	-1.0	-1.0
chr15	101275197	101275332	ENSG00000131871.14|SELENOS|GRWD1|GRWD1	946	-	5.53847	1.2659717	-1.0	-1.0
chr15	101281674	101281782	ENSG00000131876.16|SNRPA1|GRWD1|GRWD1	903	-	5.620566	1.0152009	-1.0	-1.0
chr15	101284900	101285065	ENSG00000131876.16|SNRPA1|GRWD1|GRWD1	928	-	2.6460721	1.1444707	-1.0	-1.0
chr15	101285725	101285845	ENSG00000131876.16|SNRPA1|GRWD1|GRWD1	930	-	3.8184872	1.1563483	-1.0	-1.0
chr15	101286185	101286310	ENSG00000131876.16|SNRPA1|GRWD1|GRWD1	909	-	3.0031843	1.0394782	-1.0	-1.0
chr15	101966117	101966223	ENSG00000185596.16|WASH3P|GRWD1|GRWD1	926	+	2.8207095	1.1336081	-1.0	-1.0
chr16	53475	53585	ENSG00000161980.5|POLR3K|GRWD1|GRWD1	922	-	2.8874242	1.1058729	-1.0	-1.0
chr16	53809	54058	ENSG00000161981.10|SNRNP25|GRWD1|GRWD1	984	+	3.4866536	1.7860723	-1.0	-1.0
chr16	55776	55936	ENSG00000161981.10|SNRNP25|GRWD1|GRWD1	985	+	6.5701437	1.8377333	-1.0	-1.0
chr16	55414	55544	ENSG00000161981.10|SNRNP25|GRWD1|GRWD1	954	+	4.800199	1.3373741	-1.0	-1.0
chr16	57140	57240	ENSG00000161981.10|SNRNP25|GRWD1|GRWD1	906	+	3.5845149	1.0265797	-1.0	-1.0
chr16	59956	60116	ENSG00000007384.15|RHBDF1|GRWD1|GRWD1	961	-	5.837012	1.4041355	-1.0	-1.0
chr16	112646	112766	ENSG00000103148.15|NPRL3|GRWD1|GRWD1	959	-	5.897427	1.3821712	-1.0	-1.0
chr16	152771	153004	ENSG00000130656.4|HBZ|GRWD1|GRWD1	976	+	2.4196472	1.6201365	-1.0	-1.0
chr16	206003	206143	ENSG00000007392.16|LUC7L|GRWD1|GRWD1	960	-	2.1535614	1.3986628	-1.0	-1.0
chr16	229241	229451	ENSG00000007392.16|LUC7L|GRWD1|GRWD1	977	-	3.464957	1.6405759	-1.0	-1.0
chr16	228626	228751	ENSG00000007392.16|LUC7L|GRWD1|GRWD1	930	-	3.8185296	1.1533927	-1.0	-1.0
chr16	227241	227381	ENSG00000007392.16|LUC7L|GRWD1|GRWD1	965	-	2.7650523	1.4503282	-1.0	-1.0
chr16	192926	193015	ENSG00000007392.16|LUC7L|GRWD1|GRWD1	982	-	2.7662	1.7394216	-1.0	-1.0
chr16	199131	199238	ENSG00000007392.16|LUC7L|GRWD1|GRWD1	929	-	2.2191951	1.1491791	-1.0	-1.0
chr16	229111	229216	ENSG00000007392.16|LUC7L|GRWD1|GRWD1	909	-	5.6497507	1.0420766	-1.0	-1.0
chr16	208077	208277	ENSG00000007392.16|LUC7L|GRWD1|GRWD1	985	-	3.6243372	1.8369042	-1.0	-1.0
chr16	254331	254516	ENSG00000167930.15|FAM234A|GRWD1|GRWD1	968	+	6.0716286	1.4980984	-1.0	-1.0
chr16	254380	254515	ENSG00000269881.1|AC004754.1|GRWD1|GRWD1	970	+	6.0987034	1.5298522	-1.0	-1.0
chr16	308216	308411	ENSG00000103126.14|AXIN1|GRWD1|GRWD1	932	-	4.276911	1.1657314	-1.0	-1.0
chr16	297055	297205	ENSG00000103126.14|AXIN1|GRWD1|GRWD1	940	-	4.3170843	1.2226318	-1.0	-1.0
chr16	288104	288229	ENSG00000103126.14|AXIN1|GRWD1|GRWD1	924	-	2.685958	1.1214964	-1.0	-1.0
chr16	369065	369250	ENSG00000086504.15|MRPL28|GRWD1|GRWD1	966	-	4.2842016	1.4664289	-1.0	-1.0
chr16	368327	368414	ENSG00000086504.15|MRPL28|GRWD1|GRWD1	946	-	3.3336098	1.264609	-1.0	-1.0
chr16	399067	399177	ENSG00000103202.12|NME4|GRWD1|GRWD1	923	+	5.6610384	1.1136509	-1.0	-1.0
chr16	510667	510777	ENSG00000090565.15|RAB11FIP3|GRWD1|GRWD1	951	+	5.1955233	1.3075086	-1.0	-1.0
chr16	634673	634797	ENSG00000130731.15|METTL26|GRWD1|GRWD1	972	-	6.161986	1.5509918	-1.0	-1.0
chr16	635873	636078	ENSG00000130731.15|METTL26|GRWD1|GRWD1	957	-	4.7367463	1.3631407	-1.0	-1.0
chr16	634491	634621	ENSG00000130731.15|METTL26|GRWD1|GRWD1	951	-	5.5393295	1.3094085	-1.0	-1.0
chr16	672044	672181	ENSG00000140983.13|RHOT2|GRWD1|GRWD1	931	+	2.5338273	1.1626275	-1.0	-1.0
chr16	672303	672408	ENSG00000140983.13|RHOT2|GRWD1|GRWD1	905	+	2.3621812	1.02237	-1.0	-1.0
chr16	672433	672553	ENSG00000140983.13|RHOT2|GRWD1|GRWD1	903	+	2.9622412	1.011645	-1.0	-1.0
chr16	673118	673248	ENSG00000140983.13|RHOT2|GRWD1|GRWD1	913	+	5.64336	1.0590827	-1.0	-1.0
chr16	669885	670035	ENSG00000140983.13|RHOT2|GRWD1|GRWD1	953	+	5.884348	1.3322482	-1.0	-1.0
chr16	673739	673864	ENSG00000140983.13|RHOT2|GRWD1|GRWD1	942	+	4.7921944	1.2373866	-1.0	-1.0
chr16	668355	668650	ENSG00000140983.13|RHOT2|GRWD1|GRWD1	977	+	4.2305827	1.6300749	-1.0	-1.0
chr16	671869	671999	ENSG00000140983.13|RHOT2|GRWD1|GRWD1	936	+	3.2006173	1.1920156	-1.0	-1.0
chr16	672703	672878	ENSG00000140983.13|RHOT2|GRWD1|GRWD1	974	+	6.0719476	1.5891153	-1.0	-1.0
chr16	670557	670667	ENSG00000140983.13|RHOT2|GRWD1|GRWD1	955	+	5.8368726	1.347875	-1.0	-1.0
chr16	670454	670557	ENSG00000140983.13|RHOT2|GRWD1|GRWD1	940	+	2.265204	1.2186825	-1.0	-1.0
chr16	670729	670884	ENSG00000140983.13|RHOT2|GRWD1|GRWD1	946	+	5.5410166	1.2674983	-1.0	-1.0
chr16	669490	669790	ENSG00000140983.13|RHOT2|GRWD1|GRWD1	944	+	3.9711428	1.255315	-1.0	-1.0
chr16	668695	668825	ENSG00000140983.13|RHOT2|GRWD1|GRWD1	941	+	5.378131	1.2315515	-1.0	-1.0
chr16	682569	682709	ENSG00000103266.10|STUB1|GRWD1|GRWD1	945	+	5.7683535	1.2609974	-1.0	-1.0
chr16	682164	682269	ENSG00000103266.10|STUB1|GRWD1|GRWD1	923	+	2.9434423	1.1154377	-1.0	-1.0
chr16	681437	681537	ENSG00000103266.10|STUB1|GRWD1|GRWD1	905	+	3.0081034	1.0235612	-1.0	-1.0
chr16	680443	680543	ENSG00000103266.10|STUB1|GRWD1|GRWD1	907	+	3.0299022	1.0327803	-1.0	-1.0
chr16	681243	681353	ENSG00000103266.10|STUB1|GRWD1|GRWD1	904	+	5.6285677	1.0170584	-1.0	-1.0
chr16	680548	680683	ENSG00000103266.10|STUB1|GRWD1|GRWD1	956	+	5.9222283	1.3565793	-1.0	-1.0
chr16	791589	791774	ENSG00000127586.16|CHTF18|GRWD1|GRWD1	944	+	4.5427833	1.2511338	-1.0	-1.0
chr16	791139	791309	ENSG00000127586.16|CHTF18|GRWD1|GRWD1	930	+	3.0525503	1.1563275	-1.0	-1.0
chr16	791989	792124	ENSG00000127586.16|CHTF18|GRWD1|GRWD1	917	+	3.0745466	1.082844	-1.0	-1.0
chr16	792259	792359	ENSG00000127586.16|CHTF18|GRWD1|GRWD1	902	+	5.595583	1.0070425	-1.0	-1.0
chr16	790524	791084	ENSG00000127586.16|CHTF18|GRWD1|GRWD1	962	+	4.9390116	1.424831	-1.0	-1.0
chr16	791314	791444	ENSG00000127586.16|CHTF18|GRWD1|GRWD1	924	+	2.9669588	1.1170669	-1.0	-1.0
chr16	1317405	1317565	ENSG00000103275.19|UBE2I|GRWD1|GRWD1	919	+	3.2896223	1.0888681	-1.0	-1.0
chr16	1317690	1317885	ENSG00000103275.19|UBE2I|GRWD1|GRWD1	923	+	3.3198586	1.1148264	-1.0	-1.0
chr16	1316737	1316932	ENSG00000103275.19|UBE2I|GRWD1|GRWD1	949	+	5.4060516	1.2915802	-1.0	-1.0
chr16	1318465	1318565	ENSG00000103275.19|UBE2I|GRWD1|GRWD1	951	+	5.777183	1.3118855	-1.0	-1.0
chr16	1324729	1324834	ENSG00000103275.19|UBE2I|GRWD1|GRWD1	910	+	3.6524339	1.0462768	-1.0	-1.0
chr16	1455148	1455250	ENSG00000103249.17|CLCN7|GRWD1|GRWD1	925	-	2.9772763	1.1238561	-1.0	-1.0
chr16	1453628	1453743	ENSG00000103249.17|CLCN7|GRWD1|GRWD1	940	-	5.060637	1.2201617	-1.0	-1.0
chr16	1460783	1460903	ENSG00000103249.17|CLCN7|GRWD1|GRWD1	930	-	3.1217086	1.1547858	-1.0	-1.0
chr16	1456112	1456206	ENSG00000103249.17|CLCN7|GRWD1|GRWD1	936	-	3.8534853	1.1933964	-1.0	-1.0
chr16	1455696	1455795	ENSG00000103249.17|CLCN7|GRWD1|GRWD1	943	-	5.709137	1.2407748	-1.0	-1.0
chr16	1502312	1502404	ENSG00000100726.14|TELO2|GRWD1|GRWD1	910	+	3.0569937	1.0475818	-1.0	-1.0
chr16	1494616	1494731	ENSG00000100726.14|TELO2|GRWD1|GRWD1	952	+	5.84267	1.3211633	-1.0	-1.0
chr16	1501662	1501762	ENSG00000100726.14|TELO2|GRWD1|GRWD1	904	+	3.609447	1.0193012	-1.0	-1.0
chr16	1494360	1494460	ENSG00000100726.14|TELO2|GRWD1|GRWD1	900	+	5.570019	1.0000364	-1.0	-1.0
chr16	1625972	1626092	ENSG00000007545.15|CRAMP1|GRWD1|GRWD1	931	+	5.7162976	1.158891	-1.0	-1.0
chr16	1655218	1655300	ENSG00000007545.15|CRAMP1|GRWD1|GRWD1	904	+	5.5995426	1.0185059	-1.0	-1.0
chr16	1632211	1632365	ENSG00000007545.15|CRAMP1|GRWD1|GRWD1	962	+	4.593737	1.4181682	-1.0	-1.0
chr16	1685438	1685587	ENSG00000261732.1|AL031708.1|GRWD1|GRWD1	967	+	3.0680995	1.4865416	-1.0	-1.0
chr16	1632258	1632363	ENSG00000261732.1|AL031708.1|GRWD1|GRWD1	921	+	3.7082286	1.1019839	-1.0	-1.0
chr16	1655218	1655300	ENSG00000261732.1|AL031708.1|GRWD1|GRWD1	903	+	5.5995426	1.0145531	-1.0	-1.0
chr16	1691867	1692027	ENSG00000206053.12|JPT2|GRWD1|GRWD1	955	+	5.452046	1.3494521	-1.0	-1.0
chr16	1697811	1697860	ENSG00000206053.12|JPT2|GRWD1|GRWD1	977	+	4.439235	1.6426135	-1.0	-1.0
chr16	1685435	1685587	ENSG00000206053.12|JPT2|GRWD1|GRWD1	966	+	3.0843678	1.4717937	-1.0	-1.0
chr16	1698810	1698925	ENSG00000206053.12|JPT2|GRWD1|GRWD1	981	+	6.342766	1.7147665	-1.0	-1.0
chr16	1699210	1699395	ENSG00000206053.12|JPT2|GRWD1|GRWD1	943	+	4.034066	1.2453644	-1.0	-1.0
chr16	1729486	1729578	ENSG00000138834.12|MAPK8IP3|GRWD1|GRWD1	936	+	2.5929005	1.1938753	-1.0	-1.0
chr16	1762380	1762481	ENSG00000138834.12|MAPK8IP3|GRWD1|GRWD1	909	+	3.625398	1.0420934	-1.0	-1.0
chr16	1706227	1706347	ENSG00000138834.12|MAPK8IP3|GRWD1|GRWD1	954	+	5.4916863	1.3350219	-1.0	-1.0
chr16	1760384	1760532	ENSG00000138834.12|MAPK8IP3|GRWD1|GRWD1	910	+	2.5083556	1.0462679	-1.0	-1.0
chr16	1772414	1772524	ENSG00000074071.14|MRPS34|GRWD1|GRWD1	903	-	2.9544237	1.0118947	-1.0	-1.0
chr16	1772124	1772394	ENSG00000074071.14|MRPS34|GRWD1|GRWD1	982	-	3.6808908	1.7552422	-1.0	-1.0
chr16	1778296	1778491	ENSG00000162032.15|SPSB3|GRWD1|GRWD1	928	-	4.3892927	1.1449182	-1.0	-1.0
chr16	1841830	1841990	ENSG00000260541.1|AL031722.1|GRWD1|GRWD1	919	-	5.685969	1.0923781	-1.0	-1.0
chr16	1857741	1857841	ENSG00000162039.14|MEIOB|GRWD1|GRWD1	914	-	3.6854231	1.0664752	-1.0	-1.0
chr16	1841834	1841973	ENSG00000162039.14|MEIOB|GRWD1|GRWD1	912	-	5.644242	1.056912	-1.0	-1.0
chr16	1854104	1854200	ENSG00000162039.14|MEIOB|GRWD1|GRWD1	908	-	3.6109984	1.0352402	-1.0	-1.0
chr16	1860402	1860475	ENSG00000162039.14|MEIOB|GRWD1|GRWD1	980	-	3.8207395	1.6979911	-1.0	-1.0
chr16	1961162	1961357	ENSG00000140990.14|NDUFB10|GRWD1|GRWD1	946	+	2.8054733	1.2652745	-1.0	-1.0
chr16	1961787	1961892	ENSG00000140990.14|NDUFB10|GRWD1|GRWD1	913	+	3.0569012	1.058967	-1.0	-1.0
chr16	1961427	1961667	ENSG00000140990.14|NDUFB10|GRWD1|GRWD1	978	+	4.30368	1.6541564	-1.0	-1.0
chr16	1964292	1964397	ENSG00000140988.15|RPS2|GRWD1|GRWD1	912	-	3.6801	1.0563822	-1.0	-1.0
chr16	2000275	2000425	ENSG00000167962.13|ZNF598|GRWD1|GRWD1	914	-	5.664282	1.0679964	-1.0	-1.0
chr16	2001481	2001582	ENSG00000167962.13|ZNF598|GRWD1|GRWD1	917	-	5.7146463	1.0786014	-1.0	-1.0
chr16	2002255	2002420	ENSG00000167962.13|ZNF598|GRWD1|GRWD1	922	-	3.1617393	1.105834	-1.0	-1.0
chr16	2002630	2002780	ENSG00000167962.13|ZNF598|GRWD1|GRWD1	918	-	3.3846316	1.0881956	-1.0	-1.0
chr16	2001336	2001466	ENSG00000167962.13|ZNF598|GRWD1|GRWD1	931	-	5.7258115	1.1608323	-1.0	-1.0
chr16	1997903	1998013	ENSG00000167962.13|ZNF598|GRWD1|GRWD1	925	-	5.7009864	1.1240312	-1.0	-1.0
chr16	2003555	2003728	ENSG00000167962.13|ZNF598|GRWD1|GRWD1	977	-	6.2415543	1.642749	-1.0	-1.0
chr16	1998613	1998733	ENSG00000167962.13|ZNF598|GRWD1|GRWD1	936	-	5.72676	1.1908084	-1.0	-1.0
chr16	2001008	2001191	ENSG00000167962.13|ZNF598|GRWD1|GRWD1	962	-	4.8460975	1.4198079	-1.0	-1.0
chr16	2061893	2062003	ENSG00000103197.16|TSC2|GRWD1|GRWD1	918	+	3.299164	1.0851783	-1.0	-1.0
chr16	2154796	2154922	ENSG00000260260.1|SNHG19|GRWD1|GRWD1	948	-	5.2746387	1.2817051	-1.0	-1.0
chr16	2155142	2155317	ENSG00000260260.1|SNHG19|GRWD1|GRWD1	969	-	5.7744246	1.5117146	-1.0	-1.0
chr16	2206717	2206817	ENSG00000167965.17|MLST8|GRWD1|GRWD1	941	+	5.751017	1.2256105	-1.0	-1.0
chr16	2213676	2213951	ENSG00000184207.8|PGP|GRWD1|GRWD1	974	-	3.450655	1.5902177	-1.0	-1.0
chr16	2235460	2235650	ENSG00000167967.15|E4F1|GRWD1|GRWD1	952	+	4.8041024	1.3202678	-1.0	-1.0
chr16	2235065	2235315	ENSG00000167967.15|E4F1|GRWD1|GRWD1	939	+	4.2960567	1.2165767	-1.0	-1.0
chr16	2233425	2233540	ENSG00000167967.15|E4F1|GRWD1|GRWD1	954	+	5.8553753	1.3354625	-1.0	-1.0
chr16	2239994	2240104	ENSG00000167969.12|ECI1|GRWD1|GRWD1	942	-	3.6720362	1.2331318	-1.0	-1.0
chr16	2262262	2262377	ENSG00000205937.11|RNPS1|GRWD1|GRWD1	903	-	2.190494	1.013238	-1.0	-1.0
chr16	2262739	2262842	ENSG00000205937.11|RNPS1|GRWD1|GRWD1	942	-	3.1180933	1.233572	-1.0	-1.0
chr16	2431179	2431279	ENSG00000162063.12|CCNF|GRWD1|GRWD1	924	+	3.787616	1.1173419	-1.0	-1.0
chr16	2445492	2445592	ENSG00000162063.12|CCNF|GRWD1|GRWD1	915	+	3.802053	1.0683146	-1.0	-1.0
chr16	2763440	2765130	ENSG00000167978.16|SRRM2|GRWD1|GRWD1	973	+	2.5577397	1.5760584	-1.0	-1.0
chr16	2762575	2762905	ENSG00000167978.16|SRRM2|GRWD1|GRWD1	968	+	2.2561827	1.5012536	-1.0	-1.0
chr16	2763195	2763410	ENSG00000167978.16|SRRM2|GRWD1|GRWD1	954	+	2.4399416	1.3338577	-1.0	-1.0
chr16	2770603	2770717	ENSG00000167978.16|SRRM2|GRWD1|GRWD1	946	+	2.3849168	1.2656667	-1.0	-1.0
chr16	2767125	2767300	ENSG00000167978.16|SRRM2|GRWD1|GRWD1	919	+	2.4216745	1.089402	-1.0	-1.0
chr16	2757471	2757666	ENSG00000167978.16|SRRM2|GRWD1|GRWD1	948	+	2.1353457	1.2875825	-1.0	-1.0
chr16	2756438	2756606	ENSG00000167978.16|SRRM2|GRWD1|GRWD1	941	+	1.9334584	1.231332	-1.0	-1.0
chr16	2761690	2762435	ENSG00000167978.16|SRRM2|GRWD1|GRWD1	982	+	2.6980147	1.732864	-1.0	-1.0
chr16	2769219	2769364	ENSG00000167978.16|SRRM2|GRWD1|GRWD1	937	+	2.2417169	1.2006247	-1.0	-1.0
chr16	2766945	2767090	ENSG00000167978.16|SRRM2|GRWD1|GRWD1	953	+	2.9576764	1.3245807	-1.0	-1.0
chr16	2765570	2765775	ENSG00000167978.16|SRRM2|GRWD1|GRWD1	959	+	3.208547	1.3857441	-1.0	-1.0
chr16	2760188	2760583	ENSG00000167978.16|SRRM2|GRWD1|GRWD1	987	+	2.5779989	1.8786353	-1.0	-1.0
chr16	2758370	2758469	ENSG00000167978.16|SRRM2|GRWD1|GRWD1	906	+	5.63504	1.0275557	-1.0	-1.0
chr16	2759783	2760168	ENSG00000167978.16|SRRM2|GRWD1|GRWD1	978	+	2.67032	1.6580963	-1.0	-1.0
chr16	2757696	2757941	ENSG00000167978.16|SRRM2|GRWD1|GRWD1	977	+	3.2156847	1.6304567	-1.0	-1.0
chr16	2752638	2752783	ENSG00000167978.16|SRRM2|GRWD1|GRWD1	922	+	1.4997946	1.1054473	-1.0	-1.0
chr16	2768165	2768261	ENSG00000167978.16|SRRM2|GRWD1|GRWD1	908	+	1.7000194	1.0365878	-1.0	-1.0
chr16	2759568	2759753	ENSG00000167978.16|SRRM2|GRWD1|GRWD1	959	+	2.3095746	1.392494	-1.0	-1.0
chr16	2761560	2761670	ENSG00000167978.16|SRRM2|GRWD1|GRWD1	922	+	1.7075335	1.1104887	-1.0	-1.0
chr16	2770997	2771127	ENSG00000167978.16|SRRM2|GRWD1|GRWD1	932	+	2.8631246	1.1672426	-1.0	-1.0
chr16	2765920	2766130	ENSG00000167978.16|SRRM2|GRWD1|GRWD1	925	+	2.7598734	1.1271036	-1.0	-1.0
chr16	2758893	2759248	ENSG00000167978.16|SRRM2|GRWD1|GRWD1	931	+	2.005925	1.1633551	-1.0	-1.0
chr16	2762970	2763135	ENSG00000167978.16|SRRM2|GRWD1|GRWD1	923	+	1.7766589	1.1120377	-1.0	-1.0
chr16	2766735	2766855	ENSG00000167978.16|SRRM2|GRWD1|GRWD1	916	+	2.3083735	1.074561	-1.0	-1.0
chr16	2765175	2765370	ENSG00000167978.16|SRRM2|GRWD1|GRWD1	926	+	2.1859567	1.1314727	-1.0	-1.0
chr16	2766460	2766610	ENSG00000167978.16|SRRM2|GRWD1|GRWD1	910	+	2.6613817	1.0460126	-1.0	-1.0
chr16	2770239	2770344	ENSG00000167978.16|SRRM2|GRWD1|GRWD1	919	+	1.9213269	1.0908759	-1.0	-1.0
chr16	2768639	2768814	ENSG00000167978.16|SRRM2|GRWD1|GRWD1	915	+	2.681208	1.0694728	-1.0	-1.0
chr16	2768261	2768504	ENSG00000167978.16|SRRM2|GRWD1|GRWD1	976	+	3.426766	1.6236917	-1.0	-1.0
chr16	2776992	2777092	ENSG00000103363.14|ELOB|GRWD1|GRWD1	901	-	2.6735668	1.0055238	-1.0	-1.0
chr16	2820954	2821179	ENSG00000007038.10|PRSS21|GRWD1|GRWD1	981	+	4.815438	1.7193103	-1.0	-1.0
chr16	2817739	2817954	ENSG00000007038.10|PRSS21|GRWD1|GRWD1	933	+	3.1405406	1.1753622	-1.0	-1.0
chr16	2820169	2820419	ENSG00000007038.10|PRSS21|GRWD1|GRWD1	925	+	3.6075215	1.1235414	-1.0	-1.0
chr16	2818791	2818969	ENSG00000007038.10|PRSS21|GRWD1|GRWD1	925	+	2.67073	1.1235576	-1.0	-1.0
chr16	2819584	2819709	ENSG00000007038.10|PRSS21|GRWD1|GRWD1	941	+	5.764792	1.2305932	-1.0	-1.0
chr16	2979737	2979912	ENSG00000127564.16|PKMYT1|GRWD1|GRWD1	938	-	5.3109	1.208705	-1.0	-1.0
chr16	2975333	2975483	ENSG00000127564.16|PKMYT1|GRWD1|GRWD1	929	-	3.647356	1.1466838	-1.0	-1.0
chr16	3157255	3157370	ENSG00000261889.1|AC108134.2|GRWD1|GRWD1	906	-	3.5913382	1.0258815	-1.0	-1.0
chr16	3662111	3662216	ENSG00000126602.10|TRAP1|GRWD1|GRWD1	938	-	5.767391	1.2060906	-1.0	-1.0
chr16	3671721	3671791	ENSG00000126602.10|TRAP1|GRWD1|GRWD1	903	-	2.9859586	1.0134709	-1.0	-1.0
chr16	3662881	3662967	ENSG00000126602.10|TRAP1|GRWD1|GRWD1	956	-	2.5493526	1.3543031	-1.0	-1.0
chr16	3665970	3666118	ENSG00000126602.10|TRAP1|GRWD1|GRWD1	997	-	4.5991793	2.5191653	-1.0	-1.0
chr16	3685995	3686136	ENSG00000126602.10|TRAP1|GRWD1|GRWD1	963	-	3.4532294	1.4332098	-1.0	-1.0
chr16	3677497	3677672	ENSG00000126602.10|TRAP1|GRWD1|GRWD1	951	-	4.0692167	1.3140147	-1.0	-1.0
chr16	3679718	3679790	ENSG00000126602.10|TRAP1|GRWD1|GRWD1	903	-	3.5892687	1.0141978	-1.0	-1.0
chr16	3663423	3663562	ENSG00000126602.10|TRAP1|GRWD1|GRWD1	980	-	2.767877	1.6983861	-1.0	-1.0
chr16	3676035	3676165	ENSG00000126602.10|TRAP1|GRWD1|GRWD1	961	-	2.7955377	1.4077641	-1.0	-1.0
chr16	3740398	3740523	ENSG00000005339.14|CREBBP|GRWD1|GRWD1	946	-	5.762834	1.2705339	-1.0	-1.0
chr16	3767691	3767806	ENSG00000005339.14|CREBBP|GRWD1|GRWD1	930	-	5.0663505	1.1547446	-1.0	-1.0
chr16	3850731	3850911	ENSG00000005339.14|CREBBP|GRWD1|GRWD1	937	-	3.8163047	1.2033961	-1.0	-1.0
chr16	3757848	3758043	ENSG00000005339.14|CREBBP|GRWD1|GRWD1	954	-	5.1727667	1.332922	-1.0	-1.0
chr16	3736065	3736200	ENSG00000005339.14|CREBBP|GRWD1|GRWD1	922	-	2.4696114	1.1067734	-1.0	-1.0
chr16	3769243	3769348	ENSG00000005339.14|CREBBP|GRWD1|GRWD1	914	-	3.6855774	1.0656549	-1.0	-1.0
chr16	3745276	3745376	ENSG00000005339.14|CREBBP|GRWD1|GRWD1	926	-	3.745439	1.1311576	-1.0	-1.0
chr16	3731780	3731935	ENSG00000005339.14|CREBBP|GRWD1|GRWD1	944	-	3.752961	1.2539521	-1.0	-1.0
chr16	4443022	4443164	ENSG00000103423.13|DNAJA3|GRWD1|GRWD1	926	+	5.704298	1.1312476	-1.0	-1.0
chr16	4442267	4442367	ENSG00000103423.13|DNAJA3|GRWD1|GRWD1	910	+	3.005391	1.0439545	-1.0	-1.0
chr16	4441356	4441481	ENSG00000103423.13|DNAJA3|GRWD1|GRWD1	933	+	5.7166724	1.1762241	-1.0	-1.0
chr16	4434382	4434512	ENSG00000103423.13|DNAJA3|GRWD1|GRWD1	906	+	2.9976056	1.028381	-1.0	-1.0
chr16	4505483	4505583	ENSG00000103415.11|HMOX2|GRWD1|GRWD1	956	+	5.846118	1.3520215	-1.0	-1.0
chr16	4831978	4832213	ENSG00000140632.16|GLYR1|GRWD1|GRWD1	979	-	2.9342463	1.67148	-1.0	-1.0
chr16	4832744	4832912	ENSG00000140632.16|GLYR1|GRWD1|GRWD1	937	-	3.3164856	1.1986202	-1.0	-1.0
chr16	4845073	4845153	ENSG00000140632.16|GLYR1|GRWD1|GRWD1	974	-	3.0540586	1.5933387	-1.0	-1.0
chr16	4821478	4821598	ENSG00000140632.16|GLYR1|GRWD1|GRWD1	941	-	5.8043184	1.2304832	-1.0	-1.0
chr16	4874520	4874665	ENSG00000118900.14|UBN1|GRWD1|GRWD1	946	+	5.8123007	1.2704101	-1.0	-1.0
chr16	4874305	4874485	ENSG00000118900.14|UBN1|GRWD1|GRWD1	938	+	3.5911815	1.2062749	-1.0	-1.0
chr16	4852914	4853069	ENSG00000118900.14|UBN1|GRWD1|GRWD1	943	+	3.9598553	1.2431904	-1.0	-1.0
chr16	4858977	4859159	ENSG00000118900.14|UBN1|GRWD1|GRWD1	935	+	3.33	1.1851015	-1.0	-1.0
chr16	4871154	4871301	ENSG00000118900.14|UBN1|GRWD1|GRWD1	962	+	3.4946795	1.4239094	-1.0	-1.0
chr16	4847444	4847559	ENSG00000118900.14|UBN1|GRWD1|GRWD1	937	+	5.728267	1.2009561	-1.0	-1.0
chr16	4860663	4861088	ENSG00000118900.14|UBN1|GRWD1|GRWD1	974	+	4.493698	1.5902581	-1.0	-1.0
chr16	4859864	4859968	ENSG00000118900.14|UBN1|GRWD1|GRWD1	976	+	2.7433279	1.6181484	-1.0	-1.0
chr16	4870843	4870972	ENSG00000118900.14|UBN1|GRWD1|GRWD1	970	+	2.9055877	1.5239121	-1.0	-1.0
chr16	8797851	8797948	ENSG00000140650.11|PMM2|GRWD1|GRWD1	926	+	3.1271658	1.1294656	-1.0	-1.0
chr16	8801798	8801910	ENSG00000140650.11|PMM2|GRWD1|GRWD1	964	+	3.1750128	1.4468311	-1.0	-1.0
chr16	8904434	8904559	ENSG00000187555.14|USP7|GRWD1|GRWD1	937	-	2.4295459	1.1982852	-1.0	-1.0
chr16	8963789	8963919	ENSG00000187555.14|USP7|GRWD1|GRWD1	905	-	5.616418	1.0208529	-1.0	-1.0
chr16	8903272	8903397	ENSG00000187555.14|USP7|GRWD1|GRWD1	928	-	3.007102	1.1434736	-1.0	-1.0
chr16	8930292	8930392	ENSG00000187555.14|USP7|GRWD1|GRWD1	992	-	6.8282933	2.0986803	-1.0	-1.0
chr16	9091967	9092237	ENSG00000182831.11|C16orf72|GRWD1|GRWD1	961	+	3.0176196	1.4087653	-1.0	-1.0
chr16	9091647	9091927	ENSG00000182831.11|C16orf72|GRWD1|GRWD1	946	+	2.7940311	1.2704839	-1.0	-1.0
chr16	9102988	9103328	ENSG00000182831.11|C16orf72|GRWD1|GRWD1	983	+	3.9497817	1.7614143	-1.0	-1.0
chr16	10430604	10430789	ENSG00000166669.13|ATF7IP2|GRWD1|GRWD1	964	+	4.1853986	1.4421066	-1.0	-1.0
chr16	10387314	10387504	ENSG00000166669.13|ATF7IP2|GRWD1|GRWD1	932	+	3.3863173	1.1671864	-1.0	-1.0
chr16	10431179	10431324	ENSG00000166669.13|ATF7IP2|GRWD1|GRWD1	938	+	5.717145	1.2072206	-1.0	-1.0
chr16	10430974	10431094	ENSG00000166669.13|ATF7IP2|GRWD1|GRWD1	906	+	3.6074119	1.0280484	-1.0	-1.0
chr16	11761445	11761550	ENSG00000122299.11|ZC3H7A|GRWD1|GRWD1	936	-	5.7532682	1.1919286	-1.0	-1.0
chr16	11758445	11758545	ENSG00000122299.11|ZC3H7A|GRWD1|GRWD1	951	-	5.777183	1.3118855	-1.0	-1.0
chr16	11751360	11751460	ENSG00000122299.11|ZC3H7A|GRWD1|GRWD1	919	-	3.7014356	1.0935358	-1.0	-1.0
chr16	11768314	11768519	ENSG00000122299.11|ZC3H7A|GRWD1|GRWD1	969	-	6.0943766	1.5064564	-1.0	-1.0
chr16	11765488	11765618	ENSG00000122299.11|ZC3H7A|GRWD1|GRWD1	949	-	5.244434	1.2921407	-1.0	-1.0
chr16	11847653	11847806	ENSG00000171490.12|RSL1D1|GRWD1|GRWD1	994	-	3.7204578	2.1879518	-1.0	-1.0
chr16	11846500	11846602	ENSG00000171490.12|RSL1D1|GRWD1|GRWD1	976	-	2.9036412	1.6137025	-1.0	-1.0
chr16	11839694	11839985	ENSG00000171490.12|RSL1D1|GRWD1|GRWD1	989	-	2.3456903	1.9621986	-1.0	-1.0
chr16	11851403	11851528	ENSG00000171490.12|RSL1D1|GRWD1|GRWD1	938	-	2.7319298	1.2048639	-1.0	-1.0
chr16	11841906	11842000	ENSG00000171490.12|RSL1D1|GRWD1|GRWD1	995	-	3.7394545	2.2886662	-1.0	-1.0
chr16	11846694	11846843	ENSG00000171490.12|RSL1D1|GRWD1|GRWD1	923	-	3.1519475	1.1123202	-1.0	-1.0
chr16	11850278	11850393	ENSG00000171490.12|RSL1D1|GRWD1|GRWD1	946	-	2.7650118	1.2710687	-1.0	-1.0
chr16	11837559	11838113	ENSG00000171490.12|RSL1D1|GRWD1|GRWD1	990	-	3.1123824	1.9845979	-1.0	-1.0
chr16	11841610	11841815	ENSG00000171490.12|RSL1D1|GRWD1|GRWD1	972	-	2.7081144	1.5536871	-1.0	-1.0
chr16	11886470	11886611	ENSG00000103342.12|GSPT1|GRWD1|GRWD1	987	-	6.588892	1.873301	-1.0	-1.0
chr16	11877406	11877580	ENSG00000103342.12|GSPT1|GRWD1|GRWD1	981	-	4.599857	1.7103451	-1.0	-1.0
chr16	11887574	11887704	ENSG00000103342.12|GSPT1|GRWD1|GRWD1	915	-	2.7963903	1.0694184	-1.0	-1.0
chr16	11896557	11896785	ENSG00000103342.12|GSPT1|GRWD1|GRWD1	994	-	3.1934798	2.2331376	-1.0	-1.0
chr16	11886776	11886956	ENSG00000103342.12|GSPT1|GRWD1|GRWD1	959	-	2.7622204	1.3887548	-1.0	-1.0
chr16	11885180	11885274	ENSG00000103342.12|GSPT1|GRWD1|GRWD1	988	-	6.612384	1.9291918	-1.0	-1.0
chr16	14140618	14140758	ENSG00000186260.16|MKL2|GRWD1|GRWD1	941	+	5.742843	1.2275597	-1.0	-1.0
chr16	15006393	15006513	ENSG00000179889.18|PDXDC1|GRWD1|GRWD1	964	+	6.058486	1.4429417	-1.0	-1.0
chr16	15034456	15034553	ENSG00000179889.18|PDXDC1|GRWD1|GRWD1	957	+	4.0674224	1.3642571	-1.0	-1.0
chr16	15001775	15001885	ENSG00000179889.18|PDXDC1|GRWD1|GRWD1	966	+	3.7610023	1.4650998	-1.0	-1.0
chr16	15031734	15031869	ENSG00000179889.18|PDXDC1|GRWD1|GRWD1	955	+	3.2170637	1.3488197	-1.0	-1.0
chr16	15032844	15032944	ENSG00000179889.18|PDXDC1|GRWD1|GRWD1	916	+	3.7045772	1.0755229	-1.0	-1.0
chr16	14998339	14998405	ENSG00000179889.18|PDXDC1|GRWD1|GRWD1	994	+	4.3537655	2.2528086	-1.0	-1.0
chr16	15074736	15074856	ENSG00000085721.12|RRN3|GRWD1|GRWD1	936	-	5.7253428	1.1917816	-1.0	-1.0
chr16	15063195	15063283	ENSG00000085721.12|RRN3|GRWD1|GRWD1	952	-	5.7901163	1.3157268	-1.0	-1.0
chr16	15635891	15635991	ENSG00000166783.21|MARF1|GRWD1|GRWD1	900	-	5.603842	1.0012277	-1.0	-1.0
chr16	15667300	15667439	ENSG00000072864.14|NDE1|GRWD1|GRWD1	915	+	2.588241	1.071614	-1.0	-1.0
chr16	15696708	15696848	ENSG00000072864.14|NDE1|GRWD1|GRWD1	928	+	3.7721965	1.1440618	-1.0	-1.0
chr16	15677800	15677949	ENSG00000072864.14|NDE1|GRWD1|GRWD1	988	+	4.6125774	1.9044424	-1.0	-1.0
chr16	15691218	15691324	ENSG00000072864.14|NDE1|GRWD1|GRWD1	919	+	3.7058234	1.0931959	-1.0	-1.0
chr16	15687374	15687511	ENSG00000072864.14|NDE1|GRWD1|GRWD1	921	+	2.6202168	1.1018236	-1.0	-1.0
chr16	15873484	15873594	ENSG00000133393.12|FOPNL|GRWD1|GRWD1	933	-	3.5866287	1.1770138	-1.0	-1.0
chr16	16079361	16079461	ENSG00000103222.18|ABCC1|GRWD1|GRWD1	903	+	5.5995426	1.0145531	-1.0	-1.0
chr16	16044449	16044589	ENSG00000103222.18|ABCC1|GRWD1|GRWD1	977	+	6.2804036	1.6445692	-1.0	-1.0
chr16	16103667	16103767	ENSG00000103222.18|ABCC1|GRWD1|GRWD1	906	+	5.643032	1.0276105	-1.0	-1.0
chr16	16136512	16136612	ENSG00000103222.18|ABCC1|GRWD1|GRWD1	950	+	5.7811117	1.2969868	-1.0	-1.0
chr16	18784789	18784899	ENSG00000134419.15|RPS15A|GRWD1|GRWD1	955	-	5.8359036	1.3452479	-1.0	-1.0
chr16	18801430	18801545	ENSG00000170540.14|ARL6IP1|GRWD1|GRWD1	905	-	2.0090284	1.0237803	-1.0	-1.0
chr16	18793246	18793370	ENSG00000170540.14|ARL6IP1|GRWD1|GRWD1	935	-	3.6185617	1.187203	-1.0	-1.0
chr16	18798675	18798830	ENSG00000170540.14|ARL6IP1|GRWD1|GRWD1	941	-	3.6108112	1.2315855	-1.0	-1.0
chr16	18793248	18793413	ENSG00000260342.2|AC138811.2|GRWD1|GRWD1	954	-	4.7162447	1.3357978	-1.0	-1.0
chr16	18798700	18798830	ENSG00000260342.2|AC138811.2|GRWD1|GRWD1	941	-	3.0568616	1.2256296	-1.0	-1.0
chr16	18801430	18801519	ENSG00000260342.2|AC138811.2|GRWD1|GRWD1	951	-	2.5906348	1.3056035	-1.0	-1.0
chr16	18850311	18850467	ENSG00000157106.16|SMG1|GRWD1|GRWD1	962	-	4.1502223	1.4164846	-1.0	-1.0
chr16	18892217	18892317	ENSG00000157106.16|SMG1|GRWD1|GRWD1	904	-	3.6204016	1.0185059	-1.0	-1.0
chr16	18834203	18834433	ENSG00000157106.16|SMG1|GRWD1|GRWD1	966	-	3.8285544	1.4747671	-1.0	-1.0
chr16	18839697	18839827	ENSG00000157106.16|SMG1|GRWD1|GRWD1	929	-	3.1572595	1.1507988	-1.0	-1.0
chr16	18854725	18854885	ENSG00000157106.16|SMG1|GRWD1|GRWD1	936	-	5.551212	1.195814	-1.0	-1.0
chr16	18836369	18836519	ENSG00000157106.16|SMG1|GRWD1|GRWD1	936	-	3.9052262	1.195889	-1.0	-1.0
chr16	18841564	18841744	ENSG00000157106.16|SMG1|GRWD1|GRWD1	966	-	6.0262866	1.4664335	-1.0	-1.0
chr16	18849221	18849351	ENSG00000157106.16|SMG1|GRWD1|GRWD1	908	-	3.6220849	1.0368091	-1.0	-1.0
chr16	18835932	18836072	ENSG00000157106.16|SMG1|GRWD1|GRWD1	957	-	2.993986	1.3671137	-1.0	-1.0
chr16	18834891	18835136	ENSG00000157106.16|SMG1|GRWD1|GRWD1	976	-	4.361349	1.613668	-1.0	-1.0
chr16	18838511	18838689	ENSG00000157106.16|SMG1|GRWD1|GRWD1	971	-	5.725419	1.5408113	-1.0	-1.0
chr16	18847838	18848028	ENSG00000157106.16|SMG1|GRWD1|GRWD1	948	-	4.3736944	1.2829236	-1.0	-1.0
chr16	18832939	18833044	ENSG00000157106.16|SMG1|GRWD1|GRWD1	914	-	3.6603847	1.0678577	-1.0	-1.0
chr16	18829325	18829490	ENSG00000157106.16|SMG1|GRWD1|GRWD1	930	-	4.827416	1.1570773	-1.0	-1.0
chr16	18837252	18837443	ENSG00000157106.16|SMG1|GRWD1|GRWD1	940	-	3.3103826	1.2223057	-1.0	-1.0
chr16	18839847	18839946	ENSG00000157106.16|SMG1|GRWD1|GRWD1	903	-	5.5995426	1.0141848	-1.0	-1.0
chr16	18852096	18852201	ENSG00000157106.16|SMG1|GRWD1|GRWD1	915	-	3.6637473	1.0685956	-1.0	-1.0
chr16	18845428	18845583	ENSG00000157106.16|SMG1|GRWD1|GRWD1	940	-	3.2728417	1.2248863	-1.0	-1.0
chr16	19710489	19710586	ENSG00000103550.13|KNOP1|GRWD1|GRWD1	900	-	2.9634569	1.0002444	-1.0	-1.0
chr16	19714272	19715032	ENSG00000103550.13|KNOP1|GRWD1|GRWD1	973	-	4.0995917	1.571414	-1.0	-1.0
chr16	19706558	19706693	ENSG00000103550.13|KNOP1|GRWD1|GRWD1	904	-	5.650605	1.0181433	-1.0	-1.0
chr16	19718157	19718235	ENSG00000103550.13|KNOP1|GRWD1|GRWD1	918	-	3.1216931	1.0882503	-1.0	-1.0
chr16	20717966	20718161	ENSG00000005187.11|ACSM3|GRWD1|GRWD1	923	+	3.0515249	1.1153275	-1.0	-1.0
chr16	20786077	20786207	ENSG00000005187.11|ACSM3|GRWD1|GRWD1	950	+	5.849152	1.3035107	-1.0	-1.0
chr16	20763966	20764125	ENSG00000005187.11|ACSM3|GRWD1|GRWD1	961	+	5.6076164	1.4114932	-1.0	-1.0
chr16	20678477	20678577	ENSG00000005187.11|ACSM3|GRWD1|GRWD1	905	+	5.6861763	1.024155	-1.0	-1.0
chr16	20769983	20770093	ENSG00000005187.11|ACSM3|GRWD1|GRWD1	913	+	2.7341523	1.0600829	-1.0	-1.0
chr16	20718411	20718516	ENSG00000005187.11|ACSM3|GRWD1|GRWD1	927	+	5.7030773	1.1342123	-1.0	-1.0
chr16	20777372	20777472	ENSG00000005187.11|ACSM3|GRWD1|GRWD1	921	+	2.7913556	1.101656	-1.0	-1.0
chr16	20780743	20780843	ENSG00000005187.11|ACSM3|GRWD1|GRWD1	911	+	3.0243118	1.0487993	-1.0	-1.0
chr16	20780973	20781130	ENSG00000005187.11|ACSM3|GRWD1|GRWD1	920	+	3.0816762	1.0993832	-1.0	-1.0
chr16	20775838	20776038	ENSG00000005187.11|ACSM3|GRWD1|GRWD1	979	+	4.0126452	1.6736703	-1.0	-1.0
chr16	20717970	20718165	ENSG00000283399.1|AC004381.2|GRWD1|GRWD1	924	+	3.021794	1.1171161	-1.0	-1.0
chr16	20737028	20737213	ENSG00000066654.13|THUMPD1|GRWD1|GRWD1	944	-	5.818806	1.2546453	-1.0	-1.0
chr16	20738848	20739071	ENSG00000066654.13|THUMPD1|GRWD1|GRWD1	985	-	5.6151776	1.828238	-1.0	-1.0
chr16	20844693	20844793	ENSG00000005189.19|REXO5|GRWD1|GRWD1	905	+	5.6861763	1.0208992	-1.0	-1.0
chr16	20821761	20821902	ENSG00000005189.19|REXO5|GRWD1|GRWD1	956	+	5.859074	1.3576987	-1.0	-1.0
chr16	21520147	21520367	ENSG00000180747.15|SMG1P3|GRWD1|GRWD1	935	-	2.8450825	1.1843404	-1.0	-1.0
chr16	21520149	21520359	ENSG00000258186.2|SLC7A5P2|GRWD1|GRWD1	935	-	2.860564	1.1857456	-1.0	-1.0
chr16	21965407	21965533	ENSG00000140740.10|UQCRC2|GRWD1|GRWD1	973	+	5.451526	1.5682348	-1.0	-1.0
chr16	21979252	21979417	ENSG00000140740.10|UQCRC2|GRWD1|GRWD1	924	+	3.5086691	1.120439	-1.0	-1.0
chr16	21971524	21971620	ENSG00000140740.10|UQCRC2|GRWD1|GRWD1	954	+	3.0577602	1.3371401	-1.0	-1.0
chr16	21978962	21979177	ENSG00000140740.10|UQCRC2|GRWD1|GRWD1	964	+	4.1370935	1.444807	-1.0	-1.0
chr16	21971952	21972052	ENSG00000140740.10|UQCRC2|GRWD1|GRWD1	932	+	3.8003206	1.1680374	-1.0	-1.0
chr16	21980481	21980636	ENSG00000140740.10|UQCRC2|GRWD1|GRWD1	928	+	4.04919	1.142905	-1.0	-1.0
chr16	21962681	21962921	ENSG00000140740.10|UQCRC2|GRWD1|GRWD1	997	+	6.140469	2.5031621	-1.0	-1.0
chr16	22251165	22251270	ENSG00000103319.11|EEF2K|GRWD1|GRWD1	942	+	5.7230797	1.2384576	-1.0	-1.0
chr16	22280212	22280376	ENSG00000103319.11|EEF2K|GRWD1|GRWD1	954	+	4.6009655	1.3333465	-1.0	-1.0
chr16	22263109	22263239	ENSG00000103319.11|EEF2K|GRWD1|GRWD1	976	+	5.429266	1.6271768	-1.0	-1.0
chr16	22266752	22266872	ENSG00000103319.11|EEF2K|GRWD1|GRWD1	932	+	3.8031905	1.1694052	-1.0	-1.0
chr16	22225743	22225863	ENSG00000103319.11|EEF2K|GRWD1|GRWD1	917	+	5.6788034	1.0834618	-1.0	-1.0
chr16	22325800	22325975	ENSG00000058600.15|POLR3E|GRWD1|GRWD1	946	+	4.0537834	1.2639091	-1.0	-1.0
chr16	22326000	22326110	ENSG00000058600.15|POLR3E|GRWD1|GRWD1	907	+	5.6333685	1.0317795	-1.0	-1.0
chr16	22315098	22315203	ENSG00000058600.15|POLR3E|GRWD1|GRWD1	920	+	3.7603645	1.0951049	-1.0	-1.0
chr16	22325204	22325319	ENSG00000058600.15|POLR3E|GRWD1|GRWD1	903	+	2.9516904	1.0131919	-1.0	-1.0
chr16	22324522	22324660	ENSG00000058600.15|POLR3E|GRWD1|GRWD1	932	+	2.7061234	1.1680921	-1.0	-1.0
chr16	22349270	22349443	ENSG00000140743.7|CDR2|GRWD1|GRWD1	942	-	3.5618894	1.2330294	-1.0	-1.0
chr16	22374230	22374360	ENSG00000140743.7|CDR2|GRWD1|GRWD1	932	-	4.3083982	1.1653244	-1.0	-1.0
chr16	22347555	22347775	ENSG00000140743.7|CDR2|GRWD1|GRWD1	957	-	4.729037	1.36994	-1.0	-1.0
chr16	22364911	22365011	ENSG00000140743.7|CDR2|GRWD1|GRWD1	915	-	5.7010727	1.0686837	-1.0	-1.0
chr16	22347165	22347450	ENSG00000140743.7|CDR2|GRWD1|GRWD1	934	-	4.725622	1.1829952	-1.0	-1.0
chr16	23416966	23417151	ENSG00000168434.12|COG7|GRWD1|GRWD1	937	-	3.792766	1.1975938	-1.0	-1.0
chr16	23406085	23406195	ENSG00000168434.12|COG7|GRWD1|GRWD1	904	-	5.620566	1.0168991	-1.0	-1.0
chr16	23495667	23495772	ENSG00000103365.15|GGA2|GRWD1|GRWD1	930	-	3.782597	1.1542131	-1.0	-1.0
chr16	23467291	23467416	ENSG00000103365.15|GGA2|GRWD1|GRWD1	945	-	4.525264	1.2629274	-1.0	-1.0
chr16	23493359	23493534	ENSG00000103365.15|GGA2|GRWD1|GRWD1	967	-	3.3603294	1.4813726	-1.0	-1.0
chr16	23486014	23486152	ENSG00000103365.15|GGA2|GRWD1|GRWD1	911	-	2.1742487	1.0499356	-1.0	-1.0
chr16	23491675	23491795	ENSG00000103365.15|GGA2|GRWD1|GRWD1	941	-	3.1345334	1.2254854	-1.0	-1.0
chr16	23486709	23486790	ENSG00000103365.15|GGA2|GRWD1|GRWD1	986	-	4.7102814	1.8434073	-1.0	-1.0
chr16	23479764	23479887	ENSG00000103365.15|GGA2|GRWD1|GRWD1	934	-	3.336801	1.1800175	-1.0	-1.0
chr16	23488605	23488709	ENSG00000103365.15|GGA2|GRWD1|GRWD1	988	-	3.8979096	1.929416	-1.0	-1.0
chr16	23557871	23557991	ENSG00000103353.15|UBFD1|GRWD1|GRWD1	950	+	5.8376284	1.3053136	-1.0	-1.0
chr16	23558176	23558279	ENSG00000103353.15|UBFD1|GRWD1|GRWD1	920	+	3.7110415	1.0966663	-1.0	-1.0
chr16	23658506	23658625	ENSG00000166847.9|DCTN5|GRWD1|GRWD1	947	+	3.9206898	1.2724978	-1.0	-1.0
chr16	23680252	23680357	ENSG00000166851.14|PLK1|GRWD1|GRWD1	941	+	4.8634872	1.2265793	-1.0	-1.0
chr16	23679195	23679515	ENSG00000166851.14|PLK1|GRWD1|GRWD1	942	+	3.3414319	1.2379545	-1.0	-1.0
chr16	23687441	23687591	ENSG00000166851.14|PLK1|GRWD1|GRWD1	910	+	2.1936295	1.0471629	-1.0	-1.0
chr16	23680913	23681053	ENSG00000166851.14|PLK1|GRWD1|GRWD1	970	+	2.867033	1.5172236	-1.0	-1.0
chr16	23690039	23690324	ENSG00000166851.14|PLK1|GRWD1|GRWD1	940	+	5.5306215	1.2242157	-1.0	-1.0
chr16	23683979	23684084	ENSG00000166851.14|PLK1|GRWD1|GRWD1	909	+	2.3602247	1.0395565	-1.0	-1.0
chr16	23689613	23689768	ENSG00000166851.14|PLK1|GRWD1|GRWD1	936	+	3.849473	1.1960759	-1.0	-1.0
chr16	23680040	23680252	ENSG00000166851.14|PLK1|GRWD1|GRWD1	955	+	3.3116663	1.3461287	-1.0	-1.0
chr16	23689237	23689382	ENSG00000166851.14|PLK1|GRWD1|GRWD1	927	+	3.1229641	1.1357132	-1.0	-1.0
chr16	23688667	23688745	ENSG00000166851.14|PLK1|GRWD1|GRWD1	951	+	3.0368266	1.3139503	-1.0	-1.0
chr16	23689859	23689989	ENSG00000166851.14|PLK1|GRWD1|GRWD1	911	+	2.342673	1.0502945	-1.0	-1.0
chr16	24007685	24007785	ENSG00000166501.12|PRKCB|GRWD1|GRWD1	906	+	5.657427	1.0275557	-1.0	-1.0
chr16	24180789	24180928	ENSG00000166501.12|PRKCB|GRWD1|GRWD1	926	+	3.2015646	1.1300154	-1.0	-1.0
chr16	24112972	24113069	ENSG00000166501.12|PRKCB|GRWD1|GRWD1	933	+	2.2625537	1.1728525	-1.0	-1.0
chr16	24032134	24032234	ENSG00000166501.12|PRKCB|GRWD1|GRWD1	910	+	3.0381281	1.044156	-1.0	-1.0
chr16	24172225	24172361	ENSG00000166501.12|PRKCB|GRWD1|GRWD1	905	+	5.61682	1.0227947	-1.0	-1.0
chr16	23837307	23837406	ENSG00000166501.12|PRKCB|GRWD1|GRWD1	952	+	5.8029904	1.3170515	-1.0	-1.0
chr16	24123834	24123981	ENSG00000166501.12|PRKCB|GRWD1|GRWD1	967	+	2.8189168	1.4829345	-1.0	-1.0
chr16	24094162	24094292	ENSG00000166501.12|PRKCB|GRWD1|GRWD1	948	+	2.6241927	1.2840111	-1.0	-1.0
chr16	24185464	24185567	ENSG00000166501.12|PRKCB|GRWD1|GRWD1	919	+	2.4962611	1.0915282	-1.0	-1.0
chr16	24561983	24562148	ENSG00000122257.18|RBBP6|GRWD1|GRWD1	943	+	4.5808144	1.2413839	-1.0	-1.0
chr16	24539555	24539700	ENSG00000122257.18|RBBP6|GRWD1|GRWD1	954	+	5.8233776	1.338495	-1.0	-1.0
chr16	24570394	24570494	ENSG00000122257.18|RBBP6|GRWD1|GRWD1	913	+	3.6502838	1.0588838	-1.0	-1.0
chr16	24572265	24572415	ENSG00000122257.18|RBBP6|GRWD1|GRWD1	953	+	5.1790247	1.3303056	-1.0	-1.0
chr16	24569769	24569874	ENSG00000122257.18|RBBP6|GRWD1|GRWD1	909	+	3.6177373	1.0431578	-1.0	-1.0
chr16	24540585	24540792	ENSG00000122257.18|RBBP6|GRWD1|GRWD1	994	+	5.219012	2.2593155	-1.0	-1.0
chr16	24789511	24789621	ENSG00000090905.18|TNRC6A|GRWD1|GRWD1	946	+	5.7560787	1.2674787	-1.0	-1.0
chr16	24794583	24794719	ENSG00000090905.18|TNRC6A|GRWD1|GRWD1	947	+	4.5749745	1.2731967	-1.0	-1.0
chr16	24790711	24790961	ENSG00000090905.18|TNRC6A|GRWD1|GRWD1	963	+	4.7290726	1.4353518	-1.0	-1.0
chr16	24777192	24777352	ENSG00000090905.18|TNRC6A|GRWD1|GRWD1	948	+	5.120966	1.2877342	-1.0	-1.0
chr16	24791651	24791817	ENSG00000090905.18|TNRC6A|GRWD1|GRWD1	945	+	3.4608533	1.2560878	-1.0	-1.0
chr16	24791071	24791201	ENSG00000090905.18|TNRC6A|GRWD1|GRWD1	935	+	3.4934711	1.1873548	-1.0	-1.0
chr16	27233000	27233147	ENSG00000169189.16|NSMCE1|GRWD1|GRWD1	929	-	3.13663	1.1468724	-1.0	-1.0
chr16	27485996	27486154	ENSG00000077235.17|GTF3C1|GRWD1|GRWD1	980	-	4.5523696	1.6987242	-1.0	-1.0
chr16	27505898	27506028	ENSG00000077235.17|GTF3C1|GRWD1|GRWD1	937	-	5.73455	1.1978756	-1.0	-1.0
chr16	27483043	27483125	ENSG00000077235.17|GTF3C1|GRWD1|GRWD1	917	-	5.7146463	1.0816048	-1.0	-1.0
chr16	27488218	27488415	ENSG00000077235.17|GTF3C1|GRWD1|GRWD1	944	-	2.433893	1.2535565	-1.0	-1.0
chr16	27497691	27497796	ENSG00000077235.17|GTF3C1|GRWD1|GRWD1	939	-	5.777397	1.2156951	-1.0	-1.0
chr16	27465259	27465359	ENSG00000077235.17|GTF3C1|GRWD1|GRWD1	958	-	5.8914227	1.3796126	-1.0	-1.0
chr16	27484210	27484353	ENSG00000077235.17|GTF3C1|GRWD1|GRWD1	917	-	3.677844	1.080241	-1.0	-1.0
chr16	28169749	28169904	ENSG00000169180.11|XPO6|GRWD1|GRWD1	978	-	3.8189182	1.652456	-1.0	-1.0
chr16	28156073	28156273	ENSG00000169180.11|XPO6|GRWD1|GRWD1	945	-	3.3203385	1.2594513	-1.0	-1.0
chr16	28166665	28166820	ENSG00000169180.11|XPO6|GRWD1|GRWD1	949	-	5.7797675	1.2884252	-1.0	-1.0
chr16	28156328	28156428	ENSG00000169180.11|XPO6|GRWD1|GRWD1	904	-	3.576557	1.0185059	-1.0	-1.0
chr16	28723139	28723323	ENSG00000184110.14|EIF3C|GRWD1|GRWD1	979	+	2.7091045	1.6728954	-1.0	-1.0
chr16	28829497	28829597	ENSG00000168488.18|ATXN2L|GRWD1|GRWD1	904	+	5.7005773	1.0193028	-1.0	-1.0
chr16	28826239	28826374	ENSG00000168488.18|ATXN2L|GRWD1|GRWD1	940	+	2.9689162	1.223845	-1.0	-1.0
chr16	28829400	28829492	ENSG00000168488.18|ATXN2L|GRWD1|GRWD1	996	+	5.1602006	2.446715	-1.0	-1.0
chr16	28833068	28833263	ENSG00000168488.18|ATXN2L|GRWD1|GRWD1	945	+	2.4976206	1.2574897	-1.0	-1.0
chr16	28833354	28833438	ENSG00000168488.18|ATXN2L|GRWD1|GRWD1	906	+	5.643032	1.0274235	-1.0	-1.0
chr16	28826861	28826981	ENSG00000168488.18|ATXN2L|GRWD1|GRWD1	956	+	2.3628616	1.3603697	-1.0	-1.0
chr16	28837107	28837207	ENSG00000168488.18|ATXN2L|GRWD1|GRWD1	920	+	3.7215614	1.098121	-1.0	-1.0
chr16	28829842	28830058	ENSG00000168488.18|ATXN2L|GRWD1|GRWD1	955	+	2.1177106	1.3446062	-1.0	-1.0
chr16	28845363	28845480	ENSG00000178952.10|TUFM|GRWD1|GRWD1	928	-	2.1733763	1.1422031	-1.0	-1.0
chr16	28846227	28846377	ENSG00000178952.10|TUFM|GRWD1|GRWD1	943	-	4.7609315	1.2470862	-1.0	-1.0
chr16	28844625	28844862	ENSG00000178952.10|TUFM|GRWD1|GRWD1	976	-	3.622355	1.6273987	-1.0	-1.0
chr16	28845815	28845911	ENSG00000178952.10|TUFM|GRWD1|GRWD1	907	-	5.62465	1.0307316	-1.0	-1.0
chr16	28844438	28844548	ENSG00000178952.10|TUFM|GRWD1|GRWD1	908	-	2.6938019	1.0369402	-1.0	-1.0
chr16	28842945	28843110	ENSG00000178952.10|TUFM|GRWD1|GRWD1	940	-	4.3420258	1.2201473	-1.0	-1.0
chr16	28845911	28846011	ENSG00000178952.10|TUFM|GRWD1|GRWD1	914	-	2.2492213	1.0648489	-1.0	-1.0
chr16	28958694	28958819	ENSG00000176953.12|NFATC2IP|GRWD1|GRWD1	936	+	5.7296987	1.1930538	-1.0	-1.0
chr16	28954797	28954932	ENSG00000176953.12|NFATC2IP|GRWD1|GRWD1	927	+	3.3857987	1.1337589	-1.0	-1.0
chr16	28956150	28956295	ENSG00000176953.12|NFATC2IP|GRWD1|GRWD1	974	+	5.8026834	1.5773358	-1.0	-1.0
chr16	28958990	28959095	ENSG00000176953.12|NFATC2IP|GRWD1|GRWD1	942	+	3.258202	1.2389871	-1.0	-1.0
chr16	29613493	29613638	ENSG00000260727.1|SLC7A5P1|GRWD1|GRWD1	933	-	4.692692	1.1769171	-1.0	-1.0
chr16	29799263	29799388	ENSG00000079616.12|KIF22|GRWD1|GRWD1	904	+	2.665319	1.0194267	-1.0	-1.0
chr16	29803439	29803544	ENSG00000079616.12|KIF22|GRWD1|GRWD1	910	+	2.3258955	1.046319	-1.0	-1.0
chr16	29798383	29798498	ENSG00000079616.12|KIF22|GRWD1|GRWD1	915	+	2.3568366	1.0695066	-1.0	-1.0
chr16	29802813	29802933	ENSG00000079616.12|KIF22|GRWD1|GRWD1	920	+	2.4359264	1.0961349	-1.0	-1.0
chr16	29796925	29797025	ENSG00000079616.12|KIF22|GRWD1|GRWD1	907	+	2.4933844	1.0299438	-1.0	-1.0
chr16	29799623	29799781	ENSG00000079616.12|KIF22|GRWD1|GRWD1	958	+	4.1345925	1.3786197	-1.0	-1.0
chr16	29803997	29804247	ENSG00000079616.12|KIF22|GRWD1|GRWD1	965	+	3.697216	1.4531667	-1.0	-1.0
chr16	29798862	29799182	ENSG00000079616.12|KIF22|GRWD1|GRWD1	968	+	4.664912	1.4978533	-1.0	-1.0
chr16	29798627	29798832	ENSG00000079616.12|KIF22|GRWD1|GRWD1	975	+	5.202789	1.6008911	-1.0	-1.0
chr16	29804732	29805062	ENSG00000079616.12|KIF22|GRWD1|GRWD1	970	+	4.376574	1.5222315	-1.0	-1.0
chr16	29800037	29800157	ENSG00000079616.12|KIF22|GRWD1|GRWD1	925	+	5.0314655	1.126921	-1.0	-1.0
chr16	29799473	29799588	ENSG00000079616.12|KIF22|GRWD1|GRWD1	940	+	5.7248917	1.2221384	-1.0	-1.0
chr16	29808584	29808694	ENSG00000103495.13|MAZ|GRWD1|GRWD1	913	+	2.63357	1.0599674	-1.0	-1.0
chr16	29808789	29808935	ENSG00000103495.13|MAZ|GRWD1|GRWD1	934	+	5.734033	1.1810617	-1.0	-1.0
chr16	29808801	29808971	ENSG00000280607.1|AC009133.5|GRWD1|GRWD1	944	+	5.783774	1.2534562	-1.0	-1.0
chr16	29817209	29817292	ENSG00000280893.1|AC009133.6|GRWD1|GRWD1	970	+	6.085385	1.5176609	-1.0	-1.0
chr16	29817209	29817292	ENSG00000280789.1|PAGR1|GRWD1|GRWD1	970	+	6.085385	1.5176609	-1.0	-1.0
chr16	29817238	29817292	ENSG00000281348.1|AC120114.5|GRWD1|GRWD1	951	+	5.7736106	1.3080554	-1.0	-1.0
chr16	29983206	29983332	ENSG00000149930.17|TAOK2|GRWD1|GRWD1	936	+	3.7348573	1.191871	-1.0	-1.0
chr16	29990804	29990964	ENSG00000149930.17|TAOK2|GRWD1|GRWD1	944	+	5.798748	1.2529504	-1.0	-1.0
chr16	29985152	29985297	ENSG00000149930.17|TAOK2|GRWD1|GRWD1	922	+	5.4308925	1.1106857	-1.0	-1.0
chr16	29986264	29986369	ENSG00000149930.17|TAOK2|GRWD1|GRWD1	906	+	3.5950387	1.0247416	-1.0	-1.0
chr16	29982733	29982868	ENSG00000149930.17|TAOK2|GRWD1|GRWD1	951	+	4.5850654	1.3065298	-1.0	-1.0
chr16	29996233	29996358	ENSG00000169592.14|INO80E|GRWD1|GRWD1	916	+	5.6772375	1.0756519	-1.0	-1.0
chr16	30067233	30067578	ENSG00000149925.17|ALDOA|GRWD1|GRWD1	975	+	2.112977	1.6102377	-1.0	-1.0
chr16	30068568	30068990	ENSG00000149925.17|ALDOA|GRWD1|GRWD1	979	+	2.0160928	1.6703223	-1.0	-1.0
chr16	30069894	30070139	ENSG00000149925.17|ALDOA|GRWD1|GRWD1	954	+	2.1663544	1.3383493	-1.0	-1.0
chr16	30069316	30069416	ENSG00000149925.17|ALDOA|GRWD1|GRWD1	901	+	1.7444314	1.0025682	-1.0	-1.0
chr16	30358016	30358136	ENSG00000169221.13|TBC1D10B|GRWD1|GRWD1	939	-	5.752793	1.2155155	-1.0	-1.0
chr16	30525915	30526051	ENSG00000169957.9|ZNF768|GRWD1|GRWD1	965	-	6.0083055	1.4562764	-1.0	-1.0
chr16	30525922	30526051	ENSG00000261459.1|AC002310.5|GRWD1|GRWD1	968	-	6.064153	1.4912244	-1.0	-1.0
chr16	30585121	30585250	ENSG00000197162.9|ZNF785|GRWD1|GRWD1	985	-	6.5008793	1.8286161	-1.0	-1.0
chr16	30711570	30711735	ENSG00000080603.16|SRCAP|GRWD1|GRWD1	938	+	2.512663	1.2052994	-1.0	-1.0
chr16	30737943	30738078	ENSG00000080603.16|SRCAP|GRWD1|GRWD1	923	+	5.693118	1.112415	-1.0	-1.0
chr16	30712271	30712439	ENSG00000080603.16|SRCAP|GRWD1|GRWD1	965	+	4.9117947	1.4591521	-1.0	-1.0
chr16	30711834	30712157	ENSG00000080603.16|SRCAP|GRWD1|GRWD1	983	+	3.7829607	1.7635846	-1.0	-1.0
chr16	30728965	30729080	ENSG00000080603.16|SRCAP|GRWD1|GRWD1	933	+	5.715761	1.1724917	-1.0	-1.0
chr16	30704078	30704315	ENSG00000080603.16|SRCAP|GRWD1|GRWD1	968	+	6.111452	1.4925084	-1.0	-1.0
chr16	30709850	30710065	ENSG00000080603.16|SRCAP|GRWD1|GRWD1	938	+	2.6560795	1.2071017	-1.0	-1.0
chr16	30707571	30707712	ENSG00000080603.16|SRCAP|GRWD1|GRWD1	984	+	4.7056684	1.8027223	-1.0	-1.0
chr16	30736199	30736299	ENSG00000080603.16|SRCAP|GRWD1|GRWD1	955	+	5.8426266	1.3435133	-1.0	-1.0
chr16	30710753	30710847	ENSG00000080603.16|SRCAP|GRWD1|GRWD1	970	+	3.6777864	1.5161221	-1.0	-1.0
chr16	30711570	30711735	ENSG00000282034.1|AC106886.5|GRWD1|GRWD1	938	+	2.512663	1.2051018	-1.0	-1.0
chr16	30737943	30738078	ENSG00000282034.1|AC106886.5|GRWD1|GRWD1	923	+	5.693118	1.1120588	-1.0	-1.0
chr16	30712271	30712439	ENSG00000282034.1|AC106886.5|GRWD1|GRWD1	965	+	4.9117947	1.4590771	-1.0	-1.0
chr16	30711834	30712157	ENSG00000282034.1|AC106886.5|GRWD1|GRWD1	983	+	3.7829607	1.7636037	-1.0	-1.0
chr16	30728965	30729080	ENSG00000282034.1|AC106886.5|GRWD1|GRWD1	933	+	5.715761	1.1716373	-1.0	-1.0
chr16	30709850	30710065	ENSG00000282034.1|AC106886.5|GRWD1|GRWD1	938	+	2.6560795	1.2070029	-1.0	-1.0
chr16	30707571	30707712	ENSG00000282034.1|AC106886.5|GRWD1|GRWD1	984	+	4.7056684	1.8027823	-1.0	-1.0
chr16	30736199	30736299	ENSG00000282034.1|AC106886.5|GRWD1|GRWD1	955	+	5.8426266	1.3435133	-1.0	-1.0
chr16	30704081	30704315	ENSG00000282034.1|AC106886.5|GRWD1|GRWD1	971	+	6.1513014	1.5311762	-1.0	-1.0
chr16	30710753	30710847	ENSG00000282034.1|AC106886.5|GRWD1|GRWD1	970	+	3.6777864	1.5168868	-1.0	-1.0
chr16	30751105	30751310	ENSG00000260899.1|AC106886.2|GRWD1|GRWD1	953	+	4.157756	1.3264332	-1.0	-1.0
chr16	30753438	30753543	ENSG00000156873.15|PHKG2|GRWD1|GRWD1	904	+	5.5995426	1.0176839	-1.0	-1.0
chr16	30751105	30751310	ENSG00000156873.15|PHKG2|GRWD1|GRWD1	953	+	4.157756	1.3262737	-1.0	-1.0
chr16	30769470	30769595	ENSG00000103549.21|RNF40|GRWD1|GRWD1	940	+	2.7319248	1.2184188	-1.0	-1.0
chr16	30772088	30772190	ENSG00000103549.21|RNF40|GRWD1|GRWD1	981	+	6.356671	1.718292	-1.0	-1.0
chr16	30766383	30766553	ENSG00000103549.21|RNF40|GRWD1|GRWD1	948	+	4.734923	1.2812228	-1.0	-1.0
chr16	30766162	30766277	ENSG00000103549.21|RNF40|GRWD1|GRWD1	954	+	4.471967	1.3369303	-1.0	-1.0
chr16	30763422	30763522	ENSG00000103549.21|RNF40|GRWD1|GRWD1	908	+	3.0022852	1.0347028	-1.0	-1.0
chr16	30769185	30769455	ENSG00000103549.21|RNF40|GRWD1|GRWD1	987	+	4.1018295	1.8944268	-1.0	-1.0
chr16	30765180	30765327	ENSG00000103549.21|RNF40|GRWD1|GRWD1	994	+	5.0164504	2.2409873	-1.0	-1.0
chr16	30763127	30763285	ENSG00000103549.21|RNF40|GRWD1|GRWD1	929	+	3.1058445	1.1516732	-1.0	-1.0
chr16	30768227	30768531	ENSG00000103549.21|RNF40|GRWD1|GRWD1	951	+	4.1863623	1.3076515	-1.0	-1.0
chr16	30768837	30768982	ENSG00000103549.21|RNF40|GRWD1|GRWD1	979	+	3.0302455	1.6786861	-1.0	-1.0
chr16	30768618	30768736	ENSG00000103549.21|RNF40|GRWD1|GRWD1	974	+	3.5092294	1.5916852	-1.0	-1.0
chr16	30965800	30965915	ENSG00000099381.17|SETD1A|GRWD1|GRWD1	924	+	5.6711564	1.1218827	-1.0	-1.0
chr16	30965296	30965426	ENSG00000099381.17|SETD1A|GRWD1|GRWD1	958	+	5.6375804	1.3799539	-1.0	-1.0
chr16	30965461	30965576	ENSG00000099381.17|SETD1A|GRWD1|GRWD1	941	+	5.8379016	1.2255781	-1.0	-1.0
chr16	31034192	31034352	ENSG00000103496.14|STX4|GRWD1|GRWD1	953	+	5.889552	1.3323188	-1.0	-1.0
chr16	31033689	31033835	ENSG00000103496.14|STX4|GRWD1|GRWD1	950	+	5.182883	1.301969	-1.0	-1.0
chr16	31037930	31038030	ENSG00000103496.14|STX4|GRWD1|GRWD1	900	+	3.5626469	1.0007879	-1.0	-1.0
chr16	31039550	31039670	ENSG00000103496.14|STX4|GRWD1|GRWD1	920	+	3.397446	1.094629	-1.0	-1.0
chr16	31126958	31127083	ENSG00000103510.19|KAT8|GRWD1|GRWD1	956	+	5.857478	1.3532857	-1.0	-1.0
chr16	31120338	31120653	ENSG00000103510.19|KAT8|GRWD1|GRWD1	949	+	3.5014381	1.2886378	-1.0	-1.0
chr16	31127188	31127333	ENSG00000103510.19|KAT8|GRWD1|GRWD1	943	+	5.775081	1.2445343	-1.0	-1.0
chr16	31190220	31190460	ENSG00000089280.18|FUS|GRWD1|GRWD1	996	+	3.928157	2.3470645	-1.0	-1.0
chr16	31189041	31189221	ENSG00000089280.18|FUS|GRWD1|GRWD1	986	+	3.6138117	1.8630737	-1.0	-1.0
chr16	31187908	31188083	ENSG00000089280.18|FUS|GRWD1|GRWD1	948	+	5.09116	1.2859555	-1.0	-1.0
chr16	31184208	31184393	ENSG00000089280.18|FUS|GRWD1|GRWD1	996	+	5.107203	2.4327874	-1.0	-1.0
chr16	31183819	31184002	ENSG00000089280.18|FUS|GRWD1|GRWD1	937	+	2.6892662	1.1976674	-1.0	-1.0
chr16	31182522	31182742	ENSG00000089280.18|FUS|GRWD1|GRWD1	971	+	3.6029055	1.5348598	-1.0	-1.0
chr16	31190730	31190835	ENSG00000089280.18|FUS|GRWD1|GRWD1	906	+	2.0107684	1.027247	-1.0	-1.0
chr16	31187348	31187488	ENSG00000089280.18|FUS|GRWD1|GRWD1	934	+	3.6666987	1.1780407	-1.0	-1.0
chr16	31186473	31186578	ENSG00000089280.18|FUS|GRWD1|GRWD1	902	+	2.9600263	1.0109046	-1.0	-1.0
chr16	31184938	31185053	ENSG00000089280.18|FUS|GRWD1|GRWD1	922	+	2.1383214	1.1097596	-1.0	-1.0
chr16	31185068	31185308	ENSG00000089280.18|FUS|GRWD1|GRWD1	986	+	4.799188	1.8623052	-1.0	-1.0
chr16	31186728	31186853	ENSG00000089280.18|FUS|GRWD1|GRWD1	917	+	2.8604946	1.0805117	-1.0	-1.0
chr16	31493112	31493277	ENSG00000140688.16|C16orf58|GRWD1|GRWD1	935	-	3.3158264	1.1849368	-1.0	-1.0
chr16	31528457	31528557	ENSG00000169877.9|AHSP|GRWD1|GRWD1	946	+	5.732008	1.2714314	-1.0	-1.0
chr16	31916258	31916383	ENSG00000185947.14|ZNF267|GRWD1|GRWD1	931	+	5.6891685	1.1625168	-1.0	-1.0
chr16	31885160	31885256	ENSG00000185947.14|ZNF267|GRWD1|GRWD1	907	+	5.63504	1.0299438	-1.0	-1.0
chr16	46608296	46608389	ENSG00000171241.8|SHCBP1|GRWD1|GRWD1	950	-	5.751051	1.2969868	-1.0	-1.0
chr16	46581803	46582054	ENSG00000171241.8|SHCBP1|GRWD1|GRWD1	934	-	5.340423	1.1776928	-1.0	-1.0
chr16	46662312	46662437	ENSG00000069329.16|VPS35|GRWD1|GRWD1	955	-	5.892716	1.3425117	-1.0	-1.0
chr16	46697457	46697682	ENSG00000091651.8|ORC6|GRWD1|GRWD1	988	+	4.7985997	1.9123944	-1.0	-1.0
chr16	46695983	46696118	ENSG00000091651.8|ORC6|GRWD1|GRWD1	920	+	2.3535657	1.0962996	-1.0	-1.0
chr16	46690940	46691115	ENSG00000091651.8|ORC6|GRWD1|GRWD1	946	+	4.607416	1.2668358	-1.0	-1.0
chr16	46692381	46692545	ENSG00000091651.8|ORC6|GRWD1|GRWD1	949	+	5.8904777	1.2891883	-1.0	-1.0
chr16	46695543	46695738	ENSG00000091651.8|ORC6|GRWD1|GRWD1	954	+	3.8828638	1.340867	-1.0	-1.0
chr16	46968083	46968164	ENSG00000069345.11|DNAJA2|GRWD1|GRWD1	917	-	3.6811717	1.0822259	-1.0	-1.0
chr16	47313728	47313823	ENSG00000129636.12|ITFG1|GRWD1|GRWD1	953	-	5.812063	1.3323438	-1.0	-1.0
chr16	47669219	47669329	ENSG00000102893.15|PHKB|GRWD1|GRWD1	926	+	3.74187	1.1280304	-1.0	-1.0
chr16	47502990	47503090	ENSG00000102893.15|PHKB|GRWD1|GRWD1	971	+	4.2970867	1.5357449	-1.0	-1.0
chr16	47497398	47497488	ENSG00000102893.15|PHKB|GRWD1|GRWD1	980	+	6.3389854	1.7030723	-1.0	-1.0
chr16	48270015	48270140	ENSG00000102910.13|LONP2|GRWD1|GRWD1	967	+	4.228662	1.484015	-1.0	-1.0
chr16	48351595	48351730	ENSG00000102910.13|LONP2|GRWD1|GRWD1	917	+	5.681693	1.0828964	-1.0	-1.0
chr16	48277352	48277472	ENSG00000102910.13|LONP2|GRWD1|GRWD1	931	+	4.3975716	1.1612158	-1.0	-1.0
chr16	48261423	48261543	ENSG00000102910.13|LONP2|GRWD1|GRWD1	939	+	3.4953187	1.2162824	-1.0	-1.0
chr16	50312191	50312356	ENSG00000121281.12|ADCY7|GRWD1|GRWD1	935	+	3.6358833	1.1891171	-1.0	-1.0
chr16	50312035	50312191	ENSG00000121281.12|ADCY7|GRWD1|GRWD1	999	+	7.191159	2.9919312	-1.0	-1.0
chr16	50315013	50315113	ENSG00000121281.12|ADCY7|GRWD1|GRWD1	900	+	3.565549	1.0007879	-1.0	-1.0
chr16	50312761	50312871	ENSG00000121281.12|ADCY7|GRWD1|GRWD1	908	+	5.649637	1.0382005	-1.0	-1.0
chr16	50354424	50354482	ENSG00000166164.15|BRD7|GRWD1|GRWD1	914	-	3.653131	1.0646782	-1.0	-1.0
chr16	50333588	50333688	ENSG00000166164.15|BRD7|GRWD1|GRWD1	920	-	2.459053	1.0984701	-1.0	-1.0
chr16	50325747	50325883	ENSG00000166164.15|BRD7|GRWD1|GRWD1	988	-	6.0307837	1.934694	-1.0	-1.0
chr16	50354797	50354917	ENSG00000166164.15|BRD7|GRWD1|GRWD1	922	-	2.763803	1.1054125	-1.0	-1.0
chr16	50334740	50334880	ENSG00000166164.15|BRD7|GRWD1|GRWD1	922	-	2.7883291	1.1089839	-1.0	-1.0
chr16	50320247	50320391	ENSG00000166164.15|BRD7|GRWD1|GRWD1	987	-	4.6796913	1.8955393	-1.0	-1.0
chr16	53306276	53306396	ENSG00000177200.16|CHD9|GRWD1|GRWD1	910	+	3.6246762	1.0466069	-1.0	-1.0
chr16	53255599	53255769	ENSG00000177200.16|CHD9|GRWD1|GRWD1	904	+	2.6383572	1.0177567	-1.0	-1.0
chr16	53247292	53247542	ENSG00000177200.16|CHD9|GRWD1|GRWD1	971	+	6.132964	1.5372007	-1.0	-1.0
chr16	53245599	53245804	ENSG00000177200.16|CHD9|GRWD1|GRWD1	933	+	4.128501	1.1715806	-1.0	-1.0
chr16	53209481	53209616	ENSG00000177200.16|CHD9|GRWD1|GRWD1	932	+	2.9591925	1.1694725	-1.0	-1.0
chr16	53267293	53267490	ENSG00000177200.16|CHD9|GRWD1|GRWD1	973	+	6.163644	1.5670327	-1.0	-1.0
chr16	53286230	53286343	ENSG00000177200.16|CHD9|GRWD1|GRWD1	921	+	5.6701565	1.1027045	-1.0	-1.0
chr16	53231418	53231505	ENSG00000177200.16|CHD9|GRWD1|GRWD1	957	+	3.438451	1.3643105	-1.0	-1.0
chr16	53296955	53297055	ENSG00000177200.16|CHD9|GRWD1|GRWD1	961	+	5.9353676	1.4053236	-1.0	-1.0
chr16	53235146	53235266	ENSG00000177200.16|CHD9|GRWD1|GRWD1	931	+	4.9350505	1.1617587	-1.0	-1.0
chr16	53227360	53227460	ENSG00000280227.1|AC079416.3|GRWD1|GRWD1	902	+	5.595583	1.0103087	-1.0	-1.0
chr16	53467068	53467169	ENSG00000103479.15|RBL2|GRWD1|GRWD1	950	+	5.825596	1.3003023	-1.0	-1.0
chr16	53470497	53470663	ENSG00000103479.15|RBL2|GRWD1|GRWD1	941	+	4.484232	1.2292024	-1.0	-1.0
chr16	54923540	54923720	ENSG00000245694.9|CRNDE|GRWD1|GRWD1	974	-	6.1756115	1.5800153	-1.0	-1.0
chr16	56403014	56403114	ENSG00000159461.14|AMFR|GRWD1|GRWD1	905	-	5.6861763	1.0210032	-1.0	-1.0
chr16	56363920	56364020	ENSG00000159461.14|AMFR|GRWD1|GRWD1	903	-	5.5995426	1.0145531	-1.0	-1.0
chr16	56446578	56446768	ENSG00000167005.13|NUDT21|GRWD1|GRWD1	969	-	6.1352572	1.5120326	-1.0	-1.0
chr16	56447727	56447917	ENSG00000167005.13|NUDT21|GRWD1|GRWD1	942	-	4.1412086	1.2351687	-1.0	-1.0
chr16	56453262	56453417	ENSG00000087263.16|OGFOD1|GRWD1|GRWD1	949	+	3.888843	1.2900641	-1.0	-1.0
chr16	56451489	56451766	ENSG00000087263.16|OGFOD1|GRWD1|GRWD1	972	+	4.3293467	1.5480593	-1.0	-1.0
chr16	56470621	56470786	ENSG00000087263.16|OGFOD1|GRWD1|GRWD1	944	+	5.8050313	1.2525096	-1.0	-1.0
chr16	56609318	56609478	ENSG00000125148.6|MT2A|GRWD1|GRWD1	925	+	2.7585354	1.1253949	-1.0	-1.0
chr16	56831879	56832007	ENSG00000102900.12|NUP93|GRWD1|GRWD1	936	+	3.8650966	1.1945928	-1.0	-1.0
chr16	56823706	56823841	ENSG00000102900.12|NUP93|GRWD1|GRWD1	958	+	5.02879	1.379519	-1.0	-1.0
chr16	56932152	56932377	ENSG00000051108.14|HERPUD1|GRWD1|GRWD1	950	+	4.0639005	1.3040825	-1.0	-1.0
chr16	56940034	56940144	ENSG00000051108.14|HERPUD1|GRWD1|GRWD1	942	+	5.718432	1.2395779	-1.0	-1.0
chr16	57164000	57164065	ENSG00000172775.16|FAM192A|GRWD1|GRWD1	941	-	3.2489238	1.2305439	-1.0	-1.0
chr16	57185774	57185884	ENSG00000172775.16|FAM192A|GRWD1|GRWD1	930	-	3.570111	1.1557322	-1.0	-1.0
chr16	57178736	57178852	ENSG00000172775.16|FAM192A|GRWD1|GRWD1	940	-	5.752811	1.2187195	-1.0	-1.0
chr16	57154005	57154140	ENSG00000172775.16|FAM192A|GRWD1|GRWD1	943	-	5.105079	1.2475882	-1.0	-1.0
chr16	57172775	57172874	ENSG00000172775.16|FAM192A|GRWD1|GRWD1	973	-	3.060715	1.5716764	-1.0	-1.0
chr16	57173727	57173881	ENSG00000172775.16|FAM192A|GRWD1|GRWD1	939	-	2.3035355	1.2131393	-1.0	-1.0
chr16	57154230	57154507	ENSG00000172775.16|FAM192A|GRWD1|GRWD1	936	-	2.958873	1.1946404	-1.0	-1.0
chr16	57167092	57167250	ENSG00000172775.16|FAM192A|GRWD1|GRWD1	978	-	2.7576866	1.6557057	-1.0	-1.0
chr16	57469929	57470169	ENSG00000102978.12|POLR2C|GRWD1|GRWD1	947	+	4.965546	1.2738777	-1.0	-1.0
chr16	57469654	57469814	ENSG00000102978.12|POLR2C|GRWD1|GRWD1	960	+	5.968687	1.4032983	-1.0	-1.0
chr16	58167206	58167308	ENSG00000070770.8|CSNK2A2|GRWD1|GRWD1	926	-	3.1271658	1.1298103	-1.0	-1.0
chr16	58167684	58167795	ENSG00000070770.8|CSNK2A2|GRWD1|GRWD1	948	-	3.5007582	1.2826736	-1.0	-1.0
chr16	58186754	58186856	ENSG00000070770.8|CSNK2A2|GRWD1|GRWD1	987	-	4.7008114	1.8985491	-1.0	-1.0
chr16	58537890	58538005	ENSG00000125107.17|CNOT1|GRWD1|GRWD1	928	-	3.7840235	1.1452937	-1.0	-1.0
chr16	58599184	58599511	ENSG00000125107.17|CNOT1|GRWD1|GRWD1	946	-	3.9290366	1.2669027	-1.0	-1.0
chr16	58581344	58581515	ENSG00000125107.17|CNOT1|GRWD1|GRWD1	960	-	3.9736223	1.3943897	-1.0	-1.0
chr16	58542229	58542335	ENSG00000125107.17|CNOT1|GRWD1|GRWD1	905	-	2.972634	1.0209508	-1.0	-1.0
chr16	58534236	58534395	ENSG00000125107.17|CNOT1|GRWD1|GRWD1	960	-	4.057023	1.3952035	-1.0	-1.0
chr16	58578698	58578823	ENSG00000125107.17|CNOT1|GRWD1|GRWD1	965	-	6.0404253	1.4544386	-1.0	-1.0
chr16	58574608	58574723	ENSG00000125107.17|CNOT1|GRWD1|GRWD1	906	-	2.7096233	1.0249496	-1.0	-1.0
chr16	58549718	58549893	ENSG00000125107.17|CNOT1|GRWD1|GRWD1	980	-	4.7727284	1.6960775	-1.0	-1.0
chr16	58541505	58541615	ENSG00000125107.17|CNOT1|GRWD1|GRWD1	963	-	5.968173	1.4276031	-1.0	-1.0
chr16	58582797	58582903	ENSG00000125107.17|CNOT1|GRWD1|GRWD1	955	-	5.2563295	1.3503046	-1.0	-1.0
chr16	58588803	58588906	ENSG00000125107.17|CNOT1|GRWD1|GRWD1	911	-	2.746173	1.0526421	-1.0	-1.0
chr16	58583065	58583182	ENSG00000125107.17|CNOT1|GRWD1|GRWD1	943	-	3.8889196	1.2473576	-1.0	-1.0
chr16	58531957	58532075	ENSG00000125107.17|CNOT1|GRWD1|GRWD1	938	-	3.218325	1.2065177	-1.0	-1.0
chr16	58543576	58543903	ENSG00000125107.17|CNOT1|GRWD1|GRWD1	935	-	3.549899	1.1896513	-1.0	-1.0
chr16	58551633	58551819	ENSG00000125107.17|CNOT1|GRWD1|GRWD1	976	-	6.0676727	1.6276938	-1.0	-1.0
chr16	58525178	58525288	ENSG00000125107.17|CNOT1|GRWD1|GRWD1	905	-	3.589503	1.0241129	-1.0	-1.0
chr16	58555783	58555903	ENSG00000125107.17|CNOT1|GRWD1|GRWD1	935	-	3.8127723	1.1843301	-1.0	-1.0
chr16	58532231	58532426	ENSG00000125107.17|CNOT1|GRWD1|GRWD1	955	-	3.9993129	1.3453379	-1.0	-1.0
chr16	58585337	58585506	ENSG00000125107.17|CNOT1|GRWD1|GRWD1	978	-	6.3211117	1.6496488	-1.0	-1.0
chr16	58551131	58551266	ENSG00000125107.17|CNOT1|GRWD1|GRWD1	927	-	3.867669	1.133786	-1.0	-1.0
chr16	66725827	66725944	ENSG00000135720.12|DYNC1LI2|GRWD1|GRWD1	967	-	4.227417	1.4850311	-1.0	-1.0
chr16	66732356	66732561	ENSG00000135720.12|DYNC1LI2|GRWD1|GRWD1	980	-	5.1721435	1.7047578	-1.0	-1.0
chr16	66736074	66736239	ENSG00000135720.12|DYNC1LI2|GRWD1|GRWD1	942	-	2.861122	1.2364322	-1.0	-1.0
chr16	66734132	66734311	ENSG00000135720.12|DYNC1LI2|GRWD1|GRWD1	910	-	2.6858704	1.0444846	-1.0	-1.0
chr16	66742462	66742617	ENSG00000135720.12|DYNC1LI2|GRWD1|GRWD1	921	-	3.4632816	1.1000417	-1.0	-1.0
chr16	66730111	66730271	ENSG00000135720.12|DYNC1LI2|GRWD1|GRWD1	958	-	3.612894	1.373403	-1.0	-1.0
chr16	66805889	66806069	ENSG00000159593.14|NAE1|GRWD1|GRWD1	928	-	4.233075	1.1412978	-1.0	-1.0
chr16	66818527	66818632	ENSG00000159593.14|NAE1|GRWD1|GRWD1	968	-	3.448324	1.49844	-1.0	-1.0
chr16	66826473	66826578	ENSG00000159593.14|NAE1|GRWD1|GRWD1	905	-	3.621916	1.0211586	-1.0	-1.0
chr16	66816580	66816725	ENSG00000159593.14|NAE1|GRWD1|GRWD1	965	-	3.6449647	1.4610708	-1.0	-1.0
chr16	66830851	66830961	ENSG00000159593.14|NAE1|GRWD1|GRWD1	902	-	5.618864	1.0072713	-1.0	-1.0
chr16	67082189	67082334	ENSG00000067955.13|CBFB|GRWD1|GRWD1	926	+	3.0454156	1.1305606	-1.0	-1.0
chr16	67029185	67029285	ENSG00000067955.13|CBFB|GRWD1|GRWD1	904	+	5.6686325	1.0188767	-1.0	-1.0
chr16	67098719	67098819	ENSG00000067955.13|CBFB|GRWD1|GRWD1	904	+	5.6141157	1.0193012	-1.0	-1.0
chr16	67166235	67166335	ENSG00000102878.16|HSF4|GRWD1|GRWD1	914	+	3.6680193	1.0638787	-1.0	-1.0
chr16	67167804	67167904	ENSG00000102878.16|HSF4|GRWD1|GRWD1	900	+	3.565549	1.0008346	-1.0	-1.0
chr16	67173934	67174034	ENSG00000140939.14|NOL3|GRWD1|GRWD1	906	+	5.657427	1.0274235	-1.0	-1.0
chr16	67192813	67193203	ENSG00000205250.8|E2F4|GRWD1|GRWD1	939	+	3.0094981	1.2155429	-1.0	-1.0
chr16	67229516	67229711	ENSG00000135723.13|FHOD1|GRWD1|GRWD1	978	-	5.8364596	1.6497711	-1.0	-1.0
chr16	67233996	67234241	ENSG00000135723.13|FHOD1|GRWD1|GRWD1	944	-	5.6502557	1.2502791	-1.0	-1.0
chr16	67231636	67231861	ENSG00000135723.13|FHOD1|GRWD1|GRWD1	917	-	3.1568627	1.0821782	-1.0	-1.0
chr16	67238201	67238341	ENSG00000135723.13|FHOD1|GRWD1|GRWD1	938	-	5.7166457	1.2042253	-1.0	-1.0
chr16	67230690	67230870	ENSG00000135723.13|FHOD1|GRWD1|GRWD1	941	-	3.9933794	1.2278485	-1.0	-1.0
chr16	67229761	67229981	ENSG00000135723.13|FHOD1|GRWD1|GRWD1	950	-	3.6780949	1.3014039	-1.0	-1.0
chr16	67239347	67239447	ENSG00000135723.13|FHOD1|GRWD1|GRWD1	904	-	3.576557	1.0185059	-1.0	-1.0
chr16	67321595	67321785	ENSG00000168676.10|KCTD19|GRWD1|GRWD1	911	-	2.5192683	1.0521026	-1.0	-1.0
chr16	67321657	67321787	ENSG00000201201.1|RN7SKP118|GRWD1|GRWD1	908	-	2.3254828	1.0364872	-1.0	-1.0
chr16	67611143	67611363	ENSG00000102974.14|CTCF|GRWD1|GRWD1	968	+	4.998592	1.4998093	-1.0	-1.0
chr16	67629397	67629533	ENSG00000102974.14|CTCF|GRWD1|GRWD1	963	+	4.166799	1.4309568	-1.0	-1.0
chr16	67636699	67636851	ENSG00000102974.14|CTCF|GRWD1|GRWD1	936	+	4.171049	1.1931686	-1.0	-1.0
chr16	67637972	67638077	ENSG00000102974.14|CTCF|GRWD1|GRWD1	903	+	5.5973344	1.015384	-1.0	-1.0
chr16	67610828	67610943	ENSG00000102974.14|CTCF|GRWD1|GRWD1	922	+	2.4798684	1.1060404	-1.0	-1.0
chr16	67562626	67562724	ENSG00000102974.14|CTCF|GRWD1|GRWD1	923	+	3.728558	1.1156299	-1.0	-1.0
chr16	67830204	67830314	ENSG00000102901.12|CENPT|GRWD1|GRWD1	939	-	5.731574	1.2161845	-1.0	-1.0
chr16	67829774	67829979	ENSG00000102901.12|CENPT|GRWD1|GRWD1	934	-	2.8305225	1.1778463	-1.0	-1.0
chr16	67832391	67832511	ENSG00000102901.12|CENPT|GRWD1|GRWD1	922	-	5.6885843	1.1074656	-1.0	-1.0
chr16	67833784	67833889	ENSG00000102901.12|CENPT|GRWD1|GRWD1	906	-	3.6292217	1.0277551	-1.0	-1.0
chr16	67830389	67830509	ENSG00000102901.12|CENPT|GRWD1|GRWD1	966	-	6.0304365	1.4631187	-1.0	-1.0
chr16	67881075	67881215	ENSG00000038358.14|EDC4|GRWD1|GRWD1	931	+	4.1779957	1.1630813	-1.0	-1.0
chr16	67880887	67880990	ENSG00000038358.14|EDC4|GRWD1|GRWD1	964	+	5.117393	1.4404405	-1.0	-1.0
chr16	67878088	67878253	ENSG00000038358.14|EDC4|GRWD1|GRWD1	961	+	5.4848156	1.4085504	-1.0	-1.0
chr16	67881405	67881533	ENSG00000038358.14|EDC4|GRWD1|GRWD1	924	+	3.5329428	1.1212292	-1.0	-1.0
chr16	67880192	67880372	ENSG00000038358.14|EDC4|GRWD1|GRWD1	939	+	4.5010457	1.2121751	-1.0	-1.0
chr16	67877688	67877798	ENSG00000038358.14|EDC4|GRWD1|GRWD1	949	+	5.764744	1.2885559	-1.0	-1.0
chr16	67881962	67882067	ENSG00000038358.14|EDC4|GRWD1|GRWD1	914	+	3.6648378	1.0641549	-1.0	-1.0
chr16	67877493	67877688	ENSG00000038358.14|EDC4|GRWD1|GRWD1	951	+	3.0610235	1.3066103	-1.0	-1.0
chr16	67881667	67881797	ENSG00000038358.14|EDC4|GRWD1|GRWD1	944	+	4.693263	1.2508703	-1.0	-1.0
chr16	67961609	67961706	ENSG00000124067.16|SLC12A4|GRWD1|GRWD1	902	-	5.595583	1.0103087	-1.0	-1.0
chr16	68126447	68126587	ENSG00000072736.18|NFATC3|GRWD1|GRWD1	954	+	4.6237774	1.3387791	-1.0	-1.0
chr16	68190767	68190902	ENSG00000072736.18|NFATC3|GRWD1|GRWD1	968	+	6.0655165	1.4898088	-1.0	-1.0
chr16	68122851	68123031	ENSG00000072736.18|NFATC3|GRWD1|GRWD1	952	+	3.494637	1.3145702	-1.0	-1.0
chr16	68122456	68122586	ENSG00000072736.18|NFATC3|GRWD1|GRWD1	917	+	5.668146	1.080778	-1.0	-1.0
chr16	68122236	68122446	ENSG00000072736.18|NFATC3|GRWD1|GRWD1	909	+	4.187031	1.0404505	-1.0	-1.0
chr16	68191672	68191797	ENSG00000072736.18|NFATC3|GRWD1|GRWD1	939	+	5.4379206	1.2154887	-1.0	-1.0
chr16	68315909	68316069	ENSG00000132600.16|PRMT7|GRWD1|GRWD1	963	+	5.2421393	1.4328513	-1.0	-1.0
chr16	69318822	69318937	ENSG00000260914.3|AC026464.4|GRWD1|GRWD1	935	+	3.827551	1.1903096	-1.0	-1.0
chr16	69321120	69321220	ENSG00000260914.3|AC026464.4|GRWD1|GRWD1	906	+	5.628603	1.0252721	-1.0	-1.0
chr16	69318822	69318937	ENSG00000132612.15|VPS4A|GRWD1|GRWD1	936	+	3.827551	1.1906773	-1.0	-1.0
chr16	69339986	69340096	ENSG00000132603.13|NIP7|GRWD1|GRWD1	925	+	5.6814423	1.1255003	-1.0	-1.0
chr16	69339714	69339819	ENSG00000132603.13|NIP7|GRWD1|GRWD1	909	+	5.648776	1.0413187	-1.0	-1.0
chr16	69340176	69340276	ENSG00000132603.13|NIP7|GRWD1|GRWD1	903	+	5.5995426	1.0145531	-1.0	-1.0
chr16	69368375	69368510	ENSG00000132604.10|TERF2|GRWD1|GRWD1	936	-	5.7016516	1.1953834	-1.0	-1.0
chr16	69384579	69384747	ENSG00000132604.10|TERF2|GRWD1|GRWD1	952	-	5.1340966	1.3225679	-1.0	-1.0
chr16	69447164	69447278	ENSG00000103018.16|CYB5B|GRWD1|GRWD1	944	+	5.7668486	1.2550007	-1.0	-1.0
chr16	69424594	69424769	ENSG00000103018.16|CYB5B|GRWD1|GRWD1	948	+	4.2269173	1.2799292	-1.0	-1.0
chr16	69647087	69647382	ENSG00000102908.20|NFAT5|GRWD1|GRWD1	930	+	2.8871524	1.1523312	-1.0	-1.0
chr16	69659726	69659896	ENSG00000102908.20|NFAT5|GRWD1|GRWD1	968	+	4.609674	1.4981377	-1.0	-1.0
chr16	69626402	69626528	ENSG00000102908.20|NFAT5|GRWD1|GRWD1	977	+	4.3798475	1.6463965	-1.0	-1.0
chr16	69647452	69647586	ENSG00000102908.20|NFAT5|GRWD1|GRWD1	930	+	3.2859251	1.1558189	-1.0	-1.0
chr16	69653235	69653428	ENSG00000102908.20|NFAT5|GRWD1|GRWD1	990	+	4.9072967	2.0135865	-1.0	-1.0
chr16	69754593	69754738	ENSG00000141101.12|NOB1|GRWD1|GRWD1	922	-	2.7983959	1.1091294	-1.0	-1.0
chr16	69748857	69749057	ENSG00000141101.12|NOB1|GRWD1|GRWD1	948	-	3.7696204	1.2829002	-1.0	-1.0
chr16	69742056	69742391	ENSG00000141101.12|NOB1|GRWD1|GRWD1	941	-	3.482544	1.2259988	-1.0	-1.0
chr16	69749197	69749307	ENSG00000141101.12|NOB1|GRWD1|GRWD1	908	-	2.6999993	1.0356401	-1.0	-1.0
chr16	69982359	69982459	ENSG00000196696.12|PDXDC2P-NPIPB14P|GRWD1|GRWD1	904	-	5.620566	1.0155151	-1.0	-1.0
chr16	70038904	70039054	ENSG00000196696.12|PDXDC2P-NPIPB14P|GRWD1|GRWD1	963	-	6.0000057	1.4269793	-1.0	-1.0
chr16	69982359	69982459	ENSG00000226232.8|NPIPB14P|GRWD1|GRWD1	903	-	5.620566	1.0151798	-1.0	-1.0
chr16	70038904	70038985	ENSG00000255185.5|PDXDC2P|GRWD1|GRWD1	959	-	5.9153013	1.3860104	-1.0	-1.0
chr16	70132170	70132280	ENSG00000090857.13|PDPR|GRWD1|GRWD1	936	+	5.6939454	1.1938944	-1.0	-1.0
chr16	70156684	70156784	ENSG00000090857.13|PDPR|GRWD1|GRWD1	905	+	5.6141157	1.0217682	-1.0	-1.0
chr16	70253918	70254028	ENSG00000090861.15|AARS|GRWD1|GRWD1	909	-	1.8943355	1.0387224	-1.0	-1.0
chr16	70282639	70282779	ENSG00000090861.15|AARS|GRWD1|GRWD1	946	-	2.6273136	1.2694478	-1.0	-1.0
chr16	70255727	70255836	ENSG00000090861.15|AARS|GRWD1|GRWD1	978	-	2.4120636	1.6556462	-1.0	-1.0
chr16	70271805	70271972	ENSG00000090861.15|AARS|GRWD1|GRWD1	945	-	2.6830292	1.2607217	-1.0	-1.0
chr16	70269632	70269763	ENSG00000090861.15|AARS|GRWD1|GRWD1	942	-	2.3437693	1.2396119	-1.0	-1.0
chr16	70276485	70276631	ENSG00000090861.15|AARS|GRWD1|GRWD1	965	-	2.8052976	1.4553287	-1.0	-1.0
chr16	70253530	70253685	ENSG00000090861.15|AARS|GRWD1|GRWD1	936	-	3.2175767	1.1909451	-1.0	-1.0
chr16	70254620	70254720	ENSG00000090861.15|AARS|GRWD1|GRWD1	905	-	1.7859063	1.0210334	-1.0	-1.0
chr16	70261043	70261243	ENSG00000090861.15|AARS|GRWD1|GRWD1	992	-	3.2001407	2.1172237	-1.0	-1.0
chr16	70252334	70252906	ENSG00000090861.15|AARS|GRWD1|GRWD1	948	-	3.7414482	1.2848109	-1.0	-1.0
chr16	70265537	70265657	ENSG00000090861.15|AARS|GRWD1|GRWD1	981	-	2.2824328	1.7207696	-1.0	-1.0
chr16	70255866	70256001	ENSG00000090861.15|AARS|GRWD1|GRWD1	952	-	5.8032937	1.3218584	-1.0	-1.0
chr16	70258032	70258212	ENSG00000090861.15|AARS|GRWD1|GRWD1	947	-	2.5381386	1.2752985	-1.0	-1.0
chr16	70262534	70262719	ENSG00000090861.15|AARS|GRWD1|GRWD1	947	-	3.8016503	1.2726513	-1.0	-1.0
chr16	70276965	70277140	ENSG00000090861.15|AARS|GRWD1|GRWD1	935	-	2.7429335	1.1841772	-1.0	-1.0
chr16	70270195	70270335	ENSG00000090861.15|AARS|GRWD1|GRWD1	988	-	3.5667646	1.9389313	-1.0	-1.0
chr16	70262345	70262510	ENSG00000090861.15|AARS|GRWD1|GRWD1	964	-	1.9210004	1.44029	-1.0	-1.0
chr16	70253267	70253381	ENSG00000090861.15|AARS|GRWD1|GRWD1	982	-	3.5555525	1.7358513	-1.0	-1.0
chr16	70258979	70259186	ENSG00000090861.15|AARS|GRWD1|GRWD1	984	-	2.7942877	1.7825907	-1.0	-1.0
chr16	70267658	70267809	ENSG00000090861.15|AARS|GRWD1|GRWD1	998	-	2.993528	2.6735613	-1.0	-1.0
chr16	70264957	70265187	ENSG00000090861.15|AARS|GRWD1|GRWD1	940	-	2.3878722	1.2202274	-1.0	-1.0
chr16	70255599	70255727	ENSG00000090861.15|AARS|GRWD1|GRWD1	918	-	3.7485495	1.0855584	-1.0	-1.0
chr16	70366025	70366175	ENSG00000168872.16|DDX19A|GRWD1|GRWD1	941	+	5.762168	1.2309306	-1.0	-1.0
chr16	70399141	70399291	ENSG00000157350.12|ST3GAL2|GRWD1|GRWD1	940	-	4.0947886	1.2250718	-1.0	-1.0
chr16	70514334	70514474	ENSG00000103051.18|COG4|GRWD1|GRWD1	975	-	6.2023973	1.6009167	-1.0	-1.0
chr16	70571792	70571942	ENSG00000189091.12|SF3B3|GRWD1|GRWD1	929	+	2.7564108	1.1466317	-1.0	-1.0
chr16	70568382	70568495	ENSG00000189091.12|SF3B3|GRWD1|GRWD1	916	+	2.7441883	1.0749263	-1.0	-1.0
chr16	70544437	70544533	ENSG00000189091.12|SF3B3|GRWD1|GRWD1	939	+	3.2485318	1.2112675	-1.0	-1.0
chr16	70555050	70555206	ENSG00000189091.12|SF3B3|GRWD1|GRWD1	997	+	4.4099107	2.4723244	-1.0	-1.0
chr16	70528872	70529002	ENSG00000189091.12|SF3B3|GRWD1|GRWD1	949	+	5.8432374	1.2959608	-1.0	-1.0
chr16	70541668	70541773	ENSG00000189091.12|SF3B3|GRWD1|GRWD1	904	+	2.9644032	1.0199288	-1.0	-1.0
chr16	70569042	70569141	ENSG00000189091.12|SF3B3|GRWD1|GRWD1	971	+	6.168249	1.5305259	-1.0	-1.0
chr16	70538332	70538447	ENSG00000189091.12|SF3B3|GRWD1|GRWD1	935	+	5.7288823	1.185966	-1.0	-1.0
chr16	70556178	70556348	ENSG00000189091.12|SF3B3|GRWD1|GRWD1	952	+	2.972066	1.3171026	-1.0	-1.0
chr16	70565367	70565562	ENSG00000189091.12|SF3B3|GRWD1|GRWD1	970	+	5.7597656	1.5265503	-1.0	-1.0
chr16	70554395	70554597	ENSG00000189091.12|SF3B3|GRWD1|GRWD1	964	+	3.2273448	1.445161	-1.0	-1.0
chr16	70570009	70570114	ENSG00000189091.12|SF3B3|GRWD1|GRWD1	904	+	3.5875258	1.0184045	-1.0	-1.0
chr16	70567410	70567541	ENSG00000189091.12|SF3B3|GRWD1|GRWD1	984	+	3.4524913	1.7851115	-1.0	-1.0
chr16	70563893	70564050	ENSG00000189091.12|SF3B3|GRWD1|GRWD1	931	+	2.7004151	1.1585696	-1.0	-1.0
chr16	70529007	70529199	ENSG00000189091.12|SF3B3|GRWD1|GRWD1	952	+	3.1182616	1.3204504	-1.0	-1.0
chr16	71789278	71789463	ENSG00000166747.12|AP1G1|GRWD1|GRWD1	914	-	3.6841378	1.0644876	-1.0	-1.0
chr16	71927613	71927868	ENSG00000182149.20|IST1|GRWD1|GRWD1	945	+	2.7242053	1.263507	-1.0	-1.0
chr16	71916461	71916642	ENSG00000182149.20|IST1|GRWD1|GRWD1	972	+	3.268062	1.5500238	-1.0	-1.0
chr16	71920738	71920873	ENSG00000182149.20|IST1|GRWD1|GRWD1	906	+	2.7834997	1.0248457	-1.0	-1.0
chr16	71921288	71921513	ENSG00000182149.20|IST1|GRWD1|GRWD1	956	+	3.4623148	1.3608211	-1.0	-1.0
chr16	71928073	71928208	ENSG00000182149.20|IST1|GRWD1|GRWD1	940	+	4.6815724	1.2224123	-1.0	-1.0
chr16	71923287	71923477	ENSG00000182149.20|IST1|GRWD1|GRWD1	965	+	3.8768148	1.4554318	-1.0	-1.0
chr16	71915611	71915716	ENSG00000182149.20|IST1|GRWD1|GRWD1	912	+	2.8726583	1.0550656	-1.0	-1.0
chr16	71922473	71922663	ENSG00000182149.20|IST1|GRWD1|GRWD1	951	+	2.8557532	1.3130484	-1.0	-1.0
chr16	72096283	72096480	ENSG00000140829.11|DHX38|GRWD1|GRWD1	978	+	3.7657833	1.6480622	-1.0	-1.0
chr16	72093866	72094046	ENSG00000140829.11|DHX38|GRWD1|GRWD1	933	+	3.7259321	1.1750356	-1.0	-1.0
chr16	72097589	72097781	ENSG00000140829.11|DHX38|GRWD1|GRWD1	983	+	3.8631039	1.762727	-1.0	-1.0
chr16	72096138	72096273	ENSG00000140829.11|DHX38|GRWD1|GRWD1	960	+	4.86545	1.3972284	-1.0	-1.0
chr16	72103601	72103721	ENSG00000140829.11|DHX38|GRWD1|GRWD1	984	+	4.0324264	1.7881227	-1.0	-1.0
chr16	72099731	72099888	ENSG00000140829.11|DHX38|GRWD1|GRWD1	938	+	3.2259626	1.2103707	-1.0	-1.0
chr16	72101499	72101612	ENSG00000140829.11|DHX38|GRWD1|GRWD1	957	+	2.6478307	1.3668255	-1.0	-1.0
chr16	72104480	72104626	ENSG00000140829.11|DHX38|GRWD1|GRWD1	964	+	5.9725842	1.4381121	-1.0	-1.0
chr16	72099136	72099280	ENSG00000140829.11|DHX38|GRWD1|GRWD1	962	+	3.259255	1.4152771	-1.0	-1.0
chr16	72104195	72104380	ENSG00000140829.11|DHX38|GRWD1|GRWD1	916	+	4.3385344	1.0732505	-1.0	-1.0
chr16	72096821	72097009	ENSG00000140829.11|DHX38|GRWD1|GRWD1	973	+	2.7563524	1.5710496	-1.0	-1.0
chr16	72103073	72103211	ENSG00000140829.11|DHX38|GRWD1|GRWD1	991	+	4.7775226	2.0646775	-1.0	-1.0
chr16	72100435	72100597	ENSG00000140829.11|DHX38|GRWD1|GRWD1	985	+	4.7634807	1.8337374	-1.0	-1.0
chr16	74296774	74296929	ENSG00000103035.10|PSMD7|GRWD1|GRWD1	918	+	2.6609347	1.0885931	-1.0	-1.0
chr16	74304228	74304433	ENSG00000103035.10|PSMD7|GRWD1|GRWD1	963	+	3.838534	1.437278	-1.0	-1.0
chr16	74305298	74305538	ENSG00000103035.10|PSMD7|GRWD1|GRWD1	923	+	3.6675408	1.1158032	-1.0	-1.0
chr16	74319342	74319492	ENSG00000259972.2|AC009120.2|GRWD1|GRWD1	944	-	5.758739	1.252024	-1.0	-1.0
chr16	74318837	74318997	ENSG00000259972.2|AC009120.2|GRWD1|GRWD1	915	-	3.336517	1.0682614	-1.0	-1.0
chr16	74483022	74483124	ENSG00000090863.11|GLG1|GRWD1|GRWD1	960	-	5.913395	1.3926991	-1.0	-1.0
chr16	74477395	74477530	ENSG00000090863.11|GLG1|GRWD1|GRWD1	916	-	2.9588568	1.0768182	-1.0	-1.0
chr16	74491000	74491150	ENSG00000090863.11|GLG1|GRWD1|GRWD1	919	-	2.8485408	1.0935316	-1.0	-1.0
chr16	74660879	74661174	ENSG00000168411.13|RFWD3|GRWD1|GRWD1	974	-	4.4670286	1.5820653	-1.0	-1.0
chr16	74644570	74644730	ENSG00000168411.13|RFWD3|GRWD1|GRWD1	925	-	4.4719615	1.122894	-1.0	-1.0
chr16	74893698	74893808	ENSG00000103091.14|WDR59|GRWD1|GRWD1	909	-	3.6134465	1.0414252	-1.0	-1.0
chr16	74912119	74912254	ENSG00000103091.14|WDR59|GRWD1|GRWD1	954	-	5.165206	1.3358327	-1.0	-1.0
chr16	74915799	74916029	ENSG00000103091.14|WDR59|GRWD1|GRWD1	985	-	4.8540425	1.8339334	-1.0	-1.0
chr16	74916054	74916254	ENSG00000103091.14|WDR59|GRWD1|GRWD1	980	-	5.712596	1.6962997	-1.0	-1.0
chr16	75411824	75411952	ENSG00000153774.8|CFDP1|GRWD1|GRWD1	939	-	3.6915486	1.2163411	-1.0	-1.0
chr16	75395086	75395206	ENSG00000153774.8|CFDP1|GRWD1|GRWD1	947	-	3.9302597	1.2744228	-1.0	-1.0
chr16	75640151	75640316	ENSG00000065427.14|KARS|GRWD1|GRWD1	904	-	3.2946818	1.0193012	-1.0	-1.0
chr16	75635966	75636098	ENSG00000065427.14|KARS|GRWD1|GRWD1	937	-	3.3416388	1.1985065	-1.0	-1.0
chr16	75647503	75647679	ENSG00000065427.14|KARS|GRWD1|GRWD1	914	-	2.556281	1.0679333	-1.0	-1.0
chr16	75631692	75631827	ENSG00000065427.14|KARS|GRWD1|GRWD1	904	-	4.9376373	1.0187286	-1.0	-1.0
chr16	75627868	75627988	ENSG00000065427.14|KARS|GRWD1|GRWD1	964	-	4.3919	1.4436038	-1.0	-1.0
chr16	75634190	75634292	ENSG00000065427.14|KARS|GRWD1|GRWD1	913	-	3.034082	1.0586429	-1.0	-1.0
chr16	75641568	75641693	ENSG00000065427.14|KARS|GRWD1|GRWD1	917	-	2.409162	1.0800475	-1.0	-1.0
chr16	75636453	75636547	ENSG00000065427.14|KARS|GRWD1|GRWD1	903	-	2.4670177	1.0147301	-1.0	-1.0
chr16	75656406	75656516	ENSG00000166848.5|TERF2IP|GRWD1|GRWD1	907	+	5.6461387	1.0319024	-1.0	-1.0
chr16	75656206	75656401	ENSG00000166848.5|TERF2IP|GRWD1|GRWD1	971	+	3.304654	1.5311629	-1.0	-1.0
chr16	75654272	75654392	ENSG00000166848.5|TERF2IP|GRWD1|GRWD1	985	+	3.988164	1.8292232	-1.0	-1.0
chr16	75648280	75648525	ENSG00000166848.5|TERF2IP|GRWD1|GRWD1	922	+	4.168672	1.1063471	-1.0	-1.0
chr16	80997313	80997463	ENSG00000103121.8|CMC2|GRWD1|GRWD1	935	-	3.8132777	1.1887187	-1.0	-1.0
chr16	81007172	81007347	ENSG00000166451.13|CENPN|GRWD1|GRWD1	965	+	6.038341	1.4549292	-1.0	-1.0
chr16	81701699	81701800	ENSG00000153815.16|CMIP|GRWD1|GRWD1	920	+	3.7021914	1.0944166	-1.0	-1.0
chr16	81652242	81652342	ENSG00000153815.16|CMIP|GRWD1|GRWD1	916	+	3.067376	1.0773647	-1.0	-1.0
chr16	81445369	81445489	ENSG00000153815.16|CMIP|GRWD1|GRWD1	924	+	5.6972733	1.1171322	-1.0	-1.0
chr16	81961930	81962185	ENSG00000197943.9|PLCG2|GRWD1|GRWD1	977	+	4.782626	1.6339033	-1.0	-1.0
chr16	81961930	81962185	ENSG00000260682.3|RN7SKP176|GRWD1|GRWD1	977	+	4.782626	1.6339089	-1.0	-1.0
chr16	82148671	82148863	ENSG00000135698.9|MPHOSPH6|GRWD1|GRWD1	964	-	4.167532	1.4412292	-1.0	-1.0
chr16	82164095	82164194	ENSG00000135698.9|MPHOSPH6|GRWD1|GRWD1	918	-	2.8002827	1.0872546	-1.0	-1.0
chr16	83809316	83809425	ENSG00000230989.6|HSBP1|GRWD1|GRWD1	925	+	2.807477	1.1242245	-1.0	-1.0
chr16	83807967	83808167	ENSG00000230989.6|HSBP1|GRWD1|GRWD1	942	+	2.8780324	1.2369008	-1.0	-1.0
chr16	84095686	84095805	ENSG00000140943.16|MBTPS1|GRWD1|GRWD1	948	-	5.8402305	1.2801632	-1.0	-1.0
chr16	84093710	84093821	ENSG00000140943.16|MBTPS1|GRWD1|GRWD1	921	-	3.3895788	1.099708	-1.0	-1.0
chr16	84130045	84130431	ENSG00000103160.11|HSDL1|GRWD1|GRWD1	935	-	4.7030115	1.1876801	-1.0	-1.0
chr16	84181564	84181663	ENSG00000103168.16|TAF1C|GRWD1|GRWD1	903	-	5.5995426	1.0147614	-1.0	-1.0
chr16	84590104	84590259	ENSG00000103187.7|COTL1|GRWD1|GRWD1	945	-	5.8013835	1.2601421	-1.0	-1.0
chr16	84566833	84567028	ENSG00000103187.7|COTL1|GRWD1|GRWD1	979	-	6.1137276	1.6731437	-1.0	-1.0
chr16	84772575	84772680	ENSG00000103194.15|USP10|GRWD1|GRWD1	954	+	5.84686	1.340785	-1.0	-1.0
chr16	84733392	84733503	ENSG00000103194.15|USP10|GRWD1|GRWD1	958	+	5.954862	1.3723707	-1.0	-1.0
chr16	84768217	84768357	ENSG00000103194.15|USP10|GRWD1|GRWD1	937	+	4.2673855	1.2038244	-1.0	-1.0
chr16	84744867	84745002	ENSG00000103194.15|USP10|GRWD1|GRWD1	929	+	3.8504953	1.1514817	-1.0	-1.0
chr16	84760150	84760250	ENSG00000103194.15|USP10|GRWD1|GRWD1	908	+	5.682955	1.0378717	-1.0	-1.0
chr16	84764085	84764263	ENSG00000103194.15|USP10|GRWD1|GRWD1	935	+	3.034513	1.1844257	-1.0	-1.0
chr16	84990483	84990635	ENSG00000153786.12|ZDHHC7|GRWD1|GRWD1	913	-	2.9045386	1.0593702	-1.0	-1.0
chr16	85665975	85666410	ENSG00000131149.18|GSE1|GRWD1|GRWD1	964	+	2.644348	1.4462534	-1.0	-1.0
chr16	85520009	85520264	ENSG00000131149.18|GSE1|GRWD1|GRWD1	971	+	6.173139	1.5420043	-1.0	-1.0
chr16	85672834	85672949	ENSG00000131149.18|GSE1|GRWD1|GRWD1	907	+	3.023292	1.0299563	-1.0	-1.0
chr16	85661195	85661335	ENSG00000131149.18|GSE1|GRWD1|GRWD1	937	+	3.1833246	1.2032725	-1.0	-1.0
chr16	85664319	85664514	ENSG00000131149.18|GSE1|GRWD1|GRWD1	930	+	4.2891574	1.1579366	-1.0	-1.0
chr16	85657669	85657894	ENSG00000131149.18|GSE1|GRWD1|GRWD1	923	+	4.403969	1.1148428	-1.0	-1.0
chr16	85664924	85665128	ENSG00000131149.18|GSE1|GRWD1|GRWD1	981	+	3.444192	1.7231253	-1.0	-1.0
chr16	85668139	85668419	ENSG00000131149.18|GSE1|GRWD1|GRWD1	971	+	2.5338564	1.536829	-1.0	-1.0
chr16	85520349	85520459	ENSG00000131149.18|GSE1|GRWD1|GRWD1	956	+	5.925426	1.3597097	-1.0	-1.0
chr16	85656665	85656775	ENSG00000131149.18|GSE1|GRWD1|GRWD1	911	+	3.6666913	1.0512444	-1.0	-1.0
chr16	85663175	85663614	ENSG00000131149.18|GSE1|GRWD1|GRWD1	985	+	3.347836	1.8220446	-1.0	-1.0
chr16	85656342	85656562	ENSG00000131149.18|GSE1|GRWD1|GRWD1	962	+	2.5591898	1.4173844	-1.0	-1.0
chr16	85661865	85662015	ENSG00000131149.18|GSE1|GRWD1|GRWD1	933	+	5.7205243	1.1715785	-1.0	-1.0
chr16	85659129	85659299	ENSG00000131149.18|GSE1|GRWD1|GRWD1	923	+	4.253715	1.1143596	-1.0	-1.0
chr16	85664589	85664714	ENSG00000131149.18|GSE1|GRWD1|GRWD1	925	+	3.345713	1.1277007	-1.0	-1.0
chr16	85662920	85663105	ENSG00000131149.18|GSE1|GRWD1|GRWD1	959	+	3.144095	1.3860165	-1.0	-1.0
chr16	85662655	85662830	ENSG00000131149.18|GSE1|GRWD1|GRWD1	923	+	3.7280276	1.1146039	-1.0	-1.0
chr16	85657331	85657604	ENSG00000131149.18|GSE1|GRWD1|GRWD1	970	+	3.2548535	1.5243273	-1.0	-1.0
chr16	85661455	85661760	ENSG00000131149.18|GSE1|GRWD1|GRWD1	935	+	2.4810667	1.1879761	-1.0	-1.0
chr16	85656845	85656945	ENSG00000131149.18|GSE1|GRWD1|GRWD1	905	+	5.628603	1.0220593	-1.0	-1.0
chr16	85663614	85664049	ENSG00000131149.18|GSE1|GRWD1|GRWD1	954	+	4.237582	1.3404124	-1.0	-1.0
chr16	85520719	85520829	ENSG00000131149.18|GSE1|GRWD1|GRWD1	962	+	5.988468	1.4197453	-1.0	-1.0
chr16	85667742	85667857	ENSG00000131149.18|GSE1|GRWD1|GRWD1	949	+	5.7514834	1.292229	-1.0	-1.0
chr16	85519694	85519939	ENSG00000131149.18|GSE1|GRWD1|GRWD1	944	+	5.8249483	1.2491646	-1.0	-1.0
chr16	85670927	85671098	ENSG00000131149.18|GSE1|GRWD1|GRWD1	942	+	2.2027323	1.2392088	-1.0	-1.0
chr16	85672404	85672784	ENSG00000131149.18|GSE1|GRWD1|GRWD1	976	+	4.0543857	1.611904	-1.0	-1.0
chr16	85804901	85805161	ENSG00000131143.8|COX4I1|GRWD1|GRWD1	969	+	2.7725756	1.5041195	-1.0	-1.0
chr16	85805646	85805751	ENSG00000131143.8|COX4I1|GRWD1|GRWD1	932	+	5.69913	1.169071	-1.0	-1.0
chr16	85806666	85807011	ENSG00000131143.8|COX4I1|GRWD1|GRWD1	964	+	3.154198	1.441196	-1.0	-1.0
chr16	87402957	87403102	ENSG00000140941.12|MAP1LC3B|GRWD1|GRWD1	902	+	2.6608188	1.0097102	-1.0	-1.0
chr16	87765836	87765936	ENSG00000104731.13|KLHDC4|GRWD1|GRWD1	921	-	2.8236735	1.101364	-1.0	-1.0
chr16	87707976	87708075	ENSG00000104731.13|KLHDC4|GRWD1|GRWD1	909	-	5.653114	1.0409535	-1.0	-1.0
chr16	87708349	87708519	ENSG00000104731.13|KLHDC4|GRWD1|GRWD1	972	-	4.106158	1.5471085	-1.0	-1.0
chr16	87709504	87709644	ENSG00000104731.13|KLHDC4|GRWD1|GRWD1	931	-	3.8163142	1.1627735	-1.0	-1.0
chr16	87869269	87869404	ENSG00000103257.8|SLC7A5|GRWD1|GRWD1	920	-	2.9483478	1.0946927	-1.0	-1.0
chr16	88608941	88609081	ENSG00000158545.15|ZC3H18|GRWD1|GRWD1	949	+	5.845199	1.2903173	-1.0	-1.0
chr16	88628702	88628854	ENSG00000158545.15|ZC3H18|GRWD1|GRWD1	951	+	3.996231	1.3058418	-1.0	-1.0
chr16	88599790	88599948	ENSG00000158545.15|ZC3H18|GRWD1|GRWD1	996	+	5.15039	2.399715	-1.0	-1.0
chr16	88577159	88577354	ENSG00000158545.15|ZC3H18|GRWD1|GRWD1	946	+	2.8131027	1.269792	-1.0	-1.0
chr16	88589583	88589683	ENSG00000158545.15|ZC3H18|GRWD1|GRWD1	906	+	5.6717973	1.0270246	-1.0	-1.0
chr16	88630434	88630554	ENSG00000158545.15|ZC3H18|GRWD1|GRWD1	918	+	5.6732326	1.088346	-1.0	-1.0
chr16	88656033	88656203	ENSG00000167508.11|MVD|GRWD1|GRWD1	977	-	4.973279	1.6291026	-1.0	-1.0
chr16	88657635	88657750	ENSG00000167508.11|MVD|GRWD1|GRWD1	949	-	5.764316	1.2953157	-1.0	-1.0
chr16	88657875	88658029	ENSG00000167508.11|MVD|GRWD1|GRWD1	945	-	2.1505702	1.2621796	-1.0	-1.0
chr16	88732980	88733165	ENSG00000103335.21|PIEZO1|GRWD1|GRWD1	971	-	3.3785918	1.5307326	-1.0	-1.0
chr16	88720748	88720858	ENSG00000103335.21|PIEZO1|GRWD1|GRWD1	937	-	3.6196277	1.2003485	-1.0	-1.0
chr16	88719261	88719426	ENSG00000103335.21|PIEZO1|GRWD1|GRWD1	938	-	3.3397634	1.2085271	-1.0	-1.0
chr16	88720893	88720998	ENSG00000103335.21|PIEZO1|GRWD1|GRWD1	928	-	5.6662683	1.1447184	-1.0	-1.0
chr16	88731705	88731825	ENSG00000103335.21|PIEZO1|GRWD1|GRWD1	966	-	5.6945086	1.4700923	-1.0	-1.0
chr16	88717212	88717437	ENSG00000103335.21|PIEZO1|GRWD1|GRWD1	975	-	3.4209852	1.6093861	-1.0	-1.0
chr16	88717027	88717207	ENSG00000103335.21|PIEZO1|GRWD1|GRWD1	920	-	2.086172	1.0967863	-1.0	-1.0
chr16	88736794	88736899	ENSG00000103335.21|PIEZO1|GRWD1|GRWD1	904	-	3.573622	1.019302	-1.0	-1.0
chr16	88732606	88732746	ENSG00000103335.21|PIEZO1|GRWD1|GRWD1	925	-	2.6284547	1.1228896	-1.0	-1.0
chr16	88716583	88716683	ENSG00000103335.21|PIEZO1|GRWD1|GRWD1	912	-	2.050298	1.0572586	-1.0	-1.0
chr16	88720068	88720253	ENSG00000103335.21|PIEZO1|GRWD1|GRWD1	987	-	5.574927	1.8779933	-1.0	-1.0
chr16	88720615	88720748	ENSG00000103335.21|PIEZO1|GRWD1|GRWD1	951	-	2.2366	1.3112495	-1.0	-1.0
chr16	88733282	88733382	ENSG00000103335.21|PIEZO1|GRWD1|GRWD1	901	-	2.1735835	1.0024946	-1.0	-1.0
chr16	88716370	88716483	ENSG00000103335.21|PIEZO1|GRWD1|GRWD1	932	-	2.5686378	1.1647646	-1.0	-1.0
chr16	88721305	88721425	ENSG00000103335.21|PIEZO1|GRWD1|GRWD1	918	-	1.9028206	1.0852487	-1.0	-1.0
chr16	88715527	88715802	ENSG00000103335.21|PIEZO1|GRWD1|GRWD1	949	-	3.0795717	1.2945958	-1.0	-1.0
chr16	88732826	88732926	ENSG00000103335.21|PIEZO1|GRWD1|GRWD1	900	-	2.3031592	1.0005426	-1.0	-1.0
chr16	88719456	88719716	ENSG00000103335.21|PIEZO1|GRWD1|GRWD1	991	-	2.9627268	2.0646405	-1.0	-1.0
chr16	88736954	88737094	ENSG00000103335.21|PIEZO1|GRWD1|GRWD1	909	-	5.650746	1.0433015	-1.0	-1.0
chr16	88890412	88890677	ENSG00000129993.14|CBFA2T3|GRWD1|GRWD1	935	-	3.8785472	1.186557	-1.0	-1.0
chr16	88882675	88882761	ENSG00000129993.14|CBFA2T3|GRWD1|GRWD1	961	-	5.947008	1.4095495	-1.0	-1.0
chr16	88963440	88963615	ENSG00000129993.14|CBFA2T3|GRWD1|GRWD1	957	-	5.953871	1.3633305	-1.0	-1.0
chr16	88891087	88891232	ENSG00000129993.14|CBFA2T3|GRWD1|GRWD1	972	-	6.1547375	1.5486102	-1.0	-1.0
chr16	88881375	88881489	ENSG00000129993.14|CBFA2T3|GRWD1|GRWD1	972	-	5.663951	1.5468731	-1.0	-1.0
chr16	88891362	88891542	ENSG00000129993.14|CBFA2T3|GRWD1|GRWD1	927	-	5.1835933	1.1369	-1.0	-1.0
chr16	88889607	88889887	ENSG00000129993.14|CBFA2T3|GRWD1|GRWD1	959	-	4.937703	1.38366	-1.0	-1.0
chr16	88876317	88876507	ENSG00000129993.14|CBFA2T3|GRWD1|GRWD1	964	-	5.7928514	1.439613	-1.0	-1.0
chr16	88880719	88880819	ENSG00000129993.14|CBFA2T3|GRWD1|GRWD1	902	-	2.945965	1.0104189	-1.0	-1.0
chr16	88892243	88892353	ENSG00000129993.14|CBFA2T3|GRWD1|GRWD1	953	-	5.828999	1.3315629	-1.0	-1.0
chr16	88882791	88882891	ENSG00000129993.14|CBFA2T3|GRWD1|GRWD1	910	-	5.6734304	1.0467713	-1.0	-1.0
chr16	89303721	89303821	ENSG00000167522.14|ANKRD11|GRWD1|GRWD1	907	-	5.659302	1.0329659	-1.0	-1.0
chr16	89282867	89283227	ENSG00000167522.14|ANKRD11|GRWD1|GRWD1	936	-	2.835806	1.1950536	-1.0	-1.0
chr16	89286481	89286581	ENSG00000167522.14|ANKRD11|GRWD1|GRWD1	904	-	3.573622	1.0199356	-1.0	-1.0
chr16	89284342	89284457	ENSG00000167522.14|ANKRD11|GRWD1|GRWD1	934	-	3.811278	1.1834303	-1.0	-1.0
chr16	89280507	89280817	ENSG00000167522.14|ANKRD11|GRWD1|GRWD1	950	-	4.501773	1.3034141	-1.0	-1.0
chr16	89399959	89400109	ENSG00000167522.14|ANKRD11|GRWD1|GRWD1	932	-	5.7140055	1.1683822	-1.0	-1.0
chr16	89284687	89285649	ENSG00000167522.14|ANKRD11|GRWD1|GRWD1	964	-	4.7079787	1.4437072	-1.0	-1.0
chr16	89279992	89280147	ENSG00000167522.14|ANKRD11|GRWD1|GRWD1	917	-	4.0058017	1.0802002	-1.0	-1.0
chr16	89305205	89305344	ENSG00000167522.14|ANKRD11|GRWD1|GRWD1	932	-	2.6002672	1.1703143	-1.0	-1.0
chr16	89281467	89281997	ENSG00000167522.14|ANKRD11|GRWD1|GRWD1	957	-	3.6272273	1.3709713	-1.0	-1.0
chr16	89284462	89284667	ENSG00000167522.14|ANKRD11|GRWD1|GRWD1	986	-	5.409848	1.8478591	-1.0	-1.0
chr16	89282587	89282852	ENSG00000167522.14|ANKRD11|GRWD1|GRWD1	972	-	3.8426688	1.5479783	-1.0	-1.0
chr16	89288577	89288678	ENSG00000167522.14|ANKRD11|GRWD1|GRWD1	907	-	3.595342	1.0304523	-1.0	-1.0
chr16	89399159	89399274	ENSG00000167522.14|ANKRD11|GRWD1|GRWD1	920	-	5.6831923	1.0987341	-1.0	-1.0
chr16	89283372	89284237	ENSG00000167522.14|ANKRD11|GRWD1|GRWD1	988	-	4.396934	1.9110743	-1.0	-1.0
chr16	89400789	89401014	ENSG00000167522.14|ANKRD11|GRWD1|GRWD1	992	-	5.706255	2.072261	-1.0	-1.0
chr16	89283232	89283367	ENSG00000167522.14|ANKRD11|GRWD1|GRWD1	943	-	2.9717398	1.2465222	-1.0	-1.0
chr16	89290624	89290819	ENSG00000167522.14|ANKRD11|GRWD1|GRWD1	941	-	2.7696924	1.2305322	-1.0	-1.0
chr16	89399654	89399824	ENSG00000167522.14|ANKRD11|GRWD1|GRWD1	935	-	4.51148	1.1898909	-1.0	-1.0
chr16	89316932	89317067	ENSG00000167522.14|ANKRD11|GRWD1|GRWD1	913	-	2.286125	1.0625529	-1.0	-1.0
chr16	89304866	89304976	ENSG00000167522.14|ANKRD11|GRWD1|GRWD1	906	-	5.6232386	1.0269434	-1.0	-1.0
chr16	89291021	89291183	ENSG00000167522.14|ANKRD11|GRWD1|GRWD1	927	-	2.988477	1.1363223	-1.0	-1.0
chr16	89304631	89304821	ENSG00000167522.14|ANKRD11|GRWD1|GRWD1	957	-	5.887478	1.3669907	-1.0	-1.0
chr16	89281102	89281237	ENSG00000167522.14|ANKRD11|GRWD1|GRWD1	939	-	4.8143315	1.2173452	-1.0	-1.0
chr16	89282002	89282302	ENSG00000167522.14|ANKRD11|GRWD1|GRWD1	982	-	3.3806608	1.7382215	-1.0	-1.0
chr16	89400789	89401014	ENSG00000261574.1|AC092120.1|GRWD1|GRWD1	992	-	5.706255	2.0720744	-1.0	-1.0
chr16	89399959	89400109	ENSG00000261574.1|AC092120.1|GRWD1|GRWD1	932	-	5.7140055	1.1683753	-1.0	-1.0
chr16	89399654	89399824	ENSG00000261574.1|AC092120.1|GRWD1|GRWD1	935	-	4.51148	1.1895003	-1.0	-1.0
chr16	89399159	89399274	ENSG00000261574.1|AC092120.1|GRWD1|GRWD1	921	-	5.6831923	1.0997182	-1.0	-1.0
chr16	89523979	89524144	ENSG00000197912.14|SPG7|GRWD1|GRWD1	941	+	3.4729915	1.2283037	-1.0	-1.0
chr16	89518321	89518661	ENSG00000197912.14|SPG7|GRWD1|GRWD1	964	+	6.038362	1.4472208	-1.0	-1.0
chr16	89550475	89550600	ENSG00000197912.14|SPG7|GRWD1|GRWD1	924	+	5.666646	1.1176878	-1.0	-1.0
chr16	89553836	89553960	ENSG00000197912.14|SPG7|GRWD1|GRWD1	922	+	3.327507	1.1057415	-1.0	-1.0
chr16	89546657	89546760	ENSG00000197912.14|SPG7|GRWD1|GRWD1	952	+	3.048751	1.3171678	-1.0	-1.0
chr16	89556906	89557076	ENSG00000197912.14|SPG7|GRWD1|GRWD1	915	+	3.2840397	1.0699708	-1.0	-1.0
chr16	89512947	89513037	ENSG00000197912.14|SPG7|GRWD1|GRWD1	974	+	3.3971927	1.588191	-1.0	-1.0
chr16	89541181	89541551	ENSG00000197912.14|SPG7|GRWD1|GRWD1	947	+	4.2999673	1.2779143	-1.0	-1.0
chr16	89526328	89526463	ENSG00000197912.14|SPG7|GRWD1|GRWD1	952	+	3.0396066	1.3185625	-1.0	-1.0
chr16	89530682	89530802	ENSG00000197912.14|SPG7|GRWD1|GRWD1	925	+	3.7763202	1.1234818	-1.0	-1.0
chr16	89518321	89518661	ENSG00000274627.1|AC092123.2|GRWD1|GRWD1	964	+	6.038362	1.4469508	-1.0	-1.0
chr16	89561721	89561821	ENSG00000167526.13|RPL13|GRWD1|GRWD1	908	+	2.0658898	1.0352488	-1.0	-1.0
chr16	89562786	89563216	ENSG00000167526.13|RPL13|GRWD1|GRWD1	954	+	3.2850144	1.3339722	-1.0	-1.0
chr16	89560856	89561096	ENSG00000167526.13|RPL13|GRWD1|GRWD1	955	+	1.9314634	1.3515182	-1.0	-1.0
chr16	89562236	89562481	ENSG00000167526.13|RPL13|GRWD1|GRWD1	999	+	3.153205	2.9651814	-1.0	-1.0
chr16	89561526	89561656	ENSG00000167526.13|RPL13|GRWD1|GRWD1	929	+	2.0402582	1.1506649	-1.0	-1.0
chr16	89561261	89561426	ENSG00000167526.13|RPL13|GRWD1|GRWD1	946	+	1.9317052	1.2658432	-1.0	-1.0
chr16	89588709	89588808	ENSG00000178773.14|CPNE7|GRWD1|GRWD1	904	+	2.2202468	1.0192792	-1.0	-1.0
chr16	89595603	89595743	ENSG00000178773.14|CPNE7|GRWD1|GRWD1	959	+	5.0084677	1.3850424	-1.0	-1.0
chr16	89585686	89585785	ENSG00000178773.14|CPNE7|GRWD1|GRWD1	943	+	2.2373567	1.2423803	-1.0	-1.0
chr16	89595939	89596089	ENSG00000178773.14|CPNE7|GRWD1|GRWD1	912	+	3.3523033	1.0574992	-1.0	-1.0
chr16	89583771	89584021	ENSG00000178773.14|CPNE7|GRWD1|GRWD1	915	+	3.1178331	1.0692354	-1.0	-1.0
chr16	89586669	89586756	ENSG00000178773.14|CPNE7|GRWD1|GRWD1	950	+	2.8004646	1.3026845	-1.0	-1.0
chr16	89587042	89587102	ENSG00000178773.14|CPNE7|GRWD1|GRWD1	910	+	3.0079112	1.0437282	-1.0	-1.0
chr16	89588182	89588527	ENSG00000178773.14|CPNE7|GRWD1|GRWD1	972	+	3.5980024	1.558318	-1.0	-1.0
chr16	89596803	89596993	ENSG00000178773.14|CPNE7|GRWD1|GRWD1	947	+	4.7011924	1.2766515	-1.0	-1.0
chr16	89583041	89583151	ENSG00000178773.14|CPNE7|GRWD1|GRWD1	941	+	4.808311	1.2313104	-1.0	-1.0
chr16	89587555	89587720	ENSG00000178773.14|CPNE7|GRWD1|GRWD1	939	+	2.475134	1.2114667	-1.0	-1.0
chr16	89584773	89584857	ENSG00000178773.14|CPNE7|GRWD1|GRWD1	912	+	2.0505464	1.0572892	-1.0	-1.0
chr16	89583211	89583316	ENSG00000178773.14|CPNE7|GRWD1|GRWD1	931	+	5.6998158	1.1606383	-1.0	-1.0
chr16	89595471	89595603	ENSG00000178773.14|CPNE7|GRWD1|GRWD1	925	+	2.897338	1.127695	-1.0	-1.0
chr16	89591006	89591058	ENSG00000178773.14|CPNE7|GRWD1|GRWD1	924	+	2.8083405	1.1171205	-1.0	-1.0
chr16	89596334	89596439	ENSG00000178773.14|CPNE7|GRWD1|GRWD1	940	+	5.7955565	1.225462	-1.0	-1.0
chr16	89581476	89581726	ENSG00000178773.14|CPNE7|GRWD1|GRWD1	974	+	5.7838902	1.5860974	-1.0	-1.0
chr16	89584452	89584587	ENSG00000178773.14|CPNE7|GRWD1|GRWD1	941	+	4.344733	1.2278955	-1.0	-1.0
chr16	89658251	89658411	ENSG00000167523.13|SPATA33|GRWD1|GRWD1	915	+	3.8785262	1.0707333	-1.0	-1.0
chr16	89691442	89691542	ENSG00000185324.21|CDK10|GRWD1|GRWD1	913	+	2.3491483	1.0594478	-1.0	-1.0
chr16	89689251	89689324	ENSG00000185324.21|CDK10|GRWD1|GRWD1	961	+	5.9353676	1.4048792	-1.0	-1.0
chr16	89693478	89693578	ENSG00000185324.21|CDK10|GRWD1|GRWD1	906	+	5.628603	1.025875	-1.0	-1.0
chr16	89694088	89694278	ENSG00000185324.21|CDK10|GRWD1|GRWD1	945	+	4.1712456	1.2557598	-1.0	-1.0
chr16	89691805	89691887	ENSG00000185324.21|CDK10|GRWD1|GRWD1	973	+	6.1683683	1.5755574	-1.0	-1.0
chr16	89737766	89737961	ENSG00000158805.11|ZNF276|GRWD1|GRWD1	965	+	6.035575	1.4503173	-1.0	-1.0
chr16	89737996	89738156	ENSG00000158805.11|ZNF276|GRWD1|GRWD1	946	+	5.784762	1.2689183	-1.0	-1.0
chr16	89733205	89733405	ENSG00000158805.11|ZNF276|GRWD1|GRWD1	974	+	4.772294	1.5774348	-1.0	-1.0
chr16	89729234	89729318	ENSG00000158805.11|ZNF276|GRWD1|GRWD1	915	+	3.0514627	1.0719731	-1.0	-1.0
chr16	89733445	89733557	ENSG00000158805.11|ZNF276|GRWD1|GRWD1	913	+	3.6514988	1.0606222	-1.0	-1.0
chr16	89733697	89733867	ENSG00000158805.11|ZNF276|GRWD1|GRWD1	934	+	5.723444	1.1799824	-1.0	-1.0
chr16	89723428	89723553	ENSG00000158805.11|ZNF276|GRWD1|GRWD1	935	+	5.741147	1.1892153	-1.0	-1.0
chr16	89723578	89723698	ENSG00000158805.11|ZNF276|GRWD1|GRWD1	929	+	5.715339	1.1510992	-1.0	-1.0
chr16	89771677	89771814	ENSG00000187741.14|FANCA|GRWD1|GRWD1	990	-	6.256008	1.9874238	-1.0	-1.0
chr16	89805279	89805392	ENSG00000187741.14|FANCA|GRWD1|GRWD1	980	-	6.33075	1.6893723	-1.0	-1.0
chr16	89770245	89770445	ENSG00000187741.14|FANCA|GRWD1|GRWD1	952	-	4.8707676	1.3223944	-1.0	-1.0
chr16	89779868	89779957	ENSG00000187741.14|FANCA|GRWD1|GRWD1	961	-	6.008993	1.4137212	-1.0	-1.0
chr16	89803258	89803341	ENSG00000187741.14|FANCA|GRWD1|GRWD1	987	-	4.688888	1.8707951	-1.0	-1.0
chr16	89898746	89898872	ENSG00000141002.19|TCF25|GRWD1|GRWD1	945	+	2.9664922	1.2562778	-1.0	-1.0
chr16	89883380	89883575	ENSG00000141002.19|TCF25|GRWD1|GRWD1	917	+	2.3636837	1.0821598	-1.0	-1.0
chr16	89885847	89886047	ENSG00000141002.19|TCF25|GRWD1|GRWD1	987	+	3.7123604	1.8715568	-1.0	-1.0
chr16	89904137	89904277	ENSG00000141002.19|TCF25|GRWD1|GRWD1	947	+	5.8022933	1.2796082	-1.0	-1.0
chr16	89893757	89893877	ENSG00000141002.19|TCF25|GRWD1|GRWD1	913	+	2.73226	1.0624821	-1.0	-1.0
chr16	89904917	89905027	ENSG00000141002.19|TCF25|GRWD1|GRWD1	909	+	3.005539	1.0412153	-1.0	-1.0
chr16	89911119	89911329	ENSG00000141002.19|TCF25|GRWD1|GRWD1	966	+	4.5553107	1.4657011	-1.0	-1.0
chr16	89873579	89873754	ENSG00000141002.19|TCF25|GRWD1|GRWD1	962	+	3.2120516	1.4183557	-1.0	-1.0
chr16	89892675	89892850	ENSG00000141002.19|TCF25|GRWD1|GRWD1	961	+	4.916702	1.4039092	-1.0	-1.0
chr16	89907242	89907322	ENSG00000141002.19|TCF25|GRWD1|GRWD1	911	+	3.6350875	1.0509723	-1.0	-1.0
chr16	89892275	89892490	ENSG00000141002.19|TCF25|GRWD1|GRWD1	965	+	6.037994	1.4588504	-1.0	-1.0
chr16	89910590	89910663	ENSG00000267048.1|AC092143.4|GRWD1|GRWD1	902	+	5.595583	1.0070425	-1.0	-1.0
chr16	89911118	89911328	ENSG00000267048.1|AC092143.4|GRWD1|GRWD1	968	+	4.5747204	1.488867	-1.0	-1.0
chr16	89907179	89907334	ENSG00000267048.1|AC092143.4|GRWD1|GRWD1	949	+	4.739231	1.289624	-1.0	-1.0
chr16	89959033	89959138	ENSG00000140995.16|DEF8|GRWD1|GRWD1	907	+	5.631796	1.0326352	-1.0	-1.0
chr16	89954256	89954356	ENSG00000140995.16|DEF8|GRWD1|GRWD1	905	+	5.6141157	1.0217682	-1.0	-1.0
chr16	89981772	89981877	ENSG00000223959.8|AFG3L1P|GRWD1|GRWD1	953	+	5.8507423	1.3306134	-1.0	-1.0
chr16	89980231	89980331	ENSG00000223959.8|AFG3L1P|GRWD1|GRWD1	908	+	3.6109984	1.0352939	-1.0	-1.0
chr16	90031320	90031499	ENSG00000141013.16|GAS8|GRWD1|GRWD1	981	+	6.2645416	1.7156138	-1.0	-1.0
chr16	90032727	90032862	ENSG00000141013.16|GAS8|GRWD1|GRWD1	913	+	4.321768	1.0589001	-1.0	-1.0
chr16	90037200	90037395	ENSG00000141013.16|GAS8|GRWD1|GRWD1	919	+	3.7002676	1.0903008	-1.0	-1.0
chr17	771303	771443	ENSG00000167699.13|GLOD4|GRWD1|GRWD1	918	-	3.6920516	1.0882918	-1.0	-1.0
chr17	776887	777032	ENSG00000167699.13|GLOD4|GRWD1|GRWD1	937	-	3.8356419	1.2006513	-1.0	-1.0
chr17	1344556	1344706	ENSG00000108953.16|YWHAE|GRWD1|GRWD1	955	-	3.500488	1.3485062	-1.0	-1.0
chr17	1354210	1354345	ENSG00000108953.16|YWHAE|GRWD1|GRWD1	960	-	2.0514936	1.3997463	-1.0	-1.0
chr17	1361890	1362005	ENSG00000108953.16|YWHAE|GRWD1|GRWD1	928	-	2.230341	1.1405654	-1.0	-1.0
chr17	1345141	1345341	ENSG00000108953.16|YWHAE|GRWD1|GRWD1	951	-	3.6972992	1.3114063	-1.0	-1.0
chr17	1345386	1345499	ENSG00000108953.16|YWHAE|GRWD1|GRWD1	912	-	1.8202271	1.0569183	-1.0	-1.0
chr17	1344861	1345016	ENSG00000108953.16|YWHAE|GRWD1|GRWD1	944	-	2.7391922	1.2513565	-1.0	-1.0
chr17	1364767	1365058	ENSG00000108953.16|YWHAE|GRWD1|GRWD1	1000	-	3.3270707	4.3631845	-1.0	-1.0
chr17	1361161	1361298	ENSG00000108953.16|YWHAE|GRWD1|GRWD1	976	-	2.8536603	1.6260511	-1.0	-1.0
chr17	1400047	1400302	ENSG00000108953.16|YWHAE|GRWD1|GRWD1	999	-	2.8317611	3.2354448	-1.0	-1.0
chr17	1436809	1436929	ENSG00000167193.7|CRK|GRWD1|GRWD1	928	-	3.7587378	1.1435323	-1.0	-1.0
chr17	1477494	1477596	ENSG00000197879.14|MYO1C|GRWD1|GRWD1	933	-	5.708387	1.1732395	-1.0	-1.0
chr17	1535440	1535518	ENSG00000174238.14|PITPNA|GRWD1|GRWD1	979	-	6.3359733	1.6832411	-1.0	-1.0
chr17	1534118	1534221	ENSG00000174238.14|PITPNA|GRWD1|GRWD1	937	-	3.832182	1.2024324	-1.0	-1.0
chr17	1683500	1683701	ENSG00000174231.16|PRPF8|GRWD1|GRWD1	971	-	2.801031	1.5304003	-1.0	-1.0
chr17	1661251	1661401	ENSG00000174231.16|PRPF8|GRWD1|GRWD1	968	-	4.409562	1.5014843	-1.0	-1.0
chr17	1676504	1676634	ENSG00000174231.16|PRPF8|GRWD1|GRWD1	919	-	2.4911056	1.0939986	-1.0	-1.0
chr17	1656426	1656565	ENSG00000174231.16|PRPF8|GRWD1|GRWD1	959	-	5.9738946	1.3854537	-1.0	-1.0
chr17	1677015	1677185	ENSG00000174231.16|PRPF8|GRWD1|GRWD1	912	-	2.6860938	1.0565187	-1.0	-1.0
chr17	1674441	1674680	ENSG00000174231.16|PRPF8|GRWD1|GRWD1	956	-	2.7355351	1.3596733	-1.0	-1.0
chr17	1659791	1659951	ENSG00000174231.16|PRPF8|GRWD1|GRWD1	937	-	4.7105994	1.197486	-1.0	-1.0
chr17	1680630	1680800	ENSG00000174231.16|PRPF8|GRWD1|GRWD1	934	-	3.8276937	1.1798491	-1.0	-1.0
chr17	1653901	1654041	ENSG00000174231.16|PRPF8|GRWD1|GRWD1	908	-	2.3121605	1.0370176	-1.0	-1.0
chr17	1661945	1662050	ENSG00000174231.16|PRPF8|GRWD1|GRWD1	901	-	2.6497304	1.0062559	-1.0	-1.0
chr17	1660697	1660822	ENSG00000174231.16|PRPF8|GRWD1|GRWD1	949	-	3.643977	1.2896527	-1.0	-1.0
chr17	1673745	1673892	ENSG00000174231.16|PRPF8|GRWD1|GRWD1	950	-	2.8977602	1.3044844	-1.0	-1.0
chr17	1660926	1661071	ENSG00000174231.16|PRPF8|GRWD1|GRWD1	922	-	3.4528344	1.1063884	-1.0	-1.0
chr17	1678761	1678876	ENSG00000174231.16|PRPF8|GRWD1|GRWD1	972	-	3.6515706	1.5469108	-1.0	-1.0
chr17	1658525	1658763	ENSG00000174231.16|PRPF8|GRWD1|GRWD1	942	-	4.644107	1.2372364	-1.0	-1.0
chr17	1659531	1659776	ENSG00000174231.16|PRPF8|GRWD1|GRWD1	925	-	5.5362773	1.1260158	-1.0	-1.0
chr17	1679056	1679201	ENSG00000174231.16|PRPF8|GRWD1|GRWD1	970	-	6.100892	1.5263423	-1.0	-1.0
chr17	1673356	1673567	ENSG00000174231.16|PRPF8|GRWD1|GRWD1	977	-	3.7418199	1.6355556	-1.0	-1.0
chr17	1684726	1684882	ENSG00000174231.16|PRPF8|GRWD1|GRWD1	952	-	5.8157816	1.3190312	-1.0	-1.0
chr17	1653470	1653683	ENSG00000174231.16|PRPF8|GRWD1|GRWD1	984	-	5.273067	1.7864552	-1.0	-1.0
chr17	1659396	1659531	ENSG00000174231.16|PRPF8|GRWD1|GRWD1	925	-	4.9194765	1.1271307	-1.0	-1.0
chr17	1679668	1679799	ENSG00000174231.16|PRPF8|GRWD1|GRWD1	948	-	3.325228	1.2866999	-1.0	-1.0
chr17	1682128	1682288	ENSG00000174231.16|PRPF8|GRWD1|GRWD1	951	-	3.167656	1.314051	-1.0	-1.0
chr17	1651647	1651822	ENSG00000174231.16|PRPF8|GRWD1|GRWD1	983	-	4.047465	1.7610656	-1.0	-1.0
chr17	1653776	1653896	ENSG00000174231.16|PRPF8|GRWD1|GRWD1	938	-	3.1924036	1.208141	-1.0	-1.0
chr17	1675331	1675530	ENSG00000174231.16|PRPF8|GRWD1|GRWD1	959	-	5.8432083	1.3846811	-1.0	-1.0
chr17	1675619	1675809	ENSG00000174231.16|PRPF8|GRWD1|GRWD1	932	-	2.5733793	1.1698167	-1.0	-1.0
chr17	1681819	1682038	ENSG00000174231.16|PRPF8|GRWD1|GRWD1	989	-	3.5258567	1.9745095	-1.0	-1.0
chr17	1655349	1655539	ENSG00000174231.16|PRPF8|GRWD1|GRWD1	923	-	2.5067434	1.1134583	-1.0	-1.0
chr17	1880542	1880652	ENSG00000132383.11|RPA1|GRWD1|GRWD1	941	+	5.7384996	1.2257936	-1.0	-1.0
chr17	1879259	1879407	ENSG00000132383.11|RPA1|GRWD1|GRWD1	966	+	6.0604696	1.4749367	-1.0	-1.0
chr17	1879584	1879694	ENSG00000132383.11|RPA1|GRWD1|GRWD1	950	+	3.018056	1.2986273	-1.0	-1.0
chr17	1897070	1897220	ENSG00000132383.11|RPA1|GRWD1|GRWD1	917	+	3.2180142	1.0801795	-1.0	-1.0
chr17	1829980	1830080	ENSG00000132383.11|RPA1|GRWD1|GRWD1	911	+	3.6350875	1.0510644	-1.0	-1.0
chr17	1883811	1883921	ENSG00000132383.11|RPA1|GRWD1|GRWD1	908	+	3.6379447	1.0369728	-1.0	-1.0
chr17	2081854	2081954	ENSG00000070366.13|SMG6|GRWD1|GRWD1	907	-	5.62465	1.0307316	-1.0	-1.0
chr17	2335510	2335725	ENSG00000167721.10|TSR1|GRWD1|GRWD1	950	-	3.9399664	1.2992419	-1.0	-1.0
chr17	2336051	2336166	ENSG00000167721.10|TSR1|GRWD1|GRWD1	907	-	2.5145283	1.0311941	-1.0	-1.0
chr17	2333519	2333716	ENSG00000167721.10|TSR1|GRWD1|GRWD1	936	-	3.0472367	1.1943775	-1.0	-1.0
chr17	2332243	2332359	ENSG00000167721.10|TSR1|GRWD1|GRWD1	939	-	2.9862854	1.2128636	-1.0	-1.0
chr17	2330946	2331109	ENSG00000167721.10|TSR1|GRWD1|GRWD1	985	-	6.4880776	1.8352654	-1.0	-1.0
chr17	2330514	2330625	ENSG00000167721.10|TSR1|GRWD1|GRWD1	968	-	6.05693	1.4908922	-1.0	-1.0
chr17	2387981	2388106	ENSG00000070444.14|MNT|GRWD1|GRWD1	905	-	5.653657	1.0242162	-1.0	-1.0
chr17	2666991	2667196	ENSG00000007168.12|PAFAH1B1|GRWD1|GRWD1	940	+	3.2377055	1.2253573	-1.0	-1.0
chr17	2670162	2670332	ENSG00000007168.12|PAFAH1B1|GRWD1|GRWD1	966	+	5.309918	1.4734799	-1.0	-1.0
chr17	2676478	2676606	ENSG00000007168.12|PAFAH1B1|GRWD1|GRWD1	937	+	5.7382483	1.2002118	-1.0	-1.0
chr17	2700381	2700474	ENSG00000132361.16|CLUH|GRWD1|GRWD1	973	-	6.1513467	1.5634648	-1.0	-1.0
chr17	2697767	2697872	ENSG00000132361.16|CLUH|GRWD1|GRWD1	904	-	3.609447	1.0193012	-1.0	-1.0
chr17	2698350	2698480	ENSG00000132361.16|CLUH|GRWD1|GRWD1	923	-	3.7308073	1.1134287	-1.0	-1.0
chr17	2701405	2701515	ENSG00000132361.16|CLUH|GRWD1|GRWD1	925	-	5.7073345	1.1227496	-1.0	-1.0
chr17	3825766	3825843	ENSG00000074356.16|NCBP3|GRWD1|GRWD1	955	-	4.0674334	1.3492006	-1.0	-1.0
chr17	3824917	3825050	ENSG00000074356.16|NCBP3|GRWD1|GRWD1	940	-	3.2589493	1.2198207	-1.0	-1.0
chr17	3821987	3822092	ENSG00000074356.16|NCBP3|GRWD1|GRWD1	917	-	3.0596693	1.0786451	-1.0	-1.0
chr17	3813064	3813174	ENSG00000074356.16|NCBP3|GRWD1|GRWD1	942	-	5.754846	1.2328925	-1.0	-1.0
chr17	3843085	3843151	ENSG00000074356.16|NCBP3|GRWD1|GRWD1	966	-	6.034993	1.4691885	-1.0	-1.0
chr17	3818262	3818567	ENSG00000074356.16|NCBP3|GRWD1|GRWD1	979	-	4.887276	1.6798565	-1.0	-1.0
chr17	3937520	3937635	ENSG00000074370.17|ATP2A3|GRWD1|GRWD1	908	-	5.6531963	1.0376797	-1.0	-1.0
chr17	3936631	3936781	ENSG00000074370.17|ATP2A3|GRWD1|GRWD1	947	-	5.815203	1.2770774	-1.0	-1.0
chr17	4545025	4545130	ENSG00000132382.14|MYBBP1A|GRWD1|GRWD1	923	-	3.7721171	1.1152558	-1.0	-1.0
chr17	4539796	4539967	ENSG00000132382.14|MYBBP1A|GRWD1|GRWD1	919	-	2.9366946	1.0921259	-1.0	-1.0
chr17	4671750	4672435	ENSG00000141456.14|PELP1|GRWD1|GRWD1	993	-	4.1645327	2.146362	-1.0	-1.0
chr17	4671388	4671531	ENSG00000141456.14|PELP1|GRWD1|GRWD1	965	-	6.0232315	1.4519308	-1.0	-1.0
chr17	4672620	4672870	ENSG00000141456.14|PELP1|GRWD1|GRWD1	957	-	3.6362817	1.3694178	-1.0	-1.0
chr17	4674549	4674664	ENSG00000141456.14|PELP1|GRWD1|GRWD1	951	-	5.7731705	1.307641	-1.0	-1.0
chr17	4675098	4675198	ENSG00000141456.14|PELP1|GRWD1|GRWD1	910	-	5.6671944	1.0457861	-1.0	-1.0
chr17	4890985	4891124	ENSG00000141503.15|MINK1|GRWD1|GRWD1	918	+	3.6898746	1.087844	-1.0	-1.0
chr17	4893408	4893593	ENSG00000141503.15|MINK1|GRWD1|GRWD1	945	+	3.475332	1.2578428	-1.0	-1.0
chr17	4894584	4894694	ENSG00000141503.15|MINK1|GRWD1|GRWD1	911	+	5.6698475	1.0483109	-1.0	-1.0
chr17	4885482	4885613	ENSG00000141503.15|MINK1|GRWD1|GRWD1	964	+	3.6384625	1.4475998	-1.0	-1.0
chr17	4895689	4895939	ENSG00000141503.15|MINK1|GRWD1|GRWD1	946	+	4.007181	1.2676522	-1.0	-1.0
chr17	4884911	4885002	ENSG00000141503.15|MINK1|GRWD1|GRWD1	923	+	3.7186396	1.1111755	-1.0	-1.0
chr17	4886470	4886595	ENSG00000141503.15|MINK1|GRWD1|GRWD1	920	+	3.026235	1.094444	-1.0	-1.0
chr17	4895379	4895544	ENSG00000141503.15|MINK1|GRWD1|GRWD1	928	+	4.450126	1.143504	-1.0	-1.0
chr17	4893788	4893908	ENSG00000141503.15|MINK1|GRWD1|GRWD1	903	+	5.5994854	1.0149436	-1.0	-1.0
chr17	4890316	4890641	ENSG00000141503.15|MINK1|GRWD1|GRWD1	950	+	4.143321	1.2982749	-1.0	-1.0
chr17	4893613	4893778	ENSG00000141503.15|MINK1|GRWD1|GRWD1	959	+	5.9283104	1.3891494	-1.0	-1.0
chr17	4894193	4894298	ENSG00000141503.15|MINK1|GRWD1|GRWD1	907	+	3.6321468	1.0335214	-1.0	-1.0
chr17	4894331	4894524	ENSG00000141503.15|MINK1|GRWD1|GRWD1	961	+	4.631544	1.4091004	-1.0	-1.0
chr17	4946627	4946812	ENSG00000108518.7|PFN1|GRWD1|GRWD1	971	-	2.941559	1.530643	-1.0	-1.0
chr17	4948317	4948417	ENSG00000108518.7|PFN1|GRWD1|GRWD1	906	-	2.1951435	1.0265324	-1.0	-1.0
chr17	4945751	4945856	ENSG00000108518.7|PFN1|GRWD1|GRWD1	902	-	2.6532495	1.0096688	-1.0	-1.0
chr17	4959270	4959370	ENSG00000091640.7|SPAG7|GRWD1|GRWD1	905	-	5.6102085	1.0203897	-1.0	-1.0
chr17	4960448	4960573	ENSG00000091640.7|SPAG7|GRWD1|GRWD1	905	-	5.619257	1.0202831	-1.0	-1.0
chr17	4960028	4960128	ENSG00000091640.7|SPAG7|GRWD1|GRWD1	906	-	3.592467	1.0282537	-1.0	-1.0
chr17	4982756	4982892	ENSG00000108509.20|CAMTA2|GRWD1|GRWD1	982	-	5.3592944	1.7533672	-1.0	-1.0
chr17	5020805	5020878	ENSG00000129250.11|KIF1C|GRWD1|GRWD1	972	+	6.1310577	1.5459096	-1.0	-1.0
chr17	5007464	5007542	ENSG00000129250.11|KIF1C|GRWD1|GRWD1	912	+	3.6665776	1.055493	-1.0	-1.0
chr17	5004854	5005000	ENSG00000129250.11|KIF1C|GRWD1|GRWD1	941	+	5.735361	1.2261182	-1.0	-1.0
chr17	5338018	5338133	ENSG00000029725.16|RABEP1|GRWD1|GRWD1	962	+	5.066151	1.4244092	-1.0	-1.0
chr17	5361522	5361627	ENSG00000029725.16|RABEP1|GRWD1|GRWD1	904	+	5.6047525	1.018064	-1.0	-1.0
chr17	5361242	5361342	ENSG00000029725.16|RABEP1|GRWD1|GRWD1	911	+	5.697007	1.0528494	-1.0	-1.0
chr17	5350495	5350615	ENSG00000029725.16|RABEP1|GRWD1|GRWD1	916	+	3.063057	1.0770584	-1.0	-1.0
chr17	5331993	5332143	ENSG00000029725.16|RABEP1|GRWD1|GRWD1	951	+	5.81596	1.3086015	-1.0	-1.0
chr17	5386983	5387123	ENSG00000108559.11|NUP88|GRWD1|GRWD1	952	-	4.8092365	1.3193281	-1.0	-1.0
chr17	5438122	5438273	ENSG00000108561.8|C1QBP|GRWD1|GRWD1	952	-	3.286098	1.3224308	-1.0	-1.0
chr17	5433662	5433817	ENSG00000108561.8|C1QBP|GRWD1|GRWD1	922	-	3.1632829	1.1086426	-1.0	-1.0
chr17	5433011	5433164	ENSG00000108561.8|C1QBP|GRWD1|GRWD1	950	-	4.273503	1.2976993	-1.0	-1.0
chr17	5434819	5434966	ENSG00000108561.8|C1QBP|GRWD1|GRWD1	947	-	3.37527	1.2770298	-1.0	-1.0
chr17	5604381	5604486	ENSG00000091592.15|NLRP1|GRWD1|GRWD1	907	-	5.6263285	1.0294938	-1.0	-1.0
chr17	5539469	5539585	ENSG00000091592.15|NLRP1|GRWD1|GRWD1	954	-	5.865178	1.3359175	-1.0	-1.0
chr17	5584246	5584456	ENSG00000091592.15|NLRP1|GRWD1|GRWD1	969	-	3.5457706	1.5067589	-1.0	-1.0
chr17	5583716	5584056	ENSG00000091592.15|NLRP1|GRWD1|GRWD1	953	-	3.1949677	1.3283262	-1.0	-1.0
chr17	7223089	7223237	ENSG00000072778.19|ACADVL|GRWD1|GRWD1	984	+	3.8727984	1.7940383	-1.0	-1.0
chr17	7223591	7223886	ENSG00000072778.19|ACADVL|GRWD1|GRWD1	960	+	4.2798305	1.3976014	-1.0	-1.0
chr17	7222296	7222461	ENSG00000072778.19|ACADVL|GRWD1|GRWD1	940	+	4.5745773	1.2224408	-1.0	-1.0
chr17	7220725	7221045	ENSG00000072778.19|ACADVL|GRWD1|GRWD1	931	+	4.8794737	1.1638143	-1.0	-1.0
chr17	7224651	7224756	ENSG00000072778.19|ACADVL|GRWD1|GRWD1	904	+	4.5905704	1.0167439	-1.0	-1.0
chr17	7223901	7224141	ENSG00000072778.19|ACADVL|GRWD1|GRWD1	973	+	3.69973	1.5639753	-1.0	-1.0
chr17	7219920	7220020	ENSG00000072778.19|ACADVL|GRWD1|GRWD1	960	+	5.911894	1.3929693	-1.0	-1.0
chr17	7222639	7222949	ENSG00000072778.19|ACADVL|GRWD1|GRWD1	985	+	4.1932015	1.8305329	-1.0	-1.0
chr17	7221981	7222171	ENSG00000072778.19|ACADVL|GRWD1|GRWD1	967	+	3.898739	1.4768229	-1.0	-1.0
chr17	7235934	7236059	ENSG00000040633.12|PHF23|GRWD1|GRWD1	904	-	5.6111116	1.0167118	-1.0	-1.0
chr17	7236099	7236289	ENSG00000040633.12|PHF23|GRWD1|GRWD1	912	-	3.0782871	1.0559958	-1.0	-1.0
chr17	7242219	7242344	ENSG00000262526.2|AC120057.3|GRWD1|GRWD1	912	-	2.3784516	1.0572459	-1.0	-1.0
chr17	7242220	7242345	ENSG00000170296.9|GABARAP|GRWD1|GRWD1	914	-	2.3816717	1.0632188	-1.0	-1.0
chr17	7311349	7311499	ENSG00000132507.17|EIF5A|GRWD1|GRWD1	968	+	2.8069053	1.4976894	-1.0	-1.0
chr17	7309616	7309756	ENSG00000132507.17|EIF5A|GRWD1|GRWD1	916	+	2.579597	1.0774378	-1.0	-1.0
chr17	7314048	7314168	ENSG00000132522.15|GPS2|GRWD1|GRWD1	956	-	5.8575864	1.3601692	-1.0	-1.0
chr17	7314487	7314632	ENSG00000132522.15|GPS2|GRWD1|GRWD1	920	-	2.981582	1.0962552	-1.0	-1.0
chr17	7314487	7314592	ENSG00000261915.6|AC026954.2|GRWD1|GRWD1	910	-	2.744907	1.0455649	-1.0	-1.0
chr17	7314079	7314159	ENSG00000261915.6|AC026954.2|GRWD1|GRWD1	955	-	5.846118	1.3515875	-1.0	-1.0
chr17	7500733	7500838	ENSG00000181222.15|POLR2A|GRWD1|GRWD1	910	+	2.7064657	1.0444393	-1.0	-1.0
chr17	7495940	7496073	ENSG00000181222.15|POLR2A|GRWD1|GRWD1	941	+	3.2879496	1.23166	-1.0	-1.0
chr17	7508355	7508470	ENSG00000181222.15|POLR2A|GRWD1|GRWD1	931	+	2.7488284	1.1624488	-1.0	-1.0
chr17	7503720	7503820	ENSG00000181222.15|POLR2A|GRWD1|GRWD1	925	+	3.7581298	1.1228881	-1.0	-1.0
chr17	7511460	7511560	ENSG00000181222.15|POLR2A|GRWD1|GRWD1	906	+	2.342338	1.0257423	-1.0	-1.0
chr17	7499280	7499390	ENSG00000181222.15|POLR2A|GRWD1|GRWD1	959	+	5.306735	1.3831568	-1.0	-1.0
chr17	7511214	7511314	ENSG00000181222.15|POLR2A|GRWD1|GRWD1	967	+	3.6129196	1.4818345	-1.0	-1.0
chr17	7509033	7509190	ENSG00000181222.15|POLR2A|GRWD1|GRWD1	929	+	3.0362792	1.1465284	-1.0	-1.0
chr17	7512157	7512257	ENSG00000181222.15|POLR2A|GRWD1|GRWD1	902	+	5.5848546	1.0085723	-1.0	-1.0
chr17	7502517	7502692	ENSG00000181222.15|POLR2A|GRWD1|GRWD1	933	+	2.837313	1.176004	-1.0	-1.0
chr17	7503389	7503490	ENSG00000181222.15|POLR2A|GRWD1|GRWD1	917	+	3.0664992	1.0810158	-1.0	-1.0
chr17	7503040	7503210	ENSG00000181222.15|POLR2A|GRWD1|GRWD1	950	+	4.0616164	1.3017354	-1.0	-1.0
chr17	7501899	7502069	ENSG00000181222.15|POLR2A|GRWD1|GRWD1	961	+	3.3567564	1.4092559	-1.0	-1.0
chr17	7502724	7502914	ENSG00000181222.15|POLR2A|GRWD1|GRWD1	933	+	5.7256093	1.1717132	-1.0	-1.0
chr17	7496763	7496988	ENSG00000181222.15|POLR2A|GRWD1|GRWD1	942	+	3.5637763	1.2347908	-1.0	-1.0
chr17	7572743	7572864	ENSG00000277957.1|SENP3-EIF4A1|GRWD1|GRWD1	974	+	3.39755	1.5894995	-1.0	-1.0
chr17	7577055	7577160	ENSG00000277957.1|SENP3-EIF4A1|GRWD1|GRWD1	940	+	2.4474769	1.2218592	-1.0	-1.0
chr17	7577826	7577916	ENSG00000277957.1|SENP3-EIF4A1|GRWD1|GRWD1	997	+	3.8929808	2.5562513	-1.0	-1.0
chr17	7574259	7574308	ENSG00000277957.1|SENP3-EIF4A1|GRWD1|GRWD1	920	+	2.7867174	1.0971401	-1.0	-1.0
chr17	7577343	7577487	ENSG00000277957.1|SENP3-EIF4A1|GRWD1|GRWD1	999	+	3.0837812	3.0563705	-1.0	-1.0
chr17	7578341	7578616	ENSG00000277957.1|SENP3-EIF4A1|GRWD1|GRWD1	963	+	2.9298587	1.4271934	-1.0	-1.0
chr17	7576523	7576692	ENSG00000277957.1|SENP3-EIF4A1|GRWD1|GRWD1	958	+	2.72783	1.3752292	-1.0	-1.0
chr17	7574545	7574678	ENSG00000277957.1|SENP3-EIF4A1|GRWD1|GRWD1	961	+	2.7644963	1.4037771	-1.0	-1.0
chr17	7577568	7577706	ENSG00000277957.1|SENP3-EIF4A1|GRWD1|GRWD1	996	+	3.0969253	2.400185	-1.0	-1.0
chr17	7577706	7577821	ENSG00000277957.1|SENP3-EIF4A1|GRWD1|GRWD1	948	+	5.1544633	1.2817473	-1.0	-1.0
chr17	7578164	7578244	ENSG00000277957.1|SENP3-EIF4A1|GRWD1|GRWD1	926	+	3.1447515	1.1280357	-1.0	-1.0
chr17	7576952	7577055	ENSG00000277957.1|SENP3-EIF4A1|GRWD1|GRWD1	938	+	4.751346	1.2049909	-1.0	-1.0
chr17	7576523	7576778	ENSG00000161960.14|EIF4A1|GRWD1|GRWD1	977	+	3.4183776	1.6353412	-1.0	-1.0
chr17	7572745	7572864	ENSG00000161960.14|EIF4A1|GRWD1|GRWD1	974	+	3.3418891	1.5897588	-1.0	-1.0
chr17	7574528	7574703	ENSG00000161960.14|EIF4A1|GRWD1|GRWD1	950	+	2.6559823	1.3050652	-1.0	-1.0
chr17	7578341	7578616	ENSG00000161960.14|EIF4A1|GRWD1|GRWD1	963	+	2.9298587	1.4267212	-1.0	-1.0
chr17	7576958	7577238	ENSG00000161960.14|EIF4A1|GRWD1|GRWD1	935	+	2.9539483	1.1853544	-1.0	-1.0
chr17	7577273	7577953	ENSG00000161960.14|EIF4A1|GRWD1|GRWD1	994	+	3.6201768	2.234773	-1.0	-1.0
chr17	7578073	7578306	ENSG00000161960.14|EIF4A1|GRWD1|GRWD1	945	+	3.8646832	1.261425	-1.0	-1.0
chr17	7574188	7574378	ENSG00000161960.14|EIF4A1|GRWD1|GRWD1	939	+	2.8340225	1.2178344	-1.0	-1.0
chr17	7577568	7577953	ENSG00000264772.6|AC016876.2|GRWD1|GRWD1	995	+	4.198079	2.3059828	-1.0	-1.0
chr17	7577055	7577160	ENSG00000264772.6|AC016876.2|GRWD1|GRWD1	940	+	2.4474769	1.2205651	-1.0	-1.0
chr17	7574259	7574308	ENSG00000264772.6|AC016876.2|GRWD1|GRWD1	920	+	2.7867174	1.0975895	-1.0	-1.0
chr17	7577343	7577487	ENSG00000264772.6|AC016876.2|GRWD1|GRWD1	999	+	3.0837812	3.0595677	-1.0	-1.0
chr17	7578073	7578618	ENSG00000264772.6|AC016876.2|GRWD1|GRWD1	953	+	3.2955852	1.3274881	-1.0	-1.0
chr17	7572825	7572864	ENSG00000264772.6|AC016876.2|GRWD1|GRWD1	981	+	3.2847252	1.7111529	-1.0	-1.0
chr17	7576523	7576692	ENSG00000264772.6|AC016876.2|GRWD1|GRWD1	958	+	2.72783	1.3758832	-1.0	-1.0
chr17	7574545	7574678	ENSG00000264772.6|AC016876.2|GRWD1|GRWD1	960	+	2.7644963	1.4031686	-1.0	-1.0
chr17	7576952	7577055	ENSG00000264772.6|AC016876.2|GRWD1|GRWD1	938	+	4.751346	1.2049615	-1.0	-1.0
chr17	7848300	7848410	ENSG00000132510.10|KDM6B|GRWD1|GRWD1	906	+	5.622257	1.0250244	-1.0	-1.0
chr17	7907587	7907747	ENSG00000170004.16|CHD3|GRWD1|GRWD1	958	+	5.932088	1.3759181	-1.0	-1.0
chr17	7905855	7905989	ENSG00000170004.16|CHD3|GRWD1|GRWD1	943	+	5.7777433	1.2479038	-1.0	-1.0
chr17	7907135	7907247	ENSG00000170004.16|CHD3|GRWD1|GRWD1	927	+	3.8241591	1.1363876	-1.0	-1.0
chr17	7890939	7891059	ENSG00000170004.16|CHD3|GRWD1|GRWD1	964	+	3.3256946	1.443046	-1.0	-1.0
chr17	7893455	7893569	ENSG00000170004.16|CHD3|GRWD1|GRWD1	932	+	5.702876	1.1698964	-1.0	-1.0
chr17	7903824	7903964	ENSG00000170004.16|CHD3|GRWD1|GRWD1	946	+	4.9499607	1.2713561	-1.0	-1.0
chr17	7890570	7890740	ENSG00000170004.16|CHD3|GRWD1|GRWD1	921	+	2.9827685	1.1011424	-1.0	-1.0
chr17	7893285	7893440	ENSG00000170004.16|CHD3|GRWD1|GRWD1	979	+	6.3075256	1.6766725	-1.0	-1.0
chr17	7894916	7895096	ENSG00000170004.16|CHD3|GRWD1|GRWD1	982	+	5.279519	1.7360736	-1.0	-1.0
chr17	7898495	7898595	ENSG00000170004.16|CHD3|GRWD1|GRWD1	986	+	6.51545	1.8452996	-1.0	-1.0
chr17	7902624	7902727	ENSG00000170004.16|CHD3|GRWD1|GRWD1	953	+	5.807398	1.3258123	-1.0	-1.0
chr17	7894419	7894644	ENSG00000170004.16|CHD3|GRWD1|GRWD1	930	+	3.8291008	1.1541655	-1.0	-1.0
chr17	7904353	7904543	ENSG00000170004.16|CHD3|GRWD1|GRWD1	939	+	3.2450197	1.2154069	-1.0	-1.0
chr17	7900851	7900966	ENSG00000170004.16|CHD3|GRWD1|GRWD1	906	+	5.6374006	1.0264926	-1.0	-1.0
chr17	7893814	7893935	ENSG00000170004.16|CHD3|GRWD1|GRWD1	950	+	3.667674	1.2968038	-1.0	-1.0
chr17	7895453	7895563	ENSG00000170004.16|CHD3|GRWD1|GRWD1	924	+	3.3054154	1.1167963	-1.0	-1.0
chr17	7894149	7894265	ENSG00000170004.16|CHD3|GRWD1|GRWD1	928	+	3.163427	1.1415769	-1.0	-1.0
chr17	7884805	7885000	ENSG00000170004.16|CHD3|GRWD1|GRWD1	969	+	4.0940604	1.5056293	-1.0	-1.0
chr17	7905099	7905219	ENSG00000170004.16|CHD3|GRWD1|GRWD1	935	+	3.8375785	1.1866121	-1.0	-1.0
chr17	7897112	7897294	ENSG00000170004.16|CHD3|GRWD1|GRWD1	962	+	4.1142864	1.4230802	-1.0	-1.0
chr17	7907352	7907477	ENSG00000170004.16|CHD3|GRWD1|GRWD1	937	+	4.488265	1.2008799	-1.0	-1.0
chr17	7933079	7933179	ENSG00000170037.13|CNTROB|GRWD1|GRWD1	904	+	5.7005773	1.0193012	-1.0	-1.0
chr17	7939602	7939749	ENSG00000170037.13|CNTROB|GRWD1|GRWD1	986	+	6.5696282	1.8541784	-1.0	-1.0
chr17	7944132	7944337	ENSG00000170037.13|CNTROB|GRWD1|GRWD1	952	+	5.204764	1.3191962	-1.0	-1.0
chr17	8206490	8206670	ENSG00000178999.12|AURKB|GRWD1|GRWD1	962	-	3.1739438	1.4225779	-1.0	-1.0
chr17	8206984	8207084	ENSG00000178999.12|AURKB|GRWD1|GRWD1	900	-	5.603842	1.0012277	-1.0	-1.0
chr17	8206739	8206924	ENSG00000178999.12|AURKB|GRWD1|GRWD1	943	-	2.6259851	1.243404	-1.0	-1.0
chr17	8207219	8207370	ENSG00000178999.12|AURKB|GRWD1|GRWD1	933	-	3.0337315	1.1745858	-1.0	-1.0
chr17	8205270	8205375	ENSG00000178999.12|AURKB|GRWD1|GRWD1	910	-	2.4380205	1.0458716	-1.0	-1.0
chr17	8263133	8263265	ENSG00000178921.13|PFAS|GRWD1|GRWD1	908	+	4.964143	1.0370797	-1.0	-1.0
chr17	8262919	8262993	ENSG00000178921.13|PFAS|GRWD1|GRWD1	907	+	3.595342	1.0304805	-1.0	-1.0
chr17	8382142	8382315	ENSG00000263809.1|AC135178.2|GRWD1|GRWD1	961	-	2.2610164	1.4090542	-1.0	-1.0
chr17	8377499	8377714	ENSG00000263809.1|AC135178.2|GRWD1|GRWD1	985	-	2.3907175	1.8340515	-1.0	-1.0
chr17	8382103	8382363	ENSG00000161970.12|RPL26|GRWD1|GRWD1	951	-	2.3379965	1.3104298	-1.0	-1.0
chr17	8377519	8377714	ENSG00000161970.12|RPL26|GRWD1|GRWD1	987	-	2.250363	1.8899136	-1.0	-1.0
chr17	8504693	8504793	ENSG00000133026.12|MYH10|GRWD1|GRWD1	928	-	2.4805176	1.142742	-1.0	-1.0
chr17	8513537	8513667	ENSG00000133026.12|MYH10|GRWD1|GRWD1	970	-	2.6273532	1.518542	-1.0	-1.0
chr17	8518630	8518791	ENSG00000133026.12|MYH10|GRWD1|GRWD1	989	-	3.595224	1.9453908	-1.0	-1.0
chr17	8521111	8521296	ENSG00000133026.12|MYH10|GRWD1|GRWD1	945	-	4.8327284	1.2585332	-1.0	-1.0
chr17	8492707	8493024	ENSG00000133026.12|MYH10|GRWD1|GRWD1	972	-	3.2057278	1.5587164	-1.0	-1.0
chr17	8548643	8548787	ENSG00000133026.12|MYH10|GRWD1|GRWD1	964	-	4.243477	1.4484632	-1.0	-1.0
chr17	8542049	8542209	ENSG00000133026.12|MYH10|GRWD1|GRWD1	943	-	3.3467333	1.2404828	-1.0	-1.0
chr17	8512450	8512657	ENSG00000133026.12|MYH10|GRWD1|GRWD1	970	-	3.0379894	1.5182062	-1.0	-1.0
chr17	8490339	8490552	ENSG00000133026.12|MYH10|GRWD1|GRWD1	964	-	3.0182061	1.4384203	-1.0	-1.0
chr17	8493732	8493898	ENSG00000133026.12|MYH10|GRWD1|GRWD1	999	-	3.6303647	2.838105	-1.0	-1.0
chr17	8506243	8506489	ENSG00000133026.12|MYH10|GRWD1|GRWD1	994	-	4.810041	2.204467	-1.0	-1.0
chr17	8509811	8509949	ENSG00000133026.12|MYH10|GRWD1|GRWD1	971	-	2.9935768	1.531168	-1.0	-1.0
chr17	8553927	8554107	ENSG00000133026.12|MYH10|GRWD1|GRWD1	977	-	4.51524	1.6330632	-1.0	-1.0
chr17	8622901	8623191	ENSG00000133026.12|MYH10|GRWD1|GRWD1	960	-	2.9093695	1.4024583	-1.0	-1.0
chr17	8546553	8546662	ENSG00000133026.12|MYH10|GRWD1|GRWD1	917	-	3.68213	1.0812079	-1.0	-1.0
chr17	8535386	8535496	ENSG00000133026.12|MYH10|GRWD1|GRWD1	989	-	4.2115555	1.9450904	-1.0	-1.0
chr17	8499269	8499476	ENSG00000133026.12|MYH10|GRWD1|GRWD1	994	-	3.7385972	2.2137387	-1.0	-1.0
chr17	8520877	8520999	ENSG00000133026.12|MYH10|GRWD1|GRWD1	947	-	3.953501	1.2754476	-1.0	-1.0
chr17	8535757	8535912	ENSG00000133026.12|MYH10|GRWD1|GRWD1	951	-	4.4460907	1.3071114	-1.0	-1.0
chr17	8487432	8487594	ENSG00000133026.12|MYH10|GRWD1|GRWD1	975	-	3.3310118	1.6050808	-1.0	-1.0
chr17	8481321	8481445	ENSG00000133026.12|MYH10|GRWD1|GRWD1	992	-	6.802035	2.1153913	-1.0	-1.0
chr17	8552045	8552144	ENSG00000133026.12|MYH10|GRWD1|GRWD1	950	-	5.751051	1.2969868	-1.0	-1.0
chr17	8495136	8495236	ENSG00000133026.12|MYH10|GRWD1|GRWD1	917	-	2.7736495	1.0785155	-1.0	-1.0
chr17	8480401	8480525	ENSG00000133026.12|MYH10|GRWD1|GRWD1	957	-	4.0799603	1.3654532	-1.0	-1.0
chr17	8500825	8500965	ENSG00000133026.12|MYH10|GRWD1|GRWD1	995	-	4.267353	2.3022363	-1.0	-1.0
chr17	8569719	8569812	ENSG00000133026.12|MYH10|GRWD1|GRWD1	970	-	6.1277113	1.5254203	-1.0	-1.0
chr17	8480169	8480318	ENSG00000133026.12|MYH10|GRWD1|GRWD1	967	-	3.6532612	1.4794817	-1.0	-1.0
chr17	8492296	8492509	ENSG00000133026.12|MYH10|GRWD1|GRWD1	966	-	2.7779548	1.4649683	-1.0	-1.0
chr17	8508553	8508677	ENSG00000133026.12|MYH10|GRWD1|GRWD1	935	-	2.580553	1.1885874	-1.0	-1.0
chr17	8484152	8484266	ENSG00000133026.12|MYH10|GRWD1|GRWD1	934	-	3.8162253	1.182545	-1.0	-1.0
chr17	12992845	12993040	ENSG00000006744.18|ELAC2|GRWD1|GRWD1	961	-	5.9792094	1.4114075	-1.0	-1.0
chr17	16025047	16025157	ENSG00000011295.15|TTC19|GRWD1|GRWD1	904	+	5.6102085	1.019664	-1.0	-1.0
chr17	16075538	16075638	ENSG00000141027.20|NCOR1|GRWD1|GRWD1	901	-	5.5848546	1.0053216	-1.0	-1.0
chr17	16139007	16139172	ENSG00000141027.20|NCOR1|GRWD1|GRWD1	980	-	5.0099998	1.6970149	-1.0	-1.0
chr17	16101359	16101699	ENSG00000141027.20|NCOR1|GRWD1|GRWD1	921	-	2.789837	1.1001042	-1.0	-1.0
chr17	16067963	16068108	ENSG00000141027.20|NCOR1|GRWD1|GRWD1	923	-	3.5768323	1.1137667	-1.0	-1.0
chr17	16061635	16061845	ENSG00000141027.20|NCOR1|GRWD1|GRWD1	957	-	4.9202237	1.3684912	-1.0	-1.0
chr17	16061400	16061625	ENSG00000141027.20|NCOR1|GRWD1|GRWD1	916	-	4.1254044	1.0753812	-1.0	-1.0
chr17	16146375	16146515	ENSG00000141027.20|NCOR1|GRWD1|GRWD1	930	-	2.8400218	1.1541054	-1.0	-1.0
chr17	16065484	16065599	ENSG00000141027.20|NCOR1|GRWD1|GRWD1	912	-	4.316707	1.0562034	-1.0	-1.0
chr17	16062104	16062264	ENSG00000141027.20|NCOR1|GRWD1|GRWD1	966	-	6.0320153	1.4664583	-1.0	-1.0
chr17	16171832	16171992	ENSG00000141027.20|NCOR1|GRWD1|GRWD1	932	-	5.711862	1.1702124	-1.0	-1.0
chr17	16186573	16186673	ENSG00000141027.20|NCOR1|GRWD1|GRWD1	904	-	3.576557	1.0176735	-1.0	-1.0
chr17	16143605	16143696	ENSG00000141027.20|NCOR1|GRWD1|GRWD1	933	-	3.184417	1.1710985	-1.0	-1.0
chr17	16057906	16058046	ENSG00000141027.20|NCOR1|GRWD1|GRWD1	923	-	3.5024128	1.1144413	-1.0	-1.0
chr17	16153338	16153395	ENSG00000141027.20|NCOR1|GRWD1|GRWD1	902	-	5.595583	1.0066776	-1.0	-1.0
chr17	16121101	16121269	ENSG00000141027.20|NCOR1|GRWD1|GRWD1	993	-	4.953711	2.1552272	-1.0	-1.0
chr17	16381901	16382111	ENSG00000170315.13|UBB|GRWD1|GRWD1	980	+	2.478792	1.7026808	-1.0	-1.0
chr17	16382111	16382706	ENSG00000170315.13|UBB|GRWD1|GRWD1	982	+	3.4429665	1.7366438	-1.0	-1.0
chr17	16381052	16381184	ENSG00000170315.13|UBB|GRWD1|GRWD1	932	+	1.7598836	1.1699857	-1.0	-1.0
chr17	16441073	16441213	ENSG00000175061.17|LRRC75A-AS1|GRWD1|GRWD1	981	+	3.6501071	1.7309039	-1.0	-1.0
chr17	16440096	16440211	ENSG00000175061.17|LRRC75A-AS1|GRWD1|GRWD1	927	+	3.137549	1.1338664	-1.0	-1.0
chr17	16456408	16456773	ENSG00000175061.17|LRRC75A-AS1|GRWD1|GRWD1	976	+	6.22411	1.6127645	-1.0	-1.0
chr17	16456833	16457028	ENSG00000175061.17|LRRC75A-AS1|GRWD1|GRWD1	940	+	3.6745133	1.2233869	-1.0	-1.0
chr17	16448673	16448828	ENSG00000175061.17|LRRC75A-AS1|GRWD1|GRWD1	933	+	5.732611	1.172408	-1.0	-1.0
chr17	17219069	17219214	ENSG00000264187.1|AC055811.2|GRWD1|GRWD1	910	-	4.205479	1.0463253	-1.0	-1.0
chr17	17214984	17215090	ENSG00000264187.1|AC055811.2|GRWD1|GRWD1	963	-	5.9666524	1.4262608	-1.0	-1.0
chr17	17219068	17219209	ENSG00000154803.12|FLCN|GRWD1|GRWD1	916	-	4.2012777	1.0737783	-1.0	-1.0
chr17	17214984	17215090	ENSG00000154803.12|FLCN|GRWD1|GRWD1	962	-	5.9666524	1.4258755	-1.0	-1.0
chr17	17246989	17247151	ENSG00000141030.12|COPS3|GRWD1|GRWD1	942	-	5.7724886	1.2341803	-1.0	-1.0
chr17	17383376	17383536	ENSG00000215030.5|AC073621.1|GRWD1|GRWD1	976	-	6.148737	1.6213835	-1.0	-1.0
chr17	17815641	17815741	ENSG00000072310.16|SREBF1|GRWD1|GRWD1	904	-	2.9714582	1.0192792	-1.0	-1.0
chr17	17816526	17816671	ENSG00000072310.16|SREBF1|GRWD1|GRWD1	927	-	3.0947475	1.1387508	-1.0	-1.0
chr17	17836871	17837001	ENSG00000072310.16|SREBF1|GRWD1|GRWD1	919	-	3.7026691	1.0924567	-1.0	-1.0
chr17	17819537	17819687	ENSG00000072310.16|SREBF1|GRWD1|GRWD1	944	-	4.1131043	1.249683	-1.0	-1.0
chr17	17820392	17820577	ENSG00000072310.16|SREBF1|GRWD1|GRWD1	968	-	4.3398905	1.4938093	-1.0	-1.0
chr17	17819319	17819449	ENSG00000072310.16|SREBF1|GRWD1|GRWD1	946	-	2.591153	1.2651972	-1.0	-1.0
chr17	17819747	17820062	ENSG00000072310.16|SREBF1|GRWD1|GRWD1	916	-	2.9775238	1.0742235	-1.0	-1.0
chr17	17818277	17818382	ENSG00000072310.16|SREBF1|GRWD1|GRWD1	904	-	2.3262038	1.0192902	-1.0	-1.0
chr17	17836726	17836851	ENSG00000072310.16|SREBF1|GRWD1|GRWD1	919	-	5.6783147	1.0930833	-1.0	-1.0
chr17	17817652	17817777	ENSG00000072310.16|SREBF1|GRWD1|GRWD1	941	-	3.1999016	1.2259138	-1.0	-1.0
chr17	17818847	17819007	ENSG00000072310.16|SREBF1|GRWD1|GRWD1	951	-	2.9901183	1.3117838	-1.0	-1.0
chr17	17819037	17819227	ENSG00000072310.16|SREBF1|GRWD1|GRWD1	910	-	2.519522	1.0480793	-1.0	-1.0
chr17	18206765	18206935	ENSG00000091542.8|ALKBH5|GRWD1|GRWD1	920	+	4.356711	1.0947331	-1.0	-1.0
chr17	18251679	18251789	ENSG00000177731.15|FLII|GRWD1|GRWD1	938	-	5.733469	1.2054999	-1.0	-1.0
chr17	18246649	18246828	ENSG00000177731.15|FLII|GRWD1|GRWD1	950	-	3.955918	1.3030967	-1.0	-1.0
chr17	20204751	20204931	ENSG00000263494.1|AC004702.1|GRWD1|GRWD1	947	+	5.793083	1.2728285	-1.0	-1.0
chr17	20232281	20232391	ENSG00000263494.1|AC004702.1|GRWD1|GRWD1	910	+	5.666863	1.0473891	-1.0	-1.0
chr17	20232279	20232389	ENSG00000128487.16|SPECC1|GRWD1|GRWD1	912	+	5.679395	1.0546945	-1.0	-1.0
chr17	20204752	20204932	ENSG00000128487.16|SPECC1|GRWD1|GRWD1	946	+	5.7868958	1.2692387	-1.0	-1.0
chr17	20866547	20866692	ENSG00000205212.3|CCDC144NL|GRWD1|GRWD1	970	-	5.9514413	1.5230156	-1.0	-1.0
chr17	20868085	20868195	ENSG00000205212.3|CCDC144NL|GRWD1|GRWD1	925	-	3.0134335	1.1234716	-1.0	-1.0
chr17	21019083	21019185	ENSG00000124422.11|USP22|GRWD1|GRWD1	968	-	3.2904246	1.4975927	-1.0	-1.0
chr17	21004246	21004346	ENSG00000124422.11|USP22|GRWD1|GRWD1	912	-	3.6665776	1.055493	-1.0	-1.0
chr17	21021112	21021226	ENSG00000124422.11|USP22|GRWD1|GRWD1	951	-	3.039884	1.3083606	-1.0	-1.0
chr17	22204551	22205091	ENSG00000263563.5|UBBP4|GRWD1|GRWD1	982	+	4.1373553	1.7541448	-1.0	-1.0
chr17	22204086	22204321	ENSG00000263563.5|UBBP4|GRWD1|GRWD1	987	+	4.5209274	1.895248	-1.0	-1.0
chr17	22204356	22204496	ENSG00000263563.5|UBBP4|GRWD1|GRWD1	940	+	3.1803107	1.220759	-1.0	-1.0
chr17	27083639	27083924	ENSG00000265646.2|AC069061.4|GRWD1|GRWD1	976	-	3.6366806	1.6270754	-1.0	-1.0
chr17	27083149	27083599	ENSG00000265646.2|AC069061.4|GRWD1|GRWD1	956	-	3.6145544	1.3608909	-1.0	-1.0
chr17	27082689	27083009	ENSG00000265646.2|AC069061.4|GRWD1|GRWD1	940	-	3.783987	1.2184412	-1.0	-1.0
chr17	27083929	27084036	ENSG00000265646.2|AC069061.4|GRWD1|GRWD1	921	-	3.0863972	1.1001623	-1.0	-1.0
chr17	27301826	27301926	ENSG00000109046.14|WSB1|GRWD1|GRWD1	907	+	2.6894298	1.0309943	-1.0	-1.0
chr17	27307721	27307926	ENSG00000109046.14|WSB1|GRWD1|GRWD1	949	+	3.3050385	1.288639	-1.0	-1.0
chr17	27309006	27309272	ENSG00000109046.14|WSB1|GRWD1|GRWD1	996	+	3.7817936	2.397408	-1.0	-1.0
chr17	27309962	27310060	ENSG00000109046.14|WSB1|GRWD1|GRWD1	901	+	5.5848546	1.0055634	-1.0	-1.0
chr17	27306781	27306966	ENSG00000109046.14|WSB1|GRWD1|GRWD1	972	+	3.8666053	1.5589238	-1.0	-1.0
chr17	27310060	27310174	ENSG00000109046.14|WSB1|GRWD1|GRWD1	997	+	4.4247036	2.5623121	-1.0	-1.0
chr17	27303459	27303709	ENSG00000109046.14|WSB1|GRWD1|GRWD1	960	+	2.6509333	1.395365	-1.0	-1.0
chr17	27304779	27304911	ENSG00000109046.14|WSB1|GRWD1|GRWD1	996	+	3.2423422	2.4327455	-1.0	-1.0
chr17	27308511	27308671	ENSG00000109046.14|WSB1|GRWD1|GRWD1	935	+	2.851715	1.1890815	-1.0	-1.0
chr17	28331860	28331980	ENSG00000109083.13|IFT20|GRWD1|GRWD1	903	-	5.5984755	1.0140281	-1.0	-1.0
chr17	28592397	28592662	ENSG00000258472.8|AC005726.2|GRWD1|GRWD1	947	-	2.8019767	1.2749642	-1.0	-1.0
chr17	28585017	28585182	ENSG00000258472.8|AC005726.2|GRWD1|GRWD1	937	-	3.1253295	1.1976157	-1.0	-1.0
chr17	28577564	28577854	ENSG00000258472.8|AC005726.2|GRWD1|GRWD1	978	-	6.089846	1.6482905	-1.0	-1.0
chr17	28579724	28579929	ENSG00000258472.8|AC005726.2|GRWD1|GRWD1	951	-	2.7619114	1.3056735	-1.0	-1.0
chr17	28583709	28583852	ENSG00000258472.8|AC005726.2|GRWD1|GRWD1	927	-	2.7531867	1.1394683	-1.0	-1.0
chr17	28583510	28583649	ENSG00000258472.8|AC005726.2|GRWD1|GRWD1	918	-	2.2807136	1.0870156	-1.0	-1.0
chr17	28577919	28578849	ENSG00000258472.8|AC005726.2|GRWD1|GRWD1	980	-	3.915037	1.7099104	-1.0	-1.0
chr17	28585547	28586247	ENSG00000258472.8|AC005726.2|GRWD1|GRWD1	945	-	2.9211137	1.2576393	-1.0	-1.0
chr17	28591967	28592072	ENSG00000258472.8|AC005726.2|GRWD1|GRWD1	909	-	2.4076662	1.0387762	-1.0	-1.0
chr17	28584257	28584567	ENSG00000258472.8|AC005726.2|GRWD1|GRWD1	988	-	3.460502	1.9270438	-1.0	-1.0
chr17	28576749	28576889	ENSG00000258472.8|AC005726.2|GRWD1|GRWD1	924	-	3.4803188	1.1207714	-1.0	-1.0
chr17	28579019	28579229	ENSG00000258472.8|AC005726.2|GRWD1|GRWD1	946	-	3.369578	1.2671268	-1.0	-1.0
chr17	28575139	28575359	ENSG00000258472.8|AC005726.2|GRWD1|GRWD1	929	-	2.9229553	1.1495464	-1.0	-1.0
chr17	28613514	28613659	ENSG00000258472.8|AC005726.2|GRWD1|GRWD1	932	-	5.7273045	1.1703569	-1.0	-1.0
chr17	28585282	28585497	ENSG00000258472.8|AC005726.2|GRWD1|GRWD1	966	-	3.297838	1.466206	-1.0	-1.0
chr17	28580011	28580120	ENSG00000258472.8|AC005726.2|GRWD1|GRWD1	979	-	2.9013777	1.6870385	-1.0	-1.0
chr17	28584577	28584767	ENSG00000258472.8|AC005726.2|GRWD1|GRWD1	948	-	2.3169656	1.2879727	-1.0	-1.0
chr17	28579239	28579509	ENSG00000258472.8|AC005726.2|GRWD1|GRWD1	935	-	2.8711762	1.18467	-1.0	-1.0
chr17	28574674	28574819	ENSG00000258472.8|AC005726.2|GRWD1|GRWD1	909	-	3.802365	1.0393428	-1.0	-1.0
chr17	28592212	28592387	ENSG00000258472.8|AC005726.2|GRWD1|GRWD1	979	-	4.4788365	1.669734	-1.0	-1.0
chr17	28591612	28591792	ENSG00000258472.8|AC005726.2|GRWD1|GRWD1	917	-	3.0078428	1.0797817	-1.0	-1.0
chr17	28586367	28586572	ENSG00000258472.8|AC005726.2|GRWD1|GRWD1	978	-	5.1944056	1.6520288	-1.0	-1.0
chr17	28583852	28583986	ENSG00000258472.8|AC005726.2|GRWD1|GRWD1	947	-	2.5863585	1.2733967	-1.0	-1.0
chr17	28592087	28592187	ENSG00000258472.8|AC005726.2|GRWD1|GRWD1	939	-	3.8960555	1.2145256	-1.0	-1.0
chr17	28584149	28584252	ENSG00000258472.8|AC005726.2|GRWD1|GRWD1	997	-	4.1129227	2.4940333	-1.0	-1.0
chr17	28592722	28593062	ENSG00000258472.8|AC005726.2|GRWD1|GRWD1	928	-	3.0053988	1.1439091	-1.0	-1.0
chr17	28574695	28574820	ENSG00000109107.13|ALDOC|GRWD1|GRWD1	910	-	3.349761	1.0453656	-1.0	-1.0
chr17	28575136	28575334	ENSG00000109107.13|ALDOC|GRWD1|GRWD1	932	-	3.0110278	1.1664648	-1.0	-1.0
chr17	28584332	28584480	ENSG00000076382.16|SPAG5|GRWD1|GRWD1	997	-	3.6112278	2.4589622	-1.0	-1.0
chr17	28583709	28583852	ENSG00000076382.16|SPAG5|GRWD1|GRWD1	928	-	2.7531867	1.1399966	-1.0	-1.0
chr17	28586424	28586499	ENSG00000076382.16|SPAG5|GRWD1|GRWD1	992	-	6.845132	2.1212323	-1.0	-1.0
chr17	28592211	28592386	ENSG00000076382.16|SPAG5|GRWD1|GRWD1	978	-	4.4369	1.6507537	-1.0	-1.0
chr17	28579017	28579140	ENSG00000076382.16|SPAG5|GRWD1|GRWD1	955	-	5.892866	1.3460287	-1.0	-1.0
chr17	28583510	28583649	ENSG00000076382.16|SPAG5|GRWD1|GRWD1	918	-	2.2807136	1.0864123	-1.0	-1.0
chr17	28579930	28580175	ENSG00000076382.16|SPAG5|GRWD1|GRWD1	966	-	2.8005998	1.4674151	-1.0	-1.0
chr17	28584651	28584745	ENSG00000076382.16|SPAG5|GRWD1|GRWD1	936	-	1.9759488	1.1954372	-1.0	-1.0
chr17	28585653	28585858	ENSG00000076382.16|SPAG5|GRWD1|GRWD1	935	-	3.0976818	1.1841013	-1.0	-1.0
chr17	28578009	28578752	ENSG00000076382.16|SPAG5|GRWD1|GRWD1	976	-	3.8302896	1.6203216	-1.0	-1.0
chr17	28579750	28579930	ENSG00000076382.16|SPAG5|GRWD1|GRWD1	955	-	2.9536908	1.3483832	-1.0	-1.0
chr17	28592396	28592661	ENSG00000076382.16|SPAG5|GRWD1|GRWD1	945	-	2.7688859	1.2594963	-1.0	-1.0
chr17	28585318	28585411	ENSG00000076382.16|SPAG5|GRWD1|GRWD1	978	-	3.499993	1.6608721	-1.0	-1.0
chr17	28583852	28583986	ENSG00000076382.16|SPAG5|GRWD1|GRWD1	947	-	2.5863585	1.2734067	-1.0	-1.0
chr17	28579245	28579480	ENSG00000076382.16|SPAG5|GRWD1|GRWD1	936	-	2.92312	1.1950847	-1.0	-1.0
chr17	28577564	28577770	ENSG00000076382.16|SPAG5|GRWD1|GRWD1	982	-	6.3993354	1.7501153	-1.0	-1.0
chr17	28584149	28584252	ENSG00000076382.16|SPAG5|GRWD1|GRWD1	997	-	4.1129227	2.4897556	-1.0	-1.0
chr17	28592086	28592186	ENSG00000076382.16|SPAG5|GRWD1|GRWD1	942	-	3.9197114	1.2394274	-1.0	-1.0
chr17	28592711	28593061	ENSG00000076382.16|SPAG5|GRWD1|GRWD1	930	-	3.0232048	1.1523851	-1.0	-1.0
chr17	28585548	28585648	ENSG00000076382.16|SPAG5|GRWD1|GRWD1	904	-	2.2073903	1.0199356	-1.0	-1.0
chr17	28586089	28586182	ENSG00000076382.16|SPAG5|GRWD1|GRWD1	951	-	2.4986098	1.310894	-1.0	-1.0
chr17	28613514	28613659	ENSG00000167524.14|SGK494|GRWD1|GRWD1	932	-	5.7273045	1.1703293	-1.0	-1.0
chr17	28619653	28619775	ENSG00000007202.14|KIAA0100|GRWD1|GRWD1	955	-	4.042943	1.3426218	-1.0	-1.0
chr17	28616617	28616737	ENSG00000007202.14|KIAA0100|GRWD1|GRWD1	931	-	2.85008	1.1591748	-1.0	-1.0
chr17	28631578	28631681	ENSG00000007202.14|KIAA0100|GRWD1|GRWD1	900	-	5.5889673	1.0001597	-1.0	-1.0
chr17	28619859	28620029	ENSG00000007202.14|KIAA0100|GRWD1|GRWD1	936	-	3.611461	1.1922061	-1.0	-1.0
chr17	28637835	28637995	ENSG00000007202.14|KIAA0100|GRWD1|GRWD1	955	-	3.8604836	1.3511302	-1.0	-1.0
chr17	28620992	28621102	ENSG00000007202.14|KIAA0100|GRWD1|GRWD1	911	-	3.645414	1.0509855	-1.0	-1.0
chr17	28623829	28623939	ENSG00000007202.14|KIAA0100|GRWD1|GRWD1	913	-	3.0296319	1.0589648	-1.0	-1.0
chr17	28615109	28615214	ENSG00000007202.14|KIAA0100|GRWD1|GRWD1	904	-	2.9573321	1.0156431	-1.0	-1.0
chr17	28624237	28624390	ENSG00000007202.14|KIAA0100|GRWD1|GRWD1	936	-	2.9857302	1.192285	-1.0	-1.0
chr17	28633758	28633968	ENSG00000007202.14|KIAA0100|GRWD1|GRWD1	955	-	5.8582788	1.3461411	-1.0	-1.0
chr17	28635421	28635556	ENSG00000007202.14|KIAA0100|GRWD1|GRWD1	919	-	3.7024293	1.090731	-1.0	-1.0
chr17	28683620	28683816	ENSG00000109111.14|SUPT6H|GRWD1|GRWD1	990	+	4.5288644	1.9915557	-1.0	-1.0
chr17	28673370	28673590	ENSG00000109111.14|SUPT6H|GRWD1|GRWD1	982	+	3.4189842	1.7436332	-1.0	-1.0
chr17	28674536	28674613	ENSG00000109111.14|SUPT6H|GRWD1|GRWD1	923	+	2.693564	1.1116861	-1.0	-1.0
chr17	28696878	28697082	ENSG00000109111.14|SUPT6H|GRWD1|GRWD1	951	+	2.906923	1.305981	-1.0	-1.0
chr17	28689314	28689561	ENSG00000109111.14|SUPT6H|GRWD1|GRWD1	958	+	3.1014726	1.3787553	-1.0	-1.0
chr17	28683307	28683417	ENSG00000109111.14|SUPT6H|GRWD1|GRWD1	909	+	2.4223204	1.0419263	-1.0	-1.0
chr17	28674282	28674441	ENSG00000109111.14|SUPT6H|GRWD1|GRWD1	1000	+	4.645559	4.1541095	-1.0	-1.0
chr17	28697905	28698025	ENSG00000109111.14|SUPT6H|GRWD1|GRWD1	952	+	4.062662	1.3213673	-1.0	-1.0
chr17	28681881	28682041	ENSG00000109111.14|SUPT6H|GRWD1|GRWD1	993	+	6.0624666	2.1555133	-1.0	-1.0
chr17	28684843	28684961	ENSG00000109111.14|SUPT6H|GRWD1|GRWD1	974	+	3.4150922	1.5877217	-1.0	-1.0
chr17	28676156	28676430	ENSG00000109111.14|SUPT6H|GRWD1|GRWD1	1000	+	4.180604	3.886647	-1.0	-1.0
chr17	28678544	28678634	ENSG00000109111.14|SUPT6H|GRWD1|GRWD1	973	+	3.0672174	1.5650029	-1.0	-1.0
chr17	28682726	28682841	ENSG00000109111.14|SUPT6H|GRWD1|GRWD1	960	+	5.024846	1.4027267	-1.0	-1.0
chr17	28684585	28684720	ENSG00000109111.14|SUPT6H|GRWD1|GRWD1	964	+	2.556728	1.4489685	-1.0	-1.0
chr17	28681228	28681404	ENSG00000109111.14|SUPT6H|GRWD1|GRWD1	976	+	2.9036765	1.6222099	-1.0	-1.0
chr17	28686653	28686789	ENSG00000109111.14|SUPT6H|GRWD1|GRWD1	943	+	3.0209806	1.2446983	-1.0	-1.0
chr17	28701563	28701693	ENSG00000109111.14|SUPT6H|GRWD1|GRWD1	948	+	5.8236594	1.2847749	-1.0	-1.0
chr17	28674933	28675162	ENSG00000109111.14|SUPT6H|GRWD1|GRWD1	992	+	2.640322	2.0760586	-1.0	-1.0
chr17	28678820	28678963	ENSG00000109111.14|SUPT6H|GRWD1|GRWD1	995	+	5.8307996	2.29294	-1.0	-1.0
chr17	28677714	28677816	ENSG00000109111.14|SUPT6H|GRWD1|GRWD1	973	+	2.9942565	1.5687866	-1.0	-1.0
chr17	28697619	28697733	ENSG00000109111.14|SUPT6H|GRWD1|GRWD1	917	+	3.0654762	1.0800097	-1.0	-1.0
chr17	28678075	28678192	ENSG00000109111.14|SUPT6H|GRWD1|GRWD1	956	+	2.608461	1.3538055	-1.0	-1.0
chr17	28688090	28688190	ENSG00000109111.14|SUPT6H|GRWD1|GRWD1	916	+	3.7148242	1.0748389	-1.0	-1.0
chr17	28695389	28695547	ENSG00000109111.14|SUPT6H|GRWD1|GRWD1	962	+	3.1273677	1.4207051	-1.0	-1.0
chr17	28720773	28720958	ENSG00000198242.13|RPL23A|GRWD1|GRWD1	923	+	2.711114	1.1109413	-1.0	-1.0
chr17	28722787	28722899	ENSG00000198242.13|RPL23A|GRWD1|GRWD1	925	+	2.147628	1.1256995	-1.0	-1.0
chr17	28723369	28723719	ENSG00000198242.13|RPL23A|GRWD1|GRWD1	986	+	4.646276	1.8445783	-1.0	-1.0
chr17	28749289	28749394	ENSG00000076604.14|TRAF4|GRWD1|GRWD1	906	+	5.619242	1.0258832	-1.0	-1.0
chr17	28744083	28744183	ENSG00000076604.14|TRAF4|GRWD1|GRWD1	904	+	3.5875356	1.0191708	-1.0	-1.0
chr17	28747192	28747322	ENSG00000076604.14|TRAF4|GRWD1|GRWD1	937	+	2.9979017	1.1986517	-1.0	-1.0
chr17	28748082	28748178	ENSG00000076604.14|TRAF4|GRWD1|GRWD1	946	+	3.9052277	1.2646657	-1.0	-1.0
chr17	28861421	28861611	ENSG00000264066.6|AC024267.1|GRWD1|GRWD1	955	-	3.0561223	1.3492689	-1.0	-1.0
chr17	28882572	28882682	ENSG00000132589.15|FLOT2|GRWD1|GRWD1	933	-	3.1918528	1.1739959	-1.0	-1.0
chr17	28881256	28881375	ENSG00000132589.15|FLOT2|GRWD1|GRWD1	906	-	2.6824362	1.0286013	-1.0	-1.0
chr17	28924183	28924283	ENSG00000109118.13|PHF12|GRWD1|GRWD1	907	-	5.62465	1.0307316	-1.0	-1.0
chr17	28926923	28927058	ENSG00000109118.13|PHF12|GRWD1|GRWD1	972	-	6.18523	1.5518013	-1.0	-1.0
chr17	28924038	28924138	ENSG00000109118.13|PHF12|GRWD1|GRWD1	911	-	5.68121	1.0506136	-1.0	-1.0
chr17	29094950	29095059	ENSG00000196535.15|MYO18A|GRWD1|GRWD1	919	-	2.9051397	1.0896924	-1.0	-1.0
chr17	29074553	29074718	ENSG00000196535.15|MYO18A|GRWD1|GRWD1	953	-	5.9287667	1.3300823	-1.0	-1.0
chr17	29114040	29114140	ENSG00000196535.15|MYO18A|GRWD1|GRWD1	908	-	3.6109984	1.0346887	-1.0	-1.0
chr17	29090531	29090615	ENSG00000196535.15|MYO18A|GRWD1|GRWD1	953	-	4.0161705	1.3322905	-1.0	-1.0
chr17	29096830	29096930	ENSG00000196535.15|MYO18A|GRWD1|GRWD1	907	-	2.3456023	1.0307316	-1.0	-1.0
chr17	29110510	29110610	ENSG00000196535.15|MYO18A|GRWD1|GRWD1	953	-	5.812063	1.3324332	-1.0	-1.0
chr17	29090809	29090919	ENSG00000196535.15|MYO18A|GRWD1|GRWD1	911	-	2.3752573	1.0512698	-1.0	-1.0
chr17	29086437	29086612	ENSG00000196535.15|MYO18A|GRWD1|GRWD1	951	-	4.208136	1.3075008	-1.0	-1.0
chr17	29093322	29093422	ENSG00000196535.15|MYO18A|GRWD1|GRWD1	927	-	2.181698	1.1393534	-1.0	-1.0
chr17	29097110	29097353	ENSG00000196535.15|MYO18A|GRWD1|GRWD1	959	-	3.766665	1.3830206	-1.0	-1.0
chr17	29094649	29094849	ENSG00000196535.15|MYO18A|GRWD1|GRWD1	934	-	2.707921	1.1819808	-1.0	-1.0
chr17	29098835	29098969	ENSG00000196535.15|MYO18A|GRWD1|GRWD1	913	-	2.7454958	1.0622647	-1.0	-1.0
chr17	29109982	29110097	ENSG00000196535.15|MYO18A|GRWD1|GRWD1	906	-	3.5962982	1.0273339	-1.0	-1.0
chr17	29166536	29166696	ENSG00000196535.15|MYO18A|GRWD1|GRWD1	949	-	5.3978057	1.2934746	-1.0	-1.0
chr17	29074555	29074720	ENSG00000221995.5|TIAF1|GRWD1|GRWD1	954	-	5.935283	1.3351676	-1.0	-1.0
chr17	29286351	29286476	ENSG00000108256.8|NUFIP2|GRWD1|GRWD1	931	-	5.7036805	1.1605712	-1.0	-1.0
chr17	29287026	29287136	ENSG00000108256.8|NUFIP2|GRWD1|GRWD1	906	-	2.4575067	1.0258392	-1.0	-1.0
chr17	29264420	29264575	ENSG00000108256.8|NUFIP2|GRWD1|GRWD1	915	-	3.5022392	1.0681626	-1.0	-1.0
chr17	29286766	29286921	ENSG00000108256.8|NUFIP2|GRWD1|GRWD1	946	-	5.2200727	1.2688416	-1.0	-1.0
chr17	29542560	29542720	ENSG00000160551.11|TAOK1|GRWD1|GRWD1	954	+	4.204666	1.3389466	-1.0	-1.0
chr17	29517522	29517656	ENSG00000160551.11|TAOK1|GRWD1|GRWD1	945	+	5.807064	1.2567381	-1.0	-1.0
chr17	29498357	29498467	ENSG00000160551.11|TAOK1|GRWD1|GRWD1	921	+	2.7908058	1.1031944	-1.0	-1.0
chr17	29495609	29495727	ENSG00000160551.11|TAOK1|GRWD1|GRWD1	937	+	2.7067873	1.1999915	-1.0	-1.0
chr17	29451464	29451707	ENSG00000160551.11|TAOK1|GRWD1|GRWD1	954	+	4.6423807	1.334607	-1.0	-1.0
chr17	29522384	29522514	ENSG00000160551.11|TAOK1|GRWD1|GRWD1	936	+	3.2210767	1.192718	-1.0	-1.0
chr17	29482196	29482288	ENSG00000160551.11|TAOK1|GRWD1|GRWD1	965	+	6.005203	1.4509267	-1.0	-1.0
chr17	30185524	30185724	ENSG00000126653.17|NSRP1|GRWD1|GRWD1	964	+	6.0814853	1.4416319	-1.0	-1.0
chr17	30179129	30179297	ENSG00000126653.17|NSRP1|GRWD1|GRWD1	943	+	3.0017948	1.2428428	-1.0	-1.0
chr17	30184654	30185024	ENSG00000126653.17|NSRP1|GRWD1|GRWD1	957	+	4.4000998	1.3644339	-1.0	-1.0
chr17	30285387	30285532	ENSG00000108578.14|BLMH|GRWD1|GRWD1	954	-	4.023911	1.3384626	-1.0	-1.0
chr17	30484213	30484301	ENSG00000108587.15|GOSR1|GRWD1|GRWD1	915	+	5.7010727	1.0688984	-1.0	-1.0
chr17	30769871	30769976	ENSG00000264538.6|SUZ12P1|GRWD1|GRWD1	957	+	4.07705	1.3701932	-1.0	-1.0
chr17	30768903	30769064	ENSG00000264538.6|SUZ12P1|GRWD1|GRWD1	940	+	2.865598	1.2211607	-1.0	-1.0
chr17	30793449	30793594	ENSG00000176390.11|CRLF3|GRWD1|GRWD1	938	-	5.7308955	1.2057004	-1.0	-1.0
chr17	30785923	30786031	ENSG00000176390.11|CRLF3|GRWD1|GRWD1	928	-	5.721431	1.1450295	-1.0	-1.0
chr17	30797310	30797398	ENSG00000176390.11|CRLF3|GRWD1|GRWD1	924	-	3.7679582	1.1216359	-1.0	-1.0
chr17	30869247	30869372	ENSG00000176208.8|ATAD5|GRWD1|GRWD1	913	+	2.6016462	1.0581431	-1.0	-1.0
chr17	30860452	30860562	ENSG00000176208.8|ATAD5|GRWD1|GRWD1	907	+	2.5283456	1.0318753	-1.0	-1.0
chr17	30843927	30844032	ENSG00000176208.8|ATAD5|GRWD1|GRWD1	929	+	3.8329587	1.1507943	-1.0	-1.0
chr17	30858160	30858260	ENSG00000176208.8|ATAD5|GRWD1|GRWD1	916	+	3.7045772	1.075523	-1.0	-1.0
chr17	30855142	30855322	ENSG00000176208.8|ATAD5|GRWD1|GRWD1	968	+	5.1100774	1.5013603	-1.0	-1.0
chr17	31226434	31226534	ENSG00000196712.17|NF1|GRWD1|GRWD1	912	+	3.6456065	1.0536952	-1.0	-1.0
chr17	31232699	31232819	ENSG00000196712.17|NF1|GRWD1|GRWD1	948	+	5.800174	1.2842065	-1.0	-1.0
chr17	31261710	31261830	ENSG00000196712.17|NF1|GRWD1|GRWD1	927	+	5.673215	1.1350683	-1.0	-1.0
chr17	31225082	31225250	ENSG00000196712.17|NF1|GRWD1|GRWD1	973	+	5.7404027	1.5723729	-1.0	-1.0
chr17	31892222	31892323	ENSG00000108651.9|UTP6|GRWD1|GRWD1	928	-	3.75695	1.1401043	-1.0	-1.0
chr17	31901535	31901700	ENSG00000108651.9|UTP6|GRWD1|GRWD1	928	-	2.6325636	1.1432223	-1.0	-1.0
chr17	31887235	31887380	ENSG00000108651.9|UTP6|GRWD1|GRWD1	953	-	2.9756677	1.3312751	-1.0	-1.0
chr17	31885979	31886061	ENSG00000108651.9|UTP6|GRWD1|GRWD1	978	-	4.492417	1.6489942	-1.0	-1.0
chr17	31863308	31863493	ENSG00000108651.9|UTP6|GRWD1|GRWD1	970	-	5.144355	1.5275538	-1.0	-1.0
chr17	31880500	31880745	ENSG00000108651.9|UTP6|GRWD1|GRWD1	991	-	4.096972	2.0437174	-1.0	-1.0
chr17	31878701	31878781	ENSG00000108651.9|UTP6|GRWD1|GRWD1	928	-	3.8322492	1.1445321	-1.0	-1.0
chr17	31892746	31892794	ENSG00000108651.9|UTP6|GRWD1|GRWD1	900	-	5.6302667	1.0013665	-1.0	-1.0
chr17	31894969	31895011	ENSG00000108651.9|UTP6|GRWD1|GRWD1	911	-	3.6575868	1.0522135	-1.0	-1.0
chr17	31975586	31975713	ENSG00000178691.10|SUZ12|GRWD1|GRWD1	948	+	2.8889318	1.2852488	-1.0	-1.0
chr17	31988319	31988497	ENSG00000178691.10|SUZ12|GRWD1|GRWD1	988	+	6.613554	1.9359856	-1.0	-1.0
chr17	31996797	31996877	ENSG00000178691.10|SUZ12|GRWD1|GRWD1	947	+	3.9227102	1.2762058	-1.0	-1.0
chr17	31993241	31993333	ENSG00000178691.10|SUZ12|GRWD1|GRWD1	975	+	6.299021	1.6100152	-1.0	-1.0
chr17	31993864	31993999	ENSG00000178691.10|SUZ12|GRWD1|GRWD1	934	+	4.0378895	1.1802326	-1.0	-1.0
chr17	32350175	32350276	ENSG00000265794.5|AC005899.4|GRWD1|GRWD1	943	+	2.1355267	1.2464755	-1.0	-1.0
chr17	32351738	32351912	ENSG00000265794.5|AC005899.4|GRWD1|GRWD1	989	+	4.3827415	1.9665912	-1.0	-1.0
chr17	32360597	32360700	ENSG00000265794.5|AC005899.4|GRWD1|GRWD1	974	+	2.6811414	1.5924226	-1.0	-1.0
chr17	32350276	32350326	ENSG00000265794.5|AC005899.4|GRWD1|GRWD1	907	+	2.4933844	1.0295278	-1.0	-1.0
chr17	32369246	32369454	ENSG00000010244.18|ZNF207|GRWD1|GRWD1	997	+	3.6399188	2.5144117	-1.0	-1.0
chr17	32367771	32368056	ENSG00000010244.18|ZNF207|GRWD1|GRWD1	955	+	2.7214272	1.3514361	-1.0	-1.0
chr17	32360597	32360765	ENSG00000010244.18|ZNF207|GRWD1|GRWD1	996	+	3.0913143	2.3654423	-1.0	-1.0
chr17	32351738	32351912	ENSG00000010244.18|ZNF207|GRWD1|GRWD1	989	+	4.3827415	1.9663513	-1.0	-1.0
chr17	32350176	32350352	ENSG00000010244.18|ZNF207|GRWD1|GRWD1	953	+	2.2132354	1.331484	-1.0	-1.0
chr17	32369598	32369898	ENSG00000010244.18|ZNF207|GRWD1|GRWD1	944	+	4.4534082	1.2513013	-1.0	-1.0
chr17	32366664	32366757	ENSG00000010244.18|ZNF207|GRWD1|GRWD1	970	+	3.358282	1.5225735	-1.0	-1.0
chr17	32365329	32365519	ENSG00000010244.18|ZNF207|GRWD1|GRWD1	958	+	3.065022	1.3793249	-1.0	-1.0
chr17	32473800	32473945	ENSG00000108671.9|PSMD11|GRWD1|GRWD1	916	+	3.0191243	1.0769057	-1.0	-1.0
chr17	32464048	32464120	ENSG00000108671.9|PSMD11|GRWD1|GRWD1	965	+	6.0746317	1.4611728	-1.0	-1.0
chr17	32446944	32447074	ENSG00000108671.9|PSMD11|GRWD1|GRWD1	938	+	3.4335442	1.2087998	-1.0	-1.0
chr17	32755561	32755696	ENSG00000176658.16|MYO1D|GRWD1|GRWD1	927	-	4.2052903	1.1338439	-1.0	-1.0
chr17	32775863	32776008	ENSG00000176658.16|MYO1D|GRWD1|GRWD1	911	-	3.6306193	1.0485849	-1.0	-1.0
chr17	32780630	32780784	ENSG00000176658.16|MYO1D|GRWD1|GRWD1	936	-	3.7392654	1.1960713	-1.0	-1.0
chr17	34961944	34962099	ENSG00000198783.5|ZNF830|GRWD1|GRWD1	946	+	5.769413	1.2685235	-1.0	-1.0
chr17	34961574	34961874	ENSG00000198783.5|ZNF830|GRWD1|GRWD1	975	+	5.720368	1.6019744	-1.0	-1.0
chr17	34962549	34962744	ENSG00000198783.5|ZNF830|GRWD1|GRWD1	939	+	5.744643	1.214013	-1.0	-1.0
chr17	35723669	35723854	ENSG00000006125.17|AP2B1|GRWD1|GRWD1	966	+	6.0474677	1.4710534	-1.0	-1.0
chr17	35650604	35650784	ENSG00000006125.17|AP2B1|GRWD1|GRWD1	962	+	4.705294	1.4211011	-1.0	-1.0
chr17	35627384	35627494	ENSG00000006125.17|AP2B1|GRWD1|GRWD1	946	+	3.9275699	1.2679584	-1.0	-1.0
chr17	35639634	35639760	ENSG00000006125.17|AP2B1|GRWD1|GRWD1	953	+	5.4602003	1.3287296	-1.0	-1.0
chr17	35624446	35624561	ENSG00000006125.17|AP2B1|GRWD1|GRWD1	918	+	3.6848607	1.0884292	-1.0	-1.0
chr17	35598229	35598335	ENSG00000006125.17|AP2B1|GRWD1|GRWD1	948	+	2.313776	1.2828306	-1.0	-1.0
chr17	35626730	35626842	ENSG00000006125.17|AP2B1|GRWD1|GRWD1	910	+	2.2022018	1.0453832	-1.0	-1.0
chr17	35596852	35597032	ENSG00000006125.17|AP2B1|GRWD1|GRWD1	918	+	3.1615305	1.0847999	-1.0	-1.0
chr17	35608196	35608386	ENSG00000006125.17|AP2B1|GRWD1|GRWD1	938	+	2.5580857	1.207005	-1.0	-1.0
chr17	35605704	35605840	ENSG00000006125.17|AP2B1|GRWD1|GRWD1	957	+	2.7681735	1.3686072	-1.0	-1.0
chr17	35842366	35842459	ENSG00000270647.5|TAF15|GRWD1|GRWD1	963	+	2.6027064	1.431826	-1.0	-1.0
chr17	35836131	35836236	ENSG00000270647.5|TAF15|GRWD1|GRWD1	966	+	2.8611076	1.4703653	-1.0	-1.0
chr17	35844279	35844368	ENSG00000270647.5|TAF15|GRWD1|GRWD1	983	+	3.569223	1.762017	-1.0	-1.0
chr17	35844481	35844761	ENSG00000270647.5|TAF15|GRWD1|GRWD1	913	+	2.1754513	1.0600711	-1.0	-1.0
chr17	35820283	35820437	ENSG00000270647.5|TAF15|GRWD1|GRWD1	959	+	3.0367959	1.3835795	-1.0	-1.0
chr17	35820103	35820283	ENSG00000270647.5|TAF15|GRWD1|GRWD1	926	+	3.0620546	1.1319115	-1.0	-1.0
chr17	35838423	35838548	ENSG00000270647.5|TAF15|GRWD1|GRWD1	914	+	2.0067048	1.0658674	-1.0	-1.0
chr17	35824077	35824252	ENSG00000270647.5|TAF15|GRWD1|GRWD1	976	+	3.2641351	1.6247456	-1.0	-1.0
chr17	35822639	35822759	ENSG00000270647.5|TAF15|GRWD1|GRWD1	957	+	3.3267157	1.367374	-1.0	-1.0
chr17	35844076	35844158	ENSG00000270647.5|TAF15|GRWD1|GRWD1	997	+	4.548074	2.542568	-1.0	-1.0
chr17	35846905	35847215	ENSG00000270647.5|TAF15|GRWD1|GRWD1	984	+	4.473779	1.8028053	-1.0	-1.0
chr17	35844816	35845038	ENSG00000270647.5|TAF15|GRWD1|GRWD1	985	+	2.4196484	1.824997	-1.0	-1.0
chr17	35723661	35723851	ENSG00000270647.5|TAF15|GRWD1|GRWD1	965	+	5.920179	1.4578753	-1.0	-1.0
chr17	35822549	35822759	ENSG00000270894.1|AC015849.4|GRWD1|GRWD1	980	+	4.8840694	1.6979196	-1.0	-1.0
chr17	35820284	35820524	ENSG00000270894.1|AC015849.4|GRWD1|GRWD1	974	+	3.8891768	1.5845318	-1.0	-1.0
chr17	35820104	35820284	ENSG00000270894.1|AC015849.4|GRWD1|GRWD1	924	+	3.0422208	1.1207381	-1.0	-1.0
chr17	36506470	36506580	ENSG00000278259.4|MYO19|GRWD1|GRWD1	909	-	3.6103551	1.0404166	-1.0	-1.0
chr17	36507398	36507543	ENSG00000278259.4|MYO19|GRWD1|GRWD1	935	-	3.7002716	1.1864789	-1.0	-1.0
chr17	36507042	36507139	ENSG00000278259.4|MYO19|GRWD1|GRWD1	904	-	5.6141157	1.0193012	-1.0	-1.0
chr17	36513403	36513505	ENSG00000278259.4|MYO19|GRWD1|GRWD1	904	-	2.9880502	1.0186894	-1.0	-1.0
chr17	36557197	36557327	ENSG00000278311.4|GGNBP2|GRWD1|GRWD1	945	+	5.8382	1.2562553	-1.0	-1.0
chr17	36579221	36579391	ENSG00000278311.4|GGNBP2|GRWD1|GRWD1	919	+	2.6522138	1.09066	-1.0	-1.0
chr17	36585784	36586264	ENSG00000278311.4|GGNBP2|GRWD1|GRWD1	974	+	4.112091	1.5784127	-1.0	-1.0
chr17	36545663	36545783	ENSG00000278311.4|GGNBP2|GRWD1|GRWD1	959	+	5.927184	1.3831059	-1.0	-1.0
chr17	36586935	36587215	ENSG00000278311.4|GGNBP2|GRWD1|GRWD1	929	+	3.4242444	1.1481788	-1.0	-1.0
chr17	36581343	36581588	ENSG00000278311.4|GGNBP2|GRWD1|GRWD1	959	+	2.812532	1.383496	-1.0	-1.0
chr17	36585299	36585419	ENSG00000278311.4|GGNBP2|GRWD1|GRWD1	940	+	4.5904665	1.2223064	-1.0	-1.0
chr17	36952885	36953280	ENSG00000275700.4|AATF|GRWD1|GRWD1	953	+	2.628461	1.3248235	-1.0	-1.0
chr17	36948929	36949114	ENSG00000275700.4|AATF|GRWD1|GRWD1	942	+	3.8366277	1.2338238	-1.0	-1.0
chr17	36988523	36988703	ENSG00000275700.4|AATF|GRWD1|GRWD1	932	+	3.8417506	1.1683033	-1.0	-1.0
chr17	36989281	36989391	ENSG00000275700.4|AATF|GRWD1|GRWD1	951	+	5.8029795	1.3096015	-1.0	-1.0
chr17	36950213	36950368	ENSG00000275700.4|AATF|GRWD1|GRWD1	928	+	2.8399613	1.1437327	-1.0	-1.0
chr17	36953769	36953907	ENSG00000275700.4|AATF|GRWD1|GRWD1	936	+	3.5273626	1.1963935	-1.0	-1.0
chr17	37263684	37263804	ENSG00000278540.4|ACACA|GRWD1|GRWD1	945	-	5.8051305	1.2606608	-1.0	-1.0
chr17	37151305	37151421	ENSG00000278540.4|ACACA|GRWD1|GRWD1	944	-	5.7946014	1.2536296	-1.0	-1.0
chr17	37246840	37246945	ENSG00000278540.4|ACACA|GRWD1|GRWD1	910	-	5.6734304	1.0467839	-1.0	-1.0
chr17	37330187	37330425	ENSG00000278540.4|ACACA|GRWD1|GRWD1	964	-	3.961325	1.4407357	-1.0	-1.0
chr17	37161769	37161964	ENSG00000278540.4|ACACA|GRWD1|GRWD1	953	-	4.8478103	1.3312361	-1.0	-1.0
chr17	37633287	37633418	ENSG00000278053.4|DDX52|GRWD1|GRWD1	983	-	6.4008274	1.7681434	-1.0	-1.0
chr17	38715776	38715931	ENSG00000275023.4|MLLT6|GRWD1|GRWD1	959	+	5.751533	1.3859736	-1.0	-1.0
chr17	38716096	38716335	ENSG00000275023.4|MLLT6|GRWD1|GRWD1	936	+	4.2525773	1.1934161	-1.0	-1.0
chr17	38709084	38709276	ENSG00000275023.4|MLLT6|GRWD1|GRWD1	934	+	3.1766226	1.182948	-1.0	-1.0
chr17	38715611	38715731	ENSG00000275023.4|MLLT6|GRWD1|GRWD1	954	+	5.8274565	1.3407545	-1.0	-1.0
chr17	38708325	38708480	ENSG00000275023.4|MLLT6|GRWD1|GRWD1	925	+	3.734981	1.1248139	-1.0	-1.0
chr17	38716451	38716561	ENSG00000275023.4|MLLT6|GRWD1|GRWD1	943	+	5.7723575	1.2408613	-1.0	-1.0
chr17	38753229	38753329	ENSG00000277791.4|PSMB3|GRWD1|GRWD1	900	+	5.5889673	1.0000751	-1.0	-1.0
chr17	38820900	38821073	ENSG00000273559.4|CWC25|GRWD1|GRWD1	949	-	3.0923333	1.290431	-1.0	-1.0
chr17	38814975	38815097	ENSG00000273559.4|CWC25|GRWD1|GRWD1	971	-	6.1395373	1.5350978	-1.0	-1.0
chr17	38810400	38810590	ENSG00000273559.4|CWC25|GRWD1|GRWD1	963	-	5.987692	1.4282591	-1.0	-1.0
chr17	38825165	38825300	ENSG00000273559.4|CWC25|GRWD1|GRWD1	952	-	5.831551	1.3148217	-1.0	-1.0
chr17	38802699	38802861	ENSG00000273559.4|CWC25|GRWD1|GRWD1	953	-	5.49615	1.3275565	-1.0	-1.0
chr17	38850074	38850494	ENSG00000125691.12|RPL23|GRWD1|GRWD1	996	-	3.2335894	2.4368997	-1.0	-1.0
chr17	38852999	38853194	ENSG00000125691.12|RPL23|GRWD1|GRWD1	996	-	2.8669722	2.4355156	-1.0	-1.0
chr17	38852584	38852804	ENSG00000125691.12|RPL23|GRWD1|GRWD1	969	-	1.8790197	1.504756	-1.0	-1.0
chr17	38878085	38878180	ENSG00000002834.17|LASP1|GRWD1|GRWD1	907	+	2.2935061	1.0326511	-1.0	-1.0
chr17	38914324	38914444	ENSG00000002834.17|LASP1|GRWD1|GRWD1	951	+	2.5977573	1.3111409	-1.0	-1.0
chr17	38915052	38915182	ENSG00000002834.17|LASP1|GRWD1|GRWD1	923	+	5.0580583	1.1140327	-1.0	-1.0
chr17	38898411	38898561	ENSG00000002834.17|LASP1|GRWD1|GRWD1	967	+	2.9920425	1.47769	-1.0	-1.0
chr17	38921539	38921734	ENSG00000002834.17|LASP1|GRWD1|GRWD1	971	+	4.6874766	1.5359699	-1.0	-1.0
chr17	39201131	39201319	ENSG00000108298.9|RPL19|GRWD1|GRWD1	1000	+	2.9709313	4.56768	-1.0	-1.0
chr17	39204076	39204276	ENSG00000108298.9|RPL19|GRWD1|GRWD1	991	+	1.9539578	2.0620742	-1.0	-1.0
chr17	39204431	39204727	ENSG00000108298.9|RPL19|GRWD1|GRWD1	1000	+	3.3001776	6.245433	-1.0	-1.0
chr17	39202216	39202506	ENSG00000108298.9|RPL19|GRWD1|GRWD1	979	+	1.9272542	1.6765496	-1.0	-1.0
chr17	39202951	39203109	ENSG00000108298.9|RPL19|GRWD1|GRWD1	984	+	1.5321386	1.7963393	-1.0	-1.0
chr17	39200282	39200427	ENSG00000108298.9|RPL19|GRWD1|GRWD1	958	+	1.9638283	1.3780187	-1.0	-1.0
chr17	39470948	39471178	ENSG00000167258.13|CDK12|GRWD1|GRWD1	956	+	4.81089	1.3599449	-1.0	-1.0
chr17	39526158	39526268	ENSG00000167258.13|CDK12|GRWD1|GRWD1	910	+	3.031521	1.047008	-1.0	-1.0
chr17	39524703	39524885	ENSG00000167258.13|CDK12|GRWD1|GRWD1	965	+	5.222887	1.4579939	-1.0	-1.0
chr17	39462880	39462995	ENSG00000167258.13|CDK12|GRWD1|GRWD1	925	+	2.7538967	1.1235349	-1.0	-1.0
chr17	39462545	39462795	ENSG00000167258.13|CDK12|GRWD1|GRWD1	948	+	3.2932205	1.2838798	-1.0	-1.0
chr17	39471658	39471758	ENSG00000167258.13|CDK12|GRWD1|GRWD1	910	+	3.0246744	1.0440223	-1.0	-1.0
chr17	39462305	39462460	ENSG00000167258.13|CDK12|GRWD1|GRWD1	918	+	3.6956644	1.0869333	-1.0	-1.0
chr17	39461510	39461905	ENSG00000167258.13|CDK12|GRWD1|GRWD1	963	+	3.5563304	1.4280509	-1.0	-1.0
chr17	39461930	39462230	ENSG00000167258.13|CDK12|GRWD1|GRWD1	946	+	3.543807	1.2658999	-1.0	-1.0
chr17	39658390	39658635	ENSG00000131748.15|STARD3|GRWD1|GRWD1	963	+	5.26138	1.4342626	-1.0	-1.0
chr17	39658025	39658205	ENSG00000131748.15|STARD3|GRWD1|GRWD1	912	+	5.65349	1.0555211	-1.0	-1.0
chr17	39658700	39658815	ENSG00000131748.15|STARD3|GRWD1|GRWD1	919	+	5.664073	1.093435	-1.0	-1.0
chr17	39906140	39906325	ENSG00000073605.18|GSDMB|GRWD1|GRWD1	955	-	5.896675	1.3436213	-1.0	-1.0
chr17	39981056	39981190	ENSG00000108344.14|PSMD3|GRWD1|GRWD1	909	+	2.2179813	1.0410702	-1.0	-1.0
chr17	39997748	39997908	ENSG00000108344.14|PSMD3|GRWD1|GRWD1	949	+	4.3278074	1.2913651	-1.0	-1.0
chr17	39997329	39997380	ENSG00000108344.14|PSMD3|GRWD1|GRWD1	953	+	5.7993617	1.3253803	-1.0	-1.0
chr17	39995433	39995543	ENSG00000108344.14|PSMD3|GRWD1|GRWD1	913	+	3.6573033	1.0626723	-1.0	-1.0
chr17	40027733	40027833	ENSG00000008838.19|MED24|GRWD1|GRWD1	906	-	5.62465	1.0276105	-1.0	-1.0
chr17	40053297	40053380	ENSG00000008838.19|MED24|GRWD1|GRWD1	950	-	4.0522947	1.3033656	-1.0	-1.0
chr17	40031890	40032025	ENSG00000008838.19|MED24|GRWD1|GRWD1	943	-	5.7225156	1.2437449	-1.0	-1.0
chr17	40035226	40035336	ENSG00000008838.19|MED24|GRWD1|GRWD1	911	-	5.6597447	1.0493777	-1.0	-1.0
chr17	40029747	40029859	ENSG00000008838.19|MED24|GRWD1|GRWD1	990	-	6.706674	1.997932	-1.0	-1.0
chr17	40028689	40028825	ENSG00000008838.19|MED24|GRWD1|GRWD1	917	-	4.3795476	1.0797414	-1.0	-1.0
chr17	40026646	40026781	ENSG00000008838.19|MED24|GRWD1|GRWD1	910	-	3.1895885	1.0455785	-1.0	-1.0
chr17	40026235	40026345	ENSG00000008838.19|MED24|GRWD1|GRWD1	905	-	2.9842877	1.0229313	-1.0	-1.0
chr17	40031537	40031620	ENSG00000008838.19|MED24|GRWD1|GRWD1	979	-	4.5295105	1.6819874	-1.0	-1.0
chr17	40126257	40126442	ENSG00000188895.11|MSL1|GRWD1|GRWD1	953	+	4.728434	1.3274189	-1.0	-1.0
chr17	40133041	40133141	ENSG00000188895.11|MSL1|GRWD1|GRWD1	914	+	3.0805354	1.0647981	-1.0	-1.0
chr17	40134303	40134468	ENSG00000188895.11|MSL1|GRWD1|GRWD1	969	+	5.780691	1.5024705	-1.0	-1.0
chr17	40123232	40123380	ENSG00000188895.11|MSL1|GRWD1|GRWD1	906	+	2.977269	1.0263281	-1.0	-1.0
chr17	40161752	40162153	ENSG00000108349.16|CASC3|GRWD1|GRWD1	958	+	3.1327	1.3716935	-1.0	-1.0
chr17	40167475	40167612	ENSG00000108349.16|CASC3|GRWD1|GRWD1	960	+	5.3378325	1.401562	-1.0	-1.0
chr17	40166796	40166906	ENSG00000108349.16|CASC3|GRWD1|GRWD1	912	+	3.6336806	1.05312	-1.0	-1.0
chr17	40168304	40168414	ENSG00000108349.16|CASC3|GRWD1|GRWD1	937	+	5.74611	1.1977203	-1.0	-1.0
chr17	40140537	40140672	ENSG00000108349.16|CASC3|GRWD1|GRWD1	915	+	2.6430376	1.0687095	-1.0	-1.0
chr17	40163855	40164166	ENSG00000108349.16|CASC3|GRWD1|GRWD1	937	+	3.0133524	1.2001619	-1.0	-1.0
chr17	40162724	40162901	ENSG00000108349.16|CASC3|GRWD1|GRWD1	969	+	3.6461248	1.508059	-1.0	-1.0
chr17	40163535	40163795	ENSG00000108349.16|CASC3|GRWD1|GRWD1	930	+	3.078938	1.1546497	-1.0	-1.0
chr17	40291516	40291651	ENSG00000094804.9|CDC6|GRWD1|GRWD1	949	+	5.2629833	1.2966782	-1.0	-1.0
chr17	40287927	40288082	ENSG00000094804.9|CDC6|GRWD1|GRWD1	915	+	2.496471	1.0723104	-1.0	-1.0
chr17	40291237	40291339	ENSG00000094804.9|CDC6|GRWD1|GRWD1	948	+	5.749967	1.2842612	-1.0	-1.0
chr17	40406831	40406936	ENSG00000131747.14|TOP2A|GRWD1|GRWD1	927	-	2.1407876	1.1396163	-1.0	-1.0
chr17	40413194	40413292	ENSG00000131747.14|TOP2A|GRWD1|GRWD1	978	-	2.9826303	1.6603137	-1.0	-1.0
chr17	40413479	40413609	ENSG00000131747.14|TOP2A|GRWD1|GRWD1	907	-	1.7866457	1.0332456	-1.0	-1.0
chr17	40389964	40390159	ENSG00000131747.14|TOP2A|GRWD1|GRWD1	959	-	2.684106	1.3845133	-1.0	-1.0
chr17	40391505	40391720	ENSG00000131747.14|TOP2A|GRWD1|GRWD1	967	-	3.5225923	1.4859481	-1.0	-1.0
chr17	40404151	40404273	ENSG00000131747.14|TOP2A|GRWD1|GRWD1	992	-	3.509866	2.0772898	-1.0	-1.0
chr17	40411353	40411455	ENSG00000131747.14|TOP2A|GRWD1|GRWD1	985	-	3.2477605	1.8176839	-1.0	-1.0
chr17	40408491	40408630	ENSG00000131747.14|TOP2A|GRWD1|GRWD1	920	-	2.4235086	1.0983042	-1.0	-1.0
chr17	40404790	40404883	ENSG00000131747.14|TOP2A|GRWD1|GRWD1	999	-	4.0129347	3.2156818	-1.0	-1.0
chr17	40411113	40411243	ENSG00000131747.14|TOP2A|GRWD1|GRWD1	914	-	2.2728055	1.0667919	-1.0	-1.0
chr17	40402905	40403054	ENSG00000131747.14|TOP2A|GRWD1|GRWD1	951	-	3.9467025	1.3113401	-1.0	-1.0
chr17	40396282	40396465	ENSG00000131747.14|TOP2A|GRWD1|GRWD1	974	-	2.4672515	1.5900153	-1.0	-1.0
chr17	40412758	40412971	ENSG00000131747.14|TOP2A|GRWD1|GRWD1	993	-	3.5799613	2.1819391	-1.0	-1.0
chr17	40392584	40392737	ENSG00000131747.14|TOP2A|GRWD1|GRWD1	963	-	2.4193952	1.4329702	-1.0	-1.0
chr17	40399039	40399204	ENSG00000131747.14|TOP2A|GRWD1|GRWD1	987	-	2.4050179	1.8902845	-1.0	-1.0
chr17	40404376	40404486	ENSG00000131747.14|TOP2A|GRWD1|GRWD1	953	-	2.8907154	1.3314265	-1.0	-1.0
chr17	40411644	40411818	ENSG00000131747.14|TOP2A|GRWD1|GRWD1	985	-	3.502884	1.8315985	-1.0	-1.0
chr17	40391990	40392111	ENSG00000131747.14|TOP2A|GRWD1|GRWD1	961	-	4.821355	1.4128107	-1.0	-1.0
chr17	40400849	40401004	ENSG00000131747.14|TOP2A|GRWD1|GRWD1	942	-	2.1451075	1.2346556	-1.0	-1.0
chr17	40406583	40406689	ENSG00000131747.14|TOP2A|GRWD1|GRWD1	996	-	3.5008917	2.3567872	-1.0	-1.0
chr17	40392217	40392341	ENSG00000131747.14|TOP2A|GRWD1|GRWD1	991	-	3.4202316	2.063947	-1.0	-1.0
chr17	40388700	40388890	ENSG00000131747.14|TOP2A|GRWD1|GRWD1	945	-	5.5489526	1.2613772	-1.0	-1.0
chr17	40389405	40389647	ENSG00000131747.14|TOP2A|GRWD1|GRWD1	971	-	2.8704276	1.5422289	-1.0	-1.0
chr17	40400533	40400658	ENSG00000131747.14|TOP2A|GRWD1|GRWD1	944	-	2.2410548	1.2518723	-1.0	-1.0
chr17	40398557	40398641	ENSG00000131747.14|TOP2A|GRWD1|GRWD1	995	-	3.1112227	2.286146	-1.0	-1.0
chr17	40395448	40395539	ENSG00000131747.14|TOP2A|GRWD1|GRWD1	963	-	2.5083053	1.4281118	-1.0	-1.0
chr17	40398772	40398932	ENSG00000131747.14|TOP2A|GRWD1|GRWD1	998	-	3.0820467	2.6836703	-1.0	-1.0
chr17	40416004	40416068	ENSG00000131747.14|TOP2A|GRWD1|GRWD1	936	-	2.8941686	1.1969414	-1.0	-1.0
chr17	40416739	40416895	ENSG00000131747.14|TOP2A|GRWD1|GRWD1	988	-	3.0729094	1.9271286	-1.0	-1.0
chr17	40400208	40400409	ENSG00000131747.14|TOP2A|GRWD1|GRWD1	975	-	2.2995927	1.5936366	-1.0	-1.0
chr17	40399871	40400067	ENSG00000131747.14|TOP2A|GRWD1|GRWD1	981	-	3.0429792	1.7294163	-1.0	-1.0
chr17	40631591	40631696	ENSG00000073584.18|SMARCE1|GRWD1|GRWD1	928	-	2.8353486	1.1444008	-1.0	-1.0
chr17	40635883	40636078	ENSG00000073584.18|SMARCE1|GRWD1|GRWD1	950	-	2.7077684	1.2995548	-1.0	-1.0
chr17	40628711	40628993	ENSG00000073584.18|SMARCE1|GRWD1|GRWD1	998	-	5.246443	2.7420592	-1.0	-1.0
chr17	40635930	40636080	ENSG00000264058.1|AC073508.2|GRWD1|GRWD1	943	-	2.3800983	1.2423947	-1.0	-1.0
chr17	40631591	40631693	ENSG00000264058.1|AC073508.2|GRWD1|GRWD1	927	-	2.8237028	1.1345528	-1.0	-1.0
chr17	40628796	40628993	ENSG00000264058.1|AC073508.2|GRWD1|GRWD1	997	-	3.6434612	2.5703433	-1.0	-1.0
chr17	40818311	40818411	ENSG00000186395.7|KRT10|GRWD1|GRWD1	907	-	3.595342	1.0299473	-1.0	-1.0
chr17	41528132	41528247	ENSG00000171345.13|KRT19|GRWD1|GRWD1	927	-	3.7508473	1.1390822	-1.0	-1.0
chr17	41524418	41524603	ENSG00000171345.13|KRT19|GRWD1|GRWD1	951	-	2.7072213	1.3109213	-1.0	-1.0
chr17	41524842	41525052	ENSG00000171345.13|KRT19|GRWD1|GRWD1	943	-	2.8753033	1.240487	-1.0	-1.0
chr17	41688974	41689339	ENSG00000173812.10|EIF1|GRWD1|GRWD1	968	+	3.015496	1.489397	-1.0	-1.0
chr17	41689709	41690269	ENSG00000173812.10|EIF1|GRWD1|GRWD1	971	+	2.8917398	1.5352187	-1.0	-1.0
chr17	41689429	41689664	ENSG00000173812.10|EIF1|GRWD1|GRWD1	929	+	3.252471	1.146277	-1.0	-1.0
chr17	41690801	41690916	ENSG00000173812.10|EIF1|GRWD1|GRWD1	909	+	2.5054798	1.0390334	-1.0	-1.0
chr17	41762997	41763097	ENSG00000173801.16|JUP|GRWD1|GRWD1	916	-	3.6943285	1.0751834	-1.0	-1.0
chr17	41887598	41887698	ENSG00000131473.16|ACLY|GRWD1|GRWD1	930	-	3.7785783	1.1537763	-1.0	-1.0
chr17	41869473	41869587	ENSG00000131473.16|ACLY|GRWD1|GRWD1	961	-	3.8144426	1.4090557	-1.0	-1.0
chr17	41904679	41904790	ENSG00000131473.16|ACLY|GRWD1|GRWD1	942	-	5.727419	1.2337087	-1.0	-1.0
chr17	41901695	41901813	ENSG00000131473.16|ACLY|GRWD1|GRWD1	982	-	6.420386	1.742479	-1.0	-1.0
chr17	41918879	41919009	ENSG00000131473.16|ACLY|GRWD1|GRWD1	943	-	5.0978975	1.2405478	-1.0	-1.0
chr17	41981819	41982007	ENSG00000168259.14|DNAJC7|GRWD1|GRWD1	972	-	4.010416	1.5540693	-1.0	-1.0
chr17	41988776	41988876	ENSG00000168259.14|DNAJC7|GRWD1|GRWD1	904	-	3.581598	1.0193028	-1.0	-1.0
chr17	42000481	42000570	ENSG00000168259.14|DNAJC7|GRWD1|GRWD1	958	-	5.888037	1.3739055	-1.0	-1.0
chr17	42017339	42017459	ENSG00000168259.14|DNAJC7|GRWD1|GRWD1	940	-	2.995339	1.2225964	-1.0	-1.0
chr17	41982254	41982403	ENSG00000168259.14|DNAJC7|GRWD1|GRWD1	972	-	2.791109	1.5478054	-1.0	-1.0
chr17	42117677	42117814	ENSG00000108773.10|KAT2A|GRWD1|GRWD1	975	-	5.3921003	1.6021247	-1.0	-1.0
chr17	42119228	42119423	ENSG00000108773.10|KAT2A|GRWD1|GRWD1	952	-	3.6788094	1.3223703	-1.0	-1.0
chr17	42120259	42120364	ENSG00000108773.10|KAT2A|GRWD1|GRWD1	910	-	3.628438	1.0449241	-1.0	-1.0
chr17	42117034	42117139	ENSG00000108773.10|KAT2A|GRWD1|GRWD1	921	-	3.7081974	1.1036367	-1.0	-1.0
chr17	42119073	42119228	ENSG00000108773.10|KAT2A|GRWD1|GRWD1	923	-	2.5380876	1.1144499	-1.0	-1.0
chr17	42117499	42117596	ENSG00000108773.10|KAT2A|GRWD1|GRWD1	911	-	5.6951866	1.0487993	-1.0	-1.0
chr17	42120259	42120364	ENSG00000267261.5|AC099811.2|GRWD1|GRWD1	910	-	3.628438	1.0449092	-1.0	-1.0
chr17	42217376	42217526	ENSG00000173757.9|STAT5B|GRWD1|GRWD1	947	-	2.7495017	1.2725643	-1.0	-1.0
chr17	42223381	42223506	ENSG00000173757.9|STAT5B|GRWD1|GRWD1	942	-	2.6079352	1.2330853	-1.0	-1.0
chr17	42218016	42218316	ENSG00000173757.9|STAT5B|GRWD1|GRWD1	955	-	4.7221456	1.347235	-1.0	-1.0
chr17	42210205	42210305	ENSG00000173757.9|STAT5B|GRWD1|GRWD1	906	-	5.657427	1.0275557	-1.0	-1.0
chr17	42202337	42202442	ENSG00000173757.9|STAT5B|GRWD1|GRWD1	927	-	3.7808905	1.1341665	-1.0	-1.0
chr17	42216013	42216106	ENSG00000173757.9|STAT5B|GRWD1|GRWD1	946	-	3.9429924	1.2638732	-1.0	-1.0
chr17	42217159	42217282	ENSG00000173757.9|STAT5B|GRWD1|GRWD1	936	-	2.5593548	1.1918759	-1.0	-1.0
chr17	42308202	42308382	ENSG00000126561.16|STAT5A|GRWD1|GRWD1	954	+	4.4320593	1.3409488	-1.0	-1.0
chr17	42301274	42301419	ENSG00000126561.16|STAT5A|GRWD1|GRWD1	950	+	3.9842558	1.3025122	-1.0	-1.0
chr17	42295618	42295788	ENSG00000126561.16|STAT5A|GRWD1|GRWD1	955	+	3.2999256	1.3423569	-1.0	-1.0
chr17	42304529	42304652	ENSG00000126561.16|STAT5A|GRWD1|GRWD1	948	+	3.0539346	1.2870203	-1.0	-1.0
chr17	42305609	42305702	ENSG00000126561.16|STAT5A|GRWD1|GRWD1	932	+	3.8475728	1.1646836	-1.0	-1.0
chr17	42333890	42334030	ENSG00000168610.14|STAT3|GRWD1|GRWD1	940	-	3.1769125	1.2203697	-1.0	-1.0
chr17	42316783	42316893	ENSG00000168610.14|STAT3|GRWD1|GRWD1	904	-	5.6060815	1.0180414	-1.0	-1.0
chr17	42337762	42337857	ENSG00000168610.14|STAT3|GRWD1|GRWD1	929	-	3.1572769	1.1500945	-1.0	-1.0
chr17	42315673	42315823	ENSG00000168610.14|STAT3|GRWD1|GRWD1	948	-	4.350402	1.2847176	-1.0	-1.0
chr17	42404691	42404796	ENSG00000177469.12|CAVIN1|GRWD1|GRWD1	909	-	5.665688	1.0416552	-1.0	-1.0
chr17	42422821	42422986	ENSG00000177469.12|CAVIN1|GRWD1|GRWD1	928	-	3.72593	1.1423888	-1.0	-1.0
chr17	42404436	42404536	ENSG00000177469.12|CAVIN1|GRWD1|GRWD1	950	-	5.7811117	1.2969868	-1.0	-1.0
chr17	42403416	42403526	ENSG00000177469.12|CAVIN1|GRWD1|GRWD1	954	-	5.8297567	1.3418303	-1.0	-1.0
chr17	42405056	42405316	ENSG00000177469.12|CAVIN1|GRWD1|GRWD1	961	-	4.214308	1.4095505	-1.0	-1.0
chr17	42403261	42403376	ENSG00000177469.12|CAVIN1|GRWD1|GRWD1	912	-	5.6734705	1.0556779	-1.0	-1.0
chr17	42480662	42480817	ENSG00000033627.16|ATP6V0A1|GRWD1|GRWD1	929	+	3.6175864	1.1473758	-1.0	-1.0
chr17	42487154	42487367	ENSG00000033627.16|ATP6V0A1|GRWD1|GRWD1	990	+	6.21941	2.002285	-1.0	-1.0
chr17	42470089	42470224	ENSG00000033627.16|ATP6V0A1|GRWD1|GRWD1	979	+	5.122077	1.6719713	-1.0	-1.0
chr17	42460897	42461011	ENSG00000033627.16|ATP6V0A1|GRWD1|GRWD1	975	+	6.2182884	1.6087229	-1.0	-1.0
chr17	42468009	42468107	ENSG00000033627.16|ATP6V0A1|GRWD1|GRWD1	918	+	2.0915518	1.087729	-1.0	-1.0
chr17	42483037	42483131	ENSG00000033627.16|ATP6V0A1|GRWD1|GRWD1	989	+	6.682912	1.951995	-1.0	-1.0
chr17	42564419	42564519	ENSG00000068120.14|COASY|GRWD1|GRWD1	907	+	5.659302	1.0329295	-1.0	-1.0
chr17	42569443	42569648	ENSG00000108788.11|MLX|GRWD1|GRWD1	949	+	4.1496105	1.2890315	-1.0	-1.0
chr17	42569203	42569353	ENSG00000108788.11|MLX|GRWD1|GRWD1	936	+	5.721508	1.1926342	-1.0	-1.0
chr17	42570053	42570178	ENSG00000108788.11|MLX|GRWD1|GRWD1	910	+	5.6600413	1.0467598	-1.0	-1.0
chr17	42573310	42573364	ENSG00000131470.14|PSMC3IP|GRWD1|GRWD1	951	-	3.9746814	1.3079637	-1.0	-1.0
chr17	42572919	42573019	ENSG00000131470.14|PSMC3IP|GRWD1|GRWD1	907	-	5.63504	1.0304805	-1.0	-1.0
chr17	42577161	42577302	ENSG00000131470.14|PSMC3IP|GRWD1|GRWD1	971	-	6.1317277	1.5343841	-1.0	-1.0
chr17	42574097	42574207	ENSG00000131470.14|PSMC3IP|GRWD1|GRWD1	905	-	5.623774	1.0208083	-1.0	-1.0
chr17	42709845	42709937	ENSG00000108799.12|EZH1|GRWD1|GRWD1	951	-	5.777183	1.3118855	-1.0	-1.0
chr17	42727639	42727739	ENSG00000108799.12|EZH1|GRWD1|GRWD1	904	-	3.6204016	1.0192484	-1.0	-1.0
chr17	42703712	42703820	ENSG00000108799.12|EZH1|GRWD1|GRWD1	948	-	5.1702394	1.2846572	-1.0	-1.0
chr17	42775380	42775469	ENSG00000131475.6|VPS25|GRWD1|GRWD1	967	+	6.056613	1.4871469	-1.0	-1.0
chr17	42782757	42782902	ENSG00000126562.16|WNK4|GRWD1|GRWD1	957	+	5.896713	1.369384	-1.0	-1.0
chr17	42781017	42781272	ENSG00000126562.16|WNK4|GRWD1|GRWD1	934	+	4.9870768	1.183209	-1.0	-1.0
chr17	42793591	42793741	ENSG00000126562.16|WNK4|GRWD1|GRWD1	951	+	5.5122557	1.310791	-1.0	-1.0
chr17	42818220	42818330	ENSG00000126581.12|BECN1|GRWD1|GRWD1	944	-	4.5031395	1.2489746	-1.0	-1.0
chr17	42837648	42837753	ENSG00000131467.10|PSME3|GRWD1|GRWD1	959	+	5.910047	1.3886554	-1.0	-1.0
chr17	42956354	42956560	ENSG00000266967.6|AARSD1|GRWD1|GRWD1	962	-	3.9420407	1.4203651	-1.0	-1.0
chr17	42955804	42956009	ENSG00000266967.6|AARSD1|GRWD1|GRWD1	976	-	5.168209	1.6278758	-1.0	-1.0
chr17	42955164	42955299	ENSG00000266967.6|AARSD1|GRWD1|GRWD1	953	-	5.376893	1.3279648	-1.0	-1.0
chr17	42950585	42950700	ENSG00000266967.6|AARSD1|GRWD1|GRWD1	906	-	5.6394444	1.0248544	-1.0	-1.0
chr17	42956054	42956334	ENSG00000266967.6|AARSD1|GRWD1|GRWD1	941	-	5.771149	1.232755	-1.0	-1.0
chr17	42951799	42951919	ENSG00000266967.6|AARSD1|GRWD1|GRWD1	907	-	5.6316853	1.0316042	-1.0	-1.0
chr17	42956403	42956560	ENSG00000108825.17|PTGES3L-AARSD1|GRWD1|GRWD1	973	-	4.008432	1.5764948	-1.0	-1.0
chr17	42951799	42951894	ENSG00000108825.17|PTGES3L-AARSD1|GRWD1|GRWD1	904	-	5.6141157	1.0193012	-1.0	-1.0
chr17	42955841	42955972	ENSG00000108825.17|PTGES3L-AARSD1|GRWD1|GRWD1	988	-	5.6603684	1.9204795	-1.0	-1.0
chr17	42950585	42950695	ENSG00000108825.17|PTGES3L-AARSD1|GRWD1|GRWD1	907	-	5.650647	1.0319166	-1.0	-1.0
chr17	42956203	42956320	ENSG00000108825.17|PTGES3L-AARSD1|GRWD1|GRWD1	957	-	5.866357	1.3627347	-1.0	-1.0
chr17	42956052	42956177	ENSG00000108825.17|PTGES3L-AARSD1|GRWD1|GRWD1	909	-	5.6502814	1.0392013	-1.0	-1.0
chr17	42999873	43000102	ENSG00000131469.12|RPL27|GRWD1|GRWD1	999	+	2.8145838	2.970417	-1.0	-1.0
chr17	43002672	43002783	ENSG00000131469.12|RPL27|GRWD1|GRWD1	982	+	2.6458	1.7424381	-1.0	-1.0
chr17	43074360	43074465	ENSG00000012048.20|BRCA1|GRWD1|GRWD1	953	-	5.8136744	1.3275142	-1.0	-1.0
chr17	43082403	43082543	ENSG00000012048.20|BRCA1|GRWD1|GRWD1	946	-	5.7782865	1.2638288	-1.0	-1.0
chr17	43104121	43104226	ENSG00000012048.20|BRCA1|GRWD1|GRWD1	947	-	5.7628	1.2768388	-1.0	-1.0
chr17	43196941	43197101	ENSG00000188554.13|NBR1|GRWD1|GRWD1	929	+	5.07252	1.1482713	-1.0	-1.0
chr17	43200166	43200351	ENSG00000188554.13|NBR1|GRWD1|GRWD1	930	+	5.112457	1.1533798	-1.0	-1.0
chr17	43189041	43189119	ENSG00000188554.13|NBR1|GRWD1|GRWD1	956	+	5.855007	1.3555661	-1.0	-1.0
chr17	43194349	43194449	ENSG00000188554.13|NBR1|GRWD1|GRWD1	959	+	5.9153013	1.386624	-1.0	-1.0
chr17	43171201	43171302	ENSG00000188554.13|NBR1|GRWD1|GRWD1	908	+	5.638942	1.0373864	-1.0	-1.0
chr17	43492745	43492935	ENSG00000067596.10|DHX8|GRWD1|GRWD1	926	+	3.7785609	1.1322652	-1.0	-1.0
chr17	44197597	44197727	ENSG00000087152.15|ATXN7L3|GRWD1|GRWD1	941	-	5.783456	1.2295152	-1.0	-1.0
chr17	44215905	44215989	ENSG00000108312.14|UBTF|GRWD1|GRWD1	959	-	5.9284186	1.3836199	-1.0	-1.0
chr17	44209303	44209541	ENSG00000108312.14|UBTF|GRWD1|GRWD1	971	-	4.6187468	1.5387021	-1.0	-1.0
chr17	44206612	44206742	ENSG00000108312.14|UBTF|GRWD1|GRWD1	923	-	5.6682305	1.1139282	-1.0	-1.0
chr17	44213217	44213356	ENSG00000108312.14|UBTF|GRWD1|GRWD1	978	-	5.480318	1.6495134	-1.0	-1.0
chr17	44218171	44218386	ENSG00000108312.14|UBTF|GRWD1|GRWD1	971	-	5.011782	1.5348221	-1.0	-1.0
chr17	44207453	44207573	ENSG00000108312.14|UBTF|GRWD1|GRWD1	923	-	2.1219518	1.1134195	-1.0	-1.0
chr17	44206752	44207207	ENSG00000108312.14|UBTF|GRWD1|GRWD1	975	-	4.5975485	1.606664	-1.0	-1.0
chr17	44209644	44209733	ENSG00000108312.14|UBTF|GRWD1|GRWD1	907	-	2.491161	1.0329659	-1.0	-1.0
chr17	44211872	44212006	ENSG00000108312.14|UBTF|GRWD1|GRWD1	972	-	3.6001754	1.5503197	-1.0	-1.0
chr17	44210123	44210234	ENSG00000108312.14|UBTF|GRWD1|GRWD1	923	-	2.2374578	1.1119131	-1.0	-1.0
chr17	44210811	44210986	ENSG00000108312.14|UBTF|GRWD1|GRWD1	958	-	3.9364312	1.3755842	-1.0	-1.0
chr17	44212324	44212449	ENSG00000108312.14|UBTF|GRWD1|GRWD1	906	-	5.71229	1.027189	-1.0	-1.0
chr17	44211038	44211152	ENSG00000108312.14|UBTF|GRWD1|GRWD1	992	-	3.8046765	2.084682	-1.0	-1.0
chr17	44216528	44216704	ENSG00000108312.14|UBTF|GRWD1|GRWD1	983	-	6.490749	1.7742993	-1.0	-1.0
chr17	44210317	44210473	ENSG00000108312.14|UBTF|GRWD1|GRWD1	943	-	3.0796885	1.243975	-1.0	-1.0
chr17	44206397	44206532	ENSG00000108312.14|UBTF|GRWD1|GRWD1	931	-	4.7609572	1.1612197	-1.0	-1.0
chr17	44207237	44207362	ENSG00000108312.14|UBTF|GRWD1|GRWD1	931	-	2.427363	1.1636645	-1.0	-1.0
chr17	44319929	44320034	ENSG00000013306.15|SLC25A39|GRWD1|GRWD1	906	-	2.977082	1.0279455	-1.0	-1.0
chr17	44380634	44380734	ENSG00000005961.17|ITGA2B|GRWD1|GRWD1	903	-	5.5995426	1.0145531	-1.0	-1.0
chr17	44399743	44399993	ENSG00000186566.12|GPATCH8|GRWD1|GRWD1	921	-	2.8727143	1.1045439	-1.0	-1.0
chr17	44400953	44401158	ENSG00000186566.12|GPATCH8|GRWD1|GRWD1	962	-	5.075558	1.4201558	-1.0	-1.0
chr17	44435064	44435151	ENSG00000186566.12|GPATCH8|GRWD1|GRWD1	995	-	6.947152	2.2656176	-1.0	-1.0
chr17	44400193	44400358	ENSG00000186566.12|GPATCH8|GRWD1|GRWD1	957	-	5.492144	1.3693234	-1.0	-1.0
chr17	44400478	44400798	ENSG00000186566.12|GPATCH8|GRWD1|GRWD1	941	-	3.9677422	1.2292433	-1.0	-1.0
chr17	44424368	44424492	ENSG00000186566.12|GPATCH8|GRWD1|GRWD1	971	-	6.111778	1.5353162	-1.0	-1.0
chr17	44681980	44682085	ENSG00000180329.13|CCDC43|GRWD1|GRWD1	926	-	5.6974382	1.1331084	-1.0	-1.0
chr17	44747092	44747191	ENSG00000161692.17|DBF4B|GRWD1|GRWD1	958	+	5.8914227	1.3801428	-1.0	-1.0
chr17	44708717	44708839	ENSG00000161692.17|DBF4B|GRWD1|GRWD1	946	+	3.9103134	1.2638116	-1.0	-1.0
chr17	44886584	44886750	ENSG00000108883.12|EFTUD2|GRWD1|GRWD1	989	-	3.110288	1.9497751	-1.0	-1.0
chr17	44859079	44859214	ENSG00000108883.12|EFTUD2|GRWD1|GRWD1	960	-	5.9484468	1.403116	-1.0	-1.0
chr17	44883570	44883724	ENSG00000108883.12|EFTUD2|GRWD1|GRWD1	949	-	4.894527	1.2910777	-1.0	-1.0
chr17	44860424	44860524	ENSG00000108883.12|EFTUD2|GRWD1|GRWD1	909	-	3.6291873	1.0387275	-1.0	-1.0
chr17	44875997	44876100	ENSG00000108883.12|EFTUD2|GRWD1|GRWD1	914	-	3.658307	1.0664964	-1.0	-1.0
chr17	44853516	44853671	ENSG00000108883.12|EFTUD2|GRWD1|GRWD1	941	-	5.745948	1.225666	-1.0	-1.0
chr17	44880531	44880644	ENSG00000108883.12|EFTUD2|GRWD1|GRWD1	917	-	3.6758943	1.081717	-1.0	-1.0
chr17	44859924	44860094	ENSG00000108883.12|EFTUD2|GRWD1|GRWD1	949	-	4.086872	1.2919527	-1.0	-1.0
chr17	44885255	44885334	ENSG00000108883.12|EFTUD2|GRWD1|GRWD1	931	-	3.794786	1.1616106	-1.0	-1.0
chr17	44854917	44855004	ENSG00000108883.12|EFTUD2|GRWD1|GRWD1	943	-	3.2674801	1.2479469	-1.0	-1.0
chr17	44853856	44854076	ENSG00000108883.12|EFTUD2|GRWD1|GRWD1	947	-	5.815065	1.2761272	-1.0	-1.0
chr17	44935110	44935235	ENSG00000186185.13|KIF18B|GRWD1|GRWD1	934	-	5.7271447	1.1833621	-1.0	-1.0
chr17	44936131	44936231	ENSG00000186185.13|KIF18B|GRWD1|GRWD1	942	-	5.709137	1.2400141	-1.0	-1.0
chr17	44934830	44934930	ENSG00000186185.13|KIF18B|GRWD1|GRWD1	964	-	5.9940343	1.440407	-1.0	-1.0
chr17	44933952	44934052	ENSG00000186185.13|KIF18B|GRWD1|GRWD1	932	-	3.1770554	1.1684561	-1.0	-1.0
chr17	45061297	45061460	ENSG00000136448.11|NMT1|GRWD1|GRWD1	952	+	2.1396039	1.3180039	-1.0	-1.0
chr17	45086507	45086647	ENSG00000136448.11|NMT1|GRWD1|GRWD1	979	+	3.0243118	1.6813931	-1.0	-1.0
chr17	45102950	45103060	ENSG00000136448.11|NMT1|GRWD1|GRWD1	914	+	2.6374621	1.0642638	-1.0	-1.0
chr17	45093690	45093790	ENSG00000136448.11|NMT1|GRWD1|GRWD1	910	+	2.3711672	1.048166	-1.0	-1.0
chr17	45104776	45104926	ENSG00000136448.11|NMT1|GRWD1|GRWD1	925	+	4.1232853	1.1276225	-1.0	-1.0
chr17	45097127	45097244	ENSG00000136448.11|NMT1|GRWD1|GRWD1	969	+	4.4052143	1.5017357	-1.0	-1.0
chr17	45081643	45081752	ENSG00000136448.11|NMT1|GRWD1|GRWD1	990	+	3.5610526	2.0038815	-1.0	-1.0
chr17	45099404	45099504	ENSG00000136448.11|NMT1|GRWD1|GRWD1	920	+	3.0912125	1.0961628	-1.0	-1.0
chr17	45150246	45150406	ENSG00000186834.3|HEXIM1|GRWD1|GRWD1	939	+	3.570132	1.2179307	-1.0	-1.0
chr17	45149846	45150131	ENSG00000186834.3|HEXIM1|GRWD1|GRWD1	974	+	3.3954353	1.5843352	-1.0	-1.0
chr17	45149601	45149831	ENSG00000186834.3|HEXIM1|GRWD1|GRWD1	937	+	2.5709414	1.2018342	-1.0	-1.0
chr17	45148546	45148846	ENSG00000186834.3|HEXIM1|GRWD1|GRWD1	965	+	4.4182744	1.4574871	-1.0	-1.0
chr17	45149106	45149546	ENSG00000186834.3|HEXIM1|GRWD1|GRWD1	928	+	2.8719068	1.1439496	-1.0	-1.0
chr17	46171236	46171336	ENSG00000120071.13|KANSL1|GRWD1|GRWD1	904	-	5.6102085	1.0193012	-1.0	-1.0
chr17	46050478	46050643	ENSG00000120071.13|KANSL1|GRWD1|GRWD1	949	-	5.8349586	1.2914878	-1.0	-1.0
chr17	46170796	46171226	ENSG00000120071.13|KANSL1|GRWD1|GRWD1	960	-	3.4643495	1.399798	-1.0	-1.0
chr17	46066536	46066636	ENSG00000120071.13|KANSL1|GRWD1|GRWD1	982	-	6.4313817	1.7523341	-1.0	-1.0
chr17	46171961	46172096	ENSG00000120071.13|KANSL1|GRWD1|GRWD1	928	-	4.2207117	1.1409948	-1.0	-1.0
chr17	46938603	46938748	ENSG00000108433.16|GOSR2|GRWD1|GRWD1	912	+	4.653437	1.0535576	-1.0	-1.0
chr17	46931069	46931184	ENSG00000108433.16|GOSR2|GRWD1|GRWD1	913	+	3.644947	1.0587589	-1.0	-1.0
chr17	46938603	46938704	ENSG00000262633.2|AC005670.2|GRWD1|GRWD1	912	+	3.6441092	1.0577133	-1.0	-1.0
chr17	47159608	47159723	ENSG00000004897.11|CDC27|GRWD1|GRWD1	944	-	5.7754235	1.2509499	-1.0	-1.0
chr17	47159228	47159353	ENSG00000004897.11|CDC27|GRWD1|GRWD1	946	-	5.1465364	1.266581	-1.0	-1.0
chr17	47159230	47159340	ENSG00000239291.1|AC002558.1|GRWD1|GRWD1	962	-	6.088485	1.4192241	-1.0	-1.0
chr17	47159605	47159720	ENSG00000239291.1|AC002558.1|GRWD1|GRWD1	954	-	5.843469	1.3361046	-1.0	-1.0
chr17	47223013	47223113	ENSG00000198336.9|MYL4|GRWD1|GRWD1	907	+	2.4933844	1.0295278	-1.0	-1.0
chr17	47219903	47220048	ENSG00000198336.9|MYL4|GRWD1|GRWD1	994	+	3.1339698	2.2374806	-1.0	-1.0
chr17	47221681	47221855	ENSG00000198336.9|MYL4|GRWD1|GRWD1	964	+	2.633772	1.4406792	-1.0	-1.0
chr17	47209451	47209557	ENSG00000198336.9|MYL4|GRWD1|GRWD1	920	+	2.3124218	1.0945019	-1.0	-1.0
chr17	47222379	47222457	ENSG00000198336.9|MYL4|GRWD1|GRWD1	981	+	3.8488011	1.7111444	-1.0	-1.0
chr17	47619008	47619233	ENSG00000141279.15|NPEPPS|GRWD1|GRWD1	960	+	4.1011915	1.3993136	-1.0	-1.0
chr17	47592484	47592584	ENSG00000141279.15|NPEPPS|GRWD1|GRWD1	955	+	5.8337097	1.3438666	-1.0	-1.0
chr17	47612469	47612574	ENSG00000141279.15|NPEPPS|GRWD1|GRWD1	906	+	2.67386	1.0247338	-1.0	-1.0
chr17	47605337	47605517	ENSG00000141279.15|NPEPPS|GRWD1|GRWD1	922	+	5.580406	1.1077318	-1.0	-1.0
chr17	47596336	47596462	ENSG00000141279.15|NPEPPS|GRWD1|GRWD1	961	+	5.9688406	1.4110956	-1.0	-1.0
chr17	47680537	47680669	ENSG00000108424.9|KPNB1|GRWD1|GRWD1	940	+	2.224143	1.222528	-1.0	-1.0
chr17	47658507	47658660	ENSG00000108424.9|KPNB1|GRWD1|GRWD1	922	+	2.4618177	1.1095357	-1.0	-1.0
chr17	47678307	47678467	ENSG00000108424.9|KPNB1|GRWD1|GRWD1	959	+	2.6366656	1.3868296	-1.0	-1.0
chr17	47668265	47668405	ENSG00000108424.9|KPNB1|GRWD1|GRWD1	919	+	2.0947478	1.0905663	-1.0	-1.0
chr17	47673022	47673165	ENSG00000108424.9|KPNB1|GRWD1|GRWD1	935	+	2.9866977	1.1883371	-1.0	-1.0
chr17	47652763	47652876	ENSG00000108424.9|KPNB1|GRWD1|GRWD1	914	+	2.3659568	1.06624	-1.0	-1.0
chr17	47670701	47670832	ENSG00000108424.9|KPNB1|GRWD1|GRWD1	958	+	3.456604	1.3807992	-1.0	-1.0
chr17	47665056	47665158	ENSG00000108424.9|KPNB1|GRWD1|GRWD1	929	+	3.77027	1.1497254	-1.0	-1.0
chr17	47656949	47657060	ENSG00000108424.9|KPNB1|GRWD1|GRWD1	959	+	3.8111444	1.3853519	-1.0	-1.0
chr17	47682403	47682643	ENSG00000108424.9|KPNB1|GRWD1|GRWD1	939	+	2.5027184	1.2161192	-1.0	-1.0
chr17	47680024	47680129	ENSG00000108424.9|KPNB1|GRWD1|GRWD1	937	+	2.839195	1.2029808	-1.0	-1.0
chr17	47676408	47676491	ENSG00000108424.9|KPNB1|GRWD1|GRWD1	957	+	5.9360123	1.3651638	-1.0	-1.0
chr17	47664158	47664269	ENSG00000108424.9|KPNB1|GRWD1|GRWD1	984	+	3.362421	1.8044821	-1.0	-1.0
chr17	47975513	47975658	ENSG00000108465.14|CDK5RAP3|GRWD1|GRWD1	995	+	6.0634828	2.2615483	-1.0	-1.0
chr17	47973518	47973738	ENSG00000108465.14|CDK5RAP3|GRWD1|GRWD1	944	+	2.6219034	1.2493739	-1.0	-1.0
chr17	47974399	47974739	ENSG00000108465.14|CDK5RAP3|GRWD1|GRWD1	945	+	3.0871234	1.258227	-1.0	-1.0
chr17	47981196	47981334	ENSG00000108465.14|CDK5RAP3|GRWD1|GRWD1	948	+	2.6592035	1.2806715	-1.0	-1.0
chr17	47971027	47971217	ENSG00000108465.14|CDK5RAP3|GRWD1|GRWD1	959	+	4.1402416	1.3819934	-1.0	-1.0
chr17	47976675	47976820	ENSG00000108465.14|CDK5RAP3|GRWD1|GRWD1	905	+	2.3576384	1.0217063	-1.0	-1.0
chr17	47973853	47974113	ENSG00000108465.14|CDK5RAP3|GRWD1|GRWD1	972	+	3.1845238	1.5542524	-1.0	-1.0
chr17	47975823	47976008	ENSG00000108465.14|CDK5RAP3|GRWD1|GRWD1	974	+	2.9899704	1.5866662	-1.0	-1.0
chr17	47980531	47980726	ENSG00000108465.14|CDK5RAP3|GRWD1|GRWD1	943	+	2.8706853	1.2425541	-1.0	-1.0
chr17	47974944	47975337	ENSG00000108465.14|CDK5RAP3|GRWD1|GRWD1	980	+	3.2769961	1.7097738	-1.0	-1.0
chr17	47975663	47975823	ENSG00000108465.14|CDK5RAP3|GRWD1|GRWD1	984	+	6.460191	1.8012068	-1.0	-1.0
chr17	47981476	47981611	ENSG00000108465.14|CDK5RAP3|GRWD1|GRWD1	938	+	5.713048	1.2068294	-1.0	-1.0
chr17	47971282	47971402	ENSG00000108465.14|CDK5RAP3|GRWD1|GRWD1	943	+	2.6271203	1.2479373	-1.0	-1.0
chr17	47981197	47981334	ENSG00000263798.2|AC018521.1|GRWD1|GRWD1	949	+	2.6795971	1.2927753	-1.0	-1.0
chr17	47980592	47980722	ENSG00000263798.2|AC018521.1|GRWD1|GRWD1	952	+	2.8792987	1.3193617	-1.0	-1.0
chr17	47973518	47973650	ENSG00000263798.2|AC018521.1|GRWD1|GRWD1	937	+	2.2587638	1.2033131	-1.0	-1.0
chr17	47974399	47974448	ENSG00000263798.2|AC018521.1|GRWD1|GRWD1	922	+	2.4588113	1.1071767	-1.0	-1.0
chr17	47971361	47971407	ENSG00000263798.2|AC018521.1|GRWD1|GRWD1	983	+	3.899688	1.7790915	-1.0	-1.0
chr17	47973930	47974031	ENSG00000263798.2|AC018521.1|GRWD1|GRWD1	971	+	2.6705055	1.5309504	-1.0	-1.0
chr17	47974943	47975153	ENSG00000263798.2|AC018521.1|GRWD1|GRWD1	971	+	3.4507546	1.5427288	-1.0	-1.0
chr17	47975158	47975337	ENSG00000263798.2|AC018521.1|GRWD1|GRWD1	988	+	2.729161	1.9291404	-1.0	-1.0
chr17	47975513	47975648	ENSG00000263798.2|AC018521.1|GRWD1|GRWD1	996	+	6.5844507	2.442508	-1.0	-1.0
chr17	47975868	47976008	ENSG00000263798.2|AC018521.1|GRWD1|GRWD1	971	+	2.8720355	1.5354698	-1.0	-1.0
chr17	47976721	47976821	ENSG00000263798.2|AC018521.1|GRWD1|GRWD1	900	+	2.1766367	1.0005426	-1.0	-1.0
chr17	47971028	47971218	ENSG00000263798.2|AC018521.1|GRWD1|GRWD1	956	+	4.089591	1.3578836	-1.0	-1.0
chr17	47975663	47975823	ENSG00000263798.2|AC018521.1|GRWD1|GRWD1	984	+	6.460191	1.8012408	-1.0	-1.0
chr17	47974448	47974738	ENSG00000263798.2|AC018521.1|GRWD1|GRWD1	948	+	3.2273617	1.287962	-1.0	-1.0
chr17	47981476	47981611	ENSG00000263798.2|AC018521.1|GRWD1|GRWD1	938	+	5.713048	1.2065421	-1.0	-1.0
chr17	48057363	48057463	ENSG00000082641.15|NFE2L1|GRWD1|GRWD1	909	+	3.6139157	1.0415269	-1.0	-1.0
chr17	48056415	48056598	ENSG00000082641.15|NFE2L1|GRWD1|GRWD1	960	+	5.736757	1.4021903	-1.0	-1.0
chr17	48050891	48051086	ENSG00000082641.15|NFE2L1|GRWD1|GRWD1	942	+	5.8053155	1.2354244	-1.0	-1.0
chr17	48050681	48050791	ENSG00000082641.15|NFE2L1|GRWD1|GRWD1	947	+	5.7741604	1.2756132	-1.0	-1.0
chr17	48076864	48076984	ENSG00000108468.14|CBX1|GRWD1|GRWD1	942	-	2.8088148	1.2344689	-1.0	-1.0
chr17	48575910	48576100	ENSG00000120093.11|HOXB3|GRWD1|GRWD1	934	-	4.8195653	1.1796371	-1.0	-1.0
chr17	48576285	48576465	ENSG00000120093.11|HOXB3|GRWD1|GRWD1	978	-	5.952585	1.6587017	-1.0	-1.0
chr17	48575912	48576097	ENSG00000182742.5|HOXB4|GRWD1|GRWD1	934	-	4.7608805	1.1780434	-1.0	-1.0
chr17	48576287	48576467	ENSG00000182742.5|HOXB4|GRWD1|GRWD1	978	-	5.950644	1.6566663	-1.0	-1.0
chr17	48848013	48848193	ENSG00000136436.14|CALCOCO2|GRWD1|GRWD1	942	+	4.5496936	1.2351018	-1.0	-1.0
chr17	48841652	48841977	ENSG00000136436.14|CALCOCO2|GRWD1|GRWD1	977	+	4.02726	1.6457942	-1.0	-1.0
chr17	48849251	48849377	ENSG00000136436.14|CALCOCO2|GRWD1|GRWD1	915	+	2.4311497	1.0719315	-1.0	-1.0
chr17	48852925	48853045	ENSG00000136436.14|CALCOCO2|GRWD1|GRWD1	910	+	2.6352992	1.0444149	-1.0	-1.0
chr17	48848263	48848498	ENSG00000136436.14|CALCOCO2|GRWD1|GRWD1	960	+	2.935804	1.3942989	-1.0	-1.0
chr17	48862867	48863032	ENSG00000136436.14|CALCOCO2|GRWD1|GRWD1	935	+	5.1190486	1.1849942	-1.0	-1.0
chr17	48860313	48860449	ENSG00000136436.14|CALCOCO2|GRWD1|GRWD1	955	+	4.1714106	1.3423522	-1.0	-1.0
chr17	48851021	48851177	ENSG00000136436.14|CALCOCO2|GRWD1|GRWD1	958	+	3.1021411	1.3773515	-1.0	-1.0
chr17	48856012	48856247	ENSG00000136436.14|CALCOCO2|GRWD1|GRWD1	973	+	3.8387141	1.5676204	-1.0	-1.0
chr17	48851486	48851698	ENSG00000136436.14|CALCOCO2|GRWD1|GRWD1	976	+	3.7554953	1.6198057	-1.0	-1.0
chr17	48852429	48852714	ENSG00000136436.14|CALCOCO2|GRWD1|GRWD1	976	+	3.5241156	1.6136727	-1.0	-1.0
chr17	48916044	48916174	ENSG00000159202.17|UBE2Z|GRWD1|GRWD1	938	+	5.7371936	1.2076776	-1.0	-1.0
chr17	48936122	48936237	ENSG00000159210.9|SNF8|GRWD1|GRWD1	957	-	5.918082	1.370946	-1.0	-1.0
chr17	49037236	49037411	ENSG00000251550.1|AC091133.4|GRWD1|GRWD1	937	+	4.813556	1.2022709	-1.0	-1.0
chr17	49041377	49041497	ENSG00000159217.9|IGF2BP1|GRWD1|GRWD1	951	+	3.0936747	1.3127983	-1.0	-1.0
chr17	49044990	49045065	ENSG00000159217.9|IGF2BP1|GRWD1|GRWD1	933	+	3.184417	1.1716229	-1.0	-1.0
chr17	49046264	49046373	ENSG00000159217.9|IGF2BP1|GRWD1|GRWD1	932	+	2.579572	1.1703014	-1.0	-1.0
chr17	49037238	49037413	ENSG00000159217.9|IGF2BP1|GRWD1|GRWD1	935	+	4.6755624	1.1853896	-1.0	-1.0
chr17	49046373	49046483	ENSG00000159217.9|IGF2BP1|GRWD1|GRWD1	938	+	5.723572	1.2043074	-1.0	-1.0
chr17	49045889	49046021	ENSG00000159217.9|IGF2BP1|GRWD1|GRWD1	992	+	4.8963494	2.102419	-1.0	-1.0
chr17	49042241	49042377	ENSG00000159217.9|IGF2BP1|GRWD1|GRWD1	999	+	6.846953	2.851368	-1.0	-1.0
chr17	49317180	49317280	ENSG00000198740.8|ZNF652|GRWD1|GRWD1	903	-	3.5892687	1.0145531	-1.0	-1.0
chr17	49406758	49406858	ENSG00000167085.11|PHB|GRWD1|GRWD1	908	-	5.682955	1.0351022	-1.0	-1.0
chr17	49791885	49792025	ENSG00000136504.11|KAT7|GRWD1|GRWD1	947	+	4.344645	1.2771568	-1.0	-1.0
chr17	49811475	49811574	ENSG00000136504.11|KAT7|GRWD1|GRWD1	961	+	5.9713187	1.4142272	-1.0	-1.0
chr17	49798338	49798458	ENSG00000136504.11|KAT7|GRWD1|GRWD1	907	+	4.6120358	1.0329244	-1.0	-1.0
chr17	50136027	50136192	ENSG00000108819.10|PPP1R9B|GRWD1|GRWD1	960	-	3.0797014	1.3930172	-1.0	-1.0
chr17	50141268	50141368	ENSG00000108819.10|PPP1R9B|GRWD1|GRWD1	960	-	4.1476393	1.3961768	-1.0	-1.0
chr17	50139443	50139581	ENSG00000108819.10|PPP1R9B|GRWD1|GRWD1	939	-	2.6918352	1.2180675	-1.0	-1.0
chr17	50145112	50145222	ENSG00000108819.10|PPP1R9B|GRWD1|GRWD1	930	-	2.9532688	1.1541289	-1.0	-1.0
chr17	50150462	50150562	ENSG00000108819.10|PPP1R9B|GRWD1|GRWD1	904	-	5.6686325	1.0185105	-1.0	-1.0
chr17	50140092	50140232	ENSG00000108819.10|PPP1R9B|GRWD1|GRWD1	913	-	2.6092856	1.0618101	-1.0	-1.0
chr17	50143597	50143718	ENSG00000108819.10|PPP1R9B|GRWD1|GRWD1	935	-	3.5079436	1.1870061	-1.0	-1.0
chr17	50149187	50149362	ENSG00000108819.10|PPP1R9B|GRWD1|GRWD1	960	-	4.989684	1.3980937	-1.0	-1.0
chr17	50149522	50149697	ENSG00000108819.10|PPP1R9B|GRWD1|GRWD1	962	-	5.8513546	1.4251143	-1.0	-1.0
chr17	50375509	50375689	ENSG00000154920.14|EME1|GRWD1|GRWD1	942	+	4.557579	1.2340866	-1.0	-1.0
chr17	50375824	50375983	ENSG00000154920.14|EME1|GRWD1|GRWD1	962	+	4.8331227	1.4167922	-1.0	-1.0
chr17	50375279	50375474	ENSG00000154920.14|EME1|GRWD1|GRWD1	940	+	5.266931	1.2219903	-1.0	-1.0
chr17	50397173	50397273	ENSG00000108829.9|LRRC59|GRWD1|GRWD1	904	-	2.9968154	1.0193012	-1.0	-1.0
chr17	50397433	50397533	ENSG00000108829.9|LRRC59|GRWD1|GRWD1	902	-	2.4902358	1.0097411	-1.0	-1.0
chr17	50397303	50397413	ENSG00000108829.9|LRRC59|GRWD1|GRWD1	909	-	2.6010773	1.0390971	-1.0	-1.0
chr17	50381277	50381407	ENSG00000108829.9|LRRC59|GRWD1|GRWD1	946	-	5.008651	1.2683034	-1.0	-1.0
chr17	50392738	50392897	ENSG00000108829.9|LRRC59|GRWD1|GRWD1	997	-	4.6597557	2.4590855	-1.0	-1.0
chr17	50385117	50385291	ENSG00000108829.9|LRRC59|GRWD1|GRWD1	982	-	2.4404488	1.7542131	-1.0	-1.0
chr17	50382892	50382992	ENSG00000108829.9|LRRC59|GRWD1|GRWD1	902	-	5.5848546	1.0083852	-1.0	-1.0
chr17	50737291	50737456	ENSG00000108848.15|LUC7L3|GRWD1|GRWD1	924	+	2.2595506	1.1189626	-1.0	-1.0
chr17	50745719	50746003	ENSG00000108848.15|LUC7L3|GRWD1|GRWD1	986	+	2.2617881	1.8494897	-1.0	-1.0
chr17	50746541	50746702	ENSG00000108848.15|LUC7L3|GRWD1|GRWD1	996	+	2.9667213	2.3725688	-1.0	-1.0
chr17	50743696	50743810	ENSG00000108848.15|LUC7L3|GRWD1|GRWD1	934	+	1.792537	1.1778519	-1.0	-1.0
chr17	50719593	50719831	ENSG00000108848.15|LUC7L3|GRWD1|GRWD1	996	+	2.7378387	2.399606	-1.0	-1.0
chr17	50752095	50752305	ENSG00000108848.15|LUC7L3|GRWD1|GRWD1	942	+	2.2912314	1.2328962	-1.0	-1.0
chr17	50738349	50738449	ENSG00000108848.15|LUC7L3|GRWD1|GRWD1	901	+	5.5848546	1.0053216	-1.0	-1.0
chr17	50741101	50741256	ENSG00000108848.15|LUC7L3|GRWD1|GRWD1	966	+	2.402873	1.4631209	-1.0	-1.0
chr17	50751200	50751465	ENSG00000108848.15|LUC7L3|GRWD1|GRWD1	974	+	3.7955189	1.5848817	-1.0	-1.0
chr17	50750500	50750910	ENSG00000108848.15|LUC7L3|GRWD1|GRWD1	1000	+	4.0598383	4.595704	-1.0	-1.0
chr17	50744651	50744813	ENSG00000108848.15|LUC7L3|GRWD1|GRWD1	942	+	2.3430455	1.2331576	-1.0	-1.0
chr17	50993803	50993937	ENSG00000008294.20|SPAG9|GRWD1|GRWD1	913	-	3.6489277	1.0621626	-1.0	-1.0
chr17	51014231	51014353	ENSG00000008294.20|SPAG9|GRWD1|GRWD1	957	-	2.8777168	1.3674467	-1.0	-1.0
chr17	51020158	51020259	ENSG00000008294.20|SPAG9|GRWD1|GRWD1	954	-	2.3541975	1.3381249	-1.0	-1.0
chr17	50970716	50970851	ENSG00000008294.20|SPAG9|GRWD1|GRWD1	939	-	4.646596	1.2142869	-1.0	-1.0
chr17	50995443	50995598	ENSG00000008294.20|SPAG9|GRWD1|GRWD1	945	-	4.136259	1.2571561	-1.0	-1.0
chr17	50987116	50987237	ENSG00000008294.20|SPAG9|GRWD1|GRWD1	950	-	3.6713994	1.3030454	-1.0	-1.0
chr17	51120443	51120653	ENSG00000008294.20|SPAG9|GRWD1|GRWD1	943	-	3.7785501	1.2458502	-1.0	-1.0
chr17	51041500	51041651	ENSG00000008294.20|SPAG9|GRWD1|GRWD1	974	-	3.4793499	1.5892735	-1.0	-1.0
chr17	51021157	51021365	ENSG00000008294.20|SPAG9|GRWD1|GRWD1	940	-	2.945634	1.2230738	-1.0	-1.0
chr17	50989749	50989872	ENSG00000008294.20|SPAG9|GRWD1|GRWD1	934	-	2.51698	1.1832205	-1.0	-1.0
chr17	50998427	50998597	ENSG00000008294.20|SPAG9|GRWD1|GRWD1	904	-	2.3219981	1.0158134	-1.0	-1.0
chr17	50996448	50996643	ENSG00000008294.20|SPAG9|GRWD1|GRWD1	969	-	5.0960894	1.5076	-1.0	-1.0
chr17	51056411	51056482	ENSG00000008294.20|SPAG9|GRWD1|GRWD1	966	-	4.2111106	1.4627804	-1.0	-1.0
chr17	51001714	51001844	ENSG00000008294.20|SPAG9|GRWD1|GRWD1	950	-	2.367218	1.2981746	-1.0	-1.0
chr17	50990526	50990701	ENSG00000008294.20|SPAG9|GRWD1|GRWD1	925	-	2.9954576	1.1267081	-1.0	-1.0
chr17	51161097	51161297	ENSG00000239672.7|NME1|GRWD1|GRWD1	969	+	5.375798	1.5083013	-1.0	-1.0
chr17	51153550	51153662	ENSG00000239672.7|NME1|GRWD1|GRWD1	910	+	3.0128279	1.0461253	-1.0	-1.0
chr17	51171486	51171596	ENSG00000011052.21|NME1-NME2|GRWD1|GRWD1	907	+	3.6156864	1.0303805	-1.0	-1.0
chr17	51161159	51161272	ENSG00000011052.21|NME1-NME2|GRWD1|GRWD1	983	+	6.4297037	1.7775269	-1.0	-1.0
chr17	51153589	51153662	ENSG00000011052.21|NME1-NME2|GRWD1|GRWD1	961	+	5.943681	1.4114786	-1.0	-1.0
chr17	51169936	51170049	ENSG00000011052.21|NME1-NME2|GRWD1|GRWD1	982	+	4.422083	1.7562981	-1.0	-1.0
chr17	51168241	51168343	ENSG00000011052.21|NME1-NME2|GRWD1|GRWD1	923	+	2.3910089	1.111553	-1.0	-1.0
chr17	51171486	51171596	ENSG00000243678.11|NME2|GRWD1|GRWD1	907	+	3.6156864	1.0305408	-1.0	-1.0
chr17	51168238	51168338	ENSG00000243678.11|NME2|GRWD1|GRWD1	931	+	2.4351861	1.1587191	-1.0	-1.0
chr17	51169887	51170049	ENSG00000243678.11|NME2|GRWD1|GRWD1	963	+	3.5254	1.4348254	-1.0	-1.0
chr17	51202715	51202890	ENSG00000011258.15|MBTD1|GRWD1|GRWD1	932	-	5.2248335	1.1645368	-1.0	-1.0
chr17	51260527	51260727	ENSG00000011260.13|UTP18|GRWD1|GRWD1	982	+	3.3581133	1.7371923	-1.0	-1.0
chr17	51268836	51268904	ENSG00000011260.13|UTP18|GRWD1|GRWD1	978	+	6.3416166	1.6638408	-1.0	-1.0
chr17	51275865	51275975	ENSG00000011260.13|UTP18|GRWD1|GRWD1	954	+	5.8120832	1.332729	-1.0	-1.0
chr17	51260732	51260832	ENSG00000011260.13|UTP18|GRWD1|GRWD1	917	+	3.7127182	1.081781	-1.0	-1.0
chr17	51266181	51266280	ENSG00000011260.13|UTP18|GRWD1|GRWD1	948	+	3.3241618	1.285344	-1.0	-1.0
chr17	51285244	51285368	ENSG00000011260.13|UTP18|GRWD1|GRWD1	960	+	5.918385	1.3942883	-1.0	-1.0
chr17	54930072	54930197	ENSG00000141198.15|TOM1L1|GRWD1|GRWD1	907	+	5.63072	1.0323826	-1.0	-1.0
chr17	55072914	55073044	ENSG00000166263.13|STXBP4|GRWD1|GRWD1	908	+	5.635783	1.0342708	-1.0	-1.0
chr17	55771061	55771196	ENSG00000141179.13|PCTP|GRWD1|GRWD1	939	+	3.907493	1.2119505	-1.0	-1.0
chr17	56891978	56892128	ENSG00000121060.16|TRIM25|GRWD1|GRWD1	950	-	4.8945827	1.3019986	-1.0	-1.0
chr17	56901418	56901573	ENSG00000121060.16|TRIM25|GRWD1|GRWD1	986	-	4.3773036	1.8464046	-1.0	-1.0
chr17	56913916	56914016	ENSG00000121060.16|TRIM25|GRWD1|GRWD1	911	-	5.68121	1.0486488	-1.0	-1.0
chr17	56904254	56904454	ENSG00000121060.16|TRIM25|GRWD1|GRWD1	948	-	2.6668072	1.2872001	-1.0	-1.0
chr17	57000869	57000989	ENSG00000121064.12|SCPEP1|GRWD1|GRWD1	904	+	5.6441875	1.0161446	-1.0	-1.0
chr17	57679598	57679698	ENSG00000153944.10|MSI2|GRWD1|GRWD1	910	+	3.6245284	1.0475249	-1.0	-1.0
chr17	57839790	57839930	ENSG00000181610.12|MRPS23|GRWD1|GRWD1	944	-	3.7731483	1.2518209	-1.0	-1.0
chr17	57982713	57982863	ENSG00000136451.8|VEZF1|GRWD1|GRWD1	945	-	5.7865305	1.2577075	-1.0	-1.0
chr17	57989598	57989728	ENSG00000264112.1|AC015813.1|GRWD1|GRWD1	946	-	5.554144	1.265693	-1.0	-1.0
chr17	57989058	57989258	ENSG00000264112.1|AC015813.1|GRWD1|GRWD1	954	-	4.72589	1.3387296	-1.0	-1.0
chr17	58003916	58004026	ENSG00000266086.1|AC015813.2|GRWD1|GRWD1	917	-	2.1453638	1.0829808	-1.0	-1.0
chr17	57989062	57989257	ENSG00000266086.1|AC015813.2|GRWD1|GRWD1	954	-	4.666607	1.3353683	-1.0	-1.0
chr17	58004922	58005147	ENSG00000266086.1|AC015813.2|GRWD1|GRWD1	977	-	2.453908	1.6474125	-1.0	-1.0
chr17	58006697	58006906	ENSG00000136450.12|SRSF1|GRWD1|GRWD1	952	-	3.5620441	1.3209051	-1.0	-1.0
chr17	58003924	58004024	ENSG00000136450.12|SRSF1|GRWD1|GRWD1	902	-	2.0429256	1.0091444	-1.0	-1.0
chr17	58006256	58006511	ENSG00000136450.12|SRSF1|GRWD1|GRWD1	986	-	2.7531796	1.8538496	-1.0	-1.0
chr17	58004839	58005149	ENSG00000136450.12|SRSF1|GRWD1|GRWD1	983	-	2.6874378	1.7786897	-1.0	-1.0
chr17	58006906	58007186	ENSG00000136450.12|SRSF1|GRWD1|GRWD1	930	-	2.1901946	1.157933	-1.0	-1.0
chr17	58005299	58005973	ENSG00000136450.12|SRSF1|GRWD1|GRWD1	999	-	3.0922692	2.9860694	-1.0	-1.0
chr17	58331138	58331268	ENSG00000265206.5|AC004687.1|GRWD1|GRWD1	936	-	3.2972202	1.1945082	-1.0	-1.0
chr17	59056884	59057039	ENSG00000108395.13|TRIM37|GRWD1|GRWD1	955	-	5.895521	1.3422687	-1.0	-1.0
chr17	59079753	59079873	ENSG00000108395.13|TRIM37|GRWD1|GRWD1	916	-	3.7422671	1.0780507	-1.0	-1.0
chr17	59112070	59112340	ENSG00000182628.12|SKA2|GRWD1|GRWD1	979	-	5.057965	1.67027	-1.0	-1.0
chr17	59195330	59195430	ENSG00000068489.12|PRR11|GRWD1|GRWD1	903	+	3.5892687	1.0142523	-1.0	-1.0
chr17	59607072	59607207	ENSG00000108406.9|DHX40|GRWD1|GRWD1	938	+	5.2644377	1.2085207	-1.0	-1.0
chr17	59676978	59677178	ENSG00000141367.11|CLTC|GRWD1|GRWD1	960	+	3.3265615	1.3981566	-1.0	-1.0
chr17	59681294	59681478	ENSG00000141367.11|CLTC|GRWD1|GRWD1	990	+	5.3151107	2.0031185	-1.0	-1.0
chr17	59682270	59682428	ENSG00000141367.11|CLTC|GRWD1|GRWD1	978	+	3.3973358	1.6645005	-1.0	-1.0
chr17	59661472	59661643	ENSG00000141367.11|CLTC|GRWD1|GRWD1	958	+	2.6031432	1.374568	-1.0	-1.0
chr17	59683094	59683219	ENSG00000141367.11|CLTC|GRWD1|GRWD1	958	+	3.0215795	1.3743234	-1.0	-1.0
chr17	59682906	59683014	ENSG00000141367.11|CLTC|GRWD1|GRWD1	931	+	2.5169735	1.1597928	-1.0	-1.0
chr17	59690550	59690745	ENSG00000141367.11|CLTC|GRWD1|GRWD1	958	+	3.1978812	1.3807045	-1.0	-1.0
chr17	59663841	59663986	ENSG00000141367.11|CLTC|GRWD1|GRWD1	934	+	3.3350625	1.1804434	-1.0	-1.0
chr17	59673666	59673772	ENSG00000141367.11|CLTC|GRWD1|GRWD1	910	+	5.6504645	1.0434242	-1.0	-1.0
chr17	59655858	59656063	ENSG00000141367.11|CLTC|GRWD1|GRWD1	957	+	3.1207666	1.3629628	-1.0	-1.0
chr17	59679396	59679519	ENSG00000141367.11|CLTC|GRWD1|GRWD1	949	+	2.955225	1.2919363	-1.0	-1.0
chr17	59685110	59685226	ENSG00000141367.11|CLTC|GRWD1|GRWD1	919	+	2.7245476	1.0899935	-1.0	-1.0
chr17	59666102	59666240	ENSG00000141367.11|CLTC|GRWD1|GRWD1	985	+	6.521273	1.8384533	-1.0	-1.0
chr17	59685611	59685808	ENSG00000141367.11|CLTC|GRWD1|GRWD1	955	+	2.463851	1.3429481	-1.0	-1.0
chr17	59682638	59682738	ENSG00000141367.11|CLTC|GRWD1|GRWD1	910	+	2.5127528	1.046534	-1.0	-1.0
chr17	59664734	59664904	ENSG00000141367.11|CLTC|GRWD1|GRWD1	988	+	5.1972136	1.917465	-1.0	-1.0
chr17	59648259	59648414	ENSG00000141367.11|CLTC|GRWD1|GRWD1	917	+	2.684867	1.0825201	-1.0	-1.0
chr17	59647437	59647666	ENSG00000141367.11|CLTC|GRWD1|GRWD1	943	+	2.911147	1.2415292	-1.0	-1.0
chr17	59681646	59681839	ENSG00000141367.11|CLTC|GRWD1|GRWD1	971	+	3.2357821	1.5446401	-1.0	-1.0
chr17	59660390	59660588	ENSG00000141367.11|CLTC|GRWD1|GRWD1	982	+	4.158685	1.7568023	-1.0	-1.0
chr17	59644275	59644490	ENSG00000141367.11|CLTC|GRWD1|GRWD1	926	+	2.7016335	1.1298391	-1.0	-1.0
chr17	59683874	59683974	ENSG00000141367.11|CLTC|GRWD1|GRWD1	904	+	2.9604316	1.0193012	-1.0	-1.0
chr17	59683624	59683756	ENSG00000141367.11|CLTC|GRWD1|GRWD1	909	+	3.498099	1.0400757	-1.0	-1.0
chr17	59666841	59666981	ENSG00000141367.11|CLTC|GRWD1|GRWD1	963	+	5.4095883	1.4344544	-1.0	-1.0
chr17	59680911	59681057	ENSG00000141367.11|CLTC|GRWD1|GRWD1	986	+	5.7611265	1.8555412	-1.0	-1.0
chr17	59683386	59683531	ENSG00000141367.11|CLTC|GRWD1|GRWD1	974	+	3.4073813	1.5783554	-1.0	-1.0
chr17	59697580	59697690	ENSG00000141378.14|PTRH2|GRWD1|GRWD1	908	-	5.6478367	1.0345653	-1.0	-1.0
chr17	59699270	59699405	ENSG00000141378.14|PTRH2|GRWD1|GRWD1	918	-	3.9851122	1.0886642	-1.0	-1.0
chr17	59697810	59697920	ENSG00000141378.14|PTRH2|GRWD1|GRWD1	940	-	5.7497983	1.2185664	-1.0	-1.0
chr17	59697700	59697800	ENSG00000141378.14|PTRH2|GRWD1|GRWD1	903	-	3.5892687	1.0141042	-1.0	-1.0
chr17	59735357	59735462	ENSG00000062716.12|VMP1|GRWD1|GRWD1	905	+	5.6174293	1.0234284	-1.0	-1.0
chr17	59765020	59765138	ENSG00000062716.12|VMP1|GRWD1|GRWD1	962	+	5.230556	1.4190942	-1.0	-1.0
chr17	59839769	59839869	ENSG00000062716.12|VMP1|GRWD1|GRWD1	901	+	3.026399	1.0036832	-1.0	-1.0
chr17	59838269	59838429	ENSG00000062716.12|VMP1|GRWD1|GRWD1	975	+	4.128867	1.6008391	-1.0	-1.0
chr17	59731392	59731517	ENSG00000062716.12|VMP1|GRWD1|GRWD1	944	+	5.824958	1.2487329	-1.0	-1.0
chr17	60236142	60236240	ENSG00000170832.12|USP32|GRWD1|GRWD1	900	-	5.6186833	1.0010806	-1.0	-1.0
chr17	60198319	60198439	ENSG00000170832.12|USP32|GRWD1|GRWD1	949	-	5.751879	1.2931844	-1.0	-1.0
chr17	60226063	60226178	ENSG00000170832.12|USP32|GRWD1|GRWD1	943	-	5.2403917	1.244423	-1.0	-1.0
chr17	60294687	60294801	ENSG00000170832.12|USP32|GRWD1|GRWD1	922	-	3.7223177	1.1093069	-1.0	-1.0
chr17	61808521	61808626	ENSG00000136492.8|BRIP1|GRWD1|GRWD1	935	-	5.7328486	1.1880683	-1.0	-1.0
chr17	61861446	61861569	ENSG00000136492.8|BRIP1|GRWD1|GRWD1	954	-	5.822424	1.3361797	-1.0	-1.0
chr17	61799139	61799259	ENSG00000136492.8|BRIP1|GRWD1|GRWD1	930	-	3.828881	1.1529669	-1.0	-1.0
chr17	61801312	61801452	ENSG00000136492.8|BRIP1|GRWD1|GRWD1	949	-	5.7968807	1.2923286	-1.0	-1.0
chr17	61907417	61907617	ENSG00000108506.11|INTS2|GRWD1|GRWD1	969	-	5.289464	1.508643	-1.0	-1.0
chr17	62052576	62052705	ENSG00000108510.9|MED13|GRWD1|GRWD1	948	-	3.3108766	1.2871685	-1.0	-1.0
chr17	62029526	62029716	ENSG00000108510.9|MED13|GRWD1|GRWD1	940	-	4.061724	1.2217996	-1.0	-1.0
chr17	61984210	61984345	ENSG00000108510.9|MED13|GRWD1|GRWD1	918	-	4.0482316	1.0887232	-1.0	-1.0
chr17	61956338	61956463	ENSG00000108510.9|MED13|GRWD1|GRWD1	906	-	5.6207666	1.0252836	-1.0	-1.0
chr17	62011106	62011211	ENSG00000108510.9|MED13|GRWD1|GRWD1	905	-	2.4791431	1.0239029	-1.0	-1.0
chr17	62063066	62063171	ENSG00000108510.9|MED13|GRWD1|GRWD1	913	-	2.0048947	1.0619073	-1.0	-1.0
chr17	62010536	62010676	ENSG00000108510.9|MED13|GRWD1|GRWD1	924	-	3.587961	1.1194398	-1.0	-1.0
chr17	62035462	62035608	ENSG00000108510.9|MED13|GRWD1|GRWD1	994	-	6.8862276	2.1932883	-1.0	-1.0
chr17	62033786	62033901	ENSG00000108510.9|MED13|GRWD1|GRWD1	927	-	2.6336207	1.1350452	-1.0	-1.0
chr17	61982257	61982577	ENSG00000108510.9|MED13|GRWD1|GRWD1	926	-	4.8660994	1.1298994	-1.0	-1.0
chr17	62573211	62573336	ENSG00000146872.17|TLK2|GRWD1|GRWD1	908	+	3.6181211	1.0383422	-1.0	-1.0
chr17	63550645	63550780	ENSG00000136485.14|DCAF7|GRWD1|GRWD1	932	+	3.7174263	1.1658837	-1.0	-1.0
chr17	63589089	63589264	ENSG00000136485.14|DCAF7|GRWD1|GRWD1	938	+	5.5912313	1.207056	-1.0	-1.0
chr17	63607307	63607432	ENSG00000136463.7|TACO1|GRWD1|GRWD1	910	+	3.0081794	1.0445437	-1.0	-1.0
chr17	63607801	63607901	ENSG00000136463.7|TACO1|GRWD1|GRWD1	927	+	3.1347437	1.1365894	-1.0	-1.0
chr17	63751939	63752097	ENSG00000125695.12|AC046185.1|GRWD1|GRWD1	943	-	2.403758	1.2405273	-1.0	-1.0
chr17	63746713	63747043	ENSG00000125695.12|AC046185.1|GRWD1|GRWD1	965	-	3.5150445	1.453581	-1.0	-1.0
chr17	63754432	63754518	ENSG00000108588.13|CCDC47|GRWD1|GRWD1	958	-	5.8793836	1.373324	-1.0	-1.0
chr17	63756468	63756570	ENSG00000108588.13|CCDC47|GRWD1|GRWD1	954	-	5.83582	1.3392267	-1.0	-1.0
chr17	63764739	63764847	ENSG00000108588.13|CCDC47|GRWD1|GRWD1	968	-	2.9120984	1.4919094	-1.0	-1.0
chr17	63761229	63761374	ENSG00000108588.13|CCDC47|GRWD1|GRWD1	962	-	3.1992683	1.4211469	-1.0	-1.0
chr17	63765829	63766189	ENSG00000108588.13|CCDC47|GRWD1|GRWD1	976	-	3.0942936	1.6152092	-1.0	-1.0
chr17	63764015	63764125	ENSG00000108588.13|CCDC47|GRWD1|GRWD1	943	-	2.745735	1.2462821	-1.0	-1.0
chr17	63746714	63746961	ENSG00000108588.13|CCDC47|GRWD1|GRWD1	957	-	3.3841758	1.3624088	-1.0	-1.0
chr17	63751894	63752107	ENSG00000108588.13|CCDC47|GRWD1|GRWD1	935	-	2.3159144	1.1852136	-1.0	-1.0
chr17	63798037	63798196	ENSG00000198231.12|DDX42|GRWD1|GRWD1	990	+	6.3407063	2.016771	-1.0	-1.0
chr17	63808844	63808948	ENSG00000198231.12|DDX42|GRWD1|GRWD1	931	+	2.2074528	1.164032	-1.0	-1.0
chr17	63787078	63787270	ENSG00000198231.12|DDX42|GRWD1|GRWD1	933	+	3.5716126	1.1748372	-1.0	-1.0
chr17	63811855	63812185	ENSG00000198231.12|DDX42|GRWD1|GRWD1	977	+	5.743736	1.6461885	-1.0	-1.0
chr17	63813312	63813454	ENSG00000198231.12|DDX42|GRWD1|GRWD1	946	+	4.5331044	1.266121	-1.0	-1.0
chr17	63792411	63792562	ENSG00000198231.12|DDX42|GRWD1|GRWD1	966	+	2.5780811	1.4667143	-1.0	-1.0
chr17	63817862	63818062	ENSG00000198231.12|DDX42|GRWD1|GRWD1	945	+	2.9716673	1.2592415	-1.0	-1.0
chr17	63818192	63818487	ENSG00000198231.12|DDX42|GRWD1|GRWD1	919	+	2.7338305	1.0939693	-1.0	-1.0
chr17	63811075	63811240	ENSG00000198231.12|DDX42|GRWD1|GRWD1	934	+	2.791425	1.1775903	-1.0	-1.0
chr17	63800380	63800610	ENSG00000198231.12|DDX42|GRWD1|GRWD1	975	+	3.2417533	1.6018093	-1.0	-1.0
chr17	63805048	63805208	ENSG00000198231.12|DDX42|GRWD1|GRWD1	947	+	3.9330652	1.2731372	-1.0	-1.0
chr17	63774147	63774352	ENSG00000198231.12|DDX42|GRWD1|GRWD1	958	+	3.029752	1.3724594	-1.0	-1.0
chr17	63809559	63809659	ENSG00000198231.12|DDX42|GRWD1|GRWD1	963	+	4.1945744	1.4298049	-1.0	-1.0
chr17	63807803	63807900	ENSG00000198231.12|DDX42|GRWD1|GRWD1	923	+	3.116877	1.1154041	-1.0	-1.0
chr17	63815562	63815682	ENSG00000198231.12|DDX42|GRWD1|GRWD1	919	+	2.7288415	1.0941215	-1.0	-1.0
chr17	63821722	63821912	ENSG00000108592.16|FTSJ3|GRWD1|GRWD1	959	-	4.239724	1.3913555	-1.0	-1.0
chr17	63819687	63819982	ENSG00000108592.16|FTSJ3|GRWD1|GRWD1	933	-	4.1148973	1.1741942	-1.0	-1.0
chr17	63821538	63821638	ENSG00000108592.16|FTSJ3|GRWD1|GRWD1	904	-	5.6686325	1.0189557	-1.0	-1.0
chr17	63820838	63820988	ENSG00000108592.16|FTSJ3|GRWD1|GRWD1	909	-	5.664271	1.0399104	-1.0	-1.0
chr17	63820078	63820173	ENSG00000108592.16|FTSJ3|GRWD1|GRWD1	965	-	4.2107563	1.4530603	-1.0	-1.0
chr17	63821977	63822087	ENSG00000108592.16|FTSJ3|GRWD1|GRWD1	923	-	3.7191343	1.1156904	-1.0	-1.0
chr17	63824083	63824239	ENSG00000108592.16|FTSJ3|GRWD1|GRWD1	928	-	3.645419	1.1454692	-1.0	-1.0
chr17	63823779	63823952	ENSG00000108592.16|FTSJ3|GRWD1|GRWD1	964	-	4.2674723	1.447816	-1.0	-1.0
chr17	63828086	63828281	ENSG00000087191.12|PSMC5|GRWD1|GRWD1	950	+	3.0508122	1.3037945	-1.0	-1.0
chr17	63830751	63830931	ENSG00000087191.12|PSMC5|GRWD1|GRWD1	935	+	4.8633213	1.1849078	-1.0	-1.0
chr17	63831691	63831810	ENSG00000087191.12|PSMC5|GRWD1|GRWD1	960	+	5.92799	1.401051	-1.0	-1.0
chr17	63829781	63829986	ENSG00000087191.12|PSMC5|GRWD1|GRWD1	964	+	4.836641	1.4455302	-1.0	-1.0
chr17	63830061	63830171	ENSG00000087191.12|PSMC5|GRWD1|GRWD1	945	+	5.760643	1.2562476	-1.0	-1.0
chr17	63829416	63829606	ENSG00000087191.12|PSMC5|GRWD1|GRWD1	957	+	4.199297	1.3697104	-1.0	-1.0
chr17	63830241	63830496	ENSG00000087191.12|PSMC5|GRWD1|GRWD1	979	+	6.187749	1.6774498	-1.0	-1.0
chr17	63834704	63834819	ENSG00000108604.15|SMARCD2|GRWD1|GRWD1	919	-	2.9233532	1.090195	-1.0	-1.0
chr17	63833297	63833420	ENSG00000108604.15|SMARCD2|GRWD1|GRWD1	967	-	6.1112633	1.4799784	-1.0	-1.0
chr17	63833586	63833722	ENSG00000108604.15|SMARCD2|GRWD1|GRWD1	976	-	6.239413	1.6116635	-1.0	-1.0
chr17	64477864	64477988	ENSG00000256525.6|POLG2|GRWD1|GRWD1	948	-	5.851446	1.2863307	-1.0	-1.0
chr17	64496601	64496736	ENSG00000256525.6|POLG2|GRWD1|GRWD1	924	-	5.196436	1.1206354	-1.0	-1.0
chr17	64492666	64492772	ENSG00000256525.6|POLG2|GRWD1|GRWD1	915	-	3.0512676	1.0726137	-1.0	-1.0
chr17	64490795	64490969	ENSG00000256525.6|POLG2|GRWD1|GRWD1	949	-	3.6466787	1.2962725	-1.0	-1.0
chr17	64485712	64485868	ENSG00000256525.6|POLG2|GRWD1|GRWD1	948	-	5.789406	1.2861465	-1.0	-1.0
chr17	64501928	64502318	ENSG00000108654.13|DDX5|GRWD1|GRWD1	972	-	3.3343542	1.5519631	-1.0	-1.0
chr17	64500588	64500928	ENSG00000108654.13|DDX5|GRWD1|GRWD1	984	-	3.1773539	1.789532	-1.0	-1.0
chr17	64504221	64504318	ENSG00000108654.13|DDX5|GRWD1|GRWD1	903	-	2.1975846	1.0125638	-1.0	-1.0
chr17	64503764	64504116	ENSG00000108654.13|DDX5|GRWD1|GRWD1	976	-	3.4347942	1.6286926	-1.0	-1.0
chr17	64504592	64504802	ENSG00000108654.13|DDX5|GRWD1|GRWD1	938	-	2.6069844	1.2049488	-1.0	-1.0
chr17	64500155	64500326	ENSG00000108654.13|DDX5|GRWD1|GRWD1	959	-	2.3161366	1.3844101	-1.0	-1.0
chr17	64502848	64503433	ENSG00000108654.13|DDX5|GRWD1|GRWD1	981	-	3.130597	1.7247779	-1.0	-1.0
chr17	64502338	64502638	ENSG00000108654.13|DDX5|GRWD1|GRWD1	999	-	3.4898994	2.9818966	-1.0	-1.0
chr17	64531919	64532044	ENSG00000258890.6|CEP95|GRWD1|GRWD1	930	+	4.5490985	1.1520151	-1.0	-1.0
chr17	64534595	64534775	ENSG00000258890.6|CEP95|GRWD1|GRWD1	947	+	4.789954	1.2753913	-1.0	-1.0
chr17	64527064	64527259	ENSG00000258890.6|CEP95|GRWD1|GRWD1	985	+	4.0262313	1.8124892	-1.0	-1.0
chr17	64530925	64531045	ENSG00000258890.6|CEP95|GRWD1|GRWD1	933	+	3.8020935	1.172537	-1.0	-1.0
chr17	64536983	64537143	ENSG00000258890.6|CEP95|GRWD1|GRWD1	952	+	5.8695784	1.320735	-1.0	-1.0
chr17	64519325	64519435	ENSG00000258890.6|CEP95|GRWD1|GRWD1	920	+	3.7116215	1.0955551	-1.0	-1.0
chr17	64510172	64510280	ENSG00000258890.6|CEP95|GRWD1|GRWD1	908	+	2.7915075	1.0358874	-1.0	-1.0
chr17	64522701	64522876	ENSG00000258890.6|CEP95|GRWD1|GRWD1	973	+	6.215577	1.5703256	-1.0	-1.0
chr17	64516722	64516828	ENSG00000258890.6|CEP95|GRWD1|GRWD1	944	+	3.8901975	1.250923	-1.0	-1.0
chr17	65056335	65056480	ENSG00000120063.9|GNA13|GRWD1|GRWD1	933	-	4.433961	1.1720575	-1.0	-1.0
chr17	65053556	65053728	ENSG00000120063.9|GNA13|GRWD1|GRWD1	910	-	5.6345034	1.0476887	-1.0	-1.0
chr17	66688331	66688431	ENSG00000154229.11|PRKCA|GRWD1|GRWD1	932	+	3.8003206	1.1677287	-1.0	-1.0
chr17	67190156	67190266	ENSG00000198265.11|HELZ|GRWD1|GRWD1	957	-	5.8704367	1.3620951	-1.0	-1.0
chr17	67218594	67218699	ENSG00000198265.11|HELZ|GRWD1|GRWD1	917	-	3.0711231	1.080229	-1.0	-1.0
chr17	67203318	67203438	ENSG00000198265.11|HELZ|GRWD1|GRWD1	947	-	3.2217283	1.2723882	-1.0	-1.0
chr17	67167462	67167587	ENSG00000198265.11|HELZ|GRWD1|GRWD1	941	-	5.7058563	1.2298592	-1.0	-1.0
chr17	67178703	67178823	ENSG00000198265.11|HELZ|GRWD1|GRWD1	918	-	5.659324	1.0872381	-1.0	-1.0
chr17	67108491	67108661	ENSG00000198265.11|HELZ|GRWD1|GRWD1	949	-	3.8871458	1.2965964	-1.0	-1.0
chr17	67188467	67188567	ENSG00000198265.11|HELZ|GRWD1|GRWD1	917	-	2.819972	1.0787538	-1.0	-1.0
chr17	67366411	67366586	ENSG00000197170.9|PSMD12|GRWD1|GRWD1	979	-	3.781695	1.6700512	-1.0	-1.0
chr17	67344605	67344735	ENSG00000197170.9|PSMD12|GRWD1|GRWD1	911	-	2.5081208	1.0492607	-1.0	-1.0
chr17	67347335	67347480	ENSG00000197170.9|PSMD12|GRWD1|GRWD1	962	-	4.277108	1.4232565	-1.0	-1.0
chr17	67357456	67357578	ENSG00000197170.9|PSMD12|GRWD1|GRWD1	954	-	5.8754706	1.3381928	-1.0	-1.0
chr17	67738186	67738286	ENSG00000130935.9|NOL11|GRWD1|GRWD1	921	+	3.7086706	1.1027362	-1.0	-1.0
chr17	67893365	67893550	ENSG00000171634.16|BPTF|GRWD1|GRWD1	949	+	4.0904427	1.2905736	-1.0	-1.0
chr17	67903813	67903913	ENSG00000171634.16|BPTF|GRWD1|GRWD1	900	+	2.2163417	1.0007879	-1.0	-1.0
chr17	67959735	67959870	ENSG00000171634.16|BPTF|GRWD1|GRWD1	921	+	5.659751	1.101236	-1.0	-1.0
chr17	67874836	67875020	ENSG00000171634.16|BPTF|GRWD1|GRWD1	946	+	2.5820978	1.2666938	-1.0	-1.0
chr17	67928354	67928489	ENSG00000171634.16|BPTF|GRWD1|GRWD1	954	+	4.9743876	1.3389918	-1.0	-1.0
chr17	67825733	67825873	ENSG00000171634.16|BPTF|GRWD1|GRWD1	928	+	3.9789093	1.141424	-1.0	-1.0
chr17	67910876	67910986	ENSG00000171634.16|BPTF|GRWD1|GRWD1	909	+	3.017536	1.0395311	-1.0	-1.0
chr17	67912526	67912626	ENSG00000171634.16|BPTF|GRWD1|GRWD1	904	+	3.573622	1.0196022	-1.0	-1.0
chr17	67920014	67920114	ENSG00000171634.16|BPTF|GRWD1|GRWD1	904	+	3.573622	1.0193012	-1.0	-1.0
chr17	67912956	67913141	ENSG00000171634.16|BPTF|GRWD1|GRWD1	967	+	5.1129904	1.4857626	-1.0	-1.0
chr17	67945648	67945748	ENSG00000171634.16|BPTF|GRWD1|GRWD1	911	+	5.6951866	1.0488396	-1.0	-1.0
chr17	67875635	67875735	ENSG00000171634.16|BPTF|GRWD1|GRWD1	915	+	3.0623183	1.0723763	-1.0	-1.0
chr17	67853939	67854762	ENSG00000171634.16|BPTF|GRWD1|GRWD1	959	+	3.8279452	1.3841472	-1.0	-1.0
chr17	67911121	67911281	ENSG00000171634.16|BPTF|GRWD1|GRWD1	920	+	2.961743	1.0986135	-1.0	-1.0
chr17	67866548	67866683	ENSG00000171634.16|BPTF|GRWD1|GRWD1	902	+	2.563106	1.0101285	-1.0	-1.0
chr17	67826143	67826337	ENSG00000171634.16|BPTF|GRWD1|GRWD1	987	+	3.745769	1.872439	-1.0	-1.0
chr17	68042144	68042319	ENSG00000182481.8|KPNA2|GRWD1|GRWD1	936	+	3.6306424	1.195191	-1.0	-1.0
chr17	68043134	68043363	ENSG00000182481.8|KPNA2|GRWD1|GRWD1	990	+	5.0594983	1.9918025	-1.0	-1.0
chr17	68043867	68044071	ENSG00000182481.8|KPNA2|GRWD1|GRWD1	994	+	5.0168886	2.20686	-1.0	-1.0
chr17	68044320	68044490	ENSG00000182481.8|KPNA2|GRWD1|GRWD1	941	+	3.560988	1.2286556	-1.0	-1.0
chr17	68037329	68037495	ENSG00000182481.8|KPNA2|GRWD1|GRWD1	923	+	2.2948296	1.1107141	-1.0	-1.0
chr17	68045771	68045906	ENSG00000182481.8|KPNA2|GRWD1|GRWD1	924	+	3.536637	1.1196787	-1.0	-1.0
chr17	68037093	68037207	ENSG00000182481.8|KPNA2|GRWD1|GRWD1	941	+	2.3583927	1.2291629	-1.0	-1.0
chr17	68522825	68522925	ENSG00000267009.6|AC007780.1|GRWD1|GRWD1	902	+	5.5848546	1.0088838	-1.0	-1.0
chr17	68522825	68522925	ENSG00000108946.14|PRKAR1A|GRWD1|GRWD1	901	+	5.5848546	1.0055634	-1.0	-1.0
chr17	68530209	68530384	ENSG00000108946.14|PRKAR1A|GRWD1|GRWD1	934	+	4.037416	1.1802357	-1.0	-1.0
chr17	68528869	68528979	ENSG00000108946.14|PRKAR1A|GRWD1|GRWD1	950	+	3.963413	1.2980988	-1.0	-1.0
chr17	68882603	68882719	ENSG00000141338.13|ABCA8|GRWD1|GRWD1	930	-	5.706348	1.1543401	-1.0	-1.0
chr17	72663963	72664088	ENSG00000133195.11|SLC39A11|GRWD1|GRWD1	914	-	3.753048	1.0661775	-1.0	-1.0
chr17	72663967	72664087	ENSG00000200783.1|RN7SKP180|GRWD1|GRWD1	916	-	3.778184	1.076326	-1.0	-1.0
chr17	74209186	74209396	ENSG00000172809.12|RPL38|GRWD1|GRWD1	1000	+	3.4912434	3.929107	-1.0	-1.0
chr17	74204031	74204281	ENSG00000172809.12|RPL38|GRWD1|GRWD1	994	+	2.4688036	2.1957	-1.0	-1.0
chr17	74209803	74209903	ENSG00000172809.12|RPL38|GRWD1|GRWD1	902	+	2.9578135	1.0106028	-1.0	-1.0
chr17	74203621	74203836	ENSG00000172809.12|RPL38|GRWD1|GRWD1	952	+	1.577499	1.3160048	-1.0	-1.0
chr17	74209088	74209186	ENSG00000172809.12|RPL38|GRWD1|GRWD1	961	+	4.157004	1.4076589	-1.0	-1.0
chr17	74773542	74773688	ENSG00000109065.11|NAT9|GRWD1|GRWD1	944	-	3.0091524	1.2504795	-1.0	-1.0
chr17	74772039	74772229	ENSG00000109065.11|NAT9|GRWD1|GRWD1	927	-	3.7085996	1.1367805	-1.0	-1.0
chr17	74771736	74771858	ENSG00000109065.11|NAT9|GRWD1|GRWD1	970	-	4.7751384	1.5165501	-1.0	-1.0
chr17	75020920	75021020	ENSG00000167862.9|MRPL58|GRWD1|GRWD1	947	+	5.724399	1.278324	-1.0	-1.0
chr17	75035012	75035231	ENSG00000180901.10|KCTD2|GRWD1|GRWD1	1000	+	5.1263437	3.4025662	-1.0	-1.0
chr17	75039208	75039358	ENSG00000167863.11|ATP5H|GRWD1|GRWD1	961	-	2.4952934	1.4061807	-1.0	-1.0
chr17	75042528	75042661	ENSG00000167863.11|ATP5H|GRWD1|GRWD1	978	-	2.9637272	1.6655191	-1.0	-1.0
chr17	75040018	75040243	ENSG00000167863.11|ATP5H|GRWD1|GRWD1	946	-	2.0514758	1.27107	-1.0	-1.0
chr17	75046924	75046985	ENSG00000167863.11|ATP5H|GRWD1|GRWD1	983	-	3.339612	1.7695531	-1.0	-1.0
chr17	75038862	75039063	ENSG00000167863.11|ATP5H|GRWD1|GRWD1	996	-	4.118655	2.381108	-1.0	-1.0
chr17	75042141	75042277	ENSG00000167863.11|ATP5H|GRWD1|GRWD1	930	-	2.6723878	1.1564859	-1.0	-1.0
chr17	75130514	75130614	ENSG00000125458.6|NT5C|GRWD1|GRWD1	906	-	3.6184402	1.0272225	-1.0	-1.0
chr17	75147519	75147653	ENSG00000189159.15|JPT1|GRWD1|GRWD1	996	-	5.486111	2.380372	-1.0	-1.0
chr17	75148528	75148671	ENSG00000189159.15|JPT1|GRWD1|GRWD1	967	-	3.3822358	1.4798493	-1.0	-1.0
chr17	75136067	75136182	ENSG00000189159.15|JPT1|GRWD1|GRWD1	911	-	3.0400162	1.0500407	-1.0	-1.0
chr17	75174751	75174823	ENSG00000188612.11|SUMO2|GRWD1|GRWD1	966	-	3.2390563	1.4637737	-1.0	-1.0
chr17	75182818	75182938	ENSG00000188612.11|SUMO2|GRWD1|GRWD1	906	-	2.3651795	1.0290533	-1.0	-1.0
chr17	75231887	75231987	ENSG00000125450.10|NUP85|GRWD1|GRWD1	900	+	2.9399807	1.0010533	-1.0	-1.0
chr17	75234881	75235091	ENSG00000125450.10|NUP85|GRWD1|GRWD1	960	+	5.975522	1.3933917	-1.0	-1.0
chr17	75226021	75226146	ENSG00000125450.10|NUP85|GRWD1|GRWD1	924	+	5.1923976	1.119977	-1.0	-1.0
chr17	75242718	75242828	ENSG00000125447.16|GGA3|GRWD1|GRWD1	906	-	5.6377363	1.0252831	-1.0	-1.0
chr17	75241874	75242064	ENSG00000125447.16|GGA3|GRWD1|GRWD1	968	-	6.0866537	1.4964333	-1.0	-1.0
chr17	75242064	75242459	ENSG00000125447.16|GGA3|GRWD1|GRWD1	945	-	3.8974445	1.260789	-1.0	-1.0
chr17	75240653	75240818	ENSG00000125447.16|GGA3|GRWD1|GRWD1	939	-	3.997027	1.2154279	-1.0	-1.0
chr17	75241399	75241554	ENSG00000125447.16|GGA3|GRWD1|GRWD1	954	-	4.334825	1.3360335	-1.0	-1.0
chr17	75261933	75262038	ENSG00000125445.10|MRPS7|GRWD1|GRWD1	911	+	3.6283188	1.0500876	-1.0	-1.0
chr17	75262468	75262683	ENSG00000125445.10|MRPS7|GRWD1|GRWD1	954	+	3.7191763	1.3403567	-1.0	-1.0
chr17	75265836	75265976	ENSG00000125445.10|MRPS7|GRWD1|GRWD1	941	+	5.760666	1.2264879	-1.0	-1.0
chr17	75393658	75393768	ENSG00000177885.13|GRB2|GRWD1|GRWD1	906	-	2.9819012	1.0280294	-1.0	-1.0
chr17	75405593	75405709	ENSG00000177885.13|GRB2|GRWD1|GRWD1	933	-	3.1363688	1.1750805	-1.0	-1.0
chr17	75393478	75393613	ENSG00000177885.13|GRB2|GRWD1|GRWD1	938	-	5.0079584	1.2085557	-1.0	-1.0
chr17	75332699	75332797	ENSG00000177885.13|GRB2|GRWD1|GRWD1	919	-	3.7058234	1.0935103	-1.0	-1.0
chr17	75492260	75492405	ENSG00000177728.16|TMEM94|GRWD1|GRWD1	950	+	5.6072106	1.3025204	-1.0	-1.0
chr17	75491840	75491960	ENSG00000177728.16|TMEM94|GRWD1|GRWD1	950	+	5.8431296	1.2983781	-1.0	-1.0
chr17	75486280	75486426	ENSG00000177728.16|TMEM94|GRWD1|GRWD1	955	+	5.868278	1.3437396	-1.0	-1.0
chr17	75703769	75703859	ENSG00000161526.14|SAP30BP|GRWD1|GRWD1	949	+	5.7547097	1.294767	-1.0	-1.0
chr17	75668515	75668620	ENSG00000161526.14|SAP30BP|GRWD1|GRWD1	979	+	3.1858387	1.684372	-1.0	-1.0
chr17	75706383	75706533	ENSG00000161526.14|SAP30BP|GRWD1|GRWD1	940	+	4.862685	1.2240782	-1.0	-1.0
chr17	75779473	75779618	ENSG00000132475.10|H3F3B|GRWD1|GRWD1	933	-	5.7054677	1.1763903	-1.0	-1.0
chr17	75778733	75779383	ENSG00000132475.10|H3F3B|GRWD1|GRWD1	958	-	2.5222003	1.3799487	-1.0	-1.0
chr17	75779618	75779780	ENSG00000132475.10|H3F3B|GRWD1|GRWD1	958	-	2.1839943	1.3782638	-1.0	-1.0
chr17	75834409	75834509	ENSG00000092929.11|UNC13D|GRWD1|GRWD1	906	-	5.63504	1.0274235	-1.0	-1.0
chr17	75842106	75842266	ENSG00000092929.11|UNC13D|GRWD1|GRWD1	946	-	5.82505	1.271479	-1.0	-1.0
chr17	75843638	75843793	ENSG00000092929.11|UNC13D|GRWD1|GRWD1	919	-	2.916402	1.0940536	-1.0	-1.0
chr17	75842437	75842552	ENSG00000092929.11|UNC13D|GRWD1|GRWD1	909	-	3.622287	1.0417998	-1.0	-1.0
chr17	75842271	75842371	ENSG00000092929.11|UNC13D|GRWD1|GRWD1	946	-	5.7337284	1.2672141	-1.0	-1.0
chr17	75836011	75836109	ENSG00000092929.11|UNC13D|GRWD1|GRWD1	904	-	3.576557	1.0181512	-1.0	-1.0
chr17	75904521	75904666	ENSG00000204316.12|MRPL38|GRWD1|GRWD1	926	-	4.5736337	1.1285433	-1.0	-1.0
chr17	75901722	75901822	ENSG00000204316.12|MRPL38|GRWD1|GRWD1	900	-	5.633512	1.0000364	-1.0	-1.0
chr17	75902034	75902194	ENSG00000204316.12|MRPL38|GRWD1|GRWD1	943	-	4.886328	1.2435217	-1.0	-1.0
chr17	75902034	75902149	ENSG00000267426.5|AC087289.3|GRWD1|GRWD1	929	-	3.7681322	1.1493319	-1.0	-1.0
chr17	75904564	75904664	ENSG00000267426.5|AC087289.3|GRWD1|GRWD1	908	-	3.0105975	1.0344086	-1.0	-1.0
chr17	75978536	75978686	ENSG00000161533.11|ACOX1|GRWD1|GRWD1	933	-	5.704811	1.1726283	-1.0	-1.0
chr17	76063975	76064115	ENSG00000167881.14|SRP68|GRWD1|GRWD1	927	-	3.2354279	1.1391535	-1.0	-1.0
chr17	76057396	76057543	ENSG00000167881.14|SRP68|GRWD1|GRWD1	982	-	5.726964	1.7408918	-1.0	-1.0
chr17	76050427	76050526	ENSG00000167881.14|SRP68|GRWD1|GRWD1	965	-	6.0162687	1.458986	-1.0	-1.0
chr17	76072307	76072442	ENSG00000167881.14|SRP68|GRWD1|GRWD1	935	-	3.657098	1.1860273	-1.0	-1.0
chr17	76168907	76169077	ENSG00000141576.14|RNF157|GRWD1|GRWD1	908	-	3.5570147	1.0342185	-1.0	-1.0
chr17	76168597	76168707	ENSG00000141576.14|RNF157|GRWD1|GRWD1	904	-	5.6102085	1.019792	-1.0	-1.0
chr17	76270468	76270568	ENSG00000185262.8|UBALD2|GRWD1|GRWD1	917	+	5.7146463	1.0788316	-1.0	-1.0
chr17	76396162	76396417	ENSG00000175931.12|UBE2O|GRWD1|GRWD1	966	-	4.1288776	1.4699931	-1.0	-1.0
chr17	76396707	76396821	ENSG00000175931.12|UBE2O|GRWD1|GRWD1	907	-	3.5996933	1.0321094	-1.0	-1.0
chr17	76399463	76399588	ENSG00000175931.12|UBE2O|GRWD1|GRWD1	955	-	5.9364934	1.3485763	-1.0	-1.0
chr17	76397798	76397891	ENSG00000175931.12|UBE2O|GRWD1|GRWD1	976	-	6.2527065	1.6256859	-1.0	-1.0
chr17	76400186	76400297	ENSG00000175931.12|UBE2O|GRWD1|GRWD1	941	-	5.7330923	1.2272317	-1.0	-1.0
chr17	76396592	76396697	ENSG00000175931.12|UBE2O|GRWD1|GRWD1	904	-	2.959126	1.0162649	-1.0	-1.0
chr17	76399668	76399823	ENSG00000175931.12|UBE2O|GRWD1|GRWD1	938	-	3.4927285	1.208983	-1.0	-1.0
chr17	76626537	76626642	ENSG00000070526.14|ST6GALNAC1|GRWD1|GRWD1	914	-	5.6910896	1.0635841	-1.0	-1.0
chr17	76643552	76643757	ENSG00000070526.14|ST6GALNAC1|GRWD1|GRWD1	921	-	4.1641083	1.1040018	-1.0	-1.0
chr17	76629336	76629471	ENSG00000070526.14|ST6GALNAC1|GRWD1|GRWD1	959	-	5.678648	1.3826994	-1.0	-1.0
chr17	76726376	76726576	ENSG00000070495.14|JMJD6|GRWD1|GRWD1	903	-	5.6140695	1.0152463	-1.0	-1.0
chr17	76718750	76718855	ENSG00000070495.14|JMJD6|GRWD1|GRWD1	901	-	2.9434059	1.0052366	-1.0	-1.0
chr17	76725466	76725761	ENSG00000070495.14|JMJD6|GRWD1|GRWD1	949	-	4.1662292	1.2906717	-1.0	-1.0
chr17	76736014	76736459	ENSG00000161547.16|SRSF2|GRWD1|GRWD1	981	-	2.9804873	1.7261136	-1.0	-1.0
chr17	76734984	76735264	ENSG00000161547.16|SRSF2|GRWD1|GRWD1	999	-	4.0852823	3.0896468	-1.0	-1.0
chr17	76736943	76737148	ENSG00000161547.16|SRSF2|GRWD1|GRWD1	922	-	2.4743423	1.1078861	-1.0	-1.0
chr17	76737228	76737374	ENSG00000161547.16|SRSF2|GRWD1|GRWD1	907	-	2.608717	1.0311272	-1.0	-1.0
chr17	76736685	76736798	ENSG00000161547.16|SRSF2|GRWD1|GRWD1	910	-	2.6117349	1.0462162	-1.0	-1.0
chr17	76736555	76736655	ENSG00000161547.16|SRSF2|GRWD1|GRWD1	946	-	5.7560787	1.2672141	-1.0	-1.0
chr17	77088832	77088949	ENSG00000234912.11|SNHG20|GRWD1|GRWD1	956	+	5.869359	1.3570968	-1.0	-1.0
chr17	77089152	77089282	ENSG00000234912.11|SNHG20|GRWD1|GRWD1	942	+	3.2828135	1.2377825	-1.0	-1.0
chr17	77206228	77206343	ENSG00000129657.14|SEC14L1|GRWD1|GRWD1	923	+	5.685036	1.11209	-1.0	-1.0
chr17	77089118	77089271	ENSG00000129657.14|SEC14L1|GRWD1|GRWD1	940	+	3.3713145	1.221365	-1.0	-1.0
chr17	77200488	77200618	ENSG00000129657.14|SEC14L1|GRWD1|GRWD1	904	+	5.613027	1.0199616	-1.0	-1.0
chr17	77088833	77089028	ENSG00000129657.14|SEC14L1|GRWD1|GRWD1	954	+	5.841188	1.3374516	-1.0	-1.0
chr17	77319989	77320149	ENSG00000184640.17|SEPT9|GRWD1|GRWD1	937	+	5.766942	1.2009143	-1.0	-1.0
chr17	77482179	77482294	ENSG00000184640.17|SEPT9|GRWD1|GRWD1	943	+	5.7580605	1.2462338	-1.0	-1.0
chr17	77500117	77500277	ENSG00000184640.17|SEPT9|GRWD1|GRWD1	932	+	2.8165958	1.1697105	-1.0	-1.0
chr17	77492620	77492716	ENSG00000184640.17|SEPT9|GRWD1|GRWD1	988	+	4.1056275	1.9333802	-1.0	-1.0
chr17	77499497	77499747	ENSG00000184640.17|SEPT9|GRWD1|GRWD1	965	+	5.3569226	1.4573075	-1.0	-1.0
chr17	77493024	77493159	ENSG00000184640.17|SEPT9|GRWD1|GRWD1	963	+	5.969267	1.429869	-1.0	-1.0
chr17	77488239	77488321	ENSG00000184640.17|SEPT9|GRWD1|GRWD1	914	+	2.5514524	1.0660932	-1.0	-1.0
chr17	77498757	77498867	ENSG00000184640.17|SEPT9|GRWD1|GRWD1	924	+	2.6865935	1.1197736	-1.0	-1.0
chr17	77320209	77320344	ENSG00000184640.17|SEPT9|GRWD1|GRWD1	974	+	6.255746	1.5905807	-1.0	-1.0
chr17	77319564	77319869	ENSG00000184640.17|SEPT9|GRWD1|GRWD1	949	+	4.0837293	1.2905549	-1.0	-1.0
chr17	78112922	78113102	ENSG00000141524.15|TMC6|GRWD1|GRWD1	936	-	3.2084255	1.1971148	-1.0	-1.0
chr17	78120516	78120636	ENSG00000141524.15|TMC6|GRWD1|GRWD1	921	-	4.6586733	1.1025991	-1.0	-1.0
chr17	78125418	78125553	ENSG00000141524.15|TMC6|GRWD1|GRWD1	919	-	4.0953994	1.0920165	-1.0	-1.0
chr17	78126856	78127020	ENSG00000141524.15|TMC6|GRWD1|GRWD1	959	-	3.3329475	1.3882887	-1.0	-1.0
chr17	78127560	78127700	ENSG00000141524.15|TMC6|GRWD1|GRWD1	943	-	4.701781	1.242513	-1.0	-1.0
chr17	78127290	78127390	ENSG00000141524.15|TMC6|GRWD1|GRWD1	905	-	3.106164	1.0238446	-1.0	-1.0
chr17	78124138	78124283	ENSG00000141524.15|TMC6|GRWD1|GRWD1	949	-	4.4435053	1.2916714	-1.0	-1.0
chr17	78125079	78125263	ENSG00000141524.15|TMC6|GRWD1|GRWD1	986	-	3.9475286	1.8564345	-1.0	-1.0
chr17	78119392	78119497	ENSG00000141524.15|TMC6|GRWD1|GRWD1	955	-	5.9093237	1.3497119	-1.0	-1.0
chr17	78113547	78113647	ENSG00000141524.15|TMC6|GRWD1|GRWD1	904	-	1.873933	1.0193012	-1.0	-1.0
chr17	78157984	78158154	ENSG00000267679.1|EIF5AP2|GRWD1|GRWD1	918	+	3.2543564	1.0883973	-1.0	-1.0
chr17	78157986	78158146	ENSG00000187997.11|C17orf99|GRWD1|GRWD1	917	+	3.2127256	1.0832267	-1.0	-1.0
chr17	78171863	78171968	ENSG00000108639.7|SYNGR2|GRWD1|GRWD1	939	+	4.806841	1.2138364	-1.0	-1.0
chr17	78202702	78202812	ENSG00000183077.15|AFMID|GRWD1|GRWD1	923	+	3.7210832	1.1134576	-1.0	-1.0
chr17	78187331	78187433	ENSG00000183077.15|AFMID|GRWD1|GRWD1	902	+	2.20074	1.0103111	-1.0	-1.0
chr17	78190895	78191055	ENSG00000183077.15|AFMID|GRWD1|GRWD1	963	+	2.9720712	1.4345217	-1.0	-1.0
chr17	78207090	78207190	ENSG00000183077.15|AFMID|GRWD1|GRWD1	908	+	5.638942	1.0352939	-1.0	-1.0
chr17	78214679	78214859	ENSG00000089685.14|BIRC5|GRWD1|GRWD1	980	+	4.4717054	1.6990339	-1.0	-1.0
chr17	78214305	78214427	ENSG00000089685.14|BIRC5|GRWD1|GRWD1	930	+	2.291049	1.1551166	-1.0	-1.0
chr17	78223464	78223704	ENSG00000089685.14|BIRC5|GRWD1|GRWD1	972	+	3.1829853	1.5575887	-1.0	-1.0
chr17	78708196	78708261	ENSG00000108669.16|CYTH1|GRWD1|GRWD1	948	-	5.812447	1.2825807	-1.0	-1.0
chr17	79081957	79082062	ENSG00000167280.16|ENGASE|GRWD1|GRWD1	911	+	3.633625	1.0527816	-1.0	-1.0
chr17	79835270	79835385	ENSG00000141582.14|CBX4|GRWD1|GRWD1	945	-	3.9967308	1.2592623	-1.0	-1.0
chr17	79834605	79834920	ENSG00000141582.14|CBX4|GRWD1|GRWD1	928	-	2.6780488	1.1416719	-1.0	-1.0
chr17	79835712	79835812	ENSG00000141582.14|CBX4|GRWD1|GRWD1	947	-	5.724399	1.2775085	-1.0	-1.0
chr17	80139021	80139126	ENSG00000141543.9|EIF4A3|GRWD1|GRWD1	926	-	5.6974382	1.1314765	-1.0	-1.0
chr17	80146797	80146902	ENSG00000141543.9|EIF4A3|GRWD1|GRWD1	923	-	2.5044575	1.1153342	-1.0	-1.0
chr17	80138151	80138296	ENSG00000141543.9|EIF4A3|GRWD1|GRWD1	942	-	5.7754464	1.2398975	-1.0	-1.0
chr17	80141734	80141844	ENSG00000141543.9|EIF4A3|GRWD1|GRWD1	951	-	5.78496	1.3133922	-1.0	-1.0
chr17	80139669	80139750	ENSG00000141543.9|EIF4A3|GRWD1|GRWD1	901	-	5.5848546	1.0053216	-1.0	-1.0
chr17	80383776	80383926	ENSG00000173821.19|RNF213|GRWD1|GRWD1	928	+	3.2285664	1.1425442	-1.0	-1.0
chr17	80291657	80291817	ENSG00000173821.19|RNF213|GRWD1|GRWD1	916	+	2.5231912	1.074049	-1.0	-1.0
chr17	80336160	80336465	ENSG00000173821.19|RNF213|GRWD1|GRWD1	969	+	4.242465	1.5119975	-1.0	-1.0
chr17	80290619	80290724	ENSG00000173821.19|RNF213|GRWD1|GRWD1	902	+	2.6613789	1.0083117	-1.0	-1.0
chr17	80332420	80332600	ENSG00000173821.19|RNF213|GRWD1|GRWD1	924	+	3.1560926	1.1194832	-1.0	-1.0
chr17	80354018	80354158	ENSG00000173821.19|RNF213|GRWD1|GRWD1	932	+	4.6434636	1.168923	-1.0	-1.0
chr17	80388659	80388779	ENSG00000173821.19|RNF213|GRWD1|GRWD1	929	+	5.6931663	1.1465027	-1.0	-1.0
chr17	80345127	80345257	ENSG00000173821.19|RNF213|GRWD1|GRWD1	923	+	5.0196466	1.114547	-1.0	-1.0
chr17	80328327	80328472	ENSG00000173821.19|RNF213|GRWD1|GRWD1	976	+	3.382852	1.6170313	-1.0	-1.0
chr17	80289733	80289837	ENSG00000173821.19|RNF213|GRWD1|GRWD1	912	+	2.3316674	1.0568001	-1.0	-1.0
chr17	80263573	80263773	ENSG00000173821.19|RNF213|GRWD1|GRWD1	949	+	3.6558442	1.2902036	-1.0	-1.0
chr17	80351684	80351803	ENSG00000173821.19|RNF213|GRWD1|GRWD1	924	+	2.523976	1.1197428	-1.0	-1.0
chr17	80294789	80295003	ENSG00000173821.19|RNF213|GRWD1|GRWD1	956	+	3.647562	1.3584467	-1.0	-1.0
chr17	80273290	80273404	ENSG00000173821.19|RNF213|GRWD1|GRWD1	939	+	2.6586006	1.214553	-1.0	-1.0
chr17	80337410	80337513	ENSG00000173821.19|RNF213|GRWD1|GRWD1	939	+	3.8548121	1.2150898	-1.0	-1.0
chr17	80386689	80386839	ENSG00000173821.19|RNF213|GRWD1|GRWD1	960	+	4.0319777	1.397387	-1.0	-1.0
chr17	80288019	80288174	ENSG00000173821.19|RNF213|GRWD1|GRWD1	915	+	3.6772702	1.0705171	-1.0	-1.0
chr17	80287814	80287959	ENSG00000173821.19|RNF213|GRWD1|GRWD1	946	+	3.0401545	1.2707582	-1.0	-1.0
chr17	80332250	80332365	ENSG00000173821.19|RNF213|GRWD1|GRWD1	930	+	3.7753158	1.153567	-1.0	-1.0
chr17	80337513	80337638	ENSG00000173821.19|RNF213|GRWD1|GRWD1	923	+	3.405166	1.1149019	-1.0	-1.0
chr17	80332005	80332125	ENSG00000173821.19|RNF213|GRWD1|GRWD1	909	+	5.655245	1.0418626	-1.0	-1.0
chr17	80385037	80385162	ENSG00000173821.19|RNF213|GRWD1|GRWD1	928	+	3.756355	1.1441863	-1.0	-1.0
chr17	80381546	80381791	ENSG00000173821.19|RNF213|GRWD1|GRWD1	979	+	5.2397304	1.6849672	-1.0	-1.0
chr17	80295556	80295686	ENSG00000173821.19|RNF213|GRWD1|GRWD1	951	+	5.8583174	1.3078328	-1.0	-1.0
chr17	80351311	80351631	ENSG00000173821.19|RNF213|GRWD1|GRWD1	938	+	4.2058086	1.206046	-1.0	-1.0
chr17	81193925	81194095	ENSG00000141577.13|CEP131|GRWD1|GRWD1	951	-	5.3542705	1.307314	-1.0	-1.0
chr17	81191192	81191322	ENSG00000141577.13|CEP131|GRWD1|GRWD1	960	-	5.1439757	1.3945992	-1.0	-1.0
chr17	81189742	81189877	ENSG00000141577.13|CEP131|GRWD1|GRWD1	925	-	4.7385316	1.1228999	-1.0	-1.0
chr17	81252386	81252581	ENSG00000157637.12|SLC38A10|GRWD1|GRWD1	929	-	5.71854	1.1502651	-1.0	-1.0
chr17	81455276	81455381	ENSG00000266074.8|BAHCC1|GRWD1|GRWD1	902	+	5.5848546	1.0068533	-1.0	-1.0
chr17	81510475	81510833	ENSG00000184009.9|ACTG1|GRWD1|GRWD1	977	-	2.5148635	1.6302427	-1.0	-1.0
chr17	81511736	81511846	ENSG00000184009.9|ACTG1|GRWD1|GRWD1	908	-	5.6495013	1.0380836	-1.0	-1.0
chr17	81511902	81512150	ENSG00000184009.9|ACTG1|GRWD1|GRWD1	980	-	1.8714906	1.6981869	-1.0	-1.0
chr17	81510966	81511726	ENSG00000184009.9|ACTG1|GRWD1|GRWD1	957	-	2.162831	1.3684381	-1.0	-1.0
chr17	81512150	81512231	ENSG00000184009.9|ACTG1|GRWD1|GRWD1	972	-	3.1754444	1.5516285	-1.0	-1.0
chr17	81512236	81512766	ENSG00000184009.9|ACTG1|GRWD1|GRWD1	974	-	3.8956618	1.5875494	-1.0	-1.0
chr17	81510833	81510926	ENSG00000184009.9|ACTG1|GRWD1|GRWD1	969	-	6.130696	1.5108904	-1.0	-1.0
chr17	81596115	81596215	ENSG00000182446.13|NPLOC4|GRWD1|GRWD1	908	-	2.9914036	1.0362082	-1.0	-1.0
chr17	81606690	81606814	ENSG00000182446.13|NPLOC4|GRWD1|GRWD1	948	-	3.1170502	1.2881444	-1.0	-1.0
chr17	81600340	81600427	ENSG00000182446.13|NPLOC4|GRWD1|GRWD1	904	-	2.6779752	1.0193028	-1.0	-1.0
chr17	81567416	81567533	ENSG00000182446.13|NPLOC4|GRWD1|GRWD1	927	-	3.2911608	1.1385347	-1.0	-1.0
chr17	81629724	81629805	ENSG00000182446.13|NPLOC4|GRWD1|GRWD1	951	-	2.8024492	1.3070799	-1.0	-1.0
chr17	81565395	81565495	ENSG00000182446.13|NPLOC4|GRWD1|GRWD1	946	-	5.7337284	1.2667959	-1.0	-1.0
chr17	81667728	81667862	ENSG00000185298.12|CCDC137|GRWD1|GRWD1	946	+	2.904837	1.266856	-1.0	-1.0
chr17	81670224	81670453	ENSG00000185298.12|CCDC137|GRWD1|GRWD1	990	+	5.0145836	1.9828206	-1.0	-1.0
chr17	81666688	81666898	ENSG00000185298.12|CCDC137|GRWD1|GRWD1	962	+	5.0668783	1.4219378	-1.0	-1.0
chr17	81695915	81696100	ENSG00000185359.12|HGS|GRWD1|GRWD1	958	+	5.2327375	1.3717983	-1.0	-1.0
chr17	81691485	81691630	ENSG00000185359.12|HGS|GRWD1|GRWD1	922	+	3.008166	1.1060051	-1.0	-1.0
chr17	81687002	81687095	ENSG00000185359.12|HGS|GRWD1|GRWD1	931	+	2.5573487	1.161995	-1.0	-1.0
chr17	81688703	81688823	ENSG00000185359.12|HGS|GRWD1|GRWD1	928	+	2.865929	1.1434848	-1.0	-1.0
chr17	81690673	81690778	ENSG00000185359.12|HGS|GRWD1|GRWD1	944	+	3.9192066	1.2488747	-1.0	-1.0
chr17	81686266	81686387	ENSG00000185359.12|HGS|GRWD1|GRWD1	927	+	3.8678622	1.1352705	-1.0	-1.0
chr17	81696365	81696555	ENSG00000185359.12|HGS|GRWD1|GRWD1	956	+	3.6964467	1.3569173	-1.0	-1.0
chr17	81704248	81704363	ENSG00000262814.7|MRPL12|GRWD1|GRWD1	907	+	3.621127	1.0298834	-1.0	-1.0
chr17	81706905	81707035	ENSG00000262814.7|MRPL12|GRWD1|GRWD1	909	+	2.4243653	1.0419393	-1.0	-1.0
chr17	81707123	81707278	ENSG00000262814.7|MRPL12|GRWD1|GRWD1	930	+	3.9283051	1.152174	-1.0	-1.0
chr17	81704248	81704363	ENSG00000262660.1|AC139530.2|GRWD1|GRWD1	907	+	3.621127	1.0299811	-1.0	-1.0
chr17	81706905	81707035	ENSG00000262660.1|AC139530.2|GRWD1|GRWD1	909	+	2.4243653	1.0416868	-1.0	-1.0
chr17	81707123	81707213	ENSG00000262660.1|AC139530.2|GRWD1|GRWD1	974	+	6.1912303	1.5809005	-1.0	-1.0
chr17	81846919	81847072	ENSG00000185624.14|P4HB|GRWD1|GRWD1	962	-	2.4779496	1.4243728	-1.0	-1.0
chr17	81846359	81846669	ENSG00000185624.14|P4HB|GRWD1|GRWD1	999	-	3.2516472	3.0461936	-1.0	-1.0
chr17	81845560	81845991	ENSG00000185624.14|P4HB|GRWD1|GRWD1	987	-	2.9373236	1.8961606	-1.0	-1.0
chr17	81846801	81846919	ENSG00000185624.14|P4HB|GRWD1|GRWD1	907	-	3.61736	1.0331408	-1.0	-1.0
chr17	81855151	81855351	ENSG00000185624.14|P4HB|GRWD1|GRWD1	963	-	3.087543	1.4264323	-1.0	-1.0
chr17	81859850	81859985	ENSG00000185624.14|P4HB|GRWD1|GRWD1	909	-	3.6202943	1.0390923	-1.0	-1.0
chr17	81843723	81843868	ENSG00000185624.14|P4HB|GRWD1|GRWD1	946	-	2.6385744	1.2687157	-1.0	-1.0
chr17	81847242	81847442	ENSG00000185624.14|P4HB|GRWD1|GRWD1	969	-	2.857791	1.5142981	-1.0	-1.0
chr17	81843983	81844092	ENSG00000185624.14|P4HB|GRWD1|GRWD1	931	-	1.783296	1.1622983	-1.0	-1.0
chr17	81858983	81859108	ENSG00000185624.14|P4HB|GRWD1|GRWD1	955	-	5.961455	1.3456566	-1.0	-1.0
chr17	81845143	81845263	ENSG00000185624.14|P4HB|GRWD1|GRWD1	956	-	1.9115764	1.3561118	-1.0	-1.0
chr17	81855452	81855662	ENSG00000185624.14|P4HB|GRWD1|GRWD1	965	-	2.633369	1.4533758	-1.0	-1.0
chr17	81859143	81859473	ENSG00000185624.14|P4HB|GRWD1|GRWD1	951	-	2.4661088	1.3121566	-1.0	-1.0
chr17	81843513	81843688	ENSG00000185624.14|P4HB|GRWD1|GRWD1	910	-	1.9019516	1.0453538	-1.0	-1.0
chr17	81845456	81845560	ENSG00000185624.14|P4HB|GRWD1|GRWD1	924	-	2.8078642	1.1194307	-1.0	-1.0
chr17	81860090	81860211	ENSG00000185624.14|P4HB|GRWD1|GRWD1	904	-	3.054096	1.0196866	-1.0	-1.0
chr17	81869705	81869955	ENSG00000141522.11|ARHGDIA|GRWD1|GRWD1	974	-	3.6970944	1.587914	-1.0	-1.0
chr17	81869295	81869650	ENSG00000141522.11|ARHGDIA|GRWD1|GRWD1	953	-	4.762211	1.3260218	-1.0	-1.0
chr17	81888250	81888395	ENSG00000183684.7|ALYREF|GRWD1|GRWD1	953	-	3.557297	1.3284042	-1.0	-1.0
chr17	81908875	81908985	ENSG00000185813.10|PCYT2|GRWD1|GRWD1	952	-	5.80727	1.31741	-1.0	-1.0
chr17	81914343	81914448	ENSG00000187531.13|SIRT7|GRWD1|GRWD1	908	-	5.6367903	1.0340337	-1.0	-1.0
chr17	81922704	81922919	ENSG00000197063.10|MAFG|GRWD1|GRWD1	933	-	2.7754455	1.1744428	-1.0	-1.0
chr17	81922944	81923044	ENSG00000197063.10|MAFG|GRWD1|GRWD1	904	-	2.6779752	1.0193012	-1.0	-1.0
chr17	81933263	81933376	ENSG00000183010.16|PYCR1|GRWD1|GRWD1	922	-	3.2551236	1.1104172	-1.0	-1.0
chr17	81935361	81935476	ENSG00000183010.16|PYCR1|GRWD1|GRWD1	945	-	5.18538	1.2622137	-1.0	-1.0
chr17	82018926	82019031	ENSG00000169689.14|CENPX|GRWD1|GRWD1	909	-	5.654235	1.0392978	-1.0	-1.0
chr17	82032710	82032825	ENSG00000169750.8|RAC3|GRWD1|GRWD1	916	+	3.6936383	1.0738658	-1.0	-1.0
chr17	82033439	82033594	ENSG00000169750.8|RAC3|GRWD1|GRWD1	933	+	4.4878254	1.1711401	-1.0	-1.0
chr17	82036186	82036296	ENSG00000169738.7|DCXR|GRWD1|GRWD1	934	-	3.2791622	1.1787549	-1.0	-1.0
chr17	82050161	82050261	ENSG00000169733.11|RFNG|GRWD1|GRWD1	918	-	3.6885288	1.0845065	-1.0	-1.0
chr17	82050871	82051026	ENSG00000169733.11|RFNG|GRWD1|GRWD1	937	-	5.7376103	1.1975715	-1.0	-1.0
chr17	82056873	82056973	ENSG00000169727.12|GPS1|GRWD1|GRWD1	905	+	5.6102085	1.0203897	-1.0	-1.0
chr17	82053867	82054027	ENSG00000169727.12|GPS1|GRWD1|GRWD1	919	+	5.0175242	1.09323	-1.0	-1.0
chr17	82060725	82060960	ENSG00000169718.17|DUS1L|GRWD1|GRWD1	927	-	2.8811045	1.1389142	-1.0	-1.0
chr17	82064135	82064250	ENSG00000169718.17|DUS1L|GRWD1|GRWD1	949	-	5.7875814	1.2898427	-1.0	-1.0
chr17	82059865	82060115	ENSG00000169718.17|DUS1L|GRWD1|GRWD1	943	-	2.7207649	1.2404945	-1.0	-1.0
chr17	82057900	82058130	ENSG00000169718.17|DUS1L|GRWD1|GRWD1	969	-	5.5633636	1.5042764	-1.0	-1.0
chr17	82058380	82058525	ENSG00000169718.17|DUS1L|GRWD1|GRWD1	962	-	5.9931955	1.42075	-1.0	-1.0
chr17	82058640	82058830	ENSG00000169718.17|DUS1L|GRWD1|GRWD1	933	-	3.00675	1.1739364	-1.0	-1.0
chr17	82079441	82079666	ENSG00000169710.8|FASN|GRWD1|GRWD1	946	-	2.440242	1.2682341	-1.0	-1.0
chr17	82087329	82087454	ENSG00000169710.8|FASN|GRWD1|GRWD1	921	-	2.2941082	1.1033516	-1.0	-1.0
chr17	82091834	82091954	ENSG00000169710.8|FASN|GRWD1|GRWD1	903	-	2.488184	1.0143319	-1.0	-1.0
chr17	82082160	82082315	ENSG00000169710.8|FASN|GRWD1|GRWD1	941	-	3.2371035	1.2297388	-1.0	-1.0
chr17	82088034	82088115	ENSG00000169710.8|FASN|GRWD1|GRWD1	911	-	3.0488262	1.0487993	-1.0	-1.0
chr17	82087139	82087253	ENSG00000169710.8|FASN|GRWD1|GRWD1	928	-	2.6098862	1.1452562	-1.0	-1.0
chr17	82090226	82090374	ENSG00000169710.8|FASN|GRWD1|GRWD1	916	-	2.908266	1.0735254	-1.0	-1.0
chr17	82089534	82089631	ENSG00000169710.8|FASN|GRWD1|GRWD1	959	-	5.9033895	1.3838997	-1.0	-1.0
chr17	82092706	82092812	ENSG00000169710.8|FASN|GRWD1|GRWD1	915	-	1.9771055	1.0691149	-1.0	-1.0
chr17	82083425	82083516	ENSG00000169710.8|FASN|GRWD1|GRWD1	970	-	3.6263206	1.5216079	-1.0	-1.0
chr17	82095552	82095717	ENSG00000169710.8|FASN|GRWD1|GRWD1	929	-	5.2613387	1.1503178	-1.0	-1.0
chr17	82096323	82096423	ENSG00000169710.8|FASN|GRWD1|GRWD1	902	-	2.1018884	1.0085723	-1.0	-1.0
chr17	82090379	82090509	ENSG00000169710.8|FASN|GRWD1|GRWD1	929	-	2.4934971	1.1497725	-1.0	-1.0
chr17	82096786	82096876	ENSG00000169710.8|FASN|GRWD1|GRWD1	966	-	6.038161	1.4717699	-1.0	-1.0
chr17	82092812	82092896	ENSG00000169710.8|FASN|GRWD1|GRWD1	907	-	2.5113623	1.0307316	-1.0	-1.0
chr17	82086021	82086161	ENSG00000169710.8|FASN|GRWD1|GRWD1	938	-	5.745406	1.209768	-1.0	-1.0
chr17	82093114	82093218	ENSG00000169710.8|FASN|GRWD1|GRWD1	906	-	2.7076626	1.0249041	-1.0	-1.0
chr17	82090564	82090679	ENSG00000169710.8|FASN|GRWD1|GRWD1	938	-	3.303957	1.2095182	-1.0	-1.0
chr17	82081625	82081780	ENSG00000169710.8|FASN|GRWD1|GRWD1	920	-	2.3867557	1.0944288	-1.0	-1.0
chr17	82080019	82080119	ENSG00000169710.8|FASN|GRWD1|GRWD1	928	-	3.768964	1.1421666	-1.0	-1.0
chr17	82089726	82089851	ENSG00000169710.8|FASN|GRWD1|GRWD1	917	-	2.7178693	1.0835142	-1.0	-1.0
chr17	82087684	82087804	ENSG00000169710.8|FASN|GRWD1|GRWD1	927	-	2.32105	1.138532	-1.0	-1.0
chr17	82086783	82086898	ENSG00000169710.8|FASN|GRWD1|GRWD1	929	-	3.7748477	1.1513474	-1.0	-1.0
chr17	82079671	82079886	ENSG00000169710.8|FASN|GRWD1|GRWD1	953	-	3.9694445	1.3255702	-1.0	-1.0
chr17	82086558	82086768	ENSG00000169710.8|FASN|GRWD1|GRWD1	966	-	4.149315	1.4686321	-1.0	-1.0
chr17	82080139	82080238	ENSG00000169710.8|FASN|GRWD1|GRWD1	953	-	2.6045403	1.3270733	-1.0	-1.0
chr17	82178473	82178605	ENSG00000176155.18|CCDC57|GRWD1|GRWD1	966	-	4.1260767	1.4721813	-1.0	-1.0
chr17	82154594	82154739	ENSG00000176155.18|CCDC57|GRWD1|GRWD1	921	-	5.0272417	1.1033344	-1.0	-1.0
chr17	82193755	82193935	ENSG00000176155.18|CCDC57|GRWD1|GRWD1	977	-	5.230163	1.644157	-1.0	-1.0
chr17	82193990	82194175	ENSG00000176155.18|CCDC57|GRWD1|GRWD1	954	-	3.386195	1.3415798	-1.0	-1.0
chr17	82195262	82195364	ENSG00000176155.18|CCDC57|GRWD1|GRWD1	982	-	4.5551443	1.7402693	-1.0	-1.0
chr17	82198313	82198423	ENSG00000176155.18|CCDC57|GRWD1|GRWD1	954	-	3.405389	1.3417037	-1.0	-1.0
chr17	82188223	82188419	ENSG00000176155.18|CCDC57|GRWD1|GRWD1	972	-	4.475881	1.5465395	-1.0	-1.0
chr17	82183773	82183908	ENSG00000176155.18|CCDC57|GRWD1|GRWD1	943	-	3.2180676	1.2458125	-1.0	-1.0
chr17	82253035	82253240	ENSG00000141551.14|CSNK1D|GRWD1|GRWD1	968	-	3.9972453	1.4952996	-1.0	-1.0
chr17	82251383	82251483	ENSG00000141551.14|CSNK1D|GRWD1|GRWD1	911	-	5.68121	1.0487661	-1.0	-1.0
chr17	82255384	82255484	ENSG00000141551.14|CSNK1D|GRWD1|GRWD1	912	-	3.6875224	1.0534027	-1.0	-1.0
chr17	82483173	82483273	ENSG00000141562.17|NARF|GRWD1|GRWD1	902	+	2.56522	1.0107747	-1.0	-1.0
chr17	82485496	82485654	ENSG00000141562.17|NARF|GRWD1|GRWD1	1000	+	3.890538	4.37202	-1.0	-1.0
chr17	82484175	82484525	ENSG00000141562.17|NARF|GRWD1|GRWD1	971	+	2.778425	1.5332978	-1.0	-1.0
chr17	82484540	82484945	ENSG00000141562.17|NARF|GRWD1|GRWD1	987	+	2.8439279	1.8746125	-1.0	-1.0
chr17	82464286	82464430	ENSG00000141562.17|NARF|GRWD1|GRWD1	984	+	2.828541	1.8085116	-1.0	-1.0
chr17	82459991	82460156	ENSG00000141562.17|NARF|GRWD1|GRWD1	978	+	2.7333705	1.6594325	-1.0	-1.0
chr17	82478814	82478984	ENSG00000141562.17|NARF|GRWD1|GRWD1	939	+	2.3422208	1.2164448	-1.0	-1.0
chr17	82487915	82488250	ENSG00000141562.17|NARF|GRWD1|GRWD1	985	+	5.1979585	1.8149277	-1.0	-1.0
chr17	82468668	82468858	ENSG00000141562.17|NARF|GRWD1|GRWD1	956	+	3.9017906	1.3592384	-1.0	-1.0
chr17	82484010	82484150	ENSG00000141562.17|NARF|GRWD1|GRWD1	915	+	2.45341	1.0730991	-1.0	-1.0
chr17	82483870	82483975	ENSG00000141562.17|NARF|GRWD1|GRWD1	904	+	2.8153741	1.0170627	-1.0	-1.0
chr17	82481056	82481218	ENSG00000141562.17|NARF|GRWD1|GRWD1	974	+	2.4162505	1.5919893	-1.0	-1.0
chr17	82472563	82472693	ENSG00000141562.17|NARF|GRWD1|GRWD1	963	+	2.2372613	1.4328096	-1.0	-1.0
chr17	82571753	82571853	ENSG00000141568.20|FOXK2|GRWD1|GRWD1	902	+	5.5848546	1.0083852	-1.0	-1.0
chr17	82572277	82572377	ENSG00000141568.20|FOXK2|GRWD1|GRWD1	911	+	5.68121	1.0487661	-1.0	-1.0
chr17	82575772	82575902	ENSG00000141568.20|FOXK2|GRWD1|GRWD1	935	+	5.737582	1.1854824	-1.0	-1.0
chr17	82571898	82572033	ENSG00000141568.20|FOXK2|GRWD1|GRWD1	910	+	2.9665544	1.0468097	-1.0	-1.0
chr17	82568053	82568201	ENSG00000141568.20|FOXK2|GRWD1|GRWD1	959	+	5.0945973	1.3874403	-1.0	-1.0
chr17	82643948	82644023	ENSG00000141580.15|WDR45B|GRWD1|GRWD1	975	-	6.2211113	1.6106442	-1.0	-1.0
chr17	82716707	82716896	ENSG00000141560.14|FN3KRP|GRWD1|GRWD1	969	+	5.1463027	1.508648	-1.0	-1.0
chr17	82742591	82742716	ENSG00000167363.13|FN3K|GRWD1|GRWD1	906	+	5.643032	1.0250236	-1.0	-1.0
chr17	82738468	82738618	ENSG00000167363.13|FN3K|GRWD1|GRWD1	941	+	3.0657523	1.2279042	-1.0	-1.0
chr17	82740762	82740917	ENSG00000167363.13|FN3K|GRWD1|GRWD1	960	+	2.8789823	1.399789	-1.0	-1.0
chr17	82741310	82741440	ENSG00000167363.13|FN3K|GRWD1|GRWD1	960	+	5.9534726	1.3991491	-1.0	-1.0
chr17	82921455	82921555	ENSG00000141556.20|TBCD|GRWD1|GRWD1	911	+	5.68121	1.0506136	-1.0	-1.0
chr17	82927160	82927323	ENSG00000141556.20|TBCD|GRWD1|GRWD1	961	+	4.027852	1.4077656	-1.0	-1.0
chr17	82870223	82870378	ENSG00000141556.20|TBCD|GRWD1|GRWD1	906	+	3.602134	1.0277601	-1.0	-1.0
chr18	211132	211327	ENSG00000101557.14|USP14|GRWD1|GRWD1	937	+	2.901818	1.1979605	-1.0	-1.0
chr18	210335	210493	ENSG00000101557.14|USP14|GRWD1|GRWD1	975	+	3.3827753	1.5950642	-1.0	-1.0
chr18	198046	198132	ENSG00000101557.14|USP14|GRWD1|GRWD1	961	+	2.727026	1.4050006	-1.0	-1.0
chr18	197615	197696	ENSG00000101557.14|USP14|GRWD1|GRWD1	920	+	3.722816	1.0971401	-1.0	-1.0
chr18	196623	196767	ENSG00000101557.14|USP14|GRWD1|GRWD1	976	+	5.106395	1.6145766	-1.0	-1.0
chr18	199201	199311	ENSG00000101557.14|USP14|GRWD1|GRWD1	998	+	4.326054	2.6215897	-1.0	-1.0
chr18	158557	158657	ENSG00000101557.14|USP14|GRWD1|GRWD1	904	+	2.9714582	1.0192792	-1.0	-1.0
chr18	163307	163442	ENSG00000101557.14|USP14|GRWD1|GRWD1	932	+	2.9323535	1.1697092	-1.0	-1.0
chr18	203097	203190	ENSG00000101557.14|USP14|GRWD1|GRWD1	963	+	3.5186813	1.4324713	-1.0	-1.0
chr18	204563	204692	ENSG00000101557.14|USP14|GRWD1|GRWD1	965	+	3.6703913	1.4535834	-1.0	-1.0
chr18	218885	219006	ENSG00000079134.11|THOC1|GRWD1|GRWD1	928	-	3.140032	1.1412159	-1.0	-1.0
chr18	259179	259275	ENSG00000079134.11|THOC1|GRWD1|GRWD1	948	-	3.310658	1.2838314	-1.0	-1.0
chr18	265409	265530	ENSG00000079134.11|THOC1|GRWD1|GRWD1	926	-	3.1251862	1.1311063	-1.0	-1.0
chr18	254272	254355	ENSG00000079134.11|THOC1|GRWD1|GRWD1	902	-	2.460906	1.006948	-1.0	-1.0
chr18	224923	225068	ENSG00000079134.11|THOC1|GRWD1|GRWD1	987	-	6.14633	1.8810313	-1.0	-1.0
chr18	225088	225298	ENSG00000079134.11|THOC1|GRWD1|GRWD1	936	-	3.700677	1.1950928	-1.0	-1.0
chr18	247848	247957	ENSG00000079134.11|THOC1|GRWD1|GRWD1	1000	-	7.7145047	3.400204	-1.0	-1.0
chr18	246242	246455	ENSG00000079134.11|THOC1|GRWD1|GRWD1	957	-	4.822373	1.3712598	-1.0	-1.0
chr18	226800	226901	ENSG00000079134.11|THOC1|GRWD1|GRWD1	967	-	3.418758	1.4786439	-1.0	-1.0
chr18	252538	252612	ENSG00000079134.11|THOC1|GRWD1|GRWD1	950	-	2.684846	1.2969868	-1.0	-1.0
chr18	216493	216628	ENSG00000079134.11|THOC1|GRWD1|GRWD1	948	-	5.8468285	1.2820754	-1.0	-1.0
chr18	224083	224193	ENSG00000079134.11|THOC1|GRWD1|GRWD1	927	-	2.4131613	1.1367081	-1.0	-1.0
chr18	214604	214921	ENSG00000079134.11|THOC1|GRWD1|GRWD1	957	-	3.7539108	1.367301	-1.0	-1.0
chr18	223439	223505	ENSG00000079134.11|THOC1|GRWD1|GRWD1	936	-	3.8294597	1.1927743	-1.0	-1.0
chr18	670691	670841	ENSG00000176890.15|TYMS|GRWD1|GRWD1	959	+	3.784705	1.3901078	-1.0	-1.0
chr18	671379	671451	ENSG00000176890.15|TYMS|GRWD1|GRWD1	900	+	3.5626469	1.0007879	-1.0	-1.0
chr18	659640	659714	ENSG00000176890.15|TYMS|GRWD1|GRWD1	921	+	3.1168926	1.1015248	-1.0	-1.0
chr18	669071	669171	ENSG00000176890.15|TYMS|GRWD1|GRWD1	928	+	2.5405993	1.1437176	-1.0	-1.0
chr18	662145	662305	ENSG00000176890.15|TYMS|GRWD1|GRWD1	931	+	2.813228	1.1637076	-1.0	-1.0
chr18	685920	686075	ENSG00000132199.18|ENOSF1|GRWD1|GRWD1	946	-	3.2708957	1.2677143	-1.0	-1.0
chr18	683208	683395	ENSG00000132199.18|ENOSF1|GRWD1|GRWD1	966	-	4.509809	1.4692674	-1.0	-1.0
chr18	697239	697355	ENSG00000132199.18|ENOSF1|GRWD1|GRWD1	974	-	4.086428	1.5773214	-1.0	-1.0
chr18	706469	706639	ENSG00000132199.18|ENOSF1|GRWD1|GRWD1	974	-	4.0807877	1.5856401	-1.0	-1.0
chr18	675320	675435	ENSG00000132199.18|ENOSF1|GRWD1|GRWD1	934	-	5.7217264	1.1805835	-1.0	-1.0
chr18	692763	692873	ENSG00000132199.18|ENOSF1|GRWD1|GRWD1	920	-	5.6550984	1.0991155	-1.0	-1.0
chr18	688511	688608	ENSG00000132199.18|ENOSF1|GRWD1|GRWD1	900	-	3.565549	1.001142	-1.0	-1.0
chr18	693088	693213	ENSG00000132199.18|ENOSF1|GRWD1|GRWD1	932	-	5.6891375	1.16463	-1.0	-1.0
chr18	736812	736922	ENSG00000176105.13|YES1|GRWD1|GRWD1	924	-	5.682261	1.1220481	-1.0	-1.0
chr18	742917	743092	ENSG00000176105.13|YES1|GRWD1|GRWD1	924	-	3.1897137	1.120177	-1.0	-1.0
chr18	756556	756811	ENSG00000176105.13|YES1|GRWD1|GRWD1	957	-	4.0690417	1.3661535	-1.0	-1.0
chr18	747919	748018	ENSG00000176105.13|YES1|GRWD1|GRWD1	914	-	3.7191937	1.0646887	-1.0	-1.0
chr18	745707	745837	ENSG00000176105.13|YES1|GRWD1|GRWD1	962	-	5.759049	1.4184499	-1.0	-1.0
chr18	1362910	1363040	ENSG00000132204.13|LINC00470|GRWD1|GRWD1	949	-	4.238185	1.2900606	-1.0	-1.0
chr18	1362565	1362845	ENSG00000132204.13|LINC00470|GRWD1|GRWD1	920	-	3.6777525	1.094879	-1.0	-1.0
chr18	1275965	1276075	ENSG00000132204.13|LINC00470|GRWD1|GRWD1	940	-	5.7444487	1.2241356	-1.0	-1.0
chr18	1362909	1363039	ENSG00000265417.1|AP005119.2|GRWD1|GRWD1	954	-	4.5697255	1.3410743	-1.0	-1.0
chr18	1362624	1362844	ENSG00000265417.1|AP005119.2|GRWD1|GRWD1	920	-	3.7111936	1.0987868	-1.0	-1.0
chr18	2567498	2567613	ENSG00000101574.14|METTL4|GRWD1|GRWD1	903	-	5.6558437	1.0132359	-1.0	-1.0
chr18	2606414	2606507	ENSG00000080986.12|NDC80|GRWD1|GRWD1	961	+	2.6413012	1.404504	-1.0	-1.0
chr18	2577983	2578141	ENSG00000080986.12|NDC80|GRWD1|GRWD1	929	+	2.5507274	1.147406	-1.0	-1.0
chr18	2585112	2585202	ENSG00000080986.12|NDC80|GRWD1|GRWD1	998	+	5.3860435	2.761215	-1.0	-1.0
chr18	2616436	2616576	ENSG00000080986.12|NDC80|GRWD1|GRWD1	956	+	3.2886865	1.3536053	-1.0	-1.0
chr18	2590017	2590152	ENSG00000080986.12|NDC80|GRWD1|GRWD1	965	+	3.2859232	1.4542903	-1.0	-1.0
chr18	2595515	2595620	ENSG00000080986.12|NDC80|GRWD1|GRWD1	904	+	2.1210487	1.0168301	-1.0	-1.0
chr18	2608699	2608830	ENSG00000080986.12|NDC80|GRWD1|GRWD1	949	+	3.1590557	1.2958198	-1.0	-1.0
chr18	2577745	2577850	ENSG00000080986.12|NDC80|GRWD1|GRWD1	913	+	3.0381503	1.0619037	-1.0	-1.0
chr18	2599018	2599168	ENSG00000080986.12|NDC80|GRWD1|GRWD1	960	+	4.925067	1.3953103	-1.0	-1.0
chr18	2589203	2589310	ENSG00000080986.12|NDC80|GRWD1|GRWD1	971	+	2.76246	1.5384891	-1.0	-1.0
chr18	2571535	2571665	ENSG00000080986.12|NDC80|GRWD1|GRWD1	939	+	5.217597	1.2179074	-1.0	-1.0
chr18	2784449	2784579	ENSG00000101596.14|SMCHD1|GRWD1|GRWD1	961	+	5.993499	1.4128892	-1.0	-1.0
chr18	2674014	2674144	ENSG00000101596.14|SMCHD1|GRWD1|GRWD1	953	+	3.2798536	1.3237346	-1.0	-1.0
chr18	2688627	2688742	ENSG00000101596.14|SMCHD1|GRWD1|GRWD1	917	+	2.5740952	1.0814791	-1.0	-1.0
chr18	2772264	2772364	ENSG00000101596.14|SMCHD1|GRWD1|GRWD1	906	+	2.3476944	1.0274235	-1.0	-1.0
chr18	2666894	2667031	ENSG00000101596.14|SMCHD1|GRWD1|GRWD1	969	+	4.7650356	1.5070202	-1.0	-1.0
chr18	2718157	2718235	ENSG00000101596.14|SMCHD1|GRWD1|GRWD1	960	+	5.9597297	1.3998182	-1.0	-1.0
chr18	2697830	2698041	ENSG00000101596.14|SMCHD1|GRWD1|GRWD1	927	+	3.0833728	1.1346446	-1.0	-1.0
chr18	2740702	2740817	ENSG00000101596.14|SMCHD1|GRWD1|GRWD1	925	+	3.7316191	1.1274323	-1.0	-1.0
chr18	2724898	2724995	ENSG00000101596.14|SMCHD1|GRWD1|GRWD1	976	+	6.243188	1.6239101	-1.0	-1.0
chr18	2707533	2707645	ENSG00000101596.14|SMCHD1|GRWD1|GRWD1	908	+	2.5981953	1.0380566	-1.0	-1.0
chr18	2775763	2775924	ENSG00000101596.14|SMCHD1|GRWD1|GRWD1	939	+	5.1376886	1.2133875	-1.0	-1.0
chr18	2795948	2796107	ENSG00000101596.14|SMCHD1|GRWD1|GRWD1	960	+	3.111665	1.4012232	-1.0	-1.0
chr18	2802527	2802712	ENSG00000101596.14|SMCHD1|GRWD1|GRWD1	937	+	5.7474933	1.1999363	-1.0	-1.0
chr18	2700538	2700659	ENSG00000101596.14|SMCHD1|GRWD1|GRWD1	954	+	2.7636306	1.3382554	-1.0	-1.0
chr18	2722528	2722658	ENSG00000101596.14|SMCHD1|GRWD1|GRWD1	968	+	5.276142	1.497297	-1.0	-1.0
chr18	2700809	2700999	ENSG00000101596.14|SMCHD1|GRWD1|GRWD1	971	+	5.9473815	1.5335814	-1.0	-1.0
chr18	2939479	2939603	ENSG00000101577.9|LPIN2|GRWD1|GRWD1	976	-	6.2320814	1.6183448	-1.0	-1.0
chr18	2954503	2954599	ENSG00000101577.9|LPIN2|GRWD1|GRWD1	900	-	3.5626469	1.0007014	-1.0	-1.0
chr18	2937906	2938036	ENSG00000101577.9|LPIN2|GRWD1|GRWD1	904	-	5.6160192	1.0196362	-1.0	-1.0
chr18	3255745	3255925	ENSG00000101608.12|MYL12A|GRWD1|GRWD1	982	+	4.0892987	1.7501268	-1.0	-1.0
chr18	3247800	3247995	ENSG00000101608.12|MYL12A|GRWD1|GRWD1	938	+	2.8484516	1.2096171	-1.0	-1.0
chr18	3253232	3253512	ENSG00000101608.12|MYL12A|GRWD1|GRWD1	988	+	3.6046624	1.9228399	-1.0	-1.0
chr18	3253888	3254008	ENSG00000101608.12|MYL12A|GRWD1|GRWD1	958	+	3.133957	1.3733782	-1.0	-1.0
chr18	3277764	3277959	ENSG00000118680.12|MYL12B|GRWD1|GRWD1	963	+	3.5161579	1.4317924	-1.0	-1.0
chr18	3277252	3277407	ENSG00000118680.12|MYL12B|GRWD1|GRWD1	946	+	5.1510096	1.2691672	-1.0	-1.0
chr18	3272918	3273082	ENSG00000118680.12|MYL12B|GRWD1|GRWD1	963	+	3.0423262	1.4368957	-1.0	-1.0
chr18	3450207	3450332	ENSG00000177426.20|TGIF1|GRWD1|GRWD1	913	+	3.2543035	1.0615103	-1.0	-1.0
chr18	3456323	3456458	ENSG00000177426.20|TGIF1|GRWD1|GRWD1	921	+	3.9588583	1.1005079	-1.0	-1.0
chr18	3604029	3604179	ENSG00000262001.1|DLGAP1-AS2|GRWD1|GRWD1	944	+	5.780136	1.2527622	-1.0	-1.0
chr18	8783944	8784139	ENSG00000168502.17|MTCL1|GRWD1|GRWD1	935	+	5.759067	1.1843183	-1.0	-1.0
chr18	8706555	8706713	ENSG00000168502.17|MTCL1|GRWD1|GRWD1	911	+	3.505502	1.0508355	-1.0	-1.0
chr18	8812909	8813233	ENSG00000168502.17|MTCL1|GRWD1|GRWD1	973	+	6.181472	1.5695422	-1.0	-1.0
chr18	8783604	8783879	ENSG00000168502.17|MTCL1|GRWD1|GRWD1	952	+	5.7598233	1.3203722	-1.0	-1.0
chr18	8806922	8807022	ENSG00000168502.17|MTCL1|GRWD1|GRWD1	909	+	3.6139157	1.0417378	-1.0	-1.0
chr18	8784294	8784474	ENSG00000168502.17|MTCL1|GRWD1|GRWD1	913	+	3.693556	1.0613495	-1.0	-1.0
chr18	9119472	9119590	ENSG00000178127.12|NDUFV2|GRWD1|GRWD1	948	+	5.8818593	1.2875133	-1.0	-1.0
chr18	9136757	9136857	ENSG00000265257.5|AP005263.1|GRWD1|GRWD1	901	+	5.5848546	1.0055634	-1.0	-1.0
chr18	9119473	9119590	ENSG00000265257.5|AP005263.1|GRWD1|GRWD1	951	+	5.912639	1.3077375	-1.0	-1.0
chr18	9216744	9216864	ENSG00000265257.5|AP005263.1|GRWD1|GRWD1	937	+	5.727169	1.2037268	-1.0	-1.0
chr18	9221854	9222039	ENSG00000265257.5|AP005263.1|GRWD1|GRWD1	939	+	3.2419982	1.2155043	-1.0	-1.0
chr18	9208634	9208799	ENSG00000265257.5|AP005263.1|GRWD1|GRWD1	937	+	2.9937172	1.2021337	-1.0	-1.0
chr18	9182381	9182481	ENSG00000265257.5|AP005263.1|GRWD1|GRWD1	921	+	2.3123927	1.0998359	-1.0	-1.0
chr18	9195559	9195774	ENSG00000265257.5|AP005263.1|GRWD1|GRWD1	965	+	3.0584893	1.456755	-1.0	-1.0
chr18	9211554	9211769	ENSG00000265257.5|AP005263.1|GRWD1|GRWD1	937	+	3.571163	1.1990632	-1.0	-1.0
chr18	9137607	9137707	ENSG00000265257.5|AP005263.1|GRWD1|GRWD1	955	+	5.862223	1.3421636	-1.0	-1.0
chr18	9258530	9258685	ENSG00000101745.16|ANKRD12|GRWD1|GRWD1	951	+	5.8819175	1.3113735	-1.0	-1.0
chr18	9208656	9208801	ENSG00000101745.16|ANKRD12|GRWD1|GRWD1	928	+	2.897782	1.1447054	-1.0	-1.0
chr18	9182381	9182481	ENSG00000101745.16|ANKRD12|GRWD1|GRWD1	920	+	2.3123927	1.0986544	-1.0	-1.0
chr18	9221861	9221999	ENSG00000101745.16|ANKRD12|GRWD1|GRWD1	924	+	2.5061057	1.120611	-1.0	-1.0
chr18	9211583	9211768	ENSG00000101745.16|ANKRD12|GRWD1|GRWD1	941	+	3.4103222	1.2262453	-1.0	-1.0
chr18	9195560	9195698	ENSG00000101745.16|ANKRD12|GRWD1|GRWD1	950	+	2.4114373	1.3014511	-1.0	-1.0
chr18	9137607	9137707	ENSG00000101745.16|ANKRD12|GRWD1|GRWD1	954	+	5.862223	1.3415369	-1.0	-1.0
chr18	9216757	9216882	ENSG00000101745.16|ANKRD12|GRWD1|GRWD1	943	+	5.2376385	1.2443554	-1.0	-1.0
chr18	9337192	9337307	ENSG00000128791.11|TWSG1|GRWD1|GRWD1	907	+	5.6343303	1.0328584	-1.0	-1.0
chr18	9535670	9536035	ENSG00000017797.12|RALBP1|GRWD1|GRWD1	991	+	5.92862	2.0461795	-1.0	-1.0
chr18	9513050	9513240	ENSG00000017797.12|RALBP1|GRWD1|GRWD1	928	+	3.366318	1.1424671	-1.0	-1.0
chr18	9522159	9522294	ENSG00000017797.12|RALBP1|GRWD1|GRWD1	959	+	2.67705	1.3923354	-1.0	-1.0
chr18	9533707	9533826	ENSG00000017797.12|RALBP1|GRWD1|GRWD1	930	+	2.580028	1.1518518	-1.0	-1.0
chr18	9475473	9475691	ENSG00000017797.12|RALBP1|GRWD1|GRWD1	983	+	3.3284898	1.7613939	-1.0	-1.0
chr18	9530838	9530938	ENSG00000017797.12|RALBP1|GRWD1|GRWD1	901	+	2.1353395	1.0057299	-1.0	-1.0
chr18	9533334	9533444	ENSG00000017797.12|RALBP1|GRWD1|GRWD1	923	+	2.3330662	1.1149243	-1.0	-1.0
chr18	9516924	9517364	ENSG00000017797.12|RALBP1|GRWD1|GRWD1	985	+	3.4671063	1.8152527	-1.0	-1.0
chr18	9522319	9522504	ENSG00000017797.12|RALBP1|GRWD1|GRWD1	981	+	4.4394555	1.7143081	-1.0	-1.0
chr18	9570401	9570681	ENSG00000154845.15|PPP4R1|GRWD1|GRWD1	947	-	5.1528444	1.272423	-1.0	-1.0
chr18	9588113	9588235	ENSG00000154845.15|PPP4R1|GRWD1|GRWD1	924	-	4.028091	1.1177515	-1.0	-1.0
chr18	9570156	9570291	ENSG00000154845.15|PPP4R1|GRWD1|GRWD1	933	-	2.8002443	1.174577	-1.0	-1.0
chr18	9593767	9593874	ENSG00000154845.15|PPP4R1|GRWD1|GRWD1	945	-	2.9653294	1.2584105	-1.0	-1.0
chr18	9563422	9563562	ENSG00000154845.15|PPP4R1|GRWD1|GRWD1	936	-	3.8168907	1.195116	-1.0	-1.0
chr18	9550028	9550193	ENSG00000154845.15|PPP4R1|GRWD1|GRWD1	911	-	5.650746	1.0523311	-1.0	-1.0
chr18	9950338	9950643	ENSG00000101558.13|VAPA|GRWD1|GRWD1	981	+	2.8143947	1.7283514	-1.0	-1.0
chr18	9931811	9931926	ENSG00000101558.13|VAPA|GRWD1|GRWD1	913	+	2.3384504	1.0625163	-1.0	-1.0
chr18	9914001	9914151	ENSG00000101558.13|VAPA|GRWD1|GRWD1	972	+	5.965592	1.5484573	-1.0	-1.0
chr18	9954052	9954167	ENSG00000101558.13|VAPA|GRWD1|GRWD1	964	+	3.1558363	1.4411787	-1.0	-1.0
chr18	9936614	9936726	ENSG00000101558.13|VAPA|GRWD1|GRWD1	922	+	2.4376783	1.1052622	-1.0	-1.0
chr18	9936114	9936289	ENSG00000101558.13|VAPA|GRWD1|GRWD1	931	+	2.8251452	1.1592708	-1.0	-1.0
chr18	10526039	10526158	ENSG00000134265.12|NAPG|GRWD1|GRWD1	928	+	4.734082	1.1433125	-1.0	-1.0
chr18	11851622	11851737	ENSG00000141404.15|GNAL|GRWD1|GRWD1	912	+	3.6485744	1.0570414	-1.0	-1.0
chr18	11851422	11851592	ENSG00000141404.15|GNAL|GRWD1|GRWD1	924	+	3.7303061	1.1166135	-1.0	-1.0
chr18	11851620	11851735	ENSG00000255112.2|CHMP1B|GRWD1|GRWD1	908	+	3.6125681	1.0348047	-1.0	-1.0
chr18	11851425	11851595	ENSG00000255112.2|CHMP1B|GRWD1|GRWD1	924	+	3.7340379	1.1191988	-1.0	-1.0
chr18	12325023	12325123	ENSG00000176014.12|TUBB6|GRWD1|GRWD1	908	+	5.682955	1.0350044	-1.0	-1.0
chr18	12325793	12325928	ENSG00000176014.12|TUBB6|GRWD1|GRWD1	946	+	5.4455276	1.2676629	-1.0	-1.0
chr18	12326273	12326533	ENSG00000176014.12|TUBB6|GRWD1|GRWD1	952	+	5.74314	1.3145856	-1.0	-1.0
chr18	12326053	12326178	ENSG00000176014.12|TUBB6|GRWD1|GRWD1	911	+	3.0190382	1.0514092	-1.0	-1.0
chr18	12353004	12353109	ENSG00000141385.9|AFG3L2|GRWD1|GRWD1	920	-	3.7142391	1.0951173	-1.0	-1.0
chr18	12366994	12367094	ENSG00000141385.9|AFG3L2|GRWD1|GRWD1	925	-	3.7356477	1.1231266	-1.0	-1.0
chr18	12344136	12344247	ENSG00000141385.9|AFG3L2|GRWD1|GRWD1	969	-	4.089351	1.5031743	-1.0	-1.0
chr18	12329583	12329698	ENSG00000141385.9|AFG3L2|GRWD1|GRWD1	907	-	2.986245	1.0315106	-1.0	-1.0
chr18	12358684	12358864	ENSG00000141385.9|AFG3L2|GRWD1|GRWD1	955	-	3.7705586	1.3510647	-1.0	-1.0
chr18	12351084	12351194	ENSG00000141385.9|AFG3L2|GRWD1|GRWD1	908	-	3.6004844	1.0342773	-1.0	-1.0
chr18	12356703	12356813	ENSG00000141385.9|AFG3L2|GRWD1|GRWD1	935	-	3.5993557	1.1844668	-1.0	-1.0
chr18	12700957	12701113	ENSG00000101624.10|CEP76|GRWD1|GRWD1	944	-	4.017186	1.2492185	-1.0	-1.0
chr18	12955462	12955610	ENSG00000085415.15|SEH1L|GRWD1|GRWD1	919	+	3.0731826	1.0907577	-1.0	-1.0
chr18	12971152	12971252	ENSG00000085415.15|SEH1L|GRWD1|GRWD1	938	+	3.2229738	1.2085769	-1.0	-1.0
chr18	13012972	13013025	ENSG00000101639.18|CEP192|GRWD1|GRWD1	904	+	5.644921	1.018865	-1.0	-1.0
chr18	13038444	13038574	ENSG00000101639.18|CEP192|GRWD1|GRWD1	904	+	5.6031857	1.0173079	-1.0	-1.0
chr18	13056544	13056698	ENSG00000101639.18|CEP192|GRWD1|GRWD1	906	+	5.6265435	1.0271091	-1.0	-1.0
chr18	13049784	13049884	ENSG00000101639.18|CEP192|GRWD1|GRWD1	950	+	5.7827315	1.300381	-1.0	-1.0
chr18	13017202	13017336	ENSG00000101639.18|CEP192|GRWD1|GRWD1	933	+	3.3794858	1.1734524	-1.0	-1.0
chr18	12999430	12999585	ENSG00000101639.18|CEP192|GRWD1|GRWD1	916	+	3.6924982	1.0778733	-1.0	-1.0
chr18	13069737	13069847	ENSG00000101639.18|CEP192|GRWD1|GRWD1	925	+	5.7092476	1.1239069	-1.0	-1.0
chr18	13015327	13015448	ENSG00000101639.18|CEP192|GRWD1|GRWD1	953	+	4.9221253	1.3264829	-1.0	-1.0
chr18	13049453	13049608	ENSG00000101639.18|CEP192|GRWD1|GRWD1	916	+	3.6907372	1.0782717	-1.0	-1.0
chr18	13055924	13056174	ENSG00000101639.18|CEP192|GRWD1|GRWD1	933	+	3.7407126	1.1756904	-1.0	-1.0
chr18	13055779	13055879	ENSG00000101639.18|CEP192|GRWD1|GRWD1	916	+	3.6783273	1.0744773	-1.0	-1.0
chr18	13042218	13042333	ENSG00000101639.18|CEP192|GRWD1|GRWD1	910	+	3.6222973	1.0456326	-1.0	-1.0
chr18	13008455	13008631	ENSG00000101639.18|CEP192|GRWD1|GRWD1	966	+	3.1909876	1.4638766	-1.0	-1.0
chr18	13666506	13666713	ENSG00000177150.12|FAM210A|GRWD1|GRWD1	980	-	6.336953	1.7017972	-1.0	-1.0
chr18	13752304	13752427	ENSG00000101654.17|RNMT|GRWD1|GRWD1	981	+	4.5119324	1.7102449	-1.0	-1.0
chr18	13737014	13737114	ENSG00000101654.17|RNMT|GRWD1|GRWD1	901	+	2.5092275	1.0045441	-1.0	-1.0
chr18	13731828	13731934	ENSG00000101654.17|RNMT|GRWD1|GRWD1	935	+	3.8283646	1.1855271	-1.0	-1.0
chr18	13746219	13746337	ENSG00000101654.17|RNMT|GRWD1|GRWD1	940	+	3.887664	1.2197182	-1.0	-1.0
chr18	13742487	13742682	ENSG00000101654.17|RNMT|GRWD1|GRWD1	957	+	5.897056	1.365086	-1.0	-1.0
chr18	20987009	20987110	ENSG00000067900.7|ROCK1|GRWD1|GRWD1	906	-	3.592467	1.0289913	-1.0	-1.0
chr18	21008058	21008194	ENSG00000067900.7|ROCK1|GRWD1|GRWD1	962	-	4.1770597	1.4248736	-1.0	-1.0
chr18	21623747	21623939	ENSG00000167088.10|SNRPD1|GRWD1|GRWD1	985	+	3.077365	1.8181623	-1.0	-1.0
chr18	21628964	21629061	ENSG00000167088.10|SNRPD1|GRWD1|GRWD1	951	+	2.8597693	1.312204	-1.0	-1.0
chr18	21622724	21622801	ENSG00000167088.10|SNRPD1|GRWD1|GRWD1	994	+	2.6926022	2.2525833	-1.0	-1.0
chr18	21612301	21612443	ENSG00000167088.10|SNRPD1|GRWD1|GRWD1	953	+	2.223655	1.3260083	-1.0	-1.0
chr18	21629061	21629276	ENSG00000167088.10|SNRPD1|GRWD1|GRWD1	997	+	4.1554823	2.5620437	-1.0	-1.0
chr18	21798083	21798223	ENSG00000101752.11|MIB1|GRWD1|GRWD1	943	+	3.4572945	1.2440046	-1.0	-1.0
chr18	21778102	21778169	ENSG00000101752.11|MIB1|GRWD1|GRWD1	950	+	5.7605114	1.2969868	-1.0	-1.0
chr18	21838364	21838494	ENSG00000101752.11|MIB1|GRWD1|GRWD1	961	+	6.005309	1.4035877	-1.0	-1.0
chr18	21819494	21819644	ENSG00000101752.11|MIB1|GRWD1|GRWD1	944	+	5.783526	1.2527461	-1.0	-1.0
chr18	21779505	21779680	ENSG00000101752.11|MIB1|GRWD1|GRWD1	953	+	3.3788493	1.3324977	-1.0	-1.0
chr18	21741609	21741724	ENSG00000101752.11|MIB1|GRWD1|GRWD1	904	+	5.67999	1.0172428	-1.0	-1.0
chr18	21799840	21799974	ENSG00000101752.11|MIB1|GRWD1|GRWD1	990	+	4.675863	2.0115354	-1.0	-1.0
chr18	21803897	21804014	ENSG00000101752.11|MIB1|GRWD1|GRWD1	926	+	3.4944324	1.1323282	-1.0	-1.0
chr18	21791419	21791557	ENSG00000101752.11|MIB1|GRWD1|GRWD1	943	+	4.810725	1.2408508	-1.0	-1.0
chr18	21773623	21773723	ENSG00000101752.11|MIB1|GRWD1|GRWD1	983	+	6.4396563	1.7773942	-1.0	-1.0
chr18	21768632	21768747	ENSG00000101752.11|MIB1|GRWD1|GRWD1	930	+	2.2284498	1.1566591	-1.0	-1.0
chr18	23473428	23473626	ENSG00000101782.14|RIOK3|GRWD1|GRWD1	954	+	3.0746891	1.3362174	-1.0	-1.0
chr18	23481171	23481341	ENSG00000101782.14|RIOK3|GRWD1|GRWD1	976	+	3.908787	1.614045	-1.0	-1.0
chr18	23474992	23475102	ENSG00000101782.14|RIOK3|GRWD1|GRWD1	928	+	3.7666051	1.1434385	-1.0	-1.0
chr18	23477005	23477135	ENSG00000101782.14|RIOK3|GRWD1|GRWD1	967	+	6.0412855	1.4825494	-1.0	-1.0
chr18	23453382	23453497	ENSG00000101782.14|RIOK3|GRWD1|GRWD1	943	+	2.6457434	1.2445883	-1.0	-1.0
chr18	23463966	23464126	ENSG00000101782.14|RIOK3|GRWD1|GRWD1	981	+	3.8345504	1.726148	-1.0	-1.0
chr18	23466132	23466276	ENSG00000101782.14|RIOK3|GRWD1|GRWD1	988	+	3.2210839	1.9345392	-1.0	-1.0
chr18	23541082	23541217	ENSG00000141458.12|NPC1|GRWD1|GRWD1	964	-	5.8082805	1.4447466	-1.0	-1.0
chr18	26057588	26057703	ENSG00000141380.13|SS18|GRWD1|GRWD1	937	-	5.77061	1.2023045	-1.0	-1.0
chr18	26052628	26052828	ENSG00000141380.13|SS18|GRWD1|GRWD1	939	-	3.7303197	1.2138385	-1.0	-1.0
chr18	31942942	31943106	ENSG00000153339.13|TRAPPC8|GRWD1|GRWD1	934	-	3.8075209	1.180717	-1.0	-1.0
chr18	31931328	31931468	ENSG00000153339.13|TRAPPC8|GRWD1|GRWD1	923	-	3.1667328	1.1123	-1.0	-1.0
chr18	32092764	32092886	ENSG00000134758.13|RNF138|GRWD1|GRWD1	958	+	5.6295805	1.3810831	-1.0	-1.0
chr18	32092767	32092902	ENSG00000263917.1|AC011825.3|GRWD1|GRWD1	952	+	5.6320705	1.3168604	-1.0	-1.0
chr18	35132077	35132182	ENSG00000166974.12|MAPRE2|GRWD1|GRWD1	902	+	2.9514828	1.009501	-1.0	-1.0
chr18	35140334	35140474	ENSG00000166974.12|MAPRE2|GRWD1|GRWD1	907	+	5.6288	1.0307467	-1.0	-1.0
chr18	35242769	35242949	ENSG00000186812.12|ZNF397|GRWD1|GRWD1	948	+	5.8058662	1.2835279	-1.0	-1.0
chr18	35245261	35245431	ENSG00000186812.12|ZNF397|GRWD1|GRWD1	937	+	5.7471666	1.197231	-1.0	-1.0
chr18	35340470	35340733	ENSG00000172466.15|ZNF24|GRWD1|GRWD1	983	-	4.3607435	1.7582157	-1.0	-1.0
chr18	35339828	35339976	ENSG00000172466.15|ZNF24|GRWD1|GRWD1	928	-	2.8413656	1.1435751	-1.0	-1.0
chr18	35337431	35337531	ENSG00000172466.15|ZNF24|GRWD1|GRWD1	911	-	3.6350875	1.0507611	-1.0	-1.0
chr18	35344359	35344456	ENSG00000172466.15|ZNF24|GRWD1|GRWD1	908	-	3.6109984	1.0352939	-1.0	-1.0
chr18	35332481	35332596	ENSG00000172466.15|ZNF24|GRWD1|GRWD1	934	-	3.8048794	1.1794164	-1.0	-1.0
chr18	36033707	36033832	ENSG00000141425.17|RPRD1A|GRWD1|GRWD1	952	-	3.616082	1.323208	-1.0	-1.0
chr18	36067308	36067473	ENSG00000141425.17|RPRD1A|GRWD1|GRWD1	942	-	3.0178318	1.2380042	-1.0	-1.0
chr18	36026838	36027048	ENSG00000141425.17|RPRD1A|GRWD1|GRWD1	970	-	3.42764	1.5270667	-1.0	-1.0
chr18	36027188	36027358	ENSG00000141425.17|RPRD1A|GRWD1|GRWD1	952	-	4.8183284	1.3232532	-1.0	-1.0
chr18	36174484	36174669	ENSG00000134759.13|ELP2|GRWD1|GRWD1	998	+	7.159177	2.762568	-1.0	-1.0
chr18	36142280	36142349	ENSG00000134759.13|ELP2|GRWD1|GRWD1	918	+	2.7807243	1.0872723	-1.0	-1.0
chr18	36136306	36136441	ENSG00000134759.13|ELP2|GRWD1|GRWD1	957	+	4.744879	1.368306	-1.0	-1.0
chr18	36159734	36159830	ENSG00000134759.13|ELP2|GRWD1|GRWD1	961	+	3.5624347	1.4089541	-1.0	-1.0
chr18	36171003	36171160	ENSG00000134759.13|ELP2|GRWD1|GRWD1	961	+	3.2218714	1.4058517	-1.0	-1.0
chr18	36170045	36170196	ENSG00000134759.13|ELP2|GRWD1|GRWD1	916	+	2.5523381	1.0767802	-1.0	-1.0
chr18	36154849	36154994	ENSG00000134759.13|ELP2|GRWD1|GRWD1	945	+	3.1419516	1.2604337	-1.0	-1.0
chr18	36142825	36142955	ENSG00000134759.13|ELP2|GRWD1|GRWD1	972	+	4.563809	1.5457287	-1.0	-1.0
chr18	36146269	36146381	ENSG00000134759.13|ELP2|GRWD1|GRWD1	931	+	3.1741865	1.1620274	-1.0	-1.0
chr18	36138224	36138324	ENSG00000134759.13|ELP2|GRWD1|GRWD1	904	+	3.6313636	1.0159943	-1.0	-1.0
chr18	36159956	36160015	ENSG00000134759.13|ELP2|GRWD1|GRWD1	958	+	5.9745483	1.3806423	-1.0	-1.0
chr18	36807832	36807934	ENSG00000134779.14|TPGS2|GRWD1|GRWD1	927	-	2.626364	1.137216	-1.0	-1.0
chr18	36828682	36828782	ENSG00000134779.14|TPGS2|GRWD1|GRWD1	948	-	3.3082807	1.284603	-1.0	-1.0
chr18	36800207	36800311	ENSG00000134779.14|TPGS2|GRWD1|GRWD1	909	-	3.608172	1.0387595	-1.0	-1.0
chr18	42004395	42004540	ENSG00000078142.12|PIK3C3|GRWD1|GRWD1	928	+	4.7333236	1.1447387	-1.0	-1.0
chr18	41955240	41955359	ENSG00000078142.12|PIK3C3|GRWD1|GRWD1	946	+	4.66337	1.2715809	-1.0	-1.0
chr18	45991901	45991983	ENSG00000152229.18|PSTPIP2|GRWD1|GRWD1	975	-	6.227615	1.6028819	-1.0	-1.0
chr18	46089813	46089996	ENSG00000152234.15|ATP5A1|GRWD1|GRWD1	962	-	2.6977353	1.420883	-1.0	-1.0
chr18	46091686	46091896	ENSG00000152234.15|ATP5A1|GRWD1|GRWD1	943	-	2.6693985	1.2418516	-1.0	-1.0
chr18	46086112	46086282	ENSG00000152234.15|ATP5A1|GRWD1|GRWD1	945	-	5.839991	1.2595512	-1.0	-1.0
chr18	46088052	46088312	ENSG00000152234.15|ATP5A1|GRWD1|GRWD1	973	-	3.9687743	1.5761297	-1.0	-1.0
chr18	46122466	46122586	ENSG00000152240.12|HAUS1|GRWD1|GRWD1	922	+	5.700145	1.1085653	-1.0	-1.0
chr18	46827943	46828088	ENSG00000078043.15|PIAS2|GRWD1|GRWD1	925	-	5.698553	1.1227443	-1.0	-1.0
chr18	47157406	47157537	ENSG00000134049.5|IER3IP1|GRWD1|GRWD1	975	-	4.389965	1.5952511	-1.0	-1.0
chr18	47157435	47157537	ENSG00000267228.7|AC012254.2|GRWD1|GRWD1	983	-	4.5795717	1.7627549	-1.0	-1.0
chr18	47896590	47896750	ENSG00000175387.15|SMAD2|GRWD1|GRWD1	917	-	2.866876	1.0787727	-1.0	-1.0
chr18	49491560	49491680	ENSG00000265681.7|RPL17|GRWD1|GRWD1	947	-	3.6876981	1.2797321	-1.0	-1.0
chr18	49490450	49490650	ENSG00000265681.7|RPL17|GRWD1|GRWD1	996	-	4.6571617	2.385196	-1.0	-1.0
chr18	49491450	49491550	ENSG00000265681.7|RPL17|GRWD1|GRWD1	904	-	5.620566	1.0185059	-1.0	-1.0
chr18	49489274	49489514	ENSG00000265681.7|RPL17|GRWD1|GRWD1	1000	-	3.1622589	4.245492	-1.0	-1.0
chr18	49490700	49490935	ENSG00000265681.7|RPL17|GRWD1|GRWD1	1000	-	3.5801027	5.3578033	-1.0	-1.0
chr18	49491715	49491835	ENSG00000265681.7|RPL17|GRWD1|GRWD1	947	-	2.22641	1.2725155	-1.0	-1.0
chr18	49490552	49490652	ENSG00000215472.10|RPL17-C18orf32|GRWD1|GRWD1	947	-	3.9227102	1.275867	-1.0	-1.0
chr18	49491716	49491876	ENSG00000215472.10|RPL17-C18orf32|GRWD1|GRWD1	939	-	2.19399	1.2175395	-1.0	-1.0
chr18	49490792	49490922	ENSG00000215472.10|RPL17-C18orf32|GRWD1|GRWD1	1000	-	2.760467	4.3851643	-1.0	-1.0
chr18	49489358	49489513	ENSG00000215472.10|RPL17-C18orf32|GRWD1|GRWD1	999	-	2.6708438	3.29773	-1.0	-1.0
chr18	49490453	49490552	ENSG00000215472.10|RPL17-C18orf32|GRWD1|GRWD1	975	-	3.4046013	1.5969572	-1.0	-1.0
chr18	50276771	50276976	ENSG00000141644.17|MBD1|GRWD1|GRWD1	928	-	3.3363514	1.1439837	-1.0	-1.0
chr18	50272838	50272948	ENSG00000141644.17|MBD1|GRWD1|GRWD1	907	-	2.9826753	1.0299069	-1.0	-1.0
chr18	50281367	50281522	ENSG00000141644.17|MBD1|GRWD1|GRWD1	932	-	3.4655046	1.1664678	-1.0	-1.0
chr18	50286739	50286899	ENSG00000154832.14|CXXC1|GRWD1|GRWD1	961	-	4.4265237	1.4044234	-1.0	-1.0
chr18	50283558	50283718	ENSG00000154832.14|CXXC1|GRWD1|GRWD1	964	-	5.287282	1.4446294	-1.0	-1.0
chr18	50285748	50285908	ENSG00000154832.14|CXXC1|GRWD1|GRWD1	929	-	3.1309996	1.1466218	-1.0	-1.0
chr18	50286538	50286639	ENSG00000154832.14|CXXC1|GRWD1|GRWD1	976	-	3.866785	1.6237086	-1.0	-1.0
chr18	50284377	50284557	ENSG00000154832.14|CXXC1|GRWD1|GRWD1	985	-	4.796026	1.8217301	-1.0	-1.0
chr18	50285445	50285748	ENSG00000154832.14|CXXC1|GRWD1|GRWD1	972	-	5.820625	1.5579182	-1.0	-1.0
chr18	50286103	50286293	ENSG00000154832.14|CXXC1|GRWD1|GRWD1	941	-	3.1381693	1.2277837	-1.0	-1.0
chr18	50283988	50284101	ENSG00000154832.14|CXXC1|GRWD1|GRWD1	954	-	3.3857722	1.3405193	-1.0	-1.0
chr18	50285001	50285445	ENSG00000154832.14|CXXC1|GRWD1|GRWD1	978	-	5.4010906	1.6582218	-1.0	-1.0
chr18	50385215	50385335	ENSG00000154839.9|SKA1|GRWD1|GRWD1	954	+	5.8838196	1.3372777	-1.0	-1.0
chr18	51048685	51048800	ENSG00000267699.2|AC091551.1|GRWD1|GRWD1	959	+	5.564462	1.3824714	-1.0	-1.0
chr18	51048685	51048800	ENSG00000141646.13|SMAD4|GRWD1|GRWD1	959	+	5.564462	1.3824142	-1.0	-1.0
chr18	54159757	54159897	ENSG00000134046.11|MBD2|GRWD1|GRWD1	921	-	2.9877033	1.1046921	-1.0	-1.0
chr18	56614443	56614596	ENSG00000091164.12|TXNL1|GRWD1|GRWD1	975	-	4.5086	1.6028051	-1.0	-1.0
chr18	56618003	56618126	ENSG00000091164.12|TXNL1|GRWD1|GRWD1	969	-	4.6005564	1.5145707	-1.0	-1.0
chr18	56638392	56638532	ENSG00000091164.12|TXNL1|GRWD1|GRWD1	922	-	2.7263057	1.1099008	-1.0	-1.0
chr18	56624287	56624461	ENSG00000091164.12|TXNL1|GRWD1|GRWD1	954	-	3.0331752	1.3348728	-1.0	-1.0
chr18	56610943	56611097	ENSG00000091164.12|TXNL1|GRWD1|GRWD1	924	-	3.7219388	1.1172768	-1.0	-1.0
chr18	57571391	57571541	ENSG00000066926.10|FECH|GRWD1|GRWD1	974	-	3.2987137	1.5919609	-1.0	-1.0
chr18	57566471	57566576	ENSG00000066926.10|FECH|GRWD1|GRWD1	915	-	2.553207	1.0707633	-1.0	-1.0
chr18	57580054	57580194	ENSG00000066926.10|FECH|GRWD1|GRWD1	982	-	5.5792994	1.7480148	-1.0	-1.0
chr18	57607435	57607660	ENSG00000134440.11|NARS|GRWD1|GRWD1	932	-	3.771668	1.1700884	-1.0	-1.0
chr18	57601660	57601783	ENSG00000134440.11|NARS|GRWD1|GRWD1	905	-	2.8663068	1.0219616	-1.0	-1.0
chr18	57613601	57613680	ENSG00000134440.11|NARS|GRWD1|GRWD1	985	-	3.2850304	1.8181221	-1.0	-1.0
chr18	57605856	57605970	ENSG00000134440.11|NARS|GRWD1|GRWD1	959	-	2.8546667	1.3836058	-1.0	-1.0
chr18	57607230	57607345	ENSG00000134440.11|NARS|GRWD1|GRWD1	933	-	5.7159233	1.1766984	-1.0	-1.0
chr18	57611636	57611707	ENSG00000134440.11|NARS|GRWD1|GRWD1	983	-	3.218692	1.7618562	-1.0	-1.0
chr18	57602724	57602943	ENSG00000134440.11|NARS|GRWD1|GRWD1	956	-	3.5986452	1.3561196	-1.0	-1.0
chr18	57615640	57615925	ENSG00000134440.11|NARS|GRWD1|GRWD1	968	-	2.777424	1.4977951	-1.0	-1.0
chr18	57602354	57602539	ENSG00000134440.11|NARS|GRWD1|GRWD1	965	-	4.1972795	1.461525	-1.0	-1.0
chr18	57609356	57609443	ENSG00000134440.11|NARS|GRWD1|GRWD1	968	-	3.2981768	1.4990958	-1.0	-1.0
chr18	59355317	59355420	ENSG00000074695.5|LMAN1|GRWD1|GRWD1	911	-	2.7336023	1.0516512	-1.0	-1.0
chr18	59338759	59338953	ENSG00000074695.5|LMAN1|GRWD1|GRWD1	947	-	2.9881184	1.2727243	-1.0	-1.0
chr18	73249119	73249614	ENSG00000263711.5|AC079062.1|GRWD1|GRWD1	975	-	4.602707	1.6095872	-1.0	-1.0
chr18	73250377	73250632	ENSG00000263711.5|AC079062.1|GRWD1|GRWD1	960	-	4.604158	1.3948885	-1.0	-1.0
chr18	74501309	74501469	ENSG00000133313.14|CNDP2|GRWD1|GRWD1	916	+	3.5198526	1.0744914	-1.0	-1.0
chr18	77972148	77972333	ENSG00000265843.2|LINC01029|GRWD1|GRWD1	918	-	4.1900454	1.0838103	-1.0	-1.0
chr18	77975472	77975627	ENSG00000265843.2|LINC01029|GRWD1|GRWD1	951	-	5.683554	1.3072861	-1.0	-1.0
chr18	77975842	77975942	ENSG00000265843.2|LINC01029|GRWD1|GRWD1	904	-	5.6102085	1.0193012	-1.0	-1.0
chr18	77977412	77977607	ENSG00000265843.2|LINC01029|GRWD1|GRWD1	933	-	2.5665357	1.1748481	-1.0	-1.0
chr18	77976652	77976782	ENSG00000265843.2|LINC01029|GRWD1|GRWD1	961	-	5.9805045	1.4138119	-1.0	-1.0
chr18	77978097	77978342	ENSG00000265843.2|LINC01029|GRWD1|GRWD1	942	-	3.5502472	1.2349106	-1.0	-1.0
chr18	77978517	77978647	ENSG00000265843.2|LINC01029|GRWD1|GRWD1	956	-	5.608042	1.3612355	-1.0	-1.0
chr18	77983334	77983434	ENSG00000265843.2|LINC01029|GRWD1|GRWD1	903	-	2.4592764	1.0133274	-1.0	-1.0
chr18	77978887	77979077	ENSG00000265843.2|LINC01029|GRWD1|GRWD1	959	-	4.2731524	1.3901991	-1.0	-1.0
chr18	77979372	77979492	ENSG00000265843.2|LINC01029|GRWD1|GRWD1	912	-	3.6679814	1.0531782	-1.0	-1.0
chr18	77982844	77983099	ENSG00000265843.2|LINC01029|GRWD1|GRWD1	964	-	3.3949964	1.4460605	-1.0	-1.0
chr18	77976382	77976647	ENSG00000265843.2|LINC01029|GRWD1|GRWD1	923	-	3.2299747	1.1131533	-1.0	-1.0
chr18	77976167	77976322	ENSG00000265843.2|LINC01029|GRWD1|GRWD1	948	-	4.1117277	1.2818832	-1.0	-1.0
chr18	77983334	77983434	ENSG00000264334.1|AC134978.1|GRWD1|GRWD1	903	-	2.4592764	1.0125679	-1.0	-1.0
chr18	79973675	79973856	ENSG00000141759.14|TXNL4A|GRWD1|GRWD1	973	-	4.730957	1.5698377	-1.0	-1.0
chr18	80045848	80045968	ENSG00000101546.12|RBFA|GRWD1|GRWD1	908	+	5.639265	1.0348675	-1.0	-1.0
chr18	80135681	80135786	ENSG00000101544.8|ADNP2|GRWD1|GRWD1	901	+	2.9485946	1.002508	-1.0	-1.0
chr19	223927	224047	ENSG00000282508.1|LINC01002|GRWD1|GRWD1	905	-	5.6102085	1.020031	-1.0	-1.0
chr19	541428	541573	ENSG00000099804.8|CDC34|GRWD1|GRWD1	930	+	3.7860625	1.1548151	-1.0	-1.0
chr19	810620	810693	ENSG00000011304.19|PTBP1|GRWD1|GRWD1	957	+	5.998303	1.3661637	-1.0	-1.0
chr19	806458	806648	ENSG00000011304.19|PTBP1|GRWD1|GRWD1	952	+	3.2436898	1.3144258	-1.0	-1.0
chr19	807173	807273	ENSG00000011304.19|PTBP1|GRWD1|GRWD1	960	+	5.9203157	1.3930018	-1.0	-1.0
chr19	810542	810620	ENSG00000011304.19|PTBP1|GRWD1|GRWD1	979	+	3.1535566	1.6775308	-1.0	-1.0
chr19	804035	804140	ENSG00000011304.19|PTBP1|GRWD1|GRWD1	958	+	2.5685658	1.3806314	-1.0	-1.0
chr19	807388	807498	ENSG00000011304.19|PTBP1|GRWD1|GRWD1	935	+	5.69754	1.1884825	-1.0	-1.0
chr19	808023	808148	ENSG00000011304.19|PTBP1|GRWD1|GRWD1	927	+	4.34584	1.1395086	-1.0	-1.0
chr19	804145	804430	ENSG00000011304.19|PTBP1|GRWD1|GRWD1	915	+	2.5239844	1.0681806	-1.0	-1.0
chr19	806788	806998	ENSG00000011304.19|PTBP1|GRWD1|GRWD1	974	+	5.7823434	1.5781189	-1.0	-1.0
chr19	808318	808452	ENSG00000011304.19|PTBP1|GRWD1|GRWD1	921	+	2.012174	1.1043477	-1.0	-1.0
chr19	810793	810968	ENSG00000011304.19|PTBP1|GRWD1|GRWD1	928	+	4.302296	1.1443042	-1.0	-1.0
chr19	805693	805978	ENSG00000011304.19|PTBP1|GRWD1|GRWD1	924	+	2.94083	1.12197	-1.0	-1.0
chr19	805473	805633	ENSG00000011304.19|PTBP1|GRWD1|GRWD1	944	+	3.7563338	1.2510285	-1.0	-1.0
chr19	893483	893590	ENSG00000207507.1|RNU6-9|GRWD1|GRWD1	980	+	2.172519	1.7078074	-1.0	-1.0
chr19	901924	902144	ENSG00000198858.9|R3HDM4|GRWD1|GRWD1	932	-	2.7877483	1.1678467	-1.0	-1.0
chr19	929586	929686	ENSG00000116017.10|ARID3A|GRWD1|GRWD1	907	+	5.62465	1.0307316	-1.0	-1.0
chr19	966716	966856	ENSG00000116017.10|ARID3A|GRWD1|GRWD1	942	+	3.4027534	1.2368363	-1.0	-1.0
chr19	1010047	1010152	ENSG00000182087.12|TMEM259|GRWD1|GRWD1	926	-	2.823878	1.1326473	-1.0	-1.0
chr19	1013240	1013405	ENSG00000182087.12|TMEM259|GRWD1|GRWD1	944	-	2.7778618	1.2493284	-1.0	-1.0
chr19	1012465	1012573	ENSG00000182087.12|TMEM259|GRWD1|GRWD1	919	-	2.1242182	1.0922905	-1.0	-1.0
chr19	1012155	1012460	ENSG00000182087.12|TMEM259|GRWD1|GRWD1	940	-	2.421089	1.2215048	-1.0	-1.0
chr19	1014191	1014431	ENSG00000182087.12|TMEM259|GRWD1|GRWD1	957	-	2.985364	1.361967	-1.0	-1.0
chr19	1010782	1010942	ENSG00000182087.12|TMEM259|GRWD1|GRWD1	946	-	3.254824	1.2707117	-1.0	-1.0
chr19	1011851	1011992	ENSG00000182087.12|TMEM259|GRWD1|GRWD1	966	-	3.2142444	1.467793	-1.0	-1.0
chr19	1009682	1009802	ENSG00000182087.12|TMEM259|GRWD1|GRWD1	947	-	5.7989187	1.2734256	-1.0	-1.0
chr19	1021521	1021621	ENSG00000207357.1|RNU6-2|GRWD1|GRWD1	903	+	5.620566	1.0152009	-1.0	-1.0
chr19	1045006	1045226	ENSG00000064687.12|ABCA7|GRWD1|GRWD1	970	+	5.010633	1.5168191	-1.0	-1.0
chr19	1042549	1042709	ENSG00000064687.12|ABCA7|GRWD1|GRWD1	947	+	4.6451116	1.275799	-1.0	-1.0
chr19	1043734	1043834	ENSG00000064687.12|ABCA7|GRWD1|GRWD1	907	+	2.3509285	1.0336677	-1.0	-1.0
chr19	1041226	1041326	ENSG00000064687.12|ABCA7|GRWD1|GRWD1	906	+	3.592467	1.0280377	-1.0	-1.0
chr19	1043065	1043220	ENSG00000064687.12|ABCA7|GRWD1|GRWD1	913	+	5.441956	1.0580949	-1.0	-1.0
chr19	1044576	1044744	ENSG00000064687.12|ABCA7|GRWD1|GRWD1	944	+	3.8069437	1.2512248	-1.0	-1.0
chr19	1046501	1046691	ENSG00000064687.12|ABCA7|GRWD1|GRWD1	939	+	3.520589	1.216353	-1.0	-1.0
chr19	1095169	1095379	ENSG00000099817.11|POLR2E|GRWD1|GRWD1	973	-	3.8395576	1.5642792	-1.0	-1.0
chr19	1089841	1089961	ENSG00000099817.11|POLR2E|GRWD1|GRWD1	925	-	4.6913567	1.1273863	-1.0	-1.0
chr19	1093979	1094134	ENSG00000099817.11|POLR2E|GRWD1|GRWD1	937	-	3.1414409	1.1989292	-1.0	-1.0
chr19	1105682	1105837	ENSG00000167468.16|GPX4|GRWD1|GRWD1	935	+	2.7141726	1.1888974	-1.0	-1.0
chr19	1106377	1106459	ENSG00000167468.16|GPX4|GRWD1|GRWD1	966	+	3.2154891	1.4636538	-1.0	-1.0
chr19	1219323	1219413	ENSG00000118046.14|STK11|GRWD1|GRWD1	996	+	7.168809	2.4558082	-1.0	-1.0
chr19	1206723	1207083	ENSG00000118046.14|STK11|GRWD1|GRWD1	965	+	3.293727	1.4587524	-1.0	-1.0
chr19	1218416	1218500	ENSG00000118046.14|STK11|GRWD1|GRWD1	900	+	2.4430614	1.0001804	-1.0	-1.0
chr19	1270931	1271071	ENSG00000099622.13|CIRBP|GRWD1|GRWD1	925	+	3.346473	1.1224397	-1.0	-1.0
chr19	1271476	1271666	ENSG00000099622.13|CIRBP|GRWD1|GRWD1	922	+	2.7360506	1.1052917	-1.0	-1.0
chr19	1271901	1272026	ENSG00000099622.13|CIRBP|GRWD1|GRWD1	951	+	5.228115	1.3093437	-1.0	-1.0
chr19	1370811	1370916	ENSG00000160953.15|MUM1|GRWD1|GRWD1	905	+	5.6102085	1.0210701	-1.0	-1.0
chr19	1428793	1428973	ENSG00000071626.16|DAZAP1|GRWD1|GRWD1	953	+	2.5395505	1.3254435	-1.0	-1.0
chr19	1421147	1421258	ENSG00000071626.16|DAZAP1|GRWD1|GRWD1	979	+	3.0957193	1.6842692	-1.0	-1.0
chr19	1425877	1425960	ENSG00000071626.16|DAZAP1|GRWD1|GRWD1	900	+	2.4430614	1.0004901	-1.0	-1.0
chr19	1438737	1438987	ENSG00000115268.9|RPS15|GRWD1|GRWD1	994	+	2.6673603	2.2299488	-1.0	-1.0
chr19	1438407	1438512	ENSG00000115268.9|RPS15|GRWD1|GRWD1	914	+	2.3695679	1.0668006	-1.0	-1.0
chr19	1439922	1440462	ENSG00000115268.9|RPS15|GRWD1|GRWD1	958	+	2.4741201	1.3816012	-1.0	-1.0
chr19	1585104	1585214	ENSG00000071655.17|MBD3|GRWD1|GRWD1	937	-	5.725988	1.2015965	-1.0	-1.0
chr19	1585104	1585209	ENSG00000267059.2|AC005943.1|GRWD1|GRWD1	932	-	5.7221174	1.167722	-1.0	-1.0
chr19	1615634	1615779	ENSG00000071564.14|TCF3|GRWD1|GRWD1	939	-	3.1354117	1.214161	-1.0	-1.0
chr19	1806102	1806242	ENSG00000130270.16|ATP8B3|GRWD1|GRWD1	955	-	5.8810854	1.3501953	-1.0	-1.0
chr19	1816420	1816520	ENSG00000079313.13|REXO1|GRWD1|GRWD1	902	-	5.5848546	1.0085723	-1.0	-1.0
chr19	1817178	1817373	ENSG00000079313.13|REXO1|GRWD1|GRWD1	940	-	5.7778525	1.2193917	-1.0	-1.0
chr19	1825838	1825938	ENSG00000079313.13|REXO1|GRWD1|GRWD1	949	-	3.9459774	1.2913132	-1.0	-1.0
chr19	1819978	1820078	ENSG00000079313.13|REXO1|GRWD1|GRWD1	952	-	5.8414345	1.317124	-1.0	-1.0
chr19	1827397	1827542	ENSG00000079313.13|REXO1|GRWD1|GRWD1	921	-	4.0207815	1.1046242	-1.0	-1.0
chr19	1978539	1978659	ENSG00000133275.15|CSNK1G2|GRWD1|GRWD1	921	+	3.2966437	1.1029155	-1.0	-1.0
chr19	1969647	1969762	ENSG00000133275.15|CSNK1G2|GRWD1|GRWD1	946	+	5.7949057	1.2666824	-1.0	-1.0
chr19	2041074	2041189	ENSG00000099875.14|MKNK2|GRWD1|GRWD1	908	-	3.6118367	1.0381429	-1.0	-1.0
chr19	2050805	2050920	ENSG00000099875.14|MKNK2|GRWD1|GRWD1	933	-	5.2329984	1.1732466	-1.0	-1.0
chr19	2043502	2043582	ENSG00000099875.14|MKNK2|GRWD1|GRWD1	952	-	4.0163164	1.3157268	-1.0	-1.0
chr19	2101337	2101482	ENSG00000065000.15|AP3D1|GRWD1|GRWD1	929	-	4.6737494	1.1489322	-1.0	-1.0
chr19	2137726	2137807	ENSG00000065000.15|AP3D1|GRWD1|GRWD1	924	-	3.787616	1.1185926	-1.0	-1.0
chr19	2111191	2111391	ENSG00000065000.15|AP3D1|GRWD1|GRWD1	975	-	4.191913	1.604655	-1.0	-1.0
chr19	2117224	2117367	ENSG00000065000.15|AP3D1|GRWD1|GRWD1	919	-	3.6988263	1.091981	-1.0	-1.0
chr19	2110791	2110971	ENSG00000065000.15|AP3D1|GRWD1|GRWD1	954	-	2.974411	1.3390577	-1.0	-1.0
chr19	2102172	2102268	ENSG00000065000.15|AP3D1|GRWD1|GRWD1	950	-	5.764169	1.3049186	-1.0	-1.0
chr19	2121733	2121879	ENSG00000065000.15|AP3D1|GRWD1|GRWD1	990	-	5.3890343	1.9960229	-1.0	-1.0
chr19	2121192	2121311	ENSG00000065000.15|AP3D1|GRWD1|GRWD1	925	-	2.5318372	1.1248037	-1.0	-1.0
chr19	2111601	2111906	ENSG00000065000.15|AP3D1|GRWD1|GRWD1	980	-	3.692413	1.6927397	-1.0	-1.0
chr19	2114124	2114302	ENSG00000065000.15|AP3D1|GRWD1|GRWD1	935	-	2.5029628	1.1840096	-1.0	-1.0
chr19	2114747	2114821	ENSG00000065000.15|AP3D1|GRWD1|GRWD1	945	-	3.90788	1.2624599	-1.0	-1.0
chr19	2123357	2123406	ENSG00000065000.15|AP3D1|GRWD1|GRWD1	910	-	5.6671944	1.0454216	-1.0	-1.0
chr19	2115218	2115413	ENSG00000065000.15|AP3D1|GRWD1|GRWD1	989	-	3.7671413	1.948961	-1.0	-1.0
chr19	2118600	2118832	ENSG00000065000.15|AP3D1|GRWD1|GRWD1	956	-	4.8835974	1.3580983	-1.0	-1.0
chr19	2113843	2114123	ENSG00000065000.15|AP3D1|GRWD1|GRWD1	948	-	5.9077563	1.2875253	-1.0	-1.0
chr19	2112954	2113234	ENSG00000065000.15|AP3D1|GRWD1|GRWD1	951	-	5.231093	1.3093278	-1.0	-1.0
chr19	2191021	2191126	ENSG00000104885.17|DOT1L|GRWD1|GRWD1	948	+	5.734766	1.2880595	-1.0	-1.0
chr19	2213848	2213948	ENSG00000104885.17|DOT1L|GRWD1|GRWD1	919	+	2.8012433	1.0924137	-1.0	-1.0
chr19	2216245	2216450	ENSG00000104885.17|DOT1L|GRWD1|GRWD1	963	+	5.0639067	1.4320035	-1.0	-1.0
chr19	2194514	2194577	ENSG00000104885.17|DOT1L|GRWD1|GRWD1	957	+	6.0038886	1.3645836	-1.0	-1.0
chr19	2202699	2202779	ENSG00000104885.17|DOT1L|GRWD1|GRWD1	978	+	6.311933	1.6673733	-1.0	-1.0
chr19	2193688	2193783	ENSG00000104885.17|DOT1L|GRWD1|GRWD1	970	+	3.3173692	1.5169077	-1.0	-1.0
chr19	2214495	2214595	ENSG00000104885.17|DOT1L|GRWD1|GRWD1	909	+	2.7141335	1.0405706	-1.0	-1.0
chr19	2233723	2233823	ENSG00000104886.11|PLEKHJ1|GRWD1|GRWD1	901	-	5.5848546	1.0053216	-1.0	-1.0
chr19	2234149	2234304	ENSG00000104886.11|PLEKHJ1|GRWD1|GRWD1	916	-	2.6747644	1.0757282	-1.0	-1.0
chr19	2245660	2245765	ENSG00000104897.9|SF3A2|GRWD1|GRWD1	907	+	5.6369743	1.0328231	-1.0	-1.0
chr19	2244543	2244648	ENSG00000104897.9|SF3A2|GRWD1|GRWD1	904	+	2.0508804	1.0165479	-1.0	-1.0
chr19	2245943	2246128	ENSG00000104897.9|SF3A2|GRWD1|GRWD1	942	+	5.7727838	1.2387959	-1.0	-1.0
chr19	2247593	2247662	ENSG00000104897.9|SF3A2|GRWD1|GRWD1	931	+	3.169672	1.1640705	-1.0	-1.0
chr19	2244688	2244868	ENSG00000104897.9|SF3A2|GRWD1|GRWD1	903	+	2.6478095	1.014699	-1.0	-1.0
chr19	2246767	2247107	ENSG00000104897.9|SF3A2|GRWD1|GRWD1	961	+	2.874801	1.4112169	-1.0	-1.0
chr19	2246163	2246298	ENSG00000104897.9|SF3A2|GRWD1|GRWD1	938	+	5.181999	1.2081028	-1.0	-1.0
chr19	2245445	2245625	ENSG00000104897.9|SF3A2|GRWD1|GRWD1	956	+	3.1636977	1.3606198	-1.0	-1.0
chr19	2245838	2245943	ENSG00000104897.9|SF3A2|GRWD1|GRWD1	939	+	5.7732754	1.2135286	-1.0	-1.0
chr19	2271424	2271649	ENSG00000273734.1|AC005258.1|GRWD1|GRWD1	953	+	2.51489	1.331146	-1.0	-1.0
chr19	2337625	2337875	ENSG00000273734.1|AC005258.1|GRWD1|GRWD1	950	+	4.4073076	1.3044229	-1.0	-1.0
chr19	2337880	2338010	ENSG00000273734.1|AC005258.1|GRWD1|GRWD1	940	+	3.6480424	1.218772	-1.0	-1.0
chr19	2339068	2339203	ENSG00000273734.1|AC005258.1|GRWD1|GRWD1	986	+	6.5262046	1.8518047	-1.0	-1.0
chr19	2269764	2269879	ENSG00000273734.1|AC005258.1|GRWD1|GRWD1	927	+	4.396523	1.1365333	-1.0	-1.0
chr19	2270169	2270324	ENSG00000273734.1|AC005258.1|GRWD1|GRWD1	932	+	3.271191	1.1691742	-1.0	-1.0
chr19	2340912	2341012	ENSG00000273734.1|AC005258.1|GRWD1|GRWD1	950	+	5.7942758	1.2969868	-1.0	-1.0
chr19	2269529	2269654	ENSG00000273734.1|AC005258.1|GRWD1|GRWD1	915	+	2.003514	1.0718383	-1.0	-1.0
chr19	2271699	2271934	ENSG00000273734.1|AC005258.1|GRWD1|GRWD1	986	+	2.512532	1.8508965	-1.0	-1.0
chr19	2272709	2272899	ENSG00000273734.1|AC005258.1|GRWD1|GRWD1	923	+	2.088642	1.1108397	-1.0	-1.0
chr19	2272710	2272900	ENSG00000104904.12|OAZ1|GRWD1|GRWD1	921	+	2.093149	1.102814	-1.0	-1.0
chr19	2270169	2270290	ENSG00000104904.12|OAZ1|GRWD1|GRWD1	937	+	3.3717556	1.2034976	-1.0	-1.0
chr19	2271695	2271935	ENSG00000104904.12|OAZ1|GRWD1|GRWD1	985	+	2.490593	1.8197129	-1.0	-1.0
chr19	2269764	2269879	ENSG00000104904.12|OAZ1|GRWD1|GRWD1	927	+	4.396523	1.1365482	-1.0	-1.0
chr19	2271420	2271655	ENSG00000104904.12|OAZ1|GRWD1|GRWD1	952	+	2.5191343	1.3166351	-1.0	-1.0
chr19	2269533	2269658	ENSG00000104904.12|OAZ1|GRWD1|GRWD1	912	+	1.9637041	1.0540385	-1.0	-1.0
chr19	2324124	2324279	ENSG00000130332.14|LSM7|GRWD1|GRWD1	961	-	3.5583172	1.4062669	-1.0	-1.0
chr19	2321516	2321822	ENSG00000130332.14|LSM7|GRWD1|GRWD1	967	-	4.49114	1.4778107	-1.0	-1.0
chr19	2328306	2328620	ENSG00000130332.14|LSM7|GRWD1|GRWD1	996	-	4.2084594	2.4409163	-1.0	-1.0
chr19	2339064	2339208	ENSG00000005206.16|SPPL2B|GRWD1|GRWD1	986	+	6.5111775	1.8397621	-1.0	-1.0
chr19	2337612	2337857	ENSG00000005206.16|SPPL2B|GRWD1|GRWD1	944	+	4.1032877	1.2502611	-1.0	-1.0
chr19	2340912	2341012	ENSG00000005206.16|SPPL2B|GRWD1|GRWD1	950	+	5.7942758	1.2969868	-1.0	-1.0
chr19	2433940	2434060	ENSG00000176619.12|LMNB2|GRWD1|GRWD1	914	-	3.669636	1.0670435	-1.0	-1.0
chr19	2444403	2444538	ENSG00000176619.12|LMNB2|GRWD1|GRWD1	946	-	2.6222835	1.2654811	-1.0	-1.0
chr19	2438374	2438484	ENSG00000176619.12|LMNB2|GRWD1|GRWD1	924	-	3.1108522	1.1164411	-1.0	-1.0
chr19	2435000	2435171	ENSG00000176619.12|LMNB2|GRWD1|GRWD1	929	-	2.7255962	1.149222	-1.0	-1.0
chr19	2434394	2434514	ENSG00000176619.12|LMNB2|GRWD1|GRWD1	918	-	2.3866713	1.0865512	-1.0	-1.0
chr19	2733300	2733400	ENSG00000267001.1|AC006538.2|GRWD1|GRWD1	902	-	5.595583	1.0106028	-1.0	-1.0
chr19	2810307	2810467	ENSG00000172009.14|THOP1|GRWD1|GRWD1	939	+	4.42951	1.2112727	-1.0	-1.0
chr19	2805015	2805130	ENSG00000172009.14|THOP1|GRWD1|GRWD1	937	+	4.301285	1.2014856	-1.0	-1.0
chr19	2807441	2807606	ENSG00000172009.14|THOP1|GRWD1|GRWD1	982	+	5.0134993	1.7402673	-1.0	-1.0
chr19	2806936	2807052	ENSG00000172009.14|THOP1|GRWD1|GRWD1	911	+	3.6329756	1.050499	-1.0	-1.0
chr19	2794783	2794912	ENSG00000172009.14|THOP1|GRWD1|GRWD1	948	+	3.1575572	1.284153	-1.0	-1.0
chr19	2807691	2807821	ENSG00000172009.14|THOP1|GRWD1|GRWD1	913	+	3.4356952	1.0601887	-1.0	-1.0
chr19	3055639	3055789	ENSG00000104964.14|AES|GRWD1|GRWD1	946	-	3.9283566	1.2661577	-1.0	-1.0
chr19	3053689	3053849	ENSG00000104964.14|AES|GRWD1|GRWD1	944	-	3.165927	1.24803	-1.0	-1.0
chr19	3203755	3203844	ENSG00000125912.10|NCLN|GRWD1|GRWD1	935	+	3.813628	1.1848155	-1.0	-1.0
chr19	3381996	3382181	ENSG00000141905.18|NFIC|GRWD1|GRWD1	931	+	3.2899709	1.161465	-1.0	-1.0
chr19	3462751	3462861	ENSG00000141905.18|NFIC|GRWD1|GRWD1	950	+	5.811037	1.3008087	-1.0	-1.0
chr19	3435050	3435207	ENSG00000141905.18|NFIC|GRWD1|GRWD1	934	+	3.3497586	1.1829208	-1.0	-1.0
chr19	3463266	3463506	ENSG00000141905.18|NFIC|GRWD1|GRWD1	941	+	4.2603264	1.2294595	-1.0	-1.0
chr19	3574471	3574581	ENSG00000064961.18|HMG20B|GRWD1|GRWD1	927	+	2.388287	1.1365054	-1.0	-1.0
chr19	3578978	3579078	ENSG00000064961.18|HMG20B|GRWD1|GRWD1	902	+	5.595583	1.0066776	-1.0	-1.0
chr19	3575501	3575651	ENSG00000064961.18|HMG20B|GRWD1|GRWD1	921	+	1.967753	1.1043565	-1.0	-1.0
chr19	3576884	3576989	ENSG00000064961.18|HMG20B|GRWD1|GRWD1	912	+	2.261282	1.0558424	-1.0	-1.0
chr19	3572891	3573086	ENSG00000064961.18|HMG20B|GRWD1|GRWD1	938	+	2.6449242	1.2056743	-1.0	-1.0
chr19	3573706	3573911	ENSG00000064961.18|HMG20B|GRWD1|GRWD1	950	+	3.8856072	1.3008937	-1.0	-1.0
chr19	3576486	3576625	ENSG00000064961.18|HMG20B|GRWD1|GRWD1	946	+	4.0243793	1.2714012	-1.0	-1.0
chr19	3573196	3573347	ENSG00000064961.18|HMG20B|GRWD1|GRWD1	956	+	4.7068806	1.353052	-1.0	-1.0
chr19	3612285	3612413	ENSG00000105298.13|CACTIN|GRWD1|GRWD1	962	-	5.444594	1.4171071	-1.0	-1.0
chr19	3623687	3623802	ENSG00000105298.13|CACTIN|GRWD1|GRWD1	968	-	6.0538397	1.4950132	-1.0	-1.0
chr19	3618874	3618984	ENSG00000105298.13|CACTIN|GRWD1|GRWD1	965	-	6.00641	1.4528822	-1.0	-1.0
chr19	3611990	3612095	ENSG00000105298.13|CACTIN|GRWD1|GRWD1	904	-	5.6047525	1.0164387	-1.0	-1.0
chr19	3620706	3620881	ENSG00000105298.13|CACTIN|GRWD1|GRWD1	955	-	4.7593513	1.3421853	-1.0	-1.0
chr19	3783125	3783250	ENSG00000007264.14|MATK|GRWD1|GRWD1	953	-	5.8717074	1.3294328	-1.0	-1.0
chr19	3964258	3964368	ENSG00000167657.13|DAPK3|GRWD1|GRWD1	942	-	3.688479	1.2337685	-1.0	-1.0
chr19	3961008	3961128	ENSG00000167657.13|DAPK3|GRWD1|GRWD1	918	-	3.7300498	1.0863365	-1.0	-1.0
chr19	3963870	3963919	ENSG00000167657.13|DAPK3|GRWD1|GRWD1	954	-	5.8746877	1.3406883	-1.0	-1.0
chr19	3977630	3977740	ENSG00000167658.15|EEF2|GRWD1|GRWD1	923	-	5.6665773	1.1115667	-1.0	-1.0
chr19	3979852	3980066	ENSG00000167658.15|EEF2|GRWD1|GRWD1	995	-	2.0224626	2.302293	-1.0	-1.0
chr19	3976055	3976535	ENSG00000167658.15|EEF2|GRWD1|GRWD1	988	-	2.4353282	1.9384019	-1.0	-1.0
chr19	3982245	3982520	ENSG00000167658.15|EEF2|GRWD1|GRWD1	992	-	1.9516304	2.0722103	-1.0	-1.0
chr19	3977347	3977427	ENSG00000167658.15|EEF2|GRWD1|GRWD1	901	-	2.9485946	1.0026178	-1.0	-1.0
chr19	3981946	3982052	ENSG00000167658.15|EEF2|GRWD1|GRWD1	966	-	1.425309	1.4663749	-1.0	-1.0
chr19	3981194	3981338	ENSG00000167658.15|EEF2|GRWD1|GRWD1	926	-	3.6208706	1.1327667	-1.0	-1.0
chr19	3979328	3979459	ENSG00000167658.15|EEF2|GRWD1|GRWD1	975	-	1.6046325	1.5941038	-1.0	-1.0
chr19	3980371	3980513	ENSG00000167658.15|EEF2|GRWD1|GRWD1	969	-	5.916771	1.5063875	-1.0	-1.0
chr19	3982806	3983018	ENSG00000167658.15|EEF2|GRWD1|GRWD1	999	-	2.337482	3.2590938	-1.0	-1.0
chr19	3976842	3977052	ENSG00000167658.15|EEF2|GRWD1|GRWD1	955	-	5.1917295	1.3432214	-1.0	-1.0
chr19	3983871	3983996	ENSG00000167658.15|EEF2|GRWD1|GRWD1	964	-	5.3818297	1.4421439	-1.0	-1.0
chr19	3977112	3977214	ENSG00000167658.15|EEF2|GRWD1|GRWD1	907	-	3.6676552	1.031029	-1.0	-1.0
chr19	3982644	3982806	ENSG00000167658.15|EEF2|GRWD1|GRWD1	972	-	3.9409544	1.5479734	-1.0	-1.0
chr19	3983366	3983491	ENSG00000167658.15|EEF2|GRWD1|GRWD1	927	-	3.1501906	1.1391617	-1.0	-1.0
chr19	3981054	3981169	ENSG00000167658.15|EEF2|GRWD1|GRWD1	941	-	4.883244	1.2281073	-1.0	-1.0
chr19	3981338	3981452	ENSG00000167658.15|EEF2|GRWD1|GRWD1	1000	-	2.3929143	4.6399894	-1.0	-1.0
chr19	3976590	3976747	ENSG00000167658.15|EEF2|GRWD1|GRWD1	963	-	1.580699	1.4292941	-1.0	-1.0
chr19	3979574	3979704	ENSG00000167658.15|EEF2|GRWD1|GRWD1	917	-	3.0661674	1.0829614	-1.0	-1.0
chr19	3978177	3978277	ENSG00000167658.15|EEF2|GRWD1|GRWD1	939	-	3.9051478	1.2121739	-1.0	-1.0
chr19	3980513	3980979	ENSG00000167658.15|EEF2|GRWD1|GRWD1	994	-	2.6943572	2.2139676	-1.0	-1.0
chr19	3977818	3978118	ENSG00000167658.15|EEF2|GRWD1|GRWD1	940	-	1.51589	1.2203076	-1.0	-1.0
chr19	3980126	3980321	ENSG00000167658.15|EEF2|GRWD1|GRWD1	969	-	4.2853928	1.5057681	-1.0	-1.0
chr19	3982122	3982245	ENSG00000167658.15|EEF2|GRWD1|GRWD1	950	-	5.8181596	1.3041245	-1.0	-1.0
chr19	3977214	3977347	ENSG00000167658.15|EEF2|GRWD1|GRWD1	997	-	2.4050326	2.5253239	-1.0	-1.0
chr19	3981737	3981917	ENSG00000167658.15|EEF2|GRWD1|GRWD1	968	-	5.737509	1.4976349	-1.0	-1.0
chr19	3977427	3977537	ENSG00000167658.15|EEF2|GRWD1|GRWD1	929	-	1.6570224	1.1457857	-1.0	-1.0
chr19	4366500	4366573	ENSG00000141985.9|SH3GL1|GRWD1|GRWD1	959	-	5.927176	1.3872914	-1.0	-1.0
chr19	4363749	4363859	ENSG00000141985.9|SH3GL1|GRWD1|GRWD1	901	-	2.3141134	1.0030451	-1.0	-1.0
chr19	4364102	4364212	ENSG00000141985.9|SH3GL1|GRWD1|GRWD1	902	-	2.947235	1.0080771	-1.0	-1.0
chr19	4361669	4361779	ENSG00000141985.9|SH3GL1|GRWD1|GRWD1	932	-	5.7107787	1.1655161	-1.0	-1.0
chr19	4442934	4443064	ENSG00000167670.15|CHAF1A|GRWD1|GRWD1	918	+	5.67932	1.0855522	-1.0	-1.0
chr19	4422565	4422790	ENSG00000167670.15|CHAF1A|GRWD1|GRWD1	989	+	3.1347277	1.9766074	-1.0	-1.0
chr19	4429707	4429788	ENSG00000167670.15|CHAF1A|GRWD1|GRWD1	911	+	2.3253272	1.0483038	-1.0	-1.0
chr19	4433209	4433369	ENSG00000167670.15|CHAF1A|GRWD1|GRWD1	923	+	3.4679666	1.1163301	-1.0	-1.0
chr19	4408967	4409572	ENSG00000167670.15|CHAF1A|GRWD1|GRWD1	981	+	4.1554832	1.7323968	-1.0	-1.0
chr19	4423334	4423395	ENSG00000167670.15|CHAF1A|GRWD1|GRWD1	946	+	4.039215	1.2702516	-1.0	-1.0
chr19	4431951	4432136	ENSG00000167670.15|CHAF1A|GRWD1|GRWD1	969	+	3.607699	1.5117502	-1.0	-1.0
chr19	4429367	4429517	ENSG00000167670.15|CHAF1A|GRWD1|GRWD1	931	+	3.443972	1.1611159	-1.0	-1.0
chr19	4430548	4430641	ENSG00000167670.15|CHAF1A|GRWD1|GRWD1	994	+	3.3908918	2.2494345	-1.0	-1.0
chr19	4447523	4447703	ENSG00000167671.11|UBXN6|GRWD1|GRWD1	964	-	5.0328054	1.4466895	-1.0	-1.0
chr19	4446318	4446433	ENSG00000167671.11|UBXN6|GRWD1|GRWD1	907	-	3.6007307	1.0320718	-1.0	-1.0
chr19	4446513	4446963	ENSG00000167671.11|UBXN6|GRWD1|GRWD1	966	-	4.9711576	1.4634794	-1.0	-1.0
chr19	4488725	4488825	ENSG00000167674.14|HDGFL2|GRWD1|GRWD1	910	+	3.0079112	1.0445671	-1.0	-1.0
chr19	4497908	4498031	ENSG00000167674.14|HDGFL2|GRWD1|GRWD1	954	+	3.3970666	1.3415358	-1.0	-1.0
chr19	4501230	4501330	ENSG00000167674.14|HDGFL2|GRWD1|GRWD1	904	+	3.5875356	1.0193012	-1.0	-1.0
chr19	4491763	4491835	ENSG00000167674.14|HDGFL2|GRWD1|GRWD1	958	+	5.908437	1.3808734	-1.0	-1.0
chr19	4499500	4499704	ENSG00000167674.14|HDGFL2|GRWD1|GRWD1	991	+	3.2188885	2.050742	-1.0	-1.0
chr19	4498305	4498376	ENSG00000167674.14|HDGFL2|GRWD1|GRWD1	936	+	3.218302	1.1938574	-1.0	-1.0
chr19	4494165	4494380	ENSG00000167674.14|HDGFL2|GRWD1|GRWD1	977	+	4.061622	1.6451263	-1.0	-1.0
chr19	4501905	4502065	ENSG00000167674.14|HDGFL2|GRWD1|GRWD1	922	+	3.9738076	1.1087822	-1.0	-1.0
chr19	5110631	5110741	ENSG00000127663.14|KDM4B|GRWD1|GRWD1	949	+	5.748905	1.296051	-1.0	-1.0
chr19	5079411	5079536	ENSG00000127663.14|KDM4B|GRWD1|GRWD1	918	+	5.6496043	1.0862585	-1.0	-1.0
chr19	5077410	5077685	ENSG00000127663.14|KDM4B|GRWD1|GRWD1	953	+	5.707966	1.3311884	-1.0	-1.0
chr19	5081131	5081366	ENSG00000127663.14|KDM4B|GRWD1|GRWD1	939	+	5.7551737	1.2165005	-1.0	-1.0
chr19	5080416	5080656	ENSG00000127663.14|KDM4B|GRWD1|GRWD1	935	+	3.371513	1.1877502	-1.0	-1.0
chr19	5078590	5078750	ENSG00000127663.14|KDM4B|GRWD1|GRWD1	920	+	3.3313448	1.0946896	-1.0	-1.0
chr19	5077995	5078150	ENSG00000127663.14|KDM4B|GRWD1|GRWD1	957	+	5.5981708	1.367482	-1.0	-1.0
chr19	5047475	5047669	ENSG00000127663.14|KDM4B|GRWD1|GRWD1	947	+	3.1855457	1.2735059	-1.0	-1.0
chr19	5273441	5273583	ENSG00000105426.16|PTPRS|GRWD1|GRWD1	960	-	5.380483	1.4023418	-1.0	-1.0
chr19	5622749	5622854	ENSG00000130254.11|SAFB2|GRWD1|GRWD1	907	-	3.3021212	1.0323683	-1.0	-1.0
chr19	5609994	5610174	ENSG00000130254.11|SAFB2|GRWD1|GRWD1	979	-	4.2989073	1.6684921	-1.0	-1.0
chr19	5604786	5604931	ENSG00000130254.11|SAFB2|GRWD1|GRWD1	952	-	2.817358	1.3152331	-1.0	-1.0
chr19	5612333	5612567	ENSG00000130254.11|SAFB2|GRWD1|GRWD1	982	-	5.9259763	1.7357986	-1.0	-1.0
chr19	5598704	5598879	ENSG00000130254.11|SAFB2|GRWD1|GRWD1	988	-	3.8503993	1.9101311	-1.0	-1.0
chr19	5616421	5616486	ENSG00000130254.11|SAFB2|GRWD1|GRWD1	993	-	4.225671	2.1260967	-1.0	-1.0
chr19	5616127	5616335	ENSG00000130254.11|SAFB2|GRWD1|GRWD1	945	-	2.646644	1.2580403	-1.0	-1.0
chr19	5600129	5600260	ENSG00000130254.11|SAFB2|GRWD1|GRWD1	998	-	3.3983512	2.742203	-1.0	-1.0
chr19	5621308	5621396	ENSG00000130254.11|SAFB2|GRWD1|GRWD1	942	-	2.0431507	1.2353182	-1.0	-1.0
chr19	5611818	5612283	ENSG00000130254.11|SAFB2|GRWD1|GRWD1	959	-	3.0230541	1.3838106	-1.0	-1.0
chr19	5613464	5613527	ENSG00000130254.11|SAFB2|GRWD1|GRWD1	988	-	3.4677424	1.9230254	-1.0	-1.0
chr19	5593890	5594178	ENSG00000130254.11|SAFB2|GRWD1|GRWD1	959	-	2.6907978	1.3826934	-1.0	-1.0
chr19	5595360	5595497	ENSG00000130254.11|SAFB2|GRWD1|GRWD1	997	-	3.7257664	2.5218978	-1.0	-1.0
chr19	5648100	5648265	ENSG00000160633.12|SAFB|GRWD1|GRWD1	916	+	4.0871744	1.0765109	-1.0	-1.0
chr19	5641739	5641946	ENSG00000160633.12|SAFB|GRWD1|GRWD1	993	+	2.8237898	2.1310847	-1.0	-1.0
chr19	5667776	5667881	ENSG00000160633.12|SAFB|GRWD1|GRWD1	939	+	5.793362	1.2143366	-1.0	-1.0
chr19	5653337	5653420	ENSG00000160633.12|SAFB|GRWD1|GRWD1	904	+	2.1556873	1.0192124	-1.0	-1.0
chr19	5641593	5641658	ENSG00000160633.12|SAFB|GRWD1|GRWD1	999	+	3.5785675	2.8830633	-1.0	-1.0
chr19	5647914	5648015	ENSG00000160633.12|SAFB|GRWD1|GRWD1	929	+	5.6724825	1.1483498	-1.0	-1.0
chr19	5641658	5641739	ENSG00000160633.12|SAFB|GRWD1|GRWD1	900	+	5.6058354	1.0010806	-1.0	-1.0
chr19	5661487	5661737	ENSG00000160633.12|SAFB|GRWD1|GRWD1	968	+	2.6128457	1.4929012	-1.0	-1.0
chr19	5664396	5664526	ENSG00000160633.12|SAFB|GRWD1|GRWD1	946	+	4.2364535	1.2682958	-1.0	-1.0
chr19	5667031	5667226	ENSG00000160633.12|SAFB|GRWD1|GRWD1	927	+	2.7400632	1.1359502	-1.0	-1.0
chr19	5623044	5623274	ENSG00000160633.12|SAFB|GRWD1|GRWD1	973	+	3.0667887	1.5624532	-1.0	-1.0
chr19	5623289	5623389	ENSG00000160633.12|SAFB|GRWD1|GRWD1	902	+	1.845639	1.0109798	-1.0	-1.0
chr19	5649878	5649975	ENSG00000160633.12|SAFB|GRWD1|GRWD1	906	+	2.5741022	1.02844	-1.0	-1.0
chr19	5654060	5654195	ENSG00000160633.12|SAFB|GRWD1|GRWD1	972	+	2.054911	1.5462434	-1.0	-1.0
chr19	5657240	5657347	ENSG00000160633.12|SAFB|GRWD1|GRWD1	994	+	3.523045	2.223198	-1.0	-1.0
chr19	5653114	5653259	ENSG00000160633.12|SAFB|GRWD1|GRWD1	961	+	3.3425717	1.4140577	-1.0	-1.0
chr19	5654367	5654456	ENSG00000160633.12|SAFB|GRWD1|GRWD1	970	+	2.94458	1.5288236	-1.0	-1.0
chr19	5645336	5645399	ENSG00000160633.12|SAFB|GRWD1|GRWD1	994	+	5.0696406	2.2479792	-1.0	-1.0
chr19	5650977	5651072	ENSG00000160633.12|SAFB|GRWD1|GRWD1	992	+	4.1857095	2.0763383	-1.0	-1.0
chr19	5690265	5690400	ENSG00000130255.12|RPL36|GRWD1|GRWD1	908	+	2.846824	1.0355273	-1.0	-1.0
chr19	5691350	5691480	ENSG00000130255.12|RPL36|GRWD1|GRWD1	914	+	1.8843465	1.0653905	-1.0	-1.0
chr19	5699036	5699205	ENSG00000196365.11|LONP1|GRWD1|GRWD1	912	-	2.046091	1.0533242	-1.0	-1.0
chr19	5696248	5696403	ENSG00000196365.11|LONP1|GRWD1|GRWD1	956	-	2.4582505	1.3524971	-1.0	-1.0
chr19	5696583	5696757	ENSG00000196365.11|LONP1|GRWD1|GRWD1	956	-	2.4595954	1.356562	-1.0	-1.0
chr19	5693636	5693769	ENSG00000196365.11|LONP1|GRWD1|GRWD1	945	-	3.3952274	1.2565556	-1.0	-1.0
chr19	5694386	5694531	ENSG00000196365.11|LONP1|GRWD1|GRWD1	959	-	2.6861928	1.3914983	-1.0	-1.0
chr19	5711770	5712065	ENSG00000196365.11|LONP1|GRWD1|GRWD1	974	-	2.3216162	1.589764	-1.0	-1.0
chr19	5713133	5713248	ENSG00000196365.11|LONP1|GRWD1|GRWD1	952	-	2.3074238	1.3144358	-1.0	-1.0
chr19	5705771	5705992	ENSG00000196365.11|LONP1|GRWD1|GRWD1	1000	-	3.6680999	3.385727	-1.0	-1.0
chr19	5707059	5707143	ENSG00000196365.11|LONP1|GRWD1|GRWD1	972	-	2.6149468	1.5512472	-1.0	-1.0
chr19	5714182	5714271	ENSG00000196365.11|LONP1|GRWD1|GRWD1	983	-	3.939923	1.7778013	-1.0	-1.0
chr19	5711323	5711763	ENSG00000196365.11|LONP1|GRWD1|GRWD1	952	-	4.244429	1.3191669	-1.0	-1.0
chr19	5719798	5720143	ENSG00000196365.11|LONP1|GRWD1|GRWD1	958	-	3.0866976	1.372015	-1.0	-1.0
chr19	5693357	5693457	ENSG00000196365.11|LONP1|GRWD1|GRWD1	904	-	3.0052636	1.0192857	-1.0	-1.0
chr19	5708346	5708456	ENSG00000196365.11|LONP1|GRWD1|GRWD1	932	-	2.5735795	1.1694515	-1.0	-1.0
chr19	5691863	5692108	ENSG00000196365.11|LONP1|GRWD1|GRWD1	968	-	4.031493	1.4885902	-1.0	-1.0
chr19	5707821	5708032	ENSG00000196365.11|LONP1|GRWD1|GRWD1	924	-	2.8236172	1.1184162	-1.0	-1.0
chr19	5785652	5785752	ENSG00000141994.15|DUS3L|GRWD1|GRWD1	903	-	5.5995426	1.0141848	-1.0	-1.0
chr19	5788528	5788638	ENSG00000141994.15|DUS3L|GRWD1|GRWD1	907	-	5.6359205	1.0322824	-1.0	-1.0
chr19	5790021	5790136	ENSG00000141994.15|DUS3L|GRWD1|GRWD1	903	-	5.6087704	1.0123224	-1.0	-1.0
chr19	5790156	5790296	ENSG00000141994.15|DUS3L|GRWD1|GRWD1	902	-	2.5950906	1.0105098	-1.0	-1.0
chr19	5789473	5789578	ENSG00000141994.15|DUS3L|GRWD1|GRWD1	904	-	2.9632483	1.0183996	-1.0	-1.0
chr19	5791043	5791143	ENSG00000141994.15|DUS3L|GRWD1|GRWD1	948	-	3.9373932	1.2860873	-1.0	-1.0
chr19	5789133	5789333	ENSG00000141994.15|DUS3L|GRWD1|GRWD1	939	-	5.740897	1.2127206	-1.0	-1.0
chr19	5941620	5941707	ENSG00000031823.14|RANBP3|GRWD1|GRWD1	908	-	5.682955	1.0372076	-1.0	-1.0
chr19	6222170	6222305	ENSG00000130382.8|MLLT1|GRWD1|GRWD1	921	-	3.6990166	1.10212	-1.0	-1.0
chr19	6391901	6391974	ENSG00000125651.13|GTF2F1|GRWD1|GRWD1	917	-	3.070244	1.0811149	-1.0	-1.0
chr19	6392983	6393118	ENSG00000125651.13|GTF2F1|GRWD1|GRWD1	914	-	2.7351975	1.0640837	-1.0	-1.0
```
