## Supplementary File 2 - DEWSeq Binding Sites for "Improved discovery of RNA-binding protein binding sites in eCLIP data using DEWSeq": regions_windows100_steps5.bed (part 2 of 3)

```
chr19	6381696	6381850	ENSG00000125651.13|GTF2F1|GRWD1|GRWD1	988	-	3.5855021	1.9079577	-1.0	-1.0
chr19	6379948	6380173	ENSG00000125651.13|GTF2F1|GRWD1|GRWD1	947	-	5.099703	1.2793132	-1.0	-1.0
chr19	6380582	6380682	ENSG00000125651.13|GTF2F1|GRWD1|GRWD1	916	-	3.0594313	1.0747887	-1.0	-1.0
chr19	6381358	6381615	ENSG00000125651.13|GTF2F1|GRWD1|GRWD1	961	-	2.6900783	1.4070992	-1.0	-1.0
chr19	6380918	6381195	ENSG00000125651.13|GTF2F1|GRWD1|GRWD1	972	-	3.855479	1.5522277	-1.0	-1.0
chr19	6387388	6387559	ENSG00000125651.13|GTF2F1|GRWD1|GRWD1	990	-	5.074499	2.00853	-1.0	-1.0
chr19	6383310	6383490	ENSG00000125651.13|GTF2F1|GRWD1|GRWD1	967	-	3.204239	1.4858043	-1.0	-1.0
chr19	6380358	6380485	ENSG00000125651.13|GTF2F1|GRWD1|GRWD1	950	-	2.807897	1.3001716	-1.0	-1.0
chr19	6389443	6389637	ENSG00000125651.13|GTF2F1|GRWD1|GRWD1	969	-	3.1896656	1.5132278	-1.0	-1.0
chr19	6389413	6389703	ENSG00000269444.1|AC011491.2|GRWD1|GRWD1	972	-	3.5129979	1.5497868	-1.0	-1.0
chr19	6387328	6387623	ENSG00000269444.1|AC011491.2|GRWD1|GRWD1	979	-	4.3674994	1.6784114	-1.0	-1.0
chr19	6417980	6418079	ENSG00000088247.17|KHSRP|GRWD1|GRWD1	957	-	2.234663	1.367263	-1.0	-1.0
chr19	6416489	6416609	ENSG00000088247.17|KHSRP|GRWD1|GRWD1	919	-	2.1558712	1.0938292	-1.0	-1.0
chr19	6417738	6417841	ENSG00000088247.17|KHSRP|GRWD1|GRWD1	941	-	2.3135338	1.2319121	-1.0	-1.0
chr19	6416737	6416877	ENSG00000088247.17|KHSRP|GRWD1|GRWD1	974	-	3.7400076	1.5817407	-1.0	-1.0
chr19	6421200	6421340	ENSG00000088247.17|KHSRP|GRWD1|GRWD1	936	-	3.507376	1.1939019	-1.0	-1.0
chr19	6418750	6418876	ENSG00000088247.17|KHSRP|GRWD1|GRWD1	940	-	2.6390352	1.2183946	-1.0	-1.0
chr19	6421565	6421698	ENSG00000088247.17|KHSRP|GRWD1|GRWD1	957	-	5.1976166	1.3628218	-1.0	-1.0
chr19	6418482	6418581	ENSG00000088247.17|KHSRP|GRWD1|GRWD1	917	-	2.2656536	1.0800776	-1.0	-1.0
chr19	6420072	6420144	ENSG00000088247.17|KHSRP|GRWD1|GRWD1	964	-	3.5632145	1.4415159	-1.0	-1.0
chr19	6419780	6419935	ENSG00000088247.17|KHSRP|GRWD1|GRWD1	950	-	5.784953	1.2978005	-1.0	-1.0
chr19	6743193	6743293	ENSG00000125733.17|TRIP10|GRWD1|GRWD1	911	+	3.6397974	1.0497032	-1.0	-1.0
chr19	6742966	6743096	ENSG00000125733.17|TRIP10|GRWD1|GRWD1	941	+	3.2448516	1.2268451	-1.0	-1.0
chr19	6743458	6743593	ENSG00000125733.17|TRIP10|GRWD1|GRWD1	925	+	2.5051067	1.125766	-1.0	-1.0
chr19	6746372	6746561	ENSG00000125733.17|TRIP10|GRWD1|GRWD1	953	+	2.9740012	1.3248972	-1.0	-1.0
chr19	6744553	6744700	ENSG00000125733.17|TRIP10|GRWD1|GRWD1	917	+	3.1187959	1.0785241	-1.0	-1.0
chr19	6749933	6750033	ENSG00000125733.17|TRIP10|GRWD1|GRWD1	909	+	2.5149755	1.0417404	-1.0	-1.0
chr19	6744874	6745059	ENSG00000125733.17|TRIP10|GRWD1|GRWD1	914	+	2.671749	1.0664027	-1.0	-1.0
chr19	6751043	6751163	ENSG00000125733.17|TRIP10|GRWD1|GRWD1	917	+	3.7351289	1.0833331	-1.0	-1.0
chr19	7621185	7621320	ENSG00000076924.11|XAB2|GRWD1|GRWD1	936	-	4.72394	1.193653	-1.0	-1.0
chr19	7623169	7623284	ENSG00000076924.11|XAB2|GRWD1|GRWD1	972	-	6.1488795	1.5571227	-1.0	-1.0
chr19	7622260	7622375	ENSG00000076924.11|XAB2|GRWD1|GRWD1	937	-	5.7593546	1.2038612	-1.0	-1.0
chr19	7639730	7639807	ENSG00000268400.5|AC008763.2|GRWD1|GRWD1	915	+	5.704791	1.0683146	-1.0	-1.0
chr19	7638725	7638775	ENSG00000268400.5|AC008763.2|GRWD1|GRWD1	976	+	4.39739	1.6166146	-1.0	-1.0
chr19	7639018	7639100	ENSG00000268400.5|AC008763.2|GRWD1|GRWD1	983	+	6.4256887	1.770078	-1.0	-1.0
chr19	7642765	7642823	ENSG00000268400.5|AC008763.2|GRWD1|GRWD1	928	+	3.1522982	1.1397165	-1.0	-1.0
chr19	7642448	7642573	ENSG00000076944.15|STXBP2|GRWD1|GRWD1	927	+	2.6635604	1.1374799	-1.0	-1.0
chr19	7639730	7639840	ENSG00000076944.15|STXBP2|GRWD1|GRWD1	925	+	5.6919427	1.1272243	-1.0	-1.0
chr19	7647363	7647608	ENSG00000076944.15|STXBP2|GRWD1|GRWD1	945	+	4.4093657	1.2579839	-1.0	-1.0
chr19	7644363	7644553	ENSG00000076944.15|STXBP2|GRWD1|GRWD1	941	+	3.7598667	1.2326441	-1.0	-1.0
chr19	7638725	7638840	ENSG00000076944.15|STXBP2|GRWD1|GRWD1	977	+	5.360672	1.646706	-1.0	-1.0
chr19	7646263	7646383	ENSG00000076944.15|STXBP2|GRWD1|GRWD1	910	+	3.0061789	1.0436512	-1.0	-1.0
chr19	7638970	7639175	ENSG00000076944.15|STXBP2|GRWD1|GRWD1	977	+	6.253912	1.6416888	-1.0	-1.0
chr19	7645245	7645380	ENSG00000076944.15|STXBP2|GRWD1|GRWD1	935	+	3.95604	1.1848861	-1.0	-1.0
chr19	7642693	7642818	ENSG00000076944.15|STXBP2|GRWD1|GRWD1	961	+	4.7267027	1.4080203	-1.0	-1.0
chr19	7910242	7910357	ENSG00000076984.17|MAP2K7|GRWD1|GRWD1	944	+	5.759085	1.2511117	-1.0	-1.0
chr19	7933484	7933570	ENSG00000104980.7|TIMM44|GRWD1|GRWD1	955	-	3.073972	1.3471626	-1.0	-1.0
chr19	7933640	7933763	ENSG00000104980.7|TIMM44|GRWD1|GRWD1	939	-	3.8668296	1.2153074	-1.0	-1.0
chr19	7935064	7935229	ENSG00000104980.7|TIMM44|GRWD1|GRWD1	954	-	2.891656	1.3337463	-1.0	-1.0
chr19	7941101	7941197	ENSG00000104980.7|TIMM44|GRWD1|GRWD1	974	-	4.3716087	1.588191	-1.0	-1.0
chr19	7933377	7933484	ENSG00000104980.7|TIMM44|GRWD1|GRWD1	948	-	5.7816157	1.2847083	-1.0	-1.0
chr19	7932275	7932410	ENSG00000104980.7|TIMM44|GRWD1|GRWD1	944	-	5.7958403	1.2503096	-1.0	-1.0
chr19	7933778	7933988	ENSG00000104980.7|TIMM44|GRWD1|GRWD1	976	-	3.4371634	1.6132013	-1.0	-1.0
chr19	7932625	7932735	ENSG00000104980.7|TIMM44|GRWD1|GRWD1	952	-	5.797568	1.3231564	-1.0	-1.0
chr19	7934143	7934241	ENSG00000104980.7|TIMM44|GRWD1|GRWD1	913	-	2.2450833	1.0603348	-1.0	-1.0
chr19	7991643	7991831	ENSG00000066044.14|ELAVL1|GRWD1|GRWD1	945	-	2.6399689	1.2592708	-1.0	-1.0
chr19	7981082	7981186	ENSG00000066044.14|ELAVL1|GRWD1|GRWD1	953	-	3.3976064	1.3246689	-1.0	-1.0
chr19	7973744	7973844	ENSG00000066044.14|ELAVL1|GRWD1|GRWD1	912	-	3.021738	1.0536952	-1.0	-1.0
chr19	8316495	8316625	ENSG00000167774.2|AC010323.1|GRWD1|GRWD1	949	-	5.7974854	1.2954102	-1.0	-1.0
chr19	8316495	8316625	ENSG00000267855.5|NDUFA7|GRWD1|GRWD1	949	-	5.7974854	1.2954446	-1.0	-1.0
chr19	8403164	8403279	ENSG00000185236.11|RAB11B|GRWD1|GRWD1	945	+	5.778818	1.2623152	-1.0	-1.0
chr19	8402924	8403099	ENSG00000185236.11|RAB11B|GRWD1|GRWD1	946	+	5.799451	1.2692097	-1.0	-1.0
chr19	8466234	8466388	ENSG00000099783.11|HNRNPM|GRWD1|GRWD1	1000	+	4.1924458	5.2408004	-1.0	-1.0
chr19	8465323	8465515	ENSG00000099783.11|HNRNPM|GRWD1|GRWD1	998	+	4.956232	2.7968917	-1.0	-1.0
chr19	8488971	8489086	ENSG00000099783.11|HNRNPM|GRWD1|GRWD1	909	+	5.6500807	1.0413706	-1.0	-1.0
chr19	8463592	8463777	ENSG00000099783.11|HNRNPM|GRWD1|GRWD1	993	+	2.9529748	2.1819587	-1.0	-1.0
chr19	8444896	8445106	ENSG00000099783.11|HNRNPM|GRWD1|GRWD1	989	+	2.3812127	1.9568622	-1.0	-1.0
chr19	8473663	8473708	ENSG00000099783.11|HNRNPM|GRWD1|GRWD1	930	+	3.379507	1.1523203	-1.0	-1.0
chr19	8474166	8474244	ENSG00000099783.11|HNRNPM|GRWD1|GRWD1	986	+	3.0349755	1.8487258	-1.0	-1.0
chr19	8455404	8455569	ENSG00000099783.11|HNRNPM|GRWD1|GRWD1	996	+	3.431967	2.4548593	-1.0	-1.0
chr19	8467534	8467584	ENSG00000099783.11|HNRNPM|GRWD1|GRWD1	950	+	2.7955594	1.2969868	-1.0	-1.0
chr19	8471325	8471427	ENSG00000099783.11|HNRNPM|GRWD1|GRWD1	969	+	3.2097466	1.5150054	-1.0	-1.0
chr19	8485602	8486405	ENSG00000099783.11|HNRNPM|GRWD1|GRWD1	981	+	3.883985	1.7137432	-1.0	-1.0
chr19	8483073	8483211	ENSG00000099783.11|HNRNPM|GRWD1|GRWD1	950	+	2.6950188	1.3033785	-1.0	-1.0
chr19	8468773	8468834	ENSG00000099783.11|HNRNPM|GRWD1|GRWD1	980	+	3.8102112	1.6951438	-1.0	-1.0
chr19	8488611	8488901	ENSG00000099783.11|HNRNPM|GRWD1|GRWD1	954	+	3.2916188	1.3363001	-1.0	-1.0
chr19	8821179	8821306	ENSG00000167785.8|ZNF558|GRWD1|GRWD1	968	-	6.0908523	1.4925604	-1.0	-1.0
chr19	9162138	9162288	ENSG00000130803.14|ZNF317|GRWD1|GRWD1	924	+	5.695019	1.1218332	-1.0	-1.0
chr19	9161428	9161528	ENSG00000130803.14|ZNF317|GRWD1|GRWD1	911	+	5.6633716	1.0487661	-1.0	-1.0
chr19	9160343	9160553	ENSG00000130803.14|ZNF317|GRWD1|GRWD1	935	+	5.7417006	1.1850073	-1.0	-1.0
chr19	9156981	9157131	ENSG00000130803.14|ZNF317|GRWD1|GRWD1	928	+	5.699894	1.1429625	-1.0	-1.0
chr19	9418764	9418909	ENSG00000174652.17|ZNF266|GRWD1|GRWD1	927	-	4.7511616	1.1359177	-1.0	-1.0
chr19	9418504	9418619	ENSG00000174652.17|ZNF266|GRWD1|GRWD1	947	-	3.5619805	1.2755053	-1.0	-1.0
chr19	9569001	9569082	ENSG00000197961.11|ZNF121|GRWD1|GRWD1	932	-	3.7881093	1.1645787	-1.0	-1.0
chr19	9566687	9566902	ENSG00000197961.11|ZNF121|GRWD1|GRWD1	942	-	4.8447266	1.2354285	-1.0	-1.0
chr19	9566382	9566552	ENSG00000197961.11|ZNF121|GRWD1|GRWD1	937	-	5.4166174	1.1994106	-1.0	-1.0
chr19	9653762	9653872	ENSG00000171466.9|ZNF562|GRWD1|GRWD1	908	-	5.6421976	1.0380247	-1.0	-1.0
chr19	9827891	9828051	ENSG00000198258.10|UBL5|GRWD1|GRWD1	949	+	3.3358161	1.2902012	-1.0	-1.0
chr19	9828326	9828461	ENSG00000198258.10|UBL5|GRWD1|GRWD1	990	+	6.613922	1.979783	-1.0	-1.0
chr19	9838366	9838546	ENSG00000127445.13|PIN1|GRWD1|GRWD1	964	+	5.679912	1.4447787	-1.0	-1.0
chr19	9835256	9835421	ENSG00000127445.13|PIN1|GRWD1|GRWD1	922	+	3.139922	1.1091865	-1.0	-1.0
chr19	10092179	10092359	ENSG00000130813.17|C19orf66|GRWD1|GRWD1	958	+	5.9371333	1.3802453	-1.0	-1.0
chr19	10110696	10110861	ENSG00000243207.6|PPAN-P2RY11|GRWD1|GRWD1	984	+	3.6424608	1.7844396	-1.0	-1.0
chr19	10110402	10110484	ENSG00000243207.6|PPAN-P2RY11|GRWD1|GRWD1	975	+	6.2144303	1.6101981	-1.0	-1.0
chr19	10110944	10111079	ENSG00000243207.6|PPAN-P2RY11|GRWD1|GRWD1	974	+	3.59014	1.5847988	-1.0	-1.0
chr19	10109912	10110020	ENSG00000243207.6|PPAN-P2RY11|GRWD1|GRWD1	954	+	3.2148232	1.3375924	-1.0	-1.0
chr19	10110323	10110402	ENSG00000243207.6|PPAN-P2RY11|GRWD1|GRWD1	906	+	3.5845149	1.0254565	-1.0	-1.0
chr19	10111084	10111249	ENSG00000243207.6|PPAN-P2RY11|GRWD1|GRWD1	971	+	6.140924	1.5317298	-1.0	-1.0
chr19	10110944	10111249	ENSG00000130810.19|PPAN|GRWD1|GRWD1	990	+	6.0069237	1.9936208	-1.0	-1.0
chr19	10110323	10110402	ENSG00000130810.19|PPAN|GRWD1|GRWD1	906	+	3.5845149	1.0265797	-1.0	-1.0
chr19	10109912	10110072	ENSG00000130810.19|PPAN|GRWD1|GRWD1	958	+	3.9012825	1.3789563	-1.0	-1.0
chr19	10110696	10110861	ENSG00000130810.19|PPAN|GRWD1|GRWD1	984	+	3.6424608	1.7845429	-1.0	-1.0
chr19	10118667	10118727	ENSG00000130811.11|EIF3G|GRWD1|GRWD1	993	-	3.6539764	2.127341	-1.0	-1.0
chr19	10116706	10116989	ENSG00000130811.11|EIF3G|GRWD1|GRWD1	958	-	2.829741	1.3803369	-1.0	-1.0
chr19	10115683	10115818	ENSG00000130811.11|EIF3G|GRWD1|GRWD1	935	-	3.5141323	1.1889166	-1.0	-1.0
chr19	10117083	10117273	ENSG00000130811.11|EIF3G|GRWD1|GRWD1	978	-	4.5638595	1.6655569	-1.0	-1.0
chr19	10118861	10118991	ENSG00000130811.11|EIF3G|GRWD1|GRWD1	968	-	2.9003482	1.4894615	-1.0	-1.0
chr19	10115966	10116136	ENSG00000130811.11|EIF3G|GRWD1|GRWD1	921	-	2.7145042	1.1037147	-1.0	-1.0
chr19	10119766	10119918	ENSG00000130811.11|EIF3G|GRWD1|GRWD1	977	-	5.338884	1.634167	-1.0	-1.0
chr19	10116491	10116666	ENSG00000130811.11|EIF3G|GRWD1|GRWD1	924	-	5.6866336	1.1192365	-1.0	-1.0
chr19	10115016	10115121	ENSG00000130811.11|EIF3G|GRWD1|GRWD1	921	-	3.7071595	1.10031	-1.0	-1.0
chr19	10119571	10119691	ENSG00000130811.11|EIF3G|GRWD1|GRWD1	903	-	3.9790916	1.0114545	-1.0	-1.0
chr19	10154292	10154477	ENSG00000130816.14|DNMT1|GRWD1|GRWD1	972	-	2.6484275	1.5541615	-1.0	-1.0
chr19	10151697	10151749	ENSG00000130816.14|DNMT1|GRWD1|GRWD1	979	-	6.380627	1.6796448	-1.0	-1.0
chr19	10194819	10194959	ENSG00000130816.14|DNMT1|GRWD1|GRWD1	962	-	2.887072	1.4254152	-1.0	-1.0
chr19	10151749	10151847	ENSG00000130816.14|DNMT1|GRWD1|GRWD1	991	-	3.409579	2.059208	-1.0	-1.0
chr19	10140723	10140909	ENSG00000130816.14|DNMT1|GRWD1|GRWD1	949	-	2.8244429	1.2921591	-1.0	-1.0
chr19	10154585	10154773	ENSG00000130816.14|DNMT1|GRWD1|GRWD1	935	-	2.6614757	1.1874689	-1.0	-1.0
chr19	10140200	10140325	ENSG00000130816.14|DNMT1|GRWD1|GRWD1	914	-	3.6741552	1.0632589	-1.0	-1.0
chr19	10180349	10180549	ENSG00000130816.14|DNMT1|GRWD1|GRWD1	972	-	2.877993	1.5522891	-1.0	-1.0
chr19	10160308	10160413	ENSG00000130816.14|DNMT1|GRWD1|GRWD1	920	-	3.6986609	1.0944896	-1.0	-1.0
chr19	10159657	10159762	ENSG00000130816.14|DNMT1|GRWD1|GRWD1	968	-	3.58503	1.4900804	-1.0	-1.0
chr19	10162666	10162806	ENSG00000130816.14|DNMT1|GRWD1|GRWD1	947	-	2.4359102	1.2717018	-1.0	-1.0
chr19	10141871	10142220	ENSG00000130816.14|DNMT1|GRWD1|GRWD1	945	-	3.184486	1.2565755	-1.0	-1.0
chr19	10182040	10182077	ENSG00000130816.14|DNMT1|GRWD1|GRWD1	904	-	3.573622	1.0194008	-1.0	-1.0
chr19	10156390	10156509	ENSG00000130816.14|DNMT1|GRWD1|GRWD1	977	-	3.6294544	1.63944	-1.0	-1.0
chr19	10149852	10149968	ENSG00000130816.14|DNMT1|GRWD1|GRWD1	1000	-	6.8249683	3.799849	-1.0	-1.0
chr19	10150218	10150448	ENSG00000130816.14|DNMT1|GRWD1|GRWD1	950	-	5.872081	1.3044499	-1.0	-1.0
chr19	10180777	10180885	ENSG00000130816.14|DNMT1|GRWD1|GRWD1	997	-	4.344756	2.4562047	-1.0	-1.0
chr19	10154904	10155056	ENSG00000130816.14|DNMT1|GRWD1|GRWD1	979	-	3.3621187	1.6797888	-1.0	-1.0
chr19	10133504	10133644	ENSG00000130816.14|DNMT1|GRWD1|GRWD1	904	-	5.603016	1.015854	-1.0	-1.0
chr19	10148893	10149017	ENSG00000130816.14|DNMT1|GRWD1|GRWD1	919	-	2.5208812	1.0928482	-1.0	-1.0
chr19	10151397	10151682	ENSG00000130816.14|DNMT1|GRWD1|GRWD1	988	-	3.077139	1.914549	-1.0	-1.0
chr19	10149452	10149652	ENSG00000130816.14|DNMT1|GRWD1|GRWD1	973	-	3.292242	1.5727109	-1.0	-1.0
chr19	10173089	10173174	ENSG00000130816.14|DNMT1|GRWD1|GRWD1	927	-	1.991458	1.1338636	-1.0	-1.0
chr19	10159841	10159922	ENSG00000130816.14|DNMT1|GRWD1|GRWD1	967	-	2.9000225	1.485584	-1.0	-1.0
chr19	10175539	10175618	ENSG00000130816.14|DNMT1|GRWD1|GRWD1	922	-	2.087132	1.1097755	-1.0	-1.0
chr19	10143765	10144010	ENSG00000130816.14|DNMT1|GRWD1|GRWD1	962	-	2.7921226	1.4225643	-1.0	-1.0
chr19	10159958	10160138	ENSG00000130816.14|DNMT1|GRWD1|GRWD1	916	-	2.9478343	1.0761325	-1.0	-1.0
chr19	10155852	10155945	ENSG00000130816.14|DNMT1|GRWD1|GRWD1	969	-	3.709798	1.5099283	-1.0	-1.0
chr19	10166597	10166685	ENSG00000130816.14|DNMT1|GRWD1|GRWD1	964	-	2.214963	1.4466633	-1.0	-1.0
chr19	10258432	10258537	ENSG00000105364.13|MRPL4|GRWD1|GRWD1	915	+	3.6619468	1.0700715	-1.0	-1.0
chr19	10292666	10292861	ENSG00000105376.4|ICAM5|GRWD1|GRWD1	946	+	5.2333627	1.2675674	-1.0	-1.0
chr19	10292337	10292437	ENSG00000105376.4|ICAM5|GRWD1|GRWD1	904	+	5.6141157	1.0193012	-1.0	-1.0
chr19	10295722	10295822	ENSG00000105376.4|ICAM5|GRWD1|GRWD1	917	+	3.7127182	1.0809922	-1.0	-1.0
chr19	10293777	10293942	ENSG00000105376.4|ICAM5|GRWD1|GRWD1	918	+	5.674725	1.0875031	-1.0	-1.0
chr19	10292184	10292319	ENSG00000105376.4|ICAM5|GRWD1|GRWD1	950	+	3.9780862	1.2979717	-1.0	-1.0
chr19	10333363	10333508	ENSG00000161847.13|RAVER1|GRWD1|GRWD1	931	-	3.130781	1.1581151	-1.0	-1.0
chr19	10353942	10354047	ENSG00000105397.13|TYK2|GRWD1|GRWD1	918	-	3.6926503	1.0845664	-1.0	-1.0
chr19	10350813	10350978	ENSG00000105397.13|TYK2|GRWD1|GRWD1	930	-	3.4496837	1.1549976	-1.0	-1.0
chr19	10359174	10359294	ENSG00000105397.13|TYK2|GRWD1|GRWD1	949	-	3.722558	1.2957774	-1.0	-1.0
chr19	10395927	10396203	ENSG00000105401.8|CDC37|GRWD1|GRWD1	975	-	2.2433715	1.5963045	-1.0	-1.0
chr19	10395020	10395143	ENSG00000105401.8|CDC37|GRWD1|GRWD1	987	-	3.3761477	1.878778	-1.0	-1.0
chr19	10393258	10393433	ENSG00000105401.8|CDC37|GRWD1|GRWD1	960	-	2.3430738	1.3974426	-1.0	-1.0
chr19	10391513	10391648	ENSG00000105401.8|CDC37|GRWD1|GRWD1	939	-	2.5343394	1.2116002	-1.0	-1.0
chr19	10391168	10391363	ENSG00000105401.8|CDC37|GRWD1|GRWD1	954	-	3.326245	1.341515	-1.0	-1.0
chr19	10403427	10403537	ENSG00000105401.8|CDC37|GRWD1|GRWD1	935	-	2.9143162	1.1843466	-1.0	-1.0
chr19	10395227	10395612	ENSG00000105401.8|CDC37|GRWD1|GRWD1	999	-	3.3245482	3.0098288	-1.0	-1.0
chr19	10403457	10403538	ENSG00000284268.1|MIR1181|GRWD1|GRWD1	929	-	2.8479688	1.1510404	-1.0	-1.0
chr19	10450828	10450941	ENSG00000065989.15|PDE4A|GRWD1|GRWD1	952	+	5.790215	1.3165529	-1.0	-1.0
chr19	10561168	10561265	ENSG00000129347.19|KRI1|GRWD1|GRWD1	991	-	6.748373	2.0469685	-1.0	-1.0
chr19	10557971	10558239	ENSG00000129347.19|KRI1|GRWD1|GRWD1	958	-	4.102596	1.3745197	-1.0	-1.0
chr19	10557756	10557866	ENSG00000129347.19|KRI1|GRWD1|GRWD1	912	-	2.6454706	1.0576501	-1.0	-1.0
chr19	10562728	10562837	ENSG00000129347.19|KRI1|GRWD1|GRWD1	962	-	2.974494	1.4210038	-1.0	-1.0
chr19	10559358	10559498	ENSG00000129347.19|KRI1|GRWD1|GRWD1	957	-	3.170419	1.3714557	-1.0	-1.0
chr19	10560311	10560448	ENSG00000129347.19|KRI1|GRWD1|GRWD1	999	-	6.7976494	2.97267	-1.0	-1.0
chr19	10559813	10559936	ENSG00000129347.19|KRI1|GRWD1|GRWD1	930	-	3.3624787	1.1538513	-1.0	-1.0
chr19	10564928	10565033	ENSG00000129347.19|KRI1|GRWD1|GRWD1	952	-	5.801849	1.3202543	-1.0	-1.0
chr19	10559568	10559763	ENSG00000129347.19|KRI1|GRWD1|GRWD1	946	-	3.0137444	1.2667903	-1.0	-1.0
chr19	10557551	10557711	ENSG00000129347.19|KRI1|GRWD1|GRWD1	969	-	4.39487	1.5085757	-1.0	-1.0
chr19	10554052	10554272	ENSG00000129347.19|KRI1|GRWD1|GRWD1	932	-	4.324169	1.168187	-1.0	-1.0
chr19	10689673	10689818	ENSG00000129351.17|ILF3|GRWD1|GRWD1	924	+	3.7609582	1.1188525	-1.0	-1.0
chr19	10682546	10682681	ENSG00000129351.17|ILF3|GRWD1|GRWD1	923	+	2.1104414	1.1122626	-1.0	-1.0
chr19	10683124	10683224	ENSG00000129351.17|ILF3|GRWD1|GRWD1	916	+	2.2597923	1.0741843	-1.0	-1.0
chr19	10683365	10683542	ENSG00000129351.17|ILF3|GRWD1|GRWD1	924	+	2.2377064	1.1207719	-1.0	-1.0
chr19	10671089	10671199	ENSG00000129351.17|ILF3|GRWD1|GRWD1	910	+	1.5927266	1.0481069	-1.0	-1.0
chr19	10681218	10681418	ENSG00000129351.17|ILF3|GRWD1|GRWD1	999	+	3.0605044	3.2667694	-1.0	-1.0
chr19	10670894	10671084	ENSG00000129351.17|ILF3|GRWD1|GRWD1	922	+	2.0251348	1.1065338	-1.0	-1.0
chr19	10679096	10679192	ENSG00000129351.17|ILF3|GRWD1|GRWD1	961	+	2.35848	1.4142272	-1.0	-1.0
chr19	10680345	10680443	ENSG00000129351.17|ILF3|GRWD1|GRWD1	990	+	3.4224293	1.9893095	-1.0	-1.0
chr19	10681418	10681623	ENSG00000129351.17|ILF3|GRWD1|GRWD1	979	+	3.2219193	1.6746947	-1.0	-1.0
chr19	10671357	10671535	ENSG00000129351.17|ILF3|GRWD1|GRWD1	998	+	3.2806668	2.6071403	-1.0	-1.0
chr19	10670511	10670608	ENSG00000129351.17|ILF3|GRWD1|GRWD1	977	+	3.0725758	1.6290542	-1.0	-1.0
chr19	10681693	10682192	ENSG00000129351.17|ILF3|GRWD1|GRWD1	993	+	3.1941404	2.1391416	-1.0	-1.0
chr19	10825056	10825216	ENSG00000079805.16|DNM2|GRWD1|GRWD1	984	+	4.357272	1.8004142	-1.0	-1.0
chr19	10775762	10775906	ENSG00000079805.16|DNM2|GRWD1|GRWD1	944	+	2.7583811	1.2488499	-1.0	-1.0
chr19	10786644	10786741	ENSG00000079805.16|DNM2|GRWD1|GRWD1	906	+	2.3093884	1.0291787	-1.0	-1.0
chr19	10772498	10772613	ENSG00000079805.16|DNM2|GRWD1|GRWD1	903	+	1.958807	1.0134544	-1.0	-1.0
chr19	10795371	10795586	ENSG00000079805.16|DNM2|GRWD1|GRWD1	993	+	3.5498264	2.1544063	-1.0	-1.0
chr19	10804818	10804933	ENSG00000079805.16|DNM2|GRWD1|GRWD1	929	+	3.901456	1.1465826	-1.0	-1.0
chr19	10782959	10783114	ENSG00000079805.16|DNM2|GRWD1|GRWD1	927	+	2.4140332	1.1354591	-1.0	-1.0
chr19	10802287	10802442	ENSG00000079805.16|DNM2|GRWD1|GRWD1	971	+	2.5949206	1.5335956	-1.0	-1.0
chr19	10795986	10796199	ENSG00000079805.16|DNM2|GRWD1|GRWD1	932	+	2.7374275	1.1667286	-1.0	-1.0
chr19	10823728	10823958	ENSG00000079805.16|DNM2|GRWD1|GRWD1	981	+	2.639935	1.7225114	-1.0	-1.0
chr19	10812243	10812377	ENSG00000079805.16|DNM2|GRWD1|GRWD1	936	+	1.9590967	1.1944597	-1.0	-1.0
chr19	10819979	10820084	ENSG00000079805.16|DNM2|GRWD1|GRWD1	936	+	1.9190562	1.1923025	-1.0	-1.0
chr19	10908038	10908145	ENSG00000142453.11|CARM1|GRWD1|GRWD1	941	+	3.8725016	1.2304674	-1.0	-1.0
chr19	10927607	10927707	ENSG00000130733.10|YIPF2|GRWD1|GRWD1	906	-	5.6717973	1.0275557	-1.0	-1.0
chr19	10927767	10927922	ENSG00000130733.10|YIPF2|GRWD1|GRWD1	921	-	3.7571073	1.1039988	-1.0	-1.0
chr19	11059752	11059885	ENSG00000127616.17|SMARCA4|GRWD1|GRWD1	999	+	3.1831083	3.2394595	-1.0	-1.0
chr19	11027803	11027950	ENSG00000127616.17|SMARCA4|GRWD1|GRWD1	963	+	2.5772703	1.4376236	-1.0	-1.0
chr19	11060044	11060187	ENSG00000127616.17|SMARCA4|GRWD1|GRWD1	973	+	2.4052882	1.5746711	-1.0	-1.0
chr19	11034122	11034200	ENSG00000127616.17|SMARCA4|GRWD1|GRWD1	961	+	2.4606085	1.4132713	-1.0	-1.0
chr19	11007901	11008023	ENSG00000127616.17|SMARCA4|GRWD1|GRWD1	998	+	3.2568383	2.700643	-1.0	-1.0
chr19	10994827	10995001	ENSG00000127616.17|SMARCA4|GRWD1|GRWD1	985	+	2.594739	1.8106636	-1.0	-1.0
chr19	10986188	10986363	ENSG00000127616.17|SMARCA4|GRWD1|GRWD1	923	+	2.7796273	1.1145915	-1.0	-1.0
chr19	11030729	11030964	ENSG00000127616.17|SMARCA4|GRWD1|GRWD1	989	+	3.1021245	1.9644578	-1.0	-1.0
chr19	11018954	11019079	ENSG00000127616.17|SMARCA4|GRWD1|GRWD1	920	+	2.685368	1.0982009	-1.0	-1.0
chr19	10986368	10986478	ENSG00000127616.17|SMARCA4|GRWD1|GRWD1	912	+	2.2386642	1.0576586	-1.0	-1.0
chr19	11026299	11026346	ENSG00000127616.17|SMARCA4|GRWD1|GRWD1	941	+	3.878563	1.23078	-1.0	-1.0
chr19	11041297	11041560	ENSG00000127616.17|SMARCA4|GRWD1|GRWD1	981	+	2.8972528	1.7167485	-1.0	-1.0
chr19	11034913	11035132	ENSG00000127616.17|SMARCA4|GRWD1|GRWD1	988	+	2.580757	1.9221294	-1.0	-1.0
chr19	11019599	11019699	ENSG00000127616.17|SMARCA4|GRWD1|GRWD1	910	+	2.3604329	1.0434374	-1.0	-1.0
chr19	10996493	10996544	ENSG00000127616.17|SMARCA4|GRWD1|GRWD1	968	+	2.7103238	1.4912273	-1.0	-1.0
chr19	11021650	11021967	ENSG00000127616.17|SMARCA4|GRWD1|GRWD1	959	+	2.9693403	1.3847959	-1.0	-1.0
chr19	11032741	11032916	ENSG00000127616.17|SMARCA4|GRWD1|GRWD1	932	+	4.183254	1.1703132	-1.0	-1.0
chr19	10996212	10996380	ENSG00000127616.17|SMARCA4|GRWD1|GRWD1	984	+	2.6573946	1.7899266	-1.0	-1.0
chr19	11010380	11010531	ENSG00000127616.17|SMARCA4|GRWD1|GRWD1	956	+	2.551493	1.3610162	-1.0	-1.0
chr19	11061742	11062077	ENSG00000127616.17|SMARCA4|GRWD1|GRWD1	993	+	3.9157577	2.155114	-1.0	-1.0
chr19	11035132	11035237	ENSG00000127616.17|SMARCA4|GRWD1|GRWD1	966	+	6.031058	1.4689984	-1.0	-1.0
chr19	11003028	11003159	ENSG00000127616.17|SMARCA4|GRWD1|GRWD1	984	+	2.7825541	1.7847129	-1.0	-1.0
chr19	11033281	11033517	ENSG00000127616.17|SMARCA4|GRWD1|GRWD1	938	+	2.2597475	1.2046653	-1.0	-1.0
chr19	11012866	11013086	ENSG00000127616.17|SMARCA4|GRWD1|GRWD1	984	+	5.847562	1.7995071	-1.0	-1.0
chr19	11058787	11058889	ENSG00000127616.17|SMARCA4|GRWD1|GRWD1	906	+	2.1317763	1.0280252	-1.0	-1.0
chr19	10989316	10989443	ENSG00000127616.17|SMARCA4|GRWD1|GRWD1	976	+	2.6952724	1.627373	-1.0	-1.0
chr19	11062107	11062277	ENSG00000127616.17|SMARCA4|GRWD1|GRWD1	919	+	3.467574	1.089925	-1.0	-1.0
chr19	10987740	10987865	ENSG00000127616.17|SMARCA4|GRWD1|GRWD1	920	+	2.5109475	1.0949286	-1.0	-1.0
chr19	11105334	11105474	ENSG00000130164.13|LDLR|GRWD1|GRWD1	926	+	2.6634421	1.1295595	-1.0	-1.0
chr19	11102663	11102848	ENSG00000130164.13|LDLR|GRWD1|GRWD1	934	+	2.8659694	1.1811016	-1.0	-1.0
chr19	11131825	11131955	ENSG00000130164.13|LDLR|GRWD1|GRWD1	934	+	4.0873337	1.1825391	-1.0	-1.0
chr19	11116858	11116993	ENSG00000130164.13|LDLR|GRWD1|GRWD1	987	+	3.2498949	1.8805023	-1.0	-1.0
chr19	11123173	11123344	ENSG00000130164.13|LDLR|GRWD1|GRWD1	939	+	3.1848786	1.2135476	-1.0	-1.0
chr19	11132110	11132285	ENSG00000130164.13|LDLR|GRWD1|GRWD1	926	+	4.05611	1.1323231	-1.0	-1.0
chr19	11129510	11129665	ENSG00000130164.13|LDLR|GRWD1|GRWD1	970	+	3.0834336	1.529225	-1.0	-1.0
chr19	11113534	11113762	ENSG00000130164.13|LDLR|GRWD1|GRWD1	968	+	3.3220162	1.4897308	-1.0	-1.0
chr19	11107391	11107515	ENSG00000130164.13|LDLR|GRWD1|GRWD1	968	+	2.9133444	1.4948858	-1.0	-1.0
chr19	11120369	11120469	ENSG00000130164.13|LDLR|GRWD1|GRWD1	904	+	2.1865633	1.0193012	-1.0	-1.0
chr19	11106590	11106687	ENSG00000130164.13|LDLR|GRWD1|GRWD1	911	+	2.1921902	1.0498266	-1.0	-1.0
chr19	11131280	11131820	ENSG00000130164.13|LDLR|GRWD1|GRWD1	953	+	3.9156153	1.3260325	-1.0	-1.0
chr19	11113277	11113412	ENSG00000130164.13|LDLR|GRWD1|GRWD1	922	+	2.6273124	1.1102363	-1.0	-1.0
chr19	11120091	11120233	ENSG00000130164.13|LDLR|GRWD1|GRWD1	958	+	3.3896997	1.3753252	-1.0	-1.0
chr19	11116093	11116208	ENSG00000130164.13|LDLR|GRWD1|GRWD1	923	+	2.2732325	1.1110606	-1.0	-1.0
chr19	11111513	11111639	ENSG00000130164.13|LDLR|GRWD1|GRWD1	979	+	2.9633079	1.6810482	-1.0	-1.0
chr19	11195680	11195835	ENSG00000197256.10|KANK2|GRWD1|GRWD1	909	-	5.3197794	1.0394344	-1.0	-1.0
chr19	11252413	11252628	ENSG00000130158.13|DOCK6|GRWD1|GRWD1	967	-	6.0638556	1.4796453	-1.0	-1.0
chr19	11448493	11448598	ENSG00000130175.9|PRKCSH|GRWD1|GRWD1	912	+	3.0208068	1.0554007	-1.0	-1.0
chr19	11448143	11448333	ENSG00000130175.9|PRKCSH|GRWD1|GRWD1	932	+	2.575209	1.1648694	-1.0	-1.0
chr19	11449265	11449510	ENSG00000130175.9|PRKCSH|GRWD1|GRWD1	957	+	3.6489708	1.36359	-1.0	-1.0
chr19	11447443	11447783	ENSG00000130175.9|PRKCSH|GRWD1|GRWD1	984	+	2.77434	1.7965094	-1.0	-1.0
chr19	11447064	11447160	ENSG00000130175.9|PRKCSH|GRWD1|GRWD1	928	+	3.7621214	1.1439497	-1.0	-1.0
chr19	11445388	11445553	ENSG00000130175.9|PRKCSH|GRWD1|GRWD1	924	+	2.6919055	1.1204319	-1.0	-1.0
chr19	11446066	11446236	ENSG00000130175.9|PRKCSH|GRWD1|GRWD1	936	+	4.7731876	1.1948557	-1.0	-1.0
chr19	11441239	11441357	ENSG00000130175.9|PRKCSH|GRWD1|GRWD1	966	+	2.4191694	1.465375	-1.0	-1.0
chr19	11442385	11442510	ENSG00000130175.9|PRKCSH|GRWD1|GRWD1	976	+	2.248771	1.6231201	-1.0	-1.0
chr19	11553951	11554076	ENSG00000130165.10|ELOF1|GRWD1|GRWD1	953	-	5.859407	1.3300638	-1.0	-1.0
chr19	11554231	11554365	ENSG00000130165.10|ELOF1|GRWD1|GRWD1	977	-	4.44218	1.6475184	-1.0	-1.0
chr19	11553446	11553591	ENSG00000130165.10|ELOF1|GRWD1|GRWD1	920	-	3.0914185	1.0992887	-1.0	-1.0
chr19	11614536	11614651	ENSG00000198551.9|ZNF627|GRWD1|GRWD1	908	+	5.6431913	1.0385073	-1.0	-1.0
chr19	11648357	11648484	ENSG00000197332.8|AC008543.1|GRWD1|GRWD1	951	+	4.7974267	1.3063344	-1.0	-1.0
chr19	11648363	11648484	ENSG00000267500.1|ZNF887P|GRWD1|GRWD1	961	+	5.3704047	1.4083425	-1.0	-1.0
chr19	11947138	11947303	ENSG00000196757.7|ZNF700|GRWD1|GRWD1	944	+	5.7625995	1.2511563	-1.0	-1.0
chr19	11949810	11949925	ENSG00000196757.7|ZNF700|GRWD1|GRWD1	924	+	5.6679025	1.1188154	-1.0	-1.0
chr19	11947513	11947574	ENSG00000196757.7|ZNF700|GRWD1|GRWD1	973	+	6.1917715	1.5720083	-1.0	-1.0
chr19	11950010	11950145	ENSG00000196757.7|ZNF700|GRWD1|GRWD1	901	+	3.66234	1.0057372	-1.0	-1.0
chr19	11949811	11949926	ENSG00000267274.1|AC008770.4|GRWD1|GRWD1	927	+	5.698418	1.1347489	-1.0	-1.0
chr19	11947141	11947306	ENSG00000267274.1|AC008770.4|GRWD1|GRWD1	940	+	5.756985	1.2202004	-1.0	-1.0
chr19	11950006	11950151	ENSG00000267274.1|AC008770.4|GRWD1|GRWD1	901	+	3.658443	1.0061575	-1.0	-1.0
chr19	11947506	11947641	ENSG00000267274.1|AC008770.4|GRWD1|GRWD1	958	+	5.441923	1.3724548	-1.0	-1.0
chr19	11950008	11950148	ENSG00000267179.1|AC008770.3|GRWD1|GRWD1	902	+	3.665069	1.0106907	-1.0	-1.0
chr19	11947143	11947303	ENSG00000267179.1|AC008770.3|GRWD1|GRWD1	946	+	5.774658	1.2702212	-1.0	-1.0
chr19	11947508	11947643	ENSG00000267179.1|AC008770.3|GRWD1|GRWD1	958	+	5.6994824	1.3744725	-1.0	-1.0
chr19	11949813	11949923	ENSG00000267179.1|AC008770.3|GRWD1|GRWD1	935	+	5.726238	1.1849663	-1.0	-1.0
chr19	12679800	12679965	ENSG00000095059.15|DHPS|GRWD1|GRWD1	927	-	3.9976118	1.1368023	-1.0	-1.0
chr19	12679476	12679601	ENSG00000095059.15|DHPS|GRWD1|GRWD1	904	-	5.6933765	1.0197482	-1.0	-1.0
chr19	12675766	12675941	ENSG00000095059.15|DHPS|GRWD1|GRWD1	947	-	5.77856	1.2753794	-1.0	-1.0
chr19	12680075	12680285	ENSG00000095059.15|DHPS|GRWD1|GRWD1	914	-	3.2276282	1.0632633	-1.0	-1.0
chr19	12705289	12705389	ENSG00000105576.15|TNPO2|GRWD1|GRWD1	904	-	3.573622	1.0193012	-1.0	-1.0
chr19	12715046	12715169	ENSG00000105576.15|TNPO2|GRWD1|GRWD1	954	-	3.2869778	1.3411211	-1.0	-1.0
chr19	12715404	12715538	ENSG00000105576.15|TNPO2|GRWD1|GRWD1	953	-	4.5160136	1.325	-1.0	-1.0
chr19	12715632	12715739	ENSG00000105576.15|TNPO2|GRWD1|GRWD1	983	-	4.6276374	1.7804372	-1.0	-1.0
chr19	12705696	12705796	ENSG00000105576.15|TNPO2|GRWD1|GRWD1	915	-	3.6634831	1.0686837	-1.0	-1.0
chr19	12730774	12730884	ENSG00000123144.10|TRIR|GRWD1|GRWD1	915	-	3.6655679	1.0716413	-1.0	-1.0
chr19	12734208	12734312	ENSG00000123144.10|TRIR|GRWD1|GRWD1	951	-	5.7800813	1.3123022	-1.0	-1.0
chr19	12734048	12734178	ENSG00000123144.10|TRIR|GRWD1|GRWD1	916	-	3.5415895	1.07646	-1.0	-1.0
chr19	12731343	12731473	ENSG00000123144.10|TRIR|GRWD1|GRWD1	960	-	5.4374995	1.3973507	-1.0	-1.0
chr19	12797002	12797157	ENSG00000095066.11|HOOK2|GRWD1|GRWD1	916	-	2.4862065	1.0778987	-1.0	-1.0
chr19	12800127	12800317	ENSG00000095066.11|HOOK2|GRWD1|GRWD1	962	-	5.5009093	1.4224411	-1.0	-1.0
chr19	12801142	12801262	ENSG00000095066.11|HOOK2|GRWD1|GRWD1	920	-	3.5627637	1.0972053	-1.0	-1.0
chr19	12772804	12772912	ENSG00000095066.11|HOOK2|GRWD1|GRWD1	911	-	3.6567843	1.0500532	-1.0	-1.0
chr19	12774556	12774746	ENSG00000095066.11|HOOK2|GRWD1|GRWD1	937	-	3.479278	1.1990968	-1.0	-1.0
chr19	12792525	12792680	ENSG00000171223.5|JUNB|GRWD1|GRWD1	935	+	4.388716	1.1862061	-1.0	-1.0
chr19	12800130	12800320	ENSG00000167815.11|PRDX2|GRWD1|GRWD1	962	-	5.5013194	1.4225483	-1.0	-1.0
chr19	12796999	12797159	ENSG00000167815.11|PRDX2|GRWD1|GRWD1	919	-	2.5460355	1.0932688	-1.0	-1.0
chr19	12806629	12806729	ENSG00000104889.5|RNASEH2A|GRWD1|GRWD1	914	+	5.6910896	1.0662456	-1.0	-1.0
chr19	12852119	12852219	ENSG00000105613.9|MAST1|GRWD1|GRWD1	914	+	3.653131	1.0646782	-1.0	-1.0
chr19	12885341	12885466	ENSG00000105610.4|KLF1|GRWD1|GRWD1	928	-	5.7157764	1.1451651	-1.0	-1.0
chr19	12928491	12928591	ENSG00000179115.10|FARSA|GRWD1|GRWD1	911	-	5.6951866	1.0487661	-1.0	-1.0
chr19	12933614	12933714	ENSG00000179115.10|FARSA|GRWD1|GRWD1	901	-	2.3132625	1.0025147	-1.0	-1.0
chr19	12930222	12930392	ENSG00000179115.10|FARSA|GRWD1|GRWD1	950	-	2.5926604	1.3003514	-1.0	-1.0
chr19	12922748	12922883	ENSG00000179115.10|FARSA|GRWD1|GRWD1	905	-	5.6331143	1.0202569	-1.0	-1.0
chr19	12940452	12940540	ENSG00000179218.13|CALR|GRWD1|GRWD1	953	+	3.4857674	1.3263036	-1.0	-1.0
chr19	12940052	12940447	ENSG00000179218.13|CALR|GRWD1|GRWD1	997	+	2.5009913	2.4659123	-1.0	-1.0
chr19	12940654	12940743	ENSG00000179218.13|CALR|GRWD1|GRWD1	961	+	3.5174625	1.4086977	-1.0	-1.0
chr19	12940887	12941032	ENSG00000179218.13|CALR|GRWD1|GRWD1	956	+	3.262616	1.3525518	-1.0	-1.0
chr19	12938602	12938862	ENSG00000179218.13|CALR|GRWD1|GRWD1	964	+	2.0837693	1.4497516	-1.0	-1.0
chr19	12938872	12939032	ENSG00000179218.13|CALR|GRWD1|GRWD1	940	+	2.5579035	1.2209448	-1.0	-1.0
chr19	12939631	12939741	ENSG00000179218.13|CALR|GRWD1|GRWD1	924	+	3.8089573	1.1200892	-1.0	-1.0
chr19	12940540	12940654	ENSG00000179218.13|CALR|GRWD1|GRWD1	1000	+	3.314376	4.7269883	-1.0	-1.0
chr19	12939037	12939235	ENSG00000179218.13|CALR|GRWD1|GRWD1	996	+	3.1754243	2.4091334	-1.0	-1.0
chr19	12943712	12944489	ENSG00000179218.13|CALR|GRWD1|GRWD1	998	+	2.5315478	2.705495	-1.0	-1.0
chr19	12943527	12943627	ENSG00000179218.13|CALR|GRWD1|GRWD1	901	+	1.3714566	1.0058918	-1.0	-1.0
chr19	12940743	12940887	ENSG00000179218.13|CALR|GRWD1|GRWD1	996	+	2.9686155	2.4509737	-1.0	-1.0
chr19	12939781	12939976	ENSG00000179218.13|CALR|GRWD1|GRWD1	941	+	3.404283	1.2261622	-1.0	-1.0
chr19	12940483	12940540	ENSG00000274417.1|MIR6515|GRWD1|GRWD1	948	+	4.030806	1.285843	-1.0	-1.0
chr19	12953000	12953100	ENSG00000179262.9|RAD23A|GRWD1|GRWD1	907	+	5.62465	1.0300664	-1.0	-1.0
chr19	12948685	12948825	ENSG00000179262.9|RAD23A|GRWD1|GRWD1	935	+	2.8173761	1.1878576	-1.0	-1.0
chr19	12945869	12946020	ENSG00000179262.9|RAD23A|GRWD1|GRWD1	949	+	3.114049	1.2962595	-1.0	-1.0
chr19	12949274	12949408	ENSG00000179262.9|RAD23A|GRWD1|GRWD1	968	+	4.2391624	1.4932193	-1.0	-1.0
chr19	12952713	12952848	ENSG00000179262.9|RAD23A|GRWD1|GRWD1	910	+	2.4072416	1.0440873	-1.0	-1.0
chr19	12948910	12949070	ENSG00000179262.9|RAD23A|GRWD1|GRWD1	950	+	5.7898464	1.3044623	-1.0	-1.0
chr19	12947847	12947997	ENSG00000179262.9|RAD23A|GRWD1|GRWD1	986	+	3.76589	1.8387733	-1.0	-1.0
chr19	12956862	12956967	ENSG00000179271.2|GADD45GIP1|GRWD1|GRWD1	947	-	2.7033203	1.2789851	-1.0	-1.0
chr19	12954188	12954526	ENSG00000179271.2|GADD45GIP1|GRWD1|GRWD1	980	-	3.7310414	1.6898316	-1.0	-1.0
chr19	13100656	13100748	ENSG00000104903.4|LYL1|GRWD1|GRWD1	925	-	2.4697773	1.1262107	-1.0	-1.0
chr19	13099262	13099362	ENSG00000104903.4|LYL1|GRWD1|GRWD1	900	-	3.565549	1.0010943	-1.0	-1.0
chr19	13099032	13099252	ENSG00000104903.4|LYL1|GRWD1|GRWD1	957	-	4.1497254	1.3713546	-1.0	-1.0
chr19	13105266	13105371	ENSG00000104907.12|TRMT1|GRWD1|GRWD1	915	-	3.662982	1.0705626	-1.0	-1.0
chr19	13105396	13105536	ENSG00000104907.12|TRMT1|GRWD1|GRWD1	938	-	5.7219663	1.205375	-1.0	-1.0
chr19	13154154	13154324	ENSG00000160888.6|IER2|GRWD1|GRWD1	920	+	2.7423131	1.0966487	-1.0	-1.0
chr19	13153829	13154069	ENSG00000160888.6|IER2|GRWD1|GRWD1	939	+	2.7601438	1.2128161	-1.0	-1.0
chr19	13153444	13153794	ENSG00000160888.6|IER2|GRWD1|GRWD1	933	+	2.3103487	1.1766461	-1.0	-1.0
chr19	13154389	13154509	ENSG00000160888.6|IER2|GRWD1|GRWD1	916	+	2.3701105	1.0741907	-1.0	-1.0
chr19	13153034	13153314	ENSG00000160888.6|IER2|GRWD1|GRWD1	975	+	3.1593173	1.5985644	-1.0	-1.0
chr19	13762298	13762493	ENSG00000104957.13|CCDC130|GRWD1|GRWD1	928	+	3.5355074	1.1449187	-1.0	-1.0
chr19	13778051	13778456	ENSG00000104979.8|C19orf53|GRWD1|GRWD1	957	+	3.117531	1.3676617	-1.0	-1.0
chr19	13774562	13774702	ENSG00000104979.8|C19orf53|GRWD1|GRWD1	968	+	3.7543795	1.4900677	-1.0	-1.0
chr19	13919888	13919988	ENSG00000132024.17|CC2D1A|GRWD1|GRWD1	904	+	3.5984948	1.0193012	-1.0	-1.0
chr19	13959610	13959720	ENSG00000132017.10|DCAF15|GRWD1|GRWD1	942	+	5.7779803	1.2363285	-1.0	-1.0
chr19	14088670	14088782	ENSG00000141858.11|SAMD1|GRWD1|GRWD1	977	-	6.2456536	1.6337633	-1.0	-1.0
chr19	14089107	14089357	ENSG00000141858.11|SAMD1|GRWD1|GRWD1	989	-	3.4701638	1.9640756	-1.0	-1.0
chr19	14088184	14088284	ENSG00000141858.11|SAMD1|GRWD1|GRWD1	906	-	2.6801288	1.0286707	-1.0	-1.0
chr19	14390963	14391078	ENSG00000123146.19|ADGRE5|GRWD1|GRWD1	934	+	5.717202	1.1796155	-1.0	-1.0
chr19	14412473	14412778	ENSG00000123136.14|DDX39A|GRWD1|GRWD1	966	-	3.8270776	1.4691111	-1.0	-1.0
chr19	14410021	14410276	ENSG00000123136.14|DDX39A|GRWD1|GRWD1	958	-	2.9992647	1.3746201	-1.0	-1.0
chr19	14412888	14413224	ENSG00000123136.14|DDX39A|GRWD1|GRWD1	985	-	3.232737	1.8211861	-1.0	-1.0
chr19	14410776	14411261	ENSG00000123136.14|DDX39A|GRWD1|GRWD1	977	-	3.7000506	1.6378316	-1.0	-1.0
chr19	14409302	14409645	ENSG00000123136.14|DDX39A|GRWD1|GRWD1	947	-	2.7620344	1.2769077	-1.0	-1.0
chr19	14408818	14408952	ENSG00000123136.14|DDX39A|GRWD1|GRWD1	948	-	3.5589604	1.2799746	-1.0	-1.0
chr19	14409741	14409851	ENSG00000123136.14|DDX39A|GRWD1|GRWD1	916	-	2.4505193	1.0740892	-1.0	-1.0
chr19	14410651	14410751	ENSG00000123136.14|DDX39A|GRWD1|GRWD1	904	-	2.962985	1.018376	-1.0	-1.0
chr19	14411301	14411421	ENSG00000123136.14|DDX39A|GRWD1|GRWD1	911	-	3.6631322	1.0496103	-1.0	-1.0
chr19	14411426	14411576	ENSG00000123136.14|DDX39A|GRWD1|GRWD1	931	-	2.5566783	1.1602367	-1.0	-1.0
chr19	14470729	14470834	ENSG00000123143.12|PKN1|GRWD1|GRWD1	904	+	2.9602466	1.0178664	-1.0	-1.0
chr19	14463827	14463932	ENSG00000123143.12|PKN1|GRWD1|GRWD1	935	+	3.5570474	1.1881909	-1.0	-1.0
chr19	14516465	14516775	ENSG00000132002.7|DNAJB1|GRWD1|GRWD1	959	-	3.519239	1.3904113	-1.0	-1.0
chr19	14515809	14515959	ENSG00000132002.7|DNAJB1|GRWD1|GRWD1	932	-	3.952169	1.1643307	-1.0	-1.0
chr19	14517590	14517770	ENSG00000132002.7|DNAJB1|GRWD1|GRWD1	959	-	5.962968	1.3882641	-1.0	-1.0
chr19	14517478	14517569	ENSG00000132002.7|DNAJB1|GRWD1|GRWD1	903	-	5.5995426	1.0145531	-1.0	-1.0
chr19	14518138	14518393	ENSG00000132002.7|DNAJB1|GRWD1|GRWD1	961	-	2.9112675	1.4104601	-1.0	-1.0
chr19	14516810	14517046	ENSG00000132002.7|DNAJB1|GRWD1|GRWD1	958	-	3.4019833	1.3739098	-1.0	-1.0
chr19	14515999	14516170	ENSG00000132002.7|DNAJB1|GRWD1|GRWD1	984	-	5.642336	1.8022441	-1.0	-1.0
chr19	14529609	14529754	ENSG00000099797.13|TECR|GRWD1|GRWD1	959	+	4.958652	1.3835086	-1.0	-1.0
chr19	14562524	14562575	ENSG00000099797.13|TECR|GRWD1|GRWD1	903	+	2.9544897	1.0145531	-1.0	-1.0
chr19	14571888	14572003	ENSG00000099795.6|NDUFB7|GRWD1|GRWD1	960	-	5.9964676	1.3956983	-1.0	-1.0
chr19	14566082	14566265	ENSG00000099795.6|NDUFB7|GRWD1|GRWD1	984	-	3.9783058	1.7939826	-1.0	-1.0
chr19	15244655	15244845	ENSG00000141867.17|BRD4|GRWD1|GRWD1	935	-	3.6400497	1.1893765	-1.0	-1.0
chr19	15238742	15238882	ENSG00000141867.17|BRD4|GRWD1|GRWD1	917	-	2.8519332	1.0789329	-1.0	-1.0
chr19	15255296	15255471	ENSG00000141867.17|BRD4|GRWD1|GRWD1	970	-	2.4985344	1.5179979	-1.0	-1.0
chr19	15257325	15257475	ENSG00000141867.17|BRD4|GRWD1|GRWD1	949	-	5.8037014	1.2923858	-1.0	-1.0
chr19	15263419	15263539	ENSG00000141867.17|BRD4|GRWD1|GRWD1	923	-	2.1999238	1.1162571	-1.0	-1.0
chr19	15272994	15273114	ENSG00000141867.17|BRD4|GRWD1|GRWD1	939	-	2.525447	1.2128296	-1.0	-1.0
chr19	15255471	15255592	ENSG00000141867.17|BRD4|GRWD1|GRWD1	959	-	2.5882847	1.3845237	-1.0	-1.0
chr19	15254116	15254262	ENSG00000141867.17|BRD4|GRWD1|GRWD1	929	-	2.279423	1.145706	-1.0	-1.0
chr19	15256063	15256183	ENSG00000141867.17|BRD4|GRWD1|GRWD1	975	-	2.8096943	1.5972408	-1.0	-1.0
chr19	15238323	15238445	ENSG00000141867.17|BRD4|GRWD1|GRWD1	953	-	5.900272	1.3324199	-1.0	-1.0
chr19	15243329	15243434	ENSG00000141867.17|BRD4|GRWD1|GRWD1	914	-	3.6856887	1.06551	-1.0	-1.0
chr19	15264267	15264367	ENSG00000141867.17|BRD4|GRWD1|GRWD1	943	-	5.709137	1.2407748	-1.0	-1.0
chr19	15268904	15269042	ENSG00000141867.17|BRD4|GRWD1|GRWD1	915	-	2.6294537	1.0724552	-1.0	-1.0
chr19	15239406	15239522	ENSG00000141867.17|BRD4|GRWD1|GRWD1	946	-	3.2428489	1.2711225	-1.0	-1.0
chr19	15264403	15264766	ENSG00000141867.17|BRD4|GRWD1|GRWD1	954	-	3.089399	1.3331437	-1.0	-1.0
chr19	15256963	15257253	ENSG00000141867.17|BRD4|GRWD1|GRWD1	967	-	2.9711378	1.4831206	-1.0	-1.0
chr19	15362114	15362224	ENSG00000105127.8|AKAP8|GRWD1|GRWD1	919	-	3.697417	1.089017	-1.0	-1.0
chr19	15372222	15372327	ENSG00000105127.8|AKAP8|GRWD1|GRWD1	935	-	5.7304773	1.1847225	-1.0	-1.0
chr19	15355164	15355344	ENSG00000105127.8|AKAP8|GRWD1|GRWD1	927	-	3.640338	1.135652	-1.0	-1.0
chr19	15397743	15398028	ENSG00000011243.17|AKAP8L|GRWD1|GRWD1	958	-	3.962822	1.3726599	-1.0	-1.0
chr19	15399765	15399865	ENSG00000011243.17|AKAP8L|GRWD1|GRWD1	901	-	2.9374025	1.0050944	-1.0	-1.0
chr19	15380297	15380430	ENSG00000011243.17|AKAP8L|GRWD1|GRWD1	935	-	2.6399276	1.1896884	-1.0	-1.0
chr19	15399969	15400089	ENSG00000011243.17|AKAP8L|GRWD1|GRWD1	904	-	5.6179385	1.018638	-1.0	-1.0
chr19	15397519	15397625	ENSG00000011243.17|AKAP8L|GRWD1|GRWD1	970	-	2.6074855	1.5232519	-1.0	-1.0
chr19	15401289	15401404	ENSG00000011243.17|AKAP8L|GRWD1|GRWD1	905	-	5.6362514	1.0204097	-1.0	-1.0
chr19	15403938	15404042	ENSG00000011243.17|AKAP8L|GRWD1|GRWD1	937	-	3.071714	1.1993537	-1.0	-1.0
chr19	15401404	15401589	ENSG00000011243.17|AKAP8L|GRWD1|GRWD1	951	-	5.7168536	1.3084211	-1.0	-1.0
chr19	15399247	15399410	ENSG00000011243.17|AKAP8L|GRWD1|GRWD1	959	-	2.654314	1.388825	-1.0	-1.0
chr19	15403493	15403808	ENSG00000011243.17|AKAP8L|GRWD1|GRWD1	965	-	5.2997804	1.4607947	-1.0	-1.0
chr19	15400149	15400358	ENSG00000011243.17|AKAP8L|GRWD1|GRWD1	990	-	5.3934393	2.0081303	-1.0	-1.0
chr19	15399415	15399515	ENSG00000011243.17|AKAP8L|GRWD1|GRWD1	911	-	3.0488262	1.0487661	-1.0	-1.0
chr19	15380067	15380292	ENSG00000011243.17|AKAP8L|GRWD1|GRWD1	911	-	2.543913	1.0508268	-1.0	-1.0
chr19	15399590	15399760	ENSG00000011243.17|AKAP8L|GRWD1|GRWD1	936	-	4.6063595	1.1960036	-1.0	-1.0
chr19	15397149	15397264	ENSG00000011243.17|AKAP8L|GRWD1|GRWD1	938	-	2.6324341	1.2077444	-1.0	-1.0
chr19	15831254	15831356	ENSG00000214049.6|UCA1|GRWD1|GRWD1	922	+	2.466636	1.1075375	-1.0	-1.0
chr19	15834776	15834931	ENSG00000214049.6|UCA1|GRWD1|GRWD1	934	+	3.3573766	1.1803308	-1.0	-1.0
chr19	15834526	15834671	ENSG00000214049.6|UCA1|GRWD1|GRWD1	917	+	5.372698	1.0785174	-1.0	-1.0
chr19	15835136	15835411	ENSG00000214049.6|UCA1|GRWD1|GRWD1	985	+	4.676495	1.827636	-1.0	-1.0
chr19	16086422	16086540	ENSG00000167460.14|TPM4|GRWD1|GRWD1	974	+	2.7442634	1.584385	-1.0	-1.0
chr19	16088026	16088181	ENSG00000167460.14|TPM4|GRWD1|GRWD1	968	+	3.1506495	1.4933028	-1.0	-1.0
chr19	16088958	16089120	ENSG00000167460.14|TPM4|GRWD1|GRWD1	966	+	2.9580088	1.4696476	-1.0	-1.0
chr19	16127451	16127551	ENSG00000167461.11|RAB8A|GRWD1|GRWD1	915	+	5.7010727	1.0686837	-1.0	-1.0
chr19	16132521	16132621	ENSG00000167461.11|RAB8A|GRWD1|GRWD1	911	+	5.6734304	1.0487993	-1.0	-1.0
chr19	16185434	16185765	ENSG00000105058.11|FAM32A|GRWD1|GRWD1	961	+	4.4762473	1.4080914	-1.0	-1.0
chr19	16191836	16192016	ENSG00000105058.11|FAM32A|GRWD1|GRWD1	973	+	6.1948643	1.5640037	-1.0	-1.0
chr19	16191041	16191231	ENSG00000105058.11|FAM32A|GRWD1|GRWD1	940	+	5.8070774	1.2246947	-1.0	-1.0
chr19	16532992	16533142	ENSG00000141979.4|AC008764.1|GRWD1|GRWD1	955	-	5.9006906	1.3472106	-1.0	-1.0
chr19	16518762	16518862	ENSG00000141979.4|AC008764.1|GRWD1|GRWD1	905	-	5.628603	1.0220593	-1.0	-1.0
chr19	16518952	16519052	ENSG00000141979.4|AC008764.1|GRWD1|GRWD1	903	-	5.595583	1.0115383	-1.0	-1.0
chr19	16518763	16518863	ENSG00000085872.14|CHERP|GRWD1|GRWD1	911	-	5.68121	1.0486488	-1.0	-1.0
chr19	16533010	16533140	ENSG00000085872.14|CHERP|GRWD1|GRWD1	957	-	5.90517	1.3690052	-1.0	-1.0
chr19	16865401	16865648	ENSG00000127511.9|SIN3B|GRWD1|GRWD1	941	+	4.156751	1.228716	-1.0	-1.0
chr19	16862366	16862471	ENSG00000127511.9|SIN3B|GRWD1|GRWD1	934	+	5.720731	1.1803288	-1.0	-1.0
chr19	16863673	16863796	ENSG00000127511.9|SIN3B|GRWD1|GRWD1	962	+	4.20084	1.4201913	-1.0	-1.0
chr19	17073273	17073373	ENSG00000131351.14|HAUS8|GRWD1|GRWD1	901	-	5.5848546	1.0053216	-1.0	-1.0
chr19	17184012	17184207	ENSG00000099331.13|MYO9B|GRWD1|GRWD1	949	+	4.7043743	1.2897362	-1.0	-1.0
chr19	17194575	17195030	ENSG00000099331.13|MYO9B|GRWD1|GRWD1	934	+	3.5100348	1.1777387	-1.0	-1.0
chr19	17191106	17191219	ENSG00000099331.13|MYO9B|GRWD1|GRWD1	931	+	2.8010259	1.1623188	-1.0	-1.0
chr19	17210617	17210847	ENSG00000099331.13|MYO9B|GRWD1|GRWD1	947	+	3.49228	1.2755151	-1.0	-1.0
chr19	17192940	17193062	ENSG00000099331.13|MYO9B|GRWD1|GRWD1	929	+	5.70986	1.1469206	-1.0	-1.0
chr19	17205262	17205336	ENSG00000099331.13|MYO9B|GRWD1|GRWD1	953	+	3.999688	1.3253803	-1.0	-1.0
chr19	17202891	17203101	ENSG00000099331.13|MYO9B|GRWD1|GRWD1	937	+	5.7459936	1.203382	-1.0	-1.0
chr19	17209814	17209924	ENSG00000099331.13|MYO9B|GRWD1|GRWD1	924	+	5.6733828	1.1211065	-1.0	-1.0
chr19	17156918	17157033	ENSG00000099331.13|MYO9B|GRWD1|GRWD1	908	+	2.3718786	1.038494	-1.0	-1.0
chr19	17101800	17102085	ENSG00000099331.13|MYO9B|GRWD1|GRWD1	922	+	3.3248088	1.1088703	-1.0	-1.0
chr19	17201925	17202024	ENSG00000099331.13|MYO9B|GRWD1|GRWD1	948	+	3.957296	1.2852892	-1.0	-1.0
chr19	17195100	17195245	ENSG00000099331.13|MYO9B|GRWD1|GRWD1	923	+	3.649469	1.1107284	-1.0	-1.0
chr19	17209585	17209709	ENSG00000099331.13|MYO9B|GRWD1|GRWD1	958	+	4.088047	1.377417	-1.0	-1.0
chr19	17102190	17102295	ENSG00000099331.13|MYO9B|GRWD1|GRWD1	930	+	5.678047	1.1520147	-1.0	-1.0
chr19	17172788	17172923	ENSG00000099331.13|MYO9B|GRWD1|GRWD1	929	+	3.337684	1.1512961	-1.0	-1.0
chr19	17180879	17181040	ENSG00000099331.13|MYO9B|GRWD1|GRWD1	956	+	5.094334	1.3557899	-1.0	-1.0
chr19	17268729	17269039	ENSG00000105393.15|BABAM1|GRWD1|GRWD1	932	+	3.1301112	1.1648074	-1.0	-1.0
chr19	17268888	17269038	ENSG00000269307.1|AC010463.1|GRWD1|GRWD1	943	+	3.6870613	1.2470328	-1.0	-1.0
chr19	17309517	17309652	ENSG00000130311.10|DDA1|GRWD1|GRWD1	951	+	3.974684	1.305613	-1.0	-1.0
chr19	17338937	17339232	ENSG00000130299.16|GTPBP3|GRWD1|GRWD1	939	+	5.070175	1.2141895	-1.0	-1.0
chr19	17338538	17338678	ENSG00000130299.16|GTPBP3|GRWD1|GRWD1	922	+	3.95503	1.1067486	-1.0	-1.0
chr19	17405455	17405648	ENSG00000130303.12|BST2|GRWD1|GRWD1	966	-	3.6124215	1.465158	-1.0	-1.0
chr19	17419469	17419609	ENSG00000269053.1|AC010319.3|GRWD1|GRWD1	942	-	5.5710554	1.235226	-1.0	-1.0
chr19	17419471	17419606	ENSG00000269481.1|AC010319.4|GRWD1|GRWD1	943	-	5.536238	1.246201	-1.0	-1.0
chr19	17775982	17776097	ENSG00000130475.14|FCHO1|GRWD1|GRWD1	953	+	5.8029695	1.3236707	-1.0	-1.0
chr19	17861342	17861562	ENSG00000105640.12|RPL18A|GRWD1|GRWD1	996	+	3.182245	2.3763194	-1.0	-1.0
chr19	17862002	17862202	ENSG00000105640.12|RPL18A|GRWD1|GRWD1	981	+	2.4838686	1.7325573	-1.0	-1.0
chr19	17943260	17943370	ENSG00000007080.10|CCDC124|GRWD1|GRWD1	906	+	2.2902458	1.0288224	-1.0	-1.0
chr19	17943852	17943977	ENSG00000007080.10|CCDC124|GRWD1|GRWD1	926	+	5.6957936	1.1287934	-1.0	-1.0
chr19	17942660	17942835	ENSG00000007080.10|CCDC124|GRWD1|GRWD1	925	+	2.894445	1.1248698	-1.0	-1.0
chr19	18175310	18175385	ENSG00000268173.3|AC007192.1|GRWD1|GRWD1	911	+	5.6633716	1.0509723	-1.0	-1.0
chr19	18175310	18175385	ENSG00000216490.3|IFI30|GRWD1|GRWD1	911	+	5.6633716	1.0512475	-1.0	-1.0
chr19	18280654	18280764	ENSG00000130522.5|JUND|GRWD1|GRWD1	903	-	2.1080987	1.0149755	-1.0	-1.0
chr19	18279959	18280144	ENSG00000130522.5|JUND|GRWD1|GRWD1	911	-	2.5515141	1.0521153	-1.0	-1.0
chr19	18307454	18307555	ENSG00000130520.10|LSM4|GRWD1|GRWD1	965	-	3.5434804	1.454797	-1.0	-1.0
chr19	18309670	18309861	ENSG00000130520.10|LSM4|GRWD1|GRWD1	978	-	3.610536	1.6516136	-1.0	-1.0
chr19	18437688	18437928	ENSG00000105655.18|ISYNA1|GRWD1|GRWD1	968	-	3.6514513	1.4932646	-1.0	-1.0
chr19	18437179	18437304	ENSG00000105655.18|ISYNA1|GRWD1|GRWD1	917	-	2.8094122	1.0808964	-1.0	-1.0
chr19	18435577	18435692	ENSG00000105655.18|ISYNA1|GRWD1|GRWD1	908	-	2.341632	1.0376706	-1.0	-1.0
chr19	18436834	18437034	ENSG00000105655.18|ISYNA1|GRWD1|GRWD1	956	-	2.6702504	1.3537048	-1.0	-1.0
chr19	18436379	18436554	ENSG00000105655.18|ISYNA1|GRWD1|GRWD1	925	-	2.7566576	1.1229118	-1.0	-1.0
chr19	18436076	18436247	ENSG00000105655.18|ISYNA1|GRWD1|GRWD1	971	-	5.218891	1.533426	-1.0	-1.0
chr19	18437309	18437424	ENSG00000105655.18|ISYNA1|GRWD1|GRWD1	918	-	3.0750973	1.0858163	-1.0	-1.0
chr19	18561689	18561794	ENSG00000105700.10|KXD1|GRWD1|GRWD1	905	+	5.627803	1.0213016	-1.0	-1.0
chr19	18564868	18565021	ENSG00000105700.10|KXD1|GRWD1|GRWD1	953	+	3.4800363	1.3263128	-1.0	-1.0
chr19	18571799	18571964	ENSG00000221983.7|UBA52|GRWD1|GRWD1	913	+	1.9846566	1.0588491	-1.0	-1.0
chr19	18574869	18575274	ENSG00000221983.7|UBA52|GRWD1|GRWD1	997	+	3.121916	2.5751019	-1.0	-1.0
chr19	18573564	18573790	ENSG00000221983.7|UBA52|GRWD1|GRWD1	987	+	3.285543	1.8835136	-1.0	-1.0
chr19	18573264	18573489	ENSG00000221983.7|UBA52|GRWD1|GRWD1	994	+	3.1838665	2.1903327	-1.0	-1.0
chr19	18863507	18863607	ENSG00000005007.12|UPF1|GRWD1|GRWD1	907	+	3.6061194	1.0336684	-1.0	-1.0
chr19	18850074	18850179	ENSG00000005007.12|UPF1|GRWD1|GRWD1	949	+	5.749005	1.2931292	-1.0	-1.0
chr19	18852134	18852254	ENSG00000005007.12|UPF1|GRWD1|GRWD1	924	+	3.7262127	1.1198391	-1.0	-1.0
chr19	18919222	18919377	ENSG00000105669.13|COPE|GRWD1|GRWD1	946	-	3.3040433	1.268805	-1.0	-1.0
chr19	18910924	18911094	ENSG00000105669.13|COPE|GRWD1|GRWD1	932	-	4.4812036	1.1666814	-1.0	-1.0
chr19	18910970	18911071	ENSG00000268193.5|AC002985.1|GRWD1|GRWD1	942	-	3.8723397	1.2348661	-1.0	-1.0
chr19	18919186	18919381	ENSG00000268193.5|AC002985.1|GRWD1|GRWD1	937	-	3.3928928	1.2020735	-1.0	-1.0
chr19	19025588	19025773	ENSG00000064607.16|SUGP2|GRWD1|GRWD1	917	-	2.8532999	1.0804566	-1.0	-1.0
chr19	18994882	18995280	ENSG00000064607.16|SUGP2|GRWD1|GRWD1	966	-	3.7161713	1.4643856	-1.0	-1.0
chr19	19004192	19004297	ENSG00000064607.16|SUGP2|GRWD1|GRWD1	905	-	2.3432126	1.0206267	-1.0	-1.0
chr19	18991057	18991177	ENSG00000064607.16|SUGP2|GRWD1|GRWD1	928	-	3.7673247	1.145345	-1.0	-1.0
chr19	18993672	18993782	ENSG00000064607.16|SUGP2|GRWD1|GRWD1	943	-	3.1571987	1.2416614	-1.0	-1.0
chr19	19030950	19031050	ENSG00000064607.16|SUGP2|GRWD1|GRWD1	923	-	3.7327926	1.1115367	-1.0	-1.0
chr19	19025373	19025493	ENSG00000064607.16|SUGP2|GRWD1|GRWD1	924	-	2.6211016	1.1164898	-1.0	-1.0
chr19	19025898	19026063	ENSG00000064607.16|SUGP2|GRWD1|GRWD1	958	-	5.5179667	1.3807489	-1.0	-1.0
chr19	18991332	18991482	ENSG00000064607.16|SUGP2|GRWD1|GRWD1	968	-	4.8168397	1.4995878	-1.0	-1.0
chr19	19010214	19010329	ENSG00000064607.16|SUGP2|GRWD1|GRWD1	909	-	2.510263	1.0426524	-1.0	-1.0
chr19	18994392	18994497	ENSG00000064607.16|SUGP2|GRWD1|GRWD1	926	-	2.4494562	1.1282846	-1.0	-1.0
chr19	19024843	19024943	ENSG00000064607.16|SUGP2|GRWD1|GRWD1	961	-	5.951875	1.4108361	-1.0	-1.0
chr19	19025233	19025358	ENSG00000064607.16|SUGP2|GRWD1|GRWD1	918	-	5.257329	1.0852216	-1.0	-1.0
chr19	19026128	19026226	ENSG00000064607.16|SUGP2|GRWD1|GRWD1	903	-	2.9519477	1.014508	-1.0	-1.0
chr19	19130180	19130280	ENSG00000064545.14|TMEM161A|GRWD1|GRWD1	904	-	5.6141157	1.0193012	-1.0	-1.0
chr19	19492580	19492712	ENSG00000167491.17|GATAD2A|GRWD1|GRWD1	966	+	3.2016559	1.4658597	-1.0	-1.0
chr19	19501117	19501257	ENSG00000167491.17|GATAD2A|GRWD1|GRWD1	937	+	4.4484787	1.2020522	-1.0	-1.0
chr19	19505933	19506053	ENSG00000167491.17|GATAD2A|GRWD1|GRWD1	912	+	2.9932017	1.0579102	-1.0	-1.0
chr19	19465349	19465519	ENSG00000167491.17|GATAD2A|GRWD1|GRWD1	911	+	2.2280116	1.0523747	-1.0	-1.0
chr19	19492330	19492430	ENSG00000167491.17|GATAD2A|GRWD1|GRWD1	912	+	2.3816175	1.055493	-1.0	-1.0
chr19	19527280	19527595	ENSG00000186010.18|NDUFA13|GRWD1|GRWD1	968	+	3.4945526	1.488185	-1.0	-1.0
chr19	19516205	19516332	ENSG00000186010.18|NDUFA13|GRWD1|GRWD1	946	+	2.067656	1.2640392	-1.0	-1.0
chr19	19527610	19527850	ENSG00000186010.18|NDUFA13|GRWD1|GRWD1	989	+	3.7445004	1.9599488	-1.0	-1.0
chr19	19527955	19528065	ENSG00000186010.18|NDUFA13|GRWD1|GRWD1	915	+	3.050432	1.0729964	-1.0	-1.0
chr19	19526094	19526344	ENSG00000186010.18|NDUFA13|GRWD1|GRWD1	996	+	4.7748194	2.3859177	-1.0	-1.0
chr19	19527700	19527770	ENSG00000258674.5|AC011448.1|GRWD1|GRWD1	995	+	3.5603302	2.2847548	-1.0	-1.0
chr19	19526181	19526260	ENSG00000258674.5|AC011448.1|GRWD1|GRWD1	1000	+	5.752502	3.5236614	-1.0	-1.0
chr19	19516226	19516332	ENSG00000258674.5|AC011448.1|GRWD1|GRWD1	963	+	2.1958535	1.4289441	-1.0	-1.0
chr19	19527280	19527352	ENSG00000258674.5|AC011448.1|GRWD1|GRWD1	990	+	3.5555587	2.0083227	-1.0	-1.0
chr19	19527372	19527592	ENSG00000258674.5|AC011448.1|GRWD1|GRWD1	906	+	3.6291778	1.0250278	-1.0	-1.0
chr19	19659600	19659745	ENSG00000105726.16|ATP13A1|GRWD1|GRWD1	935	-	3.8242967	1.1874943	-1.0	-1.0
chr19	19656659	19656949	ENSG00000105726.16|ATP13A1|GRWD1|GRWD1	942	-	4.6118503	1.234844	-1.0	-1.0
chr19	19656979	19657114	ENSG00000105726.16|ATP13A1|GRWD1|GRWD1	904	-	3.5911822	1.0189387	-1.0	-1.0
chr19	19645882	19646042	ENSG00000105726.16|ATP13A1|GRWD1|GRWD1	936	-	3.9710062	1.1939148	-1.0	-1.0
chr19	21117931	21118036	ENSG00000160352.15|ZNF714|GRWD1|GRWD1	905	+	5.6141157	1.0200373	-1.0	-1.0
chr19	21183122	21183372	ENSG00000196705.8|ZNF431|GRWD1|GRWD1	952	+	5.6691236	1.3210866	-1.0	-1.0
chr19	21397178	21397278	ENSG00000196268.11|ZNF493|GRWD1|GRWD1	916	+	3.6943285	1.0755271	-1.0	-1.0
chr19	21456404	21456588	ENSG00000268119.5|AC010615.2|GRWD1|GRWD1	964	-	3.6597507	1.4492564	-1.0	-1.0
chr19	21454379	21454499	ENSG00000268119.5|AC010615.2|GRWD1|GRWD1	901	-	5.5848546	1.0059344	-1.0	-1.0
chr19	21726765	21726910	ENSG00000197020.10|ZNF100|GRWD1|GRWD1	945	-	5.7981076	1.2602822	-1.0	-1.0
chr19	21765693	21765786	ENSG00000197020.10|ZNF100|GRWD1|GRWD1	912	-	3.6561005	1.0550854	-1.0	-1.0
chr19	21727040	21727225	ENSG00000197020.10|ZNF100|GRWD1|GRWD1	950	-	5.846571	1.3025761	-1.0	-1.0
chr19	23808753	23808858	ENSG00000233836.7|AC139769.1|GRWD1|GRWD1	928	+	5.677147	1.1426508	-1.0	-1.0
chr19	23919996	23920116	ENSG00000213967.10|ZNF726|GRWD1|GRWD1	903	+	2.9619317	1.0127118	-1.0	-1.0
chr19	28419647	28419911	ENSG00000260725.1|AC005307.1|GRWD1|GRWD1	979	-	3.9678555	1.6772869	-1.0	-1.0
chr19	28489815	28490000	ENSG00000283403.1|AC005394.2|GRWD1|GRWD1	907	-	3.662311	1.0302967	-1.0	-1.0
chr19	28485420	28485550	ENSG00000283403.1|AC005394.2|GRWD1|GRWD1	929	-	5.7196026	1.1490724	-1.0	-1.0
chr19	28437559	28437709	ENSG00000283403.1|AC005394.2|GRWD1|GRWD1	924	-	3.0807688	1.1199434	-1.0	-1.0
chr19	28444948	28445108	ENSG00000283403.1|AC005394.2|GRWD1|GRWD1	925	-	3.8871968	1.1245254	-1.0	-1.0
chr19	28542800	28543095	ENSG00000283403.1|AC005394.2|GRWD1|GRWD1	950	-	3.0037868	1.3020287	-1.0	-1.0
chr19	28544565	28544675	ENSG00000283403.1|AC005394.2|GRWD1|GRWD1	911	-	2.9319408	1.0498786	-1.0	-1.0
chr19	28466541	28466641	ENSG00000283403.1|AC005394.2|GRWD1|GRWD1	901	-	2.9485946	1.0030407	-1.0	-1.0
chr19	28505490	28505680	ENSG00000283403.1|AC005394.2|GRWD1|GRWD1	962	-	2.7509081	1.418175	-1.0	-1.0
chr19	28436930	28437134	ENSG00000283403.1|AC005394.2|GRWD1|GRWD1	972	-	6.199527	1.5545312	-1.0	-1.0
chr19	28489804	28489999	ENSG00000267243.6|AC005381.1|GRWD1|GRWD1	908	-	3.668615	1.0345386	-1.0	-1.0
chr19	28437586	28437711	ENSG00000267243.6|AC005381.1|GRWD1|GRWD1	930	-	3.1725657	1.1550407	-1.0	-1.0
chr19	28444948	28445108	ENSG00000267243.6|AC005381.1|GRWD1|GRWD1	925	-	3.8871968	1.1246263	-1.0	-1.0
chr19	28505489	28505679	ENSG00000267243.6|AC005381.1|GRWD1|GRWD1	962	-	2.7571633	1.4215101	-1.0	-1.0
chr19	28466541	28466641	ENSG00000267243.6|AC005381.1|GRWD1|GRWD1	900	-	2.9485946	1.0016258	-1.0	-1.0
chr19	28437059	28437134	ENSG00000267243.6|AC005381.1|GRWD1|GRWD1	960	-	5.9788113	1.3997226	-1.0	-1.0
chr19	28485419	28485549	ENSG00000267243.6|AC005381.1|GRWD1|GRWD1	935	-	5.732193	1.1839277	-1.0	-1.0
chr19	28505488	28505678	ENSG00000266893.1|AC005394.1|GRWD1|GRWD1	963	-	2.7771494	1.4362957	-1.0	-1.0
chr19	28542803	28543098	ENSG00000266893.1|AC005394.1|GRWD1|GRWD1	951	-	2.9845486	1.3095576	-1.0	-1.0
chr19	28544563	28544678	ENSG00000266893.1|AC005394.1|GRWD1|GRWD1	911	-	2.9584856	1.0500717	-1.0	-1.0
chr19	28610119	28610254	ENSG00000266976.1|AC079466.1|GRWD1|GRWD1	987	+	6.533978	1.8927824	-1.0	-1.0
chr19	28606912	28607104	ENSG00000266976.1|AC079466.1|GRWD1|GRWD1	985	+	2.4846368	1.8236684	-1.0	-1.0
chr19	28607209	28607554	ENSG00000266976.1|AC079466.1|GRWD1|GRWD1	939	+	3.2378325	1.2119554	-1.0	-1.0
chr19	28609114	28609319	ENSG00000266976.1|AC079466.1|GRWD1|GRWD1	907	+	5.135891	1.032846	-1.0	-1.0
chr19	28606697	28606902	ENSG00000266976.1|AC079466.1|GRWD1|GRWD1	965	+	2.855964	1.4547387	-1.0	-1.0
chr19	28610259	28610331	ENSG00000266976.1|AC079466.1|GRWD1|GRWD1	997	+	3.535043	2.5742474	-1.0	-1.0
chr19	28612154	28612259	ENSG00000266976.1|AC079466.1|GRWD1|GRWD1	906	+	5.6521115	1.0260141	-1.0	-1.0
chr19	28610661	28610771	ENSG00000266976.1|AC079466.1|GRWD1|GRWD1	952	+	5.94638	1.3160224	-1.0	-1.0
chr19	28607904	28608139	ENSG00000266976.1|AC079466.1|GRWD1|GRWD1	940	+	2.7782342	1.2243465	-1.0	-1.0
chr19	28610331	28610506	ENSG00000266976.1|AC079466.1|GRWD1|GRWD1	952	+	2.7938693	1.3144026	-1.0	-1.0
chr19	28611216	28612154	ENSG00000266976.1|AC079466.1|GRWD1|GRWD1	995	+	3.3661976	2.297056	-1.0	-1.0
chr19	28607104	28607209	ENSG00000266976.1|AC079466.1|GRWD1|GRWD1	922	+	2.4562004	1.1102506	-1.0	-1.0
chr19	28610981	28611196	ENSG00000266976.1|AC079466.1|GRWD1|GRWD1	1000	+	4.37879	3.6637056	-1.0	-1.0
chr19	28612438	28612958	ENSG00000266976.1|AC079466.1|GRWD1|GRWD1	993	+	4.6303515	2.1260698	-1.0	-1.0
chr19	29207785	29207895	ENSG00000169021.5|UQCRFS1|GRWD1|GRWD1	915	-	3.658119	1.0704852	-1.0	-1.0
chr19	30007474	30007638	ENSG00000105176.17|URI1|GRWD1|GRWD1	948	+	2.5960934	1.2857375	-1.0	-1.0
chr19	30014886	30015101	ENSG00000105176.17|URI1|GRWD1|GRWD1	962	+	4.448167	1.4206817	-1.0	-1.0
chr19	30012299	30012579	ENSG00000105176.17|URI1|GRWD1|GRWD1	963	+	3.393108	1.428433	-1.0	-1.0
chr19	30011093	30011236	ENSG00000105176.17|URI1|GRWD1|GRWD1	938	+	2.8283334	1.2059885	-1.0	-1.0
chr19	30009004	30009353	ENSG00000105176.17|URI1|GRWD1|GRWD1	948	+	3.2957993	1.2824876	-1.0	-1.0
chr19	32356650	32356760	ENSG00000168813.16|ZNF507|GRWD1|GRWD1	912	+	5.6707845	1.0547044	-1.0	-1.0
chr19	32480398	32480548	ENSG00000178904.18|DPY19L3|GRWD1|GRWD1	915	+	5.649415	1.0703605	-1.0	-1.0
chr19	32477502	32477642	ENSG00000178904.18|DPY19L3|GRWD1|GRWD1	935	+	5.701054	1.184437	-1.0	-1.0
chr19	32587200	32587395	ENSG00000105185.11|PDCD5|GRWD1|GRWD1	932	+	3.0620131	1.1675307	-1.0	-1.0
chr19	32581192	32581322	ENSG00000105185.11|PDCD5|GRWD1|GRWD1	951	+	2.7355568	1.3078579	-1.0	-1.0
chr19	32649681	32649792	ENSG00000105186.15|ANKRD27|GRWD1|GRWD1	950	-	5.8083105	1.2993983	-1.0	-1.0
chr19	32639379	32639488	ENSG00000105186.15|ANKRD27|GRWD1|GRWD1	953	-	5.8212647	1.3319541	-1.0	-1.0
chr19	32598036	32598191	ENSG00000105186.15|ANKRD27|GRWD1|GRWD1	929	-	4.2841706	1.1461657	-1.0	-1.0
chr19	32628721	32628846	ENSG00000105186.15|ANKRD27|GRWD1|GRWD1	940	-	4.611557	1.2190024	-1.0	-1.0
chr19	32622466	32622596	ENSG00000105186.15|ANKRD27|GRWD1|GRWD1	938	-	4.633811	1.2057483	-1.0	-1.0
chr19	32658918	32659045	ENSG00000105186.15|ANKRD27|GRWD1|GRWD1	942	-	5.0859594	1.2390792	-1.0	-1.0
chr19	33379143	33379298	ENSG00000153879.8|CEBPG|GRWD1|GRWD1	955	+	5.8956156	1.3452027	-1.0	-1.0
chr19	34219705	34219877	ENSG00000257103.8|LSM14A|GRWD1|GRWD1	987	+	3.3793044	1.8707945	-1.0	-1.0
chr19	34208950	34209050	ENSG00000257103.8|LSM14A|GRWD1|GRWD1	907	+	5.705983	1.0338392	-1.0	-1.0
chr19	34172553	34172663	ENSG00000257103.8|LSM14A|GRWD1|GRWD1	915	+	3.044101	1.0712811	-1.0	-1.0
chr19	34215143	34215300	ENSG00000257103.8|LSM14A|GRWD1|GRWD1	920	+	3.4207757	1.0987846	-1.0	-1.0
chr19	34194477	34194641	ENSG00000257103.8|LSM14A|GRWD1|GRWD1	921	+	2.5462945	1.1031495	-1.0	-1.0
chr19	34221589	34221764	ENSG00000257103.8|LSM14A|GRWD1|GRWD1	915	+	2.7841587	1.0718478	-1.0	-1.0
chr19	34221429	34221574	ENSG00000257103.8|LSM14A|GRWD1|GRWD1	918	+	3.0585063	1.0862069	-1.0	-1.0
chr19	34219390	34219545	ENSG00000257103.8|LSM14A|GRWD1|GRWD1	969	+	2.8849585	1.5089835	-1.0	-1.0
chr19	34379517	34379622	ENSG00000105220.14|GPI|GRWD1|GRWD1	929	+	2.6124322	1.1507256	-1.0	-1.0
chr19	34391209	34391354	ENSG00000105220.14|GPI|GRWD1|GRWD1	908	+	2.18419	1.0344176	-1.0	-1.0
chr19	34399647	34399997	ENSG00000105220.14|GPI|GRWD1|GRWD1	956	+	3.0618782	1.3521339	-1.0	-1.0
chr19	34391364	34391509	ENSG00000105220.14|GPI|GRWD1|GRWD1	933	+	2.1170852	1.1758021	-1.0	-1.0
chr19	34399647	34399997	ENSG00000266953.6|AC092073.1|GRWD1|GRWD1	955	+	3.1266754	1.3434608	-1.0	-1.0
chr19	34396329	34396430	ENSG00000266953.6|AC092073.1|GRWD1|GRWD1	929	+	2.2053912	1.1481366	-1.0	-1.0
chr19	34458723	34458924	ENSG00000126261.12|UBA2|GRWD1|GRWD1	988	+	3.9076974	1.9386549	-1.0	-1.0
chr19	34450264	34450364	ENSG00000126261.12|UBA2|GRWD1|GRWD1	975	+	2.5991166	1.6037354	-1.0	-1.0
chr19	34444999	34445121	ENSG00000126261.12|UBA2|GRWD1|GRWD1	980	+	3.810439	1.6939503	-1.0	-1.0
chr19	34431860	34431970	ENSG00000126261.12|UBA2|GRWD1|GRWD1	947	+	5.8247256	1.2719337	-1.0	-1.0
chr19	34454259	34454353	ENSG00000126261.12|UBA2|GRWD1|GRWD1	917	+	2.472083	1.0804842	-1.0	-1.0
chr19	34464030	34464130	ENSG00000126261.12|UBA2|GRWD1|GRWD1	908	+	2.306282	1.0373131	-1.0	-1.0
chr19	34451980	34452147	ENSG00000126261.12|UBA2|GRWD1|GRWD1	947	+	2.5717347	1.2726293	-1.0	-1.0
chr19	34434867	34434968	ENSG00000126261.12|UBA2|GRWD1|GRWD1	943	+	3.9956179	1.2456404	-1.0	-1.0
chr19	35010283	35010428	ENSG00000089351.14|GRAMD1A|GRWD1|GRWD1	925	+	4.9151587	1.127349	-1.0	-1.0
chr19	35160708	35160801	ENSG00000089327.14|FXYD5|GRWD1|GRWD1	985	+	4.6251507	1.8156551	-1.0	-1.0
chr19	35169645	35169795	ENSG00000089327.14|FXYD5|GRWD1|GRWD1	912	+	2.2345712	1.0577437	-1.0	-1.0
chr19	35278626	35278821	ENSG00000105698.15|USF2|GRWD1|GRWD1	947	+	4.3327646	1.2719002	-1.0	-1.0
chr19	35271015	35271141	ENSG00000105698.15|USF2|GRWD1|GRWD1	911	+	2.7119899	1.0503457	-1.0	-1.0
chr19	35619622	35619747	ENSG00000249115.8|HAUS5|GRWD1|GRWD1	915	+	3.6630359	1.0691357	-1.0	-1.0
chr19	35629134	35629259	ENSG00000126254.11|RBM42|GRWD1|GRWD1	917	+	3.3658211	1.0797237	-1.0	-1.0
chr19	35651232	35651349	ENSG00000126267.8|COX6B1|GRWD1|GRWD1	929	+	2.5589035	1.1511679	-1.0	-1.0
chr19	35719958	35720088	ENSG00000272333.5|KMT2B|GRWD1|GRWD1	950	+	4.4916415	1.3003525	-1.0	-1.0
chr19	35719828	35719928	ENSG00000272333.5|KMT2B|GRWD1|GRWD1	909	+	3.6139157	1.0417966	-1.0	-1.0
chr19	35732804	35732904	ENSG00000272333.5|KMT2B|GRWD1|GRWD1	912	+	5.6772923	1.0560601	-1.0	-1.0
chr19	35720853	35720963	ENSG00000272333.5|KMT2B|GRWD1|GRWD1	909	+	5.64895	1.0397519	-1.0	-1.0
chr19	35722472	35722567	ENSG00000272333.5|KMT2B|GRWD1|GRWD1	906	+	5.62465	1.0276105	-1.0	-1.0
chr19	35723866	35724007	ENSG00000272333.5|KMT2B|GRWD1|GRWD1	927	+	3.760084	1.1379086	-1.0	-1.0
chr19	35727155	35727255	ENSG00000272333.5|KMT2B|GRWD1|GRWD1	906	+	2.9747274	1.0252293	-1.0	-1.0
chr19	35720098	35720558	ENSG00000272333.5|KMT2B|GRWD1|GRWD1	965	+	3.6777666	1.4589415	-1.0	-1.0
chr19	35724537	35724636	ENSG00000272333.5|KMT2B|GRWD1|GRWD1	902	+	5.5848546	1.0088838	-1.0	-1.0
chr19	35722994	35723114	ENSG00000272333.5|KMT2B|GRWD1|GRWD1	917	+	2.8981159	1.0826135	-1.0	-1.0
chr19	35744316	35744431	ENSG00000161265.14|U2AF1L4|GRWD1|GRWD1	908	-	5.6478825	1.0347673	-1.0	-1.0
chr19	35744322	35744421	ENSG00000267120.3|AD000671.2|GRWD1|GRWD1	906	-	5.628603	1.0249991	-1.0	-1.0
chr19	36081452	36081570	ENSG00000075702.16|WDR62|GRWD1|GRWD1	910	+	3.6359558	1.0470159	-1.0	-1.0
chr19	36114353	36114453	ENSG00000105258.8|POLR2I|GRWD1|GRWD1	901	-	5.5848546	1.0055634	-1.0	-1.0
chr19	36236618	36236813	ENSG00000167635.11|ZNF146|GRWD1|GRWD1	923	+	3.859422	1.1152682	-1.0	-1.0
chr19	36235658	36236178	ENSG00000167635.11|ZNF146|GRWD1|GRWD1	988	+	4.6571474	1.9141188	-1.0	-1.0
chr19	36236248	36236398	ENSG00000167635.11|ZNF146|GRWD1|GRWD1	905	+	5.3442783	1.0231714	-1.0	-1.0
chr19	36228668	36228819	ENSG00000167635.11|ZNF146|GRWD1|GRWD1	975	+	2.6160889	1.6101824	-1.0	-1.0
chr19	36236863	36237153	ENSG00000167635.11|ZNF146|GRWD1|GRWD1	924	+	3.1514757	1.1217575	-1.0	-1.0
chr19	36547922	36548112	ENSG00000186020.12|ZNF529|GRWD1|GRWD1	934	-	4.805668	1.1817553	-1.0	-1.0
chr19	36554669	36554796	ENSG00000186020.12|ZNF529|GRWD1|GRWD1	981	-	4.5489054	1.7220277	-1.0	-1.0
chr19	38252893	38253013	ENSG00000167641.10|PPP1R14A|GRWD1|GRWD1	918	-	3.0936942	1.086476	-1.0	-1.0
chr19	38309271	38309456	ENSG00000167645.16|YIF1B|GRWD1|GRWD1	949	-	5.310867	1.2914535	-1.0	-1.0
chr19	38308791	38308911	ENSG00000167645.16|YIF1B|GRWD1|GRWD1	944	-	5.7374864	1.2508508	-1.0	-1.0
chr19	38380898	38381068	ENSG00000099341.11|PSMD8|GRWD1|GRWD1	950	+	3.4863575	1.2999067	-1.0	-1.0
chr19	38382116	38382316	ENSG00000099341.11|PSMD8|GRWD1|GRWD1	947	+	2.9496768	1.2793697	-1.0	-1.0
chr19	38383252	38383457	ENSG00000099341.11|PSMD8|GRWD1|GRWD1	968	+	3.7210069	1.4960063	-1.0	-1.0
chr19	38379309	38379405	ENSG00000099341.11|PSMD8|GRWD1|GRWD1	921	+	3.0937164	1.1027362	-1.0	-1.0
chr19	38632370	38632525	ENSG00000178982.9|EIF3K|GRWD1|GRWD1	917	+	2.525462	1.0801749	-1.0	-1.0
chr19	38626027	38626152	ENSG00000178982.9|EIF3K|GRWD1|GRWD1	906	+	2.458219	1.0247529	-1.0	-1.0
chr19	38624076	38624197	ENSG00000178982.9|EIF3K|GRWD1|GRWD1	954	+	3.2331128	1.339994	-1.0	-1.0
chr19	38619136	38619327	ENSG00000178982.9|EIF3K|GRWD1|GRWD1	957	+	2.7657335	1.363318	-1.0	-1.0
chr19	38634992	38635192	ENSG00000178982.9|EIF3K|GRWD1|GRWD1	973	+	3.4160209	1.5695894	-1.0	-1.0
chr19	38700599	38700709	ENSG00000130402.11|ACTN4|GRWD1|GRWD1	956	+	2.7689185	1.3563943	-1.0	-1.0
chr19	38717926	38718056	ENSG00000130402.11|ACTN4|GRWD1|GRWD1	952	+	2.7174733	1.31947	-1.0	-1.0
chr19	38717095	38717210	ENSG00000130402.11|ACTN4|GRWD1|GRWD1	912	+	2.0669537	1.0556965	-1.0	-1.0
chr19	38647648	38647833	ENSG00000130402.11|ACTN4|GRWD1|GRWD1	985	+	2.6941504	1.826246	-1.0	-1.0
chr19	38723936	38724077	ENSG00000130402.11|ACTN4|GRWD1|GRWD1	971	+	3.0821416	1.538959	-1.0	-1.0
chr19	38709394	38709476	ENSG00000130402.11|ACTN4|GRWD1|GRWD1	970	+	2.9462419	1.5254203	-1.0	-1.0
chr19	38701001	38701116	ENSG00000130402.11|ACTN4|GRWD1|GRWD1	948	+	2.3611948	1.287599	-1.0	-1.0
chr19	38727875	38728005	ENSG00000130402.11|ACTN4|GRWD1|GRWD1	947	+	4.442587	1.2744979	-1.0	-1.0
chr19	38725723	38725898	ENSG00000130402.11|ACTN4|GRWD1|GRWD1	955	+	2.7061436	1.344219	-1.0	-1.0
chr19	38704933	38705020	ENSG00000130402.11|ACTN4|GRWD1|GRWD1	967	+	2.904074	1.4872848	-1.0	-1.0
chr19	38724156	38724339	ENSG00000130402.11|ACTN4|GRWD1|GRWD1	938	+	2.6262555	1.209997	-1.0	-1.0
chr19	38726971	38727101	ENSG00000130402.11|ACTN4|GRWD1|GRWD1	920	+	2.8965514	1.0948236	-1.0	-1.0
chr19	38744914	38745034	ENSG00000182472.8|CAPN12|GRWD1|GRWD1	955	-	5.8878107	1.343739	-1.0	-1.0
chr19	38849739	38849994	ENSG00000104824.16|HNRNPL|GRWD1|GRWD1	974	-	2.4445078	1.5920517	-1.0	-1.0
chr19	38837332	38837432	ENSG00000104824.16|HNRNPL|GRWD1|GRWD1	912	-	3.677049	1.0548505	-1.0	-1.0
chr19	38838501	38838598	ENSG00000104824.16|HNRNPL|GRWD1|GRWD1	914	-	3.6606648	1.0679938	-1.0	-1.0
chr19	38845972	38846087	ENSG00000104824.16|HNRNPL|GRWD1|GRWD1	922	-	2.610313	1.1075968	-1.0	-1.0
chr19	38840105	38840280	ENSG00000104824.16|HNRNPL|GRWD1|GRWD1	971	-	5.140336	1.5422832	-1.0	-1.0
chr19	38847315	38847435	ENSG00000104824.16|HNRNPL|GRWD1|GRWD1	950	-	2.3426242	1.3009368	-1.0	-1.0
chr19	38838501	38838598	ENSG00000268083.5|AC008982.1|GRWD1|GRWD1	914	-	3.6606648	1.0679938	-1.0	-1.0
chr19	39386101	39386351	ENSG00000006712.14|PAF1|GRWD1|GRWD1	927	-	3.7188373	1.1374935	-1.0	-1.0
chr19	39389479	39389594	ENSG00000006712.14|PAF1|GRWD1|GRWD1	944	-	5.7696743	1.2536209	-1.0	-1.0
chr19	39388766	39388881	ENSG00000006712.14|PAF1|GRWD1|GRWD1	904	-	5.603771	1.0175298	-1.0	-1.0
chr19	39388338	39388467	ENSG00000006712.14|PAF1|GRWD1|GRWD1	952	-	5.8412876	1.3215457	-1.0	-1.0
chr19	39389102	39389198	ENSG00000006712.14|PAF1|GRWD1|GRWD1	917	-	3.7127182	1.0810685	-1.0	-1.0
chr19	39388559	39388676	ENSG00000006712.14|PAF1|GRWD1|GRWD1	965	-	3.6292102	1.4595892	-1.0	-1.0
chr19	39386421	39386572	ENSG00000006712.14|PAF1|GRWD1|GRWD1	924	-	4.0110536	1.1206518	-1.0	-1.0
chr19	39435516	39435631	ENSG00000105193.8|RPS16|GRWD1|GRWD1	953	-	5.4179544	1.324046	-1.0	-1.0
chr19	39469078	39469172	ENSG00000196235.13|SUPT5H|GRWD1|GRWD1	952	+	2.4738355	1.3231082	-1.0	-1.0
chr19	39458756	39458887	ENSG00000196235.13|SUPT5H|GRWD1|GRWD1	974	+	2.872934	1.5823014	-1.0	-1.0
chr19	39457674	39457834	ENSG00000196235.13|SUPT5H|GRWD1|GRWD1	990	+	5.875083	2.0015168	-1.0	-1.0
chr19	39470057	39470274	ENSG00000196235.13|SUPT5H|GRWD1|GRWD1	986	+	5.1734385	1.8687235	-1.0	-1.0
chr19	39459891	39460026	ENSG00000196235.13|SUPT5H|GRWD1|GRWD1	914	+	3.5007033	1.0656791	-1.0	-1.0
chr19	39468663	39468861	ENSG00000196235.13|SUPT5H|GRWD1|GRWD1	985	+	4.899139	1.833838	-1.0	-1.0
chr19	39476260	39476665	ENSG00000196235.13|SUPT5H|GRWD1|GRWD1	939	+	3.7212017	1.2129177	-1.0	-1.0
chr19	39471386	39471503	ENSG00000196235.13|SUPT5H|GRWD1|GRWD1	925	+	2.7819848	1.1266011	-1.0	-1.0
chr19	39474639	39474794	ENSG00000196235.13|SUPT5H|GRWD1|GRWD1	949	+	5.211135	1.2924687	-1.0	-1.0
chr19	39476053	39476168	ENSG00000196235.13|SUPT5H|GRWD1|GRWD1	924	+	3.7388055	1.121628	-1.0	-1.0
chr19	39459004	39459073	ENSG00000196235.13|SUPT5H|GRWD1|GRWD1	975	+	3.0005267	1.6035749	-1.0	-1.0
chr19	39459558	39459589	ENSG00000196235.13|SUPT5H|GRWD1|GRWD1	953	+	5.808538	1.3255832	-1.0	-1.0
chr19	39453355	39453521	ENSG00000196235.13|SUPT5H|GRWD1|GRWD1	999	+	4.023532	3.2609296	-1.0	-1.0
chr19	39471649	39471779	ENSG00000196235.13|SUPT5H|GRWD1|GRWD1	939	+	3.6232843	1.2181317	-1.0	-1.0
chr19	39458456	39458566	ENSG00000196235.13|SUPT5H|GRWD1|GRWD1	909	+	5.653114	1.0418785	-1.0	-1.0
chr19	39469261	39469371	ENSG00000196235.13|SUPT5H|GRWD1|GRWD1	923	+	2.2775328	1.1113038	-1.0	-1.0
chr19	39464797	39465049	ENSG00000196235.13|SUPT5H|GRWD1|GRWD1	982	+	3.6729174	1.7396656	-1.0	-1.0
chr19	39470411	39470521	ENSG00000196235.13|SUPT5H|GRWD1|GRWD1	905	+	2.3420653	1.0241592	-1.0	-1.0
chr19	39472814	39472919	ENSG00000196235.13|SUPT5H|GRWD1|GRWD1	919	+	3.0766706	1.090395	-1.0	-1.0
chr19	39459183	39459249	ENSG00000196235.13|SUPT5H|GRWD1|GRWD1	998	+	5.3342195	2.619484	-1.0	-1.0
chr19	39445748	39445965	ENSG00000196235.13|SUPT5H|GRWD1|GRWD1	954	+	2.7923815	1.3414747	-1.0	-1.0
chr19	39466674	39466859	ENSG00000196235.13|SUPT5H|GRWD1|GRWD1	918	+	3.9080644	1.0862199	-1.0	-1.0
chr19	39834552	39834652	ENSG00000105202.8|FBL|GRWD1|GRWD1	901	-	5.5848546	1.0053216	-1.0	-1.0
chr19	39837710	39837843	ENSG00000105202.8|FBL|GRWD1|GRWD1	984	-	5.2516193	1.7867899	-1.0	-1.0
chr19	39840232	39840327	ENSG00000105202.8|FBL|GRWD1|GRWD1	996	-	3.4606755	2.3697195	-1.0	-1.0
chr19	39840413	39840515	ENSG00000105202.8|FBL|GRWD1|GRWD1	995	-	3.0707889	2.3445482	-1.0	-1.0
chr19	39834697	39834802	ENSG00000105202.8|FBL|GRWD1|GRWD1	909	-	2.2860394	1.0412049	-1.0	-1.0
chr19	39980609	39980717	ENSG00000013275.7|PSMC4|GRWD1|GRWD1	924	+	3.7333233	1.1213473	-1.0	-1.0
chr19	39972368	39972555	ENSG00000013275.7|PSMC4|GRWD1|GRWD1	939	+	3.8063004	1.2156001	-1.0	-1.0
chr19	39974293	39974413	ENSG00000013275.7|PSMC4|GRWD1|GRWD1	931	+	4.153372	1.1633676	-1.0	-1.0
chr19	39980119	39980529	ENSG00000013275.7|PSMC4|GRWD1|GRWD1	946	+	5.459021	1.2656866	-1.0	-1.0
chr19	40236154	40236334	ENSG00000105221.16|AKT2|GRWD1|GRWD1	932	-	3.8489625	1.166728	-1.0	-1.0
chr19	40235909	40236039	ENSG00000105221.16|AKT2|GRWD1|GRWD1	943	-	5.767698	1.24524	-1.0	-1.0
chr19	40234953	40235113	ENSG00000105221.16|AKT2|GRWD1|GRWD1	965	-	5.1241813	1.4542564	-1.0	-1.0
chr19	40233441	40233541	ENSG00000105221.16|AKT2|GRWD1|GRWD1	904	-	5.6102085	1.0193012	-1.0	-1.0
chr19	40241915	40242015	ENSG00000105221.16|AKT2|GRWD1|GRWD1	942	-	3.9286373	1.2376616	-1.0	-1.0
chr19	40238904	40239029	ENSG00000105221.16|AKT2|GRWD1|GRWD1	923	-	3.714692	1.1121843	-1.0	-1.0
chr19	40242520	40242730	ENSG00000105221.16|AKT2|GRWD1|GRWD1	953	-	3.0906198	1.3270694	-1.0	-1.0
chr19	40239994	40240121	ENSG00000105221.16|AKT2|GRWD1|GRWD1	926	-	3.131896	1.1307092	-1.0	-1.0
chr19	40366397	40366510	ENSG00000105223.19|PLD3|GRWD1|GRWD1	930	+	3.782189	1.1562042	-1.0	-1.0
chr19	40458363	40458468	ENSG00000090013.9|BLVRB|GRWD1|GRWD1	915	-	2.4375477	1.0681926	-1.0	-1.0
chr19	40447788	40447948	ENSG00000090013.9|BLVRB|GRWD1|GRWD1	940	-	2.4880316	1.2214278	-1.0	-1.0
chr19	40451363	40451492	ENSG00000090013.9|BLVRB|GRWD1|GRWD1	964	-	2.9022834	1.4411781	-1.0	-1.0
chr19	40763565	40763670	ENSG00000077312.8|SNRPA|GRWD1|GRWD1	915	+	3.0666163	1.0693529	-1.0	-1.0
chr19	40765007	40765112	ENSG00000077312.8|SNRPA|GRWD1|GRWD1	913	+	2.5248795	1.0590265	-1.0	-1.0
chr19	40759435	40759635	ENSG00000077312.8|SNRPA|GRWD1|GRWD1	918	+	2.4164522	1.0869833	-1.0	-1.0
chr19	41273981	41274055	ENSG00000105323.16|HNRNPUL1|GRWD1|GRWD1	958	+	3.1227767	1.3771027	-1.0	-1.0
chr19	41292244	41292409	ENSG00000105323.16|HNRNPUL1|GRWD1|GRWD1	976	+	3.1533096	1.6213719	-1.0	-1.0
chr19	41302687	41302792	ENSG00000105323.16|HNRNPUL1|GRWD1|GRWD1	907	+	2.2888558	1.0296208	-1.0	-1.0
chr19	41268207	41268345	ENSG00000105323.16|HNRNPUL1|GRWD1|GRWD1	948	+	1.926721	1.280695	-1.0	-1.0
chr19	41279076	41279176	ENSG00000105323.16|HNRNPUL1|GRWD1|GRWD1	926	+	2.4510212	1.1280324	-1.0	-1.0
chr19	41294557	41294686	ENSG00000105323.16|HNRNPUL1|GRWD1|GRWD1	942	+	3.2627368	1.2348975	-1.0	-1.0
chr19	41306448	41306558	ENSG00000105323.16|HNRNPUL1|GRWD1|GRWD1	964	+	5.3906107	1.4487028	-1.0	-1.0
chr19	41281162	41281275	ENSG00000105323.16|HNRNPUL1|GRWD1|GRWD1	972	+	3.6905801	1.5593917	-1.0	-1.0
chr19	41294337	41294442	ENSG00000105323.16|HNRNPUL1|GRWD1|GRWD1	941	+	2.6787775	1.2307992	-1.0	-1.0
chr19	41272081	41272301	ENSG00000105323.16|HNRNPUL1|GRWD1|GRWD1	961	+	2.4669826	1.4073614	-1.0	-1.0
chr19	41276163	41276378	ENSG00000105323.16|HNRNPUL1|GRWD1|GRWD1	951	+	3.8426795	1.307262	-1.0	-1.0
chr19	41264690	41264798	ENSG00000105323.16|HNRNPUL1|GRWD1|GRWD1	930	+	3.0881972	1.1534414	-1.0	-1.0
chr19	41264435	41264565	ENSG00000105323.16|HNRNPUL1|GRWD1|GRWD1	919	+	2.2498763	1.0911393	-1.0	-1.0
chr19	41344746	41344856	ENSG00000105329.9|TGFB1|GRWD1|GRWD1	918	-	2.963911	1.0866175	-1.0	-1.0
chr19	41332134	41332281	ENSG00000105329.9|TGFB1|GRWD1|GRWD1	966	-	5.7094636	1.4686309	-1.0	-1.0
chr19	41861111	41861211	ENSG00000105372.6|RPS19|GRWD1|GRWD1	924	+	2.097627	1.1206872	-1.0	-1.0
chr19	41869095	41869214	ENSG00000105372.6|RPS19|GRWD1|GRWD1	914	+	1.766386	1.0655515	-1.0	-1.0
chr19	41860768	41860845	ENSG00000105372.6|RPS19|GRWD1|GRWD1	941	+	2.145221	1.2311509	-1.0	-1.0
chr19	41869698	41869753	ENSG00000105372.6|RPS19|GRWD1|GRWD1	996	+	3.49546	2.4423988	-1.0	-1.0
chr19	41889396	41889506	ENSG00000076928.17|ARHGEF1|GRWD1|GRWD1	914	+	3.0624444	1.0666109	-1.0	-1.0
chr19	41892079	41892189	ENSG00000076928.17|ARHGEF1|GRWD1|GRWD1	906	+	3.5834928	1.0250647	-1.0	-1.0
chr19	41894450	41894547	ENSG00000076928.17|ARHGEF1|GRWD1|GRWD1	900	+	2.9634569	1.0007879	-1.0	-1.0
chr19	41891881	41891991	ENSG00000076928.17|ARHGEF1|GRWD1|GRWD1	906	+	5.6751285	1.026371	-1.0	-1.0
chr19	42287324	42287444	ENSG00000079432.7|CIC|GRWD1|GRWD1	956	+	5.8731003	1.3604033	-1.0	-1.0
chr19	42291052	42291182	ENSG00000079432.7|CIC|GRWD1|GRWD1	903	+	5.5995426	1.0145531	-1.0	-1.0
chr19	43560919	43561020	ENSG00000073050.11|XRCC1|GRWD1|GRWD1	904	-	5.6047525	1.0164387	-1.0	-1.0
chr19	43552041	43552181	ENSG00000073050.11|XRCC1|GRWD1|GRWD1	930	-	5.6732945	1.152113	-1.0	-1.0
chr19	43560919	43561020	ENSG00000268361.1|L34079.1|GRWD1|GRWD1	904	-	5.6047525	1.0176759	-1.0	-1.0
chr19	43607468	43607578	ENSG00000131116.11|ZNF428|GRWD1|GRWD1	909	-	5.668484	1.0421673	-1.0	-1.0
chr19	43607998	43608098	ENSG00000131116.11|ZNF428|GRWD1|GRWD1	908	-	3.603234	1.0355011	-1.0	-1.0
chr19	43738079	43738179	ENSG00000105771.13|SMG9|GRWD1|GRWD1	905	-	5.628603	1.0220593	-1.0	-1.0
chr19	43769427	43769527	ENSG00000104783.11|KCNN4|GRWD1|GRWD1	904	-	3.6313636	1.0159943	-1.0	-1.0
chr19	44916189	44916364	ENSG00000130208.9|APOC1|GRWD1|GRWD1	971	+	4.947323	1.5388322	-1.0	-1.0
chr19	44919172	44919292	ENSG00000130208.9|APOC1|GRWD1|GRWD1	922	+	3.716538	1.1081316	-1.0	-1.0
chr19	44987159	44987279	ENSG00000104853.15|CLPTM1|GRWD1|GRWD1	932	+	3.1082666	1.1687808	-1.0	-1.0
chr19	44955325	44955467	ENSG00000104853.15|CLPTM1|GRWD1|GRWD1	969	+	6.0801907	1.5122004	-1.0	-1.0
chr19	45056449	45056534	ENSG00000104859.14|CLASRP|GRWD1|GRWD1	973	+	4.428166	1.5753584	-1.0	-1.0
chr19	45052070	45052168	ENSG00000104859.14|CLASRP|GRWD1|GRWD1	916	+	3.6943285	1.0755229	-1.0	-1.0
chr19	45040235	45040395	ENSG00000104859.14|CLASRP|GRWD1|GRWD1	956	+	4.7311935	1.3582625	-1.0	-1.0
chr19	45064011	45064196	ENSG00000104859.14|CLASRP|GRWD1|GRWD1	951	+	3.4031186	1.3130203	-1.0	-1.0
chr19	45069065	45069180	ENSG00000104859.14|CLASRP|GRWD1|GRWD1	914	+	2.959474	1.0649872	-1.0	-1.0
chr19	45069945	45070055	ENSG00000104859.14|CLASRP|GRWD1|GRWD1	922	+	3.7357259	1.1065164	-1.0	-1.0
chr19	45057759	45057964	ENSG00000104859.14|CLASRP|GRWD1|GRWD1	942	+	2.9764287	1.237636	-1.0	-1.0
chr19	45068014	45068180	ENSG00000104859.14|CLASRP|GRWD1|GRWD1	971	+	4.5048614	1.5344882	-1.0	-1.0
chr19	45059267	45059364	ENSG00000104859.14|CLASRP|GRWD1|GRWD1	939	+	2.9181547	1.2172236	-1.0	-1.0
chr19	45363406	45363516	ENSG00000104884.14|ERCC2|GRWD1|GRWD1	903	-	5.5921984	1.0131226	-1.0	-1.0
chr19	45368629	45368746	ENSG00000104884.14|ERCC2|GRWD1|GRWD1	945	-	5.7597127	1.2594956	-1.0	-1.0
chr19	45408937	45409082	ENSG00000117877.10|CD3EAP|GRWD1|GRWD1	945	+	5.3255577	1.2575921	-1.0	-1.0
chr19	45409237	45409447	ENSG00000117877.10|CD3EAP|GRWD1|GRWD1	969	+	5.890715	1.5021521	-1.0	-1.0
chr19	45523643	45523768	ENSG00000125753.13|VASP|GRWD1|GRWD1	971	+	6.1451306	1.5330737	-1.0	-1.0
chr19	45507415	45507650	ENSG00000125753.13|VASP|GRWD1|GRWD1	939	+	4.4218383	1.2111487	-1.0	-1.0
chr19	45526554	45526674	ENSG00000125753.13|VASP|GRWD1|GRWD1	940	+	5.7182546	1.2211043	-1.0	-1.0
chr19	45626704	45626809	ENSG00000125746.16|EML2|GRWD1|GRWD1	949	-	5.793867	1.2942493	-1.0	-1.0
chr19	45671009	45671169	ENSG00000010310.8|GIPR|GRWD1|GRWD1	922	+	3.8855236	1.1096815	-1.0	-1.0
chr19	45670580	45670720	ENSG00000010310.8|GIPR|GRWD1|GRWD1	940	+	5.3885307	1.2191658	-1.0	-1.0
chr19	45687453	45687748	ENSG00000125743.10|SNRPD2|GRWD1|GRWD1	984	-	4.5781593	1.8030571	-1.0	-1.0
chr19	45691886	45692026	ENSG00000125743.10|SNRPD2|GRWD1|GRWD1	951	-	2.7589123	1.3100538	-1.0	-1.0
chr19	45688386	45688561	ENSG00000125743.10|SNRPD2|GRWD1|GRWD1	984	-	2.98177	1.7912699	-1.0	-1.0
chr19	45863057	45863177	ENSG00000125755.18|SYMPK|GRWD1|GRWD1	928	-	2.5188842	1.143333	-1.0	-1.0
chr19	45854344	45854539	ENSG00000125755.18|SYMPK|GRWD1|GRWD1	974	-	4.3439403	1.5891302	-1.0	-1.0
chr19	45854594	45854699	ENSG00000125755.18|SYMPK|GRWD1|GRWD1	909	-	3.615941	1.0389982	-1.0	-1.0
chr19	45830053	45830163	ENSG00000125755.18|SYMPK|GRWD1|GRWD1	903	-	5.5995426	1.0144998	-1.0	-1.0
chr19	45831424	45831588	ENSG00000125755.18|SYMPK|GRWD1|GRWD1	926	-	2.8691328	1.1288885	-1.0	-1.0
chr19	45852311	45852385	ENSG00000125755.18|SYMPK|GRWD1|GRWD1	909	-	2.3627052	1.042605	-1.0	-1.0
chr19	46198279	46198419	ENSG00000268621.5|IGFL2-AS1|GRWD1|GRWD1	916	-	2.8861094	1.0733929	-1.0	-1.0
chr19	46376452	46376682	ENSG00000011485.14|PPP5C|GRWD1|GRWD1	976	+	4.582883	1.6277564	-1.0	-1.0
chr19	46388545	46388665	ENSG00000011485.14|PPP5C|GRWD1|GRWD1	917	+	3.6814015	1.0829164	-1.0	-1.0
chr19	46375603	46375703	ENSG00000011485.14|PPP5C|GRWD1|GRWD1	904	+	2.3391113	1.018376	-1.0	-1.0
chr19	46347098	46347213	ENSG00000011485.14|PPP5C|GRWD1|GRWD1	933	+	2.9870138	1.1747897	-1.0	-1.0
chr19	46353747	46353857	ENSG00000011485.14|PPP5C|GRWD1|GRWD1	912	+	3.0318716	1.0568453	-1.0	-1.0
chr19	46601305	46601437	ENSG00000160014.16|CALM3|GRWD1|GRWD1	972	+	3.4261587	1.5574148	-1.0	-1.0
chr19	46608481	46608651	ENSG00000160014.16|CALM3|GRWD1|GRWD1	947	+	2.880188	1.2782474	-1.0	-1.0
chr19	46610599	46610769	ENSG00000160014.16|CALM3|GRWD1|GRWD1	931	+	5.742253	1.1590296	-1.0	-1.0
chr19	46608136	46608340	ENSG00000160014.16|CALM3|GRWD1|GRWD1	928	+	2.355899	1.1435761	-1.0	-1.0
chr19	46727250	46727405	ENSG00000090372.14|STRN4|GRWD1|GRWD1	953	-	5.968543	1.3268362	-1.0	-1.0
chr19	46725752	46725852	ENSG00000090372.14|STRN4|GRWD1|GRWD1	904	-	5.6141157	1.0193012	-1.0	-1.0
chr19	46727903	46728073	ENSG00000090372.14|STRN4|GRWD1|GRWD1	938	-	3.2195	1.2091184	-1.0	-1.0
chr19	46726860	46726970	ENSG00000090372.14|STRN4|GRWD1|GRWD1	945	-	5.7954574	1.2573875	-1.0	-1.0
chr19	46738163	46738237	ENSG00000090372.14|STRN4|GRWD1|GRWD1	971	-	3.3363013	1.5355912	-1.0	-1.0
chr19	46724806	46724928	ENSG00000090372.14|STRN4|GRWD1|GRWD1	937	-	3.4441078	1.203135	-1.0	-1.0
chr19	46720631	46720791	ENSG00000090372.14|STRN4|GRWD1|GRWD1	928	-	3.5350354	1.1402985	-1.0	-1.0
chr19	46736822	46736901	ENSG00000090372.14|STRN4|GRWD1|GRWD1	915	-	3.126225	1.0683146	-1.0	-1.0
chr19	46725331	46725379	ENSG00000090372.14|STRN4|GRWD1|GRWD1	913	-	5.687344	1.0580544	-1.0	-1.0
chr19	46728617	46728772	ENSG00000090372.14|STRN4|GRWD1|GRWD1	967	-	2.9095757	1.4769343	-1.0	-1.0
chr19	46738784	46738888	ENSG00000090372.14|STRN4|GRWD1|GRWD1	953	-	3.4213374	1.3273787	-1.0	-1.0
chr19	46775577	46775677	ENSG00000105281.12|SLC1A5|GRWD1|GRWD1	901	-	2.4492362	1.0023364	-1.0	-1.0
chr19	46775452	46775572	ENSG00000105281.12|SLC1A5|GRWD1|GRWD1	940	-	5.7696996	1.2193043	-1.0	-1.0
chr19	47085055	47085190	ENSG00000130749.9|ZC3H4|GRWD1|GRWD1	967	-	3.916546	1.487993	-1.0	-1.0
chr19	47072351	47072456	ENSG00000130749.9|ZC3H4|GRWD1|GRWD1	907	-	5.629753	1.0301273	-1.0	-1.0
chr19	47085317	47085414	ENSG00000130749.9|ZC3H4|GRWD1|GRWD1	910	-	2.7053056	1.0454216	-1.0	-1.0
chr19	47072606	47072713	ENSG00000130749.9|ZC3H4|GRWD1|GRWD1	926	-	5.70578	1.1282288	-1.0	-1.0
chr19	47094388	47094603	ENSG00000130749.9|ZC3H4|GRWD1|GRWD1	974	-	3.4764776	1.5900621	-1.0	-1.0
chr19	47089966	47090156	ENSG00000130749.9|ZC3H4|GRWD1|GRWD1	974	-	3.9083498	1.5881946	-1.0	-1.0
chr19	47086383	47086533	ENSG00000130749.9|ZC3H4|GRWD1|GRWD1	940	-	3.5384433	1.2252839	-1.0	-1.0
chr19	47130871	47131091	ENSG00000142230.11|SAE1|GRWD1|GRWD1	970	+	3.8697782	1.5206863	-1.0	-1.0
chr19	47155113	47155213	ENSG00000142230.11|SAE1|GRWD1|GRWD1	918	+	2.567866	1.087459	-1.0	-1.0
chr19	47169822	47169923	ENSG00000142230.11|SAE1|GRWD1|GRWD1	914	+	3.669351	1.0645682	-1.0	-1.0
chr19	47197232	47197367	ENSG00000142230.11|SAE1|GRWD1|GRWD1	926	+	3.7668493	1.1336373	-1.0	-1.0
chr19	47152922	47153022	ENSG00000142230.11|SAE1|GRWD1|GRWD1	908	+	3.6291873	1.0382892	-1.0	-1.0
chr19	47264602	47264686	ENSG00000105321.12|CCDC9|GRWD1|GRWD1	964	+	3.3139205	1.439613	-1.0	-1.0
chr19	47271273	47271503	ENSG00000105321.12|CCDC9|GRWD1|GRWD1	969	+	4.144651	1.5025731	-1.0	-1.0
chr19	47270552	47270662	ENSG00000105321.12|CCDC9|GRWD1|GRWD1	970	+	6.1060038	1.5285283	-1.0	-1.0
chr19	47260320	47260422	ENSG00000105321.12|CCDC9|GRWD1|GRWD1	992	+	4.8741846	2.1011128	-1.0	-1.0
chr19	47260587	47260687	ENSG00000105321.12|CCDC9|GRWD1|GRWD1	943	+	3.8875234	1.2431667	-1.0	-1.0
chr19	47271653	47271868	ENSG00000105321.12|CCDC9|GRWD1|GRWD1	952	+	4.7618103	1.3174926	-1.0	-1.0
chr19	47264822	47264927	ENSG00000105321.12|CCDC9|GRWD1|GRWD1	910	+	3.625174	1.0456412	-1.0	-1.0
chr19	47756445	47756640	ENSG00000105373.18|NOP53|GRWD1|GRWD1	972	+	3.7385554	1.54881	-1.0	-1.0
chr19	47750177	47750277	ENSG00000105373.18|NOP53|GRWD1|GRWD1	901	+	2.098403	1.0041177	-1.0	-1.0
chr19	47754556	47754881	ENSG00000105373.18|NOP53|GRWD1|GRWD1	945	+	2.276953	1.259816	-1.0	-1.0
chr19	47745521	47745783	ENSG00000105373.18|NOP53|GRWD1|GRWD1	943	+	2.3428178	1.245374	-1.0	-1.0
chr19	47756640	47756744	ENSG00000105373.18|NOP53|GRWD1|GRWD1	904	+	2.3444428	1.0164323	-1.0	-1.0
chr19	48153906	48154016	ENSG00000105486.13|LIG1|GRWD1|GRWD1	921	-	2.6184092	1.1049185	-1.0	-1.0
chr19	48127276	48127348	ENSG00000105486.13|LIG1|GRWD1|GRWD1	903	-	5.5995426	1.0145531	-1.0	-1.0
chr19	48162261	48162351	ENSG00000105486.13|LIG1|GRWD1|GRWD1	974	-	3.4679492	1.5883951	-1.0	-1.0
chr19	48161353	48161507	ENSG00000105486.13|LIG1|GRWD1|GRWD1	962	-	3.0918393	1.4211671	-1.0	-1.0
chr19	48132986	48133096	ENSG00000105486.13|LIG1|GRWD1|GRWD1	914	-	3.3745584	1.0632002	-1.0	-1.0
chr19	48143882	48143963	ENSG00000105486.13|LIG1|GRWD1|GRWD1	901	-	2.6427264	1.0055603	-1.0	-1.0
chr19	48151231	48151385	ENSG00000105486.13|LIG1|GRWD1|GRWD1	976	-	4.1865883	1.6274979	-1.0	-1.0
chr19	48150087	48150210	ENSG00000105486.13|LIG1|GRWD1|GRWD1	929	-	3.7642233	1.1506269	-1.0	-1.0
chr19	48446680	48446843	ENSG00000105447.12|GRWD1|GRWD1|GRWD1	991	+	6.178035	2.042172	-1.0	-1.0
chr19	48472324	48472431	ENSG00000268465.1|AC008403.1|GRWD1|GRWD1	920	+	3.696707	1.0942137	-1.0	-1.0
chr19	48470362	48470500	ENSG00000268465.1|AC008403.1|GRWD1|GRWD1	923	+	3.7243407	1.1114734	-1.0	-1.0
chr19	48472324	48472444	ENSG00000105443.14|CYTH2|GRWD1|GRWD1	919	+	3.6936212	1.0897913	-1.0	-1.0
chr19	48479522	48479667	ENSG00000105443.14|CYTH2|GRWD1|GRWD1	907	+	5.632784	1.0310777	-1.0	-1.0
chr19	48479122	48479332	ENSG00000105443.14|CYTH2|GRWD1|GRWD1	949	+	4.6764503	1.2912205	-1.0	-1.0
chr19	48470362	48470500	ENSG00000105443.14|CYTH2|GRWD1|GRWD1	923	+	3.7243407	1.1114379	-1.0	-1.0
chr19	48473860	48473995	ENSG00000105443.14|CYTH2|GRWD1|GRWD1	924	+	4.3392987	1.117685	-1.0	-1.0
chr19	48617702	48617922	ENSG00000063177.12|RPL18|GRWD1|GRWD1	973	-	4.1503615	1.564865	-1.0	-1.0
chr19	48616732	48616892	ENSG00000063177.12|RPL18|GRWD1|GRWD1	929	-	2.3315644	1.1500597	-1.0	-1.0
chr19	48617327	48617487	ENSG00000063177.12|RPL18|GRWD1|GRWD1	938	-	2.4906914	1.2067736	-1.0	-1.0
chr19	48872496	48872646	ENSG00000087074.7|PPP1R15A|GRWD1|GRWD1	946	+	2.3996673	1.2655172	-1.0	-1.0
chr19	48873224	48875404	ENSG00000087074.7|PPP1R15A|GRWD1|GRWD1	995	+	3.2545888	2.315291	-1.0	-1.0
chr19	48872651	48873221	ENSG00000087074.7|PPP1R15A|GRWD1|GRWD1	959	+	3.4173877	1.387152	-1.0	-1.0
chr19	48875854	48876057	ENSG00000087074.7|PPP1R15A|GRWD1|GRWD1	976	+	5.05769	1.6236548	-1.0	-1.0
chr19	48875549	48875744	ENSG00000087074.7|PPP1R15A|GRWD1|GRWD1	928	+	2.649358	1.1421099	-1.0	-1.0
chr19	48905752	48905885	ENSG00000104805.15|NUCB1|GRWD1|GRWD1	986	+	3.8996165	1.8560722	-1.0	-1.0
chr19	48913010	48913196	ENSG00000104805.15|NUCB1|GRWD1|GRWD1	1000	+	4.326218	3.717343	-1.0	-1.0
chr19	48921153	48921324	ENSG00000104805.15|NUCB1|GRWD1|GRWD1	959	+	2.799712	1.3876932	-1.0	-1.0
chr19	48918965	48919286	ENSG00000104805.15|NUCB1|GRWD1|GRWD1	992	+	4.0681057	2.1195114	-1.0	-1.0
chr19	48911153	48911252	ENSG00000104805.15|NUCB1|GRWD1|GRWD1	914	+	3.6606648	1.0679938	-1.0	-1.0
chr19	48918640	48918870	ENSG00000104805.15|NUCB1|GRWD1|GRWD1	961	+	3.767729	1.412001	-1.0	-1.0
chr19	48913473	48913564	ENSG00000104805.15|NUCB1|GRWD1|GRWD1	972	+	3.4011362	1.5565064	-1.0	-1.0
chr19	48922802	48922977	ENSG00000104805.15|NUCB1|GRWD1|GRWD1	955	+	5.918384	1.3463414	-1.0	-1.0
chr19	48900834	48900954	ENSG00000104805.15|NUCB1|GRWD1|GRWD1	923	+	2.5032568	1.1156203	-1.0	-1.0
chr19	48966280	48966406	ENSG00000087086.14|FTL|GRWD1|GRWD1	971	+	1.9657884	1.5307909	-1.0	-1.0
chr19	48965916	48966111	ENSG00000087086.14|FTL|GRWD1|GRWD1	975	+	4.5041065	1.6054279	-1.0	-1.0
chr19	48965769	48965916	ENSG00000087086.14|FTL|GRWD1|GRWD1	950	+	1.7180724	1.296951	-1.0	-1.0
chr19	48966582	48966878	ENSG00000087086.14|FTL|GRWD1|GRWD1	983	+	2.4459338	1.7637612	-1.0	-1.0
chr19	49007032	49007132	ENSG00000183207.13|RUVBL2|GRWD1|GRWD1	903	+	2.9519477	1.0141848	-1.0	-1.0
chr19	49004276	49004376	ENSG00000183207.13|RUVBL2|GRWD1|GRWD1	931	+	2.6514475	1.1636833	-1.0	-1.0
chr19	49007301	49007368	ENSG00000183207.13|RUVBL2|GRWD1|GRWD1	960	+	3.0491276	1.3990424	-1.0	-1.0
chr19	49015020	49015145	ENSG00000183207.13|RUVBL2|GRWD1|GRWD1	944	+	3.9188375	1.2515801	-1.0	-1.0
chr19	49009775	49009882	ENSG00000183207.13|RUVBL2|GRWD1|GRWD1	951	+	3.1787014	1.309131	-1.0	-1.0
chr19	49085463	49085636	ENSG00000104852.14|SNRNP70|GRWD1|GRWD1	961	+	2.157105	1.4129972	-1.0	-1.0
chr19	49098426	49098491	ENSG00000104852.14|SNRNP70|GRWD1|GRWD1	967	+	3.2369635	1.4776199	-1.0	-1.0
chr19	49108449	49108569	ENSG00000104852.14|SNRNP70|GRWD1|GRWD1	907	+	2.3864403	1.0310287	-1.0	-1.0
chr19	49107854	49108004	ENSG00000104852.14|SNRNP70|GRWD1|GRWD1	928	+	2.0426736	1.1438261	-1.0	-1.0
chr19	49107624	49107712	ENSG00000104852.14|SNRNP70|GRWD1|GRWD1	993	+	3.4645662	2.1327364	-1.0	-1.0
chr19	49090290	49090353	ENSG00000104852.14|SNRNP70|GRWD1|GRWD1	959	+	2.6812682	1.3829165	-1.0	-1.0
chr19	49104533	49104643	ENSG00000104852.14|SNRNP70|GRWD1|GRWD1	913	+	2.9132693	1.0601121	-1.0	-1.0
chr19	49102708	49102823	ENSG00000104852.14|SNRNP70|GRWD1|GRWD1	917	+	2.7672164	1.0822126	-1.0	-1.0
chr19	49108004	49108419	ENSG00000104852.14|SNRNP70|GRWD1|GRWD1	965	+	2.5789084	1.4588311	-1.0	-1.0
chr19	49090465	49090570	ENSG00000104852.14|SNRNP70|GRWD1|GRWD1	927	+	2.5398827	1.1366625	-1.0	-1.0
chr19	49107515	49107615	ENSG00000104852.14|SNRNP70|GRWD1|GRWD1	915	+	5.704791	1.0711408	-1.0	-1.0
chr19	49153406	49153706	ENSG00000130528.11|HRC|GRWD1|GRWD1	972	-	4.716865	1.5536977	-1.0	-1.0
chr19	49154491	49155406	ENSG00000130528.11|HRC|GRWD1|GRWD1	965	-	4.598665	1.452403	-1.0	-1.0
chr19	49153966	49154286	ENSG00000130528.11|HRC|GRWD1|GRWD1	991	-	6.4979634	2.057017	-1.0	-1.0
chr19	49168314	49168414	ENSG00000130529.15|TRPM4|GRWD1|GRWD1	904	+	5.6102085	1.0193012	-1.0	-1.0
chr19	49449486	49449654	ENSG00000104872.10|PIH1D1|GRWD1|GRWD1	987	-	6.163373	1.8789455	-1.0	-1.0
chr19	49487511	49487637	ENSG00000273189.1|AC010619.2|GRWD1|GRWD1	992	+	2.1203163	2.0734282	-1.0	-1.0
chr19	49490509	49490614	ENSG00000142541.16|RPL13A|GRWD1|GRWD1	927	+	1.5426099	1.1381593	-1.0	-1.0
chr19	49491259	49491547	ENSG00000142541.16|RPL13A|GRWD1|GRWD1	990	+	2.5859697	1.9853178	-1.0	-1.0
chr19	49490984	49491169	ENSG00000142541.16|RPL13A|GRWD1|GRWD1	916	+	1.5873665	1.0772653	-1.0	-1.0
chr19	49490679	49490934	ENSG00000142541.16|RPL13A|GRWD1|GRWD1	987	+	2.150385	1.8944377	-1.0	-1.0
chr19	49491547	49491728	ENSG00000142541.16|RPL13A|GRWD1|GRWD1	947	+	3.8962514	1.2756534	-1.0	-1.0
chr19	49489849	49489984	ENSG00000142541.16|RPL13A|GRWD1|GRWD1	984	+	2.017786	1.791149	-1.0	-1.0
chr19	49490144	49490314	ENSG00000142541.16|RPL13A|GRWD1|GRWD1	953	+	2.3398812	1.3267018	-1.0	-1.0
chr19	49487553	49487644	ENSG00000142541.16|RPL13A|GRWD1|GRWD1	994	+	2.130234	2.2515037	-1.0	-1.0
chr19	49491728	49492303	ENSG00000142541.16|RPL13A|GRWD1|GRWD1	997	+	3.0295544	2.5816593	-1.0	-1.0
chr19	49497172	49497717	ENSG00000142534.6|RPS11|GRWD1|GRWD1	989	+	2.3105295	1.9596483	-1.0	-1.0
chr19	49496364	49496497	ENSG00000142534.6|RPS11|GRWD1|GRWD1	1000	+	2.732785	3.8900185	-1.0	-1.0
chr19	49497817	49498137	ENSG00000142534.6|RPS11|GRWD1|GRWD1	999	+	2.482542	2.971593	-1.0	-1.0
chr19	49499511	49499689	ENSG00000142534.6|RPS11|GRWD1|GRWD1	1000	+	2.9376056	3.883115	-1.0	-1.0
chr19	49556851	49556956	ENSG00000142546.13|NOSIP|GRWD1|GRWD1	914	-	3.6509361	1.0658891	-1.0	-1.0
chr19	49580514	49580572	ENSG00000142546.13|NOSIP|GRWD1|GRWD1	955	-	4.0298767	1.3427025	-1.0	-1.0
chr19	49557125	49557330	ENSG00000142546.13|NOSIP|GRWD1|GRWD1	963	-	4.6242104	1.4309133	-1.0	-1.0
chr19	49559895	49560105	ENSG00000142546.13|NOSIP|GRWD1|GRWD1	960	-	2.9982646	1.4015139	-1.0	-1.0
chr19	49558835	49558978	ENSG00000142546.13|NOSIP|GRWD1|GRWD1	937	-	3.6356344	1.1988606	-1.0	-1.0
chr19	49560621	49560692	ENSG00000142546.13|NOSIP|GRWD1|GRWD1	925	-	2.5236545	1.1238347	-1.0	-1.0
chr19	49657760	49657889	ENSG00000126461.14|SCAF1|GRWD1|GRWD1	949	+	3.7285392	1.2950877	-1.0	-1.0
chr19	49653047	49653147	ENSG00000126461.14|SCAF1|GRWD1|GRWD1	909	+	3.6139157	1.0428661	-1.0	-1.0
chr19	49644954	49645129	ENSG00000126461.14|SCAF1|GRWD1|GRWD1	912	+	3.9752004	1.054912	-1.0	-1.0
chr19	49664847	49665092	ENSG00000126456.15|IRF3|GRWD1|GRWD1	973	-	6.1793594	1.5731052	-1.0	-1.0
chr19	49688261	49688446	ENSG00000126457.21|PRMT1|GRWD1|GRWD1	974	+	5.2223864	1.5919158	-1.0	-1.0
chr19	49687346	49687451	ENSG00000126457.21|PRMT1|GRWD1|GRWD1	904	+	5.6153116	1.0183108	-1.0	-1.0
chr19	49686013	49686133	ENSG00000126457.21|PRMT1|GRWD1|GRWD1	929	+	5.7156434	1.1483855	-1.0	-1.0
chr19	49677177	49677337	ENSG00000126457.21|PRMT1|GRWD1|GRWD1	918	+	2.288293	1.0887375	-1.0	-1.0
chr19	49686604	49686726	ENSG00000126457.21|PRMT1|GRWD1|GRWD1	945	+	2.7949533	1.2635292	-1.0	-1.0
chr19	49683854	49684064	ENSG00000126457.21|PRMT1|GRWD1|GRWD1	953	+	2.717471	1.3271146	-1.0	-1.0
chr19	49684913	49685133	ENSG00000126457.21|PRMT1|GRWD1|GRWD1	965	+	5.0490766	1.4607089	-1.0	-1.0
chr19	49781756	49781825	ENSG00000196961.12|AP2A1|GRWD1|GRWD1	905	+	5.6102085	1.0207734	-1.0	-1.0
chr19	49857620	49857850	ENSG00000104960.15|PTOV1|GRWD1|GRWD1	988	+	6.583916	1.9370315	-1.0	-1.0
chr19	49856680	49856800	ENSG00000104960.15|PTOV1|GRWD1|GRWD1	931	+	5.7211943	1.1609114	-1.0	-1.0
chr19	49857855	49857955	ENSG00000104960.15|PTOV1|GRWD1|GRWD1	917	+	3.6811717	1.0816048	-1.0	-1.0
chr19	49932946	49933081	ENSG00000169136.10|ATF5|GRWD1|GRWD1	927	+	5.701832	1.1383677	-1.0	-1.0
chr19	50409126	50409235	ENSG00000062822.12|POLD1|GRWD1|GRWD1	936	+	3.0044963	1.1951087	-1.0	-1.0
chr19	50402801	50402951	ENSG00000062822.12|POLD1|GRWD1|GRWD1	956	+	5.9216533	1.3552829	-1.0	-1.0
chr19	50416962	50417087	ENSG00000062822.12|POLD1|GRWD1|GRWD1	953	+	5.8568444	1.3284543	-1.0	-1.0
chr19	50417851	50417951	ENSG00000062822.12|POLD1|GRWD1|GRWD1	915	+	3.0489573	1.0683146	-1.0	-1.0
chr19	50402023	50402173	ENSG00000062822.12|POLD1|GRWD1|GRWD1	962	+	5.806575	1.4200491	-1.0	-1.0
chr19	50417814	50417934	ENSG00000142539.9|AC020909.1|GRWD1|GRWD1	912	+	3.9985363	1.0560603	-1.0	-1.0
chr19	50723328	50723443	ENSG00000105472.12|CLEC11A|GRWD1|GRWD1	963	+	6.0868835	1.434111	-1.0	-1.0
chr19	50801187	50801327	ENSG00000167747.14|C19orf48|GRWD1|GRWD1	938	-	5.7381706	1.2059246	-1.0	-1.0
chr19	50819898	50820023	ENSG00000167748.10|KLK1|GRWD1|GRWD1	970	-	6.1151285	1.5247121	-1.0	-1.0
chr19	50820243	50820343	ENSG00000167748.10|KLK1|GRWD1|GRWD1	904	-	5.5995426	1.0175077	-1.0	-1.0
chr19	51353186	51353286	ENSG00000105379.9|ETFB|GRWD1|GRWD1	904	-	2.4866457	1.0190986	-1.0	-1.0
chr19	51366269	51366418	ENSG00000105379.9|ETFB|GRWD1|GRWD1	967	-	3.2922945	1.4815893	-1.0	-1.0
chr19	51346897	51347117	ENSG00000105379.9|ETFB|GRWD1|GRWD1	975	-	4.509922	1.5970904	-1.0	-1.0
chr19	51345193	51345381	ENSG00000105379.9|ETFB|GRWD1|GRWD1	990	-	3.9398568	1.9810982	-1.0	-1.0
chr19	51354149	51354364	ENSG00000105379.9|ETFB|GRWD1|GRWD1	984	-	4.1417108	1.7935592	-1.0	-1.0
chr19	51354149	51354308	ENSG00000269403.1|AC008750.8|GRWD1|GRWD1	989	-	4.012532	1.9504915	-1.0	-1.0
chr19	51353186	51353286	ENSG00000269403.1|AC008750.8|GRWD1|GRWD1	904	-	2.4866457	1.0193012	-1.0	-1.0
chr19	51366233	51366428	ENSG00000269403.1|AC008750.8|GRWD1|GRWD1	955	-	3.0041823	1.3435243	-1.0	-1.0
chr19	51587961	51588106	ENSG00000105497.7|ZNF175|GRWD1|GRWD1	946	+	5.4043455	1.2715529	-1.0	-1.0
chr19	51587851	51587956	ENSG00000105497.7|ZNF175|GRWD1|GRWD1	907	+	3.6591182	1.0329001	-1.0	-1.0
chr19	51581367	51581546	ENSG00000105497.7|ZNF175|GRWD1|GRWD1	959	+	4.7464695	1.3905969	-1.0	-1.0
chr19	51880698	51880848	ENSG00000161551.14|ZNF577|GRWD1|GRWD1	938	-	5.7474313	1.2053627	-1.0	-1.0
chr19	51896833	51896968	ENSG00000198093.10|ZNF649|GRWD1|GRWD1	948	-	5.8146653	1.2852681	-1.0	-1.0
chr19	52067455	52067555	ENSG00000197608.11|ZNF841|GRWD1|GRWD1	902	-	5.595583	1.0066776	-1.0	-1.0
chr19	52095594	52095765	ENSG00000197608.11|ZNF841|GRWD1|GRWD1	964	-	5.776947	1.4470905	-1.0	-1.0
chr19	52065625	52065735	ENSG00000197608.11|ZNF841|GRWD1|GRWD1	934	-	5.7059975	1.1785841	-1.0	-1.0
chr19	52065628	52065733	ENSG00000256087.6|ZNF432|GRWD1|GRWD1	929	-	5.7195168	1.1512616	-1.0	-1.0
chr19	52067453	52067553	ENSG00000256087.6|ZNF432|GRWD1|GRWD1	910	-	5.6734304	1.0472441	-1.0	-1.0
chr19	52095594	52095738	ENSG00000256087.6|ZNF432|GRWD1|GRWD1	969	-	5.716078	1.5087065	-1.0	-1.0
chr19	52315833	52315962	ENSG00000198464.13|ZNF480|GRWD1|GRWD1	961	+	6.0047064	1.413314	-1.0	-1.0
chr19	52614551	52614716	ENSG00000167766.18|ZNF83|GRWD1|GRWD1	923	-	3.6735997	1.1153566	-1.0	-1.0
chr19	52653086	52653206	ENSG00000167766.18|ZNF83|GRWD1|GRWD1	908	-	5.638708	1.0357579	-1.0	-1.0
chr19	52635085	52635195	ENSG00000167766.18|ZNF83|GRWD1|GRWD1	908	-	2.5160666	1.0350761	-1.0	-1.0
chr19	52618879	52619062	ENSG00000167766.18|ZNF83|GRWD1|GRWD1	952	-	3.9733746	1.3198342	-1.0	-1.0
chr19	52655544	52655679	ENSG00000167766.18|ZNF83|GRWD1|GRWD1	918	-	3.7291389	1.0843961	-1.0	-1.0
chr19	52653086	52653206	ENSG00000269825.1|AC022150.4|GRWD1|GRWD1	908	-	5.638708	1.0348575	-1.0	-1.0
chr19	52929040	52929355	ENSG00000283088.1|AC010487.3|GRWD1|GRWD1	974	-	5.622534	1.5921149	-1.0	-1.0
chr19	52929044	52929359	ENSG00000213801.4|ZNF321P|GRWD1|GRWD1	973	-	5.5696883	1.5723575	-1.0	-1.0
chr19	52929044	52929359	ENSG00000221874.4|ZNF816-ZNF321P|GRWD1|GRWD1	973	-	5.5696883	1.5724229	-1.0	-1.0
chr19	53091368	53091483	ENSG00000170949.17|ZNF160|GRWD1|GRWD1	907	-	3.597225	1.0326229	-1.0	-1.0
chr19	53075056	53075181	ENSG00000170949.17|ZNF160|GRWD1|GRWD1	914	-	3.7092977	1.0643779	-1.0	-1.0
chr19	53074139	53074254	ENSG00000170949.17|ZNF160|GRWD1|GRWD1	941	-	4.289327	1.2322456	-1.0	-1.0
chr19	53091598	53091703	ENSG00000170949.17|ZNF160|GRWD1|GRWD1	905	-	5.643032	1.0244757	-1.0	-1.0
chr19	53442168	53442318	ENSG00000160336.14|ZNF761|GRWD1|GRWD1	956	+	5.8953176	1.3606389	-1.0	-1.0
chr19	53441778	53441998	ENSG00000160336.14|ZNF761|GRWD1|GRWD1	932	+	3.9778707	1.1650522	-1.0	-1.0
chr19	53441795	53442000	ENSG00000241015.2|TPM3P9|GRWD1|GRWD1	931	+	4.050284	1.1633828	-1.0	-1.0
chr19	53442170	53442320	ENSG00000241015.2|TPM3P9|GRWD1|GRWD1	956	+	5.890964	1.3562484	-1.0	-1.0
chr19	53874092	53874212	ENSG00000179820.15|MYADM|GRWD1|GRWD1	947	+	5.789777	1.2784683	-1.0	-1.0
chr19	54105933	54106038	ENSG00000170906.15|NDUFA3|GRWD1|GRWD1	912	+	3.640498	1.0574036	-1.0	-1.0
chr19	54103077	54103188	ENSG00000170906.15|NDUFA3|GRWD1|GRWD1	947	+	5.730798	1.2769672	-1.0	-1.0
chr19	54128222	54128347	ENSG00000105618.13|PRPF31|GRWD1|GRWD1	921	+	3.7264414	1.1003942	-1.0	-1.0
chr19	54121859	54121943	ENSG00000105618.13|PRPF31|GRWD1|GRWD1	988	+	4.757568	1.927613	-1.0	-1.0
chr19	54118572	54118687	ENSG00000105618.13|PRPF31|GRWD1|GRWD1	947	+	3.3459947	1.2745992	-1.0	-1.0
chr19	54131306	54131541	ENSG00000105618.13|PRPF31|GRWD1|GRWD1	939	+	4.3346825	1.2148008	-1.0	-1.0
chr19	54118260	54118450	ENSG00000105618.13|PRPF31|GRWD1|GRWD1	970	+	2.8014936	1.523382	-1.0	-1.0
chr19	54129056	54129181	ENSG00000105618.13|PRPF31|GRWD1|GRWD1	905	+	3.580884	1.0235826	-1.0	-1.0
chr19	54145561	54145817	ENSG00000088038.17|CNOT3|GRWD1|GRWD1	952	+	3.963737	1.3186619	-1.0	-1.0
chr19	54148277	54148392	ENSG00000088038.17|CNOT3|GRWD1|GRWD1	951	+	5.8125424	1.3056014	-1.0	-1.0
chr19	54143929	54144039	ENSG00000088038.17|CNOT3|GRWD1|GRWD1	910	+	5.654649	1.0446036	-1.0	-1.0
chr19	54153691	54153796	ENSG00000088038.17|CNOT3|GRWD1|GRWD1	931	+	5.7135973	1.1614035	-1.0	-1.0
chr19	54143679	54143779	ENSG00000088038.17|CNOT3|GRWD1|GRWD1	905	+	2.677713	1.0203379	-1.0	-1.0
chr19	54200766	54200956	ENSG00000170889.13|RPS9|GRWD1|GRWD1	944	+	2.4970207	1.25242	-1.0	-1.0
chr19	54206410	54206510	ENSG00000170889.13|RPS9|GRWD1|GRWD1	900	+	2.6356032	1.0007014	-1.0	-1.0
chr19	54201132	54201281	ENSG00000170889.13|RPS9|GRWD1|GRWD1	963	+	2.468139	1.432534	-1.0	-1.0
chr19	54207405	54207635	ENSG00000170889.13|RPS9|GRWD1|GRWD1	950	+	2.0257795	1.3050115	-1.0	-1.0
chr19	54459838	54459948	ENSG00000167615.16|LENG8|GRWD1|GRWD1	937	+	3.242052	1.2029873	-1.0	-1.0
chr19	54458313	54458548	ENSG00000167615.16|LENG8|GRWD1|GRWD1	990	+	3.5103295	1.9810798	-1.0	-1.0
chr19	54452156	54452267	ENSG00000167615.16|LENG8|GRWD1|GRWD1	940	+	2.8313525	1.2228804	-1.0	-1.0
chr19	54461328	54461443	ENSG00000167615.16|LENG8|GRWD1|GRWD1	904	+	2.0277388	1.016331	-1.0	-1.0
chr19	54458853	54458963	ENSG00000167615.16|LENG8|GRWD1|GRWD1	907	+	2.996568	1.0333102	-1.0	-1.0
chr19	54458102	54458227	ENSG00000167615.16|LENG8|GRWD1|GRWD1	961	+	2.5491233	1.4038874	-1.0	-1.0
chr19	54456364	54456465	ENSG00000167615.16|LENG8|GRWD1|GRWD1	923	+	2.700432	1.1112833	-1.0	-1.0
chr19	54458973	54459108	ENSG00000167615.16|LENG8|GRWD1|GRWD1	941	+	3.2871556	1.2288796	-1.0	-1.0
chr19	54456725	54456850	ENSG00000167615.16|LENG8|GRWD1|GRWD1	907	+	2.229695	1.031775	-1.0	-1.0
chr19	54459218	54459393	ENSG00000167615.16|LENG8|GRWD1|GRWD1	923	+	3.732508	1.1124884	-1.0	-1.0
chr19	54994332	54994432	ENSG00000022556.15|NLRP2|GRWD1|GRWD1	900	+	5.5889673	1.000411	-1.0	-1.0
chr19	55006192	55006299	ENSG00000267265.5|AC011476.3|GRWD1|GRWD1	957	+	3.4436715	1.363112	-1.0	-1.0
chr19	55042799	55042934	ENSG00000267265.5|AC011476.3|GRWD1|GRWD1	965	+	4.1343336	1.460936	-1.0	-1.0
chr19	55042944	55043099	ENSG00000267265.5|AC011476.3|GRWD1|GRWD1	955	+	5.579391	1.3510824	-1.0	-1.0
chr19	55048388	55048541	ENSG00000267149.2|AC011476.2|GRWD1|GRWD1	939	-	5.099321	1.2161218	-1.0	-1.0
chr19	55045164	55045289	ENSG00000267149.2|AC011476.2|GRWD1|GRWD1	912	-	5.672735	1.0553013	-1.0	-1.0
chr19	55048388	55048541	ENSG00000160439.15|RDH13|GRWD1|GRWD1	939	-	5.099321	1.2159519	-1.0	-1.0
chr19	55045168	55045288	ENSG00000160439.15|RDH13|GRWD1|GRWD1	922	-	5.699938	1.109595	-1.0	-1.0
chr19	55091162	55091282	ENSG00000125503.12|PPP1R12C|GRWD1|GRWD1	905	-	2.9707072	1.0224422	-1.0	-1.0
chr19	55094730	55094840	ENSG00000125503.12|PPP1R12C|GRWD1|GRWD1	906	-	5.6269507	1.02835	-1.0	-1.0
chr19	55096440	55096835	ENSG00000125503.12|PPP1R12C|GRWD1|GRWD1	973	-	5.181105	1.573409	-1.0	-1.0
chr19	55097754	55098064	ENSG00000125503.12|PPP1R12C|GRWD1|GRWD1	969	-	3.9338698	1.5042514	-1.0	-1.0
chr19	55096055	55096185	ENSG00000125503.12|PPP1R12C|GRWD1|GRWD1	904	-	2.746639	1.0179553	-1.0	-1.0
chr19	55132818	55132960	ENSG00000105048.16|TNNT1|GRWD1|GRWD1	983	-	3.9263678	1.7620637	-1.0	-1.0
chr19	55140882	55140960	ENSG00000105048.16|TNNT1|GRWD1|GRWD1	990	-	2.6617305	2.0064907	-1.0	-1.0
chr19	55141185	55141302	ENSG00000105048.16|TNNT1|GRWD1|GRWD1	993	-	3.0237467	2.1265895	-1.0	-1.0
chr19	55134065	55134204	ENSG00000105048.16|TNNT1|GRWD1|GRWD1	979	-	3.4426835	1.6739568	-1.0	-1.0
chr19	55146659	55146774	ENSG00000105048.16|TNNT1|GRWD1|GRWD1	948	-	3.072975	1.2848432	-1.0	-1.0
chr19	55137102	55137207	ENSG00000105048.16|TNNT1|GRWD1|GRWD1	998	-	3.3884919	2.7884746	-1.0	-1.0
chr19	55137960	55138074	ENSG00000105048.16|TNNT1|GRWD1|GRWD1	996	-	3.4964833	2.3544562	-1.0	-1.0
chr19	55154089	55154249	ENSG00000129991.12|TNNI3|GRWD1|GRWD1	925	-	3.463498	1.12262	-1.0	-1.0
chr19	55151821	55151917	ENSG00000129991.12|TNNI3|GRWD1|GRWD1	908	-	2.9914036	1.0357252	-1.0	-1.0
chr19	55246906	55247061	ENSG00000105063.18|PPP6R1|GRWD1|GRWD1	955	-	4.3547688	1.3508846	-1.0	-1.0
chr19	55242165	55242325	ENSG00000105063.18|PPP6R1|GRWD1|GRWD1	954	-	3.132791	1.3332838	-1.0	-1.0
chr19	55236702	55236821	ENSG00000105063.18|PPP6R1|GRWD1|GRWD1	938	-	2.4701838	1.2095101	-1.0	-1.0
chr19	55239593	55239688	ENSG00000105063.18|PPP6R1|GRWD1|GRWD1	909	-	3.6139157	1.0428702	-1.0	-1.0
chr19	55242375	55242535	ENSG00000105063.18|PPP6R1|GRWD1|GRWD1	937	-	2.4617884	1.202764	-1.0	-1.0
chr19	55245304	55245402	ENSG00000105063.18|PPP6R1|GRWD1|GRWD1	920	-	3.6986384	1.0957092	-1.0	-1.0
chr19	55239348	55239473	ENSG00000105063.18|PPP6R1|GRWD1|GRWD1	952	-	5.519511	1.3179938	-1.0	-1.0
chr19	55343656	55343796	ENSG00000133247.13|KMT5C|GRWD1|GRWD1	937	+	3.7375991	1.2009759	-1.0	-1.0
chr19	55342205	55342315	ENSG00000133247.13|KMT5C|GRWD1|GRWD1	915	+	3.670925	1.0682588	-1.0	-1.0
chr19	55342756	55342936	ENSG00000133247.13|KMT5C|GRWD1|GRWD1	940	+	4.991299	1.2232744	-1.0	-1.0
chr19	55346192	55346349	ENSG00000133247.13|KMT5C|GRWD1|GRWD1	965	+	4.2000813	1.461585	-1.0	-1.0
chr19	55341805	55341930	ENSG00000133247.13|KMT5C|GRWD1|GRWD1	939	+	3.6526647	1.2178284	-1.0	-1.0
chr19	55406814	55406914	ENSG00000108106.13|UBE2S|GRWD1|GRWD1	921	-	2.5602145	1.102714	-1.0	-1.0
chr19	55663605	55663705	ENSG00000063244.12|U2AF2|GRWD1|GRWD1	907	+	2.7170806	1.0314031	-1.0	-1.0
chr19	55662503	55662613	ENSG00000063244.12|U2AF2|GRWD1|GRWD1	956	+	2.8079896	1.3589567	-1.0	-1.0
chr19	55669082	55669181	ENSG00000063244.12|U2AF2|GRWD1|GRWD1	925	+	2.812424	1.1245297	-1.0	-1.0
chr19	55673933	55674063	ENSG00000063244.12|U2AF2|GRWD1|GRWD1	991	+	6.7667427	2.0688002	-1.0	-1.0
chr19	55654930	55655153	ENSG00000063244.12|U2AF2|GRWD1|GRWD1	928	+	2.875193	1.1406283	-1.0	-1.0
chr19	55654320	55654550	ENSG00000063244.12|U2AF2|GRWD1|GRWD1	941	+	3.3439908	1.228955	-1.0	-1.0
chr19	55669443	55669692	ENSG00000063244.12|U2AF2|GRWD1|GRWD1	944	+	2.5462987	1.2548218	-1.0	-1.0
chr19	55654655	55654850	ENSG00000063244.12|U2AF2|GRWD1|GRWD1	966	+	4.811696	1.4718705	-1.0	-1.0
chr19	55660341	55660461	ENSG00000063244.12|U2AF2|GRWD1|GRWD1	910	+	5.6552362	1.0435063	-1.0	-1.0
chr19	55685420	55685560	ENSG00000063245.14|EPN1|GRWD1|GRWD1	944	+	3.9786608	1.2513613	-1.0	-1.0
chr19	57292273	57292418	ENSG00000197714.8|ZNF460|GRWD1|GRWD1	925	+	4.3888035	1.1259396	-1.0	-1.0
chr19	57290813	57290943	ENSG00000197714.8|ZNF460|GRWD1|GRWD1	960	+	5.966092	1.3972359	-1.0	-1.0
chr19	57291183	57291288	ENSG00000197714.8|ZNF460|GRWD1|GRWD1	951	+	5.784081	1.3058175	-1.0	-1.0
chr19	57819722	57819837	ENSG00000083828.15|ZNF586|GRWD1|GRWD1	916	+	2.813823	1.0740473	-1.0	-1.0
chr19	57819723	57819838	ENSG00000268750.6|AC010522.1|GRWD1|GRWD1	916	+	2.8182714	1.0771092	-1.0	-1.0
chr19	57819740	57819840	ENSG00000269343.6|ZNF587B|GRWD1|GRWD1	918	+	2.7652743	1.0846999	-1.0	-1.0
chr19	57859690	57859940	ENSG00000198466.11|ZNF587|GRWD1|GRWD1	948	+	4.1313305	1.2810698	-1.0	-1.0
chr19	57860105	57860335	ENSG00000198466.11|ZNF587|GRWD1|GRWD1	965	+	3.909675	1.4512204	-1.0	-1.0
chr19	57859455	57859620	ENSG00000198466.11|ZNF587|GRWD1|GRWD1	927	+	3.020903	1.1340994	-1.0	-1.0
chr19	57859965	57860095	ENSG00000198466.11|ZNF587|GRWD1|GRWD1	905	+	5.6110635	1.0201627	-1.0	-1.0
chr19	57859235	57859430	ENSG00000198466.11|ZNF587|GRWD1|GRWD1	923	+	2.6803417	1.1122429	-1.0	-1.0
chr19	58185703	58185863	ENSG00000171606.17|ZNF274|GRWD1|GRWD1	933	+	5.729759	1.1744536	-1.0	-1.0
chr19	58246710	58246816	ENSG00000198131.13|ZNF544|GRWD1|GRWD1	953	+	3.3775494	1.326641	-1.0	-1.0
chr19	58246300	58246427	ENSG00000198131.13|ZNF544|GRWD1|GRWD1	920	+	3.7012234	1.0972202	-1.0	-1.0
chr19	58314747	58314912	ENSG00000283515.1|AC020915.6|GRWD1|GRWD1	942	+	5.368076	1.2338316	-1.0	-1.0
chr19	58311971	58312111	ENSG00000283515.1|AC020915.6|GRWD1|GRWD1	956	+	5.8818994	1.351777	-1.0	-1.0
chr19	58312165	58312370	ENSG00000283515.1|AC020915.6|GRWD1|GRWD1	925	+	3.2041087	1.1265657	-1.0	-1.0
chr19	58246300	58246427	ENSG00000283515.1|AC020915.6|GRWD1|GRWD1	920	+	3.7012234	1.0974102	-1.0	-1.0
chr19	58246710	58246794	ENSG00000283515.1|AC020915.6|GRWD1|GRWD1	954	+	3.3933294	1.3362179	-1.0	-1.0
chr19	58306087	58306216	ENSG00000283515.1|AC020915.6|GRWD1|GRWD1	912	+	2.3553486	1.0532657	-1.0	-1.0
chr19	58314747	58314912	ENSG00000267216.1|AC020915.2|GRWD1|GRWD1	942	+	5.368076	1.2339264	-1.0	-1.0
chr19	58311971	58312111	ENSG00000267216.1|AC020915.2|GRWD1|GRWD1	956	+	5.8818994	1.3518358	-1.0	-1.0
chr19	58306087	58306216	ENSG00000267216.1|AC020915.2|GRWD1|GRWD1	912	+	2.3553486	1.0533893	-1.0	-1.0
chr19	58312165	58312370	ENSG00000267216.1|AC020915.2|GRWD1|GRWD1	925	+	3.2041087	1.1265732	-1.0	-1.0
chr19	58314747	58314912	ENSG00000142396.10|AC020915.1|GRWD1|GRWD1	942	+	5.368076	1.2337414	-1.0	-1.0
chr19	58306087	58306302	ENSG00000142396.10|AC020915.1|GRWD1|GRWD1	910	+	2.8775413	1.0466298	-1.0	-1.0
chr19	58311974	58312389	ENSG00000142396.10|AC020915.1|GRWD1|GRWD1	936	+	4.1454725	1.1952746	-1.0	-1.0
chr19	58394605	58394806	ENSG00000083845.8|RPS5|GRWD1|GRWD1	990	+	4.0465903	2.0168905	-1.0	-1.0
chr19	58388061	58388311	ENSG00000083845.8|RPS5|GRWD1|GRWD1	965	+	2.4059675	1.4587082	-1.0	-1.0
chr19	58392975	58393105	ENSG00000083845.8|RPS5|GRWD1|GRWD1	959	+	3.0769382	1.3870474	-1.0	-1.0
chr19	58387281	58387391	ENSG00000083845.8|RPS5|GRWD1|GRWD1	921	+	2.1902313	1.0997334	-1.0	-1.0
chr19	58548739	58548889	ENSG00000130726.11|TRIM28|GRWD1|GRWD1	964	+	5.5716686	1.4413654	-1.0	-1.0
chr19	58545798	58545896	ENSG00000130726.11|TRIM28|GRWD1|GRWD1	911	+	2.337537	1.0488977	-1.0	-1.0
chr19	58547761	58547901	ENSG00000130726.11|TRIM28|GRWD1|GRWD1	995	+	3.423365	2.3204265	-1.0	-1.0
chr19	58548490	58548592	ENSG00000130726.11|TRIM28|GRWD1|GRWD1	928	+	2.623003	1.1452273	-1.0	-1.0
chr19	58550181	58550284	ENSG00000130726.11|TRIM28|GRWD1|GRWD1	947	+	3.295846	1.2747481	-1.0	-1.0
chr19	58547568	58547703	ENSG00000130726.11|TRIM28|GRWD1|GRWD1	915	+	2.1789382	1.0681484	-1.0	-1.0
chr19	58547349	58547459	ENSG00000130726.11|TRIM28|GRWD1|GRWD1	912	+	3.017619	1.0539923	-1.0	-1.0
chr19	58548293	58548403	ENSG00000130726.11|TRIM28|GRWD1|GRWD1	959	+	2.454967	1.3845527	-1.0	-1.0
chr19	58549024	58549164	ENSG00000130726.11|TRIM28|GRWD1|GRWD1	916	+	2.57525	1.0773431	-1.0	-1.0
chr19	58549605	58549755	ENSG00000130726.11|TRIM28|GRWD1|GRWD1	932	+	3.2163434	1.1658764	-1.0	-1.0
chr19	58548033	58548138	ENSG00000130726.11|TRIM28|GRWD1|GRWD1	920	+	2.2644558	1.0947758	-1.0	-1.0
chr19	58545221	58545411	ENSG00000130726.11|TRIM28|GRWD1|GRWD1	945	+	5.49111	1.2575935	-1.0	-1.0
chr19	58552054	58552239	ENSG00000130724.8|CHMP2A|GRWD1|GRWD1	968	-	2.9199324	1.501522	-1.0	-1.0
chr19	58553982	58554237	ENSG00000130724.8|CHMP2A|GRWD1|GRWD1	972	-	3.1233373	1.5482222	-1.0	-1.0
chr19	58554952	58555124	ENSG00000130724.8|CHMP2A|GRWD1|GRWD1	963	-	3.120994	1.4307758	-1.0	-1.0
chr19	58551640	58551800	ENSG00000130724.8|CHMP2A|GRWD1|GRWD1	920	-	3.7117202	1.0972574	-1.0	-1.0
chr19	58551830	58551967	ENSG00000130724.8|CHMP2A|GRWD1|GRWD1	982	-	6.397948	1.75228	-1.0	-1.0
chr19	58558272	58558447	ENSG00000130725.7|UBE2M|GRWD1|GRWD1	976	-	3.5887282	1.6287944	-1.0	-1.0
chr19	58557006	58557157	ENSG00000130725.7|UBE2M|GRWD1|GRWD1	949	-	5.8019924	1.29284	-1.0	-1.0
chr19	58597657	58597816	ENSG00000269600.1|AC016629.3|GRWD1|GRWD1	958	-	3.6945808	1.3718972	-1.0	-1.0
chr2	669474	669675	ENSG00000151353.14|TMEM18|GRWD1|GRWD1	973	-	6.175609	1.5714968	-1.0	-1.0
chr2	3387834	3387944	ENSG00000171853.15|TRAPPC12|GRWD1|GRWD1	906	+	5.623594	1.0287262	-1.0	-1.0
chr2	3513866	3513966	ENSG00000182551.13|ADI1|GRWD1|GRWD1	908	-	5.638942	1.0380903	-1.0	-1.0
chr2	3545722	3545871	ENSG00000171865.9|RNASEH1|GRWD1|GRWD1	960	-	6.000694	1.3972353	-1.0	-1.0
chr2	3545804	3545871	ENSG00000255767.1|AC108488.2|GRWD1|GRWD1	960	-	5.940228	1.3982108	-1.0	-1.0
chr2	3575314	3575424	ENSG00000171863.12|RPS7|GRWD1|GRWD1	928	+	5.7066774	1.1421765	-1.0	-1.0
chr2	3580061	3580266	ENSG00000171863.12|RPS7|GRWD1|GRWD1	947	+	3.5230443	1.2764304	-1.0	-1.0
chr2	8682023	8682203	ENSG00000115738.9|ID2|GRWD1|GRWD1	939	+	4.229976	1.2129089	-1.0	-1.0
chr2	8682538	8682688	ENSG00000115738.9|ID2|GRWD1|GRWD1	951	+	5.854775	1.3070875	-1.0	-1.0
chr2	8682308	8682508	ENSG00000115738.9|ID2|GRWD1|GRWD1	981	+	4.1056314	1.7224301	-1.0	-1.0
chr2	8731571	8731736	ENSG00000134313.15|KIDINS220|GRWD1|GRWD1	935	-	5.71279	1.1849895	-1.0	-1.0
chr2	8806275	8806378	ENSG00000134313.15|KIDINS220|GRWD1|GRWD1	904	-	5.620566	1.0165687	-1.0	-1.0
chr2	8731096	8731301	ENSG00000134313.15|KIDINS220|GRWD1|GRWD1	908	-	3.8620045	1.0375135	-1.0	-1.0
chr2	8770724	8770832	ENSG00000134313.15|KIDINS220|GRWD1|GRWD1	904	-	5.613488	1.0182873	-1.0	-1.0
chr2	8873142	8873300	ENSG00000143797.11|MBOAT2|GRWD1|GRWD1	948	-	4.2995253	1.2845342	-1.0	-1.0
chr2	9356193	9356298	ENSG00000151693.10|ASAP2|GRWD1|GRWD1	908	+	5.654235	1.0381315	-1.0	-1.0
chr2	9430751	9430851	ENSG00000119203.13|CPSF3|GRWD1|GRWD1	954	+	5.8746877	1.3403999	-1.0	-1.0
chr2	9448227	9448350	ENSG00000119203.13|CPSF3|GRWD1|GRWD1	914	+	3.65181	1.0664425	-1.0	-1.0
chr2	9423737	9423852	ENSG00000119203.13|CPSF3|GRWD1|GRWD1	907	+	5.677953	1.030005	-1.0	-1.0
chr2	9441844	9441976	ENSG00000119203.13|CPSF3|GRWD1|GRWD1	915	+	5.6545024	1.0717981	-1.0	-1.0
chr2	9490315	9490455	ENSG00000151694.12|ADAM17|GRWD1|GRWD1	955	-	4.039255	1.3501328	-1.0	-1.0
chr2	9510013	9510128	ENSG00000151694.12|ADAM17|GRWD1|GRWD1	916	-	3.671452	1.0782788	-1.0	-1.0
chr2	9630158	9630353	ENSG00000134308.13|YWHAQ|GRWD1|GRWD1	975	-	3.3042955	1.5973415	-1.0	-1.0
chr2	9587413	9587509	ENSG00000134308.13|YWHAQ|GRWD1|GRWD1	917	-	2.564311	1.0833894	-1.0	-1.0
chr2	9591391	9591515	ENSG00000134308.13|YWHAQ|GRWD1|GRWD1	944	-	2.6332517	1.2483608	-1.0	-1.0
chr2	9630373	9630523	ENSG00000134308.13|YWHAQ|GRWD1|GRWD1	907	-	2.4594293	1.03364	-1.0	-1.0
chr2	9588229	9588328	ENSG00000134308.13|YWHAQ|GRWD1|GRWD1	908	-	3.6109984	1.0352402	-1.0	-1.0
chr2	10123401	10123530	ENSG00000284681.1|AC007240.1|GRWD1|GRWD1	934	+	2.5751553	1.1819332	-1.0	-1.0
chr2	10123735	10123852	ENSG00000284681.1|AC007240.1|GRWD1|GRWD1	978	+	6.3428755	1.6535355	-1.0	-1.0
chr2	10128847	10128947	ENSG00000284681.1|AC007240.1|GRWD1|GRWD1	961	+	4.230886	1.4137269	-1.0	-1.0
chr2	10128847	10128947	ENSG00000171848.14|RRM2|GRWD1|GRWD1	961	+	4.230886	1.4127933	-1.0	-1.0
chr2	10123405	10123610	ENSG00000171848.14|RRM2|GRWD1|GRWD1	936	+	2.7383158	1.1919388	-1.0	-1.0
chr2	10123735	10123890	ENSG00000171848.14|RRM2|GRWD1|GRWD1	961	+	6.0472407	1.4053324	-1.0	-1.0
chr2	10206750	10206850	ENSG00000163009.8|C2orf48|GRWD1|GRWD1	902	+	5.5848546	1.0085723	-1.0	-1.0
chr2	10312962	10313182	ENSG00000115756.12|HPCAL1|GRWD1|GRWD1	985	+	5.266434	1.8256316	-1.0	-1.0
chr2	10311592	10311692	ENSG00000115756.12|HPCAL1|GRWD1|GRWD1	908	+	5.682955	1.0350044	-1.0	-1.0
chr2	10444473	10444638	ENSG00000115758.12|ODC1|GRWD1|GRWD1	919	-	3.2864146	1.0904363	-1.0	-1.0
chr2	10442031	10442174	ENSG00000115758.12|ODC1|GRWD1|GRWD1	938	-	3.1572497	1.2056808	-1.0	-1.0
chr2	10441508	10441718	ENSG00000115758.12|ODC1|GRWD1|GRWD1	932	-	3.8581178	1.1683416	-1.0	-1.0
chr2	10444930	10445049	ENSG00000115758.12|ODC1|GRWD1|GRWD1	941	-	2.92997	1.2273546	-1.0	-1.0
chr2	10444827	10444930	ENSG00000115758.12|ODC1|GRWD1|GRWD1	907	-	5.6337724	1.0297596	-1.0	-1.0
chr2	10589052	10589237	ENSG00000115761.15|NOL10|GRWD1|GRWD1	937	-	3.52052	1.2004181	-1.0	-1.0
chr2	10571970	10572165	ENSG00000115761.15|NOL10|GRWD1|GRWD1	949	-	4.3151107	1.2909822	-1.0	-1.0
chr2	10589597	10589732	ENSG00000115761.15|NOL10|GRWD1|GRWD1	920	-	3.1067584	1.0954072	-1.0	-1.0
chr2	10607209	10607311	ENSG00000115761.15|NOL10|GRWD1|GRWD1	939	-	4.7630157	1.2118075	-1.0	-1.0
chr2	10790718	10790828	ENSG00000143870.12|PDIA6|GRWD1|GRWD1	984	-	2.9847376	1.8090737	-1.0	-1.0
chr2	10802498	10802640	ENSG00000143870.12|PDIA6|GRWD1|GRWD1	1000	-	4.807268	3.668823	-1.0	-1.0
chr2	10788896	10788981	ENSG00000143870.12|PDIA6|GRWD1|GRWD1	977	-	3.050521	1.6369804	-1.0	-1.0
chr2	10789748	10789889	ENSG00000143870.12|PDIA6|GRWD1|GRWD1	968	-	2.713465	1.4938422	-1.0	-1.0
chr2	10784210	10784326	ENSG00000143870.12|PDIA6|GRWD1|GRWD1	968	-	3.7020876	1.5003029	-1.0	-1.0
chr2	10787280	10787439	ENSG00000143870.12|PDIA6|GRWD1|GRWD1	977	-	3.0974078	1.6389527	-1.0	-1.0
chr2	10797105	10797207	ENSG00000143870.12|PDIA6|GRWD1|GRWD1	908	-	2.2598462	1.0353184	-1.0	-1.0
chr2	10791794	10791925	ENSG00000143870.12|PDIA6|GRWD1|GRWD1	986	-	2.4292552	1.8461003	-1.0	-1.0
chr2	11217089	11217173	ENSG00000134318.13|ROCK2|GRWD1|GRWD1	923	-	3.7494338	1.1146933	-1.0	-1.0
chr2	11211680	11211835	ENSG00000134318.13|ROCK2|GRWD1|GRWD1	983	-	6.1017632	1.7747283	-1.0	-1.0
chr2	11222082	11222174	ENSG00000134318.13|ROCK2|GRWD1|GRWD1	905	-	5.6686325	1.0203897	-1.0	-1.0
chr2	11197525	11197670	ENSG00000134318.13|ROCK2|GRWD1|GRWD1	914	-	3.418891	1.0669738	-1.0	-1.0
chr2	11198680	11198774	ENSG00000134318.13|ROCK2|GRWD1|GRWD1	941	-	3.9370286	1.2265531	-1.0	-1.0
chr2	11197204	11197348	ENSG00000134318.13|ROCK2|GRWD1|GRWD1	951	-	5.563931	1.3076506	-1.0	-1.0
chr2	11201309	11201413	ENSG00000134318.13|ROCK2|GRWD1|GRWD1	927	-	2.8371243	1.1366	-1.0	-1.0
chr2	11551672	11551852	ENSG00000196208.13|GREB1|GRWD1|GRWD1	924	+	3.1117225	1.119761	-1.0	-1.0
chr2	11771436	11771611	ENSG00000134324.11|LPIN1|GRWD1|GRWD1	940	+	3.5878685	1.2191675	-1.0	-1.0
chr2	11782405	11782507	ENSG00000134324.11|LPIN1|GRWD1|GRWD1	914	+	3.6606648	1.0679402	-1.0	-1.0
chr2	11773619	11773745	ENSG00000134324.11|LPIN1|GRWD1|GRWD1	962	+	5.9547935	1.4237286	-1.0	-1.0
chr2	11779518	11779645	ENSG00000134324.11|LPIN1|GRWD1|GRWD1	988	+	6.594442	1.9127607	-1.0	-1.0
chr2	11783828	11783943	ENSG00000134324.11|LPIN1|GRWD1|GRWD1	928	+	3.756765	1.1416361	-1.0	-1.0
chr2	15402182	15402301	ENSG00000151779.12|NBAS|GRWD1|GRWD1	955	-	4.0344057	1.3474138	-1.0	-1.0
chr2	15417596	15417712	ENSG00000151779.12|NBAS|GRWD1|GRWD1	942	-	4.6152225	1.2399337	-1.0	-1.0
chr2	15424314	15424439	ENSG00000151779.12|NBAS|GRWD1|GRWD1	956	-	4.525095	1.3596519	-1.0	-1.0
chr2	15467328	15467407	ENSG00000151779.12|NBAS|GRWD1|GRWD1	993	-	4.939905	2.132268	-1.0	-1.0
chr2	15474141	15474324	ENSG00000151779.12|NBAS|GRWD1|GRWD1	955	-	2.992506	1.35019	-1.0	-1.0
chr2	15374607	15374720	ENSG00000151779.12|NBAS|GRWD1|GRWD1	975	-	6.2220273	1.6022904	-1.0	-1.0
chr2	15467663	15467804	ENSG00000151779.12|NBAS|GRWD1|GRWD1	942	-	2.3384788	1.2358093	-1.0	-1.0
chr2	15511231	15511341	ENSG00000151779.12|NBAS|GRWD1|GRWD1	938	-	3.2235663	1.2051197	-1.0	-1.0
chr2	15475691	15475796	ENSG00000151779.12|NBAS|GRWD1|GRWD1	911	-	3.0230503	1.0526006	-1.0	-1.0
chr2	15410771	15410966	ENSG00000151779.12|NBAS|GRWD1|GRWD1	946	-	4.5332484	1.2653687	-1.0	-1.0
chr2	15415605	15415719	ENSG00000151779.12|NBAS|GRWD1|GRWD1	941	-	3.7154472	1.2319192	-1.0	-1.0
chr2	15473221	15473347	ENSG00000151779.12|NBAS|GRWD1|GRWD1	941	-	2.9122396	1.2307783	-1.0	-1.0
chr2	15604436	15604509	ENSG00000079785.14|DDX1|GRWD1|GRWD1	918	+	3.6885288	1.0857878	-1.0	-1.0
chr2	15591847	15591949	ENSG00000079785.14|DDX1|GRWD1|GRWD1	904	+	2.3672125	1.0193341	-1.0	-1.0
chr2	15629989	15630110	ENSG00000079785.14|DDX1|GRWD1|GRWD1	919	+	3.3885527	1.0889784	-1.0	-1.0
chr2	15623435	15623582	ENSG00000079785.14|DDX1|GRWD1|GRWD1	946	+	3.0626774	1.2694136	-1.0	-1.0
chr2	17731740	17731877	ENSG00000163029.15|SMC6|GRWD1|GRWD1	978	-	6.274463	1.6498598	-1.0	-1.0
chr2	17725256	17725358	ENSG00000163029.15|SMC6|GRWD1|GRWD1	977	-	3.0246766	1.6362536	-1.0	-1.0
chr2	17738220	17738325	ENSG00000163029.15|SMC6|GRWD1|GRWD1	907	-	3.650386	1.0330722	-1.0	-1.0
chr2	17721156	17721256	ENSG00000163029.15|SMC6|GRWD1|GRWD1	949	-	3.319373	1.2895699	-1.0	-1.0
chr2	17703191	17703292	ENSG00000163029.15|SMC6|GRWD1|GRWD1	933	-	5.7383337	1.1751719	-1.0	-1.0
chr2	17714860	17714970	ENSG00000163029.15|SMC6|GRWD1|GRWD1	951	-	5.843555	1.3055363	-1.0	-1.0
chr2	17707218	17707333	ENSG00000163029.15|SMC6|GRWD1|GRWD1	915	-	3.6648955	1.0699277	-1.0	-1.0
chr2	17695151	17695297	ENSG00000163029.15|SMC6|GRWD1|GRWD1	991	-	6.1110015	2.0492454	-1.0	-1.0
chr2	17741611	17741729	ENSG00000163029.15|SMC6|GRWD1|GRWD1	952	-	5.7987685	1.3222833	-1.0	-1.0
chr2	17717087	17717176	ENSG00000163029.15|SMC6|GRWD1|GRWD1	966	-	4.225192	1.4741641	-1.0	-1.0
chr2	17716085	17716240	ENSG00000163029.15|SMC6|GRWD1|GRWD1	974	-	6.226014	1.5890386	-1.0	-1.0
chr2	17718076	17718176	ENSG00000163029.15|SMC6|GRWD1|GRWD1	923	-	3.7257903	1.1148322	-1.0	-1.0
chr2	17700252	17700378	ENSG00000163029.15|SMC6|GRWD1|GRWD1	959	-	5.2226167	1.3909413	-1.0	-1.0
chr2	17745826	17745966	ENSG00000163029.15|SMC6|GRWD1|GRWD1	948	-	2.608847	1.2850742	-1.0	-1.0
chr2	17665401	17665591	ENSG00000163029.15|SMC6|GRWD1|GRWD1	967	-	6.07005	1.4820712	-1.0	-1.0
chr2	17761460	17761560	ENSG00000178295.14|GEN1|GRWD1|GRWD1	900	+	5.570019	1.0000364	-1.0	-1.0
chr2	19896957	19897126	ENSG00000183891.5|TTC32|GRWD1|GRWD1	975	-	6.235004	1.5945549	-1.0	-1.0
chr2	20051459	20051649	ENSG00000068697.6|LAPTM4A|GRWD1|GRWD1	943	-	3.2547305	1.2433804	-1.0	-1.0
chr2	20251560	20251705	ENSG00000055917.15|PUM2|GRWD1|GRWD1	916	-	2.5993512	1.075994	-1.0	-1.0
chr2	20308338	20308493	ENSG00000055917.15|PUM2|GRWD1|GRWD1	957	-	5.9488516	1.3642801	-1.0	-1.0
chr2	20291395	20291500	ENSG00000055917.15|PUM2|GRWD1|GRWD1	954	-	5.816536	1.3348533	-1.0	-1.0
chr2	20291545	20291780	ENSG00000055917.15|PUM2|GRWD1|GRWD1	971	-	3.9090781	1.531954	-1.0	-1.0
chr2	20291800	20292145	ENSG00000055917.15|PUM2|GRWD1|GRWD1	948	-	4.6737046	1.2856402	-1.0	-1.0
chr2	20311523	20311658	ENSG00000055917.15|PUM2|GRWD1|GRWD1	918	-	2.9215202	1.0865334	-1.0	-1.0
chr2	20318536	20318645	ENSG00000055917.15|PUM2|GRWD1|GRWD1	940	-	5.753826	1.2251743	-1.0	-1.0
chr2	20282951	20283111	ENSG00000055917.15|PUM2|GRWD1|GRWD1	962	-	5.1283293	1.4211683	-1.0	-1.0
chr2	20291235	20291345	ENSG00000055917.15|PUM2|GRWD1|GRWD1	912	-	3.6334567	1.054398	-1.0	-1.0
chr2	23757707	23757847	ENSG00000119778.14|ATAD2B|GRWD1|GRWD1	954	-	5.8639774	1.3411472	-1.0	-1.0
chr2	23786034	23786204	ENSG00000119778.14|ATAD2B|GRWD1|GRWD1	948	-	5.4844184	1.2838527	-1.0	-1.0
chr2	23823322	23823452	ENSG00000119778.14|ATAD2B|GRWD1|GRWD1	926	-	5.708626	1.1316682	-1.0	-1.0
chr2	23867834	23867946	ENSG00000119778.14|ATAD2B|GRWD1|GRWD1	973	-	3.749097	1.5621371	-1.0	-1.0
chr2	24067583	24067851	ENSG00000115128.6|SF3B6|GRWD1|GRWD1	982	-	5.3699517	1.7460265	-1.0	-1.0
chr2	24068320	24068459	ENSG00000115128.6|SF3B6|GRWD1|GRWD1	998	-	3.3332784	2.6237497	-1.0	-1.0
chr2	24073988	24074194	ENSG00000115128.6|SF3B6|GRWD1|GRWD1	995	-	4.0578895	2.261102	-1.0	-1.0
chr2	24076199	24076344	ENSG00000115128.6|SF3B6|GRWD1|GRWD1	935	-	2.3166077	1.18615	-1.0	-1.0
chr2	24298674	24298779	ENSG00000198399.14|ITSN2|GRWD1|GRWD1	917	-	3.072535	1.0800807	-1.0	-1.0
chr2	24665748	24665915	ENSG00000084676.15|NCOA1|GRWD1|GRWD1	959	+	4.861473	1.3906276	-1.0	-1.0
chr2	24799714	24799839	ENSG00000138092.10|CENPO|GRWD1|GRWD1	908	+	2.6934333	1.0344613	-1.0	-1.0
chr2	24817669	24817794	ENSG00000138092.10|CENPO|GRWD1|GRWD1	921	+	3.7036042	1.1049553	-1.0	-1.0
chr2	24793851	24793965	ENSG00000138092.10|CENPO|GRWD1|GRWD1	920	+	3.298077	1.0953892	-1.0	-1.0
chr2	25768741	25768868	ENSG00000143970.16|ASXL2|GRWD1|GRWD1	968	-	6.0551324	1.4917068	-1.0	-1.0
chr2	25799384	25799535	ENSG00000143970.16|ASXL2|GRWD1|GRWD1	966	-	6.037866	1.4719344	-1.0	-1.0
chr2	25980377	25980552	ENSG00000084731.14|KIF3C|GRWD1|GRWD1	944	-	4.4957814	1.251173	-1.0	-1.0
chr2	26034176	26034441	ENSG00000084733.10|RAB10|GRWD1|GRWD1	953	+	3.5074372	1.3323232	-1.0	-1.0
chr2	26034626	26034735	ENSG00000084733.10|RAB10|GRWD1|GRWD1	937	+	2.7658916	1.2011453	-1.0	-1.0
chr2	26098661	26098722	ENSG00000084733.10|RAB10|GRWD1|GRWD1	926	+	2.8866992	1.130634	-1.0	-1.0
chr2	26134937	26135042	ENSG00000084733.10|RAB10|GRWD1|GRWD1	904	+	5.644921	1.0188272	-1.0	-1.0
chr2	26191454	26191628	ENSG00000084754.10|HADHA|GRWD1|GRWD1	949	-	3.0229301	1.2899082	-1.0	-1.0
chr2	26191019	26191249	ENSG00000084754.10|HADHA|GRWD1|GRWD1	919	-	3.600933	1.0930287	-1.0	-1.0
chr2	26209779	26209884	ENSG00000084754.10|HADHA|GRWD1|GRWD1	971	-	3.1214428	1.5448967	-1.0	-1.0
chr2	26201158	26201320	ENSG00000084754.10|HADHA|GRWD1|GRWD1	969	-	2.9847047	1.5100298	-1.0	-1.0
chr2	26192309	26192419	ENSG00000084754.10|HADHA|GRWD1|GRWD1	955	-	2.942491	1.3509667	-1.0	-1.0
chr2	26191254	26191379	ENSG00000084754.10|HADHA|GRWD1|GRWD1	910	-	2.7210393	1.0447562	-1.0	-1.0
chr2	26212511	26212621	ENSG00000084754.10|HADHA|GRWD1|GRWD1	933	-	3.796954	1.1734821	-1.0	-1.0
chr2	26204071	26204176	ENSG00000084754.10|HADHA|GRWD1|GRWD1	910	-	2.3750052	1.0479119	-1.0	-1.0
chr2	26214442	26214561	ENSG00000084754.10|HADHA|GRWD1|GRWD1	979	-	4.055194	1.668496	-1.0	-1.0
chr2	26234216	26234331	ENSG00000084754.10|HADHA|GRWD1|GRWD1	916	-	2.8647578	1.0756084	-1.0	-1.0
chr2	26389004	26389154	ENSG00000138018.17|SELENOI|GRWD1|GRWD1	966	+	5.2042627	1.4630213	-1.0	-1.0
chr2	27025884	27026032	ENSG00000084764.10|MAPRE3|GRWD1|GRWD1	951	+	2.7798285	1.3119066	-1.0	-1.0
chr2	27023946	27024071	ENSG00000084764.10|MAPRE3|GRWD1|GRWD1	918	+	3.702792	1.0850165	-1.0	-1.0
chr2	27023351	27023581	ENSG00000084764.10|MAPRE3|GRWD1|GRWD1	937	+	3.5016026	1.2012439	-1.0	-1.0
chr2	27024837	27024947	ENSG00000084764.10|MAPRE3|GRWD1|GRWD1	946	+	5.7767596	1.2638102	-1.0	-1.0
chr2	27022241	27022341	ENSG00000084764.10|MAPRE3|GRWD1|GRWD1	910	+	5.6671944	1.0454216	-1.0	-1.0
chr2	27026279	27026544	ENSG00000084764.10|MAPRE3|GRWD1|GRWD1	966	+	3.5611434	1.4626327	-1.0	-1.0
chr2	27035569	27035794	ENSG00000119777.18|TMEM214|GRWD1|GRWD1	960	+	5.965789	1.394011	-1.0	-1.0
chr2	27039725	27039830	ENSG00000119777.18|TMEM214|GRWD1|GRWD1	934	+	5.726062	1.1829927	-1.0	-1.0
chr2	27037660	27037770	ENSG00000119777.18|TMEM214|GRWD1|GRWD1	959	+	5.908806	1.3902454	-1.0	-1.0
chr2	27034131	27034266	ENSG00000119777.18|TMEM214|GRWD1|GRWD1	946	+	3.9376857	1.2655833	-1.0	-1.0
chr2	27038111	27038231	ENSG00000119777.18|TMEM214|GRWD1|GRWD1	938	+	4.2623506	1.2085904	-1.0	-1.0
chr2	27035164	27035264	ENSG00000119777.18|TMEM214|GRWD1|GRWD1	910	+	5.6734304	1.0472441	-1.0	-1.0
chr2	27233848	27233958	ENSG00000084774.13|CAD|GRWD1|GRWD1	905	+	5.6141157	1.0205348	-1.0	-1.0
chr2	27226846	27226946	ENSG00000084774.13|CAD|GRWD1|GRWD1	907	+	2.7032676	1.0331784	-1.0	-1.0
chr2	27231467	27231580	ENSG00000084774.13|CAD|GRWD1|GRWD1	994	+	5.4875975	2.2369993	-1.0	-1.0
chr2	27235244	27235364	ENSG00000084774.13|CAD|GRWD1|GRWD1	927	+	4.1233993	1.1395506	-1.0	-1.0
chr2	27341947	27342233	ENSG00000115207.13|GTF3C2|GRWD1|GRWD1	968	-	4.7156463	1.4966171	-1.0	-1.0
chr2	27367062	27367212	ENSG00000115211.15|EIF2B4|GRWD1|GRWD1	950	-	5.7960777	1.2970423	-1.0	-1.0
chr2	27369413	27369618	ENSG00000115211.15|EIF2B4|GRWD1|GRWD1	981	-	2.9345727	1.7264156	-1.0	-1.0
chr2	27367437	27367557	ENSG00000115211.15|EIF2B4|GRWD1|GRWD1	928	-	3.7855117	1.1453065	-1.0	-1.0
chr2	27369818	27369988	ENSG00000115211.15|EIF2B4|GRWD1|GRWD1	941	-	2.8390074	1.2289289	-1.0	-1.0
chr2	27368972	27369187	ENSG00000115211.15|EIF2B4|GRWD1|GRWD1	944	-	4.5547338	1.2553798	-1.0	-1.0
chr2	27381193	27381805	ENSG00000115241.10|PPM1G|GRWD1|GRWD1	969	-	4.1295404	1.5088794	-1.0	-1.0
chr2	27383365	27383595	ENSG00000115241.10|PPM1G|GRWD1|GRWD1	972	-	2.864936	1.5582057	-1.0	-1.0
chr2	27382475	27382600	ENSG00000115241.10|PPM1G|GRWD1|GRWD1	997	-	4.992249	2.5662131	-1.0	-1.0
chr2	27387002	27387158	ENSG00000115241.10|PPM1G|GRWD1|GRWD1	997	-	7.18366	2.5618083	-1.0	-1.0
chr2	27383951	27384092	ENSG00000115241.10|PPM1G|GRWD1|GRWD1	1000	-	2.9610302	4.049258	-1.0	-1.0
chr2	27386137	27386357	ENSG00000115241.10|PPM1G|GRWD1|GRWD1	972	-	3.9391973	1.545729	-1.0	-1.0
chr2	27382125	27382228	ENSG00000115241.10|PPM1G|GRWD1|GRWD1	999	-	4.593733	3.2870195	-1.0	-1.0
chr2	27392863	27392963	ENSG00000115241.10|PPM1G|GRWD1|GRWD1	904	-	5.6141157	1.0193012	-1.0	-1.0
chr2	27384762	27385177	ENSG00000115241.10|PPM1G|GRWD1|GRWD1	992	-	3.4879262	2.0719984	-1.0	-1.0
chr2	27392863	27392963	ENSG00000213453.3|FTH1P3|GRWD1|GRWD1	904	-	5.6141157	1.0193012	-1.0	-1.0
chr2	27433248	27433473	ENSG00000115216.13|NRBP1|GRWD1|GRWD1	928	+	3.2566442	1.1447141	-1.0	-1.0
chr2	27433988	27434090	ENSG00000115216.13|NRBP1|GRWD1|GRWD1	904	+	5.6141157	1.0193012	-1.0	-1.0
chr2	27433672	27433777	ENSG00000115216.13|NRBP1|GRWD1|GRWD1	910	+	2.722836	1.0449553	-1.0	-1.0
chr2	27436701	27436831	ENSG00000115216.13|NRBP1|GRWD1|GRWD1	951	+	5.866301	1.3131695	-1.0	-1.0
chr2	27461758	27461836	ENSG00000138002.14|IFT172|GRWD1|GRWD1	973	-	6.161386	1.5709687	-1.0	-1.0
chr2	27470990	27471090	ENSG00000138002.14|IFT172|GRWD1|GRWD1	912	-	5.6772923	1.0557867	-1.0	-1.0
chr2	27461408	27461517	ENSG00000138002.14|IFT172|GRWD1|GRWD1	926	-	5.6919427	1.1280978	-1.0	-1.0
chr2	27457840	27458223	ENSG00000138002.14|IFT172|GRWD1|GRWD1	944	-	5.058161	1.2506454	-1.0	-1.0
chr2	27457638	27457755	ENSG00000138002.14|IFT172|GRWD1|GRWD1	971	-	6.129491	1.5311227	-1.0	-1.0
chr2	27599969	27600053	ENSG00000243943.9|ZNF512|GRWD1|GRWD1	990	+	6.723436	2.0192704	-1.0	-1.0
chr2	27598066	27598254	ENSG00000243943.9|ZNF512|GRWD1|GRWD1	973	+	3.9612567	1.5620481	-1.0	-1.0
chr2	27615167	27615269	ENSG00000243943.9|ZNF512|GRWD1|GRWD1	993	+	6.843986	2.1485016	-1.0	-1.0
chr2	27603189	27603299	ENSG00000243943.9|ZNF512|GRWD1|GRWD1	943	+	3.9066122	1.2476344	-1.0	-1.0
chr2	27583008	27583142	ENSG00000243943.9|ZNF512|GRWD1|GRWD1	920	+	4.4643326	1.0974847	-1.0	-1.0
chr2	27599582	27599678	ENSG00000243943.9|ZNF512|GRWD1|GRWD1	951	+	2.585058	1.3118855	-1.0	-1.0
chr2	27607909	27608034	ENSG00000243943.9|ZNF512|GRWD1|GRWD1	917	+	2.631627	1.0824311	-1.0	-1.0
chr2	27599969	27600053	ENSG00000259080.1|AC074091.1|GRWD1|GRWD1	990	+	6.723436	2.0192475	-1.0	-1.0
chr2	27600723	27600838	ENSG00000259080.1|AC074091.1|GRWD1|GRWD1	943	+	4.506541	1.2453635	-1.0	-1.0
chr2	27583045	27583142	ENSG00000259080.1|AC074091.1|GRWD1|GRWD1	906	+	3.5845149	1.0254565	-1.0	-1.0
chr2	27598066	27598254	ENSG00000259080.1|AC074091.1|GRWD1|GRWD1	973	+	3.9612567	1.5620126	-1.0	-1.0
chr2	27615167	27615269	ENSG00000259080.1|AC074091.1|GRWD1|GRWD1	993	+	6.843986	2.1486115	-1.0	-1.0
chr2	27603189	27603299	ENSG00000259080.1|AC074091.1|GRWD1|GRWD1	943	+	3.9066122	1.2474835	-1.0	-1.0
chr2	27599582	27599678	ENSG00000259080.1|AC074091.1|GRWD1|GRWD1	951	+	2.585058	1.3118855	-1.0	-1.0
chr2	27607909	27608034	ENSG00000259080.1|AC074091.1|GRWD1|GRWD1	917	+	2.631627	1.0818812	-1.0	-1.0
chr2	27647835	27647943	ENSG00000198522.13|GPN1|GRWD1|GRWD1	986	+	6.5368304	1.8468193	-1.0	-1.0
chr2	27663358	27663523	ENSG00000119760.15|SUPT7L|GRWD1|GRWD1	934	-	5.7197943	1.1835339	-1.0	-1.0
chr2	27662148	27662281	ENSG00000119760.15|SUPT7L|GRWD1|GRWD1	965	-	6.008406	1.4498277	-1.0	-1.0
chr2	27655364	27655574	ENSG00000119760.15|SUPT7L|GRWD1|GRWD1	957	-	4.9607315	1.3714536	-1.0	-1.0
chr2	27661323	27661438	ENSG00000119760.15|SUPT7L|GRWD1|GRWD1	942	-	3.8902433	1.2351984	-1.0	-1.0
chr2	27669247	27669382	ENSG00000163798.13|SLC4A1AP|GRWD1|GRWD1	939	+	3.8429184	1.2146953	-1.0	-1.0
chr2	27675531	27675692	ENSG00000163798.13|SLC4A1AP|GRWD1|GRWD1	996	+	7.099064	2.4221961	-1.0	-1.0
chr2	27665169	27665295	ENSG00000163798.13|SLC4A1AP|GRWD1|GRWD1	970	+	3.5064518	1.5200084	-1.0	-1.0
chr2	27779432	27779652	ENSG00000243147.7|MRPL33|GRWD1|GRWD1	958	+	4.455772	1.3785584	-1.0	-1.0
chr2	28799198	28799353	ENSG00000213639.9|PPP1CB|GRWD1|GRWD1	953	+	3.3806756	1.3263327	-1.0	-1.0
chr2	28781737	28781897	ENSG00000213639.9|PPP1CB|GRWD1|GRWD1	945	+	3.2068272	1.2561994	-1.0	-1.0
chr2	28752054	28752176	ENSG00000213639.9|PPP1CB|GRWD1|GRWD1	933	+	2.801247	1.1732965	-1.0	-1.0
chr2	28778808	28778983	ENSG00000213639.9|PPP1CB|GRWD1|GRWD1	985	+	6.4644437	1.8239018	-1.0	-1.0
chr2	28799198	28799299	ENSG00000163806.15|SPDYA|GRWD1|GRWD1	955	+	3.413157	1.3471448	-1.0	-1.0
chr2	28914078	28914203	ENSG00000163811.11|WDR43|GRWD1|GRWD1	921	+	3.2123992	1.1023103	-1.0	-1.0
chr2	28946599	28946934	ENSG00000163811.11|WDR43|GRWD1|GRWD1	993	+	3.7675872	2.1594045	-1.0	-1.0
chr2	28929578	28929710	ENSG00000163811.11|WDR43|GRWD1|GRWD1	961	+	3.2073486	1.4141482	-1.0	-1.0
chr2	30257517	30257622	ENSG00000213626.11|LBH|GRWD1|GRWD1	913	+	3.6422029	1.0591607	-1.0	-1.0
chr2	31917925	31918037	ENSG00000162959.13|MEMO1|GRWD1|GRWD1	937	-	3.8375661	1.1983395	-1.0	-1.0
chr2	31917925	31918037	ENSG00000162961.13|DPY30|GRWD1|GRWD1	937	-	3.8375661	1.1983461	-1.0	-1.0
chr2	32203889	32203994	ENSG00000229816.1|DDX50P1|GRWD1|GRWD1	911	+	3.6980023	1.0511867	-1.0	-1.0
chr2	32203891	32204026	ENSG00000152683.14|SLC30A6|GRWD1|GRWD1	931	+	4.719588	1.1632704	-1.0	-1.0
chr2	32277909	32278014	ENSG00000119820.10|YIPF4|GRWD1|GRWD1	928	+	3.803454	1.1445963	-1.0	-1.0
chr2	32290482	32290672	ENSG00000119820.10|YIPF4|GRWD1|GRWD1	975	+	6.3011856	1.6103196	-1.0	-1.0
chr2	32453827	32453932	ENSG00000115760.13|BIRC6|GRWD1|GRWD1	904	+	5.6153116	1.0169232	-1.0	-1.0
chr2	32525473	32525623	ENSG00000115760.13|BIRC6|GRWD1|GRWD1	961	+	5.7250013	1.4122068	-1.0	-1.0
chr2	32518816	32518956	ENSG00000115760.13|BIRC6|GRWD1|GRWD1	968	+	6.076585	1.4937987	-1.0	-1.0
chr2	32549342	32549477	ENSG00000115760.13|BIRC6|GRWD1|GRWD1	944	+	5.76958	1.2492656	-1.0	-1.0
chr2	32467524	32467679	ENSG00000115760.13|BIRC6|GRWD1|GRWD1	942	+	5.284442	1.2395281	-1.0	-1.0
chr2	32524907	32525017	ENSG00000115760.13|BIRC6|GRWD1|GRWD1	930	+	3.6072676	1.1527424	-1.0	-1.0
chr2	32485642	32485759	ENSG00000115760.13|BIRC6|GRWD1|GRWD1	948	+	5.7963	1.2808406	-1.0	-1.0
chr2	32467922	32468022	ENSG00000115760.13|BIRC6|GRWD1|GRWD1	924	+	3.7482917	1.1213441	-1.0	-1.0
chr2	32617739	32617854	ENSG00000115760.13|BIRC6|GRWD1|GRWD1	911	+	5.6660333	1.0494986	-1.0	-1.0
chr2	32509828	32509928	ENSG00000115760.13|BIRC6|GRWD1|GRWD1	908	+	5.649298	1.0382892	-1.0	-1.0
chr2	32531354	32531464	ENSG00000115760.13|BIRC6|GRWD1|GRWD1	936	+	5.7060175	1.196376	-1.0	-1.0
chr2	32463223	32463338	ENSG00000115760.13|BIRC6|GRWD1|GRWD1	940	+	5.3019657	1.2228913	-1.0	-1.0
chr2	32518268	32518397	ENSG00000115760.13|BIRC6|GRWD1|GRWD1	927	+	3.759976	1.1390679	-1.0	-1.0
chr2	32415883	32415993	ENSG00000115760.13|BIRC6|GRWD1|GRWD1	907	+	5.636859	1.0338537	-1.0	-1.0
chr2	32575155	32575366	ENSG00000115760.13|BIRC6|GRWD1|GRWD1	983	+	5.8707366	1.7765439	-1.0	-1.0
chr2	32433643	32433768	ENSG00000115760.13|BIRC6|GRWD1|GRWD1	980	+	6.3401575	1.700095	-1.0	-1.0
chr2	32515554	32515744	ENSG00000115760.13|BIRC6|GRWD1|GRWD1	964	+	5.98831	1.444614	-1.0	-1.0
chr2	32442323	32442455	ENSG00000115760.13|BIRC6|GRWD1|GRWD1	979	+	6.3130913	1.685045	-1.0	-1.0
chr2	32547854	32548009	ENSG00000115760.13|BIRC6|GRWD1|GRWD1	971	+	4.454029	1.5408297	-1.0	-1.0
chr2	32630557	32630700	ENSG00000018699.11|TTC27|GRWD1|GRWD1	941	+	4.989544	1.2296139	-1.0	-1.0
chr2	36578696	36578865	ENSG00000171055.14|FEZ2|GRWD1|GRWD1	973	-	3.6788995	1.5730214	-1.0	-1.0
chr2	36583352	36583452	ENSG00000171055.14|FEZ2|GRWD1|GRWD1	959	-	5.9153013	1.3860104	-1.0	-1.0
chr2	36581289	36581431	ENSG00000171055.14|FEZ2|GRWD1|GRWD1	969	-	4.084309	1.5059143	-1.0	-1.0
chr2	36902588	36902733	ENSG00000115808.11|STRN|GRWD1|GRWD1	917	-	3.3670254	1.0830643	-1.0	-1.0
chr2	36877900	36878027	ENSG00000115808.11|STRN|GRWD1|GRWD1	934	-	3.838764	1.1786262	-1.0	-1.0
chr2	37089699	37089866	ENSG00000152133.14|GPATCH11|GRWD1|GRWD1	941	+	3.434496	1.2290955	-1.0	-1.0
chr2	37094081	37094231	ENSG00000152133.14|GPATCH11|GRWD1|GRWD1	963	+	5.891047	1.4344676	-1.0	-1.0
chr2	37199718	37199818	ENSG00000218739.9|CEBPZOS|GRWD1|GRWD1	908	+	3.6291873	1.0377684	-1.0	-1.0
chr2	37216139	37216208	ENSG00000115816.14|CEBPZ|GRWD1|GRWD1	967	-	4.2484546	1.4767883	-1.0	-1.0
chr2	37222409	37222509	ENSG00000115816.14|CEBPZ|GRWD1|GRWD1	903	-	2.999683	1.0115287	-1.0	-1.0
chr2	37228308	37228473	ENSG00000115816.14|CEBPZ|GRWD1|GRWD1	911	-	5.633475	1.0529414	-1.0	-1.0
chr2	37223249	37223401	ENSG00000115816.14|CEBPZ|GRWD1|GRWD1	968	-	6.0908937	1.4917295	-1.0	-1.0
chr2	37211842	37211967	ENSG00000115816.14|CEBPZ|GRWD1|GRWD1	959	-	2.4721336	1.3822098	-1.0	-1.0
chr2	37220384	37220473	ENSG00000115816.14|CEBPZ|GRWD1|GRWD1	908	-	5.705983	1.0365499	-1.0	-1.0
chr2	37231411	37231546	ENSG00000115816.14|CEBPZ|GRWD1|GRWD1	933	-	2.652902	1.1743789	-1.0	-1.0
chr2	37228598	37228783	ENSG00000115816.14|CEBPZ|GRWD1|GRWD1	966	-	6.075488	1.4708376	-1.0	-1.0
chr2	37202783	37202865	ENSG00000115816.14|CEBPZ|GRWD1|GRWD1	914	-	5.71081	1.0653694	-1.0	-1.0
chr2	37228823	37229036	ENSG00000115816.14|CEBPZ|GRWD1|GRWD1	936	-	4.142497	1.1933291	-1.0	-1.0
chr2	37210998	37211082	ENSG00000115816.14|CEBPZ|GRWD1|GRWD1	959	-	4.098944	1.3880023	-1.0	-1.0
chr2	38313150	38313243	ENSG00000119787.13|ATL2|GRWD1|GRWD1	982	-	6.385891	1.7367843	-1.0	-1.0
chr2	38298350	38298570	ENSG00000119787.13|ATL2|GRWD1|GRWD1	947	-	4.6717825	1.2748367	-1.0	-1.0
chr2	38297345	38297490	ENSG00000119787.13|ATL2|GRWD1|GRWD1	943	-	4.2558208	1.2422271	-1.0	-1.0
chr2	38318834	38319014	ENSG00000119787.13|ATL2|GRWD1|GRWD1	995	-	6.3535805	2.2658231	-1.0	-1.0
chr2	38314607	38314664	ENSG00000119787.13|ATL2|GRWD1|GRWD1	907	-	5.62465	1.0300664	-1.0	-1.0
chr2	38343312	38343507	ENSG00000119787.13|ATL2|GRWD1|GRWD1	984	-	5.7372475	1.7977624	-1.0	-1.0
chr2	38585643	38585881	ENSG00000143889.15|HNRNPLL|GRWD1|GRWD1	952	-	3.559122	1.3145878	-1.0	-1.0
chr2	38569818	38569923	ENSG00000143889.15|HNRNPLL|GRWD1|GRWD1	904	-	5.6153116	1.0186312	-1.0	-1.0
chr2	38750013	38750193	ENSG00000115875.18|SRSF7|GRWD1|GRWD1	975	-	3.293571	1.6036761	-1.0	-1.0
chr2	38744963	38745187	ENSG00000115875.18|SRSF7|GRWD1|GRWD1	960	-	3.658541	1.398631	-1.0	-1.0
chr2	38751233	38751353	ENSG00000115875.18|SRSF7|GRWD1|GRWD1	935	-	2.84182	1.1877935	-1.0	-1.0
chr2	38748848	38749373	ENSG00000115875.18|SRSF7|GRWD1|GRWD1	990	-	4.424527	1.9910876	-1.0	-1.0
chr2	38749463	38749705	ENSG00000115875.18|SRSF7|GRWD1|GRWD1	963	-	2.9667275	1.437081	-1.0	-1.0
chr2	38748578	38748728	ENSG00000115875.18|SRSF7|GRWD1|GRWD1	940	-	2.8998344	1.2254153	-1.0	-1.0
chr2	38748046	38748157	ENSG00000115875.18|SRSF7|GRWD1|GRWD1	974	-	3.328684	1.5787352	-1.0	-1.0
chr2	39437101	39437211	ENSG00000011566.14|MAP4K3|GRWD1|GRWD1	913	-	3.6860497	1.0623121	-1.0	-1.0
chr2	39769768	39769918	ENSG00000138050.14|THUMPD2|GRWD1|GRWD1	924	-	3.7324724	1.1186767	-1.0	-1.0
chr2	43943776	43943894	ENSG00000138095.18|LRPPRC|GRWD1|GRWD1	958	-	5.8835273	1.3755811	-1.0	-1.0
chr2	43982252	43982434	ENSG00000138095.18|LRPPRC|GRWD1|GRWD1	907	-	3.5937688	1.0304148	-1.0	-1.0
chr2	43945331	43945417	ENSG00000138095.18|LRPPRC|GRWD1|GRWD1	922	-	2.5960968	1.1083236	-1.0	-1.0
chr2	43973606	43973714	ENSG00000138095.18|LRPPRC|GRWD1|GRWD1	916	-	3.075391	1.0760696	-1.0	-1.0
chr2	43946147	43946243	ENSG00000138095.18|LRPPRC|GRWD1|GRWD1	923	-	2.6586096	1.1148322	-1.0	-1.0
chr2	43977154	43977276	ENSG00000138095.18|LRPPRC|GRWD1|GRWD1	956	-	3.6250834	1.3527224	-1.0	-1.0
chr2	43899470	43899635	ENSG00000138095.18|LRPPRC|GRWD1|GRWD1	929	-	3.632541	1.1488484	-1.0	-1.0
chr2	43974613	43974753	ENSG00000138095.18|LRPPRC|GRWD1|GRWD1	978	-	5.285395	1.6662972	-1.0	-1.0
chr2	43948411	43948518	ENSG00000138095.18|LRPPRC|GRWD1|GRWD1	948	-	2.3877459	1.2811612	-1.0	-1.0
chr2	43948121	43948199	ENSG00000138095.18|LRPPRC|GRWD1|GRWD1	949	-	3.3284333	1.2965287	-1.0	-1.0
chr2	43963597	43963782	ENSG00000138095.18|LRPPRC|GRWD1|GRWD1	966	-	5.2136765	1.4665738	-1.0	-1.0
chr2	43899218	43899334	ENSG00000138095.18|LRPPRC|GRWD1|GRWD1	937	-	3.8338	1.2025003	-1.0	-1.0
chr2	43918024	43918129	ENSG00000138095.18|LRPPRC|GRWD1|GRWD1	918	-	3.067204	1.084063	-1.0	-1.0
chr2	43960540	43960634	ENSG00000138095.18|LRPPRC|GRWD1|GRWD1	945	-	3.9113166	1.2622765	-1.0	-1.0
chr2	43974149	43974274	ENSG00000138095.18|LRPPRC|GRWD1|GRWD1	954	-	2.4575863	1.3361998	-1.0	-1.0
chr2	43947256	43947370	ENSG00000138095.18|LRPPRC|GRWD1|GRWD1	908	-	2.5268788	1.0353656	-1.0	-1.0
chr2	43896561	43896708	ENSG00000138095.18|LRPPRC|GRWD1|GRWD1	922	-	4.0961595	1.1101446	-1.0	-1.0
chr2	44346267	44346382	ENSG00000138078.15|PREPL|GRWD1|GRWD1	943	-	4.8214455	1.2458206	-1.0	-1.0
chr2	44343764	44343951	ENSG00000138078.15|PREPL|GRWD1|GRWD1	968	-	5.9586787	1.4920939	-1.0	-1.0
chr2	44323281	44323406	ENSG00000138078.15|PREPL|GRWD1|GRWD1	907	-	3.6081157	1.030437	-1.0	-1.0
chr2	44328941	44329112	ENSG00000138078.15|PREPL|GRWD1|GRWD1	927	-	4.634442	1.1364255	-1.0	-1.0
chr2	45601902	45602007	ENSG00000068784.12|SRBD1|GRWD1|GRWD1	949	-	5.76498	1.2925075	-1.0	-1.0
chr2	45599448	45599693	ENSG00000068784.12|SRBD1|GRWD1|GRWD1	947	-	4.5457196	1.2793354	-1.0	-1.0
chr2	45605361	45605441	ENSG00000068784.12|SRBD1|GRWD1|GRWD1	909	-	2.9996743	1.040903	-1.0	-1.0
chr2	46618772	46618838	ENSG00000119878.5|CRIPT|GRWD1|GRWD1	973	+	6.1683683	1.5746441	-1.0	-1.0
chr2	46617175	46617298	ENSG00000119878.5|CRIPT|GRWD1|GRWD1	967	+	6.095837	1.4822438	-1.0	-1.0
chr2	46915722	46915847	ENSG00000180398.11|MCFD2|GRWD1|GRWD1	953	-	5.8842487	1.3269869	-1.0	-1.0
chr2	47170733	47170764	ENSG00000273269.2|STPG4|GRWD1|GRWD1	968	-	3.2542207	1.4905123	-1.0	-1.0
chr2	47160378	47160513	ENSG00000273269.2|STPG4|GRWD1|GRWD1	919	-	3.0728865	1.0908823	-1.0	-1.0
chr2	47162193	47162463	ENSG00000273269.2|STPG4|GRWD1|GRWD1	978	-	2.906962	1.659599	-1.0	-1.0
chr2	47161633	47161938	ENSG00000273269.2|STPG4|GRWD1|GRWD1	999	-	3.7591002	3.2674565	-1.0	-1.0
chr2	47160518	47160628	ENSG00000273269.2|STPG4|GRWD1|GRWD1	907	-	2.9887295	1.0293509	-1.0	-1.0
chr2	47162478	47162753	ENSG00000273269.2|STPG4|GRWD1|GRWD1	965	-	2.9489462	1.4582144	-1.0	-1.0
chr2	47160703	47160898	ENSG00000273269.2|STPG4|GRWD1|GRWD1	973	-	5.1278973	1.5666167	-1.0	-1.0
chr2	47176440	47176511	ENSG00000273269.2|STPG4|GRWD1|GRWD1	996	-	2.5573287	2.3989801	-1.0	-1.0
chr2	47162285	47162392	ENSG00000143933.16|CALM2|GRWD1|GRWD1	988	-	2.590374	1.9178134	-1.0	-1.0
chr2	47176350	47176565	ENSG00000143933.16|CALM2|GRWD1|GRWD1	991	-	2.5827675	2.045528	-1.0	-1.0
chr2	47161722	47161858	ENSG00000143933.16|CALM2|GRWD1|GRWD1	1000	-	3.629749	4.6256614	-1.0	-1.0
chr2	47160521	47160631	ENSG00000143933.16|CALM2|GRWD1|GRWD1	906	-	2.9838526	1.0276128	-1.0	-1.0
chr2	47162518	47162753	ENSG00000143933.16|CALM2|GRWD1|GRWD1	973	-	3.11863	1.5608684	-1.0	-1.0
chr2	47160701	47160804	ENSG00000143933.16|CALM2|GRWD1|GRWD1	933	-	3.0203238	1.1723828	-1.0	-1.0
chr2	47170733	47170858	ENSG00000143933.16|CALM2|GRWD1|GRWD1	954	-	3.4506369	1.339844	-1.0	-1.0
chr2	47160381	47160516	ENSG00000143933.16|CALM2|GRWD1|GRWD1	920	-	3.0847526	1.0983768	-1.0	-1.0
chr2	47386576	47386696	ENSG00000119888.10|EPCAM|GRWD1|GRWD1	926	+	3.7443962	1.1317133	-1.0	-1.0
chr2	47373927	47374048	ENSG00000119888.10|EPCAM|GRWD1|GRWD1	966	+	6.0540714	1.4683688	-1.0	-1.0
chr2	47429771	47429936	ENSG00000095002.13|MSH2|GRWD1|GRWD1	960	+	4.155973	1.395644	-1.0	-1.0
chr2	47410098	47410253	ENSG00000095002.13|MSH2|GRWD1|GRWD1	930	+	3.7953417	1.1551535	-1.0	-1.0
chr2	47408400	47408515	ENSG00000095002.13|MSH2|GRWD1|GRWD1	947	+	5.8321614	1.2717367	-1.0	-1.0
chr2	47403173	47403308	ENSG00000095002.13|MSH2|GRWD1|GRWD1	910	+	3.2254455	1.0466865	-1.0	-1.0
chr2	47463030	47463154	ENSG00000095002.13|MSH2|GRWD1|GRWD1	916	+	3.3849845	1.0768267	-1.0	-1.0
chr2	47445547	47445652	ENSG00000095002.13|MSH2|GRWD1|GRWD1	916	+	3.0881927	1.0774155	-1.0	-1.0
chr2	47798875	47799200	ENSG00000116062.14|MSH6|GRWD1|GRWD1	934	+	3.5004835	1.1804076	-1.0	-1.0
chr2	47799630	47799825	ENSG00000116062.14|MSH6|GRWD1|GRWD1	963	+	6.0039077	1.4284171	-1.0	-1.0
chr2	47798610	47798745	ENSG00000116062.14|MSH6|GRWD1|GRWD1	965	+	2.8209562	1.4578199	-1.0	-1.0
chr2	47800020	47800180	ENSG00000116062.14|MSH6|GRWD1|GRWD1	961	+	5.7881565	1.4046192	-1.0	-1.0
chr2	47800330	47800445	ENSG00000116062.14|MSH6|GRWD1|GRWD1	910	+	5.659251	1.0477588	-1.0	-1.0
chr2	47823172	47823347	ENSG00000138081.20|FBXO11|GRWD1|GRWD1	948	-	5.7912126	1.2823724	-1.0	-1.0
chr2	47905608	47905713	ENSG00000138081.20|FBXO11|GRWD1|GRWD1	958	-	5.8953967	1.3742571	-1.0	-1.0
chr2	47838858	47838998	ENSG00000138081.20|FBXO11|GRWD1|GRWD1	962	-	3.581665	1.4225904	-1.0	-1.0
chr2	47839418	47839500	ENSG00000138081.20|FBXO11|GRWD1|GRWD1	952	-	2.841244	1.3152032	-1.0	-1.0
chr2	47834578	47834708	ENSG00000138081.20|FBXO11|GRWD1|GRWD1	918	-	5.6822877	1.0884166	-1.0	-1.0
chr2	48346600	48346751	ENSG00000170802.15|FOXN2|GRWD1|GRWD1	949	+	5.8218017	1.2889259	-1.0	-1.0
chr2	48459753	48459868	ENSG00000162869.15|PPP1R21|GRWD1|GRWD1	932	+	3.2478595	1.1672084	-1.0	-1.0
chr2	53808298	53808448	ENSG00000068912.13|ERLEC1|GRWD1|GRWD1	968	+	6.070838	1.4940412	-1.0	-1.0
chr2	53812948	53813068	ENSG00000068912.13|ERLEC1|GRWD1|GRWD1	963	+	3.652235	1.4368286	-1.0	-1.0
chr2	53920192	53920350	ENSG00000068878.14|PSME4|GRWD1|GRWD1	971	-	4.847716	1.5371801	-1.0	-1.0
chr2	53925958	53926023	ENSG00000068878.14|PSME4|GRWD1|GRWD1	973	-	6.171372	1.576	-1.0	-1.0
chr2	53931894	53932054	ENSG00000068878.14|PSME4|GRWD1|GRWD1	952	-	4.287316	1.3202437	-1.0	-1.0
chr2	53920888	53921083	ENSG00000068878.14|PSME4|GRWD1|GRWD1	954	-	4.6635404	1.3351332	-1.0	-1.0
chr2	53869380	53869540	ENSG00000068878.14|PSME4|GRWD1|GRWD1	945	-	5.785344	1.2634187	-1.0	-1.0
chr2	53927393	53927483	ENSG00000068878.14|PSME4|GRWD1|GRWD1	902	-	3.6533477	1.007386	-1.0	-1.0
chr2	53948420	53948537	ENSG00000068878.14|PSME4|GRWD1|GRWD1	956	-	4.077876	1.3563938	-1.0	-1.0
chr2	53885689	53885775	ENSG00000068878.14|PSME4|GRWD1|GRWD1	917	-	3.070244	1.0806254	-1.0	-1.0
chr2	53895006	53895076	ENSG00000068878.14|PSME4|GRWD1|GRWD1	906	-	5.643032	1.0274235	-1.0	-1.0
chr2	53866081	53866206	ENSG00000068878.14|PSME4|GRWD1|GRWD1	922	-	5.191557	1.1100357	-1.0	-1.0
chr2	53887258	53887378	ENSG00000068878.14|PSME4|GRWD1|GRWD1	946	-	3.097399	1.2686492	-1.0	-1.0
chr2	54255553	54255663	ENSG00000178021.10|TSPYL6|GRWD1|GRWD1	906	-	5.631393	1.0276858	-1.0	-1.0
chr2	54631364	54631559	ENSG00000115306.15|SPTBN1|GRWD1|GRWD1	949	+	4.7590485	1.291984	-1.0	-1.0
chr2	54632585	54632768	ENSG00000115306.15|SPTBN1|GRWD1|GRWD1	957	+	3.9935777	1.3657472	-1.0	-1.0
chr2	54637712	54637803	ENSG00000115306.15|SPTBN1|GRWD1|GRWD1	946	+	3.9166782	1.2642437	-1.0	-1.0
chr2	54649859	54649984	ENSG00000115306.15|SPTBN1|GRWD1|GRWD1	954	+	4.042692	1.3411427	-1.0	-1.0
chr2	54630869	54631009	ENSG00000115306.15|SPTBN1|GRWD1|GRWD1	927	+	5.718752	1.1356761	-1.0	-1.0
chr2	54628932	54629167	ENSG00000115306.15|SPTBN1|GRWD1|GRWD1	963	+	4.238278	1.4305093	-1.0	-1.0
chr2	54653722	54653853	ENSG00000115306.15|SPTBN1|GRWD1|GRWD1	941	+	5.7606363	1.2270689	-1.0	-1.0
chr2	54659153	54659263	ENSG00000115306.15|SPTBN1|GRWD1|GRWD1	934	+	3.8445399	1.1822033	-1.0	-1.0
chr2	54646198	54646323	ENSG00000115306.15|SPTBN1|GRWD1|GRWD1	923	+	5.6669674	1.1128681	-1.0	-1.0
chr2	54624823	54624928	ENSG00000115306.15|SPTBN1|GRWD1|GRWD1	908	+	2.987009	1.034136	-1.0	-1.0
chr2	54657849	54658004	ENSG00000115306.15|SPTBN1|GRWD1|GRWD1	907	+	4.970551	1.0330323	-1.0	-1.0
chr2	54626076	54626234	ENSG00000115306.15|SPTBN1|GRWD1|GRWD1	931	+	5.728431	1.1599945	-1.0	-1.0
chr2	55025145	55025245	ENSG00000115310.17|RTN4|GRWD1|GRWD1	906	-	3.600204	1.0252721	-1.0	-1.0
chr2	55026235	55026490	ENSG00000115310.17|RTN4|GRWD1|GRWD1	929	-	4.1277704	1.1463451	-1.0	-1.0
chr2	55048886	55049016	ENSG00000115310.17|RTN4|GRWD1|GRWD1	920	-	3.0887713	1.0980592	-1.0	-1.0
chr2	55010191	55010306	ENSG00000115310.17|RTN4|GRWD1|GRWD1	912	-	3.6333747	1.0531822	-1.0	-1.0
chr2	55049640	55049740	ENSG00000115310.17|RTN4|GRWD1|GRWD1	904	-	3.5984948	1.0193012	-1.0	-1.0
chr2	54982524	54982653	ENSG00000115310.17|RTN4|GRWD1|GRWD1	927	-	3.1900516	1.1357676	-1.0	-1.0
chr2	54987515	54987698	ENSG00000115310.17|RTN4|GRWD1|GRWD1	929	-	2.3659344	1.1511846	-1.0	-1.0
chr2	55025835	55025955	ENSG00000115310.17|RTN4|GRWD1|GRWD1	960	-	5.9219556	1.3931274	-1.0	-1.0
chr2	55049293	55049488	ENSG00000115310.17|RTN4|GRWD1|GRWD1	948	-	3.3372052	1.2858007	-1.0	-1.0
chr2	55050429	55050539	ENSG00000115310.17|RTN4|GRWD1|GRWD1	903	-	2.2596233	1.0126569	-1.0	-1.0
chr2	55050119	55050309	ENSG00000115310.17|RTN4|GRWD1|GRWD1	932	-	1.5264169	1.1670631	-1.0	-1.0
chr2	55234118	55234278	ENSG00000143947.13|RPS27A|GRWD1|GRWD1	972	+	2.4479856	1.5584193	-1.0	-1.0
chr2	55234763	55235043	ENSG00000143947.13|RPS27A|GRWD1|GRWD1	968	+	2.6635225	1.4897897	-1.0	-1.0
chr2	55235427	55235622	ENSG00000143947.13|RPS27A|GRWD1|GRWD1	991	+	3.3751388	2.0483673	-1.0	-1.0
chr2	55233311	55233506	ENSG00000143947.13|RPS27A|GRWD1|GRWD1	942	+	2.181288	1.2370919	-1.0	-1.0
chr2	55232741	55232931	ENSG00000143947.13|RPS27A|GRWD1|GRWD1	947	+	2.233952	1.2782618	-1.0	-1.0
chr2	55236649	55236754	ENSG00000085760.14|MTIF2|GRWD1|GRWD1	954	-	5.8255825	1.3347249	-1.0	-1.0
chr2	55243415	55243668	ENSG00000085760.14|MTIF2|GRWD1|GRWD1	939	-	3.100251	1.2157754	-1.0	-1.0
chr2	55263644	55263744	ENSG00000085760.14|MTIF2|GRWD1|GRWD1	913	-	5.687344	1.0605441	-1.0	-1.0
chr2	55362307	55362448	ENSG00000115355.15|CCDC88A|GRWD1|GRWD1	942	-	3.8835423	1.2381127	-1.0	-1.0
chr2	55332539	55332693	ENSG00000115355.15|CCDC88A|GRWD1|GRWD1	924	-	3.3479593	1.1219646	-1.0	-1.0
chr2	55418815	55418916	ENSG00000115355.15|CCDC88A|GRWD1|GRWD1	941	-	3.878563	1.2314038	-1.0	-1.0
chr2	55296267	55296457	ENSG00000115355.15|CCDC88A|GRWD1|GRWD1	934	-	4.7012978	1.1804417	-1.0	-1.0
chr2	55343682	55343787	ENSG00000115355.15|CCDC88A|GRWD1|GRWD1	930	-	3.0427365	1.1552081	-1.0	-1.0
chr2	55318842	55319004	ENSG00000115355.15|CCDC88A|GRWD1|GRWD1	923	-	3.9936767	1.1112897	-1.0	-1.0
chr2	55334093	55334213	ENSG00000115355.15|CCDC88A|GRWD1|GRWD1	918	-	2.8889933	1.0884489	-1.0	-1.0
chr2	55339473	55339618	ENSG00000115355.15|CCDC88A|GRWD1|GRWD1	965	-	5.63821	1.4525095	-1.0	-1.0
chr2	55335018	55335128	ENSG00000115355.15|CCDC88A|GRWD1|GRWD1	928	-	3.7581294	1.1414545	-1.0	-1.0
chr2	55322527	55322637	ENSG00000115355.15|CCDC88A|GRWD1|GRWD1	952	-	3.996012	1.322811	-1.0	-1.0
chr2	55301926	55302072	ENSG00000115355.15|CCDC88A|GRWD1|GRWD1	961	-	5.7751946	1.4077953	-1.0	-1.0
chr2	55317673	55317841	ENSG00000115355.15|CCDC88A|GRWD1|GRWD1	925	-	4.2969947	1.125269	-1.0	-1.0
chr2	55334213	55334358	ENSG00000115355.15|CCDC88A|GRWD1|GRWD1	914	-	3.701578	1.0646749	-1.0	-1.0
chr2	55309161	55309254	ENSG00000115355.15|CCDC88A|GRWD1|GRWD1	908	-	3.6109984	1.0352402	-1.0	-1.0
chr2	55523720	55523822	ENSG00000163001.11|CFAP36|GRWD1|GRWD1	981	+	6.3981543	1.7248919	-1.0	-1.0
chr2	55535711	55535816	ENSG00000163001.11|CFAP36|GRWD1|GRWD1	967	+	6.095378	1.4852762	-1.0	-1.0
chr2	55537482	55537585	ENSG00000163001.11|CFAP36|GRWD1|GRWD1	993	+	6.8805456	2.1701396	-1.0	-1.0
chr2	55522101	55522166	ENSG00000163001.11|CFAP36|GRWD1|GRWD1	928	+	3.768964	1.1429665	-1.0	-1.0
chr2	55544906	55545051	ENSG00000163001.11|CFAP36|GRWD1|GRWD1	963	+	5.0768967	1.4341829	-1.0	-1.0
chr2	55544262	55544369	ENSG00000163001.11|CFAP36|GRWD1|GRWD1	907	+	2.768033	1.0336128	-1.0	-1.0
chr2	55598850	55599039	ENSG00000275052.4|PPP4R3B|GRWD1|GRWD1	981	-	4.8469687	1.7233694	-1.0	-1.0
chr2	55549901	55550001	ENSG00000275052.4|PPP4R3B|GRWD1|GRWD1	915	-	2.7477765	1.0715468	-1.0	-1.0
chr2	55617398	55617673	ENSG00000275052.4|PPP4R3B|GRWD1|GRWD1	923	-	3.188186	1.115919	-1.0	-1.0
chr2	55564312	55564492	ENSG00000275052.4|PPP4R3B|GRWD1|GRWD1	980	-	4.252006	1.6989492	-1.0	-1.0
chr2	55618103	55618218	ENSG00000272606.1|AC015982.1|GRWD1|GRWD1	927	+	5.702959	1.1392436	-1.0	-1.0
chr2	58227439	58227669	ENSG00000115392.11|FANCL|GRWD1|GRWD1	971	-	5.442145	1.5389435	-1.0	-1.0
chr2	58232053	58232112	ENSG00000115392.11|FANCL|GRWD1|GRWD1	973	-	6.15836	1.5639353	-1.0	-1.0
chr2	61181319	61181429	ENSG00000173209.22|AHSA2|GRWD1|GRWD1	913	+	2.0619974	1.0628603	-1.0	-1.0
chr2	61184711	61184800	ENSG00000173209.22|AHSA2|GRWD1|GRWD1	971	+	2.5713992	1.5432591	-1.0	-1.0
chr2	61186581	61186816	ENSG00000173209.22|AHSA2|GRWD1|GRWD1	957	+	4.079486	1.3666203	-1.0	-1.0
chr2	61177517	61177722	ENSG00000173209.22|AHSA2|GRWD1|GRWD1	943	+	3.7669094	1.2412452	-1.0	-1.0
chr2	61178777	61179171	ENSG00000173209.22|AHSA2|GRWD1|GRWD1	963	+	2.865297	1.4346923	-1.0	-1.0
chr2	61186356	61186571	ENSG00000173209.22|AHSA2|GRWD1|GRWD1	994	+	5.336071	2.2412603	-1.0	-1.0
chr2	61177972	61178122	ENSG00000173209.22|AHSA2|GRWD1|GRWD1	929	+	3.050941	1.1498017	-1.0	-1.0
chr2	61185511	61185776	ENSG00000173209.22|AHSA2|GRWD1|GRWD1	948	+	3.8937771	1.285784	-1.0	-1.0
chr2	61178547	61178657	ENSG00000173209.22|AHSA2|GRWD1|GRWD1	919	+	3.6961215	1.0891848	-1.0	-1.0
chr2	61281089	61281219	ENSG00000115464.14|USP34|GRWD1|GRWD1	969	-	6.0960336	1.5150743	-1.0	-1.0
chr2	61188447	61188552	ENSG00000115464.14|USP34|GRWD1|GRWD1	932	-	5.7058716	1.1677976	-1.0	-1.0
chr2	61420745	61420833	ENSG00000115464.14|USP34|GRWD1|GRWD1	967	-	4.3179355	1.4852597	-1.0	-1.0
chr2	61380258	61380361	ENSG00000115464.14|USP34|GRWD1|GRWD1	927	-	3.7536955	1.1379607	-1.0	-1.0
chr2	61257203	61257338	ENSG00000115464.14|USP34|GRWD1|GRWD1	952	-	5.8083177	1.3154405	-1.0	-1.0
chr2	61266019	61266164	ENSG00000115464.14|USP34|GRWD1|GRWD1	933	-	3.8028376	1.173874	-1.0	-1.0
chr2	61278176	61278285	ENSG00000115464.14|USP34|GRWD1|GRWD1	908	-	3.6595304	1.0354041	-1.0	-1.0
chr2	61348014	61348204	ENSG00000115464.14|USP34|GRWD1|GRWD1	965	-	4.456845	1.4592404	-1.0	-1.0
chr2	61227107	61227218	ENSG00000115464.14|USP34|GRWD1|GRWD1	912	-	2.4308548	1.0534272	-1.0	-1.0
chr2	61293463	61293550	ENSG00000115464.14|USP34|GRWD1|GRWD1	965	-	6.030556	1.4565984	-1.0	-1.0
chr2	61296799	61296909	ENSG00000115464.14|USP34|GRWD1|GRWD1	962	-	5.96725	1.4228245	-1.0	-1.0
chr2	61405767	61405957	ENSG00000115464.14|USP34|GRWD1|GRWD1	912	-	3.1401033	1.0560567	-1.0	-1.0
chr2	61294948	61295032	ENSG00000115464.14|USP34|GRWD1|GRWD1	990	-	6.7121305	2.0170422	-1.0	-1.0
chr2	61314584	61314709	ENSG00000115464.14|USP34|GRWD1|GRWD1	911	-	3.6967366	1.0500522	-1.0	-1.0
chr2	61492034	61492144	ENSG00000082898.16|XPO1|GRWD1|GRWD1	919	-	3.271289	1.0895748	-1.0	-1.0
chr2	61492621	61492801	ENSG00000082898.16|XPO1|GRWD1|GRWD1	939	-	2.249486	1.2130522	-1.0	-1.0
chr2	61498672	61498832	ENSG00000082898.16|XPO1|GRWD1|GRWD1	963	-	3.3550673	1.4265397	-1.0	-1.0
chr2	61485861	61485962	ENSG00000082898.16|XPO1|GRWD1|GRWD1	906	-	2.9772618	1.0274591	-1.0	-1.0
chr2	61495454	61495584	ENSG00000082898.16|XPO1|GRWD1|GRWD1	941	-	2.3679898	1.2277576	-1.0	-1.0
chr2	61499712	61499894	ENSG00000082898.16|XPO1|GRWD1|GRWD1	987	-	3.5749116	1.8720806	-1.0	-1.0
chr2	61533781	61533941	ENSG00000082898.16|XPO1|GRWD1|GRWD1	914	-	2.2878604	1.0668976	-1.0	-1.0
chr2	61493831	61494171	ENSG00000082898.16|XPO1|GRWD1|GRWD1	920	-	3.160332	1.0980637	-1.0	-1.0
chr2	61522610	61522683	ENSG00000082898.16|XPO1|GRWD1|GRWD1	983	-	2.5810657	1.7743403	-1.0	-1.0
chr2	61496893	61497003	ENSG00000082898.16|XPO1|GRWD1|GRWD1	917	-	2.1985614	1.0822482	-1.0	-1.0
chr2	61478813	61478966	ENSG00000082898.16|XPO1|GRWD1|GRWD1	968	-	3.384647	1.4886839	-1.0	-1.0
chr2	61502180	61502370	ENSG00000082898.16|XPO1|GRWD1|GRWD1	964	-	2.8070753	1.447901	-1.0	-1.0
chr2	61526339	61526523	ENSG00000082898.16|XPO1|GRWD1|GRWD1	968	-	2.584656	1.5010486	-1.0	-1.0
chr2	61873196	61873293	ENSG00000115484.14|CCT4|GRWD1|GRWD1	913	-	2.7496307	1.0586188	-1.0	-1.0
chr2	61878888	61879011	ENSG00000115484.14|CCT4|GRWD1|GRWD1	910	-	2.8671067	1.0455955	-1.0	-1.0
chr2	61885019	61885072	ENSG00000115484.14|CCT4|GRWD1|GRWD1	959	-	5.9284186	1.3838611	-1.0	-1.0
chr2	62222296	62222491	ENSG00000170340.10|B3GNT2|GRWD1|GRWD1	936	+	4.601519	1.1958101	-1.0	-1.0
chr2	62831018	62831153	ENSG00000115504.14|EHBP1|GRWD1|GRWD1	932	+	3.8631117	1.1676751	-1.0	-1.0
chr2	63597423	63597548	ENSG00000014641.17|MDH1|GRWD1|GRWD1	909	+	2.8637753	1.0391183	-1.0	-1.0
chr2	63606861	63607081	ENSG00000014641.17|MDH1|GRWD1|GRWD1	954	+	3.1916058	1.3386524	-1.0	-1.0
chr2	63604725	63604872	ENSG00000014641.17|MDH1|GRWD1|GRWD1	950	+	3.7286272	1.3053433	-1.0	-1.0
chr2	63605279	63605393	ENSG00000014641.17|MDH1|GRWD1|GRWD1	950	+	3.972255	1.3009298	-1.0	-1.0
chr2	63856303	63856428	ENSG00000169764.15|UGP2|GRWD1|GRWD1	904	+	5.608325	1.0190479	-1.0	-1.0
chr2	63933672	63933797	ENSG00000143952.19|VPS54|GRWD1|GRWD1	917	-	5.6643057	1.0787115	-1.0	-1.0
chr2	65255549	65255659	ENSG00000138071.13|ACTR2|GRWD1|GRWD1	948	+	5.2226877	1.2837701	-1.0	-1.0
chr2	65239851	65239956	ENSG00000138071.13|ACTR2|GRWD1|GRWD1	940	+	3.0817342	1.2187108	-1.0	-1.0
chr2	65246543	65246703	ENSG00000138071.13|ACTR2|GRWD1|GRWD1	915	+	2.5824625	1.0705932	-1.0	-1.0
chr2	65227812	65227952	ENSG00000138071.13|ACTR2|GRWD1|GRWD1	979	+	2.4220452	1.6840191	-1.0	-1.0
chr2	65431976	65432096	ENSG00000198369.9|SPRED2|GRWD1|GRWD1	938	-	3.8544593	1.2063906	-1.0	-1.0
chr2	68047172	68047272	ENSG00000197223.11|C1D|GRWD1|GRWD1	908	-	2.6939447	1.0372487	-1.0	-1.0
chr2	69350082	69350183	ENSG00000198380.12|GFPT1|GRWD1|GRWD1	913	-	3.0781631	1.0618807	-1.0	-1.0
chr2	69329321	69329421	ENSG00000198380.12|GFPT1|GRWD1|GRWD1	900	-	3.565549	1.00103	-1.0	-1.0
chr2	69370000	69370108	ENSG00000198380.12|GFPT1|GRWD1|GRWD1	955	-	2.8979368	1.3422252	-1.0	-1.0
chr2	69363544	69363670	ENSG00000198380.12|GFPT1|GRWD1|GRWD1	953	-	3.0418925	1.3300478	-1.0	-1.0
chr2	69345903	69345999	ENSG00000198380.12|GFPT1|GRWD1|GRWD1	937	-	2.9444125	1.1996471	-1.0	-1.0
chr2	69342151	69342249	ENSG00000198380.12|GFPT1|GRWD1|GRWD1	936	-	3.2013881	1.1928496	-1.0	-1.0
chr2	69829986	69830152	ENSG00000087338.4|GMCL1|GRWD1|GRWD1	944	+	3.8098807	1.2490822	-1.0	-1.0
chr2	69829696	69829891	ENSG00000087338.4|GMCL1|GRWD1|GRWD1	972	+	5.4855666	1.5552331	-1.0	-1.0
chr2	69935350	69935450	ENSG00000059728.10|MXD1|GRWD1|GRWD1	904	+	2.4957414	1.0193012	-1.0	-1.0
chr2	69938096	69938351	ENSG00000059728.10|MXD1|GRWD1|GRWD1	985	+	4.9947896	1.8098413	-1.0	-1.0
chr2	70087683	70088063	ENSG00000169564.6|PCBP1|GRWD1|GRWD1	966	+	2.5901313	1.4734724	-1.0	-1.0
chr2	70088458	70088648	ENSG00000169564.6|PCBP1|GRWD1|GRWD1	923	+	2.816042	1.1154913	-1.0	-1.0
chr2	70088323	70088438	ENSG00000169564.6|PCBP1|GRWD1|GRWD1	927	+	3.1947749	1.1388385	-1.0	-1.0
chr2	70216891	70217066	ENSG00000115998.7|C2orf42|GRWD1|GRWD1	928	-	3.792959	1.1446848	-1.0	-1.0
chr2	70248404	70248504	ENSG00000115998.7|C2orf42|GRWD1|GRWD1	919	-	2.374605	1.0936569	-1.0	-1.0
chr2	70236056	70236231	ENSG00000115998.7|C2orf42|GRWD1|GRWD1	925	-	2.6313214	1.1256281	-1.0	-1.0
chr2	70227696	70227876	ENSG00000115998.7|C2orf42|GRWD1|GRWD1	932	-	3.3332336	1.170265	-1.0	-1.0
chr2	70216891	70217066	ENSG00000116001.15|TIA1|GRWD1|GRWD1	928	-	3.792959	1.1443971	-1.0	-1.0
chr2	70227734	70227834	ENSG00000116001.15|TIA1|GRWD1|GRWD1	944	-	3.2650802	1.2485164	-1.0	-1.0
chr2	70236072	70236175	ENSG00000116001.15|TIA1|GRWD1|GRWD1	908	-	2.348805	1.0342109	-1.0	-1.0
chr2	70248404	70248504	ENSG00000116001.15|TIA1|GRWD1|GRWD1	919	-	2.374605	1.0936754	-1.0	-1.0
chr2	70288022	70288132	ENSG00000143977.13|SNRPG|GRWD1|GRWD1	901	-	2.5986161	1.0035212	-1.0	-1.0
chr2	70293617	70293732	ENSG00000143977.13|SNRPG|GRWD1|GRWD1	941	-	3.1711671	1.2280458	-1.0	-1.0
chr2	70301887	70302052	ENSG00000035141.7|FAM136A|GRWD1|GRWD1	953	-	4.2681966	1.329732	-1.0	-1.0
chr2	70663498	70663733	ENSG00000075340.22|ADD2|GRWD1|GRWD1	942	-	3.9778576	1.2389946	-1.0	-1.0
chr2	70678773	70678893	ENSG00000075340.22|ADD2|GRWD1|GRWD1	928	-	3.160085	1.1399851	-1.0	-1.0
chr2	71124205	71124370	ENSG00000124370.10|MCEE|GRWD1|GRWD1	934	-	4.327036	1.1775372	-1.0	-1.0
chr2	71110013	71110122	ENSG00000124370.10|MCEE|GRWD1|GRWD1	911	-	3.6771464	1.0492077	-1.0	-1.0
chr2	71124385	71124535	ENSG00000124370.10|MCEE|GRWD1|GRWD1	967	-	6.0571303	1.4797807	-1.0	-1.0
chr2	71148003	71148123	ENSG00000124383.8|MPHOSPH10|GRWD1|GRWD1	927	+	3.7480035	1.1345954	-1.0	-1.0
chr2	71133387	71133576	ENSG00000124383.8|MPHOSPH10|GRWD1|GRWD1	951	+	3.5185227	1.3069819	-1.0	-1.0
chr2	71134625	71134797	ENSG00000124383.8|MPHOSPH10|GRWD1|GRWD1	974	+	4.873839	1.5794554	-1.0	-1.0
chr2	71133977	71134105	ENSG00000124383.8|MPHOSPH10|GRWD1|GRWD1	959	+	2.915771	1.3861628	-1.0	-1.0
chr2	71133112	71133347	ENSG00000124383.8|MPHOSPH10|GRWD1|GRWD1	967	+	3.4947999	1.4814038	-1.0	-1.0
chr2	71138489	71138659	ENSG00000124383.8|MPHOSPH10|GRWD1|GRWD1	978	+	5.5751204	1.662143	-1.0	-1.0
chr2	71149243	71149418	ENSG00000124383.8|MPHOSPH10|GRWD1|GRWD1	927	+	3.453838	1.1350462	-1.0	-1.0
chr2	71132922	71133062	ENSG00000124383.8|MPHOSPH10|GRWD1|GRWD1	924	+	3.750482	1.1194888	-1.0	-1.0
chr2	71144424	71144538	ENSG00000124383.8|MPHOSPH10|GRWD1|GRWD1	910	+	3.63682	1.0457745	-1.0	-1.0
chr2	71403849	71403994	ENSG00000075292.18|ZNF638|GRWD1|GRWD1	930	+	3.3416517	1.1543492	-1.0	-1.0
chr2	71368426	71368528	ENSG00000075292.18|ZNF638|GRWD1|GRWD1	930	+	3.1780994	1.1557288	-1.0	-1.0
chr2	71349541	71349721	ENSG00000075292.18|ZNF638|GRWD1|GRWD1	968	+	5.3031087	1.491594	-1.0	-1.0
chr2	71369887	71369997	ENSG00000075292.18|ZNF638|GRWD1|GRWD1	903	+	2.4620066	1.011549	-1.0	-1.0
chr2	71365558	71365706	ENSG00000075292.18|ZNF638|GRWD1|GRWD1	939	+	3.7245367	1.2150232	-1.0	-1.0
chr2	71423423	71423808	ENSG00000075292.18|ZNF638|GRWD1|GRWD1	955	+	3.2986143	1.3483212	-1.0	-1.0
chr2	71363953	71364068	ENSG00000075292.18|ZNF638|GRWD1|GRWD1	930	+	3.4605465	1.1554332	-1.0	-1.0
chr2	71406127	71406257	ENSG00000075292.18|ZNF638|GRWD1|GRWD1	999	+	6.294664	2.9105012	-1.0	-1.0
chr2	71426459	71426589	ENSG00000075292.18|ZNF638|GRWD1|GRWD1	935	+	3.8161113	1.1870264	-1.0	-1.0
chr2	71349936	71350141	ENSG00000075292.18|ZNF638|GRWD1|GRWD1	915	+	2.5855565	1.0707743	-1.0	-1.0
chr2	71422818	71423328	ENSG00000075292.18|ZNF638|GRWD1|GRWD1	982	+	4.08736	1.7421589	-1.0	-1.0
chr2	71348881	71349046	ENSG00000075292.18|ZNF638|GRWD1|GRWD1	959	+	5.9581695	1.3855097	-1.0	-1.0
chr2	71349351	71349456	ENSG00000075292.18|ZNF638|GRWD1|GRWD1	908	+	3.603234	1.036099	-1.0	-1.0
chr2	71401955	71402055	ENSG00000075292.18|ZNF638|GRWD1|GRWD1	924	+	3.7777858	1.1209005	-1.0	-1.0
chr2	71426679	71426994	ENSG00000075292.18|ZNF638|GRWD1|GRWD1	932	+	3.5859623	1.165385	-1.0	-1.0
chr2	71349076	71349176	ENSG00000075292.18|ZNF638|GRWD1|GRWD1	904	+	2.9799166	1.0193012	-1.0	-1.0
chr2	71395291	71395411	ENSG00000075292.18|ZNF638|GRWD1|GRWD1	947	+	5.7912707	1.2786801	-1.0	-1.0
chr2	71427209	71427359	ENSG00000075292.18|ZNF638|GRWD1|GRWD1	951	+	3.4545453	1.3113787	-1.0	-1.0
chr2	71399558	71399645	ENSG00000075292.18|ZNF638|GRWD1|GRWD1	970	+	6.290256	1.5255523	-1.0	-1.0
chr2	71349206	71349306	ENSG00000075292.18|ZNF638|GRWD1|GRWD1	907	+	2.3435454	1.0299438	-1.0	-1.0
chr2	71349741	71349861	ENSG00000075292.18|ZNF638|GRWD1|GRWD1	965	+	6.0118017	1.4560351	-1.0	-1.0
chr2	71332090	71332235	ENSG00000075292.18|ZNF638|GRWD1|GRWD1	924	+	5.6802764	1.1197782	-1.0	-1.0
chr2	73252639	73252764	ENSG00000135624.15|CCT7|GRWD1|GRWD1	934	+	2.5460458	1.1822214	-1.0	-1.0
chr2	73243077	73243177	ENSG00000135624.15|CCT7|GRWD1|GRWD1	906	+	3.5845149	1.0254952	-1.0	-1.0
chr2	73244578	73244715	ENSG00000135624.15|CCT7|GRWD1|GRWD1	984	+	5.805635	1.7993829	-1.0	-1.0
chr2	73251230	73251350	ENSG00000135624.15|CCT7|GRWD1|GRWD1	943	+	3.8887603	1.2475684	-1.0	-1.0
chr2	73247761	73247861	ENSG00000135624.15|CCT7|GRWD1|GRWD1	914	+	3.6680193	1.0642469	-1.0	-1.0
chr2	73249035	73249179	ENSG00000135624.15|CCT7|GRWD1|GRWD1	969	+	5.1645994	1.5092826	-1.0	-1.0
chr2	73234275	73234384	ENSG00000135624.15|CCT7|GRWD1|GRWD1	907	+	3.595342	1.030647	-1.0	-1.0
chr2	73734428	73734558	ENSG00000144034.14|TPRKB|GRWD1|GRWD1	910	-	3.0542152	1.0441917	-1.0	-1.0
chr2	73847606	73847746	ENSG00000124356.15|STAMBP|GRWD1|GRWD1	946	+	5.7932878	1.2702073	-1.0	-1.0
chr2	73845166	73845262	ENSG00000124356.15|STAMBP|GRWD1|GRWD1	919	+	3.1091175	1.0895114	-1.0	-1.0
chr2	74145213	74145313	ENSG00000163170.11|BOLA3|GRWD1|GRWD1	909	-	3.6139157	1.0415269	-1.0	-1.0
chr2	74142271	74142360	ENSG00000163170.11|BOLA3|GRWD1|GRWD1	923	-	3.9140782	1.1155211	-1.0	-1.0
chr2	74135512	74135658	ENSG00000163170.11|BOLA3|GRWD1|GRWD1	928	-	3.9746013	1.1444831	-1.0	-1.0
chr2	74172585	74172752	ENSG00000114978.17|MOB1A|GRWD1|GRWD1	970	-	3.3534515	1.5280368	-1.0	-1.0
chr2	74205704	74205889	ENSG00000065911.11|MTHFD2|GRWD1|GRWD1	925	+	3.7321224	1.1252943	-1.0	-1.0
chr2	74214078	74214263	ENSG00000065911.11|MTHFD2|GRWD1|GRWD1	975	+	5.290425	1.6083984	-1.0	-1.0
chr2	74377999	74378099	ENSG00000204843.12|DCTN1|GRWD1|GRWD1	913	-	5.687344	1.0580544	-1.0	-1.0
chr2	74369299	74369491	ENSG00000204843.12|DCTN1|GRWD1|GRWD1	951	-	3.2140927	1.3074812	-1.0	-1.0
chr2	74368680	74368780	ENSG00000204843.12|DCTN1|GRWD1|GRWD1	903	-	5.5995426	1.0141848	-1.0	-1.0
chr2	74370645	74370820	ENSG00000204843.12|DCTN1|GRWD1|GRWD1	970	-	4.1783133	1.5244023	-1.0	-1.0
chr2	74371048	74371228	ENSG00000204843.12|DCTN1|GRWD1|GRWD1	928	-	3.6863205	1.1425304	-1.0	-1.0
chr2	74369097	74369214	ENSG00000204843.12|DCTN1|GRWD1|GRWD1	980	-	6.346189	1.7033255	-1.0	-1.0
chr2	74370185	74370340	ENSG00000204843.12|DCTN1|GRWD1|GRWD1	970	-	4.06613	1.523699	-1.0	-1.0
chr2	74369964	74370064	ENSG00000204843.12|DCTN1|GRWD1|GRWD1	923	-	2.507612	1.1150144	-1.0	-1.0
chr2	74365199	74365299	ENSG00000204843.12|DCTN1|GRWD1|GRWD1	913	-	5.687344	1.0580544	-1.0	-1.0
chr2	74365534	74365657	ENSG00000204843.12|DCTN1|GRWD1|GRWD1	925	-	2.8639827	1.124427	-1.0	-1.0
chr2	74456102	74456267	ENSG00000115274.14|INO80B|GRWD1|GRWD1	956	+	3.8817308	1.3539095	-1.0	-1.0
chr2	74456102	74456267	ENSG00000274049.4|INO80B-WBP1|GRWD1|GRWD1	956	+	3.8817308	1.3538357	-1.0	-1.0
chr2	74491480	74491670	ENSG00000115282.19|TTC31|GRWD1|GRWD1	925	+	5.6854205	1.1233362	-1.0	-1.0
chr2	74526654	74526819	ENSG00000115307.16|AUP1|GRWD1|GRWD1	940	-	3.8815863	1.2219595	-1.0	-1.0
chr2	74529035	74529320	ENSG00000115307.16|AUP1|GRWD1|GRWD1	950	-	3.3837783	1.3002839	-1.0	-1.0
chr2	74527505	74527614	ENSG00000115307.16|AUP1|GRWD1|GRWD1	930	-	3.3551197	1.151844	-1.0	-1.0
chr2	74527860	74528030	ENSG00000115307.16|AUP1|GRWD1|GRWD1	930	-	3.0835116	1.1535553	-1.0	-1.0
chr2	74526960	74527090	ENSG00000115307.16|AUP1|GRWD1|GRWD1	919	-	3.114709	1.0928767	-1.0	-1.0
chr2	74885493	74885589	ENSG00000159399.9|HK2|GRWD1|GRWD1	904	+	2.9799166	1.0193012	-1.0	-1.0
chr2	74886544	74886654	ENSG00000159399.9|HK2|GRWD1|GRWD1	907	+	2.6881177	1.0296569	-1.0	-1.0
chr2	74880394	74880564	ENSG00000159399.9|HK2|GRWD1|GRWD1	955	+	5.2716026	1.3468326	-1.0	-1.0
chr2	74877165	74877321	ENSG00000159399.9|HK2|GRWD1|GRWD1	945	+	4.8694663	1.2585392	-1.0	-1.0
chr2	74867680	74867805	ENSG00000159399.9|HK2|GRWD1|GRWD1	950	+	5.86239	1.3029159	-1.0	-1.0
chr2	75702220	75702340	ENSG00000005436.13|GCFC2|GRWD1|GRWD1	917	-	3.6924949	1.0794492	-1.0	-1.0
chr2	76445188	76445398	ENSG00000200488.1|RN7SKP203|GRWD1|GRWD1	985	-	3.7648509	1.8192964	-1.0	-1.0
chr2	84423637	84423757	ENSG00000163541.11|SUCLG1|GRWD1|GRWD1	945	-	5.750901	1.257967	-1.0	-1.0
chr2	84425413	84425608	ENSG00000163541.11|SUCLG1|GRWD1|GRWD1	931	-	3.3234186	1.1611065	-1.0	-1.0
chr2	84905624	84905718	ENSG00000034510.5|TMSB10|GRWD1|GRWD1	996	+	3.6236968	2.3696337	-1.0	-1.0
chr2	84906388	84906675	ENSG00000034510.5|TMSB10|GRWD1|GRWD1	966	+	3.19957	1.4747393	-1.0	-1.0
chr2	84906002	84906112	ENSG00000034510.5|TMSB10|GRWD1|GRWD1	1000	+	4.0066357	5.298883	-1.0	-1.0
chr2	85326622	85327377	ENSG00000152291.13|TGOLN2|GRWD1|GRWD1	970	-	4.4373055	1.5166396	-1.0	-1.0
chr2	85327387	85327497	ENSG00000152291.13|TGOLN2|GRWD1|GRWD1	907	-	2.989345	1.0335034	-1.0	-1.0
chr2	85322544	85322754	ENSG00000152291.13|TGOLN2|GRWD1|GRWD1	960	-	5.9603376	1.3980674	-1.0	-1.0
chr2	85327502	85327685	ENSG00000152291.13|TGOLN2|GRWD1|GRWD1	927	-	2.7145417	1.1346452	-1.0	-1.0
chr2	85541532	85541745	ENSG00000168906.12|MAT2A|GRWD1|GRWD1	975	+	2.9533749	1.6008297	-1.0	-1.0
chr2	85539234	85539378	ENSG00000168906.12|MAT2A|GRWD1|GRWD1	979	+	2.8023732	1.670045	-1.0	-1.0
chr2	85542900	85543040	ENSG00000168906.12|MAT2A|GRWD1|GRWD1	932	+	1.939816	1.168922	-1.0	-1.0
chr2	85541082	85541512	ENSG00000168906.12|MAT2A|GRWD1|GRWD1	989	+	4.497115	1.9464532	-1.0	-1.0
chr2	85542154	85542747	ENSG00000168906.12|MAT2A|GRWD1|GRWD1	998	+	3.3794756	2.6893504	-1.0	-1.0
chr2	85541828	85542018	ENSG00000168906.12|MAT2A|GRWD1|GRWD1	953	+	3.2725868	1.3233848	-1.0	-1.0
chr2	85581575	85581695	ENSG00000118640.10|VAMP8|GRWD1|GRWD1	955	+	5.8814654	1.346206	-1.0	-1.0
chr2	85577545	85577649	ENSG00000118640.10|VAMP8|GRWD1|GRWD1	903	+	2.658041	1.0115995	-1.0	-1.0
chr2	85579008	85579167	ENSG00000118640.10|VAMP8|GRWD1|GRWD1	954	+	2.9037864	1.333265	-1.0	-1.0
chr2	85596823	85596948	ENSG00000168894.9|RNF181|GRWD1|GRWD1	927	+	5.69965	1.1347331	-1.0	-1.0
chr2	85597058	85597228	ENSG00000168894.9|RNF181|GRWD1|GRWD1	966	+	4.68059	1.467454	-1.0	-1.0
chr2	85597433	85597548	ENSG00000168894.9|RNF181|GRWD1|GRWD1	903	+	5.608785	1.0111935	-1.0	-1.0
chr2	85611689	85611814	ENSG00000168887.10|C2orf68|GRWD1|GRWD1	906	-	5.622257	1.0250053	-1.0	-1.0
chr2	85623640	85623785	ENSG00000168883.19|USP39|GRWD1|GRWD1	940	+	3.883553	1.2239293	-1.0	-1.0
chr2	85639292	85639391	ENSG00000168883.19|USP39|GRWD1|GRWD1	949	+	5.7547097	1.2953564	-1.0	-1.0
chr2	85637368	85637436	ENSG00000168883.19|USP39|GRWD1|GRWD1	928	+	3.7621214	1.144552	-1.0	-1.0
chr2	85625538	85625643	ENSG00000168883.19|USP39|GRWD1|GRWD1	935	+	5.7459908	1.1859429	-1.0	-1.0
chr2	85619219	85619289	ENSG00000168883.19|USP39|GRWD1|GRWD1	914	+	5.71081	1.065795	-1.0	-1.0
chr2	85630830	85630946	ENSG00000168883.19|USP39|GRWD1|GRWD1	937	+	3.589164	1.2016739	-1.0	-1.0
chr2	86041938	86042083	ENSG00000068654.15|POLR1A|GRWD1|GRWD1	925	-	5.68806	1.1276032	-1.0	-1.0
chr2	86075074	86075260	ENSG00000068654.15|POLR1A|GRWD1|GRWD1	957	-	5.9004083	1.3668137	-1.0	-1.0
chr2	86038709	86038839	ENSG00000068654.15|POLR1A|GRWD1|GRWD1	928	-	5.6947503	1.1448641	-1.0	-1.0
chr2	86031469	86031635	ENSG00000068654.15|POLR1A|GRWD1|GRWD1	943	-	4.4789753	1.2417285	-1.0	-1.0
chr2	86032271	86032371	ENSG00000068654.15|POLR1A|GRWD1|GRWD1	951	-	5.7736106	1.3083026	-1.0	-1.0
chr2	86125794	86125880	ENSG00000132300.18|PTCD3|GRWD1|GRWD1	953	+	4.010933	1.324908	-1.0	-1.0
chr2	86133117	86133436	ENSG00000132300.18|PTCD3|GRWD1|GRWD1	952	+	3.7265434	1.3145075	-1.0	-1.0
chr2	86118995	86119110	ENSG00000132300.18|PTCD3|GRWD1|GRWD1	940	+	4.78056	1.2196567	-1.0	-1.0
chr2	86116529	86116598	ENSG00000132300.18|PTCD3|GRWD1|GRWD1	911	+	5.7199903	1.0511386	-1.0	-1.0
chr2	86127160	86127405	ENSG00000132300.18|PTCD3|GRWD1|GRWD1	952	+	2.7210944	1.3184454	-1.0	-1.0
chr2	86127883	86127983	ENSG00000132300.18|PTCD3|GRWD1|GRWD1	933	+	3.7975702	1.1722478	-1.0	-1.0
chr2	86132317	86132442	ENSG00000132300.18|PTCD3|GRWD1|GRWD1	969	+	4.2539086	1.5025108	-1.0	-1.0
chr2	86130647	86130777	ENSG00000132300.18|PTCD3|GRWD1|GRWD1	918	+	2.7779121	1.0843312	-1.0	-1.0
chr2	86144136	86144236	ENSG00000132305.20|IMMT|GRWD1|GRWD1	904	-	5.6102085	1.0193012	-1.0	-1.0
chr2	86144596	86144821	ENSG00000132305.20|IMMT|GRWD1|GRWD1	920	-	3.7582119	1.0968044	-1.0	-1.0
chr2	86171207	86171387	ENSG00000132305.20|IMMT|GRWD1|GRWD1	957	-	4.531356	1.370761	-1.0	-1.0
chr2	86147701	86147831	ENSG00000132305.20|IMMT|GRWD1|GRWD1	951	-	2.547639	1.3097537	-1.0	-1.0
chr2	86170748	86170844	ENSG00000132305.20|IMMT|GRWD1|GRWD1	958	-	2.9494798	1.3735377	-1.0	-1.0
chr2	86159501	86159666	ENSG00000132305.20|IMMT|GRWD1|GRWD1	954	-	3.1400452	1.3332684	-1.0	-1.0
chr2	86146092	86146192	ENSG00000132305.20|IMMT|GRWD1|GRWD1	901	-	2.447004	1.0029502	-1.0	-1.0
chr2	86151296	86151511	ENSG00000132305.20|IMMT|GRWD1|GRWD1	945	-	2.632656	1.2606366	-1.0	-1.0
chr2	86478607	86478732	ENSG00000115548.16|KDM3A|GRWD1|GRWD1	969	+	6.0825024	1.510784	-1.0	-1.0
chr2	86456447	86456637	ENSG00000115548.16|KDM3A|GRWD1|GRWD1	962	+	6.0008497	1.4176481	-1.0	-1.0
chr2	86491140	86491240	ENSG00000115548.16|KDM3A|GRWD1|GRWD1	905	+	3.0081034	1.0220801	-1.0	-1.0
chr2	86466636	86466746	ENSG00000115548.16|KDM3A|GRWD1|GRWD1	957	+	5.88293	1.3692011	-1.0	-1.0
chr2	86466371	86466506	ENSG00000115548.16|KDM3A|GRWD1|GRWD1	972	+	6.1611233	1.5509602	-1.0	-1.0
chr2	86482577	86482772	ENSG00000115548.16|KDM3A|GRWD1|GRWD1	965	+	4.364243	1.4517931	-1.0	-1.0
chr2	86474775	86474985	ENSG00000115548.16|KDM3A|GRWD1|GRWD1	946	+	3.1594777	1.2670581	-1.0	-1.0
chr2	86477961	86478071	ENSG00000115548.16|KDM3A|GRWD1|GRWD1	926	+	5.709864	1.1319097	-1.0	-1.0
chr2	86466511	86466631	ENSG00000115548.16|KDM3A|GRWD1|GRWD1	936	+	4.5743985	1.1904863	-1.0	-1.0
chr2	86464102	86464216	ENSG00000115548.16|KDM3A|GRWD1|GRWD1	913	+	3.0337844	1.059334	-1.0	-1.0
chr2	86492000	86492170	ENSG00000115548.16|KDM3A|GRWD1|GRWD1	938	+	4.6391892	1.2091913	-1.0	-1.0
chr2	86489297	86489722	ENSG00000115548.16|KDM3A|GRWD1|GRWD1	969	+	4.229698	1.5088314	-1.0	-1.0
chr2	86470208	86470403	ENSG00000115548.16|KDM3A|GRWD1|GRWD1	943	+	5.4024467	1.2435943	-1.0	-1.0
chr2	86449806	86449961	ENSG00000115548.16|KDM3A|GRWD1|GRWD1	928	+	2.728111	1.1442721	-1.0	-1.0
chr2	88593276	88593405	ENSG00000172071.11|EIF2AK3|GRWD1|GRWD1	913	-	3.6889124	1.0593001	-1.0	-1.0
chr2	88590837	88590957	ENSG00000172071.11|EIF2AK3|GRWD1|GRWD1	927	-	5.6805882	1.1395904	-1.0	-1.0
chr2	95115075	95115203	ENSG00000144029.11|MRPS5|GRWD1|GRWD1	923	-	2.8536901	1.1130608	-1.0	-1.0
chr2	95109915	95110041	ENSG00000144029.11|MRPS5|GRWD1|GRWD1	984	-	3.5846205	1.7872628	-1.0	-1.0
chr2	95108174	95108408	ENSG00000144029.11|MRPS5|GRWD1|GRWD1	992	-	2.7934456	2.1013458	-1.0	-1.0
chr2	95087236	95087566	ENSG00000144029.11|MRPS5|GRWD1|GRWD1	942	-	3.9622223	1.2337043	-1.0	-1.0
chr2	95104562	95104730	ENSG00000144029.11|MRPS5|GRWD1|GRWD1	997	-	5.969856	2.4714782	-1.0	-1.0
chr2	95106422	95106532	ENSG00000144029.11|MRPS5|GRWD1|GRWD1	941	-	2.930019	1.2272701	-1.0	-1.0
chr2	95101696	95101796	ENSG00000144029.11|MRPS5|GRWD1|GRWD1	911	-	3.6575868	1.0514088	-1.0	-1.0
chr2	95944626	95944694	ENSG00000174501.14|ANKRD36C|GRWD1|GRWD1	908	-	5.649298	1.0382892	-1.0	-1.0
chr2	96192368	96192468	ENSG00000084090.13|STARD7|GRWD1|GRWD1	972	-	6.144285	1.5557463	-1.0	-1.0
chr2	96271335	96271500	ENSG00000144021.2|CIAO1|GRWD1|GRWD1	958	+	5.9131966	1.3786438	-1.0	-1.0
chr2	96267804	96267944	ENSG00000144021.2|CIAO1|GRWD1|GRWD1	946	+	5.8309555	1.2676169	-1.0	-1.0
chr2	96287015	96287150	ENSG00000144028.14|SNRNP200|GRWD1|GRWD1	923	-	2.4956212	1.1151888	-1.0	-1.0
chr2	96305392	96305515	ENSG00000144028.14|SNRNP200|GRWD1|GRWD1	962	-	3.012889	1.4239078	-1.0	-1.0
chr2	96293355	96293509	ENSG00000144028.14|SNRNP200|GRWD1|GRWD1	957	-	3.186611	1.3665657	-1.0	-1.0
chr2	96298814	96298967	ENSG00000144028.14|SNRNP200|GRWD1|GRWD1	984	-	2.7756171	1.797636	-1.0	-1.0
chr2	96276903	96276985	ENSG00000144028.14|SNRNP200|GRWD1|GRWD1	967	-	6.0490184	1.4767166	-1.0	-1.0
chr2	96298602	96298702	ENSG00000144028.14|SNRNP200|GRWD1|GRWD1	969	-	3.2760282	1.5040684	-1.0	-1.0
chr2	96289036	96289117	ENSG00000144028.14|SNRNP200|GRWD1|GRWD1	965	-	4.203854	1.4612529	-1.0	-1.0
chr2	96295537	96295642	ENSG00000144028.14|SNRNP200|GRWD1|GRWD1	913	-	2.4560275	1.0620887	-1.0	-1.0
chr2	96288662	96288746	ENSG00000144028.14|SNRNP200|GRWD1|GRWD1	902	-	2.945965	1.0095028	-1.0	-1.0
chr2	96275256	96275349	ENSG00000144028.14|SNRNP200|GRWD1|GRWD1	925	-	3.742659	1.1231167	-1.0	-1.0
chr2	96277828	96277950	ENSG00000144028.14|SNRNP200|GRWD1|GRWD1	928	-	2.722252	1.1428322	-1.0	-1.0
chr2	96274980	96275115	ENSG00000144028.14|SNRNP200|GRWD1|GRWD1	932	-	3.704597	1.1651989	-1.0	-1.0
chr2	96296535	96296685	ENSG00000144028.14|SNRNP200|GRWD1|GRWD1	962	-	3.1467054	1.4181262	-1.0	-1.0
chr2	96300997	96301053	ENSG00000144028.14|SNRNP200|GRWD1|GRWD1	991	-	2.7442863	2.0406623	-1.0	-1.0
chr2	96301523	96301716	ENSG00000144028.14|SNRNP200|GRWD1|GRWD1	986	-	2.8346503	1.8686197	-1.0	-1.0
chr2	96287438	96287557	ENSG00000144028.14|SNRNP200|GRWD1|GRWD1	992	-	2.8905761	2.1149821	-1.0	-1.0
chr2	96278236	96278359	ENSG00000144028.14|SNRNP200|GRWD1|GRWD1	963	-	3.208593	1.4320506	-1.0	-1.0
chr2	96289226	96289336	ENSG00000144028.14|SNRNP200|GRWD1|GRWD1	919	-	2.3694167	1.0924772	-1.0	-1.0
chr2	96284267	96284437	ENSG00000144028.14|SNRNP200|GRWD1|GRWD1	931	-	2.8886573	1.1614547	-1.0	-1.0
chr2	96297636	96297720	ENSG00000144028.14|SNRNP200|GRWD1|GRWD1	990	-	3.842291	2.0197012	-1.0	-1.0
chr2	96299328	96299427	ENSG00000144028.14|SNRNP200|GRWD1|GRWD1	998	-	2.8058066	2.7156706	-1.0	-1.0
chr2	96297362	96297536	ENSG00000144028.14|SNRNP200|GRWD1|GRWD1	923	-	2.3887424	1.112867	-1.0	-1.0
chr2	96286310	96286410	ENSG00000144028.14|SNRNP200|GRWD1|GRWD1	919	-	2.776048	1.092382	-1.0	-1.0
chr2	96286752	96286872	ENSG00000144028.14|SNRNP200|GRWD1|GRWD1	945	-	3.1646252	1.2625568	-1.0	-1.0
chr2	96277533	96277653	ENSG00000144028.14|SNRNP200|GRWD1|GRWD1	975	-	5.4825687	1.599186	-1.0	-1.0
chr2	96284462	96284792	ENSG00000144028.14|SNRNP200|GRWD1|GRWD1	928	-	4.024261	1.145414	-1.0	-1.0
chr2	96290410	96290514	ENSG00000144028.14|SNRNP200|GRWD1|GRWD1	901	-	2.6451159	1.0029848	-1.0	-1.0
chr2	96278591	96278701	ENSG00000144028.14|SNRNP200|GRWD1|GRWD1	942	-	3.8707237	1.23437	-1.0	-1.0
chr2	96287687	96287857	ENSG00000144028.14|SNRNP200|GRWD1|GRWD1	957	-	5.9162483	1.367444	-1.0	-1.0
chr2	96289803	96289913	ENSG00000144028.14|SNRNP200|GRWD1|GRWD1	916	-	2.7666342	1.07801	-1.0	-1.0
chr2	96283179	96283344	ENSG00000144028.14|SNRNP200|GRWD1|GRWD1	971	-	5.741763	1.5427936	-1.0	-1.0
chr2	96292971	96293095	ENSG00000144028.14|SNRNP200|GRWD1|GRWD1	949	-	2.9155502	1.2955356	-1.0	-1.0
chr2	96277110	96277241	ENSG00000144028.14|SNRNP200|GRWD1|GRWD1	938	-	2.9711049	1.2074219	-1.0	-1.0
chr2	96303158	96303330	ENSG00000144028.14|SNRNP200|GRWD1|GRWD1	994	-	2.9469922	2.1879988	-1.0	-1.0
chr2	96290708	96290813	ENSG00000144028.14|SNRNP200|GRWD1|GRWD1	908	-	2.0484133	1.0366262	-1.0	-1.0
chr2	96298283	96298420	ENSG00000144028.14|SNRNP200|GRWD1|GRWD1	980	-	3.2826538	1.6936256	-1.0	-1.0
chr2	96341721	96341821	ENSG00000121152.9|NCAPH|GRWD1|GRWD1	904	+	3.5984948	1.0193012	-1.0	-1.0
chr2	96368971	96369063	ENSG00000121152.9|NCAPH|GRWD1|GRWD1	952	+	5.815829	1.3185616	-1.0	-1.0
chr2	96351835	96352015	ENSG00000121152.9|NCAPH|GRWD1|GRWD1	964	+	6.065963	1.4449604	-1.0	-1.0
chr2	96359044	96359154	ENSG00000121152.9|NCAPH|GRWD1|GRWD1	933	+	3.8004985	1.1752496	-1.0	-1.0
chr2	96360142	96360242	ENSG00000121152.9|NCAPH|GRWD1|GRWD1	962	+	5.9903603	1.4156133	-1.0	-1.0
chr2	96354257	96354388	ENSG00000121152.9|NCAPH|GRWD1|GRWD1	922	+	2.5180843	1.1091423	-1.0	-1.0
chr2	96343185	96343285	ENSG00000121152.9|NCAPH|GRWD1|GRWD1	917	+	3.070244	1.0808111	-1.0	-1.0
chr2	96367256	96367373	ENSG00000121152.9|NCAPH|GRWD1|GRWD1	971	+	4.0463142	1.5393186	-1.0	-1.0
chr2	96373481	96373586	ENSG00000121152.9|NCAPH|GRWD1|GRWD1	956	+	5.9103436	1.3585858	-1.0	-1.0
chr2	96373291	96373391	ENSG00000121152.9|NCAPH|GRWD1|GRWD1	911	+	3.6350875	1.0507749	-1.0	-1.0
chr2	96631311	96631446	ENSG00000114982.17|KANSL3|GRWD1|GRWD1	966	-	5.575897	1.4672444	-1.0	-1.0
chr2	96610696	96610816	ENSG00000114982.17|KANSL3|GRWD1|GRWD1	903	-	4.5792384	1.0126166	-1.0	-1.0
chr2	96605374	96605514	ENSG00000114982.17|KANSL3|GRWD1|GRWD1	923	-	5.4245257	1.1154168	-1.0	-1.0
chr2	96613502	96613619	ENSG00000114982.17|KANSL3|GRWD1|GRWD1	941	-	5.776092	1.2295842	-1.0	-1.0
chr2	96619403	96619513	ENSG00000114982.17|KANSL3|GRWD1|GRWD1	926	-	5.6960344	1.1295401	-1.0	-1.0
chr2	96816349	96816499	ENSG00000168763.15|CNNM3|GRWD1|GRWD1	904	+	5.606603	1.0197235	-1.0	-1.0
chr2	96842364	96842509	ENSG00000163126.14|ANKRD23|GRWD1|GRWD1	972	-	4.1287518	1.5597961	-1.0	-1.0
chr2	96842364	96842509	ENSG00000213337.8|ANKRD39|GRWD1|GRWD1	972	-	4.1287518	1.5604173	-1.0	-1.0
chr2	96866702	96866852	ENSG00000168758.10|SEMA4C|GRWD1|GRWD1	944	-	4.6364164	1.252091	-1.0	-1.0
chr2	96861010	96861115	ENSG00000168758.10|SEMA4C|GRWD1|GRWD1	935	-	5.7429514	1.1840638	-1.0	-1.0
chr2	96864567	96864704	ENSG00000168758.10|SEMA4C|GRWD1|GRWD1	952	-	5.844504	1.3229799	-1.0	-1.0
chr2	96865320	96865435	ENSG00000168758.10|SEMA4C|GRWD1|GRWD1	903	-	5.608785	1.0111096	-1.0	-1.0
chr2	96863945	96864070	ENSG00000168758.10|SEMA4C|GRWD1|GRWD1	923	-	2.7373216	1.1127653	-1.0	-1.0
chr2	96865866	96865929	ENSG00000168758.10|SEMA4C|GRWD1|GRWD1	956	-	5.846118	1.351987	-1.0	-1.0
chr2	96877253	96877438	ENSG00000168754.14|FAM178B|GRWD1|GRWD1	948	-	3.4615417	1.2872359	-1.0	-1.0
chr2	96876493	96876673	ENSG00000168754.14|FAM178B|GRWD1|GRWD1	961	-	3.661401	1.4135501	-1.0	-1.0
chr2	96895060	96895162	ENSG00000168754.14|FAM178B|GRWD1|GRWD1	1000	-	3.0051358	3.610457	-1.0	-1.0
chr2	96876938	96877188	ENSG00000168754.14|FAM178B|GRWD1|GRWD1	930	-	3.9741454	1.1569927	-1.0	-1.0
chr2	96893955	96894051	ENSG00000168754.14|FAM178B|GRWD1|GRWD1	993	-	2.6783414	2.1463337	-1.0	-1.0
chr2	96894146	96894376	ENSG00000168754.14|FAM178B|GRWD1|GRWD1	979	-	3.5157955	1.6729347	-1.0	-1.0
chr2	96894941	96895060	ENSG00000168754.14|FAM178B|GRWD1|GRWD1	934	-	3.048007	1.1806911	-1.0	-1.0
chr2	96877648	96877756	ENSG00000168754.14|FAM178B|GRWD1|GRWD1	918	-	3.6903791	1.0887904	-1.0	-1.0
chr2	96876176	96876308	ENSG00000168754.14|FAM178B|GRWD1|GRWD1	940	-	1.7872536	1.2197585	-1.0	-1.0
chr2	97185437	97185510	ENSG00000135976.17|ANKRD36|GRWD1|GRWD1	960	+	5.923669	1.399534	-1.0	-1.0
chr2	97154674	97154741	ENSG00000135976.17|ANKRD36|GRWD1|GRWD1	905	+	5.628603	1.0224564	-1.0	-1.0
chr2	97113670	97113895	ENSG00000135976.17|ANKRD36|GRWD1|GRWD1	939	+	5.3857317	1.2116382	-1.0	-1.0
chr2	97647343	97647443	ENSG00000135940.6|COX5B|GRWD1|GRWD1	925	+	2.812424	1.1238755	-1.0	-1.0
chr2	97646980	97647135	ENSG00000135940.6|COX5B|GRWD1|GRWD1	979	+	4.4092774	1.6747253	-1.0	-1.0
chr2	97647995	97648125	ENSG00000135940.6|COX5B|GRWD1|GRWD1	927	+	4.263913	1.1374241	-1.0	-1.0
chr2	97658871	97658981	ENSG00000115073.7|ACTR1B|GRWD1|GRWD1	907	-	5.65978	1.0327406	-1.0	-1.0
chr2	97659351	97659496	ENSG00000115073.7|ACTR1B|GRWD1|GRWD1	943	-	4.127942	1.2426394	-1.0	-1.0
chr2	97660570	97660646	ENSG00000115073.7|ACTR1B|GRWD1|GRWD1	907	-	5.62465	1.0300303	-1.0	-1.0
chr2	98608302	98608515	ENSG00000183513.8|COA5|GRWD1|GRWD1	955	-	4.5707493	1.3480545	-1.0	-1.0
chr2	98609718	98609823	ENSG00000115446.11|UNC50|GRWD1|GRWD1	904	+	3.5984948	1.0193012	-1.0	-1.0
chr2	99333021	99333211	ENSG00000115514.11|TXNDC9|GRWD1|GRWD1	953	-	5.174502	1.3305477	-1.0	-1.0
chr2	99368492	99368591	ENSG00000158417.10|EIF5B|GRWD1|GRWD1	967	+	3.3372982	1.4816381	-1.0	-1.0
chr2	99360464	99360549	ENSG00000158417.10|EIF5B|GRWD1|GRWD1	987	+	3.7145226	1.8810782	-1.0	-1.0
chr2	99364270	99364421	ENSG00000158417.10|EIF5B|GRWD1|GRWD1	979	+	3.3383021	1.6787164	-1.0	-1.0
chr2	99371655	99371730	ENSG00000158417.10|EIF5B|GRWD1|GRWD1	998	+	5.343372	2.709337	-1.0	-1.0
chr2	99394743	99394878	ENSG00000158417.10|EIF5B|GRWD1|GRWD1	952	+	5.888716	1.3184454	-1.0	-1.0
chr2	99369391	99369485	ENSG00000158417.10|EIF5B|GRWD1|GRWD1	980	+	2.6114225	1.6915213	-1.0	-1.0
chr2	99392966	99393098	ENSG00000158417.10|EIF5B|GRWD1|GRWD1	975	+	3.6708472	1.5969751	-1.0	-1.0
chr2	99363644	99363862	ENSG00000158417.10|EIF5B|GRWD1|GRWD1	995	+	3.4153523	2.324491	-1.0	-1.0
chr2	99399366	99399491	ENSG00000158417.10|EIF5B|GRWD1|GRWD1	913	+	3.7186909	1.0628569	-1.0	-1.0
chr2	99398731	99398866	ENSG00000158417.10|EIF5B|GRWD1|GRWD1	940	+	5.8213415	1.2214876	-1.0	-1.0
chr2	99382779	99382921	ENSG00000158417.10|EIF5B|GRWD1|GRWD1	951	+	4.000679	1.3124698	-1.0	-1.0
chr2	99390543	99390705	ENSG00000158417.10|EIF5B|GRWD1|GRWD1	947	+	3.338205	1.2797182	-1.0	-1.0
chr2	99389711	99389849	ENSG00000158417.10|EIF5B|GRWD1|GRWD1	969	+	5.723642	1.5019778	-1.0	-1.0
chr2	99360235	99360361	ENSG00000158417.10|EIF5B|GRWD1|GRWD1	955	+	2.607503	1.3443005	-1.0	-1.0
chr2	99379317	99379428	ENSG00000158417.10|EIF5B|GRWD1|GRWD1	987	+	6.5970054	1.8882875	-1.0	-1.0
chr2	99394266	99394398	ENSG00000158417.10|EIF5B|GRWD1|GRWD1	943	+	3.8942482	1.2455636	-1.0	-1.0
chr2	99361172	99361572	ENSG00000158417.10|EIF5B|GRWD1|GRWD1	953	+	2.9186203	1.3263631	-1.0	-1.0
chr2	99361582	99361820	ENSG00000158417.10|EIF5B|GRWD1|GRWD1	997	+	3.941768	2.4830315	-1.0	-1.0
chr2	99376346	99376631	ENSG00000158417.10|EIF5B|GRWD1|GRWD1	999	+	4.056019	3.271416	-1.0	-1.0
chr2	99337362	99337589	ENSG00000158417.10|EIF5B|GRWD1|GRWD1	987	+	2.796424	1.882758	-1.0	-1.0
chr2	99405979	99406164	ENSG00000135945.9|REV1|GRWD1|GRWD1	960	-	5.391242	1.3976854	-1.0	-1.0
chr2	99418827	99418942	ENSG00000135945.9|REV1|GRWD1|GRWD1	947	-	4.852792	1.2736205	-1.0	-1.0
chr2	99412845	99412953	ENSG00000135945.9|REV1|GRWD1|GRWD1	950	-	5.751849	1.2987205	-1.0	-1.0
chr2	99439108	99439310	ENSG00000135945.9|REV1|GRWD1|GRWD1	981	-	6.362884	1.7148657	-1.0	-1.0
chr2	99462515	99462690	ENSG00000135945.9|REV1|GRWD1|GRWD1	957	-	5.916191	1.3636719	-1.0	-1.0
chr2	99402653	99402800	ENSG00000135945.9|REV1|GRWD1|GRWD1	959	-	5.9083037	1.3881526	-1.0	-1.0
chr2	100568930	100569021	ENSG00000115539.13|PDCL3|GRWD1|GRWD1	919	+	3.0963478	1.0896581	-1.0	-1.0
chr2	101006257	101006477	ENSG00000071082.10|RPL31|GRWD1|GRWD1	1000	+	7.111559	3.4619973	-1.0	-1.0
chr2	101002689	101002808	ENSG00000071082.10|RPL31|GRWD1|GRWD1	963	+	6.026685	1.437065	-1.0	-1.0
chr2	101005862	101006162	ENSG00000071082.10|RPL31|GRWD1|GRWD1	987	+	4.0855527	1.8796294	-1.0	-1.0
chr2	101262570	101262691	ENSG00000158435.7|CNOT11|GRWD1|GRWD1	917	+	5.6696234	1.0828967	-1.0	-1.0
chr2	101264844	101264984	ENSG00000158435.7|CNOT11|GRWD1|GRWD1	929	+	5.692568	1.1493021	-1.0	-1.0
chr2	101281817	101281962	ENSG00000163162.8|RNF149|GRWD1|GRWD1	965	-	5.5544167	1.46143	-1.0	-1.0
chr2	101885186	101885287	ENSG00000071054.16|MAP4K4|GRWD1|GRWD1	948	+	3.9545481	1.2867386	-1.0	-1.0
chr2	101864929	101865036	ENSG00000071054.16|MAP4K4|GRWD1|GRWD1	954	+	4.116194	1.3408483	-1.0	-1.0
chr2	101831720	101831830	ENSG00000071054.16|MAP4K4|GRWD1|GRWD1	936	+	2.682861	1.1964711	-1.0	-1.0
chr2	101839853	101839994	ENSG00000071054.16|MAP4K4|GRWD1|GRWD1	920	+	2.5203795	1.0950248	-1.0	-1.0
chr2	101855976	101856138	ENSG00000071054.16|MAP4K4|GRWD1|GRWD1	967	+	2.4909225	1.4804497	-1.0	-1.0
chr2	101877002	101877146	ENSG00000071054.16|MAP4K4|GRWD1|GRWD1	939	+	3.0523677	1.2164531	-1.0	-1.0
chr2	101842608	101842681	ENSG00000071054.16|MAP4K4|GRWD1|GRWD1	995	+	3.3475559	2.3386366	-1.0	-1.0
chr2	101869671	101869771	ENSG00000071054.16|MAP4K4|GRWD1|GRWD1	901	+	2.3141174	1.0037344	-1.0	-1.0
chr2	101882550	101882680	ENSG00000071054.16|MAP4K4|GRWD1|GRWD1	959	+	4.6148443	1.3862127	-1.0	-1.0
chr2	101873646	101873764	ENSG00000071054.16|MAP4K4|GRWD1|GRWD1	971	+	6.129911	1.5416994	-1.0	-1.0
chr2	101887782	101887932	ENSG00000071054.16|MAP4K4|GRWD1|GRWD1	939	+	3.2914746	1.21454	-1.0	-1.0
chr2	101874081	101874181	ENSG00000071054.16|MAP4K4|GRWD1|GRWD1	908	+	3.603234	1.0359898	-1.0	-1.0
chr2	101829503	101829613	ENSG00000071054.16|MAP4K4|GRWD1|GRWD1	913	+	2.3878043	1.0611882	-1.0	-1.0
chr2	101790719	101790776	ENSG00000071054.16|MAP4K4|GRWD1|GRWD1	932	+	3.8263817	1.1648113	-1.0	-1.0
chr2	101888795	101888900	ENSG00000071054.16|MAP4K4|GRWD1|GRWD1	931	+	3.8487217	1.1615436	-1.0	-1.0
chr2	101859642	101859857	ENSG00000071054.16|MAP4K4|GRWD1|GRWD1	956	+	3.0997581	1.3571641	-1.0	-1.0
chr2	101858995	101859082	ENSG00000071054.16|MAP4K4|GRWD1|GRWD1	947	+	2.5417945	1.2734724	-1.0	-1.0
chr2	101866427	101866542	ENSG00000071054.16|MAP4K4|GRWD1|GRWD1	911	+	2.6788318	1.0514773	-1.0	-1.0
chr2	101698472	101698538	ENSG00000071054.16|MAP4K4|GRWD1|GRWD1	951	+	3.9746814	1.3075811	-1.0	-1.0
chr2	101867211	101867386	ENSG00000071054.16|MAP4K4|GRWD1|GRWD1	947	+	3.403939	1.2765718	-1.0	-1.0
chr2	101887087	101887197	ENSG00000071054.16|MAP4K4|GRWD1|GRWD1	938	+	3.6734807	1.2109184	-1.0	-1.0
chr2	105343102	105343223	ENSG00000135974.9|C2orf49|GRWD1|GRWD1	943	+	3.1398122	1.2457443	-1.0	-1.0
chr2	105855127	105855289	ENSG00000071051.13|NCK2|GRWD1|GRWD1	972	+	6.027761	1.5554838	-1.0	-1.0
chr2	108470780	108470895	ENSG00000135968.20|GCC2|GRWD1|GRWD1	953	+	5.8189754	1.3324382	-1.0	-1.0
chr2	108475751	108475850	ENSG00000135968.20|GCC2|GRWD1|GRWD1	907	+	3.6704326	1.0312752	-1.0	-1.0
chr2	108492627	108492757	ENSG00000135968.20|GCC2|GRWD1|GRWD1	909	+	5.675316	1.0397106	-1.0	-1.0
chr2	108735541	108735641	ENSG00000153201.15|RANBP2|GRWD1|GRWD1	908	+	3.616861	1.035697	-1.0	-1.0
chr2	108765091	108765196	ENSG00000153201.15|RANBP2|GRWD1|GRWD1	947	+	5.788664	1.2768052	-1.0	-1.0
chr2	108772872	108773046	ENSG00000153201.15|RANBP2|GRWD1|GRWD1	937	+	3.291905	1.2001165	-1.0	-1.0
chr2	108782127	108782367	ENSG00000153201.15|RANBP2|GRWD1|GRWD1	935	+	3.0564532	1.1862112	-1.0	-1.0
chr2	108753824	108753924	ENSG00000153201.15|RANBP2|GRWD1|GRWD1	930	+	3.7785783	1.1537936	-1.0	-1.0
chr2	108751278	108751433	ENSG00000153201.15|RANBP2|GRWD1|GRWD1	959	+	5.946063	1.3882369	-1.0	-1.0
chr2	108791649	108791784	ENSG00000163006.11|CCDC138|GRWD1|GRWD1	953	+	5.8471737	1.3296981	-1.0	-1.0
chr2	108815940	108816075	ENSG00000163006.11|CCDC138|GRWD1|GRWD1	965	+	5.3271937	1.4520307	-1.0	-1.0
chr2	108794574	108794709	ENSG00000163006.11|CCDC138|GRWD1|GRWD1	907	+	5.627158	1.031926	-1.0	-1.0
chr2	110657545	110657645	ENSG00000169679.14|BUB1|GRWD1|GRWD1	942	-	3.883976	1.2398059	-1.0	-1.0
chr2	110650545	110650665	ENSG00000169679.14|BUB1|GRWD1|GRWD1	948	-	3.8343153	1.2881547	-1.0	-1.0
chr2	110642113	110642234	ENSG00000169679.14|BUB1|GRWD1|GRWD1	959	-	3.7882078	1.390127	-1.0	-1.0
chr2	110653435	110653523	ENSG00000169679.14|BUB1|GRWD1|GRWD1	926	-	2.4796386	1.1282955	-1.0	-1.0
chr2	110674085	110674200	ENSG00000169679.14|BUB1|GRWD1|GRWD1	906	-	2.3117642	1.0259299	-1.0	-1.0
chr2	110641641	110641751	ENSG00000169679.14|BUB1|GRWD1|GRWD1	951	-	5.203846	1.310981	-1.0	-1.0
chr2	110666181	110666414	ENSG00000169679.14|BUB1|GRWD1|GRWD1	989	-	3.1976824	1.9516053	-1.0	-1.0
chr2	110641306	110641416	ENSG00000169679.14|BUB1|GRWD1|GRWD1	922	-	3.781134	1.1101844	-1.0	-1.0
chr2	110641098	110641205	ENSG00000169679.14|BUB1|GRWD1|GRWD1	985	-	5.219683	1.8149056	-1.0	-1.0
chr2	110661692	110661812	ENSG00000169679.14|BUB1|GRWD1|GRWD1	948	-	2.8653858	1.287635	-1.0	-1.0
chr2	110667796	110667849	ENSG00000169679.14|BUB1|GRWD1|GRWD1	928	-	3.7648737	1.1421666	-1.0	-1.0
chr2	110669452	110669553	ENSG00000169679.14|BUB1|GRWD1|GRWD1	962	-	4.1372213	1.4159524	-1.0	-1.0
chr2	110672660	110672850	ENSG00000169679.14|BUB1|GRWD1|GRWD1	964	-	2.7441337	1.4470315	-1.0	-1.0
chr2	110661502	110661682	ENSG00000169679.14|BUB1|GRWD1|GRWD1	940	-	3.2075558	1.2197282	-1.0	-1.0
chr2	111233637	111233739	ENSG00000172965.14|MIR4435-2HG|GRWD1|GRWD1	930	-	5.695044	1.1522317	-1.0	-1.0
chr2	111880664	111880878	ENSG00000153107.11|ANAPC1|GRWD1|GRWD1	977	-	4.144247	1.6323764	-1.0	-1.0
chr2	112250131	112250231	ENSG00000144161.12|ZC3H8|GRWD1|GRWD1	901	-	5.5848546	1.0053216	-1.0	-1.0
chr2	112309969	112310074	ENSG00000188177.13|ZC3H6|GRWD1|GRWD1	902	+	5.5848546	1.0086346	-1.0	-1.0
chr2	112502956	112503151	ENSG00000114999.7|TTL|GRWD1|GRWD1	961	+	5.949298	1.4051678	-1.0	-1.0
chr2	112659272	112659757	ENSG00000144136.10|SLC20A1|GRWD1|GRWD1	984	+	5.1535463	1.7974938	-1.0	-1.0
chr2	112658747	112659157	ENSG00000144136.10|SLC20A1|GRWD1|GRWD1	976	+	4.2872324	1.619538	-1.0	-1.0
chr2	112647642	112647738	ENSG00000144136.10|SLC20A1|GRWD1|GRWD1	926	+	3.745439	1.1312019	-1.0	-1.0
chr2	112660431	112660596	ENSG00000144136.10|SLC20A1|GRWD1|GRWD1	925	+	3.359338	1.1232373	-1.0	-1.0
chr2	112647464	112647589	ENSG00000144136.10|SLC20A1|GRWD1|GRWD1	907	+	3.646604	1.029846	-1.0	-1.0
chr2	112646992	112647117	ENSG00000144136.10|SLC20A1|GRWD1|GRWD1	944	+	5.4520946	1.2552464	-1.0	-1.0
chr2	112657121	112657236	ENSG00000144136.10|SLC20A1|GRWD1|GRWD1	955	+	5.833114	1.3447909	-1.0	-1.0
chr2	112756231	112756371	ENSG00000169607.12|CKAP2L|GRWD1|GRWD1	928	-	5.680554	1.1450251	-1.0	-1.0
chr2	112752271	112752376	ENSG00000169607.12|CKAP2L|GRWD1|GRWD1	928	-	3.7724333	1.1441854	-1.0	-1.0
chr2	113942205	113942310	ENSG00000115091.11|ACTR3|GRWD1|GRWD1	951	+	5.7736106	1.3078973	-1.0	-1.0
chr2	113957359	113957469	ENSG00000115091.11|ACTR3|GRWD1|GRWD1	954	+	4.6237288	1.3351178	-1.0	-1.0
chr2	113940028	113940128	ENSG00000115091.11|ACTR3|GRWD1|GRWD1	902	+	5.5848546	1.0088838	-1.0	-1.0
chr2	113934285	113934420	ENSG00000115091.11|ACTR3|GRWD1|GRWD1	902	+	2.760737	1.0099574	-1.0	-1.0
chr2	113955599	113955706	ENSG00000115091.11|ACTR3|GRWD1|GRWD1	915	+	5.704791	1.070291	-1.0	-1.0
chr2	117822146	117822261	ENSG00000088205.12|DDX18|GRWD1|GRWD1	935	+	4.315964	1.1871129	-1.0	-1.0
chr2	117821911	117822056	ENSG00000088205.12|DDX18|GRWD1|GRWD1	960	+	3.7529788	1.3949194	-1.0	-1.0
chr2	117819648	117819792	ENSG00000088205.12|DDX18|GRWD1|GRWD1	988	+	3.510625	1.9137073	-1.0	-1.0
chr2	117821649	117821750	ENSG00000088205.12|DDX18|GRWD1|GRWD1	953	+	5.8129063	1.3241618	-1.0	-1.0
chr2	117821160	117821265	ENSG00000088205.12|DDX18|GRWD1|GRWD1	916	+	3.71595	1.0741448	-1.0	-1.0
chr2	117817443	117817553	ENSG00000088205.12|DDX18|GRWD1|GRWD1	920	+	2.8787684	1.097298	-1.0	-1.0
chr2	117814659	117814862	ENSG00000088205.12|DDX18|GRWD1|GRWD1	962	+	2.855105	1.420467	-1.0	-1.0
chr2	117824939	117825101	ENSG00000088205.12|DDX18|GRWD1|GRWD1	962	+	5.951451	1.4152176	-1.0	-1.0
chr2	118008544	118008649	ENSG00000125633.10|CCDC93|GRWD1|GRWD1	919	-	3.6932275	1.0915759	-1.0	-1.0
chr2	117931036	117931150	ENSG00000125633.10|CCDC93|GRWD1|GRWD1	950	-	5.8013453	1.2989883	-1.0	-1.0
chr2	120289579	120289757	ENSG00000144118.13|RALB|GRWD1|GRWD1	987	+	4.9075403	1.8754379	-1.0	-1.0
chr2	121397184	121397283	ENSG00000074054.17|CLASP1|GRWD1|GRWD1	905	-	5.628603	1.0224564	-1.0	-1.0
chr2	121461100	121461195	ENSG00000074054.17|CLASP1|GRWD1|GRWD1	955	-	5.846118	1.3515875	-1.0	-1.0
chr2	121728287	121728356	ENSG00000155438.11|NIFK|GRWD1|GRWD1	914	-	3.653131	1.0638787	-1.0	-1.0
chr2	121730877	121731127	ENSG00000155438.11|NIFK|GRWD1|GRWD1	957	-	3.7792792	1.3709998	-1.0	-1.0
chr2	121727684	121727912	ENSG00000155438.11|NIFK|GRWD1|GRWD1	939	-	4.032905	1.2176076	-1.0	-1.0
chr2	121765243	121765348	ENSG00000211460.11|TSN|GRWD1|GRWD1	923	+	3.7287464	1.1133595	-1.0	-1.0
chr2	126695955	126696065	ENSG00000136732.14|GYPC|GRWD1|GRWD1	908	+	5.6388097	1.0356861	-1.0	-1.0
chr2	126685927	126686087	ENSG00000136732.14|GYPC|GRWD1|GRWD1	943	+	5.7636943	1.2441368	-1.0	-1.0
chr2	127289561	127289866	ENSG00000163161.12|ERCC3|GRWD1|GRWD1	943	-	4.290182	1.2423884	-1.0	-1.0
chr2	127293512	127293718	ENSG00000163161.12|ERCC3|GRWD1|GRWD1	954	-	3.085642	1.3411072	-1.0	-1.0
chr2	127288659	127288794	ENSG00000163161.12|ERCC3|GRWD1|GRWD1	938	-	4.0788913	1.206054	-1.0	-1.0
chr2	127289336	127289531	ENSG00000163161.12|ERCC3|GRWD1|GRWD1	994	-	4.521575	2.192363	-1.0	-1.0
chr2	127290126	127290311	ENSG00000163161.12|ERCC3|GRWD1|GRWD1	932	-	5.722935	1.168557	-1.0	-1.0
chr2	127292604	127292846	ENSG00000163161.12|ERCC3|GRWD1|GRWD1	921	-	3.7181554	1.1038386	-1.0	-1.0
chr2	127308584	127308739	ENSG00000169967.16|MAP3K2|GRWD1|GRWD1	965	-	6.0318627	1.4547006	-1.0	-1.0
chr2	127486552	127486664	ENSG00000163166.14|IWS1|GRWD1|GRWD1	975	-	3.4812753	1.6001971	-1.0	-1.0
chr2	127502748	127502872	ENSG00000163166.14|IWS1|GRWD1|GRWD1	940	-	3.053108	1.2245808	-1.0	-1.0
chr2	127493280	127493400	ENSG00000163166.14|IWS1|GRWD1|GRWD1	914	-	2.3464994	1.0630282	-1.0	-1.0
chr2	127503386	127503561	ENSG00000163166.14|IWS1|GRWD1|GRWD1	966	-	2.636081	1.4703854	-1.0	-1.0
chr2	127505013	127505738	ENSG00000163166.14|IWS1|GRWD1|GRWD1	973	-	3.8411946	1.5674624	-1.0	-1.0
chr2	127504683	127504853	ENSG00000163166.14|IWS1|GRWD1|GRWD1	991	-	3.1901107	2.0665152	-1.0	-1.0
chr2	127491970	127492088	ENSG00000163166.14|IWS1|GRWD1|GRWD1	983	-	4.5609574	1.7611723	-1.0	-1.0
chr2	127495997	127496132	ENSG00000163166.14|IWS1|GRWD1|GRWD1	914	-	2.2425365	1.0679709	-1.0	-1.0
chr2	127489178	127489235	ENSG00000163166.14|IWS1|GRWD1|GRWD1	980	-	4.532889	1.705889	-1.0	-1.0
chr2	127480950	127481120	ENSG00000163166.14|IWS1|GRWD1|GRWD1	907	-	3.6012106	1.0310276	-1.0	-1.0
chr2	127498139	127498237	ENSG00000163166.14|IWS1|GRWD1|GRWD1	954	-	2.7952313	1.3393015	-1.0	-1.0
chr2	127764792	127764979	ENSG00000136709.11|WDR33|GRWD1|GRWD1	943	-	5.78321	1.2456678	-1.0	-1.0
chr2	128187513	128187613	ENSG00000136731.12|UGGT1|GRWD1|GRWD1	900	+	2.9399807	1.001142	-1.0	-1.0
chr2	128170287	128170390	ENSG00000136731.12|UGGT1|GRWD1|GRWD1	957	+	5.9045544	1.3635488	-1.0	-1.0
chr2	128177831	128177920	ENSG00000136731.12|UGGT1|GRWD1|GRWD1	927	+	3.1398094	1.1364907	-1.0	-1.0
chr2	128143103	128143203	ENSG00000136731.12|UGGT1|GRWD1|GRWD1	904	+	5.6686325	1.0195124	-1.0	-1.0
chr2	128145776	128145901	ENSG00000136731.12|UGGT1|GRWD1|GRWD1	951	+	5.771919	1.3091072	-1.0	-1.0
chr2	130190488	130190658	ENSG00000152082.13|MZT2B|GRWD1|GRWD1	938	+	4.9417243	1.2070907	-1.0	-1.0
chr2	131263342	131263452	ENSG00000115762.16|PLEKHB2|GRWD1|GRWD1	906	+	5.620563	1.0271959	-1.0	-1.0
chr2	131263817	131263937	ENSG00000115762.16|PLEKHB2|GRWD1|GRWD1	931	+	4.150143	1.1637797	-1.0	-1.0
chr2	131289937	131290122	ENSG00000115762.16|PLEKHB2|GRWD1|GRWD1	963	+	5.475084	1.4276359	-1.0	-1.0
chr2	131218167	131218347	ENSG00000115762.16|PLEKHB2|GRWD1|GRWD1	969	+	6.086814	1.51076	-1.0	-1.0
chr2	131120859	131120978	ENSG00000115762.16|PLEKHB2|GRWD1|GRWD1	964	+	6.043083	1.445901	-1.0	-1.0
chr2	131125752	131125872	ENSG00000115762.16|PLEKHB2|GRWD1|GRWD1	965	+	3.9377198	1.4499754	-1.0	-1.0
chr2	131218537	131218947	ENSG00000115762.16|PLEKHB2|GRWD1|GRWD1	952	+	2.4049034	1.3152893	-1.0	-1.0
chr2	131264802	131264917	ENSG00000115762.16|PLEKHB2|GRWD1|GRWD1	955	+	4.0353684	1.3440297	-1.0	-1.0
chr2	131268347	131268537	ENSG00000115762.16|PLEKHB2|GRWD1|GRWD1	955	+	4.7575307	1.3488144	-1.0	-1.0
chr2	131288812	131289017	ENSG00000115762.16|PLEKHB2|GRWD1|GRWD1	977	+	4.160672	1.6448423	-1.0	-1.0
chr2	131300062	131300247	ENSG00000115762.16|PLEKHB2|GRWD1|GRWD1	977	+	5.360691	1.6383922	-1.0	-1.0
chr2	131286512	131286677	ENSG00000115762.16|PLEKHB2|GRWD1|GRWD1	926	+	3.0863845	1.1333126	-1.0	-1.0
chr2	131218377	131218482	ENSG00000115762.16|PLEKHB2|GRWD1|GRWD1	925	+	3.733819	1.1238259	-1.0	-1.0
chr2	131226822	131227002	ENSG00000115762.16|PLEKHB2|GRWD1|GRWD1	938	+	4.052128	1.2048073	-1.0	-1.0
chr2	131264167	131264297	ENSG00000115762.16|PLEKHB2|GRWD1|GRWD1	906	+	4.0025744	1.025137	-1.0	-1.0
chr2	131264799	131264924	ENSG00000188219.14|POTEE|GRWD1|GRWD1	948	+	3.9439824	1.2802218	-1.0	-1.0
chr2	131263819	131263939	ENSG00000188219.14|POTEE|GRWD1|GRWD1	925	+	4.092088	1.1257628	-1.0	-1.0
chr2	131218376	131218481	ENSG00000188219.14|POTEE|GRWD1|GRWD1	923	+	3.7196069	1.1160378	-1.0	-1.0
chr2	131226822	131226929	ENSG00000188219.14|POTEE|GRWD1|GRWD1	917	+	3.0861533	1.0825641	-1.0	-1.0
chr2	131218166	131218346	ENSG00000188219.14|POTEE|GRWD1|GRWD1	969	+	6.0877185	1.5111551	-1.0	-1.0
chr2	131264164	131264299	ENSG00000188219.14|POTEE|GRWD1|GRWD1	906	+	3.9347022	1.0266768	-1.0	-1.0
chr2	131218536	131218916	ENSG00000188219.14|POTEE|GRWD1|GRWD1	953	+	2.4191797	1.3243232	-1.0	-1.0
chr2	131300064	131300249	ENSG00000231431.7|FAR2P4|GRWD1|GRWD1	977	+	5.403435	1.6438379	-1.0	-1.0
chr2	131288814	131288948	ENSG00000231431.7|FAR2P4|GRWD1|GRWD1	970	+	3.975496	1.527255	-1.0	-1.0
chr2	131286512	131286677	ENSG00000231431.7|FAR2P4|GRWD1|GRWD1	926	+	3.0863845	1.1332959	-1.0	-1.0
chr2	131591861	131591961	ENSG00000204434.5|POTEKP|GRWD1|GRWD1	910	+	5.653114	1.0437007	-1.0	-1.0
chr2	131611542	131611642	ENSG00000204434.5|POTEKP|GRWD1|GRWD1	906	+	5.657427	1.0249991	-1.0	-1.0
chr2	134954469	134954604	ENSG00000082258.12|CCNT2|GRWD1|GRWD1	904	+	3.5911822	1.0187546	-1.0	-1.0
chr2	134954099	134954219	ENSG00000082258.12|CCNT2|GRWD1|GRWD1	917	+	5.650561	1.0808407	-1.0	-1.0
chr2	134947729	134947844	ENSG00000082258.12|CCNT2|GRWD1|GRWD1	922	+	3.71114	1.1057893	-1.0	-1.0
chr2	135164598	135164696	ENSG00000115839.17|RAB3GAP1|GRWD1|GRWD1	908	+	2.9914036	1.0355622	-1.0	-1.0
chr2	135168564	135168664	ENSG00000115839.17|RAB3GAP1|GRWD1|GRWD1	950	+	5.767926	1.2968413	-1.0	-1.0
chr2	135135753	135135932	ENSG00000115839.17|RAB3GAP1|GRWD1|GRWD1	971	+	3.888447	1.5419148	-1.0	-1.0
chr2	135133860	135134000	ENSG00000115839.17|RAB3GAP1|GRWD1|GRWD1	958	+	5.165094	1.3740185	-1.0	-1.0
chr2	135058025	135058135	ENSG00000115839.17|RAB3GAP1|GRWD1|GRWD1	935	+	3.8291779	1.185536	-1.0	-1.0
chr2	135162985	135163101	ENSG00000115839.17|RAB3GAP1|GRWD1|GRWD1	938	+	3.6063516	1.2077254	-1.0	-1.0
chr2	135153763	135153873	ENSG00000115839.17|RAB3GAP1|GRWD1|GRWD1	906	+	2.6803377	1.0267514	-1.0	-1.0
chr2	135604805	135604980	ENSG00000048991.16|R3HDM1|GRWD1|GRWD1	952	+	5.4330635	1.3217907	-1.0	-1.0
chr2	135772419	135772547	ENSG00000144224.16|UBXN4|GRWD1|GRWD1	961	+	3.1729877	1.414243	-1.0	-1.0
chr2	135754158	135754277	ENSG00000144224.16|UBXN4|GRWD1|GRWD1	916	+	3.064509	1.0749403	-1.0	-1.0
chr2	135770580	135770730	ENSG00000144224.16|UBXN4|GRWD1|GRWD1	922	+	2.728224	1.1096272	-1.0	-1.0
chr2	135778947	135779079	ENSG00000144224.16|UBXN4|GRWD1|GRWD1	982	+	4.585425	1.7539711	-1.0	-1.0
chr2	135755516	135755686	ENSG00000144224.16|UBXN4|GRWD1|GRWD1	947	+	3.430802	1.2736658	-1.0	-1.0
chr2	135776248	135776351	ENSG00000144224.16|UBXN4|GRWD1|GRWD1	919	+	3.70556	1.093476	-1.0	-1.0
chr2	135848052	135848188	ENSG00000076003.4|MCM6|GRWD1|GRWD1	970	-	3.4286773	1.5262911	-1.0	-1.0
chr2	135846236	135846356	ENSG00000076003.4|MCM6|GRWD1|GRWD1	952	-	5.8734083	1.3206487	-1.0	-1.0
chr2	135844559	135844679	ENSG00000076003.4|MCM6|GRWD1|GRWD1	929	-	3.8682184	1.1468805	-1.0	-1.0
chr2	135872696	135872843	ENSG00000076003.4|MCM6|GRWD1|GRWD1	979	-	5.631531	1.6822456	-1.0	-1.0
chr2	135866567	135866728	ENSG00000076003.4|MCM6|GRWD1|GRWD1	975	-	6.2152824	1.6105746	-1.0	-1.0
chr2	135932782	135932842	ENSG00000115866.10|DARS|GRWD1|GRWD1	910	-	3.0978825	1.0461826	-1.0	-1.0
chr2	135920452	135920582	ENSG00000115866.10|DARS|GRWD1|GRWD1	916	-	2.56259	1.0755503	-1.0	-1.0
chr2	135924386	135924491	ENSG00000115866.10|DARS|GRWD1|GRWD1	935	-	3.8172307	1.1896155	-1.0	-1.0
chr2	135985402	135985532	ENSG00000115866.10|DARS|GRWD1|GRWD1	959	-	2.1667418	1.3828084	-1.0	-1.0
chr2	135916225	135916370	ENSG00000115866.10|DARS|GRWD1|GRWD1	961	-	2.5476468	1.4114306	-1.0	-1.0
chr2	135985542	135985667	ENSG00000115866.10|DARS|GRWD1|GRWD1	915	-	3.2080564	1.0718895	-1.0	-1.0
chr2	135979211	135979361	ENSG00000115866.10|DARS|GRWD1|GRWD1	959	-	2.9362743	1.3827511	-1.0	-1.0
chr2	135911072	135911210	ENSG00000115866.10|DARS|GRWD1|GRWD1	978	-	6.3041325	1.6626863	-1.0	-1.0
chr2	135933908	135933990	ENSG00000115866.10|DARS|GRWD1|GRWD1	957	-	2.0615568	1.3643008	-1.0	-1.0
chr2	135943298	135943480	ENSG00000115866.10|DARS|GRWD1|GRWD1	971	-	4.2914677	1.5390548	-1.0	-1.0
chr2	135911436	135911561	ENSG00000115866.10|DARS|GRWD1|GRWD1	945	-	4.370594	1.2598118	-1.0	-1.0
chr2	135983396	135983454	ENSG00000115866.10|DARS|GRWD1|GRWD1	986	-	4.671733	1.8445656	-1.0	-1.0
chr2	144388760	144388990	ENSG00000169554.18|ZEB2|GRWD1|GRWD1	935	-	2.8670597	1.1840724	-1.0	-1.0
chr2	144404895	144405085	ENSG00000169554.18|ZEB2|GRWD1|GRWD1	964	-	3.7081745	1.4427758	-1.0	-1.0
chr2	144399625	144399790	ENSG00000169554.18|ZEB2|GRWD1|GRWD1	940	-	5.5895405	1.221557	-1.0	-1.0
chr2	144429687	144430026	ENSG00000169554.18|ZEB2|GRWD1|GRWD1	975	-	3.189212	1.6025053	-1.0	-1.0
chr2	144517277	144517502	ENSG00000169554.18|ZEB2|GRWD1|GRWD1	950	-	2.9506793	1.3008513	-1.0	-1.0
chr2	144403930	144404125	ENSG00000169554.18|ZEB2|GRWD1|GRWD1	950	-	2.8011127	1.3042076	-1.0	-1.0
chr2	144519938	144520053	ENSG00000169554.18|ZEB2|GRWD1|GRWD1	907	-	2.0000114	1.033379	-1.0	-1.0
chr2	144482168	144482341	ENSG00000169554.18|ZEB2|GRWD1|GRWD1	950	-	3.962057	1.3043154	-1.0	-1.0
chr2	144401203	144401307	ENSG00000169554.18|ZEB2|GRWD1|GRWD1	906	-	3.6020694	1.0275074	-1.0	-1.0
chr2	144399225	144399405	ENSG00000169554.18|ZEB2|GRWD1|GRWD1	937	-	4.896655	1.198256	-1.0	-1.0
chr2	144389725	144390028	ENSG00000169554.18|ZEB2|GRWD1|GRWD1	955	-	4.2344394	1.3499293	-1.0	-1.0
chr2	144424795	144424930	ENSG00000169554.18|ZEB2|GRWD1|GRWD1	929	-	3.552572	1.1461973	-1.0	-1.0
chr2	144389335	144389670	ENSG00000169554.18|ZEB2|GRWD1|GRWD1	960	-	3.0209107	1.4007756	-1.0	-1.0
chr2	144396456	144396592	ENSG00000169554.18|ZEB2|GRWD1|GRWD1	970	-	6.117748	1.5180085	-1.0	-1.0
chr2	144398300	144398425	ENSG00000169554.18|ZEB2|GRWD1|GRWD1	928	-	3.2575293	1.1409945	-1.0	-1.0
chr2	144491131	144491286	ENSG00000169554.18|ZEB2|GRWD1|GRWD1	919	-	3.6946173	1.0933076	-1.0	-1.0
chr2	147935581	147935698	ENSG00000115947.13|ORC4|GRWD1|GRWD1	950	-	5.825169	1.2970835	-1.0	-1.0
chr2	148690213	148690368	ENSG00000135999.11|EPC2|GRWD1|GRWD1	983	+	5.6839933	1.7612771	-1.0	-1.0
chr2	151409887	151410052	ENSG00000080345.17|RIF1|GRWD1|GRWD1	944	+	4.9445057	1.2480534	-1.0	-1.0
chr2	151473963	151474068	ENSG00000080345.17|RIF1|GRWD1|GRWD1	904	+	3.581598	1.0196234	-1.0	-1.0
chr2	151465868	151466108	ENSG00000080345.17|RIF1|GRWD1|GRWD1	921	+	2.7706249	1.1037526	-1.0	-1.0
chr2	151475031	151475186	ENSG00000080345.17|RIF1|GRWD1|GRWD1	946	+	5.783181	1.266923	-1.0	-1.0
chr2	151464203	151464453	ENSG00000080345.17|RIF1|GRWD1|GRWD1	939	+	5.5926433	1.212957	-1.0	-1.0
chr2	151464748	151464903	ENSG00000080345.17|RIF1|GRWD1|GRWD1	939	+	3.7460449	1.213005	-1.0	-1.0
chr2	151468044	151468146	ENSG00000080345.17|RIF1|GRWD1|GRWD1	902	+	5.5848546	1.0070679	-1.0	-1.0
chr2	151465493	151465733	ENSG00000080345.17|RIF1|GRWD1|GRWD1	970	+	3.369285	1.5207945	-1.0	-1.0
chr2	151462908	151463033	ENSG00000080345.17|RIF1|GRWD1|GRWD1	948	+	3.939374	1.2833234	-1.0	-1.0
chr2	151461137	151461289	ENSG00000080345.17|RIF1|GRWD1|GRWD1	939	+	3.1847706	1.2172824	-1.0	-1.0
chr2	151463903	151464083	ENSG00000080345.17|RIF1|GRWD1|GRWD1	958	+	3.8124828	1.3757513	-1.0	-1.0
chr2	151420189	151420334	ENSG00000080345.17|RIF1|GRWD1|GRWD1	960	+	4.8358984	1.3937979	-1.0	-1.0
chr2	151428783	151428922	ENSG00000080345.17|RIF1|GRWD1|GRWD1	986	+	4.921845	1.8497047	-1.0	-1.0
chr2	151464983	151465093	ENSG00000080345.17|RIF1|GRWD1|GRWD1	921	+	3.7067175	1.103574	-1.0	-1.0
chr2	151474856	151475021	ENSG00000080345.17|RIF1|GRWD1|GRWD1	930	+	3.546266	1.1525438	-1.0	-1.0
chr2	151463328	151463533	ENSG00000080345.17|RIF1|GRWD1|GRWD1	917	+	3.052205	1.082881	-1.0	-1.0
chr2	151457795	151457963	ENSG00000080345.17|RIF1|GRWD1|GRWD1	968	+	6.058316	1.4891453	-1.0	-1.0
chr2	151458810	151458910	ENSG00000080345.17|RIF1|GRWD1|GRWD1	908	+	3.6382902	1.0373131	-1.0	-1.0
chr2	151469740	151469864	ENSG00000080345.17|RIF1|GRWD1|GRWD1	956	+	4.6801195	1.3580065	-1.0	-1.0
chr2	152663049	152663164	ENSG00000196504.15|PRPF40A|GRWD1|GRWD1	912	-	2.0580635	1.0574477	-1.0	-1.0
chr2	152658992	152659092	ENSG00000196504.15|PRPF40A|GRWD1|GRWD1	904	-	3.573622	1.0199356	-1.0	-1.0
chr2	152681225	152681336	ENSG00000196504.15|PRPF40A|GRWD1|GRWD1	956	-	2.5045614	1.3613744	-1.0	-1.0
chr2	152672977	152673042	ENSG00000196504.15|PRPF40A|GRWD1|GRWD1	982	-	3.3572369	1.756901	-1.0	-1.0
chr2	152676398	152676779	ENSG00000196504.15|PRPF40A|GRWD1|GRWD1	988	-	4.662622	1.9301614	-1.0	-1.0
chr2	152670230	152670381	ENSG00000196504.15|PRPF40A|GRWD1|GRWD1	925	-	2.1109755	1.1226522	-1.0	-1.0
chr2	152694477	152694617	ENSG00000196504.15|PRPF40A|GRWD1|GRWD1	962	-	4.1518965	1.4145708	-1.0	-1.0
chr2	152673597	152673706	ENSG00000196504.15|PRPF40A|GRWD1|GRWD1	971	-	2.477147	1.5357393	-1.0	-1.0
chr2	152669136	152669270	ENSG00000196504.15|PRPF40A|GRWD1|GRWD1	981	-	2.2910457	1.7271452	-1.0	-1.0
chr2	152717264	152717519	ENSG00000196504.15|PRPF40A|GRWD1|GRWD1	965	-	3.0518801	1.4555795	-1.0	-1.0
chr2	152677450	152677475	ENSG00000196504.15|PRPF40A|GRWD1|GRWD1	932	-	3.8107262	1.1649466	-1.0	-1.0
chr2	152662602	152662698	ENSG00000196504.15|PRPF40A|GRWD1|GRWD1	1000	-	5.779679	3.591863	-1.0	-1.0
chr2	152664137	152664247	ENSG00000196504.15|PRPF40A|GRWD1|GRWD1	991	-	3.3126774	2.067319	-1.0	-1.0
chr2	152672458	152672608	ENSG00000196504.15|PRPF40A|GRWD1|GRWD1	917	-	1.7783805	1.0793586	-1.0	-1.0
chr2	152679055	152679109	ENSG00000196504.15|PRPF40A|GRWD1|GRWD1	934	-	2.882027	1.1817238	-1.0	-1.0
chr2	152657884	152658020	ENSG00000196504.15|PRPF40A|GRWD1|GRWD1	915	-	2.3103895	1.0711143	-1.0	-1.0
chr2	152671272	152671381	ENSG00000196504.15|PRPF40A|GRWD1|GRWD1	996	-	3.2461658	2.4383023	-1.0	-1.0
chr2	152715994	152716130	ENSG00000196504.15|PRPF40A|GRWD1|GRWD1	952	-	2.5717163	1.3190722	-1.0	-1.0
chr2	152679303	152679472	ENSG00000196504.15|PRPF40A|GRWD1|GRWD1	955	-	2.683464	1.345253	-1.0	-1.0
chr2	152656112	152656398	ENSG00000196504.15|PRPF40A|GRWD1|GRWD1	993	-	5.875177	2.1299982	-1.0	-1.0
chr2	152659279	152659377	ENSG00000196504.15|PRPF40A|GRWD1|GRWD1	904	-	2.505847	1.0189282	-1.0	-1.0
chr2	152718632	152718797	ENSG00000177917.10|ARL6IP6|GRWD1|GRWD1	928	+	3.77112	1.1406322	-1.0	-1.0
chr2	157300675	157300915	ENSG00000136542.8|GALNT5|GRWD1|GRWD1	964	+	4.7487707	1.4379395	-1.0	-1.0
chr2	157258637	157258757	ENSG00000136542.8|GALNT5|GRWD1|GRWD1	947	+	5.755028	1.2776122	-1.0	-1.0
chr2	157259277	157259536	ENSG00000136542.8|GALNT5|GRWD1|GRWD1	945	+	3.3810513	1.2590024	-1.0	-1.0
chr2	157738464	157738569	ENSG00000115170.13|ACVR1|GRWD1|GRWD1	903	-	5.6526546	1.0121334	-1.0	-1.0
chr2	157770367	157770492	ENSG00000115170.13|ACVR1|GRWD1|GRWD1	940	-	5.403103	1.2241735	-1.0	-1.0
chr2	158625247	158625422	ENSG00000144283.21|PKP4|GRWD1|GRWD1	929	+	3.5391064	1.1480867	-1.0	-1.0
chr2	158640626	158640731	ENSG00000144283.21|PKP4|GRWD1|GRWD1	907	+	5.6263285	1.0294938	-1.0	-1.0
chr2	158621230	158621421	ENSG00000144283.21|PKP4|GRWD1|GRWD1	969	+	3.3842342	1.5020156	-1.0	-1.0
chr2	158661332	158661437	ENSG00000144283.21|PKP4|GRWD1|GRWD1	919	+	3.7651923	1.0924172	-1.0	-1.0
chr2	158666507	158666607	ENSG00000144283.21|PKP4|GRWD1|GRWD1	908	+	5.638942	1.0352402	-1.0	-1.0
chr2	158634139	158634274	ENSG00000144283.21|PKP4|GRWD1|GRWD1	947	+	3.7902098	1.2757703	-1.0	-1.0
chr2	158662886	158663088	ENSG00000144283.21|PKP4|GRWD1|GRWD1	936	+	2.497349	1.1935762	-1.0	-1.0
chr2	158663271	158663426	ENSG00000144283.21|PKP4|GRWD1|GRWD1	966	+	6.0613327	1.4655888	-1.0	-1.0
chr2	159256260	159256370	ENSG00000196151.10|WDSUB1|GRWD1|GRWD1	957	-	5.8749957	1.3699019	-1.0	-1.0
chr2	159347485	159347630	ENSG00000123636.17|BAZ2B|GRWD1|GRWD1	934	-	4.595226	1.1797277	-1.0	-1.0
chr2	159337586	159337736	ENSG00000123636.17|BAZ2B|GRWD1|GRWD1	924	-	5.671973	1.1186919	-1.0	-1.0
chr2	159382558	159382708	ENSG00000123636.17|BAZ2B|GRWD1|GRWD1	925	-	3.7518106	1.1259611	-1.0	-1.0
chr2	159745769	159745934	ENSG00000136536.14|MARCH7|GRWD1|GRWD1	937	+	3.4820452	1.2021602	-1.0	-1.0
chr2	159759225	159759358	ENSG00000136536.14|MARCH7|GRWD1|GRWD1	976	+	5.1117153	1.6224976	-1.0	-1.0
chr2	159743095	159743240	ENSG00000136536.14|MARCH7|GRWD1|GRWD1	928	+	4.3560963	1.1453989	-1.0	-1.0
chr2	159748409	159748839	ENSG00000136536.14|MARCH7|GRWD1|GRWD1	946	+	4.039404	1.2705084	-1.0	-1.0
chr2	159748084	159748189	ENSG00000136536.14|MARCH7|GRWD1|GRWD1	932	+	3.7878747	1.1646228	-1.0	-1.0
chr2	159748269	159748369	ENSG00000136536.14|MARCH7|GRWD1|GRWD1	904	+	5.5995426	1.01786	-1.0	-1.0
chr2	159752401	159752566	ENSG00000136536.14|MARCH7|GRWD1|GRWD1	969	+	4.028601	1.5032939	-1.0	-1.0
chr2	159747804	159747904	ENSG00000136536.14|MARCH7|GRWD1|GRWD1	939	+	3.8778744	1.2181333	-1.0	-1.0
chr2	159767283	159767383	ENSG00000136536.14|MARCH7|GRWD1|GRWD1	943	+	3.910788	1.2409894	-1.0	-1.0
chr2	159729038	159729143	ENSG00000136536.14|MARCH7|GRWD1|GRWD1	904	+	2.6614275	1.017109	-1.0	-1.0
chr2	161161354	161161464	ENSG00000136560.13|TANK|GRWD1|GRWD1	909	+	5.6450753	1.0397459	-1.0	-1.0
chr2	161316436	161316569	ENSG00000115233.11|PSMD14|GRWD1|GRWD1	994	+	6.9072094	2.233473	-1.0	-1.0
chr2	161370106	161370177	ENSG00000115233.11|PSMD14|GRWD1|GRWD1	984	+	6.469898	1.804914	-1.0	-1.0
chr2	161367783	161367898	ENSG00000115233.11|PSMD14|GRWD1|GRWD1	980	+	3.8083816	1.6931666	-1.0	-1.0
chr2	161411301	161411416	ENSG00000115233.11|PSMD14|GRWD1|GRWD1	962	+	6.0181284	1.4171884	-1.0	-1.0
chr2	161308392	161308617	ENSG00000115233.11|PSMD14|GRWD1|GRWD1	972	+	4.081113	1.5484713	-1.0	-1.0
chr2	161408797	161408899	ENSG00000115233.11|PSMD14|GRWD1|GRWD1	902	+	2.2047393	1.0099491	-1.0	-1.0
chr2	161318821	161318941	ENSG00000115233.11|PSMD14|GRWD1|GRWD1	951	+	5.1231003	1.3106611	-1.0	-1.0
chr2	161395077	161395203	ENSG00000115233.11|PSMD14|GRWD1|GRWD1	944	+	2.429114	1.2512705	-1.0	-1.0
chr2	165890837	165890988	ENSG00000123607.14|TTC21B|GRWD1|GRWD1	951	-	5.848646	1.3061272	-1.0	-1.0
chr2	167935972	167936162	ENSG00000235335.2|AC016723.1|GRWD1|GRWD1	952	-	5.8250575	1.3142805	-1.0	-1.0
chr2	167815093	167815231	ENSG00000235335.2|AC016723.1|GRWD1|GRWD1	929	-	3.7679565	1.1467596	-1.0	-1.0
chr2	167869804	167869934	ENSG00000235335.2|AC016723.1|GRWD1|GRWD1	943	-	3.721572	1.2422096	-1.0	-1.0
chr2	169555133	169555238	ENSG00000138399.17|FASTKD1|GRWD1|GRWD1	918	-	3.6882591	1.0865083	-1.0	-1.0
chr2	169544725	169544825	ENSG00000138399.17|FASTKD1|GRWD1|GRWD1	900	-	3.5626469	1.0010806	-1.0	-1.0
chr2	169571867	169571997	ENSG00000138399.17|FASTKD1|GRWD1|GRWD1	945	-	5.79407	1.2613099	-1.0	-1.0
chr2	169546327	169546647	ENSG00000138399.17|FASTKD1|GRWD1|GRWD1	954	-	3.981303	1.3343434	-1.0	-1.0
chr2	169571707	169571857	ENSG00000138399.17|FASTKD1|GRWD1|GRWD1	968	-	6.088528	1.4884104	-1.0	-1.0
chr2	169572007	169572171	ENSG00000138399.17|FASTKD1|GRWD1|GRWD1	933	-	3.943115	1.1766297	-1.0	-1.0
chr2	169557186	169557297	ENSG00000138399.17|FASTKD1|GRWD1|GRWD1	957	-	3.012234	1.370981	-1.0	-1.0
chr2	169560585	169560775	ENSG00000138399.17|FASTKD1|GRWD1|GRWD1	923	-	2.888208	1.1131511	-1.0	-1.0
chr2	169606038	169606146	ENSG00000138398.15|PPIG|GRWD1|GRWD1	944	+	2.6466475	1.2551382	-1.0	-1.0
chr2	169637262	169637572	ENSG00000138398.15|PPIG|GRWD1|GRWD1	948	+	4.383262	1.2822468	-1.0	-1.0
chr2	169584339	169584497	ENSG00000138398.15|PPIG|GRWD1|GRWD1	946	+	2.9259734	1.2689444	-1.0	-1.0
chr2	169604025	169604102	ENSG00000138398.15|PPIG|GRWD1|GRWD1	903	+	2.972002	1.012532	-1.0	-1.0
chr2	169637087	169637242	ENSG00000138398.15|PPIG|GRWD1|GRWD1	926	+	2.1550696	1.1328609	-1.0	-1.0
chr2	169608670	169608758	ENSG00000138398.15|PPIG|GRWD1|GRWD1	992	+	4.8865027	2.103128	-1.0	-1.0
chr2	169607103	169607148	ENSG00000138398.15|PPIG|GRWD1|GRWD1	989	+	6.668414	1.957063	-1.0	-1.0
chr2	169604186	169604261	ENSG00000138398.15|PPIG|GRWD1|GRWD1	924	+	3.1245573	1.1175209	-1.0	-1.0
chr2	169633164	169633284	ENSG00000138398.15|PPIG|GRWD1|GRWD1	916	+	3.6706693	1.0776417	-1.0	-1.0
chr2	169631766	169631933	ENSG00000138398.15|PPIG|GRWD1|GRWD1	974	+	2.7818613	1.5785958	-1.0	-1.0
chr2	169614584	169614719	ENSG00000138398.15|PPIG|GRWD1|GRWD1	963	+	3.5488155	1.4351536	-1.0	-1.0
chr2	169630773	169630963	ENSG00000138398.15|PPIG|GRWD1|GRWD1	960	+	2.5281	1.3954605	-1.0	-1.0
chr2	169749441	169749621	ENSG00000213160.9|KLHL23|GRWD1|GRWD1	937	+	4.491291	1.2003763	-1.0	-1.0
chr2	169810862	169811044	ENSG00000138385.15|SSB|GRWD1|GRWD1	923	+	1.6910651	1.1135851	-1.0	-1.0
chr2	169811667	169812017	ENSG00000138385.15|SSB|GRWD1|GRWD1	983	+	4.121763	1.7809737	-1.0	-1.0
chr2	169806690	169806890	ENSG00000138385.15|SSB|GRWD1|GRWD1	972	+	3.3159726	1.5470786	-1.0	-1.0
chr2	169805473	169805577	ENSG00000138385.15|SSB|GRWD1|GRWD1	963	+	2.676728	1.4375062	-1.0	-1.0
chr2	169805664	169805924	ENSG00000138385.15|SSB|GRWD1|GRWD1	956	+	2.6349897	1.3587353	-1.0	-1.0
chr2	169810212	169810497	ENSG00000138385.15|SSB|GRWD1|GRWD1	958	+	2.5151567	1.3788828	-1.0	-1.0
chr2	169824446	169824641	ENSG00000138382.14|METTL5|GRWD1|GRWD1	978	-	5.334406	1.6552833	-1.0	-1.0
chr2	169958437	169958526	ENSG00000144357.16|UBR3|GRWD1|GRWD1	954	+	4.0273046	1.340263	-1.0	-1.0
chr2	169986679	169986789	ENSG00000144357.16|UBR3|GRWD1|GRWD1	966	+	6.0690184	1.468696	-1.0	-1.0
chr2	169949951	169950065	ENSG00000144357.16|UBR3|GRWD1|GRWD1	927	+	2.8235488	1.1371167	-1.0	-1.0
chr2	169942492	169942607	ENSG00000144357.16|UBR3|GRWD1|GRWD1	947	+	5.7996325	1.276298	-1.0	-1.0
chr2	169946287	169946387	ENSG00000144357.16|UBR3|GRWD1|GRWD1	918	+	3.6885288	1.084971	-1.0	-1.0
chr2	170949538	170949648	ENSG00000115806.12|GORASP2|GRWD1|GRWD1	904	+	5.606829	1.0185807	-1.0	-1.0
chr2	170966004	170966134	ENSG00000115806.12|GORASP2|GRWD1|GRWD1	916	+	5.6689577	1.0760212	-1.0	-1.0
chr2	171006488	171006638	ENSG00000198586.13|TLK1|GRWD1|GRWD1	967	-	6.081828	1.4768358	-1.0	-1.0
chr2	171092065	171092225	ENSG00000198586.13|TLK1|GRWD1|GRWD1	920	-	5.687875	1.0959835	-1.0	-1.0
chr2	171006799	171006889	ENSG00000198586.13|TLK1|GRWD1|GRWD1	951	-	5.777183	1.3119537	-1.0	-1.0
chr2	171117738	171117853	ENSG00000198586.13|TLK1|GRWD1|GRWD1	916	-	2.5522718	1.0765023	-1.0	-1.0
chr2	171014850	171014948	ENSG00000198586.13|TLK1|GRWD1|GRWD1	905	-	2.9688666	1.0236809	-1.0	-1.0
chr2	171468887	171469030	ENSG00000115827.13|DCAF17|GRWD1|GRWD1	957	+	5.8714366	1.3681058	-1.0	-1.0
chr2	171541584	171541694	ENSG00000071967.11|CYBRD1|GRWD1|GRWD1	964	+	6.017475	1.445837	-1.0	-1.0
chr2	171541313	171541468	ENSG00000071967.11|CYBRD1|GRWD1|GRWD1	953	+	5.6158304	1.3324115	-1.0	-1.0
chr2	171541188	171541288	ENSG00000071967.11|CYBRD1|GRWD1|GRWD1	901	+	2.9485946	1.0030407	-1.0	-1.0
chr2	171687438	171687563	ENSG00000077380.15|DYNC1I2|GRWD1|GRWD1	938	+	5.716321	1.2097293	-1.0	-1.0
chr2	171687706	171687873	ENSG00000077380.15|DYNC1I2|GRWD1|GRWD1	958	+	2.996078	1.3780942	-1.0	-1.0
chr2	171715327	171715443	ENSG00000077380.15|DYNC1I2|GRWD1|GRWD1	947	+	2.6061876	1.2773987	-1.0	-1.0
chr2	171729708	171729848	ENSG00000077380.15|DYNC1I2|GRWD1|GRWD1	985	+	6.4944654	1.8350942	-1.0	-1.0
chr2	171725968	171726098	ENSG00000077380.15|DYNC1I2|GRWD1|GRWD1	929	+	2.659562	1.1496664	-1.0	-1.0
chr2	171692776	171692946	ENSG00000077380.15|DYNC1I2|GRWD1|GRWD1	969	+	3.0307562	1.5148348	-1.0	-1.0
chr2	171725617	171725713	ENSG00000077380.15|DYNC1I2|GRWD1|GRWD1	973	+	2.5053155	1.5639381	-1.0	-1.0
chr2	171690144	171690263	ENSG00000077380.15|DYNC1I2|GRWD1|GRWD1	975	+	2.2518735	1.598474	-1.0	-1.0
chr2	171979271	171979431	ENSG00000128708.12|HAT1|GRWD1|GRWD1	932	+	3.0164115	1.1657532	-1.0	-1.0
chr2	171983184	171983439	ENSG00000128708.12|HAT1|GRWD1|GRWD1	978	+	4.5164046	1.6656467	-1.0	-1.0
chr2	171925536	171925636	ENSG00000128708.12|HAT1|GRWD1|GRWD1	923	+	2.507612	1.1152625	-1.0	-1.0
chr2	172564512	172564632	ENSG00000152256.13|PDK1|GRWD1|GRWD1	953	+	5.8477616	1.3317133	-1.0	-1.0
chr2	172570689	172570819	ENSG00000152256.13|PDK1|GRWD1|GRWD1	924	+	4.138739	1.117824	-1.0	-1.0
chr2	172564977	172565073	ENSG00000152256.13|PDK1|GRWD1|GRWD1	984	+	6.4562235	1.7951478	-1.0	-1.0
chr2	173366287	173366387	ENSG00000144354.13|CDCA7|GRWD1|GRWD1	914	+	5.6910896	1.0662456	-1.0	-1.0
chr2	173367159	173367286	ENSG00000144354.13|CDCA7|GRWD1|GRWD1	921	+	5.661273	1.1047314	-1.0	-1.0
chr2	173363225	173363355	ENSG00000144354.13|CDCA7|GRWD1|GRWD1	940	+	4.664007	1.2209381	-1.0	-1.0
chr2	173365476	173365592	ENSG00000144354.13|CDCA7|GRWD1|GRWD1	930	+	2.5583045	1.1550609	-1.0	-1.0
chr2	173364847	173364947	ENSG00000144354.13|CDCA7|GRWD1|GRWD1	904	+	2.9968154	1.0193012	-1.0	-1.0
chr2	173956107	173956227	ENSG00000172845.14|SP3|GRWD1|GRWD1	928	-	5.682918	1.1409665	-1.0	-1.0
chr2	173918592	173918722	ENSG00000172845.14|SP3|GRWD1|GRWD1	980	-	3.5414472	1.7035973	-1.0	-1.0
chr2	173913069	173913224	ENSG00000172845.14|SP3|GRWD1|GRWD1	963	-	4.155279	1.4323515	-1.0	-1.0
chr2	174137495	174137595	ENSG00000138430.15|OLA1|GRWD1|GRWD1	906	-	5.63504	1.0274235	-1.0	-1.0
chr2	174229307	174229451	ENSG00000138430.15|OLA1|GRWD1|GRWD1	955	-	3.8522792	1.3467256	-1.0	-1.0
chr2	174378941	174379040	ENSG00000138433.15|CIR1|GRWD1|GRWD1	904	-	3.576557	1.0182297	-1.0	-1.0
chr2	174351618	174351753	ENSG00000138433.15|CIR1|GRWD1|GRWD1	933	-	3.7973452	1.1765938	-1.0	-1.0
chr2	174348541	174348651	ENSG00000138433.15|CIR1|GRWD1|GRWD1	918	-	3.0658712	1.0868201	-1.0	-1.0
chr2	175080617	175080765	ENSG00000115966.16|ATF2|GRWD1|GRWD1	928	-	3.769663	1.1441125	-1.0	-1.0
chr2	175097453	175097588	ENSG00000115966.16|ATF2|GRWD1|GRWD1	930	-	3.1271794	1.1560602	-1.0	-1.0
chr2	175093065	175093267	ENSG00000115966.16|ATF2|GRWD1|GRWD1	988	-	4.3152804	1.9044058	-1.0	-1.0
chr2	175130137	175130207	ENSG00000115966.16|ATF2|GRWD1|GRWD1	976	-	6.2240596	1.6166595	-1.0	-1.0
chr2	175179072	175179227	ENSG00000154518.9|ATP5G3|GRWD1|GRWD1	932	-	3.0694504	1.1650805	-1.0	-1.0
chr2	175181359	175181489	ENSG00000154518.9|ATP5G3|GRWD1|GRWD1	913	-	1.9073342	1.0605627	-1.0	-1.0
chr2	175947479	175947692	ENSG00000144320.13|LNPK|GRWD1|GRWD1	955	-	5.1883454	1.3472844	-1.0	-1.0
chr2	175964371	175964423	ENSG00000144320.13|LNPK|GRWD1|GRWD1	908	-	3.6109984	1.0352939	-1.0	-1.0
chr2	175930006	175930111	ENSG00000144320.13|LNPK|GRWD1|GRWD1	933	-	5.716971	1.1718854	-1.0	-1.0
chr2	177221686	177221801	ENSG00000170144.20|HNRNPA3|GRWD1|GRWD1	909	+	3.0166144	1.0394347	-1.0	-1.0
chr2	177216092	177216188	ENSG00000170144.20|HNRNPA3|GRWD1|GRWD1	904	+	2.1103861	1.019496	-1.0	-1.0
chr2	177231394	177231584	ENSG00000116044.15|NFE2L2|GRWD1|GRWD1	926	-	5.68615	1.1330681	-1.0	-1.0
chr2	177232461	177232621	ENSG00000116044.15|NFE2L2|GRWD1|GRWD1	951	-	5.856943	1.3121752	-1.0	-1.0
chr2	177233971	177234101	ENSG00000116044.15|NFE2L2|GRWD1|GRWD1	942	-	5.253925	1.2400558	-1.0	-1.0
chr2	177323284	177323389	ENSG00000213963.6|AC019080.1|GRWD1|GRWD1	908	-	3.6204872	1.0377702	-1.0	-1.0
chr2	177499617	177499730	ENSG00000018510.13|AGPS|GRWD1|GRWD1	907	+	5.637571	1.0327817	-1.0	-1.0
chr2	177392693	177392873	ENSG00000018510.13|AGPS|GRWD1|GRWD1	962	+	4.8120275	1.4178551	-1.0	-1.0
chr2	177420268	177420358	ENSG00000018510.13|AGPS|GRWD1|GRWD1	900	+	3.5626469	1.0007879	-1.0	-1.0
chr2	179945190	179945380	ENSG00000163510.13|CWC22|GRWD1|GRWD1	919	-	3.443784	1.0941057	-1.0	-1.0
chr2	179965877	179965977	ENSG00000163510.13|CWC22|GRWD1|GRWD1	956	-	2.556747	1.358108	-1.0	-1.0
chr2	179981751	179981997	ENSG00000163510.13|CWC22|GRWD1|GRWD1	970	-	6.0255117	1.5259653	-1.0	-1.0
chr2	179954204	179954357	ENSG00000163510.13|CWC22|GRWD1|GRWD1	958	-	5.8930035	1.3774179	-1.0	-1.0
chr2	179970500	179970563	ENSG00000163510.13|CWC22|GRWD1|GRWD1	964	-	5.9940343	1.4399707	-1.0	-1.0
chr2	179970649	179970819	ENSG00000163510.13|CWC22|GRWD1|GRWD1	964	-	3.5936599	1.4478782	-1.0	-1.0
chr2	179959021	179959082	ENSG00000163510.13|CWC22|GRWD1|GRWD1	953	-	5.808538	1.3255832	-1.0	-1.0
chr2	180827365	180827500	ENSG00000281131.1|SCHLAP1|GRWD1|GRWD1	907	+	3.5915346	1.0295686	-1.0	-1.0
chr2	181919295	181919420	ENSG00000138434.16|SSFA2|GRWD1|GRWD1	909	+	3.6249187	1.0396986	-1.0	-1.0
chr2	181915885	181916065	ENSG00000138434.16|SSFA2|GRWD1|GRWD1	924	+	3.4405997	1.1174748	-1.0	-1.0
chr2	181922277	181922407	ENSG00000138434.16|SSFA2|GRWD1|GRWD1	915	+	3.6571317	1.0690424	-1.0	-1.0
chr2	181892614	181892739	ENSG00000138434.16|SSFA2|GRWD1|GRWD1	948	+	4.0282574	1.2877197	-1.0	-1.0
chr2	181899013	181899112	ENSG00000138434.16|SSFA2|GRWD1|GRWD1	982	+	6.4087706	1.7519343	-1.0	-1.0
chr2	181900705	181900820	ENSG00000138434.16|SSFA2|GRWD1|GRWD1	933	+	5.7114215	1.1760861	-1.0	-1.0
chr2	182720041	182720141	ENSG00000077232.17|DNAJC10|GRWD1|GRWD1	903	+	3.5892687	1.014508	-1.0	-1.0
chr2	182777120	182777255	ENSG00000077232.17|DNAJC10|GRWD1|GRWD1	947	+	5.813829	1.275996	-1.0	-1.0
chr2	182926815	182926950	ENSG00000061676.14|NCKAP1|GRWD1|GRWD1	914	-	4.1653333	1.0663776	-1.0	-1.0
chr2	182995735	182995838	ENSG00000061676.14|NCKAP1|GRWD1|GRWD1	950	-	2.8096352	1.3035121	-1.0	-1.0
chr2	183001952	183002043	ENSG00000061676.14|NCKAP1|GRWD1|GRWD1	935	-	2.575817	1.1873783	-1.0	-1.0
chr2	182981258	182981376	ENSG00000061676.14|NCKAP1|GRWD1|GRWD1	914	-	3.1329937	1.0670314	-1.0	-1.0
chr2	182957440	182957580	ENSG00000061676.14|NCKAP1|GRWD1|GRWD1	958	-	5.12419	1.3793539	-1.0	-1.0
chr2	182962158	182962273	ENSG00000061676.14|NCKAP1|GRWD1|GRWD1	921	-	3.111009	1.1035115	-1.0	-1.0
chr2	182935274	182935424	ENSG00000061676.14|NCKAP1|GRWD1|GRWD1	955	-	5.8873205	1.3431615	-1.0	-1.0
chr2	182952792	182952917	ENSG00000061676.14|NCKAP1|GRWD1|GRWD1	940	-	3.5620275	1.2219362	-1.0	-1.0
chr2	182942069	182942163	ENSG00000061676.14|NCKAP1|GRWD1|GRWD1	951	-	3.3525844	1.3115221	-1.0	-1.0
chr2	186505375	186505597	ENSG00000065548.17|ZC3H15|GRWD1|GRWD1	971	+	3.1962523	1.5359311	-1.0	-1.0
chr2	186505739	186505899	ENSG00000065548.17|ZC3H15|GRWD1|GRWD1	981	+	2.7975652	1.7285798	-1.0	-1.0
chr2	186495206	186495334	ENSG00000065548.17|ZC3H15|GRWD1|GRWD1	990	+	2.8605657	1.9926654	-1.0	-1.0
chr2	186502495	186502587	ENSG00000065548.17|ZC3H15|GRWD1|GRWD1	958	+	2.191745	1.3755311	-1.0	-1.0
chr2	186504031	186504214	ENSG00000065548.17|ZC3H15|GRWD1|GRWD1	926	+	2.0547867	1.131408	-1.0	-1.0
chr2	186508542	186508817	ENSG00000065548.17|ZC3H15|GRWD1|GRWD1	983	+	3.3358722	1.7649148	-1.0	-1.0
chr2	186500181	186500293	ENSG00000065548.17|ZC3H15|GRWD1|GRWD1	995	+	3.2386498	2.2696278	-1.0	-1.0
chr2	186501272	186501387	ENSG00000065548.17|ZC3H15|GRWD1|GRWD1	962	+	2.6378107	1.4201524	-1.0	-1.0
chr2	187484759	187484974	ENSG00000003436.15|TFPI|GRWD1|GRWD1	925	-	3.8848264	1.1244893	-1.0	-1.0
chr2	187554199	187554374	ENSG00000003436.15|TFPI|GRWD1|GRWD1	939	-	3.2107337	1.2123151	-1.0	-1.0
chr2	187529363	187529478	ENSG00000003436.15|TFPI|GRWD1|GRWD1	924	-	3.326577	1.116748	-1.0	-1.0
chr2	189455354	189455469	ENSG00000115368.9|WDR75|GRWD1|GRWD1	935	+	5.7300615	1.1869982	-1.0	-1.0
chr2	190895586	190895741	ENSG00000115419.12|GLS|GRWD1|GRWD1	947	+	5.190258	1.273355	-1.0	-1.0
chr2	190905013	190905203	ENSG00000115419.12|GLS|GRWD1|GRWD1	963	+	3.7258701	1.4311901	-1.0	-1.0
chr2	191679019	191679124	ENSG00000173559.12|NABP1|GRWD1|GRWD1	916	+	3.7195938	1.0755646	-1.0	-1.0
chr2	191835646	191835761	ENSG00000168497.4|CAVIN2|GRWD1|GRWD1	904	-	5.6241846	1.0191619	-1.0	-1.0
chr2	191835926	191836241	ENSG00000168497.4|CAVIN2|GRWD1|GRWD1	979	-	4.7240987	1.6769319	-1.0	-1.0
chr2	191836256	191836676	ENSG00000168497.4|CAVIN2|GRWD1|GRWD1	945	-	4.783473	1.2582604	-1.0	-1.0
chr2	196776436	196776566	ENSG00000119041.10|GTF3C3|GRWD1|GRWD1	906	-	5.6324744	1.0256741	-1.0	-1.0
chr2	196789878	196790070	ENSG00000119041.10|GTF3C3|GRWD1|GRWD1	984	-	6.103335	1.8047684	-1.0	-1.0
chr2	196789243	196789369	ENSG00000119041.10|GTF3C3|GRWD1|GRWD1	952	-	5.8745337	1.3151453	-1.0	-1.0
chr2	196792950	196793135	ENSG00000119041.10|GTF3C3|GRWD1|GRWD1	982	-	3.5115104	1.7368124	-1.0	-1.0
chr2	196791336	196791441	ENSG00000119041.10|GTF3C3|GRWD1|GRWD1	936	-	3.2037547	1.1925793	-1.0	-1.0
chr2	196797796	196797908	ENSG00000119041.10|GTF3C3|GRWD1|GRWD1	911	-	2.7130115	1.0502967	-1.0	-1.0
chr2	197400714	197400936	ENSG00000115524.15|SF3B1|GRWD1|GRWD1	955	-	2.4910007	1.344749	-1.0	-1.0
chr2	197423807	197423974	ENSG00000115524.15|SF3B1|GRWD1|GRWD1	996	-	3.3136	2.3621674	-1.0	-1.0
chr2	197403584	197403759	ENSG00000115524.15|SF3B1|GRWD1|GRWD1	987	-	4.292227	1.8868076	-1.0	-1.0
chr2	197398460	197398570	ENSG00000115524.15|SF3B1|GRWD1|GRWD1	917	-	2.7547581	1.0826169	-1.0	-1.0
chr2	197402555	197402675	ENSG00000115524.15|SF3B1|GRWD1|GRWD1	909	-	4.301133	1.0399092	-1.0	-1.0
chr2	197393026	197393226	ENSG00000115524.15|SF3B1|GRWD1|GRWD1	958	-	5.9679627	1.3744673	-1.0	-1.0
chr2	197418833	197418933	ENSG00000115524.15|SF3B1|GRWD1|GRWD1	908	-	3.6597054	1.0352402	-1.0	-1.0
chr2	197407960	197408119	ENSG00000115524.15|SF3B1|GRWD1|GRWD1	934	-	3.447589	1.1783096	-1.0	-1.0
chr2	197400054	197400166	ENSG00000115524.15|SF3B1|GRWD1|GRWD1	970	-	3.794778	1.5275563	-1.0	-1.0
chr2	197418508	197418683	ENSG00000115524.15|SF3B1|GRWD1|GRWD1	972	-	3.3485196	1.5601287	-1.0	-1.0
chr2	197421028	197421128	ENSG00000115524.15|SF3B1|GRWD1|GRWD1	932	-	2.5658243	1.170594	-1.0	-1.0
chr2	197434971	197435086	ENSG00000115524.15|SF3B1|GRWD1|GRWD1	958	-	2.962561	1.3724039	-1.0	-1.0
chr2	197409854	197409994	ENSG00000115524.15|SF3B1|GRWD1|GRWD1	943	-	3.0188386	1.2461646	-1.0	-1.0
chr2	197408368	197408583	ENSG00000115524.15|SF3B1|GRWD1|GRWD1	931	-	2.5910404	1.1583492	-1.0	-1.0
chr2	197402948	197403035	ENSG00000115524.15|SF3B1|GRWD1|GRWD1	916	-	3.1148412	1.0744773	-1.0	-1.0
chr2	197416708	197416908	ENSG00000115524.15|SF3B1|GRWD1|GRWD1	955	-	2.8014584	1.3511151	-1.0	-1.0
chr2	197401766	197401871	ENSG00000115524.15|SF3B1|GRWD1|GRWD1	902	-	2.9642556	1.0109046	-1.0	-1.0
chr2	197420358	197420528	ENSG00000115524.15|SF3B1|GRWD1|GRWD1	942	-	2.578728	1.2387168	-1.0	-1.0
chr2	197401999	197402129	ENSG00000115524.15|SF3B1|GRWD1|GRWD1	924	-	5.3588977	1.121701	-1.0	-1.0
chr2	197400251	197400434	ENSG00000115524.15|SF3B1|GRWD1|GRWD1	931	-	4.8186216	1.1618485	-1.0	-1.0
chr2	197405274	197405374	ENSG00000115524.15|SF3B1|GRWD1|GRWD1	904	-	2.705988	1.0186968	-1.0	-1.0
chr2	197497125	197497225	ENSG00000144381.16|HSPD1|GRWD1|GRWD1	904	-	2.3360517	1.0166405	-1.0	-1.0
chr2	197494639	197494752	ENSG00000144381.16|HSPD1|GRWD1|GRWD1	946	-	2.61911	1.2678832	-1.0	-1.0
chr2	197486950	197487060	ENSG00000144381.16|HSPD1|GRWD1|GRWD1	908	-	2.591374	1.0375987	-1.0	-1.0
chr2	197487927	197488032	ENSG00000144381.16|HSPD1|GRWD1|GRWD1	906	-	3.00731	1.0255513	-1.0	-1.0
chr2	197497250	197497465	ENSG00000144381.16|HSPD1|GRWD1|GRWD1	946	-	2.8252766	1.2671127	-1.0	-1.0
chr2	197493339	197493439	ENSG00000144381.16|HSPD1|GRWD1|GRWD1	902	-	2.203434	1.0109178	-1.0	-1.0
chr2	197498673	197498843	ENSG00000144381.16|HSPD1|GRWD1|GRWD1	951	-	5.391768	1.3127489	-1.0	-1.0
chr2	197488316	197488486	ENSG00000144381.16|HSPD1|GRWD1|GRWD1	922	-	2.4761772	1.105551	-1.0	-1.0
chr2	199457338	199457473	ENSG00000119042.16|SATB2|GRWD1|GRWD1	921	-	5.706347	1.1019282	-1.0	-1.0
chr2	200861669	200861862	ENSG00000013441.15|CLK1|GRWD1|GRWD1	963	-	3.0006528	1.4279549	-1.0	-1.0
chr2	200860169	200860309	ENSG00000013441.15|CLK1|GRWD1|GRWD1	924	-	3.1793685	1.1216706	-1.0	-1.0
chr2	200857715	200857860	ENSG00000013441.15|CLK1|GRWD1|GRWD1	931	-	3.803253	1.15956	-1.0	-1.0
chr2	200859679	200859789	ENSG00000013441.15|CLK1|GRWD1|GRWD1	936	-	3.862261	1.1941143	-1.0	-1.0
chr2	200853343	200853443	ENSG00000013441.15|CLK1|GRWD1|GRWD1	956	-	5.943654	1.3549981	-1.0	-1.0
chr2	200861264	200861459	ENSG00000013441.15|CLK1|GRWD1|GRWD1	981	-	4.74123	1.7301879	-1.0	-1.0
chr2	200957400	200957544	ENSG00000115942.8|ORC2|GRWD1|GRWD1	963	-	4.3379984	1.43574	-1.0	-1.0
chr2	201135971	201136081	ENSG00000003402.19|CFLAR|GRWD1|GRWD1	954	+	5.8989635	1.3360394	-1.0	-1.0
chr2	201160836	201160936	ENSG00000003402.19|CFLAR|GRWD1|GRWD1	912	+	5.7199903	1.0550854	-1.0	-1.0
chr2	201129708	201129878	ENSG00000003402.19|CFLAR|GRWD1|GRWD1	953	+	5.8466473	1.3279871	-1.0	-1.0
chr2	201133006	201133126	ENSG00000003402.19|CFLAR|GRWD1|GRWD1	941	+	5.7585883	1.2321846	-1.0	-1.0
chr2	201272647	201272787	ENSG00000064012.21|CASP8|GRWD1|GRWD1	926	+	5.6925726	1.130385	-1.0	-1.0
chr2	201399376	201399501	ENSG00000115993.12|TRAK2|GRWD1|GRWD1	917	-	3.6923594	1.0824615	-1.0	-1.0
chr2	201387832	201387972	ENSG00000115993.12|TRAK2|GRWD1|GRWD1	928	-	5.6794796	1.142426	-1.0	-1.0
chr2	202302920	202303057	ENSG00000055044.10|NOP58|GRWD1|GRWD1	975	+	2.7564871	1.6077951	-1.0	-1.0
chr2	202303385	202303660	ENSG00000055044.10|NOP58|GRWD1|GRWD1	966	+	4.0192475	1.4701335	-1.0	-1.0
chr2	202297408	202297508	ENSG00000055044.10|NOP58|GRWD1|GRWD1	910	+	2.5331593	1.0437282	-1.0	-1.0
chr2	202291124	202291269	ENSG00000055044.10|NOP58|GRWD1|GRWD1	951	+	3.1803684	1.3140298	-1.0	-1.0
chr2	202284326	202284666	ENSG00000055044.10|NOP58|GRWD1|GRWD1	964	+	4.565749	1.4445355	-1.0	-1.0
chr2	202292776	202292901	ENSG00000055044.10|NOP58|GRWD1|GRWD1	933	+	4.564348	1.1757468	-1.0	-1.0
chr2	202282350	202282472	ENSG00000055044.10|NOP58|GRWD1|GRWD1	929	+	2.6508818	1.1467996	-1.0	-1.0
chr2	202892616	202892702	ENSG00000138442.9|WDR12|GRWD1|GRWD1	988	-	4.752955	1.938513	-1.0	-1.0
chr2	202899530	202899637	ENSG00000138442.9|WDR12|GRWD1|GRWD1	909	-	2.5047593	1.0400286	-1.0	-1.0
chr2	202901024	202901120	ENSG00000138442.9|WDR12|GRWD1|GRWD1	909	-	3.6470177	1.0409535	-1.0	-1.0
chr2	202884405	202884515	ENSG00000138442.9|WDR12|GRWD1|GRWD1	904	-	5.6101165	1.0172992	-1.0	-1.0
chr2	206147530	206147660	ENSG00000023228.13|NDUFS1|GRWD1|GRWD1	911	-	2.4130335	1.0528057	-1.0	-1.0
chr2	206162743	206162923	ENSG00000114942.13|EEF1B2|GRWD1|GRWD1	969	+	5.037737	1.5104742	-1.0	-1.0
chr2	206161320	206161472	ENSG00000114942.13|EEF1B2|GRWD1|GRWD1	971	+	2.6172726	1.5391027	-1.0	-1.0
chr2	206160591	206160696	ENSG00000114942.13|EEF1B2|GRWD1|GRWD1	904	+	2.0527127	1.0188766	-1.0	-1.0
chr2	207570178	207570303	ENSG00000118260.14|CREB1|GRWD1|GRWD1	944	+	4.8684464	1.2514309	-1.0	-1.0
chr2	207577539	207577689	ENSG00000118260.14|CREB1|GRWD1|GRWD1	919	+	3.6855032	1.0903461	-1.0	-1.0
chr2	208253885	208253990	ENSG00000138413.13|IDH1|GRWD1|GRWD1	911	-	5.6951866	1.0512475	-1.0	-1.0
chr2	208251375	208251555	ENSG00000138413.13|IDH1|GRWD1|GRWD1	927	-	4.096197	1.1353298	-1.0	-1.0
chr2	208254988	208255103	ENSG00000138413.13|IDH1|GRWD1|GRWD1	950	-	5.792502	1.3015927	-1.0	-1.0
chr2	208248366	208248576	ENSG00000138413.13|IDH1|GRWD1|GRWD1	972	-	4.823976	1.5522542	-1.0	-1.0
chr2	208300936	208301094	ENSG00000115020.16|PIKFYVE|GRWD1|GRWD1	964	+	4.183418	1.4384125	-1.0	-1.0
chr2	208314293	208314418	ENSG00000115020.16|PIKFYVE|GRWD1|GRWD1	940	+	3.876365	1.2223669	-1.0	-1.0
chr2	208304855	208304975	ENSG00000115020.16|PIKFYVE|GRWD1|GRWD1	905	+	4.6460996	1.0216644	-1.0	-1.0
chr2	208336065	208336180	ENSG00000115020.16|PIKFYVE|GRWD1|GRWD1	913	+	3.6795402	1.060419	-1.0	-1.0
chr2	208656835	208656945	ENSG00000144407.9|PTH2R|GRWD1|GRWD1	903	+	5.601757	1.0150042	-1.0	-1.0
chr2	208542786	208542906	ENSG00000144407.9|PTH2R|GRWD1|GRWD1	907	+	5.6336117	1.0324615	-1.0	-1.0
chr2	214781169	214781274	ENSG00000138376.10|BARD1|GRWD1|GRWD1	934	-	5.7162647	1.1782792	-1.0	-1.0
chr2	215349029	215349194	ENSG00000138363.14|ATIC|GRWD1|GRWD1	961	+	5.6879253	1.4072715	-1.0	-1.0
chr2	215346773	215347008	ENSG00000138363.14|ATIC|GRWD1|GRWD1	941	+	3.3656282	1.2281579	-1.0	-1.0
chr2	215338805	215338907	ENSG00000138363.14|ATIC|GRWD1|GRWD1	938	+	4.742758	1.2062013	-1.0	-1.0
chr2	216137112	216137225	ENSG00000079246.15|XRCC5|GRWD1|GRWD1	908	+	5.6425695	1.0352248	-1.0	-1.0
chr2	216119042	216119165	ENSG00000079246.15|XRCC5|GRWD1|GRWD1	953	+	3.114534	1.326832	-1.0	-1.0
chr2	216117667	216117794	ENSG00000079246.15|XRCC5|GRWD1|GRWD1	978	+	6.3491287	1.6496958	-1.0	-1.0
chr2	216205187	216205302	ENSG00000079246.15|XRCC5|GRWD1|GRWD1	940	+	3.2601817	1.2227576	-1.0	-1.0
chr2	216125916	216126026	ENSG00000079246.15|XRCC5|GRWD1|GRWD1	924	+	2.630227	1.1189816	-1.0	-1.0
chr2	216116642	216116757	ENSG00000079246.15|XRCC5|GRWD1|GRWD1	906	+	5.631155	1.0255204	-1.0	-1.0
chr2	216160067	216160161	ENSG00000079246.15|XRCC5|GRWD1|GRWD1	907	+	2.2043116	1.0292938	-1.0	-1.0
chr2	216161978	216162048	ENSG00000079246.15|XRCC5|GRWD1|GRWD1	981	+	6.3915753	1.7267691	-1.0	-1.0
chr2	216194918	216194986	ENSG00000079246.15|XRCC5|GRWD1|GRWD1	943	+	3.0197668	1.2470622	-1.0	-1.0
chr2	216205307	216205407	ENSG00000079246.15|XRCC5|GRWD1|GRWD1	937	+	5.750079	1.2032229	-1.0	-1.0
chr2	216113015	216113129	ENSG00000079246.15|XRCC5|GRWD1|GRWD1	987	+	4.7444344	1.898263	-1.0	-1.0
chr2	216122116	216122253	ENSG00000079246.15|XRCC5|GRWD1|GRWD1	919	+	2.589606	1.0891439	-1.0	-1.0
chr2	216127535	216127750	ENSG00000079246.15|XRCC5|GRWD1|GRWD1	969	+	3.9905472	1.514866	-1.0	-1.0
chr2	216130874	216130987	ENSG00000079246.15|XRCC5|GRWD1|GRWD1	987	+	6.6047745	1.9002157	-1.0	-1.0
chr2	216192638	216192735	ENSG00000079246.15|XRCC5|GRWD1|GRWD1	969	+	3.8033228	1.5036736	-1.0	-1.0
chr2	216141185	216141319	ENSG00000079246.15|XRCC5|GRWD1|GRWD1	952	+	3.1239648	1.3143554	-1.0	-1.0
chr2	216109355	216109455	ENSG00000079246.15|XRCC5|GRWD1|GRWD1	901	+	2.4553967	1.0052556	-1.0	-1.0
chr2	216148082	216148276	ENSG00000079246.15|XRCC5|GRWD1|GRWD1	975	+	4.741089	1.5964459	-1.0	-1.0
chr2	216499183	216499478	ENSG00000197756.9|RPL37A|GRWD1|GRWD1	990	+	2.2279747	2.008516	-1.0	-1.0
chr2	216501243	216501473	ENSG00000197756.9|RPL37A|GRWD1|GRWD1	1000	+	4.9533057	3.549914	-1.0	-1.0
chr2	216499858	216500123	ENSG00000197756.9|RPL37A|GRWD1|GRWD1	1000	+	3.3065038	3.4474247	-1.0	-1.0
chr2	216498753	216498948	ENSG00000197756.9|RPL37A|GRWD1|GRWD1	968	+	2.227152	1.5008376	-1.0	-1.0
chr2	218269985	218270170	ENSG00000127837.9|AAMP|GRWD1|GRWD1	952	-	3.1042192	1.3224173	-1.0	-1.0
chr2	218266861	218266961	ENSG00000127837.9|AAMP|GRWD1|GRWD1	904	-	5.644921	1.0196022	-1.0	-1.0
chr2	218266415	218266525	ENSG00000127837.9|AAMP|GRWD1|GRWD1	905	-	5.611385	1.0212029	-1.0	-1.0
chr2	218269381	218269601	ENSG00000127837.9|AAMP|GRWD1|GRWD1	975	-	3.2207963	1.6049147	-1.0	-1.0
chr2	218558497	218558702	ENSG00000135913.10|USP37|GRWD1|GRWD1	956	-	5.947193	1.3573147	-1.0	-1.0
chr2	218754148	218754258	ENSG00000135912.10|TTLL4|GRWD1|GRWD1	905	+	5.6213593	1.0215313	-1.0	-1.0
chr2	219176222	219176331	ENSG00000115649.15|CNPPD1|GRWD1|GRWD1	906	-	5.643032	1.0265237	-1.0	-1.0
chr2	219214125	219214225	ENSG00000115657.12|ABCB6|GRWD1|GRWD1	901	-	5.5848546	1.0053216	-1.0	-1.0
chr2	219230271	219230376	ENSG00000163516.13|ANKZF1|GRWD1|GRWD1	931	+	5.6998158	1.1593131	-1.0	-1.0
chr2	219232489	219232724	ENSG00000163516.13|ANKZF1|GRWD1|GRWD1	969	+	3.543305	1.5085883	-1.0	-1.0
chr2	219234402	219234642	ENSG00000163516.13|ANKZF1|GRWD1|GRWD1	955	+	5.9194746	1.3511062	-1.0	-1.0
chr2	219234132	219234357	ENSG00000163516.13|ANKZF1|GRWD1|GRWD1	984	+	4.0009494	1.7956165	-1.0	-1.0
chr2	219235502	219235652	ENSG00000163516.13|ANKZF1|GRWD1|GRWD1	917	+	4.2602463	1.082333	-1.0	-1.0
chr2	219234767	219235082	ENSG00000163516.13|ANKZF1|GRWD1|GRWD1	958	+	3.0541193	1.3719729	-1.0	-1.0
chr2	219231926	219232040	ENSG00000163516.13|ANKZF1|GRWD1|GRWD1	939	+	3.8545847	1.2160625	-1.0	-1.0
chr2	219235677	219235875	ENSG00000163516.13|ANKZF1|GRWD1|GRWD1	930	+	2.5408397	1.152171	-1.0	-1.0
chr2	219233044	219233424	ENSG00000163516.13|ANKZF1|GRWD1|GRWD1	978	+	5.0597835	1.6652392	-1.0	-1.0
chr2	219250335	219250490	ENSG00000127824.13|TUBA4A|GRWD1|GRWD1	937	-	4.1725974	1.2000966	-1.0	-1.0
chr2	219501720	219501830	ENSG00000144591.18|GMPPA|GRWD1|GRWD1	923	+	5.721813	1.112784	-1.0	-1.0
chr2	219504107	219504262	ENSG00000144591.18|GMPPA|GRWD1|GRWD1	943	+	4.8019934	1.2425	-1.0	-1.0
chr2	219537611	219537736	ENSG00000072182.12|ASIC4|GRWD1|GRWD1	903	+	2.7128224	1.0140798	-1.0	-1.0
chr2	219514664	219514814	ENSG00000072182.12|ASIC4|GRWD1|GRWD1	914	+	4.6594863	1.0639564	-1.0	-1.0
chr2	222639579	222639689	ENSG00000116120.9|FARSB|GRWD1|GRWD1	965	-	5.998004	1.4555959	-1.0	-1.0
chr2	222648739	222648795	ENSG00000116120.9|FARSB|GRWD1|GRWD1	910	-	5.6734304	1.0467713	-1.0	-1.0
chr2	223966907	223967052	ENSG00000135900.3|MRPL44|GRWD1|GRWD1	936	+	5.711059	1.1952448	-1.0	-1.0
chr2	224557673	224557856	ENSG00000036257.12|CUL3|GRWD1|GRWD1	942	-	5.2398677	1.2357218	-1.0	-1.0
chr2	224585233	224585358	ENSG00000036257.12|CUL3|GRWD1|GRWD1	922	-	5.711039	1.1099203	-1.0	-1.0
chr2	229791832	229791947	ENSG00000153827.13|TRIP12|GRWD1|GRWD1	938	-	5.755833	1.2107999	-1.0	-1.0
chr2	229774070	229774215	ENSG00000153827.13|TRIP12|GRWD1|GRWD1	931	-	5.707797	1.1629465	-1.0	-1.0
chr2	229859121	229859321	ENSG00000153827.13|TRIP12|GRWD1|GRWD1	965	-	5.3353324	1.4507619	-1.0	-1.0
chr2	230388558	230388683	ENSG00000185404.16|SP140L|GRWD1|GRWD1	950	+	5.8776994	1.3019048	-1.0	-1.0
chr2	231172534	231172714	ENSG00000173692.12|PSMD1|GRWD1|GRWD1	978	+	6.2803035	1.660829	-1.0	-1.0
chr2	231165183	231165287	ENSG00000173692.12|PSMD1|GRWD1|GRWD1	913	+	2.5633314	1.0605912	-1.0	-1.0
chr2	231170521	231170716	ENSG00000173692.12|PSMD1|GRWD1|GRWD1	977	+	4.590168	1.643586	-1.0	-1.0
chr2	231165870	231165990	ENSG00000173692.12|PSMD1|GRWD1|GRWD1	907	+	2.769701	1.0300288	-1.0	-1.0
chr2	231454900	231455267	ENSG00000115053.15|NCL|GRWD1|GRWD1	996	-	4.4990196	2.3584366	-1.0	-1.0
chr2	231456009	231456136	ENSG00000115053.15|NCL|GRWD1|GRWD1	982	-	2.5142128	1.7549623	-1.0	-1.0
chr2	231460477	231460564	ENSG00000115053.15|NCL|GRWD1|GRWD1	1000	-	4.452852	11.865619	-1.0	-1.0
chr2	231461539	231462017	ENSG00000115053.15|NCL|GRWD1|GRWD1	1000	-	2.8398137	4.280073	-1.0	-1.0
chr2	231464335	231464480	ENSG00000115053.15|NCL|GRWD1|GRWD1	976	-	1.8732003	1.6129949	-1.0	-1.0
chr2	231455400	231455624	ENSG00000115053.15|NCL|GRWD1|GRWD1	996	-	2.6381	2.4513059	-1.0	-1.0
chr2	231457255	231457385	ENSG00000115053.15|NCL|GRWD1|GRWD1	916	-	5.675643	1.0757816	-1.0	-1.0
chr2	231458955	231459120	ENSG00000115053.15|NCL|GRWD1|GRWD1	976	-	2.2865713	1.6160326	-1.0	-1.0
chr2	231457575	231457795	ENSG00000115053.15|NCL|GRWD1|GRWD1	1000	-	4.2730045	4.262062	-1.0	-1.0
chr2	231458265	231458425	ENSG00000115053.15|NCL|GRWD1|GRWD1	987	-	2.4180179	1.8953052	-1.0	-1.0
chr2	231457000	231457215	ENSG00000115053.15|NCL|GRWD1|GRWD1	999	-	5.3900137	3.0606506	-1.0	-1.0
chr2	231463106	231463311	ENSG00000115053.15|NCL|GRWD1|GRWD1	1000	-	4.618746	10.622254	-1.0	-1.0
chr2	231456630	231456764	ENSG00000115053.15|NCL|GRWD1|GRWD1	1000	-	4.1889668	4.8568163	-1.0	-1.0
chr2	231455267	231455367	ENSG00000115053.15|NCL|GRWD1|GRWD1	906	-	3.592467	1.0282537	-1.0	-1.0
chr2	231460151	231460293	ENSG00000115053.15|NCL|GRWD1|GRWD1	1000	-	3.4926715	3.456769	-1.0	-1.0
chr2	231460564	231460664	ENSG00000115053.15|NCL|GRWD1|GRWD1	963	-	3.5482123	1.431948	-1.0	-1.0
chr2	231460668	231460866	ENSG00000115053.15|NCL|GRWD1|GRWD1	999	-	1.9293406	2.9552546	-1.0	-1.0
chr2	231462017	231462122	ENSG00000115053.15|NCL|GRWD1|GRWD1	996	-	6.9703484	2.4256861	-1.0	-1.0
chr2	231460866	231460966	ENSG00000115053.15|NCL|GRWD1|GRWD1	968	-	4.239434	1.4901415	-1.0	-1.0
chr2	231712803	231713048	ENSG00000187514.16|PTMA|GRWD1|GRWD1	989	+	3.379221	1.9453517	-1.0	-1.0
chr2	231712705	231712803	ENSG00000187514.16|PTMA|GRWD1|GRWD1	909	+	5.653114	1.0409535	-1.0	-1.0
chr2	231711255	231711510	ENSG00000187514.16|PTMA|GRWD1|GRWD1	981	+	2.3402672	1.7113664	-1.0	-1.0
chr2	231713293	231713483	ENSG00000187514.16|PTMA|GRWD1|GRWD1	964	+	3.7230573	1.4406905	-1.0	-1.0
chr2	231711795	231711983	ENSG00000187514.16|PTMA|GRWD1|GRWD1	993	+	2.0489912	2.143566	-1.0	-1.0
chr2	231708508	231708751	ENSG00000187514.16|PTMA|GRWD1|GRWD1	1000	+	3.2536452	4.5348945	-1.0	-1.0
chr2	231712442	231712612	ENSG00000187514.16|PTMA|GRWD1|GRWD1	1000	+	3.6877732	6.9195313	-1.0	-1.0
chr2	231713143	231713273	ENSG00000187514.16|PTMA|GRWD1|GRWD1	984	+	3.1744661	1.8092124	-1.0	-1.0
chr2	231713313	231713398	ENSG00000284378.1|MIR1244-1|GRWD1|GRWD1	938	+	2.742306	1.2069316	-1.0	-1.0
chr2	232556415	232556590	ENSG00000135930.13|EIF4E2|GRWD1|GRWD1	987	+	5.4000573	1.9019537	-1.0	-1.0
chr2	232566833	232566963	ENSG00000135930.13|EIF4E2|GRWD1|GRWD1	907	+	3.6103635	1.0324917	-1.0	-1.0
chr2	232850306	232850406	ENSG00000204120.14|GIGYF2|GRWD1|GRWD1	904	+	5.6141157	1.0193012	-1.0	-1.0
chr2	232857167	232857272	ENSG00000204120.14|GIGYF2|GRWD1|GRWD1	930	+	5.6711044	1.1522951	-1.0	-1.0
chr2	232748986	232749082	ENSG00000204120.14|GIGYF2|GRWD1|GRWD1	904	+	2.9663045	1.018879	-1.0	-1.0
chr2	232812390	232812491	ENSG00000204120.14|GIGYF2|GRWD1|GRWD1	967	+	6.045294	1.4845653	-1.0	-1.0
chr2	232794792	232794944	ENSG00000204120.14|GIGYF2|GRWD1|GRWD1	969	+	5.3590765	1.5095834	-1.0	-1.0
chr2	232816880	232817032	ENSG00000204120.14|GIGYF2|GRWD1|GRWD1	936	+	2.6375942	1.1933718	-1.0	-1.0
chr2	232819871	232819985	ENSG00000204120.14|GIGYF2|GRWD1|GRWD1	906	+	2.064943	1.0280532	-1.0	-1.0
chr2	232832856	232833081	ENSG00000204120.14|GIGYF2|GRWD1|GRWD1	996	+	4.5373487	2.4018395	-1.0	-1.0
chr2	232771178	232771348	ENSG00000204120.14|GIGYF2|GRWD1|GRWD1	955	+	5.932941	1.3480915	-1.0	-1.0
chr2	232791007	232791127	ENSG00000204120.14|GIGYF2|GRWD1|GRWD1	921	+	3.1037867	1.1047658	-1.0	-1.0
chr2	232796076	232796176	ENSG00000204120.14|GIGYF2|GRWD1|GRWD1	907	+	3.0164316	1.0337985	-1.0	-1.0
chr2	233265021	233265126	ENSG00000085978.21|ATG16L1|GRWD1|GRWD1	913	+	3.6545448	1.0609137	-1.0	-1.0
chr2	233448275	233448375	ENSG00000077044.10|DGKD|GRWD1|GRWD1	914	+	5.6910896	1.0637105	-1.0	-1.0
chr2	233841348	233841543	ENSG00000123485.11|HJURP|GRWD1|GRWD1	983	-	4.437706	1.7654678	-1.0	-1.0
chr2	233841598	233841698	ENSG00000123485.11|HJURP|GRWD1|GRWD1	904	-	3.5984948	1.0193012	-1.0	-1.0
chr2	233845727	233845847	ENSG00000123485.11|HJURP|GRWD1|GRWD1	941	-	5.7789655	1.2276604	-1.0	-1.0
chr2	233840873	233841063	ENSG00000123485.11|HJURP|GRWD1|GRWD1	915	-	3.3178296	1.0702013	-1.0	-1.0
chr2	233867110	233867220	ENSG00000279809.1|AC005538.2|GRWD1|GRWD1	915	-	3.681376	1.0697672	-1.0	-1.0
chr2	233867235	233867340	ENSG00000279809.1|AC005538.2|GRWD1|GRWD1	950	-	5.814883	1.3016464	-1.0	-1.0
chr2	233867236	233867341	ENSG00000224287.2|MSL3P1|GRWD1|GRWD1	948	-	5.790431	1.28002	-1.0	-1.0
chr2	233867111	233867221	ENSG00000224287.2|MSL3P1|GRWD1|GRWD1	917	-	3.6998827	1.0832912	-1.0	-1.0
chr2	236036575	236036700	ENSG00000157985.18|AGAP1|GRWD1|GRWD1	917	+	5.658333	1.0808673	-1.0	-1.0
chr2	235542369	235542544	ENSG00000157985.18|AGAP1|GRWD1|GRWD1	928	+	4.1481194	1.1433377	-1.0	-1.0
chr2	237753333	237753433	ENSG00000124831.18|LRRFIP1|GRWD1|GRWD1	916	+	3.6709557	1.0754163	-1.0	-1.0
chr2	237763582	237763777	ENSG00000124831.18|LRRFIP1|GRWD1|GRWD1	959	+	5.915613	1.3870723	-1.0	-1.0
chr2	237760103	237760205	ENSG00000124831.18|LRRFIP1|GRWD1|GRWD1	917	+	5.7146463	1.0788316	-1.0	-1.0
chr2	238189845	238189972	ENSG00000132323.8|ILKAP|GRWD1|GRWD1	944	-	3.7300372	1.2516344	-1.0	-1.0
chr2	238329175	238329342	ENSG00000204104.11|TRAF3IP1|GRWD1|GRWD1	929	+	5.718127	1.1504607	-1.0	-1.0
chr2	238433547	238433672	ENSG00000065802.11|ASB1|GRWD1|GRWD1	914	+	3.6585803	1.0655719	-1.0	-1.0
chr2	238435715	238435815	ENSG00000065802.11|ASB1|GRWD1|GRWD1	941	+	5.751017	1.2257053	-1.0	-1.0
chr2	238446473	238446628	ENSG00000065802.11|ASB1|GRWD1|GRWD1	944	+	5.768501	1.2488463	-1.0	-1.0
chr2	240011631	240011766	ENSG00000130414.11|NDUFA10|GRWD1|GRWD1	934	-	3.73379	1.1824963	-1.0	-1.0
chr2	240014666	240014860	ENSG00000130414.11|NDUFA10|GRWD1|GRWD1	960	-	3.288735	1.4005159	-1.0	-1.0
chr2	240021306	240021406	ENSG00000130414.11|NDUFA10|GRWD1|GRWD1	909	-	3.0110087	1.0406765	-1.0	-1.0
chr2	240018501	240018639	ENSG00000130414.11|NDUFA10|GRWD1|GRWD1	936	-	3.2245083	1.1957735	-1.0	-1.0
chr2	240007315	240007370	ENSG00000130414.11|NDUFA10|GRWD1|GRWD1	911	-	5.697007	1.0503905	-1.0	-1.0
chr2	241095926	241096101	ENSG00000122085.16|MTERF4|GRWD1|GRWD1	928	-	3.3696516	1.1444665	-1.0	-1.0
chr2	241158465	241158615	ENSG00000115685.14|PPP1R7|GRWD1|GRWD1	976	+	5.039635	1.6118137	-1.0	-1.0
chr2	241157806	241157862	ENSG00000115685.14|PPP1R7|GRWD1|GRWD1	932	+	3.8381267	1.166588	-1.0	-1.0
chr2	241150440	241150547	ENSG00000115685.14|PPP1R7|GRWD1|GRWD1	951	+	3.36286	1.3104519	-1.0	-1.0
chr2	241159161	241159343	ENSG00000115685.14|PPP1R7|GRWD1|GRWD1	951	+	4.0282555	1.3062624	-1.0	-1.0
chr2	241153475	241153604	ENSG00000115685.14|PPP1R7|GRWD1|GRWD1	964	+	2.7335448	1.4448811	-1.0	-1.0
chr2	241315569	241315699	ENSG00000115677.16|HDLBP|GRWD1|GRWD1	954	-	5.0718575	1.3362634	-1.0	-1.0
chr2	241252956	241253035	ENSG00000115677.16|HDLBP|GRWD1|GRWD1	995	-	5.1037574	2.3411448	-1.0	-1.0
chr2	241242579	241242714	ENSG00000115677.16|HDLBP|GRWD1|GRWD1	942	-	3.0873535	1.2335558	-1.0	-1.0
chr2	241238627	241238782	ENSG00000115677.16|HDLBP|GRWD1|GRWD1	923	-	2.8099773	1.1124017	-1.0	-1.0
chr2	241239601	241239820	ENSG00000115677.16|HDLBP|GRWD1|GRWD1	985	-	3.8638122	1.8266033	-1.0	-1.0
chr2	241253392	241253492	ENSG00000115677.16|HDLBP|GRWD1|GRWD1	1000	-	4.204149	3.733741	-1.0	-1.0
chr2	241248243	241248343	ENSG00000115677.16|HDLBP|GRWD1|GRWD1	997	-	3.9190261	2.590219	-1.0	-1.0
chr2	241266793	241266906	ENSG00000115677.16|HDLBP|GRWD1|GRWD1	979	-	3.400486	1.6879871	-1.0	-1.0
chr2	241264447	241264587	ENSG00000115677.16|HDLBP|GRWD1|GRWD1	938	-	2.6530447	1.2058322	-1.0	-1.0
chr2	241235120	241235330	ENSG00000115677.16|HDLBP|GRWD1|GRWD1	935	-	2.893164	1.1868783	-1.0	-1.0
chr2	241268476	241268576	ENSG00000115677.16|HDLBP|GRWD1|GRWD1	901	-	2.6636386	1.003609	-1.0	-1.0
chr2	241255310	241255575	ENSG00000115677.16|HDLBP|GRWD1|GRWD1	994	-	3.5703807	2.2161868	-1.0	-1.0
chr2	241249840	241250055	ENSG00000115677.16|HDLBP|GRWD1|GRWD1	996	-	3.3404152	2.4452982	-1.0	-1.0
chr2	241246664	241246883	ENSG00000115677.16|HDLBP|GRWD1|GRWD1	976	-	3.4962695	1.612896	-1.0	-1.0
chr2	241262710	241262926	ENSG00000115677.16|HDLBP|GRWD1|GRWD1	999	-	6.328255	3.1978822	-1.0	-1.0
chr2	241256599	241256794	ENSG00000115677.16|HDLBP|GRWD1|GRWD1	940	-	2.5985749	1.2251921	-1.0	-1.0
chr2	241255065	241255165	ENSG00000115677.16|HDLBP|GRWD1|GRWD1	904	-	2.0581257	1.0191708	-1.0	-1.0
chr2	241239900	241240164	ENSG00000115677.16|HDLBP|GRWD1|GRWD1	970	-	3.3463454	1.5300025	-1.0	-1.0
chr2	241253130	241253392	ENSG00000115677.16|HDLBP|GRWD1|GRWD1	938	-	4.7661757	1.2064943	-1.0	-1.0
chr2	241248002	241248116	ENSG00000115677.16|HDLBP|GRWD1|GRWD1	987	-	4.0286083	1.8968084	-1.0	-1.0
chr2	241229233	241229343	ENSG00000115677.16|HDLBP|GRWD1|GRWD1	938	-	5.715224	1.2089218	-1.0	-1.0
chr2	241256183	241256323	ENSG00000115677.16|HDLBP|GRWD1|GRWD1	972	-	2.1217694	1.5456908	-1.0	-1.0
chr2	241235475	241235629	ENSG00000115677.16|HDLBP|GRWD1|GRWD1	942	-	2.66388	1.2332919	-1.0	-1.0
chr2	241236562	241236767	ENSG00000115677.16|HDLBP|GRWD1|GRWD1	950	-	2.9056113	1.3040895	-1.0	-1.0
chr2	241337355	241337540	ENSG00000168385.17|SEPT2|GRWD1|GRWD1	920	+	5.670655	1.0989498	-1.0	-1.0
chr2	241351992	241352092	ENSG00000168385.17|SEPT2|GRWD1|GRWD1	900	+	5.5889673	1.000411	-1.0	-1.0
chr2	241346165	241346305	ENSG00000168385.17|SEPT2|GRWD1|GRWD1	932	+	3.1822267	1.1656555	-1.0	-1.0
chr2	241350092	241350202	ENSG00000168385.17|SEPT2|GRWD1|GRWD1	917	+	2.5064492	1.0806264	-1.0	-1.0
chr2	241335125	241335235	ENSG00000168385.17|SEPT2|GRWD1|GRWD1	927	+	5.7085795	1.1385995	-1.0	-1.0
chr2	241342991	241343091	ENSG00000168385.17|SEPT2|GRWD1|GRWD1	912	+	2.246309	1.0568004	-1.0	-1.0
chr2	241335902	241336077	ENSG00000168385.17|SEPT2|GRWD1|GRWD1	934	+	4.5436144	1.179407	-1.0	-1.0
chr2	241499256	241499401	ENSG00000115694.14|STK25|GRWD1|GRWD1	943	-	3.7105656	1.2415047	-1.0	-1.0
chr2	241499971	241500276	ENSG00000115694.14|STK25|GRWD1|GRWD1	947	-	3.9573686	1.2796439	-1.0	-1.0
chr2	241498644	241498779	ENSG00000115694.14|STK25|GRWD1|GRWD1	917	-	5.671985	1.0827235	-1.0	-1.0
chr2	241500739	241500869	ENSG00000115694.14|STK25|GRWD1|GRWD1	951	-	4.009735	1.3075743	-1.0	-1.0
chr2	241654545	241654665	ENSG00000168397.16|ATG4B|GRWD1|GRWD1	913	+	3.5046873	1.0619849	-1.0	-1.0
chr2	241671311	241671466	ENSG00000168397.16|ATG4B|GRWD1|GRWD1	934	+	3.5359871	1.1800764	-1.0	-1.0
chr2	241651056	241651156	ENSG00000168397.16|ATG4B|GRWD1|GRWD1	946	+	5.7455606	1.2716339	-1.0	-1.0
chr2	241672121	241672291	ENSG00000168397.16|ATG4B|GRWD1|GRWD1	972	+	5.495884	1.5548456	-1.0	-1.0
chr2	241666655	241666785	ENSG00000168397.16|ATG4B|GRWD1|GRWD1	936	+	4.0878787	1.191601	-1.0	-1.0
chr2	241711376	241711481	ENSG00000168395.15|ING5|GRWD1|GRWD1	918	+	3.7007546	1.0861584	-1.0	-1.0
chr2	241709215	241709382	ENSG00000168395.15|ING5|GRWD1|GRWD1	952	+	3.509366	1.322206	-1.0	-1.0
chr2	241711987	241712097	ENSG00000168395.15|ING5|GRWD1|GRWD1	924	+	3.757626	1.1207465	-1.0	-1.0
chr20	271112	271262	ENSG00000196476.11|C20orf96|GRWD1|GRWD1	947	-	5.749737	1.2786448	-1.0	-1.0
chr20	277043	277145	ENSG00000196476.11|C20orf96|GRWD1|GRWD1	970	-	3.3468966	1.5270636	-1.0	-1.0
chr20	277225	277350	ENSG00000196476.11|C20orf96|GRWD1|GRWD1	943	-	3.1672	1.2466588	-1.0	-1.0
chr20	278329	278429	ENSG00000196476.11|C20orf96|GRWD1|GRWD1	908	-	2.3932555	1.0362856	-1.0	-1.0
chr20	297677	297852	ENSG00000247315.3|ZCCHC3|GRWD1|GRWD1	938	+	5.7366686	1.210417	-1.0	-1.0
chr20	326524	326639	ENSG00000177732.8|SOX12|GRWD1|GRWD1	923	+	5.694159	1.1153133	-1.0	-1.0
chr20	419602	419722	ENSG00000125826.20|RBCK1|GRWD1|GRWD1	921	+	5.6860514	1.1022452	-1.0	-1.0
chr20	438634	438841	ENSG00000125875.13|TBC1D20|GRWD1|GRWD1	948	-	5.8468785	1.287062	-1.0	-1.0
chr20	1443791	1443906	ENSG00000088833.17|NSFL1C|GRWD1|GRWD1	921	-	2.6052315	1.1049875	-1.0	-1.0
chr20	1458114	1458229	ENSG00000088833.17|NSFL1C|GRWD1|GRWD1	924	-	5.2010574	1.117697	-1.0	-1.0
chr20	1445965	1446149	ENSG00000088833.17|NSFL1C|GRWD1|GRWD1	965	-	6.036252	1.4526876	-1.0	-1.0
chr20	1464295	1464426	ENSG00000088833.17|NSFL1C|GRWD1|GRWD1	958	-	3.274793	1.3805394	-1.0	-1.0
chr20	1454966	1455132	ENSG00000088833.17|NSFL1C|GRWD1|GRWD1	961	-	2.881772	1.4086483	-1.0	-1.0
chr20	1454212	1454305	ENSG00000088833.17|NSFL1C|GRWD1|GRWD1	997	-	7.1409183	2.5228667	-1.0	-1.0
chr20	1452492	1452630	ENSG00000088833.17|NSFL1C|GRWD1|GRWD1	979	-	3.0092084	1.6721083	-1.0	-1.0
chr20	1466719	1466849	ENSG00000088833.17|NSFL1C|GRWD1|GRWD1	933	-	2.512881	1.176504	-1.0	-1.0
chr20	2467616	2467758	ENSG00000125835.18|SNRPB|GRWD1|GRWD1	960	-	3.9540544	1.395954	-1.0	-1.0
chr20	2470687	2470822	ENSG00000125835.18|SNRPB|GRWD1|GRWD1	921	-	2.680383	1.1046999	-1.0	-1.0
chr20	2467616	2467758	ENSG00000256566.1|AL049650.1|GRWD1|GRWD1	960	-	3.9540544	1.3959748	-1.0	-1.0
chr20	2470683	2470823	ENSG00000256566.1|AL049650.1|GRWD1|GRWD1	920	-	2.657948	1.0944265	-1.0	-1.0
chr20	2655266	2655581	ENSG00000101361.16|NOP56|GRWD1|GRWD1	984	+	3.548125	1.7966692	-1.0	-1.0
chr20	2654350	2654570	ENSG00000101361.16|NOP56|GRWD1|GRWD1	980	+	3.5703146	1.7037672	-1.0	-1.0
chr20	2653278	2653493	ENSG00000101361.16|NOP56|GRWD1|GRWD1	978	+	4.5417237	1.6541718	-1.0	-1.0
chr20	2657006	2657541	ENSG00000101361.16|NOP56|GRWD1|GRWD1	961	+	3.3522947	1.403884	-1.0	-1.0
chr20	2657556	2657656	ENSG00000101361.16|NOP56|GRWD1|GRWD1	903	+	5.620566	1.0152009	-1.0	-1.0
chr20	2654748	2654947	ENSG00000101361.16|NOP56|GRWD1|GRWD1	993	+	6.398505	2.165965	-1.0	-1.0
chr20	2657716	2657821	ENSG00000101361.16|NOP56|GRWD1|GRWD1	948	+	5.884768	1.2844337	-1.0	-1.0
chr20	2656721	2656981	ENSG00000101361.16|NOP56|GRWD1|GRWD1	970	+	2.6476388	1.5245287	-1.0	-1.0
chr20	2652824	2652931	ENSG00000101361.16|NOP56|GRWD1|GRWD1	928	+	2.647667	1.1407961	-1.0	-1.0
chr20	2655876	2656086	ENSG00000101361.16|NOP56|GRWD1|GRWD1	955	+	3.8922029	1.3508763	-1.0	-1.0
chr20	2656221	2656621	ENSG00000101361.16|NOP56|GRWD1|GRWD1	944	+	3.3778875	1.2546741	-1.0	-1.0
chr20	2657821	2658393	ENSG00000101361.16|NOP56|GRWD1|GRWD1	998	+	4.9277086	2.768989	-1.0	-1.0
chr20	2660662	2660762	ENSG00000101365.20|IDH3B|GRWD1|GRWD1	904	-	3.5875356	1.0193012	-1.0	-1.0
chr20	2660262	2660392	ENSG00000101365.20|IDH3B|GRWD1|GRWD1	925	-	5.694676	1.1221094	-1.0	-1.0
chr20	2964940	2965165	ENSG00000132670.20|PTPRA|GRWD1|GRWD1	947	+	5.3512025	1.2786995	-1.0	-1.0
chr20	3021308	3021418	ENSG00000132670.20|PTPRA|GRWD1|GRWD1	942	+	3.8805406	1.2396979	-1.0	-1.0
chr20	3027120	3027197	ENSG00000132670.20|PTPRA|GRWD1|GRWD1	972	+	6.134107	1.5512823	-1.0	-1.0
chr20	3035584	3035710	ENSG00000132670.20|PTPRA|GRWD1|GRWD1	987	+	6.576426	1.8928183	-1.0	-1.0
chr20	3022688	3022824	ENSG00000132670.20|PTPRA|GRWD1|GRWD1	965	+	6.0213037	1.4616741	-1.0	-1.0
chr20	3017815	3017913	ENSG00000132670.20|PTPRA|GRWD1|GRWD1	957	+	2.9276829	1.3641167	-1.0	-1.0
chr20	3046613	3046728	ENSG00000125901.5|MRPS26|GRWD1|GRWD1	960	+	5.9407187	1.3935674	-1.0	-1.0
chr20	3191189	3191374	ENSG00000198171.12|DDRGK1|GRWD1|GRWD1	949	-	4.271655	1.2892206	-1.0	-1.0
chr20	3190564	3190669	ENSG00000198171.12|DDRGK1|GRWD1|GRWD1	911	-	3.6350875	1.0508736	-1.0	-1.0
chr20	3200000	3200102	ENSG00000198171.12|DDRGK1|GRWD1|GRWD1	961	-	2.5696735	1.4122634	-1.0	-1.0
chr20	3195230	3195353	ENSG00000198171.12|DDRGK1|GRWD1|GRWD1	990	-	3.538505	2.0064387	-1.0	-1.0
chr20	3194829	3194868	ENSG00000198171.12|DDRGK1|GRWD1|GRWD1	936	-	3.8534853	1.1935638	-1.0	-1.0
chr20	3204536	3204671	ENSG00000198171.12|DDRGK1|GRWD1|GRWD1	978	-	6.3235555	1.6657932	-1.0	-1.0
chr20	3191499	3191821	ENSG00000198171.12|DDRGK1|GRWD1|GRWD1	987	-	4.811537	1.8989668	-1.0	-1.0
chr20	3784825	3784990	ENSG00000125817.7|CENPB|GRWD1|GRWD1	905	-	5.115942	1.0240935	-1.0	-1.0
chr20	3910576	3910801	ENSG00000125779.21|PANK2|GRWD1|GRWD1	954	+	5.647127	1.3351378	-1.0	-1.0
chr20	3916926	3917050	ENSG00000125779.21|PANK2|GRWD1|GRWD1	973	+	4.334675	1.5668843	-1.0	-1.0
chr20	3912462	3912612	ENSG00000125779.21|PANK2|GRWD1|GRWD1	932	+	4.020507	1.168283	-1.0	-1.0
chr20	3917410	3917525	ENSG00000125779.21|PANK2|GRWD1|GRWD1	937	+	3.5337029	1.1983497	-1.0	-1.0
chr20	3907925	3908165	ENSG00000125779.21|PANK2|GRWD1|GRWD1	965	+	3.1532862	1.4502802	-1.0	-1.0
chr20	5118609	5118677	ENSG00000132646.10|PCNA|GRWD1|GRWD1	933	-	3.804249	1.1725597	-1.0	-1.0
chr20	5119697	5119887	ENSG00000132646.10|PCNA|GRWD1|GRWD1	949	-	4.9166303	1.2948328	-1.0	-1.0
chr20	5117469	5117659	ENSG00000132646.10|PCNA|GRWD1|GRWD1	969	-	3.86064	1.5062977	-1.0	-1.0
chr20	5580007	5580131	ENSG00000125772.12|GPCPD1|GRWD1|GRWD1	939	-	2.96763	1.2120492	-1.0	-1.0
chr20	5547723	5547850	ENSG00000125772.12|GPCPD1|GRWD1|GRWD1	976	-	6.267501	1.6182191	-1.0	-1.0
chr20	5575412	5575545	ENSG00000125772.12|GPCPD1|GRWD1|GRWD1	953	-	2.8836267	1.3242074	-1.0	-1.0
chr20	5598724	5598821	ENSG00000125772.12|GPCPD1|GRWD1|GRWD1	984	-	4.618604	1.7850988	-1.0	-1.0
chr20	5609605	5609730	ENSG00000125772.12|GPCPD1|GRWD1|GRWD1	932	-	3.8760557	1.1662505	-1.0	-1.0
chr20	5967854	5968025	ENSG00000125885.13|MCM8|GRWD1|GRWD1	961	+	5.553608	1.4083166	-1.0	-1.0
chr20	5967435	5967587	ENSG00000125885.13|MCM8|GRWD1|GRWD1	937	+	3.8637486	1.2037013	-1.0	-1.0
chr20	5957125	5957229	ENSG00000125885.13|MCM8|GRWD1|GRWD1	959	+	3.8452601	1.3908938	-1.0	-1.0
chr20	5973070	5973190	ENSG00000125885.13|MCM8|GRWD1|GRWD1	907	+	5.6313453	1.0311532	-1.0	-1.0
chr20	5950736	5950901	ENSG00000125885.13|MCM8|GRWD1|GRWD1	944	+	5.145901	1.2516979	-1.0	-1.0
chr20	5963273	5963359	ENSG00000125885.13|MCM8|GRWD1|GRWD1	961	+	5.932057	1.4042253	-1.0	-1.0
chr20	5952040	5952155	ENSG00000125885.13|MCM8|GRWD1|GRWD1	904	+	2.3473763	1.0156796	-1.0	-1.0
chr20	5993505	5993620	ENSG00000125885.13|MCM8|GRWD1|GRWD1	928	+	5.7379518	1.1436943	-1.0	-1.0
chr20	7982277	7982577	ENSG00000125827.8|TMX4|GRWD1|GRWD1	975	-	4.331956	1.5995698	-1.0	-1.0
chr20	13772514	13772615	ENSG00000089048.14|ESF1|GRWD1|GRWD1	986	-	6.510106	1.8391005	-1.0	-1.0
chr20	13783038	13783163	ENSG00000089048.14|ESF1|GRWD1|GRWD1	904	-	2.9633358	1.0166931	-1.0	-1.0
chr20	13733730	13733842	ENSG00000089048.14|ESF1|GRWD1|GRWD1	966	-	4.23783	1.4710119	-1.0	-1.0
chr20	13759756	13759853	ENSG00000089048.14|ESF1|GRWD1|GRWD1	951	-	5.8791914	1.3121319	-1.0	-1.0
chr20	13766796	13766911	ENSG00000089048.14|ESF1|GRWD1|GRWD1	926	-	3.5189672	1.1298745	-1.0	-1.0
chr20	13714906	13715121	ENSG00000089048.14|ESF1|GRWD1|GRWD1	967	-	5.5228624	1.4761332	-1.0	-1.0
chr20	13717407	13717507	ENSG00000089048.14|ESF1|GRWD1|GRWD1	908	-	5.705983	1.0342524	-1.0	-1.0
chr20	13775927	13776077	ENSG00000089048.14|ESF1|GRWD1|GRWD1	952	-	3.7840052	1.3198806	-1.0	-1.0
chr20	13771330	13771483	ENSG00000089048.14|ESF1|GRWD1|GRWD1	982	-	4.909295	1.7443601	-1.0	-1.0
chr20	16379339	16379664	ENSG00000089177.18|KIF16B|GRWD1|GRWD1	911	-	3.546999	1.0514351	-1.0	-1.0
chr20	16731667	16731766	ENSG00000125870.10|SNRPB2|GRWD1|GRWD1	904	+	3.573622	1.0194008	-1.0	-1.0
chr20	17600737	17600967	ENSG00000125868.15|DSTN|GRWD1|GRWD1	934	+	2.9147089	1.1788914	-1.0	-1.0
chr20	17614741	17614846	ENSG00000125844.15|RRBP1|GRWD1|GRWD1	902	-	2.6474352	1.0079755	-1.0	-1.0
chr20	17660060	17660490	ENSG00000125844.15|RRBP1|GRWD1|GRWD1	990	-	6.275191	1.9824558	-1.0	-1.0
chr20	17625511	17625602	ENSG00000125844.15|RRBP1|GRWD1|GRWD1	904	-	3.573622	1.0196022	-1.0	-1.0
chr20	17947437	17947622	ENSG00000089006.16|SNX5|GRWD1|GRWD1	965	-	5.80188	1.4595991	-1.0	-1.0
chr20	17942256	17942411	ENSG00000089006.16|SNX5|GRWD1|GRWD1	954	-	5.5195336	1.3384882	-1.0	-1.0
chr20	17953995	17954120	ENSG00000089006.16|SNX5|GRWD1|GRWD1	913	-	2.3408186	1.0608705	-1.0	-1.0
chr20	17952596	17952710	ENSG00000089006.16|SNX5|GRWD1|GRWD1	969	-	6.1217546	1.5137708	-1.0	-1.0
chr20	17969895	17970365	ENSG00000125871.13|MGME1|GRWD1|GRWD1	941	+	4.141237	1.2310276	-1.0	-1.0
chr20	18315448	18315583	ENSG00000125846.15|ZNF133|GRWD1|GRWD1	948	+	5.8232536	1.2877905	-1.0	-1.0
chr20	20043491	20043591	ENSG00000101343.14|CRNKL1|GRWD1|GRWD1	909	-	3.6139157	1.0420038	-1.0	-1.0
chr20	21162854	21163019	ENSG00000088970.15|KIZ|GRWD1|GRWD1	937	+	4.7397637	1.2018962	-1.0	-1.0
chr20	21161870	21161970	ENSG00000088970.15|KIZ|GRWD1|GRWD1	906	+	5.62465	1.0275557	-1.0	-1.0
chr20	21162305	21162465	ENSG00000088970.15|KIZ|GRWD1|GRWD1	920	+	4.0338774	1.0992842	-1.0	-1.0
chr20	21340720	21340825	ENSG00000088930.7|XRN2|GRWD1|GRWD1	909	+	5.7014723	1.0431894	-1.0	-1.0
chr20	21344089	21344208	ENSG00000088930.7|XRN2|GRWD1|GRWD1	930	+	4.2264295	1.1534019	-1.0	-1.0
chr20	31548984	31549109	ENSG00000101294.16|HM13|GRWD1|GRWD1	922	+	3.1113696	1.1060582	-1.0	-1.0
chr20	31569169	31569289	ENSG00000101294.16|HM13|GRWD1|GRWD1	916	+	3.6676817	1.0763644	-1.0	-1.0
chr20	31605747	31606067	ENSG00000125968.8|ID1|GRWD1|GRWD1	939	+	5.5129147	1.212454	-1.0	-1.0
chr20	31605607	31605712	ENSG00000125968.8|ID1|GRWD1|GRWD1	905	+	2.6671574	1.0200069	-1.0	-1.0
chr20	31605282	31605492	ENSG00000125968.8|ID1|GRWD1|GRWD1	974	+	3.4710333	1.5862325	-1.0	-1.0
chr20	31606192	31606332	ENSG00000125968.8|ID1|GRWD1|GRWD1	959	+	5.5329	1.383329	-1.0	-1.0
chr20	31721654	31721844	ENSG00000171552.12|BCL2L1|GRWD1|GRWD1	970	-	6.1154175	1.5300391	-1.0	-1.0
chr20	31722039	31722229	ENSG00000171552.12|BCL2L1|GRWD1|GRWD1	955	-	3.9846268	1.3458667	-1.0	-1.0
chr20	31760056	31760179	ENSG00000088325.15|TPX2|GRWD1|GRWD1	997	+	3.9248939	2.534801	-1.0	-1.0
chr20	31757406	31757582	ENSG00000088325.15|TPX2|GRWD1|GRWD1	986	+	3.1301277	1.8407084	-1.0	-1.0
chr20	31782248	31782348	ENSG00000088325.15|TPX2|GRWD1|GRWD1	938	+	2.2927597	1.2051648	-1.0	-1.0
chr20	31778812	31778984	ENSG00000088325.15|TPX2|GRWD1|GRWD1	998	+	3.5752523	2.6721776	-1.0	-1.0
chr20	31797403	31797515	ENSG00000088325.15|TPX2|GRWD1|GRWD1	1000	+	4.7446966	3.9022925	-1.0	-1.0
chr20	31792734	31792830	ENSG00000088325.15|TPX2|GRWD1|GRWD1	993	+	2.533363	2.1320968	-1.0	-1.0
chr20	31782151	31782248	ENSG00000088325.15|TPX2|GRWD1|GRWD1	960	+	5.911894	1.3927698	-1.0	-1.0
chr20	31798364	31798552	ENSG00000088325.15|TPX2|GRWD1|GRWD1	998	+	3.508072	2.8010647	-1.0	-1.0
chr20	31783704	31783921	ENSG00000088325.15|TPX2|GRWD1|GRWD1	987	+	2.6397462	1.870272	-1.0	-1.0
chr20	31800969	31801289	ENSG00000088325.15|TPX2|GRWD1|GRWD1	964	+	3.060215	1.446097	-1.0	-1.0
chr20	31777486	31777638	ENSG00000088325.15|TPX2|GRWD1|GRWD1	974	+	2.6744015	1.5838192	-1.0	-1.0
chr20	31793847	31794024	ENSG00000088325.15|TPX2|GRWD1|GRWD1	999	+	3.60158	2.9623208	-1.0	-1.0
chr20	31742540	31742647	ENSG00000088325.15|TPX2|GRWD1|GRWD1	979	+	2.5388327	1.6676649	-1.0	-1.0
chr20	31794401	31794548	ENSG00000088325.15|TPX2|GRWD1|GRWD1	997	+	2.984196	2.564929	-1.0	-1.0
chr20	31771559	31771682	ENSG00000088325.15|TPX2|GRWD1|GRWD1	990	+	3.063461	1.9974146	-1.0	-1.0
chr20	31770342	31770471	ENSG00000088325.15|TPX2|GRWD1|GRWD1	939	+	2.2224493	1.2180536	-1.0	-1.0
chr20	31775866	31775988	ENSG00000088325.15|TPX2|GRWD1|GRWD1	928	+	1.6743263	1.1403437	-1.0	-1.0
chr20	31739270	31739445	ENSG00000088325.15|TPX2|GRWD1|GRWD1	951	+	2.659989	1.3091992	-1.0	-1.0
chr20	31739450	31739621	ENSG00000088325.15|TPX2|GRWD1|GRWD1	969	+	2.9378946	1.5154121	-1.0	-1.0
chr20	31951874	31952044	ENSG00000088356.5|PDRG1|GRWD1|GRWD1	950	-	4.7813864	1.3049738	-1.0	-1.0
chr20	32141501	32141665	ENSG00000101337.15|TM9SF4|GRWD1|GRWD1	967	+	3.9888024	1.4767398	-1.0	-1.0
chr20	32142981	32143105	ENSG00000101337.15|TM9SF4|GRWD1|GRWD1	978	+	5.663765	1.6632241	-1.0	-1.0
chr20	32141765	32141875	ENSG00000101337.15|TM9SF4|GRWD1|GRWD1	942	+	3.8887005	1.2368914	-1.0	-1.0
chr20	32433283	32433423	ENSG00000171456.16|ASXL1|GRWD1|GRWD1	953	+	3.768244	1.3248144	-1.0	-1.0
chr20	32429362	32429507	ENSG00000171456.16|ASXL1|GRWD1|GRWD1	914	+	4.0646534	1.0676153	-1.0	-1.0
chr20	32434671	32434946	ENSG00000171456.16|ASXL1|GRWD1|GRWD1	947	+	4.0226965	1.2781636	-1.0	-1.0
chr20	32429762	32429867	ENSG00000171456.16|ASXL1|GRWD1|GRWD1	907	+	5.6478987	1.0337405	-1.0	-1.0
chr20	32435651	32435891	ENSG00000171456.16|ASXL1|GRWD1|GRWD1	919	+	3.7678103	1.0904582	-1.0	-1.0
chr20	32428137	32428287	ENSG00000171456.16|ASXL1|GRWD1|GRWD1	906	+	4.003088	1.0249392	-1.0	-1.0
chr20	32435241	32435526	ENSG00000171456.16|ASXL1|GRWD1|GRWD1	949	+	4.5246506	1.2948383	-1.0	-1.0
chr20	32431306	32431484	ENSG00000171456.16|ASXL1|GRWD1|GRWD1	935	+	3.3494427	1.1893746	-1.0	-1.0
chr20	32456197	32456342	ENSG00000197183.14|NOL4L|GRWD1|GRWD1	967	-	5.31555	1.4830192	-1.0	-1.0
chr20	32474610	32474710	ENSG00000197183.14|NOL4L|GRWD1|GRWD1	901	-	2.6451232	1.0035324	-1.0	-1.0
chr20	32539537	32539647	ENSG00000197183.14|NOL4L|GRWD1|GRWD1	936	-	5.016334	1.1935177	-1.0	-1.0
chr20	32454464	32454569	ENSG00000197183.14|NOL4L|GRWD1|GRWD1	908	-	5.653955	1.0383258	-1.0	-1.0
chr20	32453610	32453725	ENSG00000197183.14|NOL4L|GRWD1|GRWD1	913	-	3.6758285	1.0609914	-1.0	-1.0
chr20	32800834	32800925	ENSG00000088305.18|DNMT3B|GRWD1|GRWD1	973	+	4.352606	1.575411	-1.0	-1.0
chr20	32791427	32791587	ENSG00000088305.18|DNMT3B|GRWD1|GRWD1	914	+	3.0601518	1.0654354	-1.0	-1.0
chr20	32800152	32800292	ENSG00000088305.18|DNMT3B|GRWD1|GRWD1	937	+	3.215151	1.2009469	-1.0	-1.0
chr20	32787229	32787329	ENSG00000088305.18|DNMT3B|GRWD1|GRWD1	951	+	3.9688697	1.3055515	-1.0	-1.0
chr20	32796789	32796869	ENSG00000088305.18|DNMT3B|GRWD1|GRWD1	949	+	5.807436	1.2951434	-1.0	-1.0
chr20	32788853	32788973	ENSG00000088305.18|DNMT3B|GRWD1|GRWD1	966	+	6.047061	1.471252	-1.0	-1.0
chr20	32848671	32848806	ENSG00000101367.8|MAPRE1|GRWD1|GRWD1	962	+	3.294219	1.4225591	-1.0	-1.0
chr20	32846617	32846770	ENSG00000101367.8|MAPRE1|GRWD1|GRWD1	995	+	4.1248527	2.2627163	-1.0	-1.0
chr20	32839744	32839854	ENSG00000101367.8|MAPRE1|GRWD1|GRWD1	907	+	2.1993577	1.0292169	-1.0	-1.0
chr20	32819897	32820028	ENSG00000101367.8|MAPRE1|GRWD1|GRWD1	946	+	2.1818082	1.2680013	-1.0	-1.0
chr20	32825924	32826048	ENSG00000101367.8|MAPRE1|GRWD1|GRWD1	990	+	4.9710474	1.9869666	-1.0	-1.0
chr20	33366868	33366968	ENSG00000101391.20|CDK5RAP1|GRWD1|GRWD1	905	-	5.643032	1.0242302	-1.0	-1.0
chr20	33624893	33625017	ENSG00000078699.21|CBFA2T2|GRWD1|GRWD1	957	+	5.8798656	1.3670793	-1.0	-1.0
chr20	33623159	33623296	ENSG00000078699.21|CBFA2T2|GRWD1|GRWD1	941	+	5.7470827	1.2273431	-1.0	-1.0
chr20	33628349	33628435	ENSG00000078699.21|CBFA2T2|GRWD1|GRWD1	902	+	3.7719967	1.0078024	-1.0	-1.0
chr20	33853495	33853860	ENSG00000101421.3|CHMP4B|GRWD1|GRWD1	993	+	6.088057	2.1526356	-1.0	-1.0
chr20	33850961	33851061	ENSG00000101421.3|CHMP4B|GRWD1|GRWD1	930	+	2.4285161	1.1521999	-1.0	-1.0
chr20	33852096	33852196	ENSG00000101421.3|CHMP4B|GRWD1|GRWD1	900	+	2.0469677	1.0000751	-1.0	-1.0
chr20	33848536	33848641	ENSG00000101421.3|CHMP4B|GRWD1|GRWD1	913	+	2.536943	1.0619934	-1.0	-1.0
chr20	33811303	33811543	ENSG00000101421.3|CHMP4B|GRWD1|GRWD1	997	+	5.5433445	2.486947	-1.0	-1.0
chr20	34072070	34072325	ENSG00000125970.11|RALY|GRWD1|GRWD1	931	+	3.1914048	1.1615438	-1.0	-1.0
chr20	34089632	34089902	ENSG00000125977.6|EIF2S2|GRWD1|GRWD1	958	-	3.727978	1.380987	-1.0	-1.0
chr20	34096656	34096766	ENSG00000125977.6|EIF2S2|GRWD1|GRWD1	992	-	4.5218735	2.0712473	-1.0	-1.0
chr20	34112125	34112330	ENSG00000125977.6|EIF2S2|GRWD1|GRWD1	955	-	2.287762	1.3489776	-1.0	-1.0
chr20	34103461	34103565	ENSG00000125977.6|EIF2S2|GRWD1|GRWD1	939	-	2.9099648	1.2119359	-1.0	-1.0
chr20	34105367	34105545	ENSG00000125977.6|EIF2S2|GRWD1|GRWD1	1000	-	2.620193	3.3839383	-1.0	-1.0
chr20	34089517	34089617	ENSG00000125977.6|EIF2S2|GRWD1|GRWD1	900	-	3.5626469	1.0007879	-1.0	-1.0
chr20	34098497	34098633	ENSG00000125977.6|EIF2S2|GRWD1|GRWD1	994	-	2.7217119	2.2162352	-1.0	-1.0
chr20	34093674	34093731	ENSG00000125977.6|EIF2S2|GRWD1|GRWD1	999	-	7.5490184	3.1045108	-1.0	-1.0
chr20	34440184	34440339	ENSG00000078747.14|ITCH|GRWD1|GRWD1	949	+	5.8510804	1.296067	-1.0	-1.0
chr20	34507694	34507859	ENSG00000078747.14|ITCH|GRWD1|GRWD1	987	+	6.381319	1.8955286	-1.0	-1.0
chr20	34481065	34481206	ENSG00000078747.14|ITCH|GRWD1|GRWD1	954	+	4.3902874	1.3383183	-1.0	-1.0
chr20	34413741	34413851	ENSG00000078747.14|ITCH|GRWD1|GRWD1	914	+	3.6594546	1.0631611	-1.0	-1.0
chr20	34445341	34445456	ENSG00000078747.14|ITCH|GRWD1|GRWD1	967	+	6.040048	1.48054	-1.0	-1.0
chr20	34540580	34540690	ENSG00000125971.16|DYNLRB1|GRWD1|GRWD1	958	+	5.9107504	1.3812541	-1.0	-1.0
chr20	34782270	34782370	ENSG00000198646.13|NCOA6|GRWD1|GRWD1	909	-	5.649298	1.0409535	-1.0	-1.0
chr20	34855278	34855388	ENSG00000131067.16|GGT7|GRWD1|GRWD1	924	-	5.673577	1.1179851	-1.0	-1.0
chr20	34861031	34861136	ENSG00000131067.16|GGT7|GRWD1|GRWD1	911	-	3.666306	1.0527127	-1.0	-1.0
chr20	34876649	34876749	ENSG00000131069.19|ACSS2|GRWD1|GRWD1	911	+	3.0192068	1.0487661	-1.0	-1.0
chr20	34914322	34914432	ENSG00000131069.19|ACSS2|GRWD1|GRWD1	956	+	5.851786	1.3558898	-1.0	-1.0
chr20	34921139	34921244	ENSG00000131069.19|ACSS2|GRWD1|GRWD1	946	+	5.7586775	1.2678155	-1.0	-1.0
chr20	34882793	34882996	ENSG00000131069.19|ACSS2|GRWD1|GRWD1	996	+	5.1132784	2.3880663	-1.0	-1.0
chr20	34914023	34914171	ENSG00000131069.19|ACSS2|GRWD1|GRWD1	972	+	5.6653624	1.5554694	-1.0	-1.0
chr20	35004241	35004421	ENSG00000100991.11|TRPC4AP|GRWD1|GRWD1	925	-	5.1253934	1.1237831	-1.0	-1.0
chr20	35003098	35003253	ENSG00000100991.11|TRPC4AP|GRWD1|GRWD1	958	-	3.9758306	1.3766205	-1.0	-1.0
chr20	35035122	35035308	ENSG00000100991.11|TRPC4AP|GRWD1|GRWD1	946	-	3.6610026	1.2667409	-1.0	-1.0
chr20	35003409	35003616	ENSG00000100991.11|TRPC4AP|GRWD1|GRWD1	984	-	4.331033	1.7870551	-1.0	-1.0
chr20	35006454	35006554	ENSG00000100991.11|TRPC4AP|GRWD1|GRWD1	910	-	3.6216714	1.0440034	-1.0	-1.0
chr20	35021189	35021356	ENSG00000100991.11|TRPC4AP|GRWD1|GRWD1	977	-	5.2249465	1.6399717	-1.0	-1.0
chr20	35005694	35005803	ENSG00000100991.11|TRPC4AP|GRWD1|GRWD1	914	-	3.040621	1.066302	-1.0	-1.0
chr20	35054975	35055031	ENSG00000100991.11|TRPC4AP|GRWD1|GRWD1	950	-	5.764169	1.304871	-1.0	-1.0
chr20	35007549	35007640	ENSG00000100991.11|TRPC4AP|GRWD1|GRWD1	942	-	2.7550611	1.236471	-1.0	-1.0
chr20	35306619	35306799	ENSG00000101019.21|UQCC1|GRWD1|GRWD1	950	-	5.0646086	1.3021389	-1.0	-1.0
chr20	35303830	35304065	ENSG00000101019.21|UQCC1|GRWD1|GRWD1	963	-	4.7036366	1.4296051	-1.0	-1.0
chr20	35347149	35347272	ENSG00000101019.21|UQCC1|GRWD1|GRWD1	934	-	3.8079414	1.1810557	-1.0	-1.0
chr20	35467361	35467555	ENSG00000126001.15|CEP250|GRWD1|GRWD1	942	+	2.9747944	1.2395344	-1.0	-1.0
chr20	35494507	35494652	ENSG00000126001.15|CEP250|GRWD1|GRWD1	923	+	2.723323	1.1114855	-1.0	-1.0
chr20	35504769	35504969	ENSG00000126001.15|CEP250|GRWD1|GRWD1	966	+	5.8706465	1.4721886	-1.0	-1.0
chr20	35466038	35466204	ENSG00000126001.15|CEP250|GRWD1|GRWD1	931	+	3.570934	1.1581199	-1.0	-1.0
chr20	35503674	35503829	ENSG00000126001.15|CEP250|GRWD1|GRWD1	977	+	5.935346	1.629534	-1.0	-1.0
chr20	35475501	35475641	ENSG00000126001.15|CEP250|GRWD1|GRWD1	987	+	6.3624005	1.8988503	-1.0	-1.0
chr20	35473418	35473548	ENSG00000126001.15|CEP250|GRWD1|GRWD1	922	+	3.7090316	1.1059408	-1.0	-1.0
chr20	35504439	35504754	ENSG00000126001.15|CEP250|GRWD1|GRWD1	935	+	3.7681375	1.1894343	-1.0	-1.0
chr20	35491211	35491341	ENSG00000126001.15|CEP250|GRWD1|GRWD1	924	+	3.727654	1.1169662	-1.0	-1.0
chr20	35462274	35462394	ENSG00000126001.15|CEP250|GRWD1|GRWD1	907	+	5.6315613	1.0317928	-1.0	-1.0
chr20	35479250	35479424	ENSG00000126001.15|CEP250|GRWD1|GRWD1	947	+	4.618451	1.2766609	-1.0	-1.0
chr20	35490636	35490804	ENSG00000126001.15|CEP250|GRWD1|GRWD1	929	+	2.8318856	1.1460708	-1.0	-1.0
chr20	35497718	35497828	ENSG00000126001.15|CEP250|GRWD1|GRWD1	944	+	3.8999188	1.248966	-1.0	-1.0
chr20	35501844	35501966	ENSG00000126001.15|CEP250|GRWD1|GRWD1	939	+	3.5514543	1.2169524	-1.0	-1.0
chr20	35502559	35503489	ENSG00000126001.15|CEP250|GRWD1|GRWD1	947	+	3.7821016	1.274246	-1.0	-1.0
chr20	35503504	35503664	ENSG00000126001.15|CEP250|GRWD1|GRWD1	948	+	5.178015	1.2834481	-1.0	-1.0
chr20	35479645	35479773	ENSG00000126001.15|CEP250|GRWD1|GRWD1	937	+	3.8327408	1.2023094	-1.0	-1.0
chr20	35462424	35462553	ENSG00000126001.15|CEP250|GRWD1|GRWD1	910	+	3.6294584	1.0474268	-1.0	-1.0
chr20	35503949	35504139	ENSG00000126001.15|CEP250|GRWD1|GRWD1	942	+	3.3903847	1.2329443	-1.0	-1.0
chr20	35542785	35542905	ENSG00000125991.19|ERGIC3|GRWD1|GRWD1	921	+	3.4686885	1.1014351	-1.0	-1.0
chr20	35548508	35548608	ENSG00000125991.19|ERGIC3|GRWD1|GRWD1	921	+	2.3424082	1.1006311	-1.0	-1.0
chr20	35542492	35542600	ENSG00000125991.19|ERGIC3|GRWD1|GRWD1	912	+	3.026528	1.0574162	-1.0	-1.0
chr20	35631267	35631354	ENSG00000214078.12|CPNE1|GRWD1|GRWD1	907	-	3.0164316	1.0337985	-1.0	-1.0
chr20	35626695	35626853	ENSG00000214078.12|CPNE1|GRWD1|GRWD1	964	-	6.0174775	1.4438027	-1.0	-1.0
chr20	35654427	35654547	ENSG00000214078.12|CPNE1|GRWD1|GRWD1	941	-	5.720868	1.2314209	-1.0	-1.0
chr20	35654423	35654548	ENSG00000272897.5|AL109827.1|GRWD1|GRWD1	945	-	5.75926	1.2614356	-1.0	-1.0
chr20	35655154	35655254	ENSG00000244462.7|RBM12|GRWD1|GRWD1	903	-	5.620566	1.0152009	-1.0	-1.0
chr20	35654424	35654549	ENSG00000244462.7|RBM12|GRWD1|GRWD1	946	-	5.7653084	1.2651197	-1.0	-1.0
chr20	35704667	35704832	ENSG00000131051.22|RBM39|GRWD1|GRWD1	921	-	4.486658	1.104538	-1.0	-1.0
chr20	35705202	35705399	ENSG00000131051.22|RBM39|GRWD1|GRWD1	962	-	2.577299	1.4169296	-1.0	-1.0
chr20	35729461	35729551	ENSG00000131051.22|RBM39|GRWD1|GRWD1	953	-	2.5232935	1.3262991	-1.0	-1.0
chr20	35725037	35725155	ENSG00000131051.22|RBM39|GRWD1|GRWD1	945	-	1.7037657	1.2630419	-1.0	-1.0
chr20	35724569	35724722	ENSG00000131051.22|RBM39|GRWD1|GRWD1	988	-	2.4352057	1.9087477	-1.0	-1.0
chr20	35731869	35732179	ENSG00000131051.22|RBM39|GRWD1|GRWD1	990	-	2.4568493	1.98514	-1.0	-1.0
chr20	35739012	35739122	ENSG00000131051.22|RBM39|GRWD1|GRWD1	931	-	2.1297667	1.1589732	-1.0	-1.0
chr20	35729311	35729365	ENSG00000131051.22|RBM39|GRWD1|GRWD1	912	-	3.027343	1.0548167	-1.0	-1.0
chr20	35739312	35739617	ENSG00000131051.22|RBM39|GRWD1|GRWD1	962	-	2.6005485	1.4243406	-1.0	-1.0
chr20	35740477	35740667	ENSG00000131051.22|RBM39|GRWD1|GRWD1	942	-	2.6358113	1.2342067	-1.0	-1.0
chr20	35721739	35721877	ENSG00000131051.22|RBM39|GRWD1|GRWD1	970	-	2.2943058	1.5184565	-1.0	-1.0
chr20	35742005	35742310	ENSG00000131051.22|RBM39|GRWD1|GRWD1	965	-	2.7164574	1.4540651	-1.0	-1.0
chr20	35714184	35714384	ENSG00000131051.22|RBM39|GRWD1|GRWD1	985	-	2.488164	1.8370626	-1.0	-1.0
chr20	35716739	35716805	ENSG00000131051.22|RBM39|GRWD1|GRWD1	1000	-	5.7772665	3.5457025	-1.0	-1.0
chr20	35801525	35801625	ENSG00000025293.16|PHF20|GRWD1|GRWD1	908	+	3.6489964	1.0362091	-1.0	-1.0
chr20	35870964	35871129	ENSG00000025293.16|PHF20|GRWD1|GRWD1	907	+	4.4363475	1.0299814	-1.0	-1.0
chr20	35914032	35914172	ENSG00000025293.16|PHF20|GRWD1|GRWD1	918	+	5.6799583	1.0851034	-1.0	-1.0
chr20	35917503	35917662	ENSG00000025293.16|PHF20|GRWD1|GRWD1	969	+	6.095183	1.5032651	-1.0	-1.0
chr20	35869437	35869551	ENSG00000025293.16|PHF20|GRWD1|GRWD1	950	+	5.8253927	1.300492	-1.0	-1.0
chr20	35842572	35842742	ENSG00000025293.16|PHF20|GRWD1|GRWD1	921	+	3.990977	1.1010373	-1.0	-1.0
chr20	37229904	37230054	ENSG00000118705.16|RPN2|GRWD1|GRWD1	932	+	2.825248	1.1690335	-1.0	-1.0
chr20	37234019	37234095	ENSG00000118705.16|RPN2|GRWD1|GRWD1	908	+	3.616861	1.0361866	-1.0	-1.0
chr20	37225687	37225797	ENSG00000118705.16|RPN2|GRWD1|GRWD1	989	+	6.6452174	1.9602482	-1.0	-1.0
chr20	37204766	37204896	ENSG00000118705.16|RPN2|GRWD1|GRWD1	977	+	4.236042	1.6424109	-1.0	-1.0
chr20	37228559	37228674	ENSG00000118705.16|RPN2|GRWD1|GRWD1	905	+	2.3447886	1.0242673	-1.0	-1.0
chr20	37198396	37198492	ENSG00000118705.16|RPN2|GRWD1|GRWD1	928	+	3.77454	1.1450361	-1.0	-1.0
chr20	37199049	37199179	ENSG00000118705.16|RPN2|GRWD1|GRWD1	923	+	3.35126	1.1136789	-1.0	-1.0
chr20	37184229	37184373	ENSG00000118705.16|RPN2|GRWD1|GRWD1	951	+	2.8579783	1.3132111	-1.0	-1.0
chr20	37241302	37241547	ENSG00000118705.16|RPN2|GRWD1|GRWD1	947	+	3.6228027	1.2727339	-1.0	-1.0
chr20	37732908	37733067	ENSG00000132792.18|CTNNBL1|GRWD1|GRWD1	982	+	3.046537	1.7524137	-1.0	-1.0
chr20	37737377	37737484	ENSG00000132792.18|CTNNBL1|GRWD1|GRWD1	967	+	3.5990572	1.4810202	-1.0	-1.0
chr20	38012044	38012154	ENSG00000101407.12|TTI1|GRWD1|GRWD1	909	-	5.6464796	1.0426025	-1.0	-1.0
chr20	38006164	38006284	ENSG00000101407.12|TTI1|GRWD1|GRWD1	956	-	4.823284	1.352739	-1.0	-1.0
chr20	38059393	38059520	ENSG00000101413.11|RPRD1B|GRWD1|GRWD1	962	+	4.1423607	1.4159805	-1.0	-1.0
chr20	38428574	38428729	ENSG00000196756.11|SNHG17|GRWD1|GRWD1	929	-	3.3853838	1.1461233	-1.0	-1.0
chr20	38765401	38765518	ENSG00000101442.9|ACTR5|GRWD1|GRWD1	948	+	3.7712634	1.2873315	-1.0	-1.0
chr20	38761629	38761784	ENSG00000101442.9|ACTR5|GRWD1|GRWD1	922	+	5.679755	1.1059023	-1.0	-1.0
chr20	38761632	38761787	ENSG00000199691.1|RN7SKP173|GRWD1|GRWD1	921	+	5.693761	1.1006846	-1.0	-1.0
chr20	38952188	38952293	ENSG00000101447.14|FAM83D|GRWD1|GRWD1	912	+	2.7323864	1.0559745	-1.0	-1.0
chr20	38951653	38951783	ENSG00000101447.14|FAM83D|GRWD1|GRWD1	920	+	2.8549557	1.0953709	-1.0	-1.0
chr20	38952298	38952443	ENSG00000101447.14|FAM83D|GRWD1|GRWD1	909	+	5.651628	1.0401478	-1.0	-1.0
chr20	38942013	38942126	ENSG00000101447.14|FAM83D|GRWD1|GRWD1	910	+	2.71076	1.0476981	-1.0	-1.0
chr20	38947880	38947995	ENSG00000101447.14|FAM83D|GRWD1|GRWD1	913	+	2.7698665	1.0617985	-1.0	-1.0
chr20	41100055	41100243	ENSG00000198900.5|TOP1|GRWD1|GRWD1	989	+	2.7926457	1.9588964	-1.0	-1.0
chr20	41122015	41122150	ENSG00000198900.5|TOP1|GRWD1|GRWD1	946	+	2.3441894	1.2692999	-1.0	-1.0
chr20	41084461	41084568	ENSG00000198900.5|TOP1|GRWD1|GRWD1	944	+	1.7387972	1.2554724	-1.0	-1.0
chr20	41092471	41092587	ENSG00000198900.5|TOP1|GRWD1|GRWD1	1000	+	5.3210635	3.8352244	-1.0	-1.0
chr20	41098214	41098337	ENSG00000198900.5|TOP1|GRWD1|GRWD1	952	+	1.9898078	1.31432	-1.0	-1.0
chr20	41080084	41080180	ENSG00000198900.5|TOP1|GRWD1|GRWD1	932	+	2.6535342	1.165794	-1.0	-1.0
chr20	41076170	41076294	ENSG00000198900.5|TOP1|GRWD1|GRWD1	925	+	2.200854	1.122812	-1.0	-1.0
chr20	41077581	41077637	ENSG00000198900.5|TOP1|GRWD1|GRWD1	918	+	2.564311	1.0842716	-1.0	-1.0
chr20	41113969	41114155	ENSG00000198900.5|TOP1|GRWD1|GRWD1	999	+	6.2219205	3.2890384	-1.0	-1.0
chr20	41081164	41081240	ENSG00000198900.5|TOP1|GRWD1|GRWD1	911	+	2.2337577	1.0487661	-1.0	-1.0
chr20	41101208	41101348	ENSG00000198900.5|TOP1|GRWD1|GRWD1	977	+	3.402111	1.6303191	-1.0	-1.0
chr20	41115370	41115439	ENSG00000198900.5|TOP1|GRWD1|GRWD1	927	+	2.6229942	1.1368619	-1.0	-1.0
chr20	41116277	41116387	ENSG00000198900.5|TOP1|GRWD1|GRWD1	949	+	2.7891192	1.2938956	-1.0	-1.0
chr20	41123194	41123459	ENSG00000198900.5|TOP1|GRWD1|GRWD1	998	+	5.22395	2.8136845	-1.0	-1.0
chr20	41112781	41112925	ENSG00000198900.5|TOP1|GRWD1|GRWD1	988	+	3.1855426	1.9106346	-1.0	-1.0
chr20	41097219	41097341	ENSG00000198900.5|TOP1|GRWD1|GRWD1	951	+	2.6628678	1.3117361	-1.0	-1.0
chr20	41121695	41121790	ENSG00000198900.5|TOP1|GRWD1|GRWD1	950	+	2.175784	1.3010564	-1.0	-1.0
chr20	41162962	41163062	ENSG00000124181.14|PLCG1|GRWD1|GRWD1	913	+	5.687344	1.0580544	-1.0	-1.0
chr20	41169078	41169175	ENSG00000124181.14|PLCG1|GRWD1|GRWD1	920	+	3.7215614	1.0984306	-1.0	-1.0
chr20	41165449	41165551	ENSG00000124181.14|PLCG1|GRWD1|GRWD1	989	+	6.653592	1.9667537	-1.0	-1.0
chr20	41162423	41162536	ENSG00000124181.14|PLCG1|GRWD1|GRWD1	965	+	5.9976845	1.4531014	-1.0	-1.0
chr20	41159869	41159963	ENSG00000124181.14|PLCG1|GRWD1|GRWD1	923	+	3.728558	1.1153636	-1.0	-1.0
chr20	41493557	41493657	ENSG00000124177.14|CHD6|GRWD1|GRWD1	911	-	5.6633716	1.0509723	-1.0	-1.0
chr20	41493857	41493944	ENSG00000124177.14|CHD6|GRWD1|GRWD1	973	-	4.3436165	1.570695	-1.0	-1.0
chr20	41451840	41452020	ENSG00000124177.14|CHD6|GRWD1|GRWD1	928	-	4.125209	1.1400796	-1.0	-1.0
chr20	41488427	41488604	ENSG00000124177.14|CHD6|GRWD1|GRWD1	965	-	3.8492026	1.4547457	-1.0	-1.0
chr20	41512845	41512990	ENSG00000124177.14|CHD6|GRWD1|GRWD1	971	-	3.6066444	1.5379938	-1.0	-1.0
chr20	41533154	41533524	ENSG00000124177.14|CHD6|GRWD1|GRWD1	942	-	2.4185374	1.2400376	-1.0	-1.0
chr20	41455799	41455924	ENSG00000124177.14|CHD6|GRWD1|GRWD1	959	-	4.096792	1.3842264	-1.0	-1.0
chr20	41514849	41514952	ENSG00000124177.14|CHD6|GRWD1|GRWD1	910	-	2.7607045	1.0481187	-1.0	-1.0
chr20	41483413	41483519	ENSG00000124177.14|CHD6|GRWD1|GRWD1	922	-	3.7143772	1.1069698	-1.0	-1.0
chr20	41491697	41491802	ENSG00000124177.14|CHD6|GRWD1|GRWD1	979	-	6.3149347	1.6858532	-1.0	-1.0
chr20	41484461	41484576	ENSG00000124177.14|CHD6|GRWD1|GRWD1	904	-	3.598491	1.0191345	-1.0	-1.0
chr20	43460032	43460132	ENSG00000124193.14|SRSF6|GRWD1|GRWD1	925	+	2.6119657	1.1245297	-1.0	-1.0
chr20	43516013	43516177	ENSG00000185513.14|L3MBTL1|GRWD1|GRWD1	968	+	5.047322	1.49285	-1.0	-1.0
chr20	43514472	43514572	ENSG00000185513.14|L3MBTL1|GRWD1|GRWD1	903	+	5.595583	1.0115383	-1.0	-1.0
chr20	43699756	43699976	ENSG00000101057.15|MYBL2|GRWD1|GRWD1	975	+	3.3594687	1.6083825	-1.0	-1.0
chr20	43715133	43715238	ENSG00000101057.15|MYBL2|GRWD1|GRWD1	948	+	3.946219	1.2843853	-1.0	-1.0
chr20	43692156	43692319	ENSG00000101057.15|MYBL2|GRWD1|GRWD1	979	+	4.824759	1.6719483	-1.0	-1.0
chr20	43681783	43681855	ENSG00000101057.15|MYBL2|GRWD1|GRWD1	979	+	4.4813895	1.6863116	-1.0	-1.0
chr20	43686891	43687072	ENSG00000101057.15|MYBL2|GRWD1|GRWD1	939	+	2.383899	1.2167195	-1.0	-1.0
chr20	43711497	43711601	ENSG00000101057.15|MYBL2|GRWD1|GRWD1	903	+	2.316401	1.0127769	-1.0	-1.0
chr20	43682793	43682886	ENSG00000101057.15|MYBL2|GRWD1|GRWD1	936	+	3.2399526	1.191232	-1.0	-1.0
chr20	43673805	43673899	ENSG00000101057.15|MYBL2|GRWD1|GRWD1	953	+	2.7257855	1.3299783	-1.0	-1.0
chr20	44885675	44885930	ENSG00000166913.12|YWHAB|GRWD1|GRWD1	968	+	4.4781284	1.4894654	-1.0	-1.0
chr20	44901655	44901870	ENSG00000166913.12|YWHAB|GRWD1|GRWD1	972	+	3.3666043	1.5455354	-1.0	-1.0
chr20	44901530	44901645	ENSG00000166913.12|YWHAB|GRWD1|GRWD1	912	+	3.6834807	1.0536776	-1.0	-1.0
chr20	44924160	44924256	ENSG00000101104.12|PABPC1L|GRWD1|GRWD1	923	+	2.5974185	1.1122539	-1.0	-1.0
chr20	44930459	44930654	ENSG00000101104.12|PABPC1L|GRWD1|GRWD1	964	+	5.4118834	1.4378791	-1.0	-1.0
chr20	44931911	44932081	ENSG00000101104.12|PABPC1L|GRWD1|GRWD1	963	+	5.989972	1.426831	-1.0	-1.0
chr20	45024977	45025130	ENSG00000101109.11|STK4|GRWD1|GRWD1	952	+	5.3038225	1.3210344	-1.0	-1.0
chr20	45001236	45001353	ENSG00000101109.11|STK4|GRWD1|GRWD1	943	+	3.5305648	1.2416785	-1.0	-1.0
chr20	44995089	44995257	ENSG00000101109.11|STK4|GRWD1|GRWD1	928	+	3.7838213	1.1413273	-1.0	-1.0
chr20	45075017	45075122	ENSG00000101109.11|STK4|GRWD1|GRWD1	921	+	3.078393	1.102652	-1.0	-1.0
chr20	45944917	45945030	ENSG00000100982.11|PCIF1|GRWD1|GRWD1	946	+	5.810889	1.2677821	-1.0	-1.0
chr20	47212641	47212725	ENSG00000101040.19|ZMYND8|GRWD1|GRWD1	915	-	5.7010727	1.0683146	-1.0	-1.0
chr20	47210083	47210188	ENSG00000101040.19|ZMYND8|GRWD1|GRWD1	911	-	5.6633716	1.0497637	-1.0	-1.0
chr20	47282101	47282217	ENSG00000101040.19|ZMYND8|GRWD1|GRWD1	959	-	3.4578757	1.3873554	-1.0	-1.0
chr20	47276800	47276905	ENSG00000101040.19|ZMYND8|GRWD1|GRWD1	936	-	5.7580285	1.1953787	-1.0	-1.0
chr20	47224316	47224551	ENSG00000101040.19|ZMYND8|GRWD1|GRWD1	981	-	2.8469775	1.7281806	-1.0	-1.0
chr20	47245838	47246007	ENSG00000101040.19|ZMYND8|GRWD1|GRWD1	967	-	6.071638	1.4781663	-1.0	-1.0
chr20	47276513	47276795	ENSG00000101040.19|ZMYND8|GRWD1|GRWD1	959	-	3.0671108	1.3917992	-1.0	-1.0
chr20	47228581	47228751	ENSG00000101040.19|ZMYND8|GRWD1|GRWD1	936	-	3.7206411	1.1920738	-1.0	-1.0
chr20	47246007	47246512	ENSG00000101040.19|ZMYND8|GRWD1|GRWD1	980	-	2.7867057	1.7011099	-1.0	-1.0
chr20	47210638	47210738	ENSG00000101040.19|ZMYND8|GRWD1|GRWD1	901	-	2.1046634	1.0059856	-1.0	-1.0
chr20	47221378	47221474	ENSG00000101040.19|ZMYND8|GRWD1|GRWD1	901	-	2.3099253	1.0055634	-1.0	-1.0
chr20	47237784	47237994	ENSG00000101040.19|ZMYND8|GRWD1|GRWD1	928	-	3.4185016	1.1416268	-1.0	-1.0
chr20	47236325	47236445	ENSG00000101040.19|ZMYND8|GRWD1|GRWD1	926	-	2.1856542	1.1285658	-1.0	-1.0
chr20	47238814	47238989	ENSG00000101040.19|ZMYND8|GRWD1|GRWD1	959	-	3.084971	1.3830858	-1.0	-1.0
chr20	47290186	47290274	ENSG00000101040.19|ZMYND8|GRWD1|GRWD1	978	-	3.7739387	1.6547904	-1.0	-1.0
chr20	47210763	47210897	ENSG00000101040.19|ZMYND8|GRWD1|GRWD1	941	-	3.1046038	1.2315737	-1.0	-1.0
chr20	47249286	47249439	ENSG00000101040.19|ZMYND8|GRWD1|GRWD1	953	-	2.538494	1.3246001	-1.0	-1.0
chr20	47210488	47210628	ENSG00000101040.19|ZMYND8|GRWD1|GRWD1	927	-	4.1658864	1.1394346	-1.0	-1.0
chr20	47310055	47310204	ENSG00000101040.19|ZMYND8|GRWD1|GRWD1	968	-	3.099973	1.5014569	-1.0	-1.0
chr20	47627071	47627171	ENSG00000124151.18|NCOA3|GRWD1|GRWD1	908	+	5.638942	1.0372133	-1.0	-1.0
chr20	47642252	47642377	ENSG00000124151.18|NCOA3|GRWD1|GRWD1	903	+	5.5975313	1.0138432	-1.0	-1.0
chr20	47636500	47636600	ENSG00000124151.18|NCOA3|GRWD1|GRWD1	904	+	5.5995426	1.01786	-1.0	-1.0
chr20	48994495	48994598	ENSG00000124198.8|ARFGEF2|GRWD1|GRWD1	906	+	5.619242	1.0249236	-1.0	-1.0
chr20	48976020	48976185	ENSG00000124198.8|ARFGEF2|GRWD1|GRWD1	935	+	5.140091	1.184019	-1.0	-1.0
chr20	48985407	48985613	ENSG00000124198.8|ARFGEF2|GRWD1|GRWD1	949	+	4.0446787	1.293133	-1.0	-1.0
chr20	48941873	48941987	ENSG00000124198.8|ARFGEF2|GRWD1|GRWD1	939	+	5.7056146	1.2140785	-1.0	-1.0
chr20	48952774	48952879	ENSG00000124198.8|ARFGEF2|GRWD1|GRWD1	913	+	3.6483889	1.0621563	-1.0	-1.0
chr20	49063201	49063344	ENSG00000124207.16|CSE1L|GRWD1|GRWD1	940	+	3.213851	1.2185835	-1.0	-1.0
chr20	49058452	49058548	ENSG00000124207.16|CSE1L|GRWD1|GRWD1	915	+	3.0514627	1.0710207	-1.0	-1.0
chr20	49066191	49066293	ENSG00000124207.16|CSE1L|GRWD1|GRWD1	957	+	4.0593395	1.3657603	-1.0	-1.0
chr20	49066364	49066499	ENSG00000124207.16|CSE1L|GRWD1|GRWD1	941	+	3.3416452	1.2284772	-1.0	-1.0
chr20	49075377	49075487	ENSG00000124207.16|CSE1L|GRWD1|GRWD1	942	+	3.7012002	1.2391596	-1.0	-1.0
chr20	49094731	49094906	ENSG00000124207.16|CSE1L|GRWD1|GRWD1	969	+	3.5330646	1.5148867	-1.0	-1.0
chr20	49074784	49074850	ENSG00000124207.16|CSE1L|GRWD1|GRWD1	943	+	3.2581134	1.2410746	-1.0	-1.0
chr20	49068714	49068822	ENSG00000124207.16|CSE1L|GRWD1|GRWD1	950	+	3.9779544	1.3010856	-1.0	-1.0
chr20	49072285	49072453	ENSG00000124207.16|CSE1L|GRWD1|GRWD1	930	+	2.8487277	1.1563159	-1.0	-1.0
chr20	49124374	49124564	ENSG00000124214.19|STAU1|GRWD1|GRWD1	971	-	3.0179064	1.5389112	-1.0	-1.0
chr20	49117946	49118051	ENSG00000124214.19|STAU1|GRWD1|GRWD1	947	-	4.8519206	1.2735448	-1.0	-1.0
chr20	49242593	49242681	ENSG00000124228.14|DDX27|GRWD1|GRWD1	953	+	3.999688	1.325498	-1.0	-1.0
chr20	49236367	49236510	ENSG00000124228.14|DDX27|GRWD1|GRWD1	974	+	4.362402	1.5843377	-1.0	-1.0
chr20	49238948	49239055	ENSG00000124228.14|DDX27|GRWD1|GRWD1	970	+	3.3243113	1.5177222	-1.0	-1.0
chr20	49242082	49242206	ENSG00000124228.14|DDX27|GRWD1|GRWD1	960	+	3.2012405	1.4026248	-1.0	-1.0
chr20	49226439	49226535	ENSG00000124228.14|DDX27|GRWD1|GRWD1	908	+	3.603234	1.0359898	-1.0	-1.0
chr20	49225112	49225199	ENSG00000124228.14|DDX27|GRWD1|GRWD1	953	+	3.4394884	1.3271832	-1.0	-1.0
chr20	49223287	49223433	ENSG00000124228.14|DDX27|GRWD1|GRWD1	908	+	2.2272422	1.0351138	-1.0	-1.0
chr20	49243773	49243948	ENSG00000124228.14|DDX27|GRWD1|GRWD1	946	+	5.827216	1.2698886	-1.0	-1.0
chr20	49241892	49241987	ENSG00000124228.14|DDX27|GRWD1|GRWD1	927	+	2.5284064	1.135726	-1.0	-1.0
chr20	49219414	49219541	ENSG00000124228.14|DDX27|GRWD1|GRWD1	933	+	2.5822654	1.1738831	-1.0	-1.0
chr20	49257466	49257621	ENSG00000124201.14|ZNFX1|GRWD1|GRWD1	942	-	3.813582	1.2396665	-1.0	-1.0
chr20	49289044	49289260	ENSG00000177410.12|ZFAS1|GRWD1|GRWD1	996	+	4.9627814	2.3940825	-1.0	-1.0
chr20	49280484	49280604	ENSG00000177410.12|ZFAS1|GRWD1|GRWD1	945	+	2.9992745	1.2559571	-1.0	-1.0
chr20	49280834	49281004	ENSG00000177410.12|ZFAS1|GRWD1|GRWD1	949	+	3.398574	1.2929082	-1.0	-1.0
chr20	49278642	49278738	ENSG00000177410.12|ZFAS1|GRWD1|GRWD1	912	+	2.1188943	1.0536889	-1.0	-1.0
chr20	49279103	49279203	ENSG00000177410.12|ZFAS1|GRWD1|GRWD1	997	+	2.899361	2.5962613	-1.0	-1.0
chr20	49279115	49279208	ENSG00000274760.1|ZNFX1-AS1_2|GRWD1|GRWD1	998	+	3.0723374	2.6229448	-1.0	-1.0
chr20	49280484	49280571	ENSG00000277967.1|ZNFX1-AS1_3|GRWD1|GRWD1	955	+	2.904993	1.3484972	-1.0	-1.0
chr20	49946135	49946235	ENSG00000124226.10|RNF114|GRWD1|GRWD1	904	+	3.581598	1.0193028	-1.0	-1.0
chr20	49952085	49952205	ENSG00000124226.10|RNF114|GRWD1|GRWD1	915	+	3.556882	1.0712768	-1.0	-1.0
chr20	49945350	49945488	ENSG00000124226.10|RNF114|GRWD1|GRWD1	919	+	3.3450048	1.0924107	-1.0	-1.0
chr20	49983141	49983241	ENSG00000124216.3|SNAI1|GRWD1|GRWD1	907	+	2.985625	1.0307316	-1.0	-1.0
chr20	50096592	50096812	ENSG00000244687.11|UBE2V1|GRWD1|GRWD1	931	-	2.556831	1.1607084	-1.0	-1.0
chr20	50096671	50096816	ENSG00000124208.16|TMEM189-UBE2V1|GRWD1|GRWD1	922	-	2.0382867	1.1053545	-1.0	-1.0
chr20	50192163	50192343	ENSG00000172216.5|CEBPB|GRWD1|GRWD1	926	+	4.0373297	1.1279559	-1.0	-1.0
chr20	50191798	50191968	ENSG00000172216.5|CEBPB|GRWD1|GRWD1	945	+	3.1446593	1.2589747	-1.0	-1.0
chr20	50510325	50510585	ENSG00000196396.9|PTPN1|GRWD1|GRWD1	945	+	2.4449863	1.2629169	-1.0	-1.0
chr20	50574521	50574654	ENSG00000196396.9|PTPN1|GRWD1|GRWD1	951	+	4.3092737	1.3125921	-1.0	-1.0
chr20	50579777	50579926	ENSG00000196396.9|PTPN1|GRWD1|GRWD1	955	+	3.032553	1.3445793	-1.0	-1.0
chr20	50578419	50578609	ENSG00000196396.9|PTPN1|GRWD1|GRWD1	940	+	3.8296094	1.2212692	-1.0	-1.0
chr20	50581264	50581404	ENSG00000196396.9|PTPN1|GRWD1|GRWD1	956	+	4.0813584	1.3605659	-1.0	-1.0
chr20	50568379	50568478	ENSG00000196396.9|PTPN1|GRWD1|GRWD1	971	+	2.968527	1.5427175	-1.0	-1.0
chr20	50579227	50579327	ENSG00000196396.9|PTPN1|GRWD1|GRWD1	911	+	2.7121172	1.048971	-1.0	-1.0
chr20	50602296	50602491	ENSG00000042062.11|RIPOR3|GRWD1|GRWD1	938	-	3.017075	1.2100385	-1.0	-1.0
chr20	50593034	50593144	ENSG00000042062.11|RIPOR3|GRWD1|GRWD1	904	-	3.5984948	1.0193012	-1.0	-1.0
chr20	50691125	50691305	ENSG00000042062.11|RIPOR3|GRWD1|GRWD1	925	-	2.8564932	1.1238912	-1.0	-1.0
chr20	50592418	50592546	ENSG00000042062.11|RIPOR3|GRWD1|GRWD1	959	-	4.4657006	1.3837203	-1.0	-1.0
chr20	50608955	50609110	ENSG00000042062.11|RIPOR3|GRWD1|GRWD1	958	-	5.9836254	1.3805531	-1.0	-1.0
chr20	50594942	50595122	ENSG00000042062.11|RIPOR3|GRWD1|GRWD1	927	-	5.1983676	1.1379791	-1.0	-1.0
chr20	50608388	50608523	ENSG00000042062.11|RIPOR3|GRWD1|GRWD1	935	-	2.6973329	1.184051	-1.0	-1.0
chr20	50897532	50897637	ENSG00000101126.15|ADNP|GRWD1|GRWD1	904	-	5.6141157	1.0199397	-1.0	-1.0
chr20	50891498	50891653	ENSG00000101126.15|ADNP|GRWD1|GRWD1	946	-	5.2938156	1.2676072	-1.0	-1.0
chr20	50897202	50897452	ENSG00000101126.15|ADNP|GRWD1|GRWD1	952	-	4.634804	1.320859	-1.0	-1.0
chr20	50892473	50892578	ENSG00000101126.15|ADNP|GRWD1|GRWD1	941	-	3.9465115	1.2264007	-1.0	-1.0
chr20	50898347	50898447	ENSG00000101126.15|ADNP|GRWD1|GRWD1	914	-	5.6910896	1.0637105	-1.0	-1.0
chr20	50955185	50955285	ENSG00000000419.12|DPM1|GRWD1|GRWD1	932	-	2.5085034	1.1680154	-1.0	-1.0
chr20	50958437	50958555	ENSG00000000419.12|DPM1|GRWD1|GRWD1	941	-	4.968215	1.231075	-1.0	-1.0
chr20	54215299	54215440	ENSG00000101132.9|PFDN4|GRWD1|GRWD1	972	+	3.2914405	1.5583003	-1.0	-1.0
chr20	54214350	54214458	ENSG00000101132.9|PFDN4|GRWD1|GRWD1	962	+	2.6231465	1.4180355	-1.0	-1.0
chr20	54219018	54219188	ENSG00000101132.9|PFDN4|GRWD1|GRWD1	990	+	5.390009	1.9953065	-1.0	-1.0
chr20	56365086	56365191	ENSG00000124098.9|FAM210B|GRWD1|GRWD1	928	+	5.671406	1.145577	-1.0	-1.0
chr20	56384269	56384324	ENSG00000087586.17|AURKA|GRWD1|GRWD1	977	-	6.2964683	1.6475055	-1.0	-1.0
chr20	56370528	56370658	ENSG00000087586.17|AURKA|GRWD1|GRWD1	926	-	3.7489243	1.1328417	-1.0	-1.0
chr20	56395520	56395715	ENSG00000101138.11|CSTF1|GRWD1|GRWD1	950	+	5.2149277	1.2988077	-1.0	-1.0
chr20	56518361	56518461	ENSG00000022277.12|RTFDC1|GRWD1|GRWD1	906	+	3.6184402	1.0275527	-1.0	-1.0
chr20	56516888	56517008	ENSG00000022277.12|RTFDC1|GRWD1|GRWD1	908	+	3.607816	1.0360222	-1.0	-1.0
chr20	56513314	56513428	ENSG00000022277.12|RTFDC1|GRWD1|GRWD1	926	+	2.1947577	1.1322732	-1.0	-1.0
chr20	56468629	56468766	ENSG00000022277.12|RTFDC1|GRWD1|GRWD1	967	+	2.8570578	1.4881022	-1.0	-1.0
chr20	56473300	56473395	ENSG00000022277.12|RTFDC1|GRWD1|GRWD1	989	+	6.631968	1.9474926	-1.0	-1.0
chr20	56518362	56518462	ENSG00000124103.8|FAM209A|GRWD1|GRWD1	906	+	3.6184402	1.0270098	-1.0	-1.0
chr20	57514591	57514716	ENSG00000124092.12|CTCFL|GRWD1|GRWD1	961	-	3.3492632	1.406153	-1.0	-1.0
chr20	57508630	57508788	ENSG00000124092.12|CTCFL|GRWD1|GRWD1	923	-	3.8144739	1.1130779	-1.0	-1.0
chr20	57503435	57503601	ENSG00000124092.12|CTCFL|GRWD1|GRWD1	927	-	1.809337	1.135783	-1.0	-1.0
chr20	57523067	57523278	ENSG00000124092.12|CTCFL|GRWD1|GRWD1	994	-	3.2041464	2.2286632	-1.0	-1.0
chr20	57518694	57518891	ENSG00000124092.12|CTCFL|GRWD1|GRWD1	929	-	2.8546433	1.1493022	-1.0	-1.0
chr20	57519206	57519371	ENSG00000124092.12|CTCFL|GRWD1|GRWD1	931	-	2.2667904	1.1582531	-1.0	-1.0
chr20	57498533	57498701	ENSG00000124092.12|CTCFL|GRWD1|GRWD1	957	-	2.709192	1.3629633	-1.0	-1.0
chr20	57523662	57524192	ENSG00000124092.12|CTCFL|GRWD1|GRWD1	981	-	2.670674	1.7124754	-1.0	-1.0
chr20	57512591	57512752	ENSG00000124092.12|CTCFL|GRWD1|GRWD1	942	-	3.8822517	1.2355847	-1.0	-1.0
chr20	58444076	58444211	ENSG00000124164.15|VAPB|GRWD1|GRWD1	938	+	3.9976797	1.2070969	-1.0	-1.0
chr20	58667986	58668127	ENSG00000124222.22|STX16|GRWD1|GRWD1	970	+	3.205971	1.5228226	-1.0	-1.0
chr20	58670511	58670603	ENSG00000124222.22|STX16|GRWD1|GRWD1	958	+	4.109013	1.3726485	-1.0	-1.0
chr20	58651252	58651467	ENSG00000124222.22|STX16|GRWD1|GRWD1	941	+	2.7752929	1.2285154	-1.0	-1.0
chr20	58671168	58671268	ENSG00000124222.22|STX16|GRWD1|GRWD1	907	+	2.985625	1.0304805	-1.0	-1.0
chr20	58667986	58668127	ENSG00000254995.4|STX16-NPEPL1|GRWD1|GRWD1	970	+	3.205971	1.5231857	-1.0	-1.0
chr20	58670511	58670603	ENSG00000254995.4|STX16-NPEPL1|GRWD1|GRWD1	958	+	4.109013	1.3727493	-1.0	-1.0
chr20	58671168	58671268	ENSG00000254995.4|STX16-NPEPL1|GRWD1|GRWD1	907	+	2.985625	1.0304805	-1.0	-1.0
chr20	58890124	58890229	ENSG00000087460.24|GNAS|GRWD1|GRWD1	931	+	5.715368	1.1587312	-1.0	-1.0
chr20	58903470	58903580	ENSG00000087460.24|GNAS|GRWD1|GRWD1	931	+	2.2497895	1.161797	-1.0	-1.0
chr20	58903671	58903786	ENSG00000087460.24|GNAS|GRWD1|GRWD1	940	+	2.192832	1.2249672	-1.0	-1.0
chr20	58910982	58911142	ENSG00000087460.24|GNAS|GRWD1|GRWD1	929	+	2.7349641	1.1511713	-1.0	-1.0
chr20	58910682	58910792	ENSG00000087460.24|GNAS|GRWD1|GRWD1	938	+	2.2306106	1.2058418	-1.0	-1.0
chr20	58910025	58910155	ENSG00000087460.24|GNAS|GRWD1|GRWD1	909	+	2.292837	1.0424814	-1.0	-1.0
chr20	58909679	58909799	ENSG00000087460.24|GNAS|GRWD1|GRWD1	946	+	2.3401163	1.2684151	-1.0	-1.0
chr20	58891711	58891865	ENSG00000087460.24|GNAS|GRWD1|GRWD1	946	+	2.2130146	1.264607	-1.0	-1.0
chr20	58910290	58910401	ENSG00000087460.24|GNAS|GRWD1|GRWD1	954	+	2.4570854	1.3403317	-1.0	-1.0
chr20	58987707	58987872	ENSG00000101158.13|NELFCD|GRWD1|GRWD1	936	+	3.3466043	1.1958039	-1.0	-1.0
chr20	58991707	58992020	ENSG00000101158.13|NELFCD|GRWD1|GRWD1	972	+	4.2356367	1.5601922	-1.0	-1.0
chr20	58981217	58981369	ENSG00000101158.13|NELFCD|GRWD1|GRWD1	938	+	2.444663	1.206021	-1.0	-1.0
chr20	58990932	58991032	ENSG00000101158.13|NELFCD|GRWD1|GRWD1	903	+	5.5995426	1.0145531	-1.0	-1.0
chr20	58991262	58991497	ENSG00000101158.13|NELFCD|GRWD1|GRWD1	924	+	2.9094782	1.1171318	-1.0	-1.0
chr20	58992997	58993122	ENSG00000101158.13|NELFCD|GRWD1|GRWD1	938	+	2.8868134	1.2089983	-1.0	-1.0
chr20	58994641	58994846	ENSG00000101158.13|NELFCD|GRWD1|GRWD1	947	+	3.1553595	1.2717353	-1.0	-1.0
chr20	58989493	58989640	ENSG00000101158.13|NELFCD|GRWD1|GRWD1	953	+	3.6991398	1.3252149	-1.0	-1.0
chr20	58993923	58994239	ENSG00000101158.13|NELFCD|GRWD1|GRWD1	967	+	3.965917	1.4880421	-1.0	-1.0
chr20	58989857	58990022	ENSG00000101158.13|NELFCD|GRWD1|GRWD1	953	+	3.4640224	1.3302124	-1.0	-1.0
chr20	58986092	58986217	ENSG00000101158.13|NELFCD|GRWD1|GRWD1	942	+	3.4160228	1.2364004	-1.0	-1.0
chr20	58988913	58989103	ENSG00000101158.13|NELFCD|GRWD1|GRWD1	975	+	5.0592995	1.6023138	-1.0	-1.0
chr20	58996626	58996751	ENSG00000101160.13|CTSZ|GRWD1|GRWD1	944	-	5.737478	1.2518029	-1.0	-1.0
chr20	59032219	59032324	ENSG00000124172.9|ATP5E|GRWD1|GRWD1	918	-	2.1577854	1.0878241	-1.0	-1.0
chr20	59030211	59030429	ENSG00000124172.9|ATP5E|GRWD1|GRWD1	994	-	3.1218078	2.2312849	-1.0	-1.0
chr20	59028676	59028936	ENSG00000124172.9|ATP5E|GRWD1|GRWD1	1000	-	5.3560877	5.0237164	-1.0	-1.0
chr20	62010045	62010160	ENSG00000130699.18|TAF4|GRWD1|GRWD1	949	-	5.7412844	1.2894982	-1.0	-1.0
chr20	62131355	62131506	ENSG00000149657.19|LSM14B|GRWD1|GRWD1	973	+	5.113422	1.5685271	-1.0	-1.0
chr20	62130529	62130691	ENSG00000149657.19|LSM14B|GRWD1|GRWD1	926	+	3.2583842	1.1320529	-1.0	-1.0
chr20	62138170	62138285	ENSG00000101182.14|PSMA7|GRWD1|GRWD1	953	-	2.6179938	1.3310276	-1.0	-1.0
chr20	62137363	62137465	ENSG00000101182.14|PSMA7|GRWD1|GRWD1	901	-	2.2902398	1.0029905	-1.0	-1.0
chr20	62140817	62140944	ENSG00000101182.14|PSMA7|GRWD1|GRWD1	998	-	2.7980907	2.757735	-1.0	-1.0
chr20	62136734	62136944	ENSG00000101182.14|PSMA7|GRWD1|GRWD1	996	-	4.3659554	2.3623667	-1.0	-1.0
chr20	62139074	62139279	ENSG00000101182.14|PSMA7|GRWD1|GRWD1	985	-	4.648222	1.8251088	-1.0	-1.0
chr20	62139734	62139905	ENSG00000101182.14|PSMA7|GRWD1|GRWD1	980	-	3.2703583	1.7025276	-1.0	-1.0
chr20	62158671	62158771	ENSG00000184402.14|SS18L1|GRWD1|GRWD1	911	+	3.6397974	1.0488889	-1.0	-1.0
chr20	62272124	62272254	ENSG00000130703.15|OSBPL2|GRWD1|GRWD1	935	+	3.826629	1.1892984	-1.0	-1.0
chr20	62284045	62284205	ENSG00000130703.15|OSBPL2|GRWD1|GRWD1	952	+	5.84392	1.3201936	-1.0	-1.0
chr20	62281057	62281157	ENSG00000130703.15|OSBPL2|GRWD1|GRWD1	903	+	3.642348	1.0125638	-1.0	-1.0
chr20	62256061	62256216	ENSG00000130703.15|OSBPL2|GRWD1|GRWD1	952	+	4.148282	1.3208505	-1.0	-1.0
chr20	62279225	62279349	ENSG00000130703.15|OSBPL2|GRWD1|GRWD1	963	+	5.684028	1.4261913	-1.0	-1.0
chr20	62304468	62304573	ENSG00000130706.12|ADRM1|GRWD1|GRWD1	907	+	3.5937688	1.0311615	-1.0	-1.0
chr20	62308654	62308799	ENSG00000130706.12|ADRM1|GRWD1|GRWD1	956	+	3.936297	1.3537862	-1.0	-1.0
chr20	62318882	62319037	ENSG00000130702.15|LAMA5|GRWD1|GRWD1	928	-	4.4374895	1.1405215	-1.0	-1.0
chr20	62316901	62317023	ENSG00000130702.15|LAMA5|GRWD1|GRWD1	925	-	3.3257527	1.1270472	-1.0	-1.0
chr20	62313087	62313192	ENSG00000130702.15|LAMA5|GRWD1|GRWD1	933	-	3.8031266	1.1754687	-1.0	-1.0
chr20	62319127	62319262	ENSG00000130702.15|LAMA5|GRWD1|GRWD1	921	-	4.0159645	1.0999455	-1.0	-1.0
chr20	62333935	62334039	ENSG00000130702.15|LAMA5|GRWD1|GRWD1	911	-	2.859126	1.0512594	-1.0	-1.0
chr20	62324324	62324424	ENSG00000130702.15|LAMA5|GRWD1|GRWD1	904	-	5.6102085	1.0193012	-1.0	-1.0
chr20	62328695	62328843	ENSG00000130702.15|LAMA5|GRWD1|GRWD1	950	-	3.5785246	1.301016	-1.0	-1.0
chr20	62315027	62315162	ENSG00000130702.15|LAMA5|GRWD1|GRWD1	927	-	3.102498	1.1372366	-1.0	-1.0
chr20	62331414	62331589	ENSG00000130702.15|LAMA5|GRWD1|GRWD1	946	-	5.8075867	1.2671221	-1.0	-1.0
chr20	62312776	62312926	ENSG00000130702.15|LAMA5|GRWD1|GRWD1	914	-	5.6998787	1.0669686	-1.0	-1.0
chr20	62324525	62324625	ENSG00000130702.15|LAMA5|GRWD1|GRWD1	904	-	3.5875356	1.0193012	-1.0	-1.0
chr20	62326676	62326760	ENSG00000130702.15|LAMA5|GRWD1|GRWD1	968	-	6.064171	1.4885278	-1.0	-1.0
chr20	62317349	62317494	ENSG00000130702.15|LAMA5|GRWD1|GRWD1	913	-	2.9242833	1.0597631	-1.0	-1.0
chr20	62316192	62316317	ENSG00000130702.15|LAMA5|GRWD1|GRWD1	935	-	3.1413624	1.1884162	-1.0	-1.0
chr20	62316407	62316647	ENSG00000130702.15|LAMA5|GRWD1|GRWD1	932	-	3.0188668	1.1660216	-1.0	-1.0
chr20	62328903	62329033	ENSG00000130702.15|LAMA5|GRWD1|GRWD1	945	-	3.285993	1.2628856	-1.0	-1.0
chr20	62388325	62388435	ENSG00000171858.17|RPS21|GRWD1|GRWD1	916	+	3.4582682	1.0734761	-1.0	-1.0
chr20	62387610	62387755	ENSG00000171858.17|RPS21|GRWD1|GRWD1	939	+	2.596127	1.2152264	-1.0	-1.0
chr20	62387780	62387880	ENSG00000171858.17|RPS21|GRWD1|GRWD1	902	+	2.6498187	1.010677	-1.0	-1.0
chr20	62387296	62387388	ENSG00000171858.17|RPS21|GRWD1|GRWD1	999	+	5.4881907	3.013654	-1.0	-1.0
chr20	62804899	62805004	ENSG00000060491.16|OGFR|GRWD1|GRWD1	903	+	2.6683636	1.0149837	-1.0	-1.0
chr20	62812959	62813074	ENSG00000060491.16|OGFR|GRWD1|GRWD1	921	+	3.7147903	1.1011574	-1.0	-1.0
chr20	62937795	62937935	ENSG00000101191.16|DIDO1|GRWD1|GRWD1	926	-	3.5564551	1.1310569	-1.0	-1.0
chr20	62910773	62911228	ENSG00000101191.16|DIDO1|GRWD1|GRWD1	956	-	3.0879748	1.3547115	-1.0	-1.0
chr20	62909698	62909898	ENSG00000101191.16|DIDO1|GRWD1|GRWD1	979	-	2.9680903	1.6812062	-1.0	-1.0
chr20	62905687	62906100	ENSG00000101191.16|DIDO1|GRWD1|GRWD1	956	-	4.378233	1.353399	-1.0	-1.0
chr20	62911358	62911614	ENSG00000101191.16|DIDO1|GRWD1|GRWD1	967	-	3.4162843	1.4759494	-1.0	-1.0
chr20	62937683	62937783	ENSG00000101191.16|DIDO1|GRWD1|GRWD1	904	-	5.6102085	1.0193012	-1.0	-1.0
chr20	62942986	62943116	ENSG00000101193.7|GID8|GRWD1|GRWD1	964	+	3.9843102	1.4377682	-1.0	-1.0
chr20	62941505	62941615	ENSG00000101193.7|GID8|GRWD1|GRWD1	926	+	3.7629495	1.130523	-1.0	-1.0
chr20	63285585	63285770	ENSG00000101199.12|ARFGAP1|GRWD1|GRWD1	942	+	4.349446	1.2343996	-1.0	-1.0
chr20	63276479	63276659	ENSG00000101199.12|ARFGAP1|GRWD1|GRWD1	914	+	2.3708847	1.0676527	-1.0	-1.0
chr20	63283333	63283443	ENSG00000101199.12|ARFGAP1|GRWD1|GRWD1	927	+	5.036545	1.1339256	-1.0	-1.0
chr20	63282818	63283023	ENSG00000101199.12|ARFGAP1|GRWD1|GRWD1	941	+	3.539754	1.2298449	-1.0	-1.0
chr20	63278116	63278261	ENSG00000101199.12|ARFGAP1|GRWD1|GRWD1	934	+	3.083476	1.1791703	-1.0	-1.0
chr20	63495920	63496030	ENSG00000101210.10|EEF1A2|GRWD1|GRWD1	972	-	6.1382294	1.5521541	-1.0	-1.0
chr20	63494804	63495004	ENSG00000101210.10|EEF1A2|GRWD1|GRWD1	938	-	3.5524528	1.2081714	-1.0	-1.0
chr20	63497619	63497804	ENSG00000101210.10|EEF1A2|GRWD1|GRWD1	912	-	3.4428754	1.0553911	-1.0	-1.0
chr20	63602964	63603092	ENSG00000101216.10|GMEB2|GRWD1|GRWD1	922	-	5.7102056	1.1053631	-1.0	-1.0
chr20	63667468	63667553	ENSG00000258366.7|RTEL1|GRWD1|GRWD1	950	+	5.8044305	1.3026835	-1.0	-1.0
chr20	63673959	63674089	ENSG00000258366.7|RTEL1|GRWD1|GRWD1	908	+	3.452324	1.0366379	-1.0	-1.0
chr20	63667468	63667553	ENSG00000026036.21|RTEL1-TNFRSF6B|GRWD1|GRWD1	950	+	5.8044305	1.3026446	-1.0	-1.0
chr20	63673959	63674089	ENSG00000026036.21|RTEL1-TNFRSF6B|GRWD1|GRWD1	908	+	3.452324	1.0368422	-1.0	-1.0
chr20	63706675	63706795	ENSG00000101246.19|ARFRP1|GRWD1|GRWD1	906	-	5.631393	1.0276195	-1.0	-1.0
chr20	63735840	63736025	ENSG00000273154.3|AL121845.3|GRWD1|GRWD1	926	+	3.9487762	1.1331449	-1.0	-1.0
chr20	63708928	63709043	ENSG00000273154.3|AL121845.3|GRWD1|GRWD1	904	+	5.633115	1.0195525	-1.0	-1.0
chr20	63735278	63735418	ENSG00000273154.3|AL121845.3|GRWD1|GRWD1	952	+	5.8552523	1.3157785	-1.0	-1.0
chr20	63734200	63734300	ENSG00000273154.3|AL121845.3|GRWD1|GRWD1	904	+	3.573622	1.0193012	-1.0	-1.0
chr20	63735840	63736025	ENSG00000197114.11|ZGPAT|GRWD1|GRWD1	926	+	3.9487762	1.1332026	-1.0	-1.0
chr20	63734191	63734301	ENSG00000197114.11|ZGPAT|GRWD1|GRWD1	904	+	3.573622	1.0193012	-1.0	-1.0
chr20	63735276	63735416	ENSG00000197114.11|ZGPAT|GRWD1|GRWD1	946	+	5.8161273	1.2686073	-1.0	-1.0
chr20	63708937	63709047	ENSG00000197114.11|ZGPAT|GRWD1|GRWD1	903	+	5.6159997	1.0123206	-1.0	-1.0
chr20	63740412	63740531	ENSG00000125520.13|SLC2A4RG|GRWD1|GRWD1	930	+	5.7141757	1.1572627	-1.0	-1.0
chr20	63929396	63929525	ENSG00000101152.10|DNAJC5|GRWD1|GRWD1	937	+	3.5130136	1.20152	-1.0	-1.0
chr20	63944119	63944304	ENSG00000198276.15|UCKL1|GRWD1|GRWD1	927	-	4.1788077	1.137957	-1.0	-1.0
chr20	63946164	63946264	ENSG00000198276.15|UCKL1|GRWD1|GRWD1	918	-	2.774166	1.0853198	-1.0	-1.0
chr20	63944544	63944729	ENSG00000198276.15|UCKL1|GRWD1|GRWD1	942	-	2.9384701	1.2365164	-1.0	-1.0
chr20	63945804	63945939	ENSG00000198276.15|UCKL1|GRWD1|GRWD1	918	-	2.2878022	1.0871434	-1.0	-1.0
chr20	63945650	63945722	ENSG00000198276.15|UCKL1|GRWD1|GRWD1	951	-	3.9688697	1.3060683	-1.0	-1.0
chr20	63966650	63966780	ENSG00000196700.8|ZNF512B|GRWD1|GRWD1	907	-	3.6102533	1.0317255	-1.0	-1.0
chr20	63981134	63981316	ENSG00000101161.7|PRPF6|GRWD1|GRWD1	993	+	2.843624	2.1629317	-1.0	-1.0
chr20	63984916	63985025	ENSG00000101161.7|PRPF6|GRWD1|GRWD1	928	+	2.0775867	1.1419032	-1.0	-1.0
chr20	63994915	63995092	ENSG00000101161.7|PRPF6|GRWD1|GRWD1	968	+	3.2897825	1.495094	-1.0	-1.0
chr20	63995341	63995482	ENSG00000101161.7|PRPF6|GRWD1|GRWD1	942	+	2.4320016	1.2338873	-1.0	-1.0
chr20	63982941	63983041	ENSG00000101161.7|PRPF6|GRWD1|GRWD1	911	+	5.6633716	1.0487661	-1.0	-1.0
chr20	63999612	63999759	ENSG00000101161.7|PRPF6|GRWD1|GRWD1	943	+	2.478852	1.2422913	-1.0	-1.0
chr20	64010199	64010318	ENSG00000101161.7|PRPF6|GRWD1|GRWD1	979	+	3.2634633	1.6740131	-1.0	-1.0
chr20	64024554	64024693	ENSG00000101161.7|PRPF6|GRWD1|GRWD1	923	+	3.2112734	1.1141994	-1.0	-1.0
chr20	64032840	64033095	ENSG00000101161.7|PRPF6|GRWD1|GRWD1	965	+	4.5688844	1.4584396	-1.0	-1.0
chr20	64026981	64027158	ENSG00000101161.7|PRPF6|GRWD1|GRWD1	992	+	4.09083	2.11178	-1.0	-1.0
chr20	64028477	64028569	ENSG00000101161.7|PRPF6|GRWD1|GRWD1	966	+	4.218353	1.4633324	-1.0	-1.0
chr20	64016727	64016845	ENSG00000101161.7|PRPF6|GRWD1|GRWD1	910	+	2.6391702	1.0472081	-1.0	-1.0
chr20	64027607	64027736	ENSG00000101161.7|PRPF6|GRWD1|GRWD1	944	+	2.6606436	1.2525861	-1.0	-1.0
chr20	63993406	63993485	ENSG00000101161.7|PRPF6|GRWD1|GRWD1	973	+	2.573631	1.5648879	-1.0	-1.0
chr20	64001081	64001239	ENSG00000101161.7|PRPF6|GRWD1|GRWD1	943	+	3.1452003	1.2446812	-1.0	-1.0
chr20	64260040	64260225	ENSG00000203880.11|PCMTD2|GRWD1|GRWD1	956	+	5.890404	1.3594016	-1.0	-1.0
chr20	64273340	64273525	ENSG00000203880.11|PCMTD2|GRWD1|GRWD1	945	+	2.8105562	1.2571019	-1.0	-1.0
chr21	5240804	5240924	ENSG00000279669.1|AC079801.1|GRWD1|GRWD1	906	-	5.6675005	1.0282397	-1.0	-1.0
chr21	5243702	5243822	ENSG00000279669.1|AC079801.1|GRWD1|GRWD1	966	-	2.346202	1.4648429	-1.0	-1.0
chr21	8218782	8218897	ENSG00000278996.1|FP671120.1|GRWD1|GRWD1	958	+	3.9272213	1.3795307	-1.0	-1.0
chr21	8210687	8210847	ENSG00000278996.1|FP671120.1|GRWD1|GRWD1	969	+	6.131895	1.5156103	-1.0	-1.0
chr21	8218307	8218502	ENSG00000278996.1|FP671120.1|GRWD1|GRWD1	983	+	4.958028	1.7695174	-1.0	-1.0
chr21	8401693	8401893	ENSG00000280441.2|FP236383.1|GRWD1|GRWD1	982	+	2.5711396	1.7463818	-1.0	-1.0
chr21	8873016	8873087	ENSG00000278931.1|CR381670.1|GRWD1|GRWD1	956	+	5.855007	1.3551258	-1.0	-1.0
chr21	10414810	10414911	ENSG00000187172.15|BAGE2|GRWD1|GRWD1	959	+	3.1621652	1.3834391	-1.0	-1.0
chr21	10473259	10473454	ENSG00000187172.15|BAGE2|GRWD1|GRWD1	977	+	6.1981263	1.6380147	-1.0	-1.0
chr21	14498441	14498592	ENSG00000155307.17|SAMSN1|GRWD1|GRWD1	962	-	2.9322186	1.4213854	-1.0	-1.0
chr21	14500528	14500735	ENSG00000155307.17|SAMSN1|GRWD1|GRWD1	974	-	2.8759036	1.5920185	-1.0	-1.0
chr21	14512443	14512568	ENSG00000155307.17|SAMSN1|GRWD1|GRWD1	990	-	3.6344347	1.9812821	-1.0	-1.0
chr21	14516891	14517036	ENSG00000155307.17|SAMSN1|GRWD1|GRWD1	968	-	3.1392908	1.4979426	-1.0	-1.0
chr21	14485882	14486114	ENSG00000155307.17|SAMSN1|GRWD1|GRWD1	961	-	4.9471974	1.4058185	-1.0	-1.0
chr21	14516343	14516483	ENSG00000155307.17|SAMSN1|GRWD1|GRWD1	946	-	4.333329	1.2671067	-1.0	-1.0
chr21	15766006	15766131	ENSG00000155313.15|USP25|GRWD1|GRWD1	915	+	3.0443134	1.0700154	-1.0	-1.0
chr21	15831445	15831575	ENSG00000155313.15|USP25|GRWD1|GRWD1	947	+	5.7672186	1.2786757	-1.0	-1.0
chr21	15777923	15778027	ENSG00000155313.15|USP25|GRWD1|GRWD1	902	+	5.625378	1.010446	-1.0	-1.0
chr21	17608994	17609104	ENSG00000154640.14|BTG3|GRWD1|GRWD1	942	-	5.761211	1.2372088	-1.0	-1.0
chr21	17598616	17598786	ENSG00000154640.14|BTG3|GRWD1|GRWD1	929	-	4.5382543	1.1493905	-1.0	-1.0
chr21	22236143	22236258	ENSG00000226043.1|AP000561.1|GRWD1|GRWD1	903	+	3.5755374	1.0142932	-1.0	-1.0
chr21	25606473	25606573	ENSG00000154719.13|MRPL39|GRWD1|GRWD1	915	-	5.704791	1.0711408	-1.0	-1.0
chr21	28992773	28992878	ENSG00000198862.13|LTN1|GRWD1|GRWD1	909	-	5.648776	1.0386778	-1.0	-1.0
chr21	28959466	28959681	ENSG00000198862.13|LTN1|GRWD1|GRWD1	931	-	5.7185445	1.1580273	-1.0	-1.0
chr21	29030594	29030773	ENSG00000156256.14|USP16|GRWD1|GRWD1	966	+	3.7369542	1.4645776	-1.0	-1.0
chr21	29046866	29047076	ENSG00000156256.14|USP16|GRWD1|GRWD1	967	+	6.063095	1.486947	-1.0	-1.0
chr21	29063371	29063530	ENSG00000156261.12|CCT8|GRWD1|GRWD1	934	-	2.6326582	1.1797063	-1.0	-1.0
chr21	29073505	29073630	ENSG00000156261.12|CCT8|GRWD1|GRWD1	933	-	2.767064	1.1749327	-1.0	-1.0
chr21	29069422	29069502	ENSG00000156261.12|CCT8|GRWD1|GRWD1	914	-	2.7367654	1.0638787	-1.0	-1.0
chr21	29070246	29070337	ENSG00000156261.12|CCT8|GRWD1|GRWD1	993	-	3.914249	2.1686974	-1.0	-1.0
chr21	29067555	29067700	ENSG00000156261.12|CCT8|GRWD1|GRWD1	985	-	3.4356155	1.8299994	-1.0	-1.0
chr21	29056446	29056552	ENSG00000156261.12|CCT8|GRWD1|GRWD1	941	-	2.7162855	1.2274473	-1.0	-1.0
chr21	29060540	29060655	ENSG00000156261.12|CCT8|GRWD1|GRWD1	929	-	2.1452694	1.1498525	-1.0	-1.0
chr21	29066870	29067071	ENSG00000156261.12|CCT8|GRWD1|GRWD1	975	-	5.2818007	1.5956537	-1.0	-1.0
chr21	29061252	29061387	ENSG00000156261.12|CCT8|GRWD1|GRWD1	952	-	2.3392437	1.3197064	-1.0	-1.0
chr21	29326243	29326368	ENSG00000156273.15|BACH1|GRWD1|GRWD1	949	+	5.7964234	1.2905194	-1.0	-1.0
chr21	29329536	29329681	ENSG00000156273.15|BACH1|GRWD1|GRWD1	918	+	3.0651772	1.085884	-1.0	-1.0
chr21	29342398	29342503	ENSG00000156273.15|BACH1|GRWD1|GRWD1	936	+	5.7394075	1.1939485	-1.0	-1.0
chr21	29327273	29327388	ENSG00000156273.15|BACH1|GRWD1|GRWD1	906	+	2.9772618	1.027536	-1.0	-1.0
chr21	31663789	31663886	ENSG00000142168.14|SOD1|GRWD1|GRWD1	1000	+	4.5155177	4.1370416	-1.0	-1.0
chr21	31666448	31666518	ENSG00000142168.14|SOD1|GRWD1|GRWD1	998	+	4.5969033	2.6819482	-1.0	-1.0
chr21	31659636	31659926	ENSG00000142168.14|SOD1|GRWD1|GRWD1	996	+	3.3221273	2.35585	-1.0	-1.0
chr21	31667257	31667375	ENSG00000142168.14|SOD1|GRWD1|GRWD1	965	+	2.7767982	1.4530942	-1.0	-1.0
chr21	31691826	31691936	ENSG00000156304.14|SCAF4|GRWD1|GRWD1	908	-	3.603234	1.0358347	-1.0	-1.0
chr21	31706273	31706357	ENSG00000156304.14|SCAF4|GRWD1|GRWD1	930	-	3.7717435	1.1523051	-1.0	-1.0
chr21	31692326	31692449	ENSG00000156304.14|SCAF4|GRWD1|GRWD1	921	-	4.6858964	1.1022722	-1.0	-1.0
chr21	31702278	31702378	ENSG00000156304.14|SCAF4|GRWD1|GRWD1	901	-	2.9657936	1.00337	-1.0	-1.0
chr21	31694812	31694932	ENSG00000156304.14|SCAF4|GRWD1|GRWD1	947	-	3.2714736	1.2744609	-1.0	-1.0
chr21	31685099	31685240	ENSG00000156304.14|SCAF4|GRWD1|GRWD1	964	-	3.648271	1.4476684	-1.0	-1.0
chr21	32278745	32278850	ENSG00000159055.3|MIS18A|GRWD1|GRWD1	910	-	3.6312337	1.0443755	-1.0	-1.0
chr21	32359805	32359908	ENSG00000142207.6|URB1|GRWD1|GRWD1	931	-	5.7135973	1.1598552	-1.0	-1.0
chr21	32355463	32355565	ENSG00000142207.6|URB1|GRWD1|GRWD1	911	-	3.6359777	1.0510426	-1.0	-1.0
chr21	32361006	32361106	ENSG00000142207.6|URB1|GRWD1|GRWD1	912	-	5.7199903	1.0539372	-1.0	-1.0
chr21	32363155	32363285	ENSG00000142207.6|URB1|GRWD1|GRWD1	906	-	3.6342883	1.0254698	-1.0	-1.0
chr21	32601686	32602041	ENSG00000159079.18|C21orf59|GRWD1|GRWD1	959	-	3.8911328	1.3849362	-1.0	-1.0
chr21	32603076	32603292	ENSG00000159079.18|C21orf59|GRWD1|GRWD1	975	-	2.8584232	1.5990006	-1.0	-1.0
chr21	32602236	32602431	ENSG00000159079.18|C21orf59|GRWD1|GRWD1	949	-	2.4063866	1.2888261	-1.0	-1.0
chr21	32612239	32612514	ENSG00000159079.18|C21orf59|GRWD1|GRWD1	936	-	3.4904985	1.1963805	-1.0	-1.0
chr21	32604124	32604374	ENSG00000159079.18|C21orf59|GRWD1|GRWD1	993	-	3.970642	2.1408124	-1.0	-1.0
chr21	32607648	32607716	ENSG00000159079.18|C21orf59|GRWD1|GRWD1	996	-	3.5976408	2.4455876	-1.0	-1.0
chr21	32612129	32612234	ENSG00000159079.18|C21orf59|GRWD1|GRWD1	939	-	3.8466685	1.2146223	-1.0	-1.0
chr21	32609837	32609952	ENSG00000159079.18|C21orf59|GRWD1|GRWD1	961	-	2.1261842	1.4111036	-1.0	-1.0
chr21	32601690	32602040	ENSG00000265590.9|AP000275.2|GRWD1|GRWD1	959	-	3.8476105	1.3853871	-1.0	-1.0
chr21	32603160	32603292	ENSG00000265590.9|AP000275.2|GRWD1|GRWD1	974	-	2.4086087	1.5869043	-1.0	-1.0
chr21	32609837	32609947	ENSG00000265590.9|AP000275.2|GRWD1|GRWD1	972	-	2.266543	1.5462202	-1.0	-1.0
chr21	32604124	32604283	ENSG00000265590.9|AP000275.2|GRWD1|GRWD1	968	-	2.962902	1.49982	-1.0	-1.0
chr21	32607648	32607716	ENSG00000265590.9|AP000275.2|GRWD1|GRWD1	996	-	3.5976408	2.447212	-1.0	-1.0
chr21	32612129	32612234	ENSG00000265590.9|AP000275.2|GRWD1|GRWD1	939	-	3.8466685	1.2141808	-1.0	-1.0
chr21	32602271	32602367	ENSG00000265590.9|AP000275.2|GRWD1|GRWD1	960	-	2.3753548	1.3934036	-1.0	-1.0
chr21	32771455	32771645	ENSG00000159086.14|PAXBP1|GRWD1|GRWD1	924	-	2.4286053	1.1176893	-1.0	-1.0
chr21	32764347	32764524	ENSG00000159086.14|PAXBP1|GRWD1|GRWD1	997	-	3.771144	2.5227797	-1.0	-1.0
chr21	32759269	32759379	ENSG00000159086.14|PAXBP1|GRWD1|GRWD1	924	-	3.7311614	1.1198794	-1.0	-1.0
chr21	32759401	32759991	ENSG00000159086.14|PAXBP1|GRWD1|GRWD1	959	-	3.0607038	1.3908826	-1.0	-1.0
chr21	32748573	32748688	ENSG00000159086.14|PAXBP1|GRWD1|GRWD1	916	-	3.6700022	1.0749168	-1.0	-1.0
chr21	32761058	32761162	ENSG00000159086.14|PAXBP1|GRWD1|GRWD1	996	-	3.4734468	2.398868	-1.0	-1.0
chr21	32751118	32751278	ENSG00000159086.14|PAXBP1|GRWD1|GRWD1	950	-	2.8789008	1.3038839	-1.0	-1.0
chr21	32755212	32755472	ENSG00000159086.14|PAXBP1|GRWD1|GRWD1	959	-	3.5846887	1.3879884	-1.0	-1.0
chr21	32762095	32762245	ENSG00000159086.14|PAXBP1|GRWD1|GRWD1	937	-	2.380559	1.2004026	-1.0	-1.0
chr21	32750916	32751032	ENSG00000159086.14|PAXBP1|GRWD1|GRWD1	980	-	3.1480618	1.7012259	-1.0	-1.0
chr21	32745583	32745713	ENSG00000159086.14|PAXBP1|GRWD1|GRWD1	916	-	2.4919937	1.0760903	-1.0	-1.0
chr21	33248748	33248854	ENSG00000159110.19|IFNAR2|GRWD1|GRWD1	927	+	5.701155	1.1381447	-1.0	-1.0
chr21	33248748	33248854	ENSG00000249624.8|AP000295.1|GRWD1|GRWD1	927	+	5.701155	1.1380901	-1.0	-1.0
chr21	33468739	33468926	ENSG00000142188.16|TMEM50B|GRWD1|GRWD1	942	-	3.5268266	1.2336351	-1.0	-1.0
chr21	33531415	33531557	ENSG00000159131.16|GART|GRWD1|GRWD1	962	-	3.9473557	1.4232988	-1.0	-1.0
chr21	33530779	33530964	ENSG00000159131.16|GART|GRWD1|GRWD1	935	-	3.314687	1.1846662	-1.0	-1.0
chr21	33517406	33517506	ENSG00000159131.16|GART|GRWD1|GRWD1	951	-	5.7736106	1.3083026	-1.0	-1.0
chr21	33535224	33535320	ENSG00000159131.16|GART|GRWD1|GRWD1	974	-	3.70665	1.5930905	-1.0	-1.0
chr21	33539170	33539330	ENSG00000159131.16|GART|GRWD1|GRWD1	917	-	2.4931865	1.083013	-1.0	-1.0
chr21	33520905	33521010	ENSG00000159131.16|GART|GRWD1|GRWD1	913	-	5.687344	1.0595188	-1.0	-1.0
chr21	33524753	33524868	ENSG00000159131.16|GART|GRWD1|GRWD1	909	-	3.688055	1.0390882	-1.0	-1.0
chr21	33551715	33551855	ENSG00000159140.19|SON|GRWD1|GRWD1	928	+	3.455549	1.1415181	-1.0	-1.0
chr21	33557545	33557645	ENSG00000159140.19|SON|GRWD1|GRWD1	912	+	2.7660356	1.0554776	-1.0	-1.0
chr21	33567156	33567276	ENSG00000159140.19|SON|GRWD1|GRWD1	952	+	4.022197	1.3173989	-1.0	-1.0
chr21	33549520	33550565	ENSG00000159140.19|SON|GRWD1|GRWD1	969	+	2.9190583	1.5061157	-1.0	-1.0
chr21	33551010	33551155	ENSG00000159140.19|SON|GRWD1|GRWD1	945	+	2.8332334	1.2598968	-1.0	-1.0
chr21	33550635	33550910	ENSG00000159140.19|SON|GRWD1|GRWD1	992	+	3.8068442	2.1057928	-1.0	-1.0
chr21	33573339	33573454	ENSG00000159140.19|SON|GRWD1|GRWD1	913	+	2.5763788	1.0593493	-1.0	-1.0
chr21	33552940	33553645	ENSG00000159140.19|SON|GRWD1|GRWD1	960	+	3.2979558	1.4007084	-1.0	-1.0
chr21	33552475	33552815	ENSG00000159140.19|SON|GRWD1|GRWD1	948	+	3.0910816	1.2864503	-1.0	-1.0
chr21	33554315	33555080	ENSG00000159140.19|SON|GRWD1|GRWD1	987	+	2.9881167	1.8864168	-1.0	-1.0
chr21	33555085	33555391	ENSG00000159140.19|SON|GRWD1|GRWD1	983	+	3.1234653	1.7771002	-1.0	-1.0
chr21	33559586	33559775	ENSG00000159140.19|SON|GRWD1|GRWD1	1000	+	3.8599868	3.6508615	-1.0	-1.0
chr21	33543042	33543169	ENSG00000159140.19|SON|GRWD1|GRWD1	913	+	1.972428	1.0603364	-1.0	-1.0
chr21	33546222	33546467	ENSG00000159140.19|SON|GRWD1|GRWD1	989	+	3.3490138	1.9655644	-1.0	-1.0
chr21	33551225	33551445	ENSG00000159140.19|SON|GRWD1|GRWD1	950	+	2.6912005	1.3038155	-1.0	-1.0
chr21	33553760	33554280	ENSG00000159140.19|SON|GRWD1|GRWD1	938	+	3.3189137	1.2058264	-1.0	-1.0
chr21	33557155	33557316	ENSG00000159140.19|SON|GRWD1|GRWD1	982	+	3.373212	1.7355816	-1.0	-1.0
chr21	33559229	33559376	ENSG00000159140.19|SON|GRWD1|GRWD1	997	+	4.6991525	2.5546024	-1.0	-1.0
chr21	33581950	33582050	ENSG00000159147.17|DONSON|GRWD1|GRWD1	944	-	3.2809534	1.2492832	-1.0	-1.0
chr21	33907340	33907453	ENSG00000249209.2|AP000311.1|GRWD1|GRWD1	917	-	2.7598004	1.0790828	-1.0	-1.0
chr21	33903466	33903656	ENSG00000249209.2|AP000311.1|GRWD1|GRWD1	940	-	3.9212992	1.2253507	-1.0	-1.0
chr21	33602216	33602371	ENSG00000249209.2|AP000311.1|GRWD1|GRWD1	934	-	5.7230806	1.1829427	-1.0	-1.0
chr21	33603396	33603516	ENSG00000249209.2|AP000311.1|GRWD1|GRWD1	928	-	5.695362	1.144339	-1.0	-1.0
chr21	33603400	33603515	ENSG00000205758.11|CRYZL1|GRWD1|GRWD1	933	-	5.7166505	1.1756516	-1.0	-1.0
chr21	33602233	33602345	ENSG00000205758.11|CRYZL1|GRWD1|GRWD1	945	-	5.7657166	1.257405	-1.0	-1.0
chr21	33903462	33903656	ENSG00000241837.6|ATP5O|GRWD1|GRWD1	940	-	4.018052	1.2220862	-1.0	-1.0
chr21	33907278	33907448	ENSG00000241837.6|ATP5O|GRWD1|GRWD1	923	-	3.1605437	1.1119202	-1.0	-1.0
chr21	34095987	34096087	ENSG00000198743.6|SLC5A3|GRWD1|GRWD1	908	+	5.638942	1.0373131	-1.0	-1.0
chr21	34096882	34097027	ENSG00000198743.6|SLC5A3|GRWD1|GRWD1	947	+	4.845307	1.2721514	-1.0	-1.0
chr21	34142507	34142712	ENSG00000243927.5|MRPS6|GRWD1|GRWD1	944	+	3.9567475	1.2497704	-1.0	-1.0
chr21	34096880	34097030	ENSG00000243927.5|MRPS6|GRWD1|GRWD1	946	+	4.752933	1.2649155	-1.0	-1.0
chr21	34095990	34096090	ENSG00000243927.5|MRPS6|GRWD1|GRWD1	901	+	5.5848546	1.004873	-1.0	-1.0
chr21	34097150	34097250	ENSG00000243927.5|MRPS6|GRWD1|GRWD1	906	+	2.9747274	1.0254587	-1.0	-1.0
chr21	34096880	34097030	ENSG00000272657.1|AP000317.2|GRWD1|GRWD1	946	+	4.752933	1.2649649	-1.0	-1.0
chr21	34142505	34142715	ENSG00000272657.1|AP000317.2|GRWD1|GRWD1	945	+	3.9679337	1.2600497	-1.0	-1.0
chr21	34095990	34096090	ENSG00000272657.1|AP000317.2|GRWD1|GRWD1	902	+	5.5848546	1.0097411	-1.0	-1.0
chr21	34097150	34097250	ENSG00000272657.1|AP000317.2|GRWD1|GRWD1	906	+	2.9747274	1.0247811	-1.0	-1.0
chr21	34887422	34887532	ENSG00000159216.18|RUNX1|GRWD1|GRWD1	922	-	5.651674	1.1060579	-1.0	-1.0
chr21	34880556	34880713	ENSG00000159216.18|RUNX1|GRWD1|GRWD1	941	-	4.0682335	1.2307949	-1.0	-1.0
chr21	36058815	36058920	ENSG00000185917.13|SETD4|GRWD1|GRWD1	902	-	5.595583	1.0084932	-1.0	-1.0
chr21	36359954	36360077	ENSG00000159256.12|MORC3|GRWD1|GRWD1	966	+	3.3340445	1.4648623	-1.0	-1.0
chr21	36344911	36345026	ENSG00000159256.12|MORC3|GRWD1|GRWD1	996	+	6.54426	2.3688893	-1.0	-1.0
chr21	36369012	36369112	ENSG00000159256.12|MORC3|GRWD1|GRWD1	908	+	5.659302	1.0359898	-1.0	-1.0
chr21	36360183	36360258	ENSG00000159256.12|MORC3|GRWD1|GRWD1	914	+	3.0701299	1.0636362	-1.0	-1.0
chr21	36364092	36364259	ENSG00000159256.12|MORC3|GRWD1|GRWD1	963	+	3.575182	1.434896	-1.0	-1.0
chr21	36369177	36369562	ENSG00000159256.12|MORC3|GRWD1|GRWD1	951	+	3.8080223	1.3081903	-1.0	-1.0
chr21	36344578	36344707	ENSG00000159256.12|MORC3|GRWD1|GRWD1	969	+	2.8067513	1.5039067	-1.0	-1.0
chr21	36341398	36341546	ENSG00000159256.12|MORC3|GRWD1|GRWD1	924	+	2.121973	1.1176217	-1.0	-1.0
chr21	36394546	36394650	ENSG00000159259.7|CHAF1B|GRWD1|GRWD1	950	+	5.8044305	1.3017769	-1.0	-1.0
chr21	37084185	37084331	ENSG00000182670.13|TTC3|GRWD1|GRWD1	980	+	3.3062546	1.6936102	-1.0	-1.0
chr21	37195719	37195829	ENSG00000182670.13|TTC3|GRWD1|GRWD1	902	+	5.6015415	1.0097728	-1.0	-1.0
chr21	37188494	37188595	ENSG00000182670.13|TTC3|GRWD1|GRWD1	985	+	3.980102	1.8261304	-1.0	-1.0
chr21	37165699	37165834	ENSG00000182670.13|TTC3|GRWD1|GRWD1	911	+	3.6528554	1.0503489	-1.0	-1.0
chr21	37151892	37152029	ENSG00000182670.13|TTC3|GRWD1|GRWD1	942	+	2.8587515	1.234708	-1.0	-1.0
chr21	37087244	37087344	ENSG00000182670.13|TTC3|GRWD1|GRWD1	904	+	3.576557	1.0175077	-1.0	-1.0
chr21	37140560	37140660	ENSG00000182670.13|TTC3|GRWD1|GRWD1	904	+	2.9883683	1.0193012	-1.0	-1.0
chr21	37228222	37228397	ENSG00000157538.13|DSCR3|GRWD1|GRWD1	954	-	5.837553	1.3343341	-1.0	-1.0
chr21	37505282	37505417	ENSG00000157540.19|DYRK1A|GRWD1|GRWD1	904	+	5.603661	1.0176737	-1.0	-1.0
chr21	37427005	37427200	ENSG00000157540.19|DYRK1A|GRWD1|GRWD1	970	+	6.101632	1.5265853	-1.0	-1.0
chr21	37512350	37512470	ENSG00000157540.19|DYRK1A|GRWD1|GRWD1	944	+	5.7928586	1.2489933	-1.0	-1.0
chr21	37472683	37472853	ENSG00000157540.19|DYRK1A|GRWD1|GRWD1	969	+	5.0982766	1.5066597	-1.0	-1.0
chr21	37496147	37496247	ENSG00000157540.19|DYRK1A|GRWD1|GRWD1	904	+	2.9968154	1.0193012	-1.0	-1.0
chr21	37480637	37480762	ENSG00000157540.19|DYRK1A|GRWD1|GRWD1	901	+	2.9700913	1.0026937	-1.0	-1.0
chr21	38120306	38120408	ENSG00000184029.9|DSCR4|GRWD1|GRWD1	932	-	3.179482	1.1651902	-1.0	-1.0
chr21	39183198	39183303	ENSG00000183527.11|PSMG1|GRWD1|GRWD1	909	-	2.3813093	1.0429146	-1.0	-1.0
chr21	39293830	39294020	ENSG00000185658.13|BRWD1|GRWD1|GRWD1	925	-	3.2794158	1.1274861	-1.0	-1.0
chr21	39199267	39199422	ENSG00000185658.13|BRWD1|GRWD1|GRWD1	944	-	3.6825109	1.2534215	-1.0	-1.0
chr21	39209990	39210100	ENSG00000185658.13|BRWD1|GRWD1|GRWD1	939	-	5.7274203	1.214154	-1.0	-1.0
chr21	39196573	39196813	ENSG00000185658.13|BRWD1|GRWD1|GRWD1	976	-	5.749312	1.6116717	-1.0	-1.0
chr21	39264890	39265019	ENSG00000185658.13|BRWD1|GRWD1|GRWD1	921	-	3.7267404	1.1044214	-1.0	-1.0
chr21	39296264	39296363	ENSG00000185658.13|BRWD1|GRWD1|GRWD1	986	-	4.6911774	1.849551	-1.0	-1.0
chr21	39269898	39270028	ENSG00000185658.13|BRWD1|GRWD1|GRWD1	906	-	5.6757936	1.0269297	-1.0	-1.0
chr21	39238478	39238573	ENSG00000185658.13|BRWD1|GRWD1|GRWD1	976	-	4.407782	1.6239101	-1.0	-1.0
chr21	39232176	39232284	ENSG00000185658.13|BRWD1|GRWD1|GRWD1	934	-	2.9216015	1.1794909	-1.0	-1.0
chr21	39274373	39274472	ENSG00000185658.13|BRWD1|GRWD1|GRWD1	959	-	3.15699	1.3845866	-1.0	-1.0
chr21	39206132	39206262	ENSG00000185658.13|BRWD1|GRWD1|GRWD1	924	-	3.7390816	1.120725	-1.0	-1.0
chr21	39202324	39202494	ENSG00000185658.13|BRWD1|GRWD1|GRWD1	913	-	3.6635036	1.0620348	-1.0	-1.0
chr21	39231796	39231951	ENSG00000185658.13|BRWD1|GRWD1|GRWD1	959	-	5.9489713	1.3903444	-1.0	-1.0
chr21	39255654	39255759	ENSG00000185658.13|BRWD1|GRWD1|GRWD1	922	-	2.3889537	1.1093256	-1.0	-1.0
chr21	39270317	39270433	ENSG00000185658.13|BRWD1|GRWD1|GRWD1	967	-	6.0406485	1.48096	-1.0	-1.0
chr21	39264589	39264685	ENSG00000185658.13|BRWD1|GRWD1|GRWD1	925	-	3.7581298	1.1228881	-1.0	-1.0
chr21	39198847	39199002	ENSG00000185658.13|BRWD1|GRWD1|GRWD1	966	-	6.0109	1.4623978	-1.0	-1.0
chr21	39295742	39295903	ENSG00000185658.13|BRWD1|GRWD1|GRWD1	986	-	4.404012	1.8445314	-1.0	-1.0
chr21	39298376	39298576	ENSG00000185658.13|BRWD1|GRWD1|GRWD1	962	-	4.333679	1.4201614	-1.0	-1.0
chr21	39236594	39236779	ENSG00000185658.13|BRWD1|GRWD1|GRWD1	986	-	3.2012823	1.8669128	-1.0	-1.0
chr21	39342539	39342639	ENSG00000205581.10|HMGN1|GRWD1|GRWD1	914	-	2.5960329	1.0646458	-1.0	-1.0
chr21	39345145	39345345	ENSG00000205581.10|HMGN1|GRWD1|GRWD1	1000	-	3.1872299	3.514865	-1.0	-1.0
chr21	39511679	39511789	ENSG00000185437.13|SH3BGR|GRWD1|GRWD1	963	+	5.3700066	1.4267064	-1.0	-1.0
chr21	42849270	42849370	ENSG00000160193.11|WDR4|GRWD1|GRWD1	904	-	5.644921	1.0190986	-1.0	-1.0
chr21	42903406	42903521	ENSG00000160194.17|NDUFV3|GRWD1|GRWD1	905	+	5.611997	1.0215079	-1.0	-1.0
chr21	42903551	42903661	ENSG00000160194.17|NDUFV3|GRWD1|GRWD1	906	+	5.619242	1.025933	-1.0	-1.0
chr21	43676732	43676914	ENSG00000160208.12|RRP1B|GRWD1|GRWD1	995	+	6.024612	2.2680316	-1.0	-1.0
chr21	43688080	43688235	ENSG00000160208.12|RRP1B|GRWD1|GRWD1	921	+	3.438148	1.104508	-1.0	-1.0
chr21	43687515	43688045	ENSG00000160208.12|RRP1B|GRWD1|GRWD1	970	+	3.8998594	1.5248473	-1.0	-1.0
chr21	43675033	43675143	ENSG00000160208.12|RRP1B|GRWD1|GRWD1	907	+	5.6359205	1.0335455	-1.0	-1.0
chr21	43686731	43686935	ENSG00000160208.12|RRP1B|GRWD1|GRWD1	948	+	4.2421803	1.2876823	-1.0	-1.0
chr21	43755965	43756145	ENSG00000160209.18|PDXK|GRWD1|GRWD1	962	+	5.504914	1.4250796	-1.0	-1.0
chr21	43753582	43753719	ENSG00000160209.18|PDXK|GRWD1|GRWD1	957	+	5.9073296	1.3666677	-1.0	-1.0
chr21	43741659	43741771	ENSG00000160209.18|PDXK|GRWD1|GRWD1	922	+	2.8121662	1.1063402	-1.0	-1.0
chr21	43774650	43774765	ENSG00000160213.6|CSTB|GRWD1|GRWD1	903	-	2.3694346	1.0126306	-1.0	-1.0
chr21	43774115	43774385	ENSG00000160213.6|CSTB|GRWD1|GRWD1	950	-	3.353521	1.303844	-1.0	-1.0
chr21	43793251	43793419	ENSG00000160214.12|RRP1|GRWD1|GRWD1	934	+	3.5590062	1.1779867	-1.0	-1.0
chr21	43799569	43799649	ENSG00000160214.12|RRP1|GRWD1|GRWD1	960	+	5.940228	1.3981203	-1.0	-1.0
chr21	43797395	43797551	ENSG00000160214.12|RRP1|GRWD1|GRWD1	938	+	2.5160215	1.2067535	-1.0	-1.0
chr21	43797916	43798100	ENSG00000160214.12|RRP1|GRWD1|GRWD1	966	+	2.8042727	1.4714942	-1.0	-1.0
chr21	43802273	43802387	ENSG00000160214.12|RRP1|GRWD1|GRWD1	958	+	2.8309298	1.3784881	-1.0	-1.0
chr21	43803831	43803936	ENSG00000160214.12|RRP1|GRWD1|GRWD1	905	+	5.627803	1.0225618	-1.0	-1.0
chr21	43803671	43803771	ENSG00000160214.12|RRP1|GRWD1|GRWD1	905	+	2.677713	1.0205228	-1.0	-1.0
chr21	43792716	43792841	ENSG00000160214.12|RRP1|GRWD1|GRWD1	935	+	5.4551945	1.1854298	-1.0	-1.0
chr21	43967983	43968115	ENSG00000160216.18|AGPAT3|GRWD1|GRWD1	921	+	5.6592255	1.1025283	-1.0	-1.0
chr21	43900680	43900810	ENSG00000160216.18|AGPAT3|GRWD1|GRWD1	939	+	5.737358	1.2121326	-1.0	-1.0
chr21	44074353	44074463	ENSG00000160218.12|TRAPPC10|GRWD1|GRWD1	909	+	5.6600018	1.0412956	-1.0	-1.0
chr21	44325855	44325995	ENSG00000141959.16|PFKL|GRWD1|GRWD1	945	+	5.7925653	1.2632103	-1.0	-1.0
chr21	44314307	44314437	ENSG00000141959.16|PFKL|GRWD1|GRWD1	934	+	5.755857	1.1787902	-1.0	-1.0
chr21	44325105	44325280	ENSG00000141959.16|PFKL|GRWD1|GRWD1	929	+	3.0075107	1.1511338	-1.0	-1.0
chr21	44321670	44321770	ENSG00000141959.16|PFKL|GRWD1|GRWD1	903	+	5.691667	1.0149788	-1.0	-1.0
chr21	44326854	44326954	ENSG00000141959.16|PFKL|GRWD1|GRWD1	904	+	5.6102085	1.0193012	-1.0	-1.0
chr21	44316167	44316339	ENSG00000141959.16|PFKL|GRWD1|GRWD1	917	+	2.6436603	1.0818768	-1.0	-1.0
chr21	44325535	44325720	ENSG00000141959.16|PFKL|GRWD1|GRWD1	946	+	4.0622497	1.269373	-1.0	-1.0
chr21	44313987	44314087	ENSG00000141959.16|PFKL|GRWD1|GRWD1	907	+	3.6704326	1.032379	-1.0	-1.0
chr21	44324855	44325005	ENSG00000141959.16|PFKL|GRWD1|GRWD1	945	+	4.0929885	1.2578425	-1.0	-1.0
chr21	44319530	44319945	ENSG00000141959.16|PFKL|GRWD1|GRWD1	935	+	4.029846	1.1839235	-1.0	-1.0
chr21	44318469	44318595	ENSG00000141959.16|PFKL|GRWD1|GRWD1	945	+	2.830449	1.2599596	-1.0	-1.0
chr21	44796730	44796860	ENSG00000184787.18|UBE2G2|GRWD1|GRWD1	935	-	5.4386573	1.1902035	-1.0	-1.0
chr21	44773546	44773711	ENSG00000184787.18|UBE2G2|GRWD1|GRWD1	968	-	2.7051754	1.4931839	-1.0	-1.0
chr21	44800999	44801139	ENSG00000184787.18|UBE2G2|GRWD1|GRWD1	915	-	4.3795505	1.0730873	-1.0	-1.0
chr21	44787919	44787965	ENSG00000184787.18|UBE2G2|GRWD1|GRWD1	961	-	5.943681	1.4111136	-1.0	-1.0
chr21	44777273	44777417	ENSG00000184787.18|UBE2G2|GRWD1|GRWD1	910	-	2.4393396	1.0442008	-1.0	-1.0
chr21	44851529	44851627	ENSG00000183255.11|PTTG1IP|GRWD1|GRWD1	911	-	5.68121	1.0511259	-1.0	-1.0
chr21	44856192	44856327	ENSG00000183255.11|PTTG1IP|GRWD1|GRWD1	980	-	3.067124	1.7002553	-1.0	-1.0
chr21	44943693	44943808	ENSG00000160256.12|FAM207A|GRWD1|GRWD1	902	+	2.9829965	1.0076658	-1.0	-1.0
chr21	45277392	45277532	ENSG00000186866.16|POFUT2|GRWD1|GRWD1	908	-	5.647577	1.0374961	-1.0	-1.0
chr21	45283396	45283527	ENSG00000186866.16|POFUT2|GRWD1|GRWD1	916	-	3.8393364	1.0757165	-1.0	-1.0
chr21	45267612	45267713	ENSG00000186866.16|POFUT2|GRWD1|GRWD1	928	-	3.47126	1.1456116	-1.0	-1.0
chr21	45269838	45270094	ENSG00000186866.16|POFUT2|GRWD1|GRWD1	962	-	4.521895	1.4234266	-1.0	-1.0
chr21	45487624	45487769	ENSG00000182871.14|COL18A1|GRWD1|GRWD1	942	+	5.753063	1.2389368	-1.0	-1.0
chr21	45474846	45474991	ENSG00000182871.14|COL18A1|GRWD1|GRWD1	930	+	3.8025744	1.1527009	-1.0	-1.0
chr21	45491224	45491314	ENSG00000182871.14|COL18A1|GRWD1|GRWD1	957	+	4.150865	1.365325	-1.0	-1.0
chr21	45475800	45475975	ENSG00000182871.14|COL18A1|GRWD1|GRWD1	913	+	3.0739396	1.0589987	-1.0	-1.0
chr21	45468571	45468696	ENSG00000182871.14|COL18A1|GRWD1|GRWD1	936	+	4.7850366	1.192009	-1.0	-1.0
chr21	45475980	45476140	ENSG00000182871.14|COL18A1|GRWD1|GRWD1	926	+	4.1634626	1.1281277	-1.0	-1.0
chr21	45498582	45498682	ENSG00000182871.14|COL18A1|GRWD1|GRWD1	905	+	5.6861763	1.0210032	-1.0	-1.0
chr21	45496217	45496332	ENSG00000182871.14|COL18A1|GRWD1|GRWD1	915	+	5.6812572	1.0716518	-1.0	-1.0
chr21	45475176	45475411	ENSG00000182871.14|COL18A1|GRWD1|GRWD1	949	+	4.2266054	1.2954291	-1.0	-1.0
chr21	45499232	45499402	ENSG00000182871.14|COL18A1|GRWD1|GRWD1	954	+	5.8945246	1.3338888	-1.0	-1.0
chr21	45505571	45505671	ENSG00000182871.14|COL18A1|GRWD1|GRWD1	904	+	2.6779752	1.019536	-1.0	-1.0
chr21	45473981	45474106	ENSG00000182871.14|COL18A1|GRWD1|GRWD1	940	+	3.9694085	1.2193853	-1.0	-1.0
chr21	45474501	45474691	ENSG00000182871.14|COL18A1|GRWD1|GRWD1	952	+	3.7713714	1.3177826	-1.0	-1.0
chr21	46161915	46162065	ENSG00000160284.14|SPATC1L|GRWD1|GRWD1	940	-	5.7598186	1.2213118	-1.0	-1.0
chr21	46191905	46192035	ENSG00000160285.14|LSS|GRWD1|GRWD1	919	-	3.3414676	1.0939628	-1.0	-1.0
chr21	46205661	46205835	ENSG00000160285.14|LSS|GRWD1|GRWD1	951	-	4.939623	1.306825	-1.0	-1.0
chr21	46227508	46227690	ENSG00000160285.14|LSS|GRWD1|GRWD1	940	-	3.1415088	1.2209247	-1.0	-1.0
chr21	46206671	46206768	ENSG00000160285.14|LSS|GRWD1|GRWD1	980	-	4.485145	1.6915213	-1.0	-1.0
chr21	46228473	46228598	ENSG00000160285.14|LSS|GRWD1|GRWD1	935	-	3.7067273	1.1860391	-1.0	-1.0
chr21	46273387	46273585	ENSG00000160294.10|MCM3AP|GRWD1|GRWD1	984	-	3.4690838	1.7936755	-1.0	-1.0
chr21	46266024	46266189	ENSG00000160294.10|MCM3AP|GRWD1|GRWD1	938	-	4.605364	1.2076102	-1.0	-1.0
chr21	46285087	46285202	ENSG00000160294.10|MCM3AP|GRWD1|GRWD1	951	-	5.7945833	1.3067884	-1.0	-1.0
chr21	46283634	46283759	ENSG00000160294.10|MCM3AP|GRWD1|GRWD1	932	-	3.1189175	1.1702995	-1.0	-1.0
chr21	46284367	46284692	ENSG00000160294.10|MCM3AP|GRWD1|GRWD1	970	-	5.722728	1.5171194	-1.0	-1.0
chr21	46272560	46272829	ENSG00000160294.10|MCM3AP|GRWD1|GRWD1	982	-	3.8877249	1.7441348	-1.0	-1.0
chr21	46275185	46275320	ENSG00000160294.10|MCM3AP|GRWD1|GRWD1	986	-	3.3810687	1.8555226	-1.0	-1.0
chr21	46258973	46259138	ENSG00000160294.10|MCM3AP|GRWD1|GRWD1	965	-	5.0443244	1.4536412	-1.0	-1.0
chr21	46256835	46256986	ENSG00000160294.10|MCM3AP|GRWD1|GRWD1	956	-	5.5587893	1.352639	-1.0	-1.0
chr21	46279992	46280127	ENSG00000160294.10|MCM3AP|GRWD1|GRWD1	926	-	3.2636423	1.1330595	-1.0	-1.0
chr21	46284137	46284327	ENSG00000160294.10|MCM3AP|GRWD1|GRWD1	955	-	3.8529613	1.3496194	-1.0	-1.0
chr21	46323183	46323303	ENSG00000160298.17|C21orf58|GRWD1|GRWD1	906	-	3.609322	1.0260208	-1.0	-1.0
chr21	46435913	46436058	ENSG00000160299.16|PCNT|GRWD1|GRWD1	904	+	2.8221936	1.0196784	-1.0	-1.0
chr21	46334626	46334768	ENSG00000160299.16|PCNT|GRWD1|GRWD1	921	+	2.6865735	1.1008515	-1.0	-1.0
chr21	46444233	46444353	ENSG00000160299.16|PCNT|GRWD1|GRWD1	943	+	5.7266073	1.2430729	-1.0	-1.0
chr21	46430531	46430656	ENSG00000160299.16|PCNT|GRWD1|GRWD1	939	+	2.5728743	1.2114832	-1.0	-1.0
chr21	46440924	46441079	ENSG00000160299.16|PCNT|GRWD1|GRWD1	955	+	5.8582916	1.3427324	-1.0	-1.0
chr21	46347456	46347512	ENSG00000160299.16|PCNT|GRWD1|GRWD1	904	+	2.9714582	1.0193012	-1.0	-1.0
chr21	46422009	46422119	ENSG00000160299.16|PCNT|GRWD1|GRWD1	939	+	3.668098	1.2116548	-1.0	-1.0
chr21	46411248	46411348	ENSG00000160299.16|PCNT|GRWD1|GRWD1	912	+	2.6134777	1.0569932	-1.0	-1.0
chr21	46385831	46385961	ENSG00000160299.16|PCNT|GRWD1|GRWD1	929	+	3.1468263	1.1462083	-1.0	-1.0
chr21	46366583	46366718	ENSG00000160299.16|PCNT|GRWD1|GRWD1	924	+	2.8301706	1.1204318	-1.0	-1.0
chr21	46326431	46326589	ENSG00000160299.16|PCNT|GRWD1|GRWD1	921	+	2.4273295	1.1043065	-1.0	-1.0
chr21	46444703	46444818	ENSG00000160299.16|PCNT|GRWD1|GRWD1	911	+	3.6336071	1.0529635	-1.0	-1.0
chr21	46442496	46442606	ENSG00000160299.16|PCNT|GRWD1|GRWD1	966	+	6.01503	1.4687643	-1.0	-1.0
chr21	46399589	46399794	ENSG00000160299.16|PCNT|GRWD1|GRWD1	927	+	2.5772495	1.1378613	-1.0	-1.0
chr21	46425845	46425960	ENSG00000160299.16|PCNT|GRWD1|GRWD1	905	+	5.615022	1.0233682	-1.0	-1.0
chr21	46334396	46334566	ENSG00000160299.16|PCNT|GRWD1|GRWD1	954	+	4.075164	1.3386716	-1.0	-1.0
chr21	46346747	46346902	ENSG00000160299.16|PCNT|GRWD1|GRWD1	934	+	3.2991576	1.1772615	-1.0	-1.0
chr21	46349683	46349820	ENSG00000160299.16|PCNT|GRWD1|GRWD1	945	+	2.551544	1.2614101	-1.0	-1.0
chr21	46431983	46432215	ENSG00000160299.16|PCNT|GRWD1|GRWD1	947	+	3.0211112	1.2754391	-1.0	-1.0
chr21	46349011	46349181	ENSG00000160299.16|PCNT|GRWD1|GRWD1	930	+	2.639388	1.1524309	-1.0	-1.0
chr21	46430732	46430842	ENSG00000160299.16|PCNT|GRWD1|GRWD1	930	+	3.7819655	1.15751	-1.0	-1.0
chr21	46346127	46346208	ENSG00000160299.16|PCNT|GRWD1|GRWD1	972	+	4.324203	1.5453179	-1.0	-1.0
chr21	46363554	46363809	ENSG00000160299.16|PCNT|GRWD1|GRWD1	944	+	3.3049276	1.2489588	-1.0	-1.0
chr21	46390669	46390832	ENSG00000160299.16|PCNT|GRWD1|GRWD1	958	+	3.2324998	1.3744402	-1.0	-1.0
chr21	46391168	46391268	ENSG00000160299.16|PCNT|GRWD1|GRWD1	919	+	2.5735493	1.0927175	-1.0	-1.0
chr21	46397269	46397489	ENSG00000160299.16|PCNT|GRWD1|GRWD1	938	+	3.0825024	1.2093548	-1.0	-1.0
chr21	46430094	46430199	ENSG00000160299.16|PCNT|GRWD1|GRWD1	913	+	2.5523722	1.062126	-1.0	-1.0
chr21	46416188	46416318	ENSG00000160299.16|PCNT|GRWD1|GRWD1	964	+	5.998477	1.4442905	-1.0	-1.0
chr21	46353118	46353326	ENSG00000160299.16|PCNT|GRWD1|GRWD1	958	+	3.2278752	1.3785249	-1.0	-1.0
chr21	46431528	46431978	ENSG00000160299.16|PCNT|GRWD1|GRWD1	944	+	3.9203687	1.2499578	-1.0	-1.0
chr21	46428394	46428559	ENSG00000160299.16|PCNT|GRWD1|GRWD1	945	+	3.5722458	1.2592324	-1.0	-1.0
chr21	46355451	46355601	ENSG00000160299.16|PCNT|GRWD1|GRWD1	927	+	3.516417	1.136629	-1.0	-1.0
chr21	46401555	46401665	ENSG00000160299.16|PCNT|GRWD1|GRWD1	920	+	3.6940947	1.0983198	-1.0	-1.0
chr21	46554185	46554292	ENSG00000160305.17|DIP2A|GRWD1|GRWD1	914	+	2.8436565	1.0661641	-1.0	-1.0
chr21	46539864	46539991	ENSG00000160305.17|DIP2A|GRWD1|GRWD1	912	+	2.7916272	1.0571961	-1.0	-1.0
chr21	46556043	46556143	ENSG00000160305.17|DIP2A|GRWD1|GRWD1	907	+	2.988835	1.0299438	-1.0	-1.0
chr21	46509256	46509371	ENSG00000160305.17|DIP2A|GRWD1|GRWD1	931	+	3.670071	1.1584107	-1.0	-1.0
chr21	46537445	46537539	ENSG00000160305.17|DIP2A|GRWD1|GRWD1	939	+	3.8596675	1.2163922	-1.0	-1.0
chr21	46636895	46636990	ENSG00000160310.17|PRMT2|GRWD1|GRWD1	920	+	3.0884314	1.0952305	-1.0	-1.0
chr22	12603407	12603517	ENSG00000283023.1|AC116618.1|GRWD1|GRWD1	942	+	5.771597	1.2402976	-1.0	-1.0
chr22	16613878	16614068	ENSG00000100181.22|TPTEP1|GRWD1|GRWD1	951	+	2.8166752	1.307638	-1.0	-1.0
chr22	16602470	16602620	ENSG00000100181.22|TPTEP1|GRWD1|GRWD1	967	+	5.550177	1.4870555	-1.0	-1.0
chr22	16614598	16614783	ENSG00000100181.22|TPTEP1|GRWD1|GRWD1	916	+	3.741664	1.0752535	-1.0	-1.0
chr22	16608650	16608815	ENSG00000100181.22|TPTEP1|GRWD1|GRWD1	946	+	2.915187	1.2714299	-1.0	-1.0
chr22	16614076	16614178	ENSG00000100181.22|TPTEP1|GRWD1|GRWD1	992	+	4.0581017	2.0842996	-1.0	-1.0
chr22	16650011	16650181	ENSG00000100181.22|TPTEP1|GRWD1|GRWD1	963	+	4.3932295	1.4277347	-1.0	-1.0
chr22	16601976	16602196	ENSG00000100181.22|TPTEP1|GRWD1|GRWD1	964	+	2.4645889	1.4417489	-1.0	-1.0
chr22	16602470	16602620	ENSG00000283633.1|AP000547.3|GRWD1|GRWD1	967	+	5.550177	1.4872183	-1.0	-1.0
chr22	16608650	16608815	ENSG00000283633.1|AP000547.3|GRWD1|GRWD1	946	+	2.915187	1.2713002	-1.0	-1.0
chr22	16613876	16614236	ENSG00000283633.1|AP000547.3|GRWD1|GRWD1	967	+	3.2071776	1.4802235	-1.0	-1.0
chr22	16614596	16614786	ENSG00000283633.1|AP000547.3|GRWD1|GRWD1	916	+	3.7399344	1.0737692	-1.0	-1.0
chr22	16601980	16602200	ENSG00000283633.1|AP000547.3|GRWD1|GRWD1	964	+	2.4669306	1.4406215	-1.0	-1.0
chr22	17600026	17600095	ENSG00000131100.12|ATP6V1E1|GRWD1|GRWD1	983	-	6.4284387	1.7695342	-1.0	-1.0
chr22	17628657	17628757	ENSG00000131100.12|ATP6V1E1|GRWD1|GRWD1	911	-	2.7121172	1.0487661	-1.0	-1.0
chr22	17592240	17592355	ENSG00000131100.12|ATP6V1E1|GRWD1|GRWD1	921	-	5.690729	1.1010349	-1.0	-1.0
chr22	17592600	17592736	ENSG00000131100.12|ATP6V1E1|GRWD1|GRWD1	919	-	3.692344	1.0896752	-1.0	-1.0
chr22	17689005	17689142	ENSG00000099968.17|BCL2L13|GRWD1|GRWD1	944	+	5.0410476	1.2543217	-1.0	-1.0
chr22	17702327	17702427	ENSG00000099968.17|BCL2L13|GRWD1|GRWD1	908	+	5.659302	1.0352939	-1.0	-1.0
chr22	17726901	17727031	ENSG00000099968.17|BCL2L13|GRWD1|GRWD1	918	+	3.0839498	1.0850044	-1.0	-1.0
chr22	17901877	17901979	ENSG00000243156.7|MICAL3|GRWD1|GRWD1	956	-	5.866315	1.3530046	-1.0	-1.0
chr22	18536838	18537003	ENSG00000274602.4|PI4KAP1|GRWD1|GRWD1	923	-	2.7106042	1.1107227	-1.0	-1.0
chr22	18544656	18544776	ENSG00000274602.4|PI4KAP1|GRWD1|GRWD1	933	-	3.7961974	1.1764393	-1.0	-1.0
chr22	19048458	19048638	ENSG00000070413.19|DGCR2|GRWD1|GRWD1	939	-	4.518287	1.2169473	-1.0	-1.0
chr22	19142725	19142894	ENSG00000100056.11|ESS2|GRWD1|GRWD1	967	-	3.4496312	1.481829	-1.0	-1.0
chr22	19139611	19139729	ENSG00000100056.11|ESS2|GRWD1|GRWD1	963	-	6.019638	1.432	-1.0	-1.0
chr22	19176577	19176693	ENSG00000100075.9|SLC25A1|GRWD1|GRWD1	940	-	4.2287884	1.2211215	-1.0	-1.0
chr22	19177499	19177634	ENSG00000100075.9|SLC25A1|GRWD1|GRWD1	952	-	4.8181105	1.314395	-1.0	-1.0
chr22	19383619	19383705	ENSG00000100084.14|HIRA|GRWD1|GRWD1	980	-	3.8073437	1.6915263	-1.0	-1.0
chr22	19431439	19431539	ENSG00000100084.14|HIRA|GRWD1|GRWD1	900	-	3.565549	1.0010943	-1.0	-1.0
chr22	19396836	19396947	ENSG00000100084.14|HIRA|GRWD1|GRWD1	949	-	3.807818	1.2917112	-1.0	-1.0
chr22	19394341	19394509	ENSG00000100084.14|HIRA|GRWD1|GRWD1	909	-	2.1066124	1.041415	-1.0	-1.0
chr22	19397991	19398087	ENSG00000100084.14|HIRA|GRWD1|GRWD1	964	-	4.1794276	1.4396551	-1.0	-1.0
chr22	19407183	19407274	ENSG00000100084.14|HIRA|GRWD1|GRWD1	979	-	6.3792872	1.670407	-1.0	-1.0
chr22	19392115	19392214	ENSG00000100084.14|HIRA|GRWD1|GRWD1	912	-	2.2379808	1.0536952	-1.0	-1.0
chr22	19408249	19408404	ENSG00000100084.14|HIRA|GRWD1|GRWD1	927	-	5.679905	1.1374959	-1.0	-1.0
chr22	19359355	19359455	ENSG00000100084.14|HIRA|GRWD1|GRWD1	904	-	2.9604316	1.0192792	-1.0	-1.0
chr22	19385550	19385736	ENSG00000100084.14|HIRA|GRWD1|GRWD1	915	-	2.4997995	1.0707035	-1.0	-1.0
chr22	19408482	19408593	ENSG00000100084.14|HIRA|GRWD1|GRWD1	963	-	4.161853	1.4351054	-1.0	-1.0
chr22	19383619	19383705	ENSG00000242259.8|C22orf39|GRWD1|GRWD1	980	-	3.8073437	1.6915213	-1.0	-1.0
chr22	19396836	19396947	ENSG00000242259.8|C22orf39|GRWD1|GRWD1	949	-	3.807818	1.2917751	-1.0	-1.0
chr22	19394341	19394509	ENSG00000242259.8|C22orf39|GRWD1|GRWD1	909	-	2.1066124	1.0416075	-1.0	-1.0
chr22	19397991	19398087	ENSG00000242259.8|C22orf39|GRWD1|GRWD1	964	-	4.1794276	1.4399707	-1.0	-1.0
chr22	19407183	19407274	ENSG00000242259.8|C22orf39|GRWD1|GRWD1	979	-	6.3792872	1.6711103	-1.0	-1.0
chr22	19392115	19392214	ENSG00000242259.8|C22orf39|GRWD1|GRWD1	912	-	2.2379808	1.0539513	-1.0	-1.0
chr22	19408249	19408404	ENSG00000242259.8|C22orf39|GRWD1|GRWD1	927	-	5.679905	1.1376472	-1.0	-1.0
chr22	19359355	19359455	ENSG00000242259.8|C22orf39|GRWD1|GRWD1	904	-	2.9604316	1.0193012	-1.0	-1.0
chr22	19447422	19447527	ENSG00000242259.8|C22orf39|GRWD1|GRWD1	909	-	2.7113833	1.0387805	-1.0	-1.0
chr22	19385550	19385736	ENSG00000242259.8|C22orf39|GRWD1|GRWD1	915	-	2.4997995	1.0708833	-1.0	-1.0
chr22	19408482	19408593	ENSG00000242259.8|C22orf39|GRWD1|GRWD1	963	-	4.161853	1.4345856	-1.0	-1.0
chr22	19431418	19431538	ENSG00000242259.8|C22orf39|GRWD1|GRWD1	910	-	3.6305263	1.0470059	-1.0	-1.0
chr22	19435637	19435772	ENSG00000185608.8|MRPL40|GRWD1|GRWD1	954	+	5.1258235	1.3382735	-1.0	-1.0
chr22	19433233	19433343	ENSG00000185608.8|MRPL40|GRWD1|GRWD1	946	+	5.8114495	1.2652571	-1.0	-1.0
chr22	19453814	19454019	ENSG00000070010.18|UFD1|GRWD1|GRWD1	972	-	5.138264	1.560362	-1.0	-1.0
chr22	19450599	19450819	ENSG00000070010.18|UFD1|GRWD1|GRWD1	993	-	4.519688	2.129483	-1.0	-1.0
chr22	19456852	19456918	ENSG00000070010.18|UFD1|GRWD1|GRWD1	988	-	2.9000816	1.9248698	-1.0	-1.0
chr22	19479022	19479172	ENSG00000070010.18|UFD1|GRWD1|GRWD1	980	-	5.666118	1.6967257	-1.0	-1.0
chr22	19467806	19467976	ENSG00000070010.18|UFD1|GRWD1|GRWD1	927	-	2.6261992	1.1341462	-1.0	-1.0
chr22	19455679	19455768	ENSG00000070010.18|UFD1|GRWD1|GRWD1	987	-	3.0362363	1.8733889	-1.0	-1.0
chr22	19454684	19454830	ENSG00000070010.18|UFD1|GRWD1|GRWD1	970	-	2.4795518	1.5177118	-1.0	-1.0
chr22	19456586	19456634	ENSG00000070010.18|UFD1|GRWD1|GRWD1	967	-	3.6464894	1.4787182	-1.0	-1.0
chr22	19465201	19465306	ENSG00000070010.18|UFD1|GRWD1|GRWD1	947	-	2.339815	1.2717843	-1.0	-1.0
chr22	19471691	19471791	ENSG00000070010.18|UFD1|GRWD1|GRWD1	902	-	2.21063	1.0107847	-1.0	-1.0
chr22	19451674	19451859	ENSG00000070010.18|UFD1|GRWD1|GRWD1	988	-	4.0795693	1.9168903	-1.0	-1.0
chr22	19507385	19507517	ENSG00000093009.9|CDC45|GRWD1|GRWD1	978	+	4.6592255	1.6595371	-1.0	-1.0
chr22	19516816	19516893	ENSG00000093009.9|CDC45|GRWD1|GRWD1	971	+	3.640569	1.5326108	-1.0	-1.0
chr22	19484005	19484115	ENSG00000093009.9|CDC45|GRWD1|GRWD1	956	+	3.415574	1.3583817	-1.0	-1.0
chr22	19494326	19494382	ENSG00000093009.9|CDC45|GRWD1|GRWD1	995	+	3.1518703	2.3332276	-1.0	-1.0
chr22	19494473	19494602	ENSG00000093009.9|CDC45|GRWD1|GRWD1	963	+	4.94213	1.434559	-1.0	-1.0
chr22	19499100	19499151	ENSG00000093009.9|CDC45|GRWD1|GRWD1	995	+	5.081662	2.3261673	-1.0	-1.0
chr22	19505293	19505481	ENSG00000093009.9|CDC45|GRWD1|GRWD1	979	+	3.2025433	1.6701777	-1.0	-1.0
chr22	19483861	19484005	ENSG00000093009.9|CDC45|GRWD1|GRWD1	999	+	2.664795	2.9161417	-1.0	-1.0
chr22	19499151	19499251	ENSG00000093009.9|CDC45|GRWD1|GRWD1	911	+	3.6921024	1.0513755	-1.0	-1.0
chr22	19494382	19494473	ENSG00000093009.9|CDC45|GRWD1|GRWD1	971	+	6.127024	1.5360335	-1.0	-1.0
chr22	19482689	19482827	ENSG00000093009.9|CDC45|GRWD1|GRWD1	969	+	2.8983722	1.5136993	-1.0	-1.0
chr22	19480952	19481045	ENSG00000093009.9|CDC45|GRWD1|GRWD1	967	+	3.2659194	1.4764302	-1.0	-1.0
chr22	19479922	19480212	ENSG00000093009.9|CDC45|GRWD1|GRWD1	960	+	2.4283814	1.3933704	-1.0	-1.0
chr22	19507765	19507864	ENSG00000093009.9|CDC45|GRWD1|GRWD1	918	+	2.7802048	1.0881734	-1.0	-1.0
chr22	19497385	19497447	ENSG00000093009.9|CDC45|GRWD1|GRWD1	999	+	4.25721	3.15401	-1.0	-1.0
chr22	19719479	19719684	ENSG00000184702.18|SEPT5|GRWD1|GRWD1	956	+	3.426108	1.356406	-1.0	-1.0
chr22	19722209	19722549	ENSG00000184702.18|SEPT5|GRWD1|GRWD1	958	+	4.3486066	1.3775905	-1.0	-1.0
chr22	19721639	19721914	ENSG00000184702.18|SEPT5|GRWD1|GRWD1	947	+	2.7244828	1.2756959	-1.0	-1.0
chr22	19723579	19723829	ENSG00000184702.18|SEPT5|GRWD1|GRWD1	972	+	5.0078173	1.5523615	-1.0	-1.0
chr22	19720874	19721229	ENSG00000184702.18|SEPT5|GRWD1|GRWD1	972	+	5.9955425	1.5540674	-1.0	-1.0
chr22	19721949	19722164	ENSG00000184702.18|SEPT5|GRWD1|GRWD1	929	+	3.3803465	1.1464666	-1.0	-1.0
chr22	19721279	19721489	ENSG00000184702.18|SEPT5|GRWD1|GRWD1	967	+	3.3680835	1.4757708	-1.0	-1.0
chr22	19720548	19720666	ENSG00000184702.18|SEPT5|GRWD1|GRWD1	916	+	2.1990077	1.0761076	-1.0	-1.0
chr22	19722744	19723054	ENSG00000184702.18|SEPT5|GRWD1|GRWD1	954	+	4.1282063	1.333335	-1.0	-1.0
chr22	19719805	19720238	ENSG00000184702.18|SEPT5|GRWD1|GRWD1	960	+	3.4337776	1.398429	-1.0	-1.0
chr22	19720767	19720874	ENSG00000184702.18|SEPT5|GRWD1|GRWD1	987	+	3.0789235	1.8874036	-1.0	-1.0
chr22	19720319	19720449	ENSG00000184702.18|SEPT5|GRWD1|GRWD1	960	+	2.5585237	1.4024569	-1.0	-1.0
chr22	19722944	19723054	ENSG00000203618.5|GP1BB|GRWD1|GRWD1	941	+	3.8753645	1.2256534	-1.0	-1.0
chr22	19723579	19723829	ENSG00000203618.5|GP1BB|GRWD1|GRWD1	972	+	5.0078173	1.552598	-1.0	-1.0
chr22	19764536	19764761	ENSG00000184058.13|TBX1|GRWD1|GRWD1	972	+	5.768427	1.5537512	-1.0	-1.0
chr22	19763240	19763355	ENSG00000184058.13|TBX1|GRWD1|GRWD1	943	+	3.9497488	1.2467186	-1.0	-1.0
chr22	19765113	19765283	ENSG00000184058.13|TBX1|GRWD1|GRWD1	955	+	5.876801	1.3447541	-1.0	-1.0
chr22	19764214	19764326	ENSG00000184058.13|TBX1|GRWD1|GRWD1	939	+	3.3982592	1.2147764	-1.0	-1.0
chr22	19852035	19852160	ENSG00000185838.13|GNB1L|GRWD1|GRWD1	940	-	5.7341046	1.2204763	-1.0	-1.0
chr22	19854647	19854822	ENSG00000185838.13|GNB1L|GRWD1|GRWD1	939	-	5.149772	1.2160311	-1.0	-1.0
chr22	19854647	19854822	ENSG00000215012.8|RTL10|GRWD1|GRWD1	939	-	5.149772	1.2160021	-1.0	-1.0
chr22	19852037	19852162	ENSG00000215012.8|RTL10|GRWD1|GRWD1	946	-	5.751525	1.2636238	-1.0	-1.0
chr22	19895131	19895231	ENSG00000184470.20|TXNRD2|GRWD1|GRWD1	910	-	5.6671944	1.0454216	-1.0	-1.0
chr22	19915149	19915276	ENSG00000184470.20|TXNRD2|GRWD1|GRWD1	968	-	4.244523	1.4988481	-1.0	-1.0
chr22	19964109	19964374	ENSG00000093010.13|COMT|GRWD1|GRWD1	957	+	2.473457	1.3707165	-1.0	-1.0
chr22	19962637	19962876	ENSG00000093010.13|COMT|GRWD1|GRWD1	960	+	3.375403	1.4027618	-1.0	-1.0
chr22	19980507	19980642	ENSG00000099889.13|ARVCF|GRWD1|GRWD1	946	-	5.778076	1.264835	-1.0	-1.0
chr22	19971885	19971971	ENSG00000099889.13|ARVCF|GRWD1|GRWD1	933	-	3.7975702	1.1720761	-1.0	-1.0
chr22	20062942	20063067	ENSG00000183597.15|TANGO2|GRWD1|GRWD1	946	+	5.1628237	1.2640538	-1.0	-1.0
chr22	20064556	20064686	ENSG00000183597.15|TANGO2|GRWD1|GRWD1	927	+	3.611731	1.1392077	-1.0	-1.0
chr22	20061802	20062157	ENSG00000183597.15|TANGO2|GRWD1|GRWD1	947	+	3.368505	1.273667	-1.0	-1.0
chr22	20052474	20052579	ENSG00000183597.15|TANGO2|GRWD1|GRWD1	915	+	3.6682615	1.0724485	-1.0	-1.0
chr22	20063122	20063332	ENSG00000183597.15|TANGO2|GRWD1|GRWD1	982	+	4.741864	1.741994	-1.0	-1.0
chr22	20062732	20062832	ENSG00000183597.15|TANGO2|GRWD1|GRWD1	906	+	2.9747274	1.0250955	-1.0	-1.0
chr22	20043354	20043443	ENSG00000183597.15|TANGO2|GRWD1|GRWD1	963	+	3.5127695	1.4308635	-1.0	-1.0
chr22	20061529	20061769	ENSG00000183597.15|TANGO2|GRWD1|GRWD1	915	+	3.1289377	1.0682575	-1.0	-1.0
chr22	20111189	20111289	ENSG00000128191.15|DGCR8|GRWD1|GRWD1	908	+	3.6109984	1.0352402	-1.0	-1.0
chr22	20111324	20111454	ENSG00000128191.15|DGCR8|GRWD1|GRWD1	923	+	3.7762501	1.1133015	-1.0	-1.0
chr22	20106566	20106731	ENSG00000128191.15|DGCR8|GRWD1|GRWD1	991	+	2.9721541	2.034728	-1.0	-1.0
chr22	20091434	20091632	ENSG00000128191.15|DGCR8|GRWD1|GRWD1	1000	+	4.221575	3.5046592	-1.0	-1.0
chr22	20092808	20092907	ENSG00000128191.15|DGCR8|GRWD1|GRWD1	932	+	2.19744	1.1700563	-1.0	-1.0
chr22	20110024	20110224	ENSG00000128191.15|DGCR8|GRWD1|GRWD1	931	+	2.7379255	1.1638131	-1.0	-1.0
chr22	20085686	20085806	ENSG00000128191.15|DGCR8|GRWD1|GRWD1	980	+	4.4511285	1.7089444	-1.0	-1.0
chr22	20085821	20086326	ENSG00000128191.15|DGCR8|GRWD1|GRWD1	988	+	2.9236257	1.9149171	-1.0	-1.0
chr22	20089668	20090253	ENSG00000128191.15|DGCR8|GRWD1|GRWD1	990	+	3.0904584	1.9922087	-1.0	-1.0
chr22	20091868	20091970	ENSG00000128191.15|DGCR8|GRWD1|GRWD1	922	+	2.3229415	1.1102601	-1.0	-1.0
chr22	20110549	20110659	ENSG00000128191.15|DGCR8|GRWD1|GRWD1	911	+	5.680729	1.0504804	-1.0	-1.0
chr22	20090838	20090983	ENSG00000128191.15|DGCR8|GRWD1|GRWD1	920	+	4.334014	1.0949723	-1.0	-1.0
chr22	20107171	20107270	ENSG00000128191.15|DGCR8|GRWD1|GRWD1	904	+	2.9604316	1.0193012	-1.0	-1.0
chr22	20086446	20087316	ENSG00000128191.15|DGCR8|GRWD1|GRWD1	983	+	3.1379836	1.7803233	-1.0	-1.0
chr22	20108795	20109090	ENSG00000128191.15|DGCR8|GRWD1|GRWD1	909	+	2.3917034	1.042486	-1.0	-1.0
chr22	20107270	20107450	ENSG00000128191.15|DGCR8|GRWD1|GRWD1	955	+	2.7226613	1.3464018	-1.0	-1.0
chr22	20116412	20116607	ENSG00000099899.14|TRMT2A|GRWD1|GRWD1	959	-	5.9669213	1.3900287	-1.0	-1.0
chr22	20115644	20115804	ENSG00000099899.14|TRMT2A|GRWD1|GRWD1	954	-	4.5998588	1.3325607	-1.0	-1.0
chr22	20115049	20115344	ENSG00000099899.14|TRMT2A|GRWD1|GRWD1	943	-	4.146145	1.2406477	-1.0	-1.0
chr22	20115374	20115489	ENSG00000099899.14|TRMT2A|GRWD1|GRWD1	926	-	2.9732466	1.1301169	-1.0	-1.0
chr22	20114760	20114875	ENSG00000099899.14|TRMT2A|GRWD1|GRWD1	920	-	2.3048317	1.0960443	-1.0	-1.0
chr22	20119012	20119242	ENSG00000099901.16|RANBP1|GRWD1|GRWD1	997	+	2.9124324	2.491467	-1.0	-1.0
chr22	20122263	20122533	ENSG00000099901.16|RANBP1|GRWD1|GRWD1	981	+	2.7499816	1.7104944	-1.0	-1.0
chr22	20125323	20125483	ENSG00000099901.16|RANBP1|GRWD1|GRWD1	983	+	2.7194378	1.7630819	-1.0	-1.0
chr22	20118593	20118743	ENSG00000099901.16|RANBP1|GRWD1|GRWD1	921	+	3.7024806	1.102025	-1.0	-1.0
chr22	20117423	20117664	ENSG00000099901.16|RANBP1|GRWD1|GRWD1	998	+	2.5324419	2.697619	-1.0	-1.0
chr22	20127112	20127317	ENSG00000099901.16|RANBP1|GRWD1|GRWD1	988	+	3.3056457	1.9320711	-1.0	-1.0
chr22	20126882	20127087	ENSG00000099901.16|RANBP1|GRWD1|GRWD1	975	+	2.802845	1.6071819	-1.0	-1.0
chr22	20139789	20139904	ENSG00000099904.15|ZDHHC8|GRWD1|GRWD1	932	+	4.680849	1.1690203	-1.0	-1.0
chr22	20401235	20401372	ENSG00000185252.18|ZNF74|GRWD1|GRWD1	948	+	4.6040425	1.2802191	-1.0	-1.0
chr22	20400650	20400770	ENSG00000185252.18|ZNF74|GRWD1|GRWD1	915	+	3.6921515	1.072232	-1.0	-1.0
chr22	20483229	20483359	ENSG00000236670.1|KRT18P5|GRWD1|GRWD1	933	-	5.705644	1.1728176	-1.0	-1.0
chr22	20483534	20483654	ENSG00000236670.1|KRT18P5|GRWD1|GRWD1	912	-	5.671724	1.054666	-1.0	-1.0
chr22	20483230	20483360	ENSG00000099910.16|KLHL22|GRWD1|GRWD1	939	-	5.7197633	1.2134134	-1.0	-1.0
chr22	20537116	20537215	ENSG00000099917.17|MED15|GRWD1|GRWD1	945	+	2.6577346	1.2624599	-1.0	-1.0
chr22	20586612	20586757	ENSG00000099917.17|MED15|GRWD1|GRWD1	928	+	3.4893441	1.14345	-1.0	-1.0
chr22	20584519	20584794	ENSG00000099917.17|MED15|GRWD1|GRWD1	950	+	5.3094683	1.3023638	-1.0	-1.0
chr22	20508212	20508322	ENSG00000099917.17|MED15|GRWD1|GRWD1	952	+	5.7905345	1.3195047	-1.0	-1.0
chr22	20568520	20568630	ENSG00000099917.17|MED15|GRWD1|GRWD1	949	+	3.2199392	1.2911944	-1.0	-1.0
chr22	20582835	20583025	ENSG00000099917.17|MED15|GRWD1|GRWD1	948	+	2.7523737	1.2871679	-1.0	-1.0
chr22	20585634	20585739	ENSG00000099917.17|MED15|GRWD1|GRWD1	919	+	3.0804555	1.0914639	-1.0	-1.0
chr22	20585044	20585344	ENSG00000099917.17|MED15|GRWD1|GRWD1	949	+	2.791049	1.2898484	-1.0	-1.0
chr22	20587302	20587427	ENSG00000099917.17|MED15|GRWD1|GRWD1	977	+	5.5364723	1.6442522	-1.0	-1.0
chr22	20564449	20564549	ENSG00000099917.17|MED15|GRWD1|GRWD1	911	+	2.7643163	1.0487661	-1.0	-1.0
chr22	20554883	20555058	ENSG00000099917.17|MED15|GRWD1|GRWD1	952	+	2.4357226	1.3166274	-1.0	-1.0
chr22	20568636	20568751	ENSG00000099917.17|MED15|GRWD1|GRWD1	954	+	5.8432126	1.336997	-1.0	-1.0
chr22	20583329	20583464	ENSG00000099917.17|MED15|GRWD1|GRWD1	979	+	2.8891125	1.6749756	-1.0	-1.0
chr22	20584309	20584479	ENSG00000099917.17|MED15|GRWD1|GRWD1	919	+	2.3345208	1.0900905	-1.0	-1.0
chr22	20559118	20559363	ENSG00000099917.17|MED15|GRWD1|GRWD1	930	+	4.6174536	1.1568434	-1.0	-1.0
chr22	20583115	20583247	ENSG00000099917.17|MED15|GRWD1|GRWD1	956	+	2.432111	1.3551596	-1.0	-1.0
chr22	20559448	20559583	ENSG00000099917.17|MED15|GRWD1|GRWD1	948	+	3.8941736	1.2850221	-1.0	-1.0
chr22	20564564	20564688	ENSG00000099917.17|MED15|GRWD1|GRWD1	927	+	2.685279	1.1384327	-1.0	-1.0
chr22	20654135	20654330	ENSG00000223553.6|SMPD4P1|GRWD1|GRWD1	963	-	6.005696	1.4288946	-1.0	-1.0
chr22	20653715	20653825	ENSG00000223553.6|SMPD4P1|GRWD1|GRWD1	947	-	5.1635847	1.2767347	-1.0	-1.0
chr22	20638640	20638815	ENSG00000223553.6|SMPD4P1|GRWD1|GRWD1	917	-	5.6712418	1.0809474	-1.0	-1.0
chr22	20721297	20721427	ENSG00000241973.10|PI4KA|GRWD1|GRWD1	951	-	5.827725	1.3124608	-1.0	-1.0
chr22	20709295	20709400	ENSG00000241973.10|PI4KA|GRWD1|GRWD1	908	-	2.9925866	1.035513	-1.0	-1.0
chr22	20727718	20727858	ENSG00000241973.10|PI4KA|GRWD1|GRWD1	950	-	4.068	1.2974141	-1.0	-1.0
chr22	20749904	20749994	ENSG00000241973.10|PI4KA|GRWD1|GRWD1	948	-	3.0247145	1.285797	-1.0	-1.0
chr22	20751673	20751755	ENSG00000241973.10|PI4KA|GRWD1|GRWD1	906	-	2.7308865	1.0282537	-1.0	-1.0
chr22	20810966	20811032	ENSG00000241973.10|PI4KA|GRWD1|GRWD1	900	-	3.565549	1.001142	-1.0	-1.0
chr22	20710622	20710877	ENSG00000241973.10|PI4KA|GRWD1|GRWD1	989	-	2.9593487	1.968713	-1.0	-1.0
chr22	20752902	20753022	ENSG00000241973.10|PI4KA|GRWD1|GRWD1	992	-	6.0164638	2.104098	-1.0	-1.0
chr22	20819640	20819790	ENSG00000241973.10|PI4KA|GRWD1|GRWD1	922	-	3.036849	1.1099851	-1.0	-1.0
chr22	20713207	20713390	ENSG00000241973.10|PI4KA|GRWD1|GRWD1	963	-	4.0064425	1.4285035	-1.0	-1.0
chr22	20838624	20838729	ENSG00000241973.10|PI4KA|GRWD1|GRWD1	908	-	3.6070693	1.0357664	-1.0	-1.0
chr22	20742622	20742777	ENSG00000241973.10|PI4KA|GRWD1|GRWD1	939	-	3.861103	1.2160825	-1.0	-1.0
chr22	20718692	20718817	ENSG00000241973.10|PI4KA|GRWD1|GRWD1	950	-	2.1680725	1.3001626	-1.0	-1.0
chr22	20747598	20747702	ENSG00000241973.10|PI4KA|GRWD1|GRWD1	933	-	3.186829	1.1745348	-1.0	-1.0
chr22	20870336	20870611	ENSG00000099940.11|SNAP29|GRWD1|GRWD1	962	+	4.231634	1.4162832	-1.0	-1.0
chr22	20859147	20859342	ENSG00000099940.11|SNAP29|GRWD1|GRWD1	929	+	2.8143625	1.1481342	-1.0	-1.0
chr22	20858987	20859142	ENSG00000099940.11|SNAP29|GRWD1|GRWD1	926	+	3.0360281	1.1311802	-1.0	-1.0
chr22	20887678	20887918	ENSG00000099940.11|SNAP29|GRWD1|GRWD1	949	+	2.9133313	1.2937905	-1.0	-1.0
chr22	20934103	20934244	ENSG00000099942.12|CRKL|GRWD1|GRWD1	935	+	2.309053	1.1844482	-1.0	-1.0
chr22	20918110	20918240	ENSG00000099942.12|CRKL|GRWD1|GRWD1	914	+	1.9182122	1.0664572	-1.0	-1.0
chr22	20953280	20953400	ENSG00000099942.12|CRKL|GRWD1|GRWD1	932	+	3.686498	1.168304	-1.0	-1.0
chr22	20950075	20950180	ENSG00000099942.12|CRKL|GRWD1|GRWD1	908	+	2.3980846	1.034406	-1.0	-1.0
chr22	20933778	20934098	ENSG00000099942.12|CRKL|GRWD1|GRWD1	967	+	2.486509	1.4797218	-1.0	-1.0
chr22	20952760	20952980	ENSG00000099942.12|CRKL|GRWD1|GRWD1	932	+	2.8087878	1.1684778	-1.0	-1.0
chr22	20994869	20994969	ENSG00000099949.18|LZTR1|GRWD1|GRWD1	911	+	3.04066	1.0488396	-1.0	-1.0
chr22	20994431	20994606	ENSG00000099949.18|LZTR1|GRWD1|GRWD1	946	+	4.4140277	1.268205	-1.0	-1.0
chr22	20992213	20992423	ENSG00000099949.18|LZTR1|GRWD1|GRWD1	929	+	4.47518	1.1511352	-1.0	-1.0
chr22	20991194	20991314	ENSG00000099949.18|LZTR1|GRWD1|GRWD1	952	+	5.8356423	1.3168678	-1.0	-1.0
chr22	21001211	21001386	ENSG00000184436.11|THAP7|GRWD1|GRWD1	915	-	3.6255183	1.0708761	-1.0	-1.0
chr22	21000646	21000821	ENSG00000184436.11|THAP7|GRWD1|GRWD1	945	-	3.8106418	1.2611839	-1.0	-1.0
chr22	21445746	21445896	ENSG00000169635.9|HIC2|GRWD1|GRWD1	920	+	2.6985996	1.0960943	-1.0	-1.0
chr22	21446556	21446656	ENSG00000169635.9|HIC2|GRWD1|GRWD1	933	+	3.804249	1.173126	-1.0	-1.0
chr22	21445906	21446506	ENSG00000169635.9|HIC2|GRWD1|GRWD1	972	+	3.8309565	1.5579215	-1.0	-1.0
chr22	21486799	21486904	ENSG00000183506.17|PI4KAP2|GRWD1|GRWD1	911	-	2.064096	1.0494049	-1.0	-1.0
chr22	21610856	21610966	ENSG00000185651.14|UBE2L3|GRWD1|GRWD1	936	+	2.2932227	1.1914959	-1.0	-1.0
chr22	21592860	21592956	ENSG00000185651.14|UBE2L3|GRWD1|GRWD1	991	+	3.5793872	2.041535	-1.0	-1.0
chr22	21629149	21629324	ENSG00000161179.13|YDJC|GRWD1|GRWD1	933	-	3.7488792	1.1708091	-1.0	-1.0
chr22	21629404	21629639	ENSG00000161179.13|YDJC|GRWD1|GRWD1	944	-	3.840506	1.2527851	-1.0	-1.0
chr22	21643908	21644053	ENSG00000128228.4|SDF2L1|GRWD1|GRWD1	936	+	4.6374793	1.1932173	-1.0	-1.0
chr22	21684752	21684913	ENSG00000100023.18|PPIL2|GRWD1|GRWD1	957	+	2.3732	1.3653684	-1.0	-1.0
chr22	21685173	21685273	ENSG00000100023.18|PPIL2|GRWD1|GRWD1	945	+	5.786207	1.262039	-1.0	-1.0
chr22	21687642	21687732	ENSG00000100023.18|PPIL2|GRWD1|GRWD1	935	+	2.6834996	1.1892725	-1.0	-1.0
chr22	21688746	21688849	ENSG00000100023.18|PPIL2|GRWD1|GRWD1	907	+	3.0021925	1.0307151	-1.0	-1.0
chr22	21694941	21695091	ENSG00000100023.18|PPIL2|GRWD1|GRWD1	910	+	2.241807	1.0470222	-1.0	-1.0
chr22	21695436	21695566	ENSG00000100023.18|PPIL2|GRWD1|GRWD1	915	+	3.6649222	1.0701423	-1.0	-1.0
chr22	21675063	21675115	ENSG00000100023.18|PPIL2|GRWD1|GRWD1	930	+	3.1548185	1.1521862	-1.0	-1.0
chr22	21683181	21683257	ENSG00000100023.18|PPIL2|GRWD1|GRWD1	940	+	2.620589	1.2249883	-1.0	-1.0
chr22	21696966	21697071	ENSG00000100023.18|PPIL2|GRWD1|GRWD1	931	+	3.4628239	1.1580739	-1.0	-1.0
chr22	21672329	21672381	ENSG00000100023.18|PPIL2|GRWD1|GRWD1	948	+	2.771883	1.2846216	-1.0	-1.0
chr22	21670565	21670940	ENSG00000100023.18|PPIL2|GRWD1|GRWD1	974	+	3.8739884	1.5898267	-1.0	-1.0
chr22	21670950	21671055	ENSG00000100023.18|PPIL2|GRWD1|GRWD1	908	+	2.5011744	1.0350143	-1.0	-1.0
chr22	21694592	21694807	ENSG00000100023.18|PPIL2|GRWD1|GRWD1	932	+	2.4395344	1.1653422	-1.0	-1.0
chr22	21799011	21799128	ENSG00000100030.14|MAPK1|GRWD1|GRWD1	985	-	3.7355876	1.8105663	-1.0	-1.0
chr22	21769179	21769399	ENSG00000100030.14|MAPK1|GRWD1|GRWD1	987	-	3.0900147	1.8830006	-1.0	-1.0
chr22	21807663	21807833	ENSG00000100030.14|MAPK1|GRWD1|GRWD1	940	-	2.192115	1.2183414	-1.0	-1.0
chr22	21805849	21806034	ENSG00000100030.14|MAPK1|GRWD1|GRWD1	968	-	2.6689315	1.4970967	-1.0	-1.0
chr22	21867581	21867680	ENSG00000100030.14|MAPK1|GRWD1|GRWD1	903	-	2.9519477	1.0132316	-1.0	-1.0
chr22	21788693	21788803	ENSG00000100030.14|MAPK1|GRWD1|GRWD1	919	-	2.6546953	1.0916094	-1.0	-1.0
chr22	21758794	21758894	ENSG00000100030.14|MAPK1|GRWD1|GRWD1	904	-	3.576557	1.0181512	-1.0	-1.0
chr22	21772872	21772977	ENSG00000100030.14|MAPK1|GRWD1|GRWD1	961	-	2.2408276	1.4105794	-1.0	-1.0
chr22	21806059	21806194	ENSG00000100030.14|MAPK1|GRWD1|GRWD1	952	-	5.8661814	1.3153032	-1.0	-1.0
chr22	21763984	21764184	ENSG00000100030.14|MAPK1|GRWD1|GRWD1	916	-	3.2275434	1.0780361	-1.0	-1.0
chr22	21802993	21803118	ENSG00000100030.14|MAPK1|GRWD1|GRWD1	909	-	3.6164565	1.0429915	-1.0	-1.0
chr22	21925520	21925620	ENSG00000100034.13|PPM1F|GRWD1|GRWD1	906	-	3.6811805	1.0275557	-1.0	-1.0
chr22	21962422	21962552	ENSG00000100038.19|TOP3B|GRWD1|GRWD1	917	-	2.4583368	1.0815958	-1.0	-1.0
chr22	21975654	21975869	ENSG00000100038.19|TOP3B|GRWD1|GRWD1	993	-	4.7954907	2.1486518	-1.0	-1.0
chr22	21958189	21958339	ENSG00000100038.19|TOP3B|GRWD1|GRWD1	916	-	3.0880077	1.0782627	-1.0	-1.0
chr22	21957924	21958024	ENSG00000100038.19|TOP3B|GRWD1|GRWD1	904	-	3.573622	1.0193028	-1.0	-1.0
chr22	21962792	21962892	ENSG00000100038.19|TOP3B|GRWD1|GRWD1	914	-	2.7411208	1.0677787	-1.0	-1.0
chr22	21971876	21971951	ENSG00000100038.19|TOP3B|GRWD1|GRWD1	935	-	2.458584	1.1851804	-1.0	-1.0
chr22	21958384	21958684	ENSG00000100038.19|TOP3B|GRWD1|GRWD1	934	-	3.1601274	1.1792033	-1.0	-1.0
chr22	21968623	21968733	ENSG00000100038.19|TOP3B|GRWD1|GRWD1	922	-	3.714319	1.1074284	-1.0	-1.0
chr22	21970209	21970406	ENSG00000100038.19|TOP3B|GRWD1|GRWD1	971	-	4.644159	1.536297	-1.0	-1.0
chr22	21972533	21972703	ENSG00000100038.19|TOP3B|GRWD1|GRWD1	933	-	2.3924549	1.1753684	-1.0	-1.0
chr22	21960325	21960445	ENSG00000100038.19|TOP3B|GRWD1|GRWD1	909	-	2.4782827	1.0417018	-1.0	-1.0
chr22	22307105	22307280	ENSG00000272779.1|AC245060.4|GRWD1|GRWD1	985	+	3.752235	1.8237561	-1.0	-1.0
chr22	22303942	22304047	ENSG00000272779.1|AC245060.4|GRWD1|GRWD1	942	+	3.9207268	1.236948	-1.0	-1.0
chr22	22306832	22307021	ENSG00000272779.1|AC245060.4|GRWD1|GRWD1	996	+	5.9934545	2.4325652	-1.0	-1.0
chr22	22303223	22303297	ENSG00000272779.1|AC245060.4|GRWD1|GRWD1	926	+	2.4126122	1.1313505	-1.0	-1.0
chr22	22488320	22488420	ENSG00000275004.3|ZNF280B|GRWD1|GRWD1	901	-	5.5848546	1.0053216	-1.0	-1.0
chr22	22487850	22487970	ENSG00000275004.3|ZNF280B|GRWD1|GRWD1	905	-	5.612155	1.0233235	-1.0	-1.0
chr22	22515505	22515701	ENSG00000169548.3|ZNF280A|GRWD1|GRWD1	979	-	6.316637	1.6806213	-1.0	-1.0
chr22	22520163	22520270	ENSG00000169548.3|ZNF280A|GRWD1|GRWD1	958	-	5.9057007	1.371847	-1.0	-1.0
chr22	22549378	22549513	ENSG00000185686.17|PRAME|GRWD1|GRWD1	960	-	3.3787913	1.4017212	-1.0	-1.0
chr22	22548500	22548643	ENSG00000185686.17|PRAME|GRWD1|GRWD1	983	-	2.1876514	1.7616621	-1.0	-1.0
chr22	22549725	22550334	ENSG00000185686.17|PRAME|GRWD1|GRWD1	999	-	2.4056854	2.9753184	-1.0	-1.0
chr22	22557061	22557676	ENSG00000185686.17|PRAME|GRWD1|GRWD1	996	-	2.5630524	2.378414	-1.0	-1.0
chr22	22548040	22548405	ENSG00000185686.17|PRAME|GRWD1|GRWD1	965	-	2.2354195	1.4614877	-1.0	-1.0
chr22	22550753	22551089	ENSG00000185686.17|PRAME|GRWD1|GRWD1	994	-	2.2367723	2.2467947	-1.0	-1.0
chr22	22556811	22557046	ENSG00000185686.17|PRAME|GRWD1|GRWD1	998	-	2.6720347	2.780316	-1.0	-1.0
chr22	22549148	22549268	ENSG00000185686.17|PRAME|GRWD1|GRWD1	935	-	2.8315868	1.1873358	-1.0	-1.0
chr22	22558970	22559143	ENSG00000185686.17|PRAME|GRWD1|GRWD1	973	-	2.986821	1.568123	-1.0	-1.0
chr22	22550339	22550439	ENSG00000185686.17|PRAME|GRWD1|GRWD1	942	-	5.7230797	1.2386202	-1.0	-1.0
chr22	22548993	22549118	ENSG00000185686.17|PRAME|GRWD1|GRWD1	924	-	3.7320428	1.1166685	-1.0	-1.0
chr22	22551089	22551249	ENSG00000185686.17|PRAME|GRWD1|GRWD1	946	-	5.189269	1.2637147	-1.0	-1.0
chr22	23180984	23181129	ENSG00000186716.20|BCR|GRWD1|GRWD1	944	+	2.836092	1.2524159	-1.0	-1.0
chr22	23278749	23278854	ENSG00000186716.20|BCR|GRWD1|GRWD1	906	+	5.6639376	1.0269821	-1.0	-1.0
chr22	23181419	23181649	ENSG00000186716.20|BCR|GRWD1|GRWD1	968	+	3.6285167	1.4942532	-1.0	-1.0
chr22	23289516	23289716	ENSG00000186716.20|BCR|GRWD1|GRWD1	909	+	2.7904677	1.0406244	-1.0	-1.0
chr22	23264275	23264420	ENSG00000186716.20|BCR|GRWD1|GRWD1	938	+	5.7262025	1.210502	-1.0	-1.0
chr22	23288096	23288172	ENSG00000186716.20|BCR|GRWD1|GRWD1	944	+	2.7406576	1.2553105	-1.0	-1.0
chr22	23287158	23287273	ENSG00000186716.20|BCR|GRWD1|GRWD1	939	+	2.3631384	1.2163212	-1.0	-1.0
chr22	23283978	23284093	ENSG00000186716.20|BCR|GRWD1|GRWD1	905	+	2.3127155	1.0223676	-1.0	-1.0
chr22	23264276	23264416	ENSG00000230701.2|FBXW4P1|GRWD1|GRWD1	941	+	5.7338443	1.2312124	-1.0	-1.0
chr22	23793558	23793683	ENSG00000099956.18|SMARCB1|GRWD1|GRWD1	939	+	5.74845	1.2117957	-1.0	-1.0
chr22	23816793	23816936	ENSG00000099956.18|SMARCB1|GRWD1|GRWD1	965	+	6.002599	1.4509091	-1.0	-1.0
chr22	24091732	24091832	ENSG00000099991.17|CABIN1|GRWD1|GRWD1	948	+	5.769522	1.2858703	-1.0	-1.0
chr22	24072378	24072503	ENSG00000099991.17|CABIN1|GRWD1|GRWD1	966	+	6.0422764	1.4645356	-1.0	-1.0
chr22	24113605	24113748	ENSG00000099991.17|CABIN1|GRWD1|GRWD1	956	+	4.9665647	1.359507	-1.0	-1.0
chr22	24056206	24056386	ENSG00000099991.17|CABIN1|GRWD1|GRWD1	930	+	3.2960155	1.154414	-1.0	-1.0
chr22	24084578	24084753	ENSG00000099991.17|CABIN1|GRWD1|GRWD1	957	+	5.8956294	1.3708612	-1.0	-1.0
chr22	24050839	24050969	ENSG00000099991.17|CABIN1|GRWD1|GRWD1	921	+	3.7226663	1.1025561	-1.0	-1.0
chr22	24322607	24322747	ENSG00000100014.19|SPECC1L|GRWD1|GRWD1	944	+	4.9217706	1.2526476	-1.0	-1.0
chr22	24322607	24322747	ENSG00000258555.6|SPECC1L-ADORA2A|GRWD1|GRWD1	944	+	4.9217706	1.2526022	-1.0	-1.0
chr22	24568013	24568176	ENSG00000100028.11|SNRPD3|GRWD1|GRWD1	939	+	3.568335	1.212074	-1.0	-1.0
chr22	24557656	24557871	ENSG00000100028.11|SNRPD3|GRWD1|GRWD1	994	+	6.7848034	2.205725	-1.0	-1.0
chr22	25947711	25947826	ENSG00000133454.15|MYO18B|GRWD1|GRWD1	914	+	3.7033143	1.0645835	-1.0	-1.0
chr22	25921256	25921409	ENSG00000133454.15|MYO18B|GRWD1|GRWD1	957	+	5.3452425	1.3706143	-1.0	-1.0
chr22	25768114	25768229	ENSG00000133454.15|MYO18B|GRWD1|GRWD1	954	+	4.786481	1.3366055	-1.0	-1.0
chr22	25770871	25770976	ENSG00000133454.15|MYO18B|GRWD1|GRWD1	904	+	5.6102085	1.0199397	-1.0	-1.0
chr22	25898306	25898456	ENSG00000133454.15|MYO18B|GRWD1|GRWD1	936	+	3.870857	1.1944854	-1.0	-1.0
chr22	26506782	26506928	ENSG00000100109.16|TFIP11|GRWD1|GRWD1	915	-	3.654844	1.0687189	-1.0	-1.0
chr22	26506302	26506447	ENSG00000100109.16|TFIP11|GRWD1|GRWD1	956	-	4.4551306	1.3528672	-1.0	-1.0
chr22	26501929	26502089	ENSG00000100109.16|TFIP11|GRWD1|GRWD1	973	-	6.1678023	1.5744321	-1.0	-1.0
chr22	26512048	26512223	ENSG00000100109.16|TFIP11|GRWD1|GRWD1	956	-	5.89155	1.3564459	-1.0	-1.0
chr22	27919131	27919236	ENSG00000180957.17|PITPNB|GRWD1|GRWD1	949	-	5.746131	1.2950801	-1.0	-1.0
chr22	28781067	28781167	ENSG00000159873.9|CCDC117|GRWD1|GRWD1	914	+	5.6910896	1.0662456	-1.0	-1.0
chr22	29287017	29287117	ENSG00000182944.17|EWSR1|GRWD1|GRWD1	908	+	2.4949424	1.0344659	-1.0	-1.0
chr22	29296185	29296368	ENSG00000182944.17|EWSR1|GRWD1|GRWD1	972	+	3.0212872	1.549865	-1.0	-1.0
chr22	29288635	29288865	ENSG00000182944.17|EWSR1|GRWD1|GRWD1	934	+	2.6689417	1.1796685	-1.0	-1.0
chr22	29298767	29298947	ENSG00000182944.17|EWSR1|GRWD1|GRWD1	942	+	3.1504443	1.2351797	-1.0	-1.0
chr22	29268208	29268349	ENSG00000182944.17|EWSR1|GRWD1|GRWD1	965	+	3.2907848	1.4563174	-1.0	-1.0
chr22	29292487	29292606	ENSG00000182944.17|EWSR1|GRWD1|GRWD1	990	+	4.273586	2.0035548	-1.0	-1.0
chr22	29299187	29299417	ENSG00000182944.17|EWSR1|GRWD1|GRWD1	946	+	3.5608792	1.2642286	-1.0	-1.0
chr22	29300121	29300251	ENSG00000182944.17|EWSR1|GRWD1|GRWD1	988	+	6.5530353	1.9254035	-1.0	-1.0
chr22	29292050	29292169	ENSG00000182944.17|EWSR1|GRWD1|GRWD1	971	+	6.143629	1.5380677	-1.0	-1.0
chr22	29299532	29299851	ENSG00000182944.17|EWSR1|GRWD1|GRWD1	979	+	2.7560108	1.6850439	-1.0	-1.0
chr22	29349237	29349382	ENSG00000100280.16|AP1B1|GRWD1|GRWD1	906	-	3.1894162	1.0272985	-1.0	-1.0
chr22	29358790	29358971	ENSG00000100280.16|AP1B1|GRWD1|GRWD1	969	-	5.8866	1.509964	-1.0	-1.0
chr22	29359782	29359959	ENSG00000100280.16|AP1B1|GRWD1|GRWD1	971	-	5.722008	1.5336064	-1.0	-1.0
chr22	29489863	29489973	ENSG00000100285.9|NEFH|GRWD1|GRWD1	905	+	5.6497145	1.0235114	-1.0	-1.0
chr22	29528086	29528241	ENSG00000234208.1|AC005529.1|GRWD1|GRWD1	904	-	4.6059723	1.0193958	-1.0	-1.0
chr22	29543414	29543542	ENSG00000100296.13|THOC5|GRWD1|GRWD1	958	-	3.0017605	1.3758177	-1.0	-1.0
chr22	29544499	29544603	ENSG00000100296.13|THOC5|GRWD1|GRWD1	929	-	2.838449	1.1464748	-1.0	-1.0
chr22	29549051	29549158	ENSG00000100296.13|THOC5|GRWD1|GRWD1	964	-	3.0183544	1.4466313	-1.0	-1.0
chr22	29536613	29536728	ENSG00000100296.13|THOC5|GRWD1|GRWD1	911	-	3.043128	1.0528755	-1.0	-1.0
chr22	29539334	29539476	ENSG00000100296.13|THOC5|GRWD1|GRWD1	944	-	2.8472228	1.2505952	-1.0	-1.0
chr22	29673343	29673486	ENSG00000186575.17|NF2|GRWD1|GRWD1	956	+	5.852336	1.3522677	-1.0	-1.0
chr22	29767438	29767603	ENSG00000184076.13|UQCR10|GRWD1|GRWD1	927	+	3.4438725	1.1373179	-1.0	-1.0
chr22	30016527	30016667	ENSG00000100330.15|MTMR3|GRWD1|GRWD1	950	+	5.808559	1.2996749	-1.0	-1.0
chr22	30340265	30340365	ENSG00000099995.18|SF3A1|GRWD1|GRWD1	917	-	3.6956856	1.0789559	-1.0	-1.0
chr22	30352889	30353072	ENSG00000099995.18|SF3A1|GRWD1|GRWD1	971	-	5.7988157	1.534064	-1.0	-1.0
chr22	30342736	30342879	ENSG00000099995.18|SF3A1|GRWD1|GRWD1	960	-	4.0822115	1.393331	-1.0	-1.0
chr22	30338958	30339251	ENSG00000099995.18|SF3A1|GRWD1|GRWD1	969	-	3.4826903	1.5057373	-1.0	-1.0
chr22	30346305	30346500	ENSG00000099995.18|SF3A1|GRWD1|GRWD1	909	-	2.5165389	1.0426611	-1.0	-1.0
chr22	30341691	30341831	ENSG00000099995.18|SF3A1|GRWD1|GRWD1	947	-	2.714633	1.2733313	-1.0	-1.0
chr22	30342199	30342350	ENSG00000099995.18|SF3A1|GRWD1|GRWD1	991	-	3.1954808	2.0418277	-1.0	-1.0
chr22	30340695	30340812	ENSG00000099995.18|SF3A1|GRWD1|GRWD1	933	-	2.782396	1.1756406	-1.0	-1.0
chr22	30344999	30345099	ENSG00000099995.18|SF3A1|GRWD1|GRWD1	907	-	2.9830906	1.0305066	-1.0	-1.0
chr22	30580570	30580701	ENSG00000100029.17|PES1|GRWD1|GRWD1	976	-	6.2159815	1.6196835	-1.0	-1.0
chr22	30578836	30579326	ENSG00000100029.17|PES1|GRWD1|GRWD1	978	-	4.3217287	1.6558745	-1.0	-1.0
chr22	30576854	30577124	ENSG00000100029.17|PES1|GRWD1|GRWD1	938	-	4.087626	1.2056894	-1.0	-1.0
chr22	30579786	30579886	ENSG00000100029.17|PES1|GRWD1|GRWD1	916	-	3.101266	1.0751834	-1.0	-1.0
chr22	30576664	30576779	ENSG00000100029.17|PES1|GRWD1|GRWD1	903	-	5.6558437	1.0130534	-1.0	-1.0
chr22	30580016	30580178	ENSG00000100029.17|PES1|GRWD1|GRWD1	963	-	5.99177	1.430713	-1.0	-1.0
chr22	30888227	30888340	ENSG00000184792.15|OSBP2|GRWD1|GRWD1	909	+	3.616138	1.0396161	-1.0	-1.0
chr22	30939620	30939706	ENSG00000133422.12|MORC2|GRWD1|GRWD1	956	-	5.846118	1.351987	-1.0	-1.0
chr22	31426637	31426742	ENSG00000185721.12|DRG1|GRWD1|GRWD1	900	+	3.5626469	1.0011486	-1.0	-1.0
chr22	31463016	31463133	ENSG00000184708.17|EIF4ENIF1|GRWD1|GRWD1	977	-	5.8745847	1.6317186	-1.0	-1.0
chr22	31458544	31458650	ENSG00000184708.17|EIF4ENIF1|GRWD1|GRWD1	921	-	3.7062743	1.1012297	-1.0	-1.0
chr22	31621360	31621530	ENSG00000241878.11|PISD|GRWD1|GRWD1	954	-	5.3393726	1.3390945	-1.0	-1.0
chr22	31956603	31956713	ENSG00000128245.14|YWHAH|GRWD1|GRWD1	935	+	3.8187351	1.1879778	-1.0	-1.0
chr22	31956738	31956843	ENSG00000128245.14|YWHAH|GRWD1|GRWD1	957	+	5.8661947	1.3660072	-1.0	-1.0
chr22	31956198	31956398	ENSG00000128245.14|YWHAH|GRWD1|GRWD1	970	+	3.3062642	1.5199363	-1.0	-1.0
chr22	32408754	32408833	ENSG00000100220.11|RTCB|GRWD1|GRWD1	902	-	5.595583	1.0066776	-1.0	-1.0
chr22	32399602	32399777	ENSG00000100220.11|RTCB|GRWD1|GRWD1	914	-	2.981588	1.0632298	-1.0	-1.0
chr22	32479130	32479240	ENSG00000100225.17|FBXO7|GRWD1|GRWD1	907	+	2.6854033	1.0325027	-1.0	-1.0
chr22	32478995	32479100	ENSG00000100225.17|FBXO7|GRWD1|GRWD1	906	+	5.6717973	1.0256274	-1.0	-1.0
chr22	32485087	32485187	ENSG00000100225.17|FBXO7|GRWD1|GRWD1	904	+	5.7005773	1.0188116	-1.0	-1.0
chr22	32493122	32493281	ENSG00000100225.17|FBXO7|GRWD1|GRWD1	927	+	3.7514403	1.137037	-1.0	-1.0
chr22	35265292	35265472	ENSG00000100281.13|HMGXB4|GRWD1|GRWD1	973	+	5.5403986	1.56913	-1.0	-1.0
chr22	35263002	35263226	ENSG00000100281.13|HMGXB4|GRWD1|GRWD1	981	+	5.138988	1.7181846	-1.0	-1.0
chr22	35264647	35264827	ENSG00000100281.13|HMGXB4|GRWD1|GRWD1	941	+	3.3710353	1.226812	-1.0	-1.0
chr22	35264972	35265107	ENSG00000100281.13|HMGXB4|GRWD1|GRWD1	901	+	5.5801187	1.0047385	-1.0	-1.0
chr22	35263795	35263874	ENSG00000100281.13|HMGXB4|GRWD1|GRWD1	913	+	3.6502838	1.058357	-1.0	-1.0
chr22	35400112	35400208	ENSG00000100297.15|MCM5|GRWD1|GRWD1	953	+	5.7993617	1.3253573	-1.0	-1.0
chr22	35408080	35408215	ENSG00000100297.15|MCM5|GRWD1|GRWD1	937	+	4.4484005	1.2016094	-1.0	-1.0
chr22	35403206	35403331	ENSG00000100297.15|MCM5|GRWD1|GRWD1	929	+	2.533432	1.1487454	-1.0	-1.0
chr22	35416677	35416814	ENSG00000100297.15|MCM5|GRWD1|GRWD1	940	+	3.3199134	1.2225058	-1.0	-1.0
chr22	35421437	35421537	ENSG00000100297.15|MCM5|GRWD1|GRWD1	904	+	3.6313636	1.0174572	-1.0	-1.0
chr22	35423177	35423312	ENSG00000100297.15|MCM5|GRWD1|GRWD1	910	+	3.6359792	1.0469974	-1.0	-1.0
chr22	35408432	35408532	ENSG00000100297.15|MCM5|GRWD1|GRWD1	901	+	2.9434059	1.0046363	-1.0	-1.0
chr22	35415828	35415972	ENSG00000100297.15|MCM5|GRWD1|GRWD1	933	+	3.7973824	1.1741278	-1.0	-1.0
chr22	36320249	36320363	ENSG00000100345.20|MYH9|GRWD1|GRWD1	902	-	2.6545267	1.010184	-1.0	-1.0
chr22	36295504	36295717	ENSG00000100345.20|MYH9|GRWD1|GRWD1	976	-	3.5918443	1.6156778	-1.0	-1.0
chr22	36286717	36286846	ENSG00000100345.20|MYH9|GRWD1|GRWD1	963	-	2.5741737	1.4347353	-1.0	-1.0
chr22	36320797	36320896	ENSG00000100345.20|MYH9|GRWD1|GRWD1	920	-	3.1858966	1.0956535	-1.0	-1.0
chr22	36294091	36294298	ENSG00000100345.20|MYH9|GRWD1|GRWD1	997	-	3.773012	2.5489817	-1.0	-1.0
chr22	36282405	36282560	ENSG00000100345.20|MYH9|GRWD1|GRWD1	931	-	2.6029854	1.1586268	-1.0	-1.0
chr22	36349153	36349255	ENSG00000100345.20|MYH9|GRWD1|GRWD1	942	-	5.764123	1.2358339	-1.0	-1.0
chr22	36300850	36301025	ENSG00000100345.20|MYH9|GRWD1|GRWD1	955	-	2.6726556	1.3436122	-1.0	-1.0
chr22	36289099	36289297	ENSG00000100345.20|MYH9|GRWD1|GRWD1	951	-	2.5840507	1.3108424	-1.0	-1.0
chr22	36293758	36293858	ENSG00000100345.20|MYH9|GRWD1|GRWD1	988	-	4.723114	1.9047786	-1.0	-1.0
chr22	36318216	36318325	ENSG00000100345.20|MYH9|GRWD1|GRWD1	939	-	4.7756133	1.2167255	-1.0	-1.0
chr22	36284092	36284227	ENSG00000100345.20|MYH9|GRWD1|GRWD1	918	-	3.6901205	1.0854355	-1.0	-1.0
chr22	36348938	36349153	ENSG00000100345.20|MYH9|GRWD1|GRWD1	975	-	3.754479	1.5939798	-1.0	-1.0
chr22	36288726	36288939	ENSG00000100345.20|MYH9|GRWD1|GRWD1	958	-	2.5328429	1.3758104	-1.0	-1.0
chr22	36285180	36285329	ENSG00000100345.20|MYH9|GRWD1|GRWD1	935	-	2.5995219	1.1899868	-1.0	-1.0
chr22	36296842	36297092	ENSG00000100345.20|MYH9|GRWD1|GRWD1	940	-	2.8098774	1.2247988	-1.0	-1.0
chr22	36303994	36304155	ENSG00000100345.20|MYH9|GRWD1|GRWD1	977	-	4.567243	1.6464366	-1.0	-1.0
chr22	36291985	36292234	ENSG00000100345.20|MYH9|GRWD1|GRWD1	989	-	3.72835	1.9691198	-1.0	-1.0
chr22	36298918	36299042	ENSG00000100345.20|MYH9|GRWD1|GRWD1	969	-	3.088366	1.5130877	-1.0	-1.0
chr22	36285864	36286034	ENSG00000100345.20|MYH9|GRWD1|GRWD1	971	-	4.5750813	1.5424019	-1.0	-1.0
chr22	36309281	36309386	ENSG00000100345.20|MYH9|GRWD1|GRWD1	907	-	2.988389	1.0334115	-1.0	-1.0
chr22	36281895	36282045	ENSG00000100345.20|MYH9|GRWD1|GRWD1	926	-	3.6457782	1.13335	-1.0	-1.0
chr22	36294931	36295071	ENSG00000100345.20|MYH9|GRWD1|GRWD1	955	-	2.4078064	1.348822	-1.0	-1.0
chr22	36341369	36341469	ENSG00000100345.20|MYH9|GRWD1|GRWD1	936	-	3.822935	1.1933964	-1.0	-1.0
chr22	36302512	36302672	ENSG00000100345.20|MYH9|GRWD1|GRWD1	962	-	5.809052	1.4245821	-1.0	-1.0
chr22	36301533	36301714	ENSG00000100345.20|MYH9|GRWD1|GRWD1	963	-	2.7507994	1.4376818	-1.0	-1.0
chr22	36293328	36293481	ENSG00000100345.20|MYH9|GRWD1|GRWD1	990	-	4.02847	2.0023787	-1.0	-1.0
chr22	36300126	36300264	ENSG00000100345.20|MYH9|GRWD1|GRWD1	990	-	3.6246278	2.0114381	-1.0	-1.0
chr22	36312063	36312222	ENSG00000100345.20|MYH9|GRWD1|GRWD1	913	-	2.9697888	1.0621415	-1.0	-1.0
chr22	36284342	36284511	ENSG00000100345.20|MYH9|GRWD1|GRWD1	937	-	2.6725762	1.1989447	-1.0	-1.0
chr22	36288251	36288413	ENSG00000100345.20|MYH9|GRWD1|GRWD1	1000	-	4.5145226	3.3689458	-1.0	-1.0
chr22	36516704	36516854	ENSG00000100353.17|EIF3D|GRWD1|GRWD1	985	-	5.8543324	1.8182745	-1.0	-1.0
chr22	36525943	36526131	ENSG00000100353.17|EIF3D|GRWD1|GRWD1	978	-	4.217967	1.6606544	-1.0	-1.0
chr22	36511502	36511786	ENSG00000100353.17|EIF3D|GRWD1|GRWD1	962	-	2.4421809	1.419147	-1.0	-1.0
chr22	36519404	36519514	ENSG00000100353.17|EIF3D|GRWD1|GRWD1	948	-	2.9433947	1.2851592	-1.0	-1.0
chr22	36523894	36523980	ENSG00000100353.17|EIF3D|GRWD1|GRWD1	953	-	2.5096376	1.3266382	-1.0	-1.0
chr22	36520575	36520688	ENSG00000100353.17|EIF3D|GRWD1|GRWD1	997	-	4.459269	2.480655	-1.0	-1.0
chr22	36510849	36511089	ENSG00000100353.17|EIF3D|GRWD1|GRWD1	1000	-	5.05224	3.3514118	-1.0	-1.0
chr22	36517300	36517470	ENSG00000100353.17|EIF3D|GRWD1|GRWD1	970	-	3.461494	1.5158435	-1.0	-1.0
chr22	36518777	36518892	ENSG00000100353.17|EIF3D|GRWD1|GRWD1	910	-	3.0049596	1.045587	-1.0	-1.0
chr22	36523149	36523281	ENSG00000100353.17|EIF3D|GRWD1|GRWD1	917	-	3.2828784	1.0792221	-1.0	-1.0
chr22	36516412	36516602	ENSG00000100353.17|EIF3D|GRWD1|GRWD1	959	-	3.3678422	1.3851821	-1.0	-1.0
chr22	36512459	36512684	ENSG00000100353.17|EIF3D|GRWD1|GRWD1	980	-	4.71641	1.6991571	-1.0	-1.0
chr22	36529032	36529242	ENSG00000100353.17|EIF3D|GRWD1|GRWD1	972	-	4.8643823	1.5491661	-1.0	-1.0
chr22	37024701	37024801	ENSG00000128309.16|MPST|GRWD1|GRWD1	911	+	5.68121	1.0503905	-1.0	-1.0
chr22	37029216	37029371	ENSG00000128309.16|MPST|GRWD1|GRWD1	917	+	2.8613245	1.0790571	-1.0	-1.0
chr22	37231230	37231375	ENSG00000128340.14|RAC2|GRWD1|GRWD1	933	-	3.6045282	1.1762	-1.0	-1.0
chr22	37620174	37620361	ENSG00000100083.18|GGA1|GRWD1|GRWD1	975	+	3.8867726	1.6034083	-1.0	-1.0
chr22	37616921	37617091	ENSG00000100083.18|GGA1|GRWD1|GRWD1	973	+	6.1587777	1.561837	-1.0	-1.0
chr22	37687889	37688059	ENSG00000273899.4|NOL12|GRWD1|GRWD1	940	+	4.8705916	1.2245066	-1.0	-1.0
chr22	37688311	37688360	ENSG00000273899.4|NOL12|GRWD1|GRWD1	956	+	5.855007	1.3549981	-1.0	-1.0
chr22	37687909	37688015	ENSG00000100101.15|Z83844.1|GRWD1|GRWD1	932	+	3.7927039	1.1681885	-1.0	-1.0
chr22	37688311	37688360	ENSG00000100101.15|Z83844.1|GRWD1|GRWD1	956	+	5.855007	1.3549981	-1.0	-1.0
chr22	37878068	37878168	ENSG00000100129.17|EIF3L|GRWD1|GRWD1	907	+	2.4933844	1.029352	-1.0	-1.0
chr22	37875840	37875980	ENSG00000100129.17|EIF3L|GRWD1|GRWD1	921	+	2.9422946	1.1025287	-1.0	-1.0
chr22	37870174	37870347	ENSG00000100129.17|EIF3L|GRWD1|GRWD1	932	+	2.8021872	1.1662886	-1.0	-1.0
chr22	37886748	37886863	ENSG00000100129.17|EIF3L|GRWD1|GRWD1	905	+	2.2519927	1.0233303	-1.0	-1.0
chr22	37874419	37874519	ENSG00000100129.17|EIF3L|GRWD1|GRWD1	920	+	2.5827198	1.0981328	-1.0	-1.0
chr22	37888425	37888595	ENSG00000100129.17|EIF3L|GRWD1|GRWD1	965	+	3.9944432	1.4544237	-1.0	-1.0
chr22	37851279	37851504	ENSG00000100129.17|EIF3L|GRWD1|GRWD1	923	+	2.5531833	1.1144526	-1.0	-1.0
chr22	37888337	37888597	ENSG00000279738.1|AL022311.1|GRWD1|GRWD1	982	+	5.417873	1.7334605	-1.0	-1.0
chr22	37878082	37878212	ENSG00000279738.1|AL022311.1|GRWD1|GRWD1	928	+	3.5031142	1.1424537	-1.0	-1.0
chr22	37886747	37886902	ENSG00000279738.1|AL022311.1|GRWD1|GRWD1	917	+	2.6254444	1.0794894	-1.0	-1.0
chr22	37956701	37956911	ENSG00000279010.3|AL031587.6|GRWD1|GRWD1	986	+	4.829723	1.8500081	-1.0	-1.0
chr22	37959281	37959476	ENSG00000279010.3|AL031587.6|GRWD1|GRWD1	968	+	4.4291244	1.4986901	-1.0	-1.0
chr22	37956772	37956901	ENSG00000100142.14|POLR2F|GRWD1|GRWD1	995	+	6.540255	2.2936661	-1.0	-1.0
chr22	37959345	37959475	ENSG00000100142.14|POLR2F|GRWD1|GRWD1	973	+	5.1302834	1.5706764	-1.0	-1.0
chr22	38298629	38298889	ENSG00000213923.11|CSNK1E|GRWD1|GRWD1	946	-	5.8083725	1.2689295	-1.0	-1.0
chr22	38298785	38298890	ENSG00000283900.1|Z98749.3|GRWD1|GRWD1	911	-	5.68121	1.0498874	-1.0	-1.0
chr22	38298629	38298785	ENSG00000283900.1|Z98749.3|GRWD1|GRWD1	954	-	5.8738933	1.3331721	-1.0	-1.0
chr22	38501129	38501280	ENSG00000100201.20|DDX17|GRWD1|GRWD1	930	-	2.4767563	1.1550528	-1.0	-1.0
chr22	38487872	38488282	ENSG00000100201.20|DDX17|GRWD1|GRWD1	999	-	3.5306404	3.2419107	-1.0	-1.0
chr22	38494020	38494131	ENSG00000100201.20|DDX17|GRWD1|GRWD1	962	-	2.5479255	1.4200093	-1.0	-1.0
chr22	38498084	38498150	ENSG00000100201.20|DDX17|GRWD1|GRWD1	992	-	4.9637146	2.103646	-1.0	-1.0
chr22	38506110	38506300	ENSG00000100201.20|DDX17|GRWD1|GRWD1	955	-	3.1937354	1.3467375	-1.0	-1.0
chr22	38494549	38494794	ENSG00000100201.20|DDX17|GRWD1|GRWD1	982	-	2.803614	1.7339071	-1.0	-1.0
chr22	38499399	38499499	ENSG00000100201.20|DDX17|GRWD1|GRWD1	979	-	2.7100189	1.6693804	-1.0	-1.0
chr22	38486149	38486440	ENSG00000100201.20|DDX17|GRWD1|GRWD1	999	-	5.14927	2.8510704	-1.0	-1.0
chr22	38493645	38493771	ENSG00000100201.20|DDX17|GRWD1|GRWD1	972	-	4.5697546	1.5554589	-1.0	-1.0
chr22	38716826	38716991	ENSG00000100226.15|GTPBP1|GRWD1|GRWD1	927	+	4.1394734	1.137891	-1.0	-1.0
chr22	39017929	39018049	ENSG00000284554.1|AL022318.4|GRWD1|GRWD1	903	+	5.5995426	1.0145131	-1.0	-1.0
chr22	39017940	39018040	ENSG00000244509.3|APOBEC3C|GRWD1|GRWD1	903	+	5.5995426	1.0145531	-1.0	-1.0
chr22	39317280	39317550	ENSG00000100316.15|RPL3|GRWD1|GRWD1	924	-	3.072068	1.1175164	-1.0	-1.0
chr22	39314006	39314156	ENSG00000100316.15|RPL3|GRWD1|GRWD1	938	-	5.72783	1.2102087	-1.0	-1.0
chr22	39316990	39317140	ENSG00000100316.15|RPL3|GRWD1|GRWD1	925	-	4.3599534	1.1225522	-1.0	-1.0
chr22	39522502	39522685	ENSG00000128272.14|ATF4|GRWD1|GRWD1	968	+	3.2441652	1.500226	-1.0	-1.0
chr22	39520792	39520902	ENSG00000128272.14|ATF4|GRWD1|GRWD1	908	+	2.308486	1.0374961	-1.0	-1.0
chr22	39521992	39522187	ENSG00000128272.14|ATF4|GRWD1|GRWD1	959	+	2.720351	1.384718	-1.0	-1.0
chr22	39520572	39520692	ENSG00000128272.14|ATF4|GRWD1|GRWD1	926	+	2.4046807	1.13137	-1.0	-1.0
chr22	39521372	39521612	ENSG00000128272.14|ATF4|GRWD1|GRWD1	941	+	2.504442	1.231442	-1.0	-1.0
chr22	39521772	39521987	ENSG00000128272.14|ATF4|GRWD1|GRWD1	951	+	2.2187488	1.3072264	-1.0	-1.0
chr22	39946941	39947066	ENSG00000100351.16|GRAP2|GRWD1|GRWD1	936	+	5.7188325	1.1942749	-1.0	-1.0
chr22	40266367	40266647	ENSG00000100354.20|TNRC6B|GRWD1|GRWD1	940	+	5.7537947	1.2238611	-1.0	-1.0
chr22	40349831	40350026	ENSG00000239900.12|ADSL|GRWD1|GRWD1	954	+	4.40873	1.3398296	-1.0	-1.0
chr22	40406497	40406637	ENSG00000284431.1|AL022238.4|GRWD1|GRWD1	932	+	3.7239258	1.1705158	-1.0	-1.0
chr22	40400695	40400800	ENSG00000284431.1|AL022238.4|GRWD1|GRWD1	920	+	2.7867174	1.0971448	-1.0	-1.0
chr22	40408963	40409163	ENSG00000284431.1|AL022238.4|GRWD1|GRWD1	926	+	4.8884478	1.1331543	-1.0	-1.0
chr22	40349831	40350026	ENSG00000284431.1|AL022238.4|GRWD1|GRWD1	954	+	4.40873	1.3398279	-1.0	-1.0
chr22	40406497	40406637	ENSG00000100359.20|SGSM3|GRWD1|GRWD1	932	+	3.7239258	1.1705707	-1.0	-1.0
chr22	40400695	40400800	ENSG00000100359.20|SGSM3|GRWD1|GRWD1	920	+	2.7867174	1.0973648	-1.0	-1.0
chr22	40408963	40409163	ENSG00000100359.20|SGSM3|GRWD1|GRWD1	926	+	4.8884478	1.133707	-1.0	-1.0
chr22	40826469	40826634	ENSG00000100380.13|ST13|GRWD1|GRWD1	915	-	3.7051418	1.0688933	-1.0	-1.0
chr22	40835722	40835917	ENSG00000100380.13|ST13|GRWD1|GRWD1	979	-	5.0212584	1.6768147	-1.0	-1.0
chr22	40827095	40827229	ENSG00000100380.13|ST13|GRWD1|GRWD1	997	-	4.0595255	2.5607557	-1.0	-1.0
chr22	40830839	40830956	ENSG00000100380.13|ST13|GRWD1|GRWD1	937	-	1.9712453	1.2021382	-1.0	-1.0
chr22	40856430	40856605	ENSG00000100380.13|ST13|GRWD1|GRWD1	955	-	2.268945	1.3432777	-1.0	-1.0
chr22	40951366	40951471	ENSG00000100387.8|RBX1|GRWD1|GRWD1	907	+	2.706173	1.0319653	-1.0	-1.0
chr22	41141077	41141177	ENSG00000100393.12|EP300|GRWD1|GRWD1	900	+	5.603842	1.0010806	-1.0	-1.0
chr22	41173637	41173737	ENSG00000100393.12|EP300|GRWD1|GRWD1	908	+	5.682955	1.0352402	-1.0	-1.0
chr22	41117581	41117721	ENSG00000100393.12|EP300|GRWD1|GRWD1	950	+	5.8014607	1.2986366	-1.0	-1.0
chr22	41164052	41164130	ENSG00000100393.12|EP300|GRWD1|GRWD1	958	+	4.0962596	1.3737463	-1.0	-1.0
chr22	41154999	41155113	ENSG00000100393.12|EP300|GRWD1|GRWD1	975	+	6.2174687	1.6097867	-1.0	-1.0
chr22	41157168	41157293	ENSG00000100393.12|EP300|GRWD1|GRWD1	920	+	4.89949	1.0987843	-1.0	-1.0
chr22	41140139	41140257	ENSG00000100393.12|EP300|GRWD1|GRWD1	961	+	5.933313	1.4068965	-1.0	-1.0
chr22	41170405	41170555	ENSG00000100393.12|EP300|GRWD1|GRWD1	916	+	3.7044072	1.0759469	-1.0	-1.0
chr22	41131497	41131622	ENSG00000100393.12|EP300|GRWD1|GRWD1	901	+	5.5848546	1.004873	-1.0	-1.0
chr22	41168720	41168850	ENSG00000100393.12|EP300|GRWD1|GRWD1	916	+	5.6606684	1.0743527	-1.0	-1.0
chr22	41257962	41258072	ENSG00000100401.19|RANGAP1|GRWD1|GRWD1	929	-	3.804471	1.1494968	-1.0	-1.0
chr22	41286010	41286165	ENSG00000100401.19|RANGAP1|GRWD1|GRWD1	963	-	5.978707	1.4369966	-1.0	-1.0
chr22	41254307	41254494	ENSG00000100401.19|RANGAP1|GRWD1|GRWD1	996	-	4.182927	2.4546669	-1.0	-1.0
chr22	41525192	41525297	ENSG00000100412.15|ACO2|GRWD1|GRWD1	971	+	6.125097	1.5319195	-1.0	-1.0
chr22	41507905	41508005	ENSG00000100412.15|ACO2|GRWD1|GRWD1	943	+	5.709137	1.2410669	-1.0	-1.0
chr22	41518480	41518572	ENSG00000100412.15|ACO2|GRWD1|GRWD1	917	+	5.7146463	1.079004	-1.0	-1.0
chr22	41583958	41584063	ENSG00000100417.11|PMM1|GRWD1|GRWD1	926	-	5.711828	1.1288478	-1.0	-1.0
chr22	41646925	41647082	ENSG00000196419.12|XRCC6|GRWD1|GRWD1	966	+	4.2098002	1.4636909	-1.0	-1.0
chr22	41658251	41658352	ENSG00000196419.12|XRCC6|GRWD1|GRWD1	920	+	2.779162	1.0965319	-1.0	-1.0
chr22	41653528	41653683	ENSG00000196419.12|XRCC6|GRWD1|GRWD1	936	+	3.141841	1.1906483	-1.0	-1.0
chr22	41636112	41636227	ENSG00000196419.12|XRCC6|GRWD1|GRWD1	926	+	2.7470539	1.1327041	-1.0	-1.0
chr22	41656907	41657027	ENSG00000196419.12|XRCC6|GRWD1|GRWD1	921	+	2.9388788	1.1014942	-1.0	-1.0
chr22	41628117	41628287	ENSG00000196419.12|XRCC6|GRWD1|GRWD1	977	+	2.7148976	1.6376266	-1.0	-1.0
chr22	41637607	41637791	ENSG00000196419.12|XRCC6|GRWD1|GRWD1	995	+	5.1585493	2.2969317	-1.0	-1.0
chr22	41636515	41636765	ENSG00000196419.12|XRCC6|GRWD1|GRWD1	956	+	2.988848	1.3611213	-1.0	-1.0
chr22	41650742	41650891	ENSG00000196419.12|XRCC6|GRWD1|GRWD1	967	+	3.5449905	1.4794997	-1.0	-1.0
chr22	41621929	41622086	ENSG00000196419.12|XRCC6|GRWD1|GRWD1	958	+	2.1078126	1.3736773	-1.0	-1.0
chr22	41680248	41680363	ENSG00000100138.13|SNU13|GRWD1|GRWD1	906	-	5.6347733	1.0279565	-1.0	-1.0
chr22	41894824	41894937	ENSG00000198911.11|SREBF2|GRWD1|GRWD1	918	+	2.297635	1.0873924	-1.0	-1.0
chr22	41834508	41834658	ENSG00000198911.11|SREBF2|GRWD1|GRWD1	942	+	4.103019	1.2354285	-1.0	-1.0
chr22	41875336	41875651	ENSG00000198911.11|SREBF2|GRWD1|GRWD1	974	+	3.9091408	1.5873743	-1.0	-1.0
chr22	41873733	41873833	ENSG00000198911.11|SREBF2|GRWD1|GRWD1	901	+	5.5848546	1.0055634	-1.0	-1.0
chr22	41873903	41874018	ENSG00000198911.11|SREBF2|GRWD1|GRWD1	914	+	3.1433687	1.0673367	-1.0	-1.0
chr22	41884861	41885001	ENSG00000198911.11|SREBF2|GRWD1|GRWD1	911	+	2.4284754	1.0529318	-1.0	-1.0
chr22	41868610	41868715	ENSG00000198911.11|SREBF2|GRWD1|GRWD1	901	+	2.0870125	1.0036777	-1.0	-1.0
chr22	41880765	41880930	ENSG00000198911.11|SREBF2|GRWD1|GRWD1	933	+	2.94395	1.172247	-1.0	-1.0
chr22	41903785	41903935	ENSG00000198911.11|SREBF2|GRWD1|GRWD1	957	+	5.912499	1.3625598	-1.0	-1.0
chr22	42087059	42087164	ENSG00000184983.9|NDUFA6|GRWD1|GRWD1	909	-	3.010836	1.0408237	-1.0	-1.0
chr22	42574633	42574813	ENSG00000182841.12|RRP7BP|GRWD1|GRWD1	951	-	3.9802318	1.3111527	-1.0	-1.0
chr22	42602782	42602947	ENSG00000100227.17|POLDIP3|GRWD1|GRWD1	945	-	5.768821	1.2570887	-1.0	-1.0
chr22	42817748	42817848	ENSG00000242247.10|ARFGAP3|GRWD1|GRWD1	943	-	5.709137	1.2407748	-1.0	-1.0
chr22	42882183	42882304	ENSG00000100266.18|PACSIN2|GRWD1|GRWD1	973	-	6.2734094	1.5726798	-1.0	-1.0
chr22	42912020	42912125	ENSG00000100266.18|PACSIN2|GRWD1|GRWD1	922	-	3.1168413	1.1098697	-1.0	-1.0
chr22	42871312	42871469	ENSG00000100266.18|PACSIN2|GRWD1|GRWD1	952	-	5.8953185	1.3217025	-1.0	-1.0
chr22	42884405	42884561	ENSG00000100266.18|PACSIN2|GRWD1|GRWD1	976	-	5.3762627	1.6287202	-1.0	-1.0
chr22	42893456	42893613	ENSG00000100266.18|PACSIN2|GRWD1|GRWD1	978	-	5.161226	1.6612718	-1.0	-1.0
chr22	42876136	42876271	ENSG00000100266.18|PACSIN2|GRWD1|GRWD1	940	-	4.639039	1.2253356	-1.0	-1.0
chr22	43182994	43183114	ENSG00000100304.12|TTLL12|GRWD1|GRWD1	956	-	3.8800676	1.3534083	-1.0	-1.0
chr22	43174228	43174328	ENSG00000100304.12|TTLL12|GRWD1|GRWD1	946	-	5.777845	1.2651428	-1.0	-1.0
chr22	43963285	43963395	ENSG00000100344.10|PNPLA3|GRWD1|GRWD1	929	+	3.9584448	1.1459177	-1.0	-1.0
chr22	43963285	43963395	ENSG00000100347.14|SAMM50|GRWD1|GRWD1	929	+	3.9584448	1.1465183	-1.0	-1.0
chr22	44024316	44024441	ENSG00000188677.14|PARVB|GRWD1|GRWD1	940	+	5.737228	1.2241644	-1.0	-1.0
chr22	45340415	45340585	ENSG00000100376.11|FAM118A|GRWD1|GRWD1	920	+	2.826228	1.0958755	-1.0	-1.0
chr22	45332424	45332609	ENSG00000100376.11|FAM118A|GRWD1|GRWD1	985	+	5.457816	1.8379645	-1.0	-1.0
chr22	45336327	45336411	ENSG00000100376.11|FAM118A|GRWD1|GRWD1	950	+	3.9545228	1.2968413	-1.0	-1.0
chr22	45327841	45328026	ENSG00000100376.11|FAM118A|GRWD1|GRWD1	971	+	3.2383606	1.544718	-1.0	-1.0
chr22	45323174	45323427	ENSG00000100376.11|FAM118A|GRWD1|GRWD1	953	+	2.689687	1.3251296	-1.0	-1.0
chr22	46273917	46274069	ENSG00000075234.16|TTC38|GRWD1|GRWD1	967	+	6.0752177	1.4749584	-1.0	-1.0
chr22	46337833	46337944	ENSG00000100416.12|TRMU|GRWD1|GRWD1	934	+	5.7227497	1.1808718	-1.0	-1.0
chr22	46355489	46355599	ENSG00000100416.12|TRMU|GRWD1|GRWD1	907	+	3.5931616	1.0301093	-1.0	-1.0
chr22	49620496	49620651	ENSG00000188511.12|C22orf34|GRWD1|GRWD1	919	-	3.6845465	1.0900878	-1.0	-1.0
chr22	49596842	49596977	ENSG00000188511.12|C22orf34|GRWD1|GRWD1	921	-	3.7056532	1.1034099	-1.0	-1.0
chr22	49596517	49596807	ENSG00000188511.12|C22orf34|GRWD1|GRWD1	938	-	4.098489	1.2072376	-1.0	-1.0
chr22	49441105	49441205	ENSG00000188511.12|C22orf34|GRWD1|GRWD1	905	-	5.628603	1.0224564	-1.0	-1.0
chr22	49543807	49543927	ENSG00000188511.12|C22orf34|GRWD1|GRWD1	922	-	5.6981144	1.1085867	-1.0	-1.0
chr22	49593047	49593272	ENSG00000188511.12|C22orf34|GRWD1|GRWD1	966	-	6.05346	1.4656984	-1.0	-1.0
chr22	49595102	49595527	ENSG00000188511.12|C22orf34|GRWD1|GRWD1	958	-	4.5276275	1.3804256	-1.0	-1.0
chr22	49596132	49596512	ENSG00000188511.12|C22orf34|GRWD1|GRWD1	963	-	4.833371	1.4272863	-1.0	-1.0
chr22	49799012	49799117	ENSG00000100425.18|BRD1|GRWD1|GRWD1	946	-	5.732008	1.2714126	-1.0	-1.0
chr22	49823730	49823920	ENSG00000100425.18|BRD1|GRWD1|GRWD1	950	-	4.064175	1.302677	-1.0	-1.0
chr22	50197742	50197962	ENSG00000170638.9|TRABD|GRWD1|GRWD1	955	+	4.8527	1.3474505	-1.0	-1.0
chr22	50198082	50198186	ENSG00000170638.9|TRABD|GRWD1|GRWD1	946	+	2.9798021	1.2674918	-1.0	-1.0
chr22	50224151	50224251	ENSG00000128159.11|TUBGCP6|GRWD1|GRWD1	928	-	3.768964	1.1421666	-1.0	-1.0
chr22	50257373	50257553	ENSG00000188130.13|MAPK12|GRWD1|GRWD1	916	-	5.673548	1.0747676	-1.0	-1.0
chr22	50261643	50261778	ENSG00000188130.13|MAPK12|GRWD1|GRWD1	917	-	4.0316024	1.0785986	-1.0	-1.0
chr22	50255452	50255531	ENSG00000188130.13|MAPK12|GRWD1|GRWD1	969	-	3.2597854	1.5070541	-1.0	-1.0
chr22	50257758	50257908	ENSG00000188130.13|MAPK12|GRWD1|GRWD1	928	-	4.3437033	1.1448714	-1.0	-1.0
chr22	50258005	50258145	ENSG00000188130.13|MAPK12|GRWD1|GRWD1	906	-	5.6232386	1.0268484	-1.0	-1.0
chr22	50256094	50256194	ENSG00000188130.13|MAPK12|GRWD1|GRWD1	920	-	2.7848642	1.0978534	-1.0	-1.0
chr22	50257013	50257188	ENSG00000188130.13|MAPK12|GRWD1|GRWD1	974	-	6.2763696	1.5875041	-1.0	-1.0
chr22	50255914	50256014	ENSG00000188130.13|MAPK12|GRWD1|GRWD1	946	-	5.7184215	1.2699773	-1.0	-1.0
chr22	50255175	50255275	ENSG00000188130.13|MAPK12|GRWD1|GRWD1	942	-	3.9868808	1.2392336	-1.0	-1.0
chr22	50257193	50257368	ENSG00000188130.13|MAPK12|GRWD1|GRWD1	935	-	3.365519	1.1890763	-1.0	-1.0
chr22	50254895	50255120	ENSG00000188130.13|MAPK12|GRWD1|GRWD1	933	-	3.7809844	1.1761556	-1.0	-1.0
chr22	50275703	50275803	ENSG00000196576.14|PLXNB2|GRWD1|GRWD1	905	-	5.6861763	1.024155	-1.0	-1.0
chr22	50282183	50282288	ENSG00000196576.14|PLXNB2|GRWD1|GRWD1	934	-	5.723115	1.1807013	-1.0	-1.0
chr22	50281088	50281189	ENSG00000196576.14|PLXNB2|GRWD1|GRWD1	910	-	3.673614	1.0447721	-1.0	-1.0
chr22	50419345	50419462	ENSG00000100239.15|PPP6R2|GRWD1|GRWD1	955	+	3.418149	1.3420471	-1.0	-1.0
chr22	50393992	50394135	ENSG00000100239.15|PPP6R2|GRWD1|GRWD1	943	+	3.219595	1.2406123	-1.0	-1.0
chr22	50437203	50437383	ENSG00000100239.15|PPP6R2|GRWD1|GRWD1	928	+	5.6901193	1.1412629	-1.0	-1.0
chr22	50438173	50438293	ENSG00000100239.15|PPP6R2|GRWD1|GRWD1	991	+	4.621397	2.0316873	-1.0	-1.0
chr22	50406708	50406813	ENSG00000100239.15|PPP6R2|GRWD1|GRWD1	924	+	3.730719	1.1193783	-1.0	-1.0
chr22	50438598	50438713	ENSG00000100239.15|PPP6R2|GRWD1|GRWD1	919	+	2.9970293	1.0905825	-1.0	-1.0
chr22	50439702	50439872	ENSG00000100239.15|PPP6R2|GRWD1|GRWD1	921	+	3.812314	1.1045918	-1.0	-1.0
chr22	50459756	50459856	ENSG00000100241.20|SBF1|GRWD1|GRWD1	950	-	5.7942758	1.2969868	-1.0	-1.0
chr22	50521740	50521848	ENSG00000025770.18|NCAPH2|GRWD1|GRWD1	925	+	5.6814423	1.126401	-1.0	-1.0
chr3	3147970	3148145	ENSG00000072756.16|TRNT1|GRWD1|GRWD1	906	+	4.3324304	1.0253278	-1.0	-1.0
chr3	3172741	3172876	ENSG00000113851.14|CRBN|GRWD1|GRWD1	956	-	5.6579175	1.3564334	-1.0	-1.0
chr3	3167604	3167734	ENSG00000113851.14|CRBN|GRWD1|GRWD1	936	-	5.4724474	1.1938094	-1.0	-1.0
chr3	4818106	4818216	ENSG00000150995.18|ITPR1|GRWD1|GRWD1	925	+	5.6788964	1.1231985	-1.0	-1.0
chr3	4984165	4984265	ENSG00000134107.4|BHLHE40|GRWD1|GRWD1	908	+	3.616861	1.0364802	-1.0	-1.0
chr3	4980246	4980408	ENSG00000134107.4|BHLHE40|GRWD1|GRWD1	967	+	2.6628306	1.4869688	-1.0	-1.0
chr3	4980408	4980508	ENSG00000134107.4|BHLHE40|GRWD1|GRWD1	904	+	3.573622	1.0193012	-1.0	-1.0
chr3	4983075	4983360	ENSG00000134107.4|BHLHE40|GRWD1|GRWD1	941	+	2.8690288	1.2310425	-1.0	-1.0
chr3	4981391	4981601	ENSG00000134107.4|BHLHE40|GRWD1|GRWD1	984	+	4.667794	1.7927097	-1.0	-1.0
chr3	4983765	4983940	ENSG00000134107.4|BHLHE40|GRWD1|GRWD1	952	+	3.413029	1.3229611	-1.0	-1.0
chr3	4979961	4980091	ENSG00000134107.4|BHLHE40|GRWD1|GRWD1	922	+	2.5170877	1.1101598	-1.0	-1.0
chr3	4979450	4979595	ENSG00000134107.4|BHLHE40|GRWD1|GRWD1	911	+	2.4636257	1.0527292	-1.0	-1.0
chr3	4983640	4983755	ENSG00000134107.4|BHLHE40|GRWD1|GRWD1	907	+	3.604247	1.0309945	-1.0	-1.0
chr3	4982845	4982970	ENSG00000134107.4|BHLHE40|GRWD1|GRWD1	923	+	2.8238492	1.1150478	-1.0	-1.0
chr3	5172149	5172223	ENSG00000134108.12|ARL8B|GRWD1|GRWD1	961	+	4.1220284	1.4067341	-1.0	-1.0
chr3	5205136	5205236	ENSG00000134109.10|EDEM1|GRWD1|GRWD1	954	+	5.821191	1.3360245	-1.0	-1.0
chr3	6549532	6549637	ENSG00000189229.10|AC069277.1|GRWD1|GRWD1	908	+	5.638942	1.0362537	-1.0	-1.0
chr3	6571304	6571449	ENSG00000189229.10|AC069277.1|GRWD1|GRWD1	951	+	4.720983	1.3116506	-1.0	-1.0
chr3	6511862	6511962	ENSG00000189229.10|AC069277.1|GRWD1|GRWD1	900	+	2.9399807	1.001142	-1.0	-1.0
chr3	6549172	6549287	ENSG00000189229.10|AC069277.1|GRWD1|GRWD1	948	+	5.81161	1.2838092	-1.0	-1.0
chr3	6580982	6581087	ENSG00000189229.10|AC069277.1|GRWD1|GRWD1	933	+	3.804249	1.1732519	-1.0	-1.0
chr3	6549292	6549507	ENSG00000189229.10|AC069277.1|GRWD1|GRWD1	976	+	5.450746	1.6214697	-1.0	-1.0
chr3	8935920	8936035	ENSG00000070950.9|RAD18|GRWD1|GRWD1	933	-	5.708827	1.1751966	-1.0	-1.0
chr3	9365015	9365270	ENSG00000134077.15|THUMPD3|GRWD1|GRWD1	982	+	6.2158337	1.7385187	-1.0	-1.0
chr3	9384538	9384733	ENSG00000134077.15|THUMPD3|GRWD1|GRWD1	937	+	5.7431536	1.203709	-1.0	-1.0
chr3	9391701	9391821	ENSG00000206573.8|THUMPD3-AS1|GRWD1|GRWD1	964	-	3.337239	1.4492695	-1.0	-1.0
chr3	9473235	9473385	ENSG00000168137.15|SETD5|GRWD1|GRWD1	936	+	2.2702355	1.1927414	-1.0	-1.0
chr3	9448387	9448492	ENSG00000168137.15|SETD5|GRWD1|GRWD1	923	+	2.487257	1.1141448	-1.0	-1.0
chr3	9440455	9440698	ENSG00000168137.15|SETD5|GRWD1|GRWD1	985	+	3.1275084	1.830938	-1.0	-1.0
chr3	9474448	9474943	ENSG00000168137.15|SETD5|GRWD1|GRWD1	978	+	4.0475707	1.6545689	-1.0	-1.0
chr3	9470508	9470823	ENSG00000168137.15|SETD5|GRWD1|GRWD1	978	+	3.3878393	1.6495326	-1.0	-1.0
chr3	9473410	9473525	ENSG00000168137.15|SETD5|GRWD1|GRWD1	944	+	2.8735235	1.2535448	-1.0	-1.0
chr3	9428822	9429087	ENSG00000168137.15|SETD5|GRWD1|GRWD1	980	+	3.4467244	1.706146	-1.0	-1.0
chr3	9434635	9434823	ENSG00000168137.15|SETD5|GRWD1|GRWD1	944	+	3.6199996	1.2536258	-1.0	-1.0
chr3	9453738	9453863	ENSG00000168137.15|SETD5|GRWD1|GRWD1	991	+	3.418423	2.0264544	-1.0	-1.0
chr3	9464514	9464744	ENSG00000168137.15|SETD5|GRWD1|GRWD1	939	+	2.9046144	1.2122852	-1.0	-1.0
chr3	9442245	9442380	ENSG00000168137.15|SETD5|GRWD1|GRWD1	957	+	3.4682431	1.3684273	-1.0	-1.0
chr3	9424466	9424526	ENSG00000168137.15|SETD5|GRWD1|GRWD1	946	+	5.777845	1.2651517	-1.0	-1.0
chr3	9434097	9434485	ENSG00000168137.15|SETD5|GRWD1|GRWD1	967	+	2.963148	1.4754958	-1.0	-1.0
chr3	9445157	9445300	ENSG00000168137.15|SETD5|GRWD1|GRWD1	963	+	2.3944576	1.4375991	-1.0	-1.0
chr3	9447049	9447307	ENSG00000168137.15|SETD5|GRWD1|GRWD1	981	+	3.1072638	1.7261287	-1.0	-1.0
chr3	9442142	9442245	ENSG00000168137.15|SETD5|GRWD1|GRWD1	935	+	2.2892318	1.1843526	-1.0	-1.0
chr3	9474958	9475153	ENSG00000168137.15|SETD5|GRWD1|GRWD1	959	+	4.097268	1.3822777	-1.0	-1.0
chr3	9447685	9448006	ENSG00000168137.15|SETD5|GRWD1|GRWD1	988	+	3.2097228	1.9259708	-1.0	-1.0
chr3	9475937	9476302	ENSG00000168137.15|SETD5|GRWD1|GRWD1	948	+	3.8045554	1.2851453	-1.0	-1.0
chr3	9433844	9433950	ENSG00000168137.15|SETD5|GRWD1|GRWD1	981	+	3.5232987	1.7150036	-1.0	-1.0
chr3	9470828	9470929	ENSG00000168137.15|SETD5|GRWD1|GRWD1	934	+	2.675076	1.1804621	-1.0	-1.0
chr3	9443234	9443417	ENSG00000168137.15|SETD5|GRWD1|GRWD1	993	+	4.5570517	2.1527774	-1.0	-1.0
chr3	9434823	9434882	ENSG00000168137.15|SETD5|GRWD1|GRWD1	908	+	2.151108	1.0339805	-1.0	-1.0
chr3	9448527	9448630	ENSG00000168137.15|SETD5|GRWD1|GRWD1	908	+	2.321927	1.0380245	-1.0	-1.0
chr3	9429826	9430046	ENSG00000168137.15|SETD5|GRWD1|GRWD1	978	+	4.830792	1.6653188	-1.0	-1.0
chr3	9441592	9441741	ENSG00000168137.15|SETD5|GRWD1|GRWD1	998	+	6.267136	2.6380079	-1.0	-1.0
chr3	9445613	9445728	ENSG00000168137.15|SETD5|GRWD1|GRWD1	940	+	2.1067932	1.2185974	-1.0	-1.0
chr3	9671047	9671147	ENSG00000163719.19|MTMR14|GRWD1|GRWD1	908	+	3.6597054	1.0346887	-1.0	-1.0
chr3	9653645	9653770	ENSG00000163719.19|MTMR14|GRWD1|GRWD1	911	+	3.4566915	1.0488918	-1.0	-1.0
chr3	9742983	9743098	ENSG00000156983.15|BRPF1|GRWD1|GRWD1	909	+	5.6636744	1.0416772	-1.0	-1.0
chr3	9743792	9743901	ENSG00000156983.15|BRPF1|GRWD1|GRWD1	955	+	5.8342824	1.345801	-1.0	-1.0
chr3	9734454	9734569	ENSG00000156983.15|BRPF1|GRWD1|GRWD1	960	+	5.9247804	1.396733	-1.0	-1.0
chr3	9743143	9743248	ENSG00000156983.15|BRPF1|GRWD1|GRWD1	904	+	5.644921	1.0188383	-1.0	-1.0
chr3	9739788	9739953	ENSG00000156983.15|BRPF1|GRWD1|GRWD1	934	+	4.4721913	1.1836839	-1.0	-1.0
chr3	9738998	9739233	ENSG00000156983.15|BRPF1|GRWD1|GRWD1	987	+	6.278731	1.9002333	-1.0	-1.0
chr3	9787005	9787109	ENSG00000171148.13|TADA3|GRWD1|GRWD1	953	-	4.768095	1.3270926	-1.0	-1.0
chr3	9801660	9801756	ENSG00000241553.12|ARPC4|GRWD1|GRWD1	953	+	3.0468633	1.3270797	-1.0	-1.0
chr3	9800184	9800296	ENSG00000241553.12|ARPC4|GRWD1|GRWD1	993	+	4.0527444	2.1747916	-1.0	-1.0
chr3	9800184	9800296	ENSG00000250151.9|ARPC4-TTLL3|GRWD1|GRWD1	993	+	4.0527444	2.1742072	-1.0	-1.0
chr3	9826996	9827116	ENSG00000250151.9|ARPC4-TTLL3|GRWD1|GRWD1	944	+	2.7241857	1.2484432	-1.0	-1.0
chr3	9813247	9813351	ENSG00000250151.9|ARPC4-TTLL3|GRWD1|GRWD1	999	+	4.837655	3.0044312	-1.0	-1.0
chr3	9819429	9819589	ENSG00000250151.9|ARPC4-TTLL3|GRWD1|GRWD1	908	+	5.64102	1.0370448	-1.0	-1.0
chr3	9801660	9801756	ENSG00000250151.9|ARPC4-TTLL3|GRWD1|GRWD1	953	+	3.0468633	1.3271768	-1.0	-1.0
chr3	9820404	9820545	ENSG00000250151.9|ARPC4-TTLL3|GRWD1|GRWD1	951	+	4.7208643	1.3095136	-1.0	-1.0
chr3	9834775	9834920	ENSG00000250151.9|ARPC4-TTLL3|GRWD1|GRWD1	930	+	4.428583	1.1561902	-1.0	-1.0
chr3	9828959	9829179	ENSG00000250151.9|ARPC4-TTLL3|GRWD1|GRWD1	922	+	3.7337408	1.1101248	-1.0	-1.0
chr3	9825799	9825948	ENSG00000250151.9|ARPC4-TTLL3|GRWD1|GRWD1	948	+	2.6132004	1.2836498	-1.0	-1.0
chr3	9812972	9813111	ENSG00000250151.9|ARPC4-TTLL3|GRWD1|GRWD1	947	+	2.226593	1.2768794	-1.0	-1.0
chr3	9820545	9820715	ENSG00000250151.9|ARPC4-TTLL3|GRWD1|GRWD1	944	+	2.7199185	1.2504305	-1.0	-1.0
chr3	9826996	9827116	ENSG00000214021.15|TTLL3|GRWD1|GRWD1	944	+	2.7241857	1.2485693	-1.0	-1.0
chr3	9819429	9819594	ENSG00000214021.15|TTLL3|GRWD1|GRWD1	908	+	5.64102	1.0365418	-1.0	-1.0
chr3	9834775	9834920	ENSG00000214021.15|TTLL3|GRWD1|GRWD1	930	+	4.428583	1.1563196	-1.0	-1.0
chr3	9820404	9820714	ENSG00000214021.15|TTLL3|GRWD1|GRWD1	947	+	3.333087	1.2786804	-1.0	-1.0
chr3	9825800	9825948	ENSG00000214021.15|TTLL3|GRWD1|GRWD1	947	+	2.5958195	1.2756635	-1.0	-1.0
chr3	9828913	9829178	ENSG00000214021.15|TTLL3|GRWD1|GRWD1	926	+	3.7373357	1.1332859	-1.0	-1.0
chr3	9812972	9813111	ENSG00000214021.15|TTLL3|GRWD1|GRWD1	947	+	2.226593	1.2756959	-1.0	-1.0
chr3	9813247	9813345	ENSG00000214021.15|TTLL3|GRWD1|GRWD1	999	+	4.882878	3.108761	-1.0	-1.0
chr3	9943296	9943515	ENSG00000163703.17|CRELD1|GRWD1|GRWD1	956	+	3.2902842	1.3557119	-1.0	-1.0
chr3	9942792	9942896	ENSG00000163703.17|CRELD1|GRWD1|GRWD1	950	+	3.980004	1.3002379	-1.0	-1.0
chr3	9943921	9944036	ENSG00000163703.17|CRELD1|GRWD1|GRWD1	940	+	4.78141	1.2236366	-1.0	-1.0
chr3	9986506	9986676	ENSG00000125037.12|EMC3|GRWD1|GRWD1	939	-	5.759635	1.2175716	-1.0	-1.0
chr3	10039730	10039895	ENSG00000144554.10|FANCD2|GRWD1|GRWD1	978	+	5.7567124	1.6479294	-1.0	-1.0
chr3	10098729	10098829	ENSG00000144554.10|FANCD2|GRWD1|GRWD1	904	+	2.9883683	1.0193028	-1.0	-1.0
chr3	10065863	10065973	ENSG00000144554.10|FANCD2|GRWD1|GRWD1	969	+	6.0812	1.5139633	-1.0	-1.0
chr3	10043049	10043150	ENSG00000144554.10|FANCD2|GRWD1|GRWD1	940	+	2.8165498	1.2243389	-1.0	-1.0
chr3	10064747	10064872	ENSG00000144554.10|FANCD2|GRWD1|GRWD1	907	+	2.9817297	1.0296453	-1.0	-1.0
chr3	10042558	10042658	ENSG00000144554.10|FANCD2|GRWD1|GRWD1	961	+	3.488907	1.4092296	-1.0	-1.0
chr3	10090291	10090385	ENSG00000144554.10|FANCD2|GRWD1|GRWD1	908	+	2.702926	1.0380903	-1.0	-1.0
chr3	10060293	10060398	ENSG00000144554.10|FANCD2|GRWD1|GRWD1	964	+	3.5398111	1.4485527	-1.0	-1.0
chr3	10065393	10065494	ENSG00000144554.10|FANCD2|GRWD1|GRWD1	929	+	3.4853296	1.1479903	-1.0	-1.0
chr3	10039278	10039357	ENSG00000144554.10|FANCD2|GRWD1|GRWD1	911	+	3.6322405	1.0510155	-1.0	-1.0
chr3	10115611	10115819	ENSG00000254999.3|BRK1|GRWD1|GRWD1	987	+	4.1327176	1.8991884	-1.0	-1.0
chr3	10125625	10125708	ENSG00000254999.3|BRK1|GRWD1|GRWD1	957	+	5.870688	1.36285	-1.0	-1.0
chr3	10149796	10150031	ENSG00000134086.7|VHL|GRWD1|GRWD1	987	+	3.6604574	1.871918	-1.0	-1.0
chr3	10141762	10142002	ENSG00000134086.7|VHL|GRWD1|GRWD1	947	+	2.5225415	1.2793802	-1.0	-1.0
chr3	10260156	10260301	ENSG00000157014.10|TATDN2|GRWD1|GRWD1	918	+	3.7188704	1.0881851	-1.0	-1.0
chr3	10260346	10260561	ENSG00000157014.10|TATDN2|GRWD1|GRWD1	937	+	3.7595994	1.2028961	-1.0	-1.0
chr3	10260156	10260301	ENSG00000272410.5|AC022384.1|GRWD1|GRWD1	918	+	3.7188704	1.0885036	-1.0	-1.0
chr3	10260346	10260561	ENSG00000272410.5|AC022384.1|GRWD1|GRWD1	937	+	3.7595994	1.2027227	-1.0	-1.0
chr3	10312578	10312678	ENSG00000157020.17|SEC13|GRWD1|GRWD1	907	-	2.378548	1.0307316	-1.0	-1.0
chr3	10304060	10304170	ENSG00000157020.17|SEC13|GRWD1|GRWD1	910	-	3.6415842	1.0446018	-1.0	-1.0
chr3	10315222	10315436	ENSG00000157020.17|SEC13|GRWD1|GRWD1	924	-	3.2572372	1.1201727	-1.0	-1.0
chr3	10320563	10320743	ENSG00000157020.17|SEC13|GRWD1|GRWD1	910	-	5.658896	1.044584	-1.0	-1.0
chr3	10305572	10305712	ENSG00000157020.17|SEC13|GRWD1|GRWD1	918	-	2.5431123	1.0873113	-1.0	-1.0
chr3	10301275	10301374	ENSG00000157020.17|SEC13|GRWD1|GRWD1	907	-	2.7072723	1.0333264	-1.0	-1.0
chr3	10312683	10312793	ENSG00000157020.17|SEC13|GRWD1|GRWD1	934	-	3.8838773	1.1836635	-1.0	-1.0
chr3	11340644	11340735	ENSG00000197548.12|ATG7|GRWD1|GRWD1	975	+	6.4031906	1.6098406	-1.0	-1.0
chr3	11817214	11817319	ENSG00000144559.10|TAMM41|GRWD1|GRWD1	903	-	5.5975313	1.0120871	-1.0	-1.0
chr3	11809463	11809658	ENSG00000144559.10|TAMM41|GRWD1|GRWD1	967	-	6.050736	1.4789714	-1.0	-1.0
chr3	12585680	12585790	ENSG00000132155.11|RAF1|GRWD1|GRWD1	943	-	5.7930527	1.2426366	-1.0	-1.0
chr3	12599695	12599808	ENSG00000132155.11|RAF1|GRWD1|GRWD1	921	-	3.7045686	1.1003077	-1.0	-1.0
chr3	12609232	12609335	ENSG00000132155.11|RAF1|GRWD1|GRWD1	906	-	3.6238685	1.028034	-1.0	-1.0
chr3	12608765	12608875	ENSG00000132155.11|RAF1|GRWD1|GRWD1	906	-	5.6307464	1.0285567	-1.0	-1.0
chr3	12618514	12618689	ENSG00000132155.11|RAF1|GRWD1|GRWD1	954	-	5.9228587	1.336024	-1.0	-1.0
chr3	12840141	12840326	ENSG00000144713.12|RPL32|GRWD1|GRWD1	999	-	2.4879987	3.2035093	-1.0	-1.0
chr3	12840916	12841026	ENSG00000144713.12|RPL32|GRWD1|GRWD1	933	-	3.8026638	1.1771514	-1.0	-1.0
chr3	12835999	12836223	ENSG00000144713.12|RPL32|GRWD1|GRWD1	1000	-	4.0473294	5.8437295	-1.0	-1.0
chr3	12839260	12839584	ENSG00000144713.12|RPL32|GRWD1|GRWD1	1000	-	3.7193604	5.536935	-1.0	-1.0
chr3	12915593	12915728	ENSG00000144711.13|IQSEC1|GRWD1|GRWD1	932	-	3.7929	1.1653879	-1.0	-1.0
chr3	13330514	13330614	ENSG00000132182.11|NUP210|GRWD1|GRWD1	918	-	3.691327	1.0886765	-1.0	-1.0
chr3	13343174	13343294	ENSG00000132182.11|NUP210|GRWD1|GRWD1	904	-	2.6014643	1.019001	-1.0	-1.0
chr3	14112871	14112976	ENSG00000163528.12|CHCHD4|GRWD1|GRWD1	952	-	5.825081	1.3164802	-1.0	-1.0
chr3	14116425	14116524	ENSG00000163528.12|CHCHD4|GRWD1|GRWD1	970	-	4.320041	1.5283846	-1.0	-1.0
chr3	14170437	14170597	ENSG00000154767.14|XPC|GRWD1|GRWD1	964	-	3.2523403	1.4480317	-1.0	-1.0
chr3	14165432	14165585	ENSG00000154767.14|XPC|GRWD1|GRWD1	965	-	6.0829754	1.4584458	-1.0	-1.0
chr3	14158450	14158885	ENSG00000154767.14|XPC|GRWD1|GRWD1	963	-	4.7965612	1.4374094	-1.0	-1.0
chr3	14145951	14146126	ENSG00000154767.14|XPC|GRWD1|GRWD1	928	-	5.0443296	1.1422176	-1.0	-1.0
chr3	14147289	14147379	ENSG00000154767.14|XPC|GRWD1|GRWD1	959	-	5.9153013	1.3868223	-1.0	-1.0
chr3	14158010	14158140	ENSG00000154767.14|XPC|GRWD1|GRWD1	973	-	6.1965733	1.5739106	-1.0	-1.0
chr3	14172891	14173062	ENSG00000154767.14|XPC|GRWD1|GRWD1	962	-	3.937636	1.416216	-1.0	-1.0
chr3	14158165	14158435	ENSG00000154767.14|XPC|GRWD1|GRWD1	975	-	4.9808884	1.6073102	-1.0	-1.0
chr3	14168256	14168380	ENSG00000154767.14|XPC|GRWD1|GRWD1	977	-	6.267262	1.6461263	-1.0	-1.0
chr3	14181559	14181670	ENSG00000170860.3|LSM3|GRWD1|GRWD1	949	+	1.9345729	1.2952452	-1.0	-1.0
chr3	14183936	14184032	ENSG00000170860.3|LSM3|GRWD1|GRWD1	1000	+	3.620102	3.5616684	-1.0	-1.0
chr3	14198035	14198220	ENSG00000170860.3|LSM3|GRWD1|GRWD1	983	+	5.2400947	1.769933	-1.0	-1.0
chr3	14443623	14443768	ENSG00000131389.16|SLC6A6|GRWD1|GRWD1	963	+	4.336363	1.4283191	-1.0	-1.0
chr3	14445741	14445841	ENSG00000131389.16|SLC6A6|GRWD1|GRWD1	924	+	2.8402603	1.1190366	-1.0	-1.0
chr3	14447581	14447951	ENSG00000131389.16|SLC6A6|GRWD1|GRWD1	956	+	4.5823364	1.3548352	-1.0	-1.0
chr3	14402665	14402830	ENSG00000131389.16|SLC6A6|GRWD1|GRWD1	934	+	2.2998455	1.181905	-1.0	-1.0
chr3	14665022	14665123	ENSG00000154781.15|CCDC174|GRWD1|GRWD1	945	+	4.876088	1.2576418	-1.0	-1.0
chr3	14670895	14671005	ENSG00000154781.15|CCDC174|GRWD1|GRWD1	969	+	5.464633	1.5051192	-1.0	-1.0
chr3	14661529	14661719	ENSG00000154781.15|CCDC174|GRWD1|GRWD1	955	+	4.516292	1.3466682	-1.0	-1.0
chr3	14945768	14945953	ENSG00000225733.5|FGD5-AS1|GRWD1|GRWD1	924	-	3.4714377	1.1179285	-1.0	-1.0
chr3	15028585	15028685	ENSG00000177463.15|NR2C2|GRWD1|GRWD1	918	+	3.691327	1.0882503	-1.0	-1.0
chr3	15037999	15038134	ENSG00000177463.15|NR2C2|GRWD1|GRWD1	956	+	5.911445	1.356007	-1.0	-1.0
chr3	15030284	15030404	ENSG00000177463.15|NR2C2|GRWD1|GRWD1	908	+	2.9927397	1.0366774	-1.0	-1.0
chr3	15023199	15023344	ENSG00000177463.15|NR2C2|GRWD1|GRWD1	949	+	3.0199132	1.2961843	-1.0	-1.0
chr3	15049657	15050002	ENSG00000131368.7|MRPS25|GRWD1|GRWD1	941	-	4.357421	1.227433	-1.0	-1.0
chr3	15053295	15053467	ENSG00000131368.7|MRPS25|GRWD1|GRWD1	989	-	4.1435146	1.9703474	-1.0	-1.0
chr3	15052292	15052633	ENSG00000131368.7|MRPS25|GRWD1|GRWD1	965	-	3.143964	1.4580678	-1.0	-1.0
chr3	15084734	15084859	ENSG00000131381.12|RBSN|GRWD1|GRWD1	910	-	5.669876	1.0437548	-1.0	-1.0
chr3	15099021	15099163	ENSG00000131381.12|RBSN|GRWD1|GRWD1	946	-	4.482823	1.2656044	-1.0	-1.0
chr3	15247316	15247451	ENSG00000131375.9|CAPN7|GRWD1|GRWD1	939	+	5.754221	1.2138965	-1.0	-1.0
chr3	15240753	15240853	ENSG00000131375.9|CAPN7|GRWD1|GRWD1	951	+	5.7736106	1.3080755	-1.0	-1.0
chr3	15212113	15212212	ENSG00000131375.9|CAPN7|GRWD1|GRWD1	950	+	5.7827315	1.3001056	-1.0	-1.0
chr3	15220835	15221005	ENSG00000131375.9|CAPN7|GRWD1|GRWD1	948	+	5.797149	1.2819701	-1.0	-1.0
chr3	15304101	15304241	ENSG00000131370.15|SH3BP5|GRWD1|GRWD1	976	-	5.0202227	1.6253029	-1.0	-1.0
chr3	15707953	15708058	ENSG00000206560.11|ANKRD28|GRWD1|GRWD1	929	-	5.72222	1.1460291	-1.0	-1.0
chr3	15720959	15721127	ENSG00000206560.11|ANKRD28|GRWD1|GRWD1	968	-	5.462472	1.4988838	-1.0	-1.0
chr3	16303432	16303567	ENSG00000154814.13|OXNAD1|GRWD1|GRWD1	935	+	5.7373247	1.1862254	-1.0	-1.0
chr3	17618772	17618942	ENSG00000131374.14|TBC1D5|GRWD1|GRWD1	933	-	5.7180142	1.1719788	-1.0	-1.0
chr3	19950805	19950985	ENSG00000144566.10|RAB5A|GRWD1|GRWD1	933	+	3.4972205	1.1733721	-1.0	-1.0
chr3	19983712	19983837	ENSG00000144566.10|RAB5A|GRWD1|GRWD1	917	+	2.9016793	1.081549	-1.0	-1.0
chr3	20095262	20095397	ENSG00000114166.7|KAT2B|GRWD1|GRWD1	919	+	5.6918945	1.0908924	-1.0	-1.0
chr3	20171077	20171262	ENSG00000129810.14|SGO1|GRWD1|GRWD1	938	-	3.4519496	1.2108986	-1.0	-1.0
chr3	20183607	20183707	ENSG00000129810.14|SGO1|GRWD1|GRWD1	911	-	3.6575868	1.0520996	-1.0	-1.0
chr3	20186042	20186237	ENSG00000129810.14|SGO1|GRWD1|GRWD1	973	-	4.2918735	1.570168	-1.0	-1.0
chr3	21542870	21542970	ENSG00000225542.1|ZNF385D-AS1|GRWD1|GRWD1	903	+	3.5892687	1.014508	-1.0	-1.0
chr3	23807223	23807363	ENSG00000170142.11|UBE2E1|GRWD1|GRWD1	936	+	3.285592	1.1913381	-1.0	-1.0
chr3	23861650	23861750	ENSG00000170142.11|UBE2E1|GRWD1|GRWD1	904	+	5.7005773	1.0190514	-1.0	-1.0
chr3	23919114	23919269	ENSG00000174748.18|RPL15|GRWD1|GRWD1	928	+	3.1698086	1.1411557	-1.0	-1.0
chr3	23917104	23917239	ENSG00000174748.18|RPL15|GRWD1|GRWD1	908	+	2.7489898	1.0347674	-1.0	-1.0
chr3	25609567	25609707	ENSG00000077097.15|TOP2B|GRWD1|GRWD1	978	-	3.1781576	1.6550993	-1.0	-1.0
chr3	25626569	25626669	ENSG00000077097.15|TOP2B|GRWD1|GRWD1	907	-	5.63504	1.0304805	-1.0	-1.0
chr3	25632692	25632794	ENSG00000077097.15|TOP2B|GRWD1|GRWD1	961	-	5.945591	1.405642	-1.0	-1.0
chr3	25598294	25598477	ENSG00000077097.15|TOP2B|GRWD1|GRWD1	971	-	3.689073	1.5402138	-1.0	-1.0
chr3	25624306	25624441	ENSG00000077097.15|TOP2B|GRWD1|GRWD1	939	-	4.303684	1.2163463	-1.0	-1.0
chr3	25609187	25609344	ENSG00000077097.15|TOP2B|GRWD1|GRWD1	956	-	3.310656	1.3541793	-1.0	-1.0
chr3	25615204	25615288	ENSG00000077097.15|TOP2B|GRWD1|GRWD1	947	-	2.9988837	1.2716527	-1.0	-1.0
chr3	25626771	25626864	ENSG00000077097.15|TOP2B|GRWD1|GRWD1	968	-	3.260575	1.4968721	-1.0	-1.0
chr3	25635995	25636140	ENSG00000077097.15|TOP2B|GRWD1|GRWD1	912	-	3.669075	1.0552524	-1.0	-1.0
chr3	25612514	25612704	ENSG00000077097.15|TOP2B|GRWD1|GRWD1	991	-	3.9831724	2.070179	-1.0	-1.0
chr3	25601104	25601204	ENSG00000077097.15|TOP2B|GRWD1|GRWD1	908	-	2.366842	1.0380948	-1.0	-1.0
chr3	25624681	25624786	ENSG00000077097.15|TOP2B|GRWD1|GRWD1	905	-	2.677713	1.0210195	-1.0	-1.0
chr3	25645314	25645464	ENSG00000077097.15|TOP2B|GRWD1|GRWD1	917	-	3.7448273	1.0814193	-1.0	-1.0
chr3	25607170	25607345	ENSG00000077097.15|TOP2B|GRWD1|GRWD1	971	-	5.320365	1.5404083	-1.0	-1.0
chr3	25733881	25734016	ENSG00000151092.16|NGLY1|GRWD1|GRWD1	950	-	5.568982	1.3043131	-1.0	-1.0
chr3	25764180	25764311	ENSG00000151092.16|NGLY1|GRWD1|GRWD1	993	-	5.736747	2.126912	-1.0	-1.0
chr3	25764065	25764180	ENSG00000151092.16|NGLY1|GRWD1|GRWD1	940	-	3.1711683	1.2236731	-1.0	-1.0
chr3	25751097	25751247	ENSG00000151092.16|NGLY1|GRWD1|GRWD1	978	-	5.595433	1.662565	-1.0	-1.0
chr3	28319450	28319650	ENSG00000187118.12|CMC1|GRWD1|GRWD1	972	+	6.151538	1.5492767	-1.0	-1.0
chr3	28340401	28340581	ENSG00000163512.13|AZI2|GRWD1|GRWD1	964	-	4.5039616	1.4464525	-1.0	-1.0
chr3	28336756	28336896	ENSG00000163512.13|AZI2|GRWD1|GRWD1	945	-	3.7762394	1.2617286	-1.0	-1.0
chr3	32762737	32762863	ENSG00000182973.18|CNOT10|GRWD1|GRWD1	953	+	4.033285	1.3235558	-1.0	-1.0
chr3	33068818	33068970	ENSG00000170266.15|GLB1|GRWD1|GRWD1	938	-	5.7494082	1.2083904	-1.0	-1.0
chr3	33124472	33124579	ENSG00000170275.14|CRTAP|GRWD1|GRWD1	956	+	5.8618903	1.3580111	-1.0	-1.0
chr3	33120343	33120488	ENSG00000170275.14|CRTAP|GRWD1|GRWD1	983	+	6.457487	1.7625177	-1.0	-1.0
chr3	33409235	33409346	ENSG00000153560.11|UBP1|GRWD1|GRWD1	972	-	3.0656443	1.5600699	-1.0	-1.0
chr3	33412721	33412827	ENSG00000153560.11|UBP1|GRWD1|GRWD1	958	-	3.121808	1.379634	-1.0	-1.0
chr3	33409448	33409548	ENSG00000153560.11|UBP1|GRWD1|GRWD1	932	-	3.184417	1.1705077	-1.0	-1.0
chr3	33389670	33389790	ENSG00000153560.11|UBP1|GRWD1|GRWD1	944	-	3.9362981	1.2531474	-1.0	-1.0
chr3	33573109	33573279	ENSG00000163539.16|CLASP2|GRWD1|GRWD1	953	-	4.850583	1.3255749	-1.0	-1.0
chr3	33644751	33644903	ENSG00000163539.16|CLASP2|GRWD1|GRWD1	951	-	4.0066195	1.3133684	-1.0	-1.0
chr3	33836043	33836263	ENSG00000170248.13|PDCD6IP|GRWD1|GRWD1	939	+	2.6260667	1.2118298	-1.0	-1.0
chr3	33853878	33854008	ENSG00000170248.13|PDCD6IP|GRWD1|GRWD1	971	+	4.0161095	1.5370848	-1.0	-1.0
chr3	33798726	33798911	ENSG00000170248.13|PDCD6IP|GRWD1|GRWD1	956	+	4.494496	1.360193	-1.0	-1.0
chr3	33838203	33838323	ENSG00000170248.13|PDCD6IP|GRWD1|GRWD1	969	+	6.077655	1.5099941	-1.0	-1.0
chr3	33845418	33845583	ENSG00000170248.13|PDCD6IP|GRWD1|GRWD1	911	+	3.1074286	1.0507432	-1.0	-1.0
chr3	33821954	33822082	ENSG00000170248.13|PDCD6IP|GRWD1|GRWD1	952	+	5.320789	1.3227906	-1.0	-1.0
chr3	33828815	33828969	ENSG00000170248.13|PDCD6IP|GRWD1|GRWD1	962	+	3.1785052	1.4176595	-1.0	-1.0
chr3	33844095	33844223	ENSG00000170248.13|PDCD6IP|GRWD1|GRWD1	940	+	2.8616638	1.2196661	-1.0	-1.0
chr3	36857292	36857417	ENSG00000168016.13|TRANK1|GRWD1|GRWD1	905	-	5.616471	1.0234873	-1.0	-1.0
chr3	36856257	36856377	ENSG00000168016.13|TRANK1|GRWD1|GRWD1	940	-	5.309773	1.2245653	-1.0	-1.0
chr3	36856057	36856177	ENSG00000168016.13|TRANK1|GRWD1|GRWD1	923	-	5.6667128	1.1110494	-1.0	-1.0
chr3	36992622	36992752	ENSG00000178567.7|EPM2AIP1|GRWD1|GRWD1	925	-	5.687937	1.1234636	-1.0	-1.0
chr3	36991692	36992007	ENSG00000178567.7|EPM2AIP1|GRWD1|GRWD1	936	-	4.541373	1.1952271	-1.0	-1.0
chr3	36992137	36992387	ENSG00000178567.7|EPM2AIP1|GRWD1|GRWD1	912	-	3.0949926	1.0536504	-1.0	-1.0
chr3	36992797	36993047	ENSG00000178567.7|EPM2AIP1|GRWD1|GRWD1	940	-	4.2262626	1.2203451	-1.0	-1.0
chr3	36992427	36992527	ENSG00000178567.7|EPM2AIP1|GRWD1|GRWD1	924	-	3.7384386	1.1196985	-1.0	-1.0
chr3	36996618	36996709	ENSG00000076242.14|MLH1|GRWD1|GRWD1	922	+	2.5960968	1.1080391	-1.0	-1.0
chr3	37020309	37020463	ENSG00000076242.14|MLH1|GRWD1|GRWD1	903	+	5.5946083	1.0112789	-1.0	-1.0
chr3	37025651	37025821	ENSG00000076242.14|MLH1|GRWD1|GRWD1	954	+	4.8971877	1.3368598	-1.0	-1.0
chr3	37028783	37028932	ENSG00000076242.14|MLH1|GRWD1|GRWD1	956	+	4.060605	1.3521266	-1.0	-1.0
chr3	37006990	37007063	ENSG00000076242.14|MLH1|GRWD1|GRWD1	906	+	5.62465	1.0275557	-1.0	-1.0
chr3	37143484	37143604	ENSG00000093167.17|LRRFIP2|GRWD1|GRWD1	936	-	5.708235	1.1941552	-1.0	-1.0
chr3	37094791	37094901	ENSG00000093167.17|LRRFIP2|GRWD1|GRWD1	970	-	5.5150533	1.5181094	-1.0	-1.0
chr3	37053820	37053961	ENSG00000093167.17|LRRFIP2|GRWD1|GRWD1	937	-	2.589666	1.2012031	-1.0	-1.0
chr3	37275391	37275591	ENSG00000144674.16|GOLGA4|GRWD1|GRWD1	952	+	5.053089	1.315684	-1.0	-1.0
chr3	37276256	37276431	ENSG00000144674.16|GOLGA4|GRWD1|GRWD1	930	+	3.681665	1.1523886	-1.0	-1.0
chr3	37299287	37299371	ENSG00000144674.16|GOLGA4|GRWD1|GRWD1	978	+	2.8729467	1.648209	-1.0	-1.0
chr3	37319062	37319247	ENSG00000144674.16|GOLGA4|GRWD1|GRWD1	962	+	2.8737285	1.4227873	-1.0	-1.0
chr3	37327825	37327925	ENSG00000144674.16|GOLGA4|GRWD1|GRWD1	957	+	5.875914	1.3635646	-1.0	-1.0
chr3	37340123	37340199	ENSG00000144674.16|GOLGA4|GRWD1|GRWD1	996	+	5.0978947	2.354389	-1.0	-1.0
chr3	37302184	37302332	ENSG00000144674.16|GOLGA4|GRWD1|GRWD1	977	+	2.3826632	1.639815	-1.0	-1.0
chr3	37298832	37299020	ENSG00000144674.16|GOLGA4|GRWD1|GRWD1	983	+	3.4361196	1.77062	-1.0	-1.0
chr3	37325812	37326572	ENSG00000144674.16|GOLGA4|GRWD1|GRWD1	979	+	3.9056346	1.6872839	-1.0	-1.0
chr3	37251394	37251484	ENSG00000144674.16|GOLGA4|GRWD1|GRWD1	990	+	4.122346	1.9908513	-1.0	-1.0
chr3	37243526	37243622	ENSG00000144674.16|GOLGA4|GRWD1|GRWD1	917	+	2.4891357	1.0827744	-1.0	-1.0
chr3	37296086	37296219	ENSG00000144674.16|GOLGA4|GRWD1|GRWD1	974	+	2.7817783	1.5901145	-1.0	-1.0
chr3	37315454	37315598	ENSG00000144674.16|GOLGA4|GRWD1|GRWD1	976	+	2.8928647	1.6130129	-1.0	-1.0
chr3	37327447	37327825	ENSG00000144674.16|GOLGA4|GRWD1|GRWD1	956	+	2.5482597	1.3607904	-1.0	-1.0
chr3	37327147	37327322	ENSG00000144674.16|GOLGA4|GRWD1|GRWD1	913	+	2.6303287	1.0611398	-1.0	-1.0
chr3	37328415	37328537	ENSG00000144674.16|GOLGA4|GRWD1|GRWD1	989	+	3.0831234	1.9428226	-1.0	-1.0
chr3	37294978	37295077	ENSG00000144674.16|GOLGA4|GRWD1|GRWD1	987	+	2.760932	1.9030322	-1.0	-1.0
chr3	37289234	37289291	ENSG00000144674.16|GOLGA4|GRWD1|GRWD1	914	+	2.423599	1.064362	-1.0	-1.0
chr3	37355100	37355187	ENSG00000144674.16|GOLGA4|GRWD1|GRWD1	932	+	2.8659294	1.1669023	-1.0	-1.0
chr3	37273535	37273601	ENSG00000144674.16|GOLGA4|GRWD1|GRWD1	920	+	3.0859358	1.0974557	-1.0	-1.0
chr3	37326622	37327142	ENSG00000144674.16|GOLGA4|GRWD1|GRWD1	951	+	2.698541	1.3093115	-1.0	-1.0
chr3	37328962	37329082	ENSG00000144674.16|GOLGA4|GRWD1|GRWD1	923	+	2.4560935	1.112169	-1.0	-1.0
chr3	37324062	37324502	ENSG00000144674.16|GOLGA4|GRWD1|GRWD1	990	+	3.7000973	2.0075848	-1.0	-1.0
chr3	37335052	37335166	ENSG00000144674.16|GOLGA4|GRWD1|GRWD1	963	+	2.9274273	1.4287086	-1.0	-1.0
chr3	37281957	37282267	ENSG00000144674.16|GOLGA4|GRWD1|GRWD1	984	+	3.2678027	1.7877946	-1.0	-1.0
chr3	37347192	37347296	ENSG00000144674.16|GOLGA4|GRWD1|GRWD1	955	+	4.964804	1.3497324	-1.0	-1.0
chr3	37243246	37243351	ENSG00000144674.16|GOLGA4|GRWD1|GRWD1	901	+	2.3223133	1.004666	-1.0	-1.0
chr3	37366079	37366194	ENSG00000144674.16|GOLGA4|GRWD1|GRWD1	920	+	2.4405422	1.0960814	-1.0	-1.0
chr3	37325092	37325712	ENSG00000144674.16|GOLGA4|GRWD1|GRWD1	992	+	3.907374	2.1211193	-1.0	-1.0
chr3	37321653	37321886	ENSG00000144674.16|GOLGA4|GRWD1|GRWD1	977	+	2.8494527	1.628996	-1.0	-1.0
chr3	37276436	37276586	ENSG00000144674.16|GOLGA4|GRWD1|GRWD1	908	+	3.630162	1.0360156	-1.0	-1.0
chr3	37323592	37324007	ENSG00000144674.16|GOLGA4|GRWD1|GRWD1	982	+	4.364099	1.7413497	-1.0	-1.0
chr3	37324557	37324917	ENSG00000144674.16|GOLGA4|GRWD1|GRWD1	964	+	2.8915124	1.4408612	-1.0	-1.0
chr3	37276457	37276587	ENSG00000230409.3|TCEA1P2|GRWD1|GRWD1	909	+	3.6478393	1.0421238	-1.0	-1.0
chr3	37276252	37276432	ENSG00000230409.3|TCEA1P2|GRWD1|GRWD1	929	+	3.7986696	1.1471506	-1.0	-1.0
chr3	37416593	37416703	ENSG00000198590.11|C3orf35|GRWD1|GRWD1	908	+	5.6670766	1.0358295	-1.0	-1.0
chr3	38008103	38008367	ENSG00000187091.13|PLCD1|GRWD1|GRWD1	927	-	4.949512	1.1385317	-1.0	-1.0
chr3	38008927	38009157	ENSG00000187091.13|PLCD1|GRWD1|GRWD1	959	-	5.7120447	1.3878545	-1.0	-1.0
chr3	38009933	38010138	ENSG00000187091.13|PLCD1|GRWD1|GRWD1	953	-	4.043934	1.3269978	-1.0	-1.0
chr3	38011543	38011668	ENSG00000187091.13|PLCD1|GRWD1|GRWD1	921	-	2.5930655	1.1031661	-1.0	-1.0
chr3	38018969	38019034	ENSG00000187091.13|PLCD1|GRWD1|GRWD1	985	-	6.4888673	1.8130113	-1.0	-1.0
chr3	38016560	38016719	ENSG00000187091.13|PLCD1|GRWD1|GRWD1	940	-	3.3486466	1.2207922	-1.0	-1.0
chr3	38009596	38009786	ENSG00000187091.13|PLCD1|GRWD1|GRWD1	953	-	3.151451	1.3312869	-1.0	-1.0
chr3	38011288	38011445	ENSG00000187091.13|PLCD1|GRWD1|GRWD1	938	-	2.7524989	1.20464	-1.0	-1.0
chr3	38126490	38126695	ENSG00000060971.17|ACAA1|GRWD1|GRWD1	965	-	4.129714	1.4617845	-1.0	-1.0
chr3	38125865	38125965	ENSG00000060971.17|ACAA1|GRWD1|GRWD1	906	-	5.63504	1.0274235	-1.0	-1.0
chr3	38127735	38127866	ENSG00000060971.17|ACAA1|GRWD1|GRWD1	961	-	6.0029283	1.4072183	-1.0	-1.0
chr3	38221577	38221682	ENSG00000172939.8|OXSR1|GRWD1|GRWD1	961	+	5.939438	1.4097499	-1.0	-1.0
chr3	38183002	38183107	ENSG00000172939.8|OXSR1|GRWD1|GRWD1	941	+	4.7920775	1.2325418	-1.0	-1.0
chr3	38482449	38482554	ENSG00000114739.13|ACVR2B|GRWD1|GRWD1	947	+	5.7966213	1.2789139	-1.0	-1.0
chr3	38483282	38483397	ENSG00000114739.13|ACVR2B|GRWD1|GRWD1	942	+	5.7364163	1.2389209	-1.0	-1.0
chr3	39093923	39094043	ENSG00000114742.13|WDR48|GRWD1|GRWD1	937	+	5.714421	1.1972445	-1.0	-1.0
chr3	40311392	40311622	ENSG00000114784.3|EIF1B|GRWD1|GRWD1	932	+	2.9271493	1.1650071	-1.0	-1.0
chr3	40310867	40311062	ENSG00000114784.3|EIF1B|GRWD1|GRWD1	959	+	3.12889	1.3884323	-1.0	-1.0
chr3	40458630	40458825	ENSG00000188846.13|RPL14|GRWD1|GRWD1	999	+	2.2277546	3.1465018	-1.0	-1.0
chr3	40461983	40462383	ENSG00000188846.13|RPL14|GRWD1|GRWD1	996	+	3.5792537	2.3828735	-1.0	-1.0
chr3	40457876	40458076	ENSG00000188846.13|RPL14|GRWD1|GRWD1	977	+	1.9523792	1.6416634	-1.0	-1.0
chr3	40457291	40457441	ENSG00000188846.13|RPL14|GRWD1|GRWD1	968	+	2.4038146	1.4987229	-1.0	-1.0
chr3	40461406	40461656	ENSG00000188846.13|RPL14|GRWD1|GRWD1	974	+	2.5489237	1.5911527	-1.0	-1.0
chr3	41238015	41238076	ENSG00000168036.16|CTNNB1|GRWD1|GRWD1	964	+	6.107771	1.4407786	-1.0	-1.0
chr3	41224516	41224746	ENSG00000168036.16|CTNNB1|GRWD1|GRWD1	945	+	5.402478	1.2561953	-1.0	-1.0
chr3	41239732	41239907	ENSG00000168036.16|CTNNB1|GRWD1|GRWD1	916	+	2.6370053	1.0733782	-1.0	-1.0
chr3	41236358	41236518	ENSG00000168036.16|CTNNB1|GRWD1|GRWD1	953	+	5.90201	1.3295786	-1.0	-1.0
chr3	41236583	41236748	ENSG00000168036.16|CTNNB1|GRWD1|GRWD1	922	+	3.730767	1.108629	-1.0	-1.0
chr3	41233728	41233867	ENSG00000168036.16|CTNNB1|GRWD1|GRWD1	970	+	6.095506	1.5233743	-1.0	-1.0
chr3	41234143	41234253	ENSG00000168036.16|CTNNB1|GRWD1|GRWD1	947	+	5.8317857	1.273491	-1.0	-1.0
chr3	41233528	41233653	ENSG00000168036.16|CTNNB1|GRWD1|GRWD1	960	+	5.639518	1.3951361	-1.0	-1.0
chr3	42087253	42087353	ENSG00000182606.14|TRAK1|GRWD1|GRWD1	948	+	5.769522	1.285797	-1.0	-1.0
chr3	42184694	42184794	ENSG00000182606.14|TRAK1|GRWD1|GRWD1	901	+	2.6664648	1.0056857	-1.0	-1.0
chr3	42646087	42646222	ENSG00000114857.17|NKTR|GRWD1|GRWD1	948	+	5.817967	1.2865765	-1.0	-1.0
chr3	42638767	42638882	ENSG00000114857.17|NKTR|GRWD1|GRWD1	909	+	2.704332	1.0398855	-1.0	-1.0
chr3	42639257	42639487	ENSG00000114857.17|NKTR|GRWD1|GRWD1	929	+	2.4934726	1.1509088	-1.0	-1.0
chr3	42633523	42633735	ENSG00000114857.17|NKTR|GRWD1|GRWD1	935	+	2.2674606	1.1877292	-1.0	-1.0
chr3	42619019	42619164	ENSG00000114857.17|NKTR|GRWD1|GRWD1	953	+	3.3964539	1.3294624	-1.0	-1.0
chr3	42634612	42634717	ENSG00000114857.17|NKTR|GRWD1|GRWD1	910	+	2.0949397	1.0462239	-1.0	-1.0
chr3	42638282	42638447	ENSG00000114857.17|NKTR|GRWD1|GRWD1	946	+	3.1974902	1.2668054	-1.0	-1.0
chr3	42631135	42631316	ENSG00000114857.17|NKTR|GRWD1|GRWD1	915	+	2.3275611	1.0716692	-1.0	-1.0
chr3	42645887	42646037	ENSG00000114857.17|NKTR|GRWD1|GRWD1	985	+	6.4627767	1.8344283	-1.0	-1.0
chr3	42635334	42635439	ENSG00000114857.17|NKTR|GRWD1|GRWD1	932	+	5.7015553	1.1699662	-1.0	-1.0
chr3	42632600	42632895	ENSG00000114857.17|NKTR|GRWD1|GRWD1	997	+	3.2142208	2.4932325	-1.0	-1.0
chr3	42794156	42794275	ENSG00000280571.1|AC099329.3|GRWD1|GRWD1	936	-	4.5773997	1.1942981	-1.0	-1.0
chr3	42794156	42794276	ENSG00000181061.13|HIGD1A|GRWD1|GRWD1	936	-	4.5773997	1.1941886	-1.0	-1.0
chr3	42794156	42794275	ENSG00000235288.3|AC099329.1|GRWD1|GRWD1	936	-	4.5773997	1.194144	-1.0	-1.0
chr3	43577041	43577156	ENSG00000160746.12|ANO10|GRWD1|GRWD1	942	-	5.74759	1.2338026	-1.0	-1.0
chr3	43431657	43431807	ENSG00000160746.12|ANO10|GRWD1|GRWD1	959	-	5.9793887	1.3910774	-1.0	-1.0
chr3	43714946	43715058	ENSG00000011198.7|ABHD5|GRWD1|GRWD1	977	+	4.282415	1.6326452	-1.0	-1.0
chr3	43702229	43702364	ENSG00000011198.7|ABHD5|GRWD1|GRWD1	946	+	4.636042	1.271538	-1.0	-1.0
chr3	43718442	43718572	ENSG00000011198.7|ABHD5|GRWD1|GRWD1	920	+	2.5448375	1.0963005	-1.0	-1.0
chr3	43699275	43699415	ENSG00000011198.7|ABHD5|GRWD1|GRWD1	958	+	2.8256285	1.3755205	-1.0	-1.0
chr3	43702374	43702587	ENSG00000011198.7|ABHD5|GRWD1|GRWD1	983	+	3.9620852	1.7625443	-1.0	-1.0
chr3	44448464	44448729	ENSG00000185219.16|ZNF445|GRWD1|GRWD1	948	-	4.1668606	1.280827	-1.0	-1.0
chr3	44447694	44447844	ENSG00000185219.16|ZNF445|GRWD1|GRWD1	927	-	4.4971156	1.1378633	-1.0	-1.0
chr3	44450440	44450573	ENSG00000185219.16|ZNF445|GRWD1|GRWD1	960	-	5.9287815	1.3975451	-1.0	-1.0
chr3	44446984	44447109	ENSG00000185219.16|ZNF445|GRWD1|GRWD1	956	-	5.887563	1.3580136	-1.0	-1.0
chr3	44754223	44754348	ENSG00000163807.5|KIAA1143|GRWD1|GRWD1	935	-	3.0157673	1.188762	-1.0	-1.0
chr3	44753248	44753448	ENSG00000163807.5|KIAA1143|GRWD1|GRWD1	968	-	5.6792994	1.4940748	-1.0	-1.0
chr3	44826189	44826294	ENSG00000163808.16|KIF15|GRWD1|GRWD1	934	+	5.7415113	1.1835527	-1.0	-1.0
chr3	44826038	44826189	ENSG00000163808.16|KIF15|GRWD1|GRWD1	971	+	4.8964334	1.5310526	-1.0	-1.0
chr3	44786399	44786569	ENSG00000163808.16|KIF15|GRWD1|GRWD1	978	+	6.2974577	1.6617374	-1.0	-1.0
chr3	44840354	44840456	ENSG00000163808.16|KIF15|GRWD1|GRWD1	975	+	6.258907	1.6014578	-1.0	-1.0
chr3	44814910	44815010	ENSG00000163808.16|KIF15|GRWD1|GRWD1	918	+	3.0833864	1.0869564	-1.0	-1.0
chr3	44830895	44831018	ENSG00000163808.16|KIF15|GRWD1|GRWD1	951	+	3.1971197	1.3061546	-1.0	-1.0
chr3	44841078	44841188	ENSG00000163808.16|KIF15|GRWD1|GRWD1	935	+	3.198119	1.1888108	-1.0	-1.0
chr3	44851786	44851886	ENSG00000163808.16|KIF15|GRWD1|GRWD1	904	+	2.9799166	1.0193012	-1.0	-1.0
chr3	44843127	44843232	ENSG00000163808.16|KIF15|GRWD1|GRWD1	937	+	3.8339272	1.1984367	-1.0	-1.0
chr3	44797570	44797676	ENSG00000163808.16|KIF15|GRWD1|GRWD1	929	+	3.7700357	1.1481782	-1.0	-1.0
chr3	44800338	44800437	ENSG00000163808.16|KIF15|GRWD1|GRWD1	919	+	3.7014356	1.0934631	-1.0	-1.0
chr3	44845039	44845189	ENSG00000163808.16|KIF15|GRWD1|GRWD1	923	+	5.6683335	1.1119975	-1.0	-1.0
chr3	45005273	45005418	ENSG00000163815.5|CLEC3B|GRWD1|GRWD1	945	+	5.155274	1.2613977	-1.0	-1.0
chr3	45005274	45005409	ENSG00000075914.12|EXOSC7|GRWD1|GRWD1	946	+	4.965665	1.2676439	-1.0	-1.0
chr3	45388565	45388675	ENSG00000011376.9|LARS2|GRWD1|GRWD1	908	+	3.6041155	1.036667	-1.0	-1.0
chr3	45672694	45672794	ENSG00000144791.9|LIMD1|GRWD1|GRWD1	904	+	3.5875356	1.0191822	-1.0	-1.0
chr3	45737508	45737652	ENSG00000211456.10|SACM1L|GRWD1|GRWD1	947	+	4.701751	1.2784302	-1.0	-1.0
chr3	45719499	45719601	ENSG00000211456.10|SACM1L|GRWD1|GRWD1	953	+	4.0112495	1.3301946	-1.0	-1.0
chr3	45738577	45738671	ENSG00000211456.10|SACM1L|GRWD1|GRWD1	953	+	4.0380116	1.3255832	-1.0	-1.0
chr3	45955253	45955353	ENSG00000163820.14|FYCO1|GRWD1|GRWD1	906	-	5.62465	1.0276105	-1.0	-1.0
chr3	45967336	45967521	ENSG00000163820.14|FYCO1|GRWD1|GRWD1	960	-	5.0148706	1.3984083	-1.0	-1.0
chr3	45968016	45968126	ENSG00000163820.14|FYCO1|GRWD1|GRWD1	912	-	3.6363113	1.055321	-1.0	-1.0
chr3	45966471	45966616	ENSG00000163820.14|FYCO1|GRWD1|GRWD1	918	-	5.0964518	1.0858436	-1.0	-1.0
chr3	45966941	45967061	ENSG00000163820.14|FYCO1|GRWD1|GRWD1	958	-	5.894523	1.3771306	-1.0	-1.0
chr3	45964340	45964445	ENSG00000163820.14|FYCO1|GRWD1|GRWD1	929	-	5.6735125	1.1460183	-1.0	-1.0
chr3	45967711	45967981	ENSG00000163820.14|FYCO1|GRWD1|GRWD1	961	-	4.890502	1.4107276	-1.0	-1.0
chr3	45968421	45968591	ENSG00000163820.14|FYCO1|GRWD1|GRWD1	924	-	4.176757	1.1193755	-1.0	-1.0
chr3	45962224	45962329	ENSG00000163820.14|FYCO1|GRWD1|GRWD1	954	-	5.8255825	1.3347249	-1.0	-1.0
chr3	45981579	45981676	ENSG00000163820.14|FYCO1|GRWD1|GRWD1	906	-	5.63504	1.0274235	-1.0	-1.0
chr3	45958482	45958602	ENSG00000163820.14|FYCO1|GRWD1|GRWD1	940	-	5.7087784	1.2220935	-1.0	-1.0
chr3	46923270	46923410	ENSG00000160799.11|CCDC12|GRWD1|GRWD1	922	-	3.917164	1.108058	-1.0	-1.0
chr3	46940964	46941065	ENSG00000160799.11|CCDC12|GRWD1|GRWD1	934	-	2.2555447	1.1800206	-1.0	-1.0
chr3	46921800	46922050	ENSG00000160799.11|CCDC12|GRWD1|GRWD1	966	-	6.0473633	1.474454	-1.0	-1.0
chr3	46976576	46976821	ENSG00000160799.11|CCDC12|GRWD1|GRWD1	977	-	2.7487059	1.6380541	-1.0	-1.0
chr3	46925384	46925535	ENSG00000160799.11|CCDC12|GRWD1|GRWD1	958	-	2.9520917	1.3753414	-1.0	-1.0
chr3	46923545	46923765	ENSG00000160799.11|CCDC12|GRWD1|GRWD1	994	-	4.878889	2.199205	-1.0	-1.0
chr3	46922160	46922360	ENSG00000160799.11|CCDC12|GRWD1|GRWD1	969	-	5.5632696	1.5056776	-1.0	-1.0
chr3	47006164	47006262	ENSG00000160796.16|NBEAL2|GRWD1|GRWD1	927	+	2.8566594	1.1363896	-1.0	-1.0
chr3	47006534	47006859	ENSG00000160796.16|NBEAL2|GRWD1|GRWD1	953	+	5.884039	1.3308909	-1.0	-1.0
chr3	47005488	47005603	ENSG00000160796.16|NBEAL2|GRWD1|GRWD1	921	+	3.4091675	1.1028442	-1.0	-1.0
chr3	47003309	47003439	ENSG00000160796.16|NBEAL2|GRWD1|GRWD1	947	+	5.811333	1.2738541	-1.0	-1.0
chr3	47007817	47007932	ENSG00000160796.16|NBEAL2|GRWD1|GRWD1	911	+	3.6315331	1.0517373	-1.0	-1.0
chr3	47001299	47001438	ENSG00000160796.16|NBEAL2|GRWD1|GRWD1	962	+	5.959345	1.4182285	-1.0	-1.0
chr3	47004758	47005096	ENSG00000160796.16|NBEAL2|GRWD1|GRWD1	952	+	4.448291	1.3197985	-1.0	-1.0
chr3	46998462	46998565	ENSG00000160796.16|NBEAL2|GRWD1|GRWD1	913	+	2.5351257	1.0583425	-1.0	-1.0
chr3	47006342	47006449	ENSG00000160796.16|NBEAL2|GRWD1|GRWD1	950	+	3.7766943	1.2980279	-1.0	-1.0
chr3	47001703	47001826	ENSG00000160796.16|NBEAL2|GRWD1|GRWD1	930	+	3.6282837	1.1570303	-1.0	-1.0
chr3	47080950	47081083	ENSG00000181555.20|SETD2|GRWD1|GRWD1	959	-	5.9534287	1.3899934	-1.0	-1.0
chr3	47120766	47120916	ENSG00000181555.20|SETD2|GRWD1|GRWD1	921	-	3.5654337	1.1037982	-1.0	-1.0
chr3	47086194	47086309	ENSG00000181555.20|SETD2|GRWD1|GRWD1	949	-	3.9750128	1.2900784	-1.0	-1.0
chr3	47121591	47121761	ENSG00000181555.20|SETD2|GRWD1|GRWD1	937	-	4.4178743	1.2027485	-1.0	-1.0
chr3	47083719	47084114	ENSG00000181555.20|SETD2|GRWD1|GRWD1	986	-	4.024415	1.8395671	-1.0	-1.0
chr3	47088127	47088249	ENSG00000181555.20|SETD2|GRWD1|GRWD1	903	-	2.9668608	1.0137573	-1.0	-1.0
chr3	47120181	47120326	ENSG00000181555.20|SETD2|GRWD1|GRWD1	942	-	3.7509122	1.2380065	-1.0	-1.0
chr3	47084279	47084379	ENSG00000181555.20|SETD2|GRWD1|GRWD1	902	-	5.595583	1.0100939	-1.0	-1.0
chr3	47097954	47098094	ENSG00000181555.20|SETD2|GRWD1|GRWD1	921	-	2.2590632	1.1012082	-1.0	-1.0
chr3	47113875	47114004	ENSG00000181555.20|SETD2|GRWD1|GRWD1	955	-	3.0714087	1.3440872	-1.0	-1.0
chr3	47121376	47121591	ENSG00000181555.20|SETD2|GRWD1|GRWD1	944	-	4.55691	1.2491093	-1.0	-1.0
chr3	47336574	47336754	ENSG00000114648.11|KLHL18|GRWD1|GRWD1	937	+	5.7378054	1.2014937	-1.0	-1.0
chr3	47282956	47283091	ENSG00000114648.11|KLHL18|GRWD1|GRWD1	938	+	5.7273755	1.2082973	-1.0	-1.0
chr3	47408364	47408469	ENSG00000076201.14|PTPN23|GRWD1|GRWD1	919	+	3.6899052	1.0894179	-1.0	-1.0
chr3	47409187	47409357	ENSG00000076201.14|PTPN23|GRWD1|GRWD1	954	+	5.862182	1.335298	-1.0	-1.0
chr3	47408775	47408965	ENSG00000076201.14|PTPN23|GRWD1|GRWD1	944	+	3.2887828	1.2491641	-1.0	-1.0
chr3	47409452	47409597	ENSG00000076201.14|PTPN23|GRWD1|GRWD1	919	+	4.621213	1.0940549	-1.0	-1.0
chr3	47409602	47409797	ENSG00000076201.14|PTPN23|GRWD1|GRWD1	978	+	6.196732	1.6620555	-1.0	-1.0
chr3	47381070	47381175	ENSG00000076201.14|PTPN23|GRWD1|GRWD1	908	+	3.6116557	1.0341262	-1.0	-1.0
chr3	47710682	47710808	ENSG00000173473.10|SMARCC1|GRWD1|GRWD1	993	-	2.5509531	2.173485	-1.0	-1.0
chr3	47745907	47745993	ENSG00000173473.10|SMARCC1|GRWD1|GRWD1	991	-	3.5645916	2.0230973	-1.0	-1.0
chr3	47622206	47622336	ENSG00000173473.10|SMARCC1|GRWD1|GRWD1	983	-	3.0412147	1.7697452	-1.0	-1.0
chr3	47686048	47686170	ENSG00000173473.10|SMARCC1|GRWD1|GRWD1	1000	-	7.198204	5.4583945	-1.0	-1.0
chr3	47701277	47701482	ENSG00000173473.10|SMARCC1|GRWD1|GRWD1	1000	-	3.2347748	3.3186715	-1.0	-1.0
chr3	47675474	47675588	ENSG00000173473.10|SMARCC1|GRWD1|GRWD1	997	-	4.6167836	2.5929284	-1.0	-1.0
chr3	47670569	47670717	ENSG00000173473.10|SMARCC1|GRWD1|GRWD1	997	-	5.2421317	2.4683797	-1.0	-1.0
chr3	47689424	47689524	ENSG00000173473.10|SMARCC1|GRWD1|GRWD1	987	-	6.5647283	1.8867499	-1.0	-1.0
chr3	47678195	47678360	ENSG00000173473.10|SMARCC1|GRWD1|GRWD1	993	-	3.2062843	2.1572363	-1.0	-1.0
chr3	47729024	47729094	ENSG00000173473.10|SMARCC1|GRWD1|GRWD1	992	-	3.3211362	2.1174319	-1.0	-1.0
chr3	47588126	47588266	ENSG00000173473.10|SMARCC1|GRWD1|GRWD1	919	-	2.5325117	1.0921938	-1.0	-1.0
chr3	47738028	47738110	ENSG00000173473.10|SMARCC1|GRWD1|GRWD1	984	-	3.9443915	1.7854091	-1.0	-1.0
chr3	47635189	47635339	ENSG00000173473.10|SMARCC1|GRWD1|GRWD1	995	-	2.670463	2.331366	-1.0	-1.0
chr3	47587956	47588091	ENSG00000173473.10|SMARCC1|GRWD1|GRWD1	954	-	5.8660502	1.3417239	-1.0	-1.0
chr3	47781747	47781897	ENSG00000173473.10|SMARCC1|GRWD1|GRWD1	902	-	1.8374174	1.0071275	-1.0	-1.0
chr3	47706408	47706530	ENSG00000173473.10|SMARCC1|GRWD1|GRWD1	956	-	1.996539	1.3533026	-1.0	-1.0
chr3	47720665	47720735	ENSG00000173473.10|SMARCC1|GRWD1|GRWD1	973	-	3.681418	1.573595	-1.0	-1.0
chr3	47689386	47689424	ENSG00000173473.10|SMARCC1|GRWD1|GRWD1	1000	-	5.553217	6.2510867	-1.0	-1.0
chr3	47693240	47693300	ENSG00000173473.10|SMARCC1|GRWD1|GRWD1	1000	-	3.327497	3.8442857	-1.0	-1.0
chr3	47610195	47610320	ENSG00000173473.10|SMARCC1|GRWD1|GRWD1	916	-	2.3821135	1.0760198	-1.0	-1.0
chr3	47587116	47587251	ENSG00000173473.10|SMARCC1|GRWD1|GRWD1	949	-	5.8946166	1.2939823	-1.0	-1.0
chr3	47636021	47636131	ENSG00000173473.10|SMARCC1|GRWD1|GRWD1	957	-	2.1943946	1.3660463	-1.0	-1.0
chr3	47662333	47662592	ENSG00000173473.10|SMARCC1|GRWD1|GRWD1	984	-	3.1012523	1.7847283	-1.0	-1.0
chr3	47680372	47680508	ENSG00000173473.10|SMARCC1|GRWD1|GRWD1	964	-	6.0178742	1.447572	-1.0	-1.0
chr3	47686170	47686270	ENSG00000173473.10|SMARCC1|GRWD1|GRWD1	952	-	5.786552	1.3170515	-1.0	-1.0
chr3	47661323	47661455	ENSG00000173473.10|SMARCC1|GRWD1|GRWD1	913	-	1.8171482	1.0588105	-1.0	-1.0
chr3	47736033	47736126	ENSG00000173473.10|SMARCC1|GRWD1|GRWD1	969	-	2.9395592	1.5059562	-1.0	-1.0
chr3	47676628	47676782	ENSG00000173473.10|SMARCC1|GRWD1|GRWD1	999	-	4.1412263	3.0449646	-1.0	-1.0
chr3	47841616	47841796	ENSG00000132153.14|DHX30|GRWD1|GRWD1	935	+	4.3813066	1.1886567	-1.0	-1.0
chr3	47846249	47846434	ENSG00000132153.14|DHX30|GRWD1|GRWD1	946	+	5.3649693	1.2686956	-1.0	-1.0
chr3	47829023	47829135	ENSG00000132153.14|DHX30|GRWD1|GRWD1	989	+	4.1103883	1.9778687	-1.0	-1.0
chr3	47840951	47841178	ENSG00000132153.14|DHX30|GRWD1|GRWD1	971	+	3.725194	1.5393343	-1.0	-1.0
chr3	47827346	47827477	ENSG00000132153.14|DHX30|GRWD1|GRWD1	954	+	2.921822	1.3371034	-1.0	-1.0
chr3	47847811	47848036	ENSG00000132153.14|DHX30|GRWD1|GRWD1	945	+	3.6063101	1.2579364	-1.0	-1.0
chr3	47915995	47916110	ENSG00000047849.21|MAP4|GRWD1|GRWD1	906	-	2.7784698	1.025396	-1.0	-1.0
chr3	47892013	47892133	ENSG00000047849.21|MAP4|GRWD1|GRWD1	903	-	5.5992393	1.0122341	-1.0	-1.0
chr3	47855229	47855360	ENSG00000047849.21|MAP4|GRWD1|GRWD1	933	-	3.2911563	1.1741201	-1.0	-1.0
chr3	47928232	47928350	ENSG00000047849.21|MAP4|GRWD1|GRWD1	933	-	2.5156088	1.1751088	-1.0	-1.0
chr3	47916320	47917125	ENSG00000047849.21|MAP4|GRWD1|GRWD1	947	-	3.248438	1.27338	-1.0	-1.0
chr3	47857430	47857512	ENSG00000047849.21|MAP4|GRWD1|GRWD1	924	-	3.7384386	1.1190373	-1.0	-1.0
chr3	47914831	47914931	ENSG00000047849.21|MAP4|GRWD1|GRWD1	909	-	2.3349833	1.0427394	-1.0	-1.0
chr3	47998722	47998852	ENSG00000047849.21|MAP4|GRWD1|GRWD1	911	-	3.628531	1.0487648	-1.0	-1.0
chr3	47892303	47892433	ENSG00000047849.21|MAP4|GRWD1|GRWD1	938	-	5.744729	1.2077268	-1.0	-1.0
chr3	48158940	48159080	ENSG00000164045.11|CDC25A|GRWD1|GRWD1	950	-	4.9931836	1.2967315	-1.0	-1.0
chr3	48440291	48440696	ENSG00000232112.3|TMA7|GRWD1|GRWD1	952	+	2.9452477	1.3150826	-1.0	-1.0
chr3	48539253	48539310	ENSG00000114268.11|PFKFB4|GRWD1|GRWD1	954	-	5.82468	1.336229	-1.0	-1.0
chr3	48556680	48556790	ENSG00000114268.11|PFKFB4|GRWD1|GRWD1	916	-	2.848653	1.0767965	-1.0	-1.0
chr3	48535526	48535658	ENSG00000114268.11|PFKFB4|GRWD1|GRWD1	911	-	2.4145317	1.0527916	-1.0	-1.0
chr3	48536255	48536400	ENSG00000114268.11|PFKFB4|GRWD1|GRWD1	916	-	3.147666	1.0744349	-1.0	-1.0
chr3	48535327	48535511	ENSG00000114268.11|PFKFB4|GRWD1|GRWD1	951	-	5.8251486	1.3071232	-1.0	-1.0
chr3	48523700	48523825	ENSG00000114268.11|PFKFB4|GRWD1|GRWD1	941	-	3.2644877	1.2315798	-1.0	-1.0
chr3	48604327	48604477	ENSG00000010256.10|UQCRC1|GRWD1|GRWD1	931	-	4.5168195	1.1640018	-1.0	-1.0
chr3	48604582	48604786	ENSG00000010256.10|UQCRC1|GRWD1|GRWD1	944	-	4.397114	1.2518096	-1.0	-1.0
chr3	48628420	48628525	ENSG00000225697.12|SLC26A6|GRWD1|GRWD1	936	-	3.8295991	1.1957803	-1.0	-1.0
chr3	48627760	48628060	ENSG00000225697.12|SLC26A6|GRWD1|GRWD1	943	-	3.6341257	1.2435942	-1.0	-1.0
chr3	48626900	48627000	ENSG00000225697.12|SLC26A6|GRWD1|GRWD1	904	-	5.6141157	1.0193012	-1.0	-1.0
chr3	48680068	48680183	ENSG00000213672.7|NCKIPSD|GRWD1|GRWD1	907	-	5.6461387	1.0319024	-1.0	-1.0
chr3	48681442	48681562	ENSG00000213672.7|NCKIPSD|GRWD1|GRWD1	952	-	5.804274	1.3171623	-1.0	-1.0
chr3	48695012	48695357	ENSG00000068745.14|IP6K2|GRWD1|GRWD1	970	-	3.551574	1.5300425	-1.0	-1.0
chr3	48717082	48717212	ENSG00000068745.14|IP6K2|GRWD1|GRWD1	932	-	3.9345276	1.1674885	-1.0	-1.0
chr3	48691306	48691482	ENSG00000068745.14|IP6K2|GRWD1|GRWD1	929	-	3.882667	1.1460527	-1.0	-1.0
chr3	48765003	48765078	ENSG00000114302.15|PRKAR2A|GRWD1|GRWD1	939	-	3.2443779	1.2138011	-1.0	-1.0
chr3	48980367	48980467	ENSG00000177479.19|ARIH2|GRWD1|GRWD1	914	+	3.0543292	1.0643959	-1.0	-1.0
chr3	48927502	48927857	ENSG00000177479.19|ARIH2|GRWD1|GRWD1	999	+	3.6599677	2.8766696	-1.0	-1.0
chr3	48979481	48979606	ENSG00000177479.19|ARIH2|GRWD1|GRWD1	914	+	2.7407622	1.0672331	-1.0	-1.0
chr3	48967124	48967283	ENSG00000177479.19|ARIH2|GRWD1|GRWD1	927	+	3.754315	1.1387678	-1.0	-1.0
chr3	49012120	49012265	ENSG00000178252.17|WDR6|GRWD1|GRWD1	924	+	3.9688127	1.1188586	-1.0	-1.0
chr3	49028199	49028322	ENSG00000178035.11|IMPDH2|GRWD1|GRWD1	963	-	6.0193934	1.4373258	-1.0	-1.0
chr3	49026771	49026941	ENSG00000178035.11|IMPDH2|GRWD1|GRWD1	905	-	2.2116566	1.0232555	-1.0	-1.0
chr3	49032637	49032827	ENSG00000198218.10|QRICH1|GRWD1|GRWD1	966	-	5.9305763	1.4694716	-1.0	-1.0
chr3	49098601	49098746	ENSG00000172053.17|QARS|GRWD1|GRWD1	908	-	4.6211324	1.0376148	-1.0	-1.0
chr3	49101619	49101705	ENSG00000172053.17|QARS|GRWD1|GRWD1	925	-	3.742659	1.1231167	-1.0	-1.0
chr3	49100190	49100290	ENSG00000172053.17|QARS|GRWD1|GRWD1	912	-	2.7727513	1.0539513	-1.0	-1.0
chr3	49103837	49103967	ENSG00000172053.17|QARS|GRWD1|GRWD1	910	-	3.0856266	1.0439317	-1.0	-1.0
chr3	49101827	49101899	ENSG00000172053.17|QARS|GRWD1|GRWD1	932	-	3.7881093	1.1648113	-1.0	-1.0
chr3	49100574	49100694	ENSG00000172053.17|QARS|GRWD1|GRWD1	911	-	2.5849926	1.0523449	-1.0	-1.0
chr3	49098841	49098989	ENSG00000172053.17|QARS|GRWD1|GRWD1	958	-	5.465367	1.3786265	-1.0	-1.0
chr3	49097991	49098111	ENSG00000172053.17|QARS|GRWD1|GRWD1	923	-	3.3571312	1.1132785	-1.0	-1.0
chr3	49099975	49100170	ENSG00000172053.17|QARS|GRWD1|GRWD1	952	-	4.913235	1.3220482	-1.0	-1.0
chr3	49104302	49104437	ENSG00000172053.17|QARS|GRWD1|GRWD1	932	-	5.7403736	1.1655802	-1.0	-1.0
chr3	49102418	49102472	ENSG00000172053.17|QARS|GRWD1|GRWD1	939	-	2.7055943	1.2155354	-1.0	-1.0
chr3	49102204	49102265	ENSG00000172053.17|QARS|GRWD1|GRWD1	979	-	3.8240533	1.683004	-1.0	-1.0
chr3	49103332	49103467	ENSG00000172053.17|QARS|GRWD1|GRWD1	939	-	2.9466388	1.213145	-1.0	-1.0
chr3	49119021	49119176	ENSG00000172046.18|USP19|GRWD1|GRWD1	930	-	5.732746	1.1557149	-1.0	-1.0
chr3	49339923	49340023	ENSG00000114316.12|USP4|GRWD1|GRWD1	932	-	3.8192384	1.1698831	-1.0	-1.0
chr3	49362495	49362605	ENSG00000067560.10|RHOA|GRWD1|GRWD1	959	-	2.7139452	1.3832955	-1.0	-1.0
chr3	49411819	49411949	ENSG00000067560.10|RHOA|GRWD1|GRWD1	948	-	3.0196633	1.2812841	-1.0	-1.0
chr3	49676050	49676150	ENSG00000164062.12|APEH|GRWD1|GRWD1	900	+	5.5889673	1.0002444	-1.0	-1.0
chr3	50070454	50070552	ENSG00000004534.14|RBM6|GRWD1|GRWD1	948	+	2.6719754	1.2853781	-1.0	-1.0
chr3	50093764	50093875	ENSG00000004534.14|RBM6|GRWD1|GRWD1	914	+	2.1761236	1.0669613	-1.0	-1.0
chr3	50065030	50065126	ENSG00000004534.14|RBM6|GRWD1|GRWD1	973	+	2.7866435	1.5748912	-1.0	-1.0
chr3	50058401	50058586	ENSG00000004534.14|RBM6|GRWD1|GRWD1	957	+	4.569895	1.3700815	-1.0	-1.0
chr3	49975322	49975392	ENSG00000004534.14|RBM6|GRWD1|GRWD1	984	+	6.4562235	1.7947403	-1.0	-1.0
chr3	50057727	50058003	ENSG00000004534.14|RBM6|GRWD1|GRWD1	937	+	2.56818	1.2011789	-1.0	-1.0
chr3	50061481	50061731	ENSG00000004534.14|RBM6|GRWD1|GRWD1	960	+	4.007251	1.4027828	-1.0	-1.0
chr3	49962600	49962730	ENSG00000004534.14|RBM6|GRWD1|GRWD1	908	+	4.623161	1.0370169	-1.0	-1.0
chr3	50059607	50059746	ENSG00000004534.14|RBM6|GRWD1|GRWD1	952	+	3.0861623	1.3224498	-1.0	-1.0
chr3	50061736	50062108	ENSG00000004534.14|RBM6|GRWD1|GRWD1	963	+	3.8166823	1.4316696	-1.0	-1.0
chr3	50075172	50075330	ENSG00000004534.14|RBM6|GRWD1|GRWD1	922	+	2.9272878	1.1102822	-1.0	-1.0
chr3	50077007	50077117	ENSG00000004534.14|RBM6|GRWD1|GRWD1	967	+	6.06529	1.4763176	-1.0	-1.0
chr3	50066271	50066456	ENSG00000004534.14|RBM6|GRWD1|GRWD1	953	+	3.0630558	1.3260211	-1.0	-1.0
chr3	49968537	49968687	ENSG00000004534.14|RBM6|GRWD1|GRWD1	953	+	4.350577	1.3315772	-1.0	-1.0
chr3	49968427	49968527	ENSG00000004534.14|RBM6|GRWD1|GRWD1	914	+	3.0434632	1.0674235	-1.0	-1.0
chr3	50118595	50118735	ENSG00000003756.16|RBM5|GRWD1|GRWD1	942	+	4.1483917	1.2343136	-1.0	-1.0
chr3	50113393	50113544	ENSG00000003756.16|RBM5|GRWD1|GRWD1	948	+	2.5437286	1.283641	-1.0	-1.0
chr3	50110678	50110808	ENSG00000003756.16|RBM5|GRWD1|GRWD1	940	+	5.7321596	1.2254418	-1.0	-1.0
chr3	50105603	50105709	ENSG00000003756.16|RBM5|GRWD1|GRWD1	942	+	4.089543	1.2402662	-1.0	-1.0
chr3	50106749	50106859	ENSG00000003756.16|RBM5|GRWD1|GRWD1	914	+	3.0451043	1.0650543	-1.0	-1.0
chr3	50100001	50100101	ENSG00000003756.16|RBM5|GRWD1|GRWD1	906	+	2.6755357	1.0266603	-1.0	-1.0
chr3	50117073	50117228	ENSG00000003756.16|RBM5|GRWD1|GRWD1	939	+	4.9149113	1.2140269	-1.0	-1.0
chr3	50093762	50093947	ENSG00000003756.16|RBM5|GRWD1|GRWD1	935	+	3.346421	1.1876115	-1.0	-1.0
chr3	50105036	50105142	ENSG00000003756.16|RBM5|GRWD1|GRWD1	906	+	5.643032	1.0254583	-1.0	-1.0
chr3	50256722	50256822	ENSG00000114353.16|GNAI2|GRWD1|GRWD1	920	+	3.722816	1.096672	-1.0	-1.0
chr3	50330421	50330561	ENSG00000068028.17|RASSF1|GRWD1|GRWD1	935	-	3.5449796	1.1866288	-1.0	-1.0
chr3	50347569	50347669	ENSG00000114388.12|NPRL2|GRWD1|GRWD1	901	-	5.5848546	1.0053216	-1.0	-1.0
chr3	51387757	51387878	ENSG00000145050.15|MANF|GRWD1|GRWD1	927	+	3.7665534	1.1364625	-1.0	-1.0
chr3	51388904	51389064	ENSG00000145050.15|MANF|GRWD1|GRWD1	940	+	3.227183	1.2199466	-1.0	-1.0
chr3	51441604	51441764	ENSG00000145041.15|DCAF1|GRWD1|GRWD1	919	-	3.6913512	1.0933754	-1.0	-1.0
chr3	51499872	51499982	ENSG00000145041.15|DCAF1|GRWD1|GRWD1	937	-	3.1529047	1.2030841	-1.0	-1.0
chr3	51403177	51403395	ENSG00000145041.15|DCAF1|GRWD1|GRWD1	968	-	4.6779	1.4902657	-1.0	-1.0
chr3	51590426	51590559	ENSG00000164080.13|RAD54L2|GRWD1|GRWD1	956	+	5.864197	1.3585086	-1.0	-1.0
chr3	51994976	51995161	ENSG00000162244.10|RPL29|GRWD1|GRWD1	914	-	2.749683	1.0652885	-1.0	-1.0
chr3	52411151	52411251	ENSG00000010318.20|PHF7|GRWD1|GRWD1	906	+	5.643032	1.0249991	-1.0	-1.0
chr3	52527738	52527843	ENSG00000168268.10|NT5DC2|GRWD1|GRWD1	906	-	5.62465	1.029171	-1.0	-1.0
chr3	52527358	52527528	ENSG00000168268.10|NT5DC2|GRWD1|GRWD1	930	-	5.7055182	1.156437	-1.0	-1.0
chr3	52694036	52694103	ENSG00000163938.16|GNL3|GRWD1|GRWD1	982	+	3.8550222	1.7363182	-1.0	-1.0
chr3	52690591	52690781	ENSG00000163938.16|GNL3|GRWD1|GRWD1	961	+	3.2719555	1.4136673	-1.0	-1.0
chr3	52689014	52689206	ENSG00000163938.16|GNL3|GRWD1|GRWD1	955	+	3.282665	1.3455554	-1.0	-1.0
chr3	52693631	52693807	ENSG00000163938.16|GNL3|GRWD1|GRWD1	954	+	2.1883938	1.3331131	-1.0	-1.0
chr3	52687501	52687666	ENSG00000163938.16|GNL3|GRWD1|GRWD1	933	+	2.7671542	1.1714189	-1.0	-1.0
chr3	52693369	52693539	ENSG00000163938.16|GNL3|GRWD1|GRWD1	976	+	3.160352	1.6128967	-1.0	-1.0
chr3	52690946	52691066	ENSG00000163938.16|GNL3|GRWD1|GRWD1	917	+	2.4162476	1.0826468	-1.0	-1.0
chr3	53235099	53235199	ENSG00000163931.15|TKT|GRWD1|GRWD1	952	-	5.7901163	1.3157268	-1.0	-1.0
chr3	53227991	53228146	ENSG00000163931.15|TKT|GRWD1|GRWD1	920	-	4.4658647	1.0952752	-1.0	-1.0
chr3	53292708	53292823	ENSG00000272886.5|DCP1A|GRWD1|GRWD1	910	-	5.6630754	1.0452323	-1.0	-1.0
chr3	53347382	53347487	ENSG00000272886.5|DCP1A|GRWD1|GRWD1	946	-	5.751706	1.2687085	-1.0	-1.0
chr3	53891769	53891899	ENSG00000113811.10|SELENOK|GRWD1|GRWD1	938	-	4.606167	1.2091951	-1.0	-1.0
chr3	56571180	56571290	ENSG00000180376.16|CCDC66|GRWD1|GRWD1	903	+	3.5750318	1.0131929	-1.0	-1.0
chr3	56613588	56613750	ENSG00000180376.16|CCDC66|GRWD1|GRWD1	974	+	4.2285438	1.5922546	-1.0	-1.0
chr3	56682685	56682805	ENSG00000163946.13|FAM208A|GRWD1|GRWD1	908	-	5.6408467	1.0350566	-1.0	-1.0
chr3	58431831	58432016	ENSG00000168291.12|PDHB|GRWD1|GRWD1	964	-	6.028584	1.4474449	-1.0	-1.0
chr3	63834089	63834194	ENSG00000163634.11|THOC7|GRWD1|GRWD1	930	-	5.6797194	1.1526897	-1.0	-1.0
chr3	64018590	64018700	ENSG00000163636.10|PSMD6|GRWD1|GRWD1	906	-	5.6210446	1.0266199	-1.0	-1.0
chr3	64023032	64023197	ENSG00000163636.10|PSMD6|GRWD1|GRWD1	909	-	3.630099	1.0398102	-1.0	-1.0
chr3	64022317	64022512	ENSG00000163636.10|PSMD6|GRWD1|GRWD1	984	-	3.0846696	1.8043405	-1.0	-1.0
chr3	64019340	64019441	ENSG00000163636.10|PSMD6|GRWD1|GRWD1	955	-	5.8916206	1.3510604	-1.0	-1.0
chr3	64023267	64023517	ENSG00000163636.10|PSMD6|GRWD1|GRWD1	962	-	3.150387	1.4151601	-1.0	-1.0
chr3	64018837	64019027	ENSG00000163636.10|PSMD6|GRWD1|GRWD1	953	-	4.52623	1.3319128	-1.0	-1.0
chr3	67609494	67609594	ENSG00000172340.14|SUCLG2|GRWD1|GRWD1	900	-	2.9634569	1.0007479	-1.0	-1.0
chr3	69035022	69035115	ENSG00000144747.15|TMF1|GRWD1|GRWD1	961	-	3.499461	1.4101313	-1.0	-1.0
chr3	69048457	69048557	ENSG00000144747.15|TMF1|GRWD1|GRWD1	901	-	5.595583	1.0061935	-1.0	-1.0
chr3	69047427	69047532	ENSG00000144747.15|TMF1|GRWD1|GRWD1	911	-	3.0363457	1.0495965	-1.0	-1.0
chr3	69033547	69033704	ENSG00000144747.15|TMF1|GRWD1|GRWD1	931	-	3.784785	1.1596527	-1.0	-1.0
chr3	69025564	69025674	ENSG00000144747.15|TMF1|GRWD1|GRWD1	909	-	5.6460276	1.039112	-1.0	-1.0
chr3	69047877	69048047	ENSG00000144747.15|TMF1|GRWD1|GRWD1	942	-	4.98713	1.2353232	-1.0	-1.0
chr3	69048052	69048242	ENSG00000144747.15|TMF1|GRWD1|GRWD1	948	-	4.10358	1.287798	-1.0	-1.0
chr3	69039550	69039655	ENSG00000144747.15|TMF1|GRWD1|GRWD1	910	-	3.0379622	1.0441587	-1.0	-1.0
chr3	69077821	69077918	ENSG00000144744.16|UBA3|GRWD1|GRWD1	964	-	6.012956	1.4466633	-1.0	-1.0
chr3	72378414	72378539	ENSG00000163602.10|RYBP|GRWD1|GRWD1	910	-	4.638508	1.0444118	-1.0	-1.0
chr3	72379039	72379138	ENSG00000163602.10|RYBP|GRWD1|GRWD1	964	-	5.997271	1.4465954	-1.0	-1.0
chr3	72998076	72998138	ENSG00000172986.12|GXYLT2|GRWD1|GRWD1	939	+	3.8478534	1.2152982	-1.0	-1.0
chr3	73047210	73047356	ENSG00000163605.14|PPP4R2|GRWD1|GRWD1	961	+	5.9991612	1.4119668	-1.0	-1.0
chr3	73065396	73065646	ENSG00000163605.14|PPP4R2|GRWD1|GRWD1	954	+	3.424895	1.3353593	-1.0	-1.0
chr3	73064966	73065191	ENSG00000163605.14|PPP4R2|GRWD1|GRWD1	967	+	2.8355484	1.4787856	-1.0	-1.0
chr3	72998076	72998158	ENSG00000163605.14|PPP4R2|GRWD1|GRWD1	948	+	3.9433446	1.2859807	-1.0	-1.0
chr3	75215495	75215636	ENSG00000213300.5|HNRNPA3P6|GRWD1|GRWD1	979	+	6.384021	1.6681008	-1.0	-1.0
chr3	88055808	88055958	ENSG00000163320.10|CGGBP1|GRWD1|GRWD1	938	-	4.7364864	1.2090933	-1.0	-1.0
chr3	88055428	88055543	ENSG00000163320.10|CGGBP1|GRWD1|GRWD1	934	-	5.721362	1.1824521	-1.0	-1.0
chr3	88055653	88055803	ENSG00000163320.10|CGGBP1|GRWD1|GRWD1	940	-	5.2453985	1.2188114	-1.0	-1.0
chr3	88059273	88059393	ENSG00000175105.6|ZNF654|GRWD1|GRWD1	941	+	5.7699804	1.2283844	-1.0	-1.0
chr3	98580636	98580746	ENSG00000080819.6|CPOX|GRWD1|GRWD1	911	-	2.5501153	1.0500842	-1.0	-1.0
chr3	98590568	98590742	ENSG00000080819.6|CPOX|GRWD1|GRWD1	957	-	4.1312237	1.3672775	-1.0	-1.0
chr3	98588717	98588817	ENSG00000080819.6|CPOX|GRWD1|GRWD1	906	-	5.657427	1.0249991	-1.0	-1.0
chr3	98591011	98591155	ENSG00000080819.6|CPOX|GRWD1|GRWD1	991	-	3.3800883	2.0558436	-1.0	-1.0
chr3	98593468	98593568	ENSG00000080819.6|CPOX|GRWD1|GRWD1	925	-	2.812424	1.1238127	-1.0	-1.0
chr3	98585490	98585695	ENSG00000080819.6|CPOX|GRWD1|GRWD1	973	-	4.2093167	1.5727034	-1.0	-1.0
chr3	99817833	99818008	ENSG00000184220.11|CMSS1|GRWD1|GRWD1	950	+	4.3714366	1.3025657	-1.0	-1.0
chr3	100176277	100176415	ENSG00000184220.11|CMSS1|GRWD1|GRWD1	955	+	5.894697	1.3451247	-1.0	-1.0
chr3	100172243	100172404	ENSG00000184220.11|CMSS1|GRWD1|GRWD1	969	+	6.1008577	1.5091811	-1.0	-1.0
chr3	100160429	100160501	ENSG00000184220.11|CMSS1|GRWD1|GRWD1	988	+	6.612384	1.929229	-1.0	-1.0
chr3	100319068	100319204	ENSG00000036054.12|TBC1D23|GRWD1|GRWD1	984	+	6.467792	1.8014514	-1.0	-1.0
chr3	100306436	100306543	ENSG00000036054.12|TBC1D23|GRWD1|GRWD1	913	+	3.0707037	1.0588154	-1.0	-1.0
chr3	100281742	100281842	ENSG00000036054.12|TBC1D23|GRWD1|GRWD1	911	+	3.021738	1.0527391	-1.0	-1.0
chr3	100279579	100279760	ENSG00000036054.12|TBC1D23|GRWD1|GRWD1	921	+	2.6764464	1.104453	-1.0	-1.0
chr3	100296171	100296275	ENSG00000036054.12|TBC1D23|GRWD1|GRWD1	930	+	3.7781434	1.1537449	-1.0	-1.0
chr3	100260999	100261154	ENSG00000036054.12|TBC1D23|GRWD1|GRWD1	927	+	2.866634	1.1368707	-1.0	-1.0
chr3	100373537	100373682	ENSG00000154174.7|TOMM70|GRWD1|GRWD1	926	-	3.7825077	1.128366	-1.0	-1.0
chr3	100368048	100368166	ENSG00000154174.7|TOMM70|GRWD1|GRWD1	919	-	3.6864138	1.0903504	-1.0	-1.0
chr3	100377785	100377912	ENSG00000154174.7|TOMM70|GRWD1|GRWD1	950	-	5.015104	1.3007678	-1.0	-1.0
chr3	100381614	100381734	ENSG00000154174.7|TOMM70|GRWD1|GRWD1	912	-	2.8021042	1.0555757	-1.0	-1.0
chr3	100732522	100732632	ENSG00000114354.13|TFG|GRWD1|GRWD1	911	+	3.663691	1.05019	-1.0	-1.0
chr3	100728711	100728858	ENSG00000114354.13|TFG|GRWD1|GRWD1	935	+	2.6294286	1.1900604	-1.0	-1.0
chr3	101366599	101366764	ENSG00000138468.15|SENP7|GRWD1|GRWD1	970	-	6.161082	1.5215354	-1.0	-1.0
chr3	101331984	101332099	ENSG00000138468.15|SENP7|GRWD1|GRWD1	963	-	5.980609	1.4336635	-1.0	-1.0
chr3	101343855	101343954	ENSG00000138468.15|SENP7|GRWD1|GRWD1	901	-	5.5848546	1.004873	-1.0	-1.0
chr3	101372007	101372126	ENSG00000138468.15|SENP7|GRWD1|GRWD1	968	-	6.070141	1.4887956	-1.0	-1.0
chr3	101590128	101590270	ENSG00000081154.11|PCNP|GRWD1|GRWD1	985	+	3.5932877	1.8245342	-1.0	-1.0
chr3	101579748	101580004	ENSG00000081154.11|PCNP|GRWD1|GRWD1	939	+	2.3936698	1.211787	-1.0	-1.0
chr3	101574099	101574274	ENSG00000081154.11|PCNP|GRWD1|GRWD1	996	+	3.3084507	2.373343	-1.0	-1.0
chr3	101592626	101592786	ENSG00000081154.11|PCNP|GRWD1|GRWD1	991	+	5.9549017	2.0422337	-1.0	-1.0
chr3	101585436	101585511	ENSG00000081154.11|PCNP|GRWD1|GRWD1	917	+	2.233878	1.0824645	-1.0	-1.0
chr3	101659837	101660022	ENSG00000066422.4|ZBTB11|GRWD1|GRWD1	935	-	4.245644	1.1869118	-1.0	-1.0
chr3	101671942	101672213	ENSG00000066422.4|ZBTB11|GRWD1|GRWD1	973	-	5.6423817	1.5657629	-1.0	-1.0
chr3	101681105	101681290	ENSG00000114391.12|RPL24|GRWD1|GRWD1	924	-	2.5879009	1.1182036	-1.0	-1.0
chr3	101682695	101682907	ENSG00000114391.12|RPL24|GRWD1|GRWD1	999	-	3.1102092	3.0423174	-1.0	-1.0
chr3	101682360	101682555	ENSG00000114391.12|RPL24|GRWD1|GRWD1	962	-	3.1068196	1.4153547	-1.0	-1.0
chr3	101686528	101686633	ENSG00000114391.12|RPL24|GRWD1|GRWD1	915	-	2.4876957	1.0694672	-1.0	-1.0
chr3	101685817	101685928	ENSG00000114391.12|RPL24|GRWD1|GRWD1	1000	-	2.8454032	3.6483011	-1.0	-1.0
chr3	107773147	107773347	ENSG00000114439.18|BBX|GRWD1|GRWD1	961	+	4.9875736	1.4119346	-1.0	-1.0
chr3	108047127	108047272	ENSG00000196776.14|CD47|GRWD1|GRWD1	946	-	5.824399	1.2694272	-1.0	-1.0
chr3	108551178	108551319	ENSG00000163507.13|KIAA1524|GRWD1|GRWD1	969	-	6.1214986	1.5153433	-1.0	-1.0
chr3	112541802	112541884	ENSG00000144848.10|ATG3|GRWD1|GRWD1	959	-	2.9507327	1.3840743	-1.0	-1.0
chr3	112537750	112537885	ENSG00000144848.10|ATG3|GRWD1|GRWD1	908	-	3.1528451	1.0381387	-1.0	-1.0
chr3	112538145	112538255	ENSG00000144848.10|ATG3|GRWD1|GRWD1	915	-	2.8429744	1.068356	-1.0	-1.0
chr3	119461981	119462148	ENSG00000176142.12|TMEM39A|GRWD1|GRWD1	962	-	5.4859676	1.4246091	-1.0	-1.0
chr3	119675144	119675249	ENSG00000138495.6|COX17|GRWD1|GRWD1	925	-	3.8226073	1.1234765	-1.0	-1.0
chr3	119669550	119669660	ENSG00000138495.6|COX17|GRWD1|GRWD1	920	-	3.6959324	1.0948015	-1.0	-1.0
chr3	120596373	120596618	ENSG00000065518.7|NDUFB4|GRWD1|GRWD1	936	+	3.298269	1.1925105	-1.0	-1.0
chr3	121510038	121510188	ENSG00000051341.13|POLQ|GRWD1|GRWD1	962	-	5.5181336	1.4225869	-1.0	-1.0
chr3	121634236	121634418	ENSG00000180353.10|HCLS1|GRWD1|GRWD1	953	-	4.925412	1.3242774	-1.0	-1.0
chr3	121697380	121697575	ENSG00000173230.15|GOLGB1|GRWD1|GRWD1	923	-	3.3860455	1.1111962	-1.0	-1.0
chr3	121691439	121691629	ENSG00000173230.15|GOLGB1|GRWD1|GRWD1	936	-	5.7339234	1.1956711	-1.0	-1.0
chr3	121697760	121697935	ENSG00000173230.15|GOLGB1|GRWD1|GRWD1	966	-	6.0996394	1.4659481	-1.0	-1.0
chr3	121691979	121692169	ENSG00000173230.15|GOLGB1|GRWD1|GRWD1	950	-	5.324614	1.3005728	-1.0	-1.0
chr3	121698685	121698795	ENSG00000173230.15|GOLGB1|GRWD1|GRWD1	906	-	3.6008844	1.0250822	-1.0	-1.0
chr3	121694650	121694805	ENSG00000173230.15|GOLGB1|GRWD1|GRWD1	959	-	5.095751	1.3848387	-1.0	-1.0
chr3	121697600	121697710	ENSG00000173230.15|GOLGB1|GRWD1|GRWD1	908	-	5.6666164	1.0348706	-1.0	-1.0
chr3	121718397	121718501	ENSG00000173230.15|GOLGB1|GRWD1|GRWD1	922	-	3.710175	1.1080422	-1.0	-1.0
chr3	121695715	121695950	ENSG00000173230.15|GOLGB1|GRWD1|GRWD1	923	-	4.3708496	1.115094	-1.0	-1.0
chr3	121694835	121694985	ENSG00000173230.15|GOLGB1|GRWD1|GRWD1	961	-	5.790787	1.4042282	-1.0	-1.0
chr3	121693740	121693870	ENSG00000173230.15|GOLGB1|GRWD1|GRWD1	969	-	5.5572553	1.507897	-1.0	-1.0
chr3	121693930	121694180	ENSG00000173230.15|GOLGB1|GRWD1|GRWD1	949	-	4.138234	1.292223	-1.0	-1.0
chr3	121729864	121729964	ENSG00000173230.15|GOLGB1|GRWD1|GRWD1	954	-	5.821191	1.3361702	-1.0	-1.0
chr3	121694390	121694500	ENSG00000173230.15|GOLGB1|GRWD1|GRWD1	910	-	5.6551046	1.0448105	-1.0	-1.0
chr3	121696260	121696375	ENSG00000173230.15|GOLGB1|GRWD1|GRWD1	948	-	5.819541	1.2832797	-1.0	-1.0
chr3	121695010	121695155	ENSG00000173230.15|GOLGB1|GRWD1|GRWD1	954	-	5.0908546	1.339694	-1.0	-1.0
chr3	121691094	121691194	ENSG00000173230.15|GOLGB1|GRWD1|GRWD1	948	-	5.728093	1.2852892	-1.0	-1.0
chr3	121716876	121717139	ENSG00000173230.15|GOLGB1|GRWD1|GRWD1	963	-	5.504015	1.4370365	-1.0	-1.0
chr3	121695310	121695535	ENSG00000173230.15|GOLGB1|GRWD1|GRWD1	927	-	3.706957	1.1374917	-1.0	-1.0
chr3	121834335	121834479	ENSG00000173226.16|IQCB1|GRWD1|GRWD1	935	-	4.373514	1.1859229	-1.0	-1.0
chr3	121828865	121828972	ENSG00000173226.16|IQCB1|GRWD1|GRWD1	949	-	3.9533947	1.2915877	-1.0	-1.0
chr3	122409748	122409888	ENSG00000114023.15|FAM162A|GRWD1|GRWD1	930	+	4.67212	1.1535239	-1.0	-1.0
chr3	122467321	122467429	ENSG00000114030.12|KPNA1|GRWD1|GRWD1	950	-	3.4595172	1.303454	-1.0	-1.0
chr3	122461223	122461318	ENSG00000114030.12|KPNA1|GRWD1|GRWD1	978	-	6.3027315	1.6510806	-1.0	-1.0
chr3	122496436	122496591	ENSG00000114030.12|KPNA1|GRWD1|GRWD1	941	-	3.0708413	1.230561	-1.0	-1.0
chr3	123146143	123146243	ENSG00000065485.19|PDIA5|GRWD1|GRWD1	905	+	2.9804575	1.0210032	-1.0	-1.0
chr3	123949025	123949200	ENSG00000175455.14|CCDC14|GRWD1|GRWD1	971	-	5.562181	1.5384452	-1.0	-1.0
chr3	125313307	125313592	ENSG00000163848.19|ZNF148|GRWD1|GRWD1	957	-	4.49492	1.371143	-1.0	-1.0
chr3	125504627	125504744	ENSG00000114520.10|SNX4|GRWD1|GRWD1	950	-	5.8662815	1.2971117	-1.0	-1.0
chr3	125451304	125451414	ENSG00000114520.10|SNX4|GRWD1|GRWD1	955	-	5.849617	1.3467845	-1.0	-1.0
chr3	127028180	127028290	ENSG00000114554.11|PLXNA1|GRWD1|GRWD1	908	+	5.6510997	1.0346134	-1.0	-1.0
chr3	127608386	127608486	ENSG00000073111.13|MCM2|GRWD1|GRWD1	909	+	5.653114	1.0409535	-1.0	-1.0
chr3	127606679	127606817	ENSG00000073111.13|MCM2|GRWD1|GRWD1	940	+	4.47677	1.2247155	-1.0	-1.0
chr3	127608911	127609011	ENSG00000073111.13|MCM2|GRWD1|GRWD1	914	+	5.71081	1.0653561	-1.0	-1.0
chr3	127606117	127606242	ENSG00000073111.13|MCM2|GRWD1|GRWD1	944	+	3.8887	1.2482125	-1.0	-1.0
chr3	127619156	127619278	ENSG00000073111.13|MCM2|GRWD1|GRWD1	918	+	3.1947353	1.0884684	-1.0	-1.0
chr3	127660557	127660682	ENSG00000114631.10|PODXL2|GRWD1|GRWD1	930	+	5.066505	1.1521162	-1.0	-1.0
chr3	128064916	128065111	ENSG00000058262.9|SEC61A1|GRWD1|GRWD1	939	+	3.9499772	1.2168307	-1.0	-1.0
chr3	128060517	128060661	ENSG00000058262.9|SEC61A1|GRWD1|GRWD1	941	+	3.4066143	1.2309128	-1.0	-1.0
chr3	128123583	128123813	ENSG00000175792.11|RUVBL1|GRWD1|GRWD1	928	-	3.811039	1.1428517	-1.0	-1.0
chr3	128100634	128100734	ENSG00000175792.11|RUVBL1|GRWD1|GRWD1	943	-	5.742367	1.2416807	-1.0	-1.0
chr3	128082474	128082609	ENSG00000175792.11|RUVBL1|GRWD1|GRWD1	945	-	5.8041754	1.2592915	-1.0	-1.0
chr3	128104772	128104892	ENSG00000175792.11|RUVBL1|GRWD1|GRWD1	963	-	6.0125985	1.4337915	-1.0	-1.0
chr3	128481888	128482048	ENSG00000179348.11|GATA2|GRWD1|GRWD1	951	-	4.842128	1.3125203	-1.0	-1.0
chr3	128485936	128486046	ENSG00000179348.11|GATA2|GRWD1|GRWD1	911	-	2.2658448	1.0528135	-1.0	-1.0
chr3	128481468	128481633	ENSG00000179348.11|GATA2|GRWD1|GRWD1	947	-	4.8590903	1.2745011	-1.0	-1.0
chr3	128480671	128480856	ENSG00000179348.11|GATA2|GRWD1|GRWD1	962	-	5.138014	1.4239094	-1.0	-1.0
chr3	128480336	128480436	ENSG00000179348.11|GATA2|GRWD1|GRWD1	900	-	5.6058354	1.0003744	-1.0	-1.0
chr3	128481141	128481318	ENSG00000179348.11|GATA2|GRWD1|GRWD1	963	-	2.9284098	1.4359794	-1.0	-1.0
chr3	128483859	128483989	ENSG00000179348.11|GATA2|GRWD1|GRWD1	941	-	3.5770044	1.2295415	-1.0	-1.0
chr3	128622183	128622348	ENSG00000163902.11|RPN1|GRWD1|GRWD1	950	-	5.506479	1.3000649	-1.0	-1.0
chr3	128626732	128626882	ENSG00000163902.11|RPN1|GRWD1|GRWD1	951	-	4.363401	1.3115066	-1.0	-1.0
chr3	128625873	128626012	ENSG00000163902.11|RPN1|GRWD1|GRWD1	963	-	5.3684134	1.4351872	-1.0	-1.0
chr3	128813331	128813456	ENSG00000075785.12|RAB7A|GRWD1|GRWD1	946	+	5.4672036	1.2660118	-1.0	-1.0
chr3	128797977	128798087	ENSG00000075785.12|RAB7A|GRWD1|GRWD1	920	+	3.6988342	1.0994992	-1.0	-1.0
chr3	128795312	128795420	ENSG00000075785.12|RAB7A|GRWD1|GRWD1	951	+	5.888718	1.3136232	-1.0	-1.0
chr3	128895309	128895416	ENSG00000177646.18|ACAD9|GRWD1|GRWD1	960	+	5.96853	1.3944049	-1.0	-1.0
chr3	129130549	129130679	ENSG00000240682.9|ISY1|GRWD1|GRWD1	960	-	5.9441743	1.392754	-1.0	-1.0
chr3	129130074	129130188	ENSG00000240682.9|ISY1|GRWD1|GRWD1	946	-	5.8313084	1.2714124	-1.0	-1.0
chr3	129134073	129134195	ENSG00000240682.9|ISY1|GRWD1|GRWD1	951	-	2.825776	1.3084303	-1.0	-1.0
chr3	129130087	129130188	ENSG00000261796.1|ISY1-RAB43|GRWD1|GRWD1	962	-	6.0457935	1.4256269	-1.0	-1.0
chr3	129130549	129130636	ENSG00000261796.1|ISY1-RAB43|GRWD1|GRWD1	973	-	6.1683683	1.5755655	-1.0	-1.0
chr3	129134073	129134195	ENSG00000261796.1|ISY1-RAB43|GRWD1|GRWD1	951	-	2.825776	1.3086995	-1.0	-1.0
chr3	129170428	129170570	ENSG00000169714.16|CNBP|GRWD1|GRWD1	980	-	5.559539	1.7010889	-1.0	-1.0
chr3	129171618	129171768	ENSG00000169714.16|CNBP|GRWD1|GRWD1	924	-	2.998077	1.1215938	-1.0	-1.0
chr3	129171078	129171558	ENSG00000169714.16|CNBP|GRWD1|GRWD1	986	-	4.143941	1.8524228	-1.0	-1.0
chr3	129265568	129265678	ENSG00000181789.14|COPG1|GRWD1|GRWD1	906	+	2.4787192	1.025933	-1.0	-1.0
chr3	129274882	129275022	ENSG00000181789.14|COPG1|GRWD1|GRWD1	924	+	4.000044	1.1202769	-1.0	-1.0
chr3	129315065	129315210	ENSG00000184897.5|H1FX|GRWD1|GRWD1	952	-	3.8803184	1.3201579	-1.0	-1.0
chr3	129315690	129315905	ENSG00000184897.5|H1FX|GRWD1|GRWD1	993	-	4.0169654	2.1866493	-1.0	-1.0
chr3	129316115	129316245	ENSG00000184897.5|H1FX|GRWD1|GRWD1	932	-	2.5849535	1.170243	-1.0	-1.0
chr3	129397039	129397140	ENSG00000251474.6|RPL32P3|GRWD1|GRWD1	923	-	3.7255347	1.1152782	-1.0	-1.0
chr3	129433097	129433262	ENSG00000129071.9|MBD4|GRWD1|GRWD1	973	-	5.3739123	1.5719063	-1.0	-1.0
chr3	129433849	129433964	ENSG00000129071.9|MBD4|GRWD1|GRWD1	912	-	3.027834	1.0570275	-1.0	-1.0
chr3	129437062	129437187	ENSG00000129071.9|MBD4|GRWD1|GRWD1	937	-	3.8275316	1.1973078	-1.0	-1.0
chr3	129436677	129436982	ENSG00000129071.9|MBD4|GRWD1|GRWD1	956	-	5.95566	1.3562816	-1.0	-1.0
chr3	129437814	129437950	ENSG00000129071.9|MBD4|GRWD1|GRWD1	927	-	2.8397145	1.139395	-1.0	-1.0
chr3	132660510	132660775	ENSG00000081307.12|UBA5|GRWD1|GRWD1	961	+	4.39037	1.4106313	-1.0	-1.0
chr3	133575038	133575115	ENSG00000091527.15|CDV3|GRWD1|GRWD1	938	+	2.9422204	1.2108592	-1.0	-1.0
chr3	133574109	133574209	ENSG00000091527.15|CDV3|GRWD1|GRWD1	920	+	2.4616482	1.0973794	-1.0	-1.0
chr3	133588418	133588543	ENSG00000091527.15|CDV3|GRWD1|GRWD1	906	+	5.6233606	1.0286527	-1.0	-1.0
chr3	133584001	133584150	ENSG00000091527.15|CDV3|GRWD1|GRWD1	959	+	3.032166	1.3922029	-1.0	-1.0
chr3	133639978	133640123	ENSG00000163781.12|TOPBP1|GRWD1|GRWD1	965	-	6.0672507	1.45541	-1.0	-1.0
chr3	133659015	133659145	ENSG00000163781.12|TOPBP1|GRWD1|GRWD1	945	-	5.78513	1.2605412	-1.0	-1.0
chr3	134478605	134478710	ENSG00000129055.12|ANAPC13|GRWD1|GRWD1	932	-	5.7058716	1.1675922	-1.0	-1.0
chr3	134482791	134482916	ENSG00000129055.12|ANAPC13|GRWD1|GRWD1	934	-	5.7298026	1.1789873	-1.0	-1.0
chr3	136604333	136604433	ENSG00000118007.12|STAG1|GRWD1|GRWD1	905	-	5.628603	1.0220593	-1.0	-1.0
chr3	138245147	138245272	ENSG00000114098.17|ARMC8|GRWD1|GRWD1	932	+	5.6997867	1.1672919	-1.0	-1.0
chr3	138537168	138537347	ENSG00000114107.8|CEP70|GRWD1|GRWD1	986	-	6.6208477	1.8608313	-1.0	-1.0
chr3	138734633	138734733	ENSG00000051382.8|PIK3CB|GRWD1|GRWD1	945	-	3.9113166	1.2621973	-1.0	-1.0
chr3	138755753	138755873	ENSG00000051382.8|PIK3CB|GRWD1|GRWD1	923	-	2.807369	1.1108683	-1.0	-1.0
chr3	138698906	138699066	ENSG00000051382.8|PIK3CB|GRWD1|GRWD1	940	-	3.785432	1.2191762	-1.0	-1.0
chr3	138742637	138742737	ENSG00000051382.8|PIK3CB|GRWD1|GRWD1	932	-	3.8107262	1.1649898	-1.0	-1.0
chr3	138759207	138759359	ENSG00000051382.8|PIK3CB|GRWD1|GRWD1	951	-	5.8387227	1.3085471	-1.0	-1.0
chr3	138714467	138714587	ENSG00000051382.8|PIK3CB|GRWD1|GRWD1	926	-	3.1533883	1.1314325	-1.0	-1.0
chr3	139348174	139348304	ENSG00000175110.11|MRPS22|GRWD1|GRWD1	932	+	4.5674925	1.1692225	-1.0	-1.0
chr3	139359017	139359162	ENSG00000184432.9|COPB2|GRWD1|GRWD1	917	-	2.3782911	1.0806687	-1.0	-1.0
chr3	139383325	139383430	ENSG00000184432.9|COPB2|GRWD1|GRWD1	917	-	3.0711231	1.079915	-1.0	-1.0
chr3	139375467	139375614	ENSG00000184432.9|COPB2|GRWD1|GRWD1	965	-	3.440648	1.4514992	-1.0	-1.0
chr3	139373222	139373407	ENSG00000184432.9|COPB2|GRWD1|GRWD1	941	-	3.3912184	1.2264923	-1.0	-1.0
chr3	139362406	139362517	ENSG00000184432.9|COPB2|GRWD1|GRWD1	993	-	6.8677025	2.1808162	-1.0	-1.0
chr3	139357775	139357958	ENSG00000184432.9|COPB2|GRWD1|GRWD1	963	-	2.9630463	1.4301699	-1.0	-1.0
chr3	139361095	139361290	ENSG00000184432.9|COPB2|GRWD1|GRWD1	974	-	5.5428405	1.5897095	-1.0	-1.0
chr3	139378040	139378145	ENSG00000184432.9|COPB2|GRWD1|GRWD1	919	-	3.7071152	1.0889865	-1.0	-1.0
chr3	140976384	140976534	ENSG00000114120.11|SLC25A36|GRWD1|GRWD1	936	+	5.7303295	1.1948565	-1.0	-1.0
chr3	141877380	141877480	ENSG00000069849.10|ATP1B3|GRWD1|GRWD1	906	+	5.643032	1.0274235	-1.0	-1.0
chr3	141913651	141913831	ENSG00000069849.10|ATP1B3|GRWD1|GRWD1	997	+	6.9452085	2.4635694	-1.0	-1.0
chr3	141925530	141925695	ENSG00000069849.10|ATP1B3|GRWD1|GRWD1	948	+	2.6806076	1.2852637	-1.0	-1.0
chr3	141907166	141907274	ENSG00000069849.10|ATP1B3|GRWD1|GRWD1	977	+	3.766678	1.6452391	-1.0	-1.0
chr3	141876778	141876910	ENSG00000069849.10|ATP1B3|GRWD1|GRWD1	910	+	2.0701993	1.0465214	-1.0	-1.0
chr3	141915969	141916020	ENSG00000069849.10|ATP1B3|GRWD1|GRWD1	910	+	2.5105662	1.0437007	-1.0	-1.0
chr3	141988953	141989066	ENSG00000114126.17|TFDP2|GRWD1|GRWD1	964	-	6.000387	1.4495585	-1.0	-1.0
chr3	141959673	141959840	ENSG00000114126.17|TFDP2|GRWD1|GRWD1	956	-	4.4899983	1.3573428	-1.0	-1.0
chr3	141989111	141989221	ENSG00000114126.17|TFDP2|GRWD1|GRWD1	907	-	5.647171	1.0314103	-1.0	-1.0
chr3	141974047	141974194	ENSG00000114126.17|TFDP2|GRWD1|GRWD1	947	-	3.9409661	1.2780249	-1.0	-1.0
chr3	142181460	142181560	ENSG00000175066.15|GK5|GRWD1|GRWD1	952	-	5.8029904	1.317312	-1.0	-1.0
chr3	142332966	142333089	ENSG00000114127.10|XRN1|GRWD1|GRWD1	930	-	5.7249284	1.1519336	-1.0	-1.0
chr3	142375797	142375932	ENSG00000114127.10|XRN1|GRWD1|GRWD1	930	-	4.001231	1.1530423	-1.0	-1.0
chr3	142384587	142384685	ENSG00000114127.10|XRN1|GRWD1|GRWD1	954	-	5.821191	1.335877	-1.0	-1.0
chr3	142505143	142505283	ENSG00000175054.14|ATR|GRWD1|GRWD1	913	-	5.672984	1.06073	-1.0	-1.0
chr3	143014310	143014409	ENSG00000163714.17|U2SURP|GRWD1|GRWD1	960	+	3.055003	1.3959758	-1.0	-1.0
chr3	143028482	143028646	ENSG00000163714.17|U2SURP|GRWD1|GRWD1	982	+	2.9087253	1.7545768	-1.0	-1.0
chr3	143054942	143055119	ENSG00000163714.17|U2SURP|GRWD1|GRWD1	946	+	2.4346118	1.2681483	-1.0	-1.0
chr3	143016846	143017011	ENSG00000163714.17|U2SURP|GRWD1|GRWD1	921	+	2.4110441	1.1037189	-1.0	-1.0
chr3	143016256	143016366	ENSG00000163714.17|U2SURP|GRWD1|GRWD1	956	+	2.7577736	1.3518653	-1.0	-1.0
chr3	143028339	143028410	ENSG00000163714.17|U2SURP|GRWD1|GRWD1	977	+	6.278139	1.6369804	-1.0	-1.0
chr3	143043116	143043271	ENSG00000163714.17|U2SURP|GRWD1|GRWD1	999	+	3.119707	2.9424486	-1.0	-1.0
chr3	143038893	143038960	ENSG00000163714.17|U2SURP|GRWD1|GRWD1	956	+	2.3263311	1.3598928	-1.0	-1.0
chr3	143021472	143021585	ENSG00000163714.17|U2SURP|GRWD1|GRWD1	969	+	2.767446	1.5148082	-1.0	-1.0
chr3	143022496	143022662	ENSG00000163714.17|U2SURP|GRWD1|GRWD1	999	+	3.8225179	3.064886	-1.0	-1.0
chr3	143024733	143024833	ENSG00000163714.17|U2SURP|GRWD1|GRWD1	906	+	5.62465	1.0276105	-1.0	-1.0
chr3	143032783	143032946	ENSG00000163714.17|U2SURP|GRWD1|GRWD1	988	+	3.830296	1.9386004	-1.0	-1.0
chr3	143019968	143020036	ENSG00000163714.17|U2SURP|GRWD1|GRWD1	972	+	4.426523	1.5563253	-1.0	-1.0
chr3	143027081	143027251	ENSG00000163714.17|U2SURP|GRWD1|GRWD1	924	+	3.3165886	1.1196364	-1.0	-1.0
chr3	143022852	143023137	ENSG00000163714.17|U2SURP|GRWD1|GRWD1	982	+	4.2379375	1.753337	-1.0	-1.0
chr3	143012226	143012356	ENSG00000163714.17|U2SURP|GRWD1|GRWD1	939	+	2.8496282	1.2125219	-1.0	-1.0
chr3	143020598	143020693	ENSG00000163714.17|U2SURP|GRWD1|GRWD1	987	+	4.050516	1.8849413	-1.0	-1.0
chr3	143037113	143037335	ENSG00000163714.17|U2SURP|GRWD1|GRWD1	976	+	3.2419353	1.6195052	-1.0	-1.0
chr3	146544521	146544621	ENSG00000188313.12|PLSCR1|GRWD1|GRWD1	901	-	5.5848546	1.0053216	-1.0	-1.0
chr3	149071582	149071657	ENSG00000071794.15|HLTF|GRWD1|GRWD1	933	-	2.885783	1.1735777	-1.0	-1.0
chr3	149071266	149071443	ENSG00000071794.15|HLTF|GRWD1|GRWD1	941	-	3.2353497	1.2293571	-1.0	-1.0
chr3	149055302	149055400	ENSG00000071794.15|HLTF|GRWD1|GRWD1	958	-	2.9437265	1.3777745	-1.0	-1.0
chr3	149041524	149041739	ENSG00000071794.15|HLTF|GRWD1|GRWD1	976	-	6.272135	1.6284943	-1.0	-1.0
chr3	150409909	150410119	ENSG00000196428.12|TSC22D2|GRWD1|GRWD1	924	+	4.363693	1.1195867	-1.0	-1.0
chr3	150411054	150411279	ENSG00000196428.12|TSC22D2|GRWD1|GRWD1	958	+	5.317267	1.374043	-1.0	-1.0
chr3	150546051	150546221	ENSG00000120742.10|SERP1|GRWD1|GRWD1	940	-	2.4587204	1.2210228	-1.0	-1.0
chr3	150568185	150568290	ENSG00000144895.11|EIF2A|GRWD1|GRWD1	903	+	5.5995426	1.0145531	-1.0	-1.0
chr3	150564298	150564398	ENSG00000144895.11|EIF2A|GRWD1|GRWD1	906	+	5.62465	1.0274235	-1.0	-1.0
chr3	150572402	150572507	ENSG00000144895.11|EIF2A|GRWD1|GRWD1	905	+	5.6153116	1.0206472	-1.0	-1.0
chr3	150583845	150584005	ENSG00000144895.11|EIF2A|GRWD1|GRWD1	920	+	3.0696406	1.0986702	-1.0	-1.0
chr3	152445361	152445539	ENSG00000152601.17|MBNL1|GRWD1|GRWD1	963	+	5.9757667	1.4310645	-1.0	-1.0
chr3	152300259	152300367	ENSG00000152601.17|MBNL1|GRWD1|GRWD1	930	+	2.6395822	1.1534363	-1.0	-1.0
chr3	152268964	152269092	ENSG00000152601.17|MBNL1|GRWD1|GRWD1	909	+	3.0028186	1.039212	-1.0	-1.0
chr3	152414945	152415060	ENSG00000152601.17|MBNL1|GRWD1|GRWD1	906	+	3.6154106	1.0251725	-1.0	-1.0
chr3	154289708	154289826	ENSG00000174953.13|DHX36|GRWD1|GRWD1	961	-	5.995175	1.4081697	-1.0	-1.0
chr3	154276752	154276899	ENSG00000174953.13|DHX36|GRWD1|GRWD1	955	-	5.8668423	1.3469592	-1.0	-1.0
chr3	154284800	154284920	ENSG00000174953.13|DHX36|GRWD1|GRWD1	916	-	3.677728	1.076671	-1.0	-1.0
chr3	154276145	154276255	ENSG00000174953.13|DHX36|GRWD1|GRWD1	927	-	5.7030725	1.1348418	-1.0	-1.0
chr3	154315005	154315275	ENSG00000174953.13|DHX36|GRWD1|GRWD1	986	-	5.5622296	1.8633573	-1.0	-1.0
chr3	154316038	154316158	ENSG00000174953.13|DHX36|GRWD1|GRWD1	984	-	4.370442	1.7939752	-1.0	-1.0
chr3	154280762	154280862	ENSG00000174953.13|DHX36|GRWD1|GRWD1	983	-	6.4284387	1.7695531	-1.0	-1.0
chr3	154305093	154305213	ENSG00000174953.13|DHX36|GRWD1|GRWD1	950	-	5.828886	1.2989838	-1.0	-1.0
chr3	155910716	155910885	ENSG00000163655.15|GMPS|GRWD1|GRWD1	922	+	2.3267283	1.1098198	-1.0	-1.0
chr3	155922186	155922302	ENSG00000163655.15|GMPS|GRWD1|GRWD1	980	+	6.332221	1.6928508	-1.0	-1.0
chr3	155893517	155893672	ENSG00000163655.15|GMPS|GRWD1|GRWD1	921	+	2.8317356	1.1035876	-1.0	-1.0
chr3	155925240	155925355	ENSG00000163655.15|GMPS|GRWD1|GRWD1	928	+	3.1409914	1.1397202	-1.0	-1.0
chr3	155914418	155914570	ENSG00000163655.15|GMPS|GRWD1|GRWD1	993	+	3.6262016	2.1514668	-1.0	-1.0
chr3	156548834	156549069	ENSG00000114850.6|SSR3|GRWD1|GRWD1	974	-	3.0427985	1.5901	-1.0	-1.0
chr3	156544318	156544418	ENSG00000114850.6|SSR3|GRWD1|GRWD1	910	-	3.0161214	1.0467713	-1.0	-1.0
chr3	156554956	156555151	ENSG00000114850.6|SSR3|GRWD1|GRWD1	941	-	3.8377137	1.226274	-1.0	-1.0
chr3	157149443	157149688	ENSG00000163660.11|CCNL1|GRWD1|GRWD1	975	-	2.924213	1.6080383	-1.0	-1.0
chr3	157159846	157160041	ENSG00000163660.11|CCNL1|GRWD1|GRWD1	962	-	2.8553524	1.4258497	-1.0	-1.0
chr3	157148132	157148297	ENSG00000163660.11|CCNL1|GRWD1|GRWD1	936	-	3.5444849	1.1908345	-1.0	-1.0
chr3	157156935	157157083	ENSG00000163660.11|CCNL1|GRWD1|GRWD1	992	-	3.1948438	2.1164415	-1.0	-1.0
chr3	157158819	157158999	ENSG00000163660.11|CCNL1|GRWD1|GRWD1	933	-	2.050016	1.1737788	-1.0	-1.0
chr3	157148327	157148589	ENSG00000163660.11|CCNL1|GRWD1|GRWD1	924	-	2.3989973	1.1219727	-1.0	-1.0
chr3	157149283	157149385	ENSG00000163660.11|CCNL1|GRWD1|GRWD1	915	-	2.4125967	1.0720043	-1.0	-1.0
chr3	157150243	157150343	ENSG00000163660.11|CCNL1|GRWD1|GRWD1	914	-	3.054055	1.0644184	-1.0	-1.0
chr3	157149933	157150228	ENSG00000163660.11|CCNL1|GRWD1|GRWD1	943	-	3.0671527	1.24434	-1.0	-1.0
chr3	157152973	157153183	ENSG00000163660.11|CCNL1|GRWD1|GRWD1	948	-	3.1841338	1.2873167	-1.0	-1.0
chr3	157151688	157151908	ENSG00000163660.11|CCNL1|GRWD1|GRWD1	981	-	5.6153345	1.7119042	-1.0	-1.0
chr3	158122167	158122287	ENSG00000174891.12|RSRC1|GRWD1|GRWD1	922	+	2.7939632	1.1086333	-1.0	-1.0
chr3	158658921	158659031	ENSG00000168827.14|GFM1|GRWD1|GRWD1	907	+	3.5969238	1.0327218	-1.0	-1.0
chr3	158652120	158652220	ENSG00000168827.14|GFM1|GRWD1|GRWD1	906	+	5.62465	1.0276105	-1.0	-1.0
chr3	160417648	160417893	ENSG00000113810.15|SMC4|GRWD1|GRWD1	952	+	3.1260161	1.3193334	-1.0	-1.0
chr3	160411962	160412084	ENSG00000113810.15|SMC4|GRWD1|GRWD1	922	+	2.1609683	1.1084676	-1.0	-1.0
chr3	160412690	160412825	ENSG00000113810.15|SMC4|GRWD1|GRWD1	919	+	4.316852	1.0891078	-1.0	-1.0
chr3	160420651	160420766	ENSG00000113810.15|SMC4|GRWD1|GRWD1	943	+	4.7959733	1.24543	-1.0	-1.0
chr3	160412330	160412435	ENSG00000113810.15|SMC4|GRWD1|GRWD1	901	+	2.248653	1.0022142	-1.0	-1.0
chr3	160432282	160432515	ENSG00000113810.15|SMC4|GRWD1|GRWD1	927	+	3.59491	1.1355256	-1.0	-1.0
chr3	160399563	160399773	ENSG00000113810.15|SMC4|GRWD1|GRWD1	936	+	2.5643857	1.1946242	-1.0	-1.0
chr3	160404362	160404504	ENSG00000113810.15|SMC4|GRWD1|GRWD1	931	+	2.2785268	1.1588439	-1.0	-1.0
chr3	160431003	160431108	ENSG00000113810.15|SMC4|GRWD1|GRWD1	908	+	5.6414633	1.0340128	-1.0	-1.0
chr3	160401914	160402093	ENSG00000113810.15|SMC4|GRWD1|GRWD1	989	+	4.3158193	1.9557401	-1.0	-1.0
chr3	160438179	160438439	ENSG00000213186.7|TRIM59|GRWD1|GRWD1	984	-	5.8218904	1.7903773	-1.0	-1.0
chr3	160438609	160438779	ENSG00000213186.7|TRIM59|GRWD1|GRWD1	968	-	5.9944935	1.4881895	-1.0	-1.0
chr3	160438814	160439149	ENSG00000213186.7|TRIM59|GRWD1|GRWD1	949	-	5.3217053	1.2895657	-1.0	-1.0
chr3	160438811	160439151	ENSG00000248710.1|AC079594.2|GRWD1|GRWD1	946	-	5.2879615	1.2644737	-1.0	-1.0
chr3	160438611	160438781	ENSG00000248710.1|AC079594.2|GRWD1|GRWD1	967	-	5.9909787	1.4878087	-1.0	-1.0
chr3	160438231	160438441	ENSG00000248710.1|AC079594.2|GRWD1|GRWD1	987	-	5.592223	1.8861811	-1.0	-1.0
chr3	160535512	160535565	ENSG00000186432.8|KPNA4|GRWD1|GRWD1	904	-	3.576557	1.0176735	-1.0	-1.0
chr3	160565338	160565513	ENSG00000186432.8|KPNA4|GRWD1|GRWD1	928	-	3.0789251	1.140815	-1.0	-1.0
chr3	160535807	160535897	ENSG00000186432.8|KPNA4|GRWD1|GRWD1	980	-	3.8053331	1.6902958	-1.0	-1.0
chr3	161250779	161250894	ENSG00000169251.12|NMD3|GRWD1|GRWD1	945	+	3.336829	1.2634772	-1.0	-1.0
chr3	161242517	161242653	ENSG00000169251.12|NMD3|GRWD1|GRWD1	936	+	3.8349874	1.1967168	-1.0	-1.0
chr3	161249453	161249560	ENSG00000169251.12|NMD3|GRWD1|GRWD1	991	+	3.926439	2.0379372	-1.0	-1.0
chr3	167734743	167734843	ENSG00000114209.14|PDCD10|GRWD1|GRWD1	900	-	5.603842	1.0010806	-1.0	-1.0
chr3	167720061	167720261	ENSG00000114209.14|PDCD10|GRWD1|GRWD1	954	-	2.7720876	1.3334637	-1.0	-1.0
chr3	167734253	167734448	ENSG00000114209.14|PDCD10|GRWD1|GRWD1	959	-	5.8728976	1.3910804	-1.0	-1.0
chr3	168032519	168032852	ENSG00000173905.8|GOLIM4|GRWD1|GRWD1	992	-	4.0445704	2.1056979	-1.0	-1.0
chr3	168036835	168036994	ENSG00000173905.8|GOLIM4|GRWD1|GRWD1	988	-	5.3811374	1.9342607	-1.0	-1.0
chr3	168027727	168027832	ENSG00000173905.8|GOLIM4|GRWD1|GRWD1	942	-	2.726808	1.2338306	-1.0	-1.0
chr3	168024927	168025095	ENSG00000173905.8|GOLIM4|GRWD1|GRWD1	923	-	2.3059094	1.1160859	-1.0	-1.0
chr3	168009836	168010418	ENSG00000173905.8|GOLIM4|GRWD1|GRWD1	966	-	4.5775585	1.4721076	-1.0	-1.0
chr3	168029884	168030036	ENSG00000173905.8|GOLIM4|GRWD1|GRWD1	993	-	5.545062	2.1493077	-1.0	-1.0
chr3	168010742	168010823	ENSG00000173905.8|GOLIM4|GRWD1|GRWD1	994	-	6.873304	2.1886723	-1.0	-1.0
chr3	168024525	168024594	ENSG00000173905.8|GOLIM4|GRWD1|GRWD1	982	-	3.5592737	1.751932	-1.0	-1.0
chr3	168095503	168095698	ENSG00000173905.8|GOLIM4|GRWD1|GRWD1	924	-	3.1707003	1.1177297	-1.0	-1.0
chr3	168029222	168029302	ENSG00000173905.8|GOLIM4|GRWD1|GRWD1	926	-	2.4083	1.128844	-1.0	-1.0
chr3	168009331	168009461	ENSG00000173905.8|GOLIM4|GRWD1|GRWD1	925	-	4.0654607	1.1263084	-1.0	-1.0
chr3	169992853	169993058	ENSG00000008952.16|SEC62|GRWD1|GRWD1	934	+	2.8830073	1.1831328	-1.0	-1.0
chr3	169966729	169966858	ENSG00000008952.16|SEC62|GRWD1|GRWD1	923	+	3.3279967	1.1160127	-1.0	-1.0
chr3	169982766	169982906	ENSG00000008952.16|SEC62|GRWD1|GRWD1	953	+	3.2874608	1.3260797	-1.0	-1.0
chr3	169983160	169983330	ENSG00000008952.16|SEC62|GRWD1|GRWD1	973	+	6.1687083	1.5700172	-1.0	-1.0
chr3	169975550	169975716	ENSG00000008952.16|SEC62|GRWD1|GRWD1	948	+	3.3877916	1.2799381	-1.0	-1.0
chr3	170178772	170178882	ENSG00000173889.15|PHC3|GRWD1|GRWD1	971	-	5.514521	1.543747	-1.0	-1.0
chr3	170097193	170097384	ENSG00000173889.15|PHC3|GRWD1|GRWD1	932	-	3.473052	1.1652669	-1.0	-1.0
chr3	170113374	170113474	ENSG00000173889.15|PHC3|GRWD1|GRWD1	902	-	5.595583	1.0066776	-1.0	-1.0
chr3	170102533	170102663	ENSG00000173889.15|PHC3|GRWD1|GRWD1	951	-	4.3386316	1.3064718	-1.0	-1.0
chr3	170128683	170128828	ENSG00000173889.15|PHC3|GRWD1|GRWD1	933	-	4.1661916	1.1710663	-1.0	-1.0
chr3	170122590	170122695	ENSG00000173889.15|PHC3|GRWD1|GRWD1	937	-	3.2241635	1.2030374	-1.0	-1.0
chr3	170866329	170866519	ENSG00000163584.17|RPL22L1|GRWD1|GRWD1	983	-	6.4256597	1.7732227	-1.0	-1.0
chr3	171082250	171082405	ENSG00000154310.16|TNIK|GRWD1|GRWD1	947	-	5.806536	1.2779922	-1.0	-1.0
chr3	171460111	171460281	ENSG00000154310.16|TNIK|GRWD1|GRWD1	939	-	5.1822968	1.2159355	-1.0	-1.0
chr3	171138225	171138379	ENSG00000154310.16|TNIK|GRWD1|GRWD1	923	-	3.0308444	1.1108392	-1.0	-1.0
chr3	171101533	171101663	ENSG00000154310.16|TNIK|GRWD1|GRWD1	943	-	5.384631	1.240488	-1.0	-1.0
chr3	171140398	171140498	ENSG00000154310.16|TNIK|GRWD1|GRWD1	903	-	2.6545138	1.0145866	-1.0	-1.0
chr3	171123595	171123702	ENSG00000154310.16|TNIK|GRWD1|GRWD1	987	-	6.561564	1.8743547	-1.0	-1.0
chr3	171188701	171188832	ENSG00000154310.16|TNIK|GRWD1|GRWD1	929	-	2.9447956	1.1489491	-1.0	-1.0
chr3	171093838	171093943	ENSG00000154310.16|TNIK|GRWD1|GRWD1	910	-	3.0148816	1.0453138	-1.0	-1.0
chr3	172112456	172112590	ENSG00000075420.12|FNDC3B|GRWD1|GRWD1	918	+	3.6854477	1.085091	-1.0	-1.0
chr3	172344085	172344185	ENSG00000075420.12|FNDC3B|GRWD1|GRWD1	912	+	5.687344	1.0576758	-1.0	-1.0
chr3	172756982	172757087	ENSG00000114346.13|ECT2|GRWD1|GRWD1	912	+	3.0690978	1.0574648	-1.0	-1.0
chr3	172786492	172786574	ENSG00000114346.13|ECT2|GRWD1|GRWD1	912	+	5.6772923	1.0557867	-1.0	-1.0
chr3	172762415	172762546	ENSG00000114346.13|ECT2|GRWD1|GRWD1	951	+	3.3637314	1.3069851	-1.0	-1.0
chr3	172755294	172755374	ENSG00000114346.13|ECT2|GRWD1|GRWD1	960	+	3.4837065	1.3965762	-1.0	-1.0
chr3	177050497	177050610	ENSG00000177565.16|TBL1XR1|GRWD1|GRWD1	939	-	3.484251	1.2139816	-1.0	-1.0
chr3	177025419	177025519	ENSG00000177565.16|TBL1XR1|GRWD1|GRWD1	911	-	3.6245284	1.0481874	-1.0	-1.0
chr3	177051503	177051608	ENSG00000177565.16|TBL1XR1|GRWD1|GRWD1	956	-	5.8692617	1.3566533	-1.0	-1.0
chr3	179260996	179261136	ENSG00000171121.16|KCNMB3|GRWD1|GRWD1	914	-	5.6575465	1.0672028	-1.0	-1.0
chr3	179259462	179259577	ENSG00000171121.16|KCNMB3|GRWD1|GRWD1	942	-	5.758294	1.2387137	-1.0	-1.0
chr3	179259312	179259412	ENSG00000171121.16|KCNMB3|GRWD1|GRWD1	953	-	5.808538	1.3258381	-1.0	-1.0
chr3	179260176	179260281	ENSG00000171121.16|KCNMB3|GRWD1|GRWD1	908	-	5.6709642	1.036053	-1.0	-1.0
chr3	179259047	179259222	ENSG00000171121.16|KCNMB3|GRWD1|GRWD1	911	-	3.0989616	1.0486748	-1.0	-1.0
chr3	179260997	179261137	ENSG00000240429.1|LRRFIP1P1|GRWD1|GRWD1	921	-	5.677692	1.1010593	-1.0	-1.0
chr3	179259462	179259582	ENSG00000240429.1|LRRFIP1P1|GRWD1|GRWD1	936	-	5.730372	1.1911749	-1.0	-1.0
chr3	179259312	179259412	ENSG00000240429.1|LRRFIP1P1|GRWD1|GRWD1	953	-	5.808538	1.3255832	-1.0	-1.0
chr3	179260177	179260282	ENSG00000240429.1|LRRFIP1P1|GRWD1|GRWD1	902	-	5.625378	1.0100021	-1.0	-1.0
chr3	179259047	179259222	ENSG00000240429.1|LRRFIP1P1|GRWD1|GRWD1	911	-	3.0989616	1.0486679	-1.0	-1.0
chr3	179333428	179333558	ENSG00000121864.9|ZNF639|GRWD1|GRWD1	950	+	5.482676	1.3003714	-1.0	-1.0
chr3	179377046	179377186	ENSG00000171109.18|MFN1|GRWD1|GRWD1	947	+	4.9473853	1.276775	-1.0	-1.0
chr3	179367438	179367538	ENSG00000171109.18|MFN1|GRWD1|GRWD1	952	+	5.7901163	1.3157268	-1.0	-1.0
chr3	179351899	179352004	ENSG00000171109.18|MFN1|GRWD1|GRWD1	917	+	3.6876135	1.0828899	-1.0	-1.0
chr3	179358839	179358994	ENSG00000171109.18|MFN1|GRWD1|GRWD1	949	+	5.8106236	1.2946535	-1.0	-1.0
chr3	179576823	179576913	ENSG00000136518.16|ACTL6A|GRWD1|GRWD1	964	+	5.997271	1.4467602	-1.0	-1.0
chr3	180608697	180608797	ENSG00000163728.10|TTC14|GRWD1|GRWD1	900	+	5.6058354	1.0007014	-1.0	-1.0
chr3	180607702	180607817	ENSG00000163728.10|TTC14|GRWD1|GRWD1	922	+	5.6822357	1.1064761	-1.0	-1.0
chr3	180603123	180603243	ENSG00000163728.10|TTC14|GRWD1|GRWD1	925	+	3.7350428	1.1231556	-1.0	-1.0
chr3	180608092	180608232	ENSG00000163728.10|TTC14|GRWD1|GRWD1	940	+	5.7077866	1.2219647	-1.0	-1.0
chr3	180976186	180976481	ENSG00000114416.17|FXR1|GRWD1|GRWD1	948	+	4.5024996	1.2826253	-1.0	-1.0
chr3	180968050	180968270	ENSG00000114416.17|FXR1|GRWD1|GRWD1	957	+	2.4991148	1.3640367	-1.0	-1.0
chr3	180970222	180970322	ENSG00000114416.17|FXR1|GRWD1|GRWD1	904	+	2.6615517	1.0191493	-1.0	-1.0
chr3	180962962	180963090	ENSG00000114416.17|FXR1|GRWD1|GRWD1	934	+	2.9405882	1.1793183	-1.0	-1.0
chr3	180951312	180951468	ENSG00000114416.17|FXR1|GRWD1|GRWD1	950	+	2.9267948	1.2977723	-1.0	-1.0
chr3	182836361	182836496	ENSG00000058063.15|ATP11B|GRWD1|GRWD1	964	+	5.0765214	1.4420909	-1.0	-1.0
chr3	182872435	182872537	ENSG00000058063.15|ATP11B|GRWD1|GRWD1	931	+	3.1622615	1.1587422	-1.0	-1.0
chr3	182913860	182914000	ENSG00000058063.15|ATP11B|GRWD1|GRWD1	937	+	3.8774543	1.2008947	-1.0	-1.0
chr3	182848475	182848557	ENSG00000058063.15|ATP11B|GRWD1|GRWD1	900	+	3.5626469	1.0007014	-1.0	-1.0
chr3	182965591	182965753	ENSG00000043093.13|DCUN1D1|GRWD1|GRWD1	950	-	4.5713744	1.3049054	-1.0	-1.0
chr3	183650425	183650570	ENSG00000114796.15|KLHL24|GRWD1|GRWD1	919	+	5.6858063	1.0923022	-1.0	-1.0
chr3	183650740	183650890	ENSG00000114796.15|KLHL24|GRWD1|GRWD1	947	+	5.818241	1.2740088	-1.0	-1.0
chr3	183679200	183679350	ENSG00000114796.15|KLHL24|GRWD1|GRWD1	909	+	5.6507163	1.0399212	-1.0	-1.0
chr3	183672320	183672420	ENSG00000114796.15|KLHL24|GRWD1|GRWD1	904	+	5.6141157	1.0193012	-1.0	-1.0
chr3	183724418	183724531	ENSG00000163872.15|YEATS2|GRWD1|GRWD1	971	+	6.136958	1.5439914	-1.0	-1.0
chr3	183718499	183718592	ENSG00000163872.15|YEATS2|GRWD1|GRWD1	972	+	6.141242	1.5562559	-1.0	-1.0
chr3	183721925	183722060	ENSG00000163872.15|YEATS2|GRWD1|GRWD1	917	+	3.6824198	1.0817194	-1.0	-1.0
chr3	183762096	183762216	ENSG00000163872.15|YEATS2|GRWD1|GRWD1	957	+	5.9744334	1.3636893	-1.0	-1.0
chr3	183773657	183773787	ENSG00000163872.15|YEATS2|GRWD1|GRWD1	932	+	3.8000805	1.1657802	-1.0	-1.0
chr3	183736717	183736829	ENSG00000163872.15|YEATS2|GRWD1|GRWD1	969	+	4.743021	1.5020105	-1.0	-1.0
chr3	183752112	183752217	ENSG00000163872.15|YEATS2|GRWD1|GRWD1	907	+	5.6336145	1.0301273	-1.0	-1.0
chr3	183756582	183756687	ENSG00000163872.15|YEATS2|GRWD1|GRWD1	907	+	3.6016347	1.0316515	-1.0	-1.0
chr3	183717650	183717748	ENSG00000163872.15|YEATS2|GRWD1|GRWD1	977	+	3.765993	1.6416606	-1.0	-1.0
chr3	183804051	183804171	ENSG00000163872.15|YEATS2|GRWD1|GRWD1	952	+	5.816408	1.3224872	-1.0	-1.0
chr3	183867949	183868049	ENSG00000283765.1|AC131160.1|GRWD1|GRWD1	904	-	3.581598	1.0193028	-1.0	-1.0
chr3	183867949	183868049	ENSG00000175193.13|PARL|GRWD1|GRWD1	904	-	3.581598	1.0193012	-1.0	-1.0
chr3	183988571	183988727	ENSG00000114770.16|ABCC5|GRWD1|GRWD1	966	-	4.1277003	1.474899	-1.0	-1.0
chr3	183971562	183971677	ENSG00000114770.16|ABCC5|GRWD1|GRWD1	906	-	5.6346292	1.0287546	-1.0	-1.0
chr3	183987467	183987642	ENSG00000114770.16|ABCC5|GRWD1|GRWD1	937	-	5.747109	1.2032255	-1.0	-1.0
chr3	184142217	184142382	ENSG00000145191.12|EIF2B5|GRWD1|GRWD1	924	+	3.8440812	1.1211151	-1.0	-1.0
chr3	184142501	184142603	ENSG00000145191.12|EIF2B5|GRWD1|GRWD1	960	+	2.8379788	1.3984767	-1.0	-1.0
chr3	184144941	184145071	ENSG00000145191.12|EIF2B5|GRWD1|GRWD1	917	+	3.9678826	1.0818114	-1.0	-1.0
chr3	184142778	184142886	ENSG00000145191.12|EIF2B5|GRWD1|GRWD1	999	+	6.0930896	2.8797638	-1.0	-1.0
chr3	184143051	184143181	ENSG00000145191.12|EIF2B5|GRWD1|GRWD1	964	+	5.745673	1.4411147	-1.0	-1.0
chr3	184166125	184166225	ENSG00000161202.17|DVL3|GRWD1|GRWD1	914	+	3.0434632	1.0667822	-1.0	-1.0
chr3	184163656	184163726	ENSG00000161202.17|DVL3|GRWD1|GRWD1	906	+	5.62465	1.0275557	-1.0	-1.0
chr3	184164801	184165056	ENSG00000161202.17|DVL3|GRWD1|GRWD1	965	+	4.0678844	1.4562811	-1.0	-1.0
chr3	184165086	184165186	ENSG00000161202.17|DVL3|GRWD1|GRWD1	911	+	3.0243118	1.0486488	-1.0	-1.0
chr3	184180848	184181288	ENSG00000161203.13|AP2M1|GRWD1|GRWD1	953	+	3.653187	1.328246	-1.0	-1.0
chr3	184182150	184182303	ENSG00000161203.13|AP2M1|GRWD1|GRWD1	971	+	3.6365917	1.5344007	-1.0	-1.0
chr3	184183481	184183591	ENSG00000161203.13|AP2M1|GRWD1|GRWD1	916	+	3.6904538	1.0770891	-1.0	-1.0
chr3	184182756	184182871	ENSG00000161203.13|AP2M1|GRWD1|GRWD1	941	+	3.0257487	1.2293975	-1.0	-1.0
chr3	184180193	184180298	ENSG00000161203.13|AP2M1|GRWD1|GRWD1	939	+	3.8586702	1.2154586	-1.0	-1.0
chr3	184178936	184179126	ENSG00000161203.13|AP2M1|GRWD1|GRWD1	964	+	3.457708	1.4471418	-1.0	-1.0
chr3	184174923	184175033	ENSG00000161203.13|AP2M1|GRWD1|GRWD1	924	+	5.7276487	1.121504	-1.0	-1.0
chr3	184186506	184186646	ENSG00000161204.11|ABCF3|GRWD1|GRWD1	946	+	5.6288624	1.2711505	-1.0	-1.0
chr3	184188165	184188405	ENSG00000161204.11|ABCF3|GRWD1|GRWD1	956	+	5.1192575	1.355047	-1.0	-1.0
chr3	184187858	184187978	ENSG00000161204.11|ABCF3|GRWD1|GRWD1	940	+	5.75521	1.2213748	-1.0	-1.0
chr3	184299783	184299907	ENSG00000175166.16|PSMD2|GRWD1|GRWD1	966	+	3.1576445	1.4677407	-1.0	-1.0
chr3	184302678	184302818	ENSG00000175166.16|PSMD2|GRWD1|GRWD1	981	+	4.088915	1.7255609	-1.0	-1.0
chr3	184303579	184303764	ENSG00000175166.16|PSMD2|GRWD1|GRWD1	954	+	3.652112	1.3337789	-1.0	-1.0
chr3	184303354	184303484	ENSG00000175166.16|PSMD2|GRWD1|GRWD1	907	+	3.4349132	1.0304505	-1.0	-1.0
chr3	184299338	184299438	ENSG00000175166.16|PSMD2|GRWD1|GRWD1	910	+	3.0978825	1.0452243	-1.0	-1.0
chr3	184306349	184306495	ENSG00000175166.16|PSMD2|GRWD1|GRWD1	963	+	2.7037385	1.4348892	-1.0	-1.0
chr3	184301776	184302106	ENSG00000175166.16|PSMD2|GRWD1|GRWD1	978	+	4.869754	1.6497612	-1.0	-1.0
chr3	184300279	184300474	ENSG00000175166.16|PSMD2|GRWD1|GRWD1	971	+	3.2434149	1.5451316	-1.0	-1.0
chr3	184305767	184305930	ENSG00000175166.16|PSMD2|GRWD1|GRWD1	927	+	2.9400449	1.1349479	-1.0	-1.0
chr3	184301536	184301736	ENSG00000175166.16|PSMD2|GRWD1|GRWD1	965	+	3.9480827	1.4615983	-1.0	-1.0
chr3	184306750	184306834	ENSG00000175166.16|PSMD2|GRWD1|GRWD1	950	+	3.3683314	1.2969868	-1.0	-1.0
chr3	184327215	184327448	ENSG00000114867.20|EIF4G1|GRWD1|GRWD1	994	+	3.4107745	2.203893	-1.0	-1.0
chr3	184334971	184335151	ENSG00000114867.20|EIF4G1|GRWD1|GRWD1	954	+	5.4180393	1.3337635	-1.0	-1.0
chr3	184327585	184327760	ENSG00000114867.20|EIF4G1|GRWD1|GRWD1	909	+	2.6061864	1.0433128	-1.0	-1.0
chr3	184322548	184322730	ENSG00000114867.20|EIF4G1|GRWD1|GRWD1	953	+	2.3698058	1.3241026	-1.0	-1.0
chr3	184325268	184325639	ENSG00000114867.20|EIF4G1|GRWD1|GRWD1	991	+	3.7632391	2.053348	-1.0	-1.0
chr3	184319699	184319801	ENSG00000114867.20|EIF4G1|GRWD1|GRWD1	911	+	2.6360173	1.0509634	-1.0	-1.0
chr3	184323779	184323977	ENSG00000114867.20|EIF4G1|GRWD1|GRWD1	964	+	2.8428032	1.4475101	-1.0	-1.0
chr3	184331265	184331580	ENSG00000114867.20|EIF4G1|GRWD1|GRWD1	955	+	3.6573708	1.3489162	-1.0	-1.0
chr3	184314499	184314669	ENSG00000114867.20|EIF4G1|GRWD1|GRWD1	932	+	2.5357172	1.1705658	-1.0	-1.0
chr3	184320551	184320722	ENSG00000114867.20|EIF4G1|GRWD1|GRWD1	976	+	4.3518896	1.6111314	-1.0	-1.0
chr3	184322820	184322954	ENSG00000114867.20|EIF4G1|GRWD1|GRWD1	965	+	2.6020176	1.4516537	-1.0	-1.0
chr3	184321358	184322098	ENSG00000114867.20|EIF4G1|GRWD1|GRWD1	978	+	2.758909	1.6527015	-1.0	-1.0
chr3	184334726	184334966	ENSG00000114867.20|EIF4G1|GRWD1|GRWD1	942	+	2.8867593	1.2375255	-1.0	-1.0
chr3	184328841	184329016	ENSG00000114867.20|EIF4G1|GRWD1|GRWD1	917	+	2.5950327	1.0784829	-1.0	-1.0
chr3	184323404	184323593	ENSG00000114867.20|EIF4G1|GRWD1|GRWD1	985	+	3.022919	1.8119509	-1.0	-1.0
chr3	184322361	184322450	ENSG00000114867.20|EIF4G1|GRWD1|GRWD1	949	+	2.7685986	1.2924562	-1.0	-1.0
chr3	184335156	184335316	ENSG00000114867.20|EIF4G1|GRWD1|GRWD1	932	+	2.781571	1.1683091	-1.0	-1.0
chr3	184324877	184325114	ENSG00000114867.20|EIF4G1|GRWD1|GRWD1	995	+	4.0530686	2.3267388	-1.0	-1.0
chr3	184324205	184324347	ENSG00000114867.20|EIF4G1|GRWD1|GRWD1	974	+	2.4895432	1.5882102	-1.0	-1.0
chr3	184327780	184328002	ENSG00000114867.20|EIF4G1|GRWD1|GRWD1	938	+	3.1194787	1.2075508	-1.0	-1.0
chr3	184368272	184368382	ENSG00000163882.9|POLR2H|GRWD1|GRWD1	903	+	5.5995426	1.0144732	-1.0	-1.0
chr3	184366664	184366800	ENSG00000163882.9|POLR2H|GRWD1|GRWD1	945	+	5.8137593	1.2607329	-1.0	-1.0
chr3	184364895	184365050	ENSG00000163882.9|POLR2H|GRWD1|GRWD1	925	+	4.7727075	1.1234337	-1.0	-1.0
chr3	184363422	184363574	ENSG00000163882.9|POLR2H|GRWD1|GRWD1	984	+	5.9679465	1.7905959	-1.0	-1.0
chr3	184711276	184711451	ENSG00000177383.4|MAGEF1|GRWD1|GRWD1	947	-	4.901076	1.2773918	-1.0	-1.0
chr3	184834648	184834768	ENSG00000156931.15|VPS8|GRWD1|GRWD1	909	+	3.6140614	1.0409241	-1.0	-1.0
chr3	184824649	184824785	ENSG00000156931.15|VPS8|GRWD1|GRWD1	933	+	3.8025608	1.1771433	-1.0	-1.0
chr3	185418044	185418284	ENSG00000229638.1|RPL4P4|GRWD1|GRWD1	997	-	6.8864274	2.5739737	-1.0	-1.0
chr3	185417689	185417879	ENSG00000229638.1|RPL4P4|GRWD1|GRWD1	961	-	5.971953	1.4092264	-1.0	-1.0
chr3	185614507	185614657	ENSG00000163904.12|SENP2|GRWD1|GRWD1	908	+	4.643138	1.0339237	-1.0	-1.0
chr3	185824782	185824907	ENSG00000073792.15|IGF2BP2|GRWD1|GRWD1	917	-	2.8027225	1.0808084	-1.0	-1.0
chr3	185689354	185689564	ENSG00000073792.15|IGF2BP2|GRWD1|GRWD1	953	-	3.107009	1.3256806	-1.0	-1.0
chr3	185652093	185652168	ENSG00000073792.15|IGF2BP2|GRWD1|GRWD1	942	-	2.972493	1.2342805	-1.0	-1.0
chr3	185646959	185647134	ENSG00000073792.15|IGF2BP2|GRWD1|GRWD1	932	-	4.038056	1.1643702	-1.0	-1.0
chr3	185657285	185657400	ENSG00000073792.15|IGF2BP2|GRWD1|GRWD1	935	-	3.8139355	1.1876844	-1.0	-1.0
chr3	185649402	185649534	ENSG00000073792.15|IGF2BP2|GRWD1|GRWD1	972	-	4.5594225	1.5557666	-1.0	-1.0
chr3	185687056	185687186	ENSG00000073792.15|IGF2BP2|GRWD1|GRWD1	991	-	4.070214	2.060513	-1.0	-1.0
chr3	185675280	185675431	ENSG00000073792.15|IGF2BP2|GRWD1|GRWD1	912	-	2.4335742	1.0544091	-1.0	-1.0
chr3	185925445	185925590	ENSG00000136527.17|TRA2B|GRWD1|GRWD1	936	-	3.0758407	1.1957314	-1.0	-1.0
chr3	185937824	185938064	ENSG00000136527.17|TRA2B|GRWD1|GRWD1	960	-	2.538662	1.3938993	-1.0	-1.0
chr3	185931594	185931852	ENSG00000136527.17|TRA2B|GRWD1|GRWD1	957	-	2.7618704	1.364319	-1.0	-1.0
chr3	185922010	185922145	ENSG00000136527.17|TRA2B|GRWD1|GRWD1	937	-	2.7176208	1.2024004	-1.0	-1.0
chr3	186570682	186570965	ENSG00000090520.11|DNAJB11|GRWD1|GRWD1	960	+	4.1803513	1.401206	-1.0	-1.0
chr3	186582715	186582773	ENSG00000090520.11|DNAJB11|GRWD1|GRWD1	960	+	5.923669	1.3998811	-1.0	-1.0
chr3	186581302	186581467	ENSG00000090520.11|DNAJB11|GRWD1|GRWD1	923	+	3.7256358	1.1124927	-1.0	-1.0
chr3	186584454	186584569	ENSG00000090520.11|DNAJB11|GRWD1|GRWD1	940	+	3.9026318	1.222664	-1.0	-1.0
chr3	186572104	186572209	ENSG00000090520.11|DNAJB11|GRWD1|GRWD1	932	+	5.702116	1.167514	-1.0	-1.0
chr3	186584454	186584569	ENSG00000283149.1|AC068631.2|GRWD1|GRWD1	940	+	3.9026318	1.222363	-1.0	-1.0
chr3	186582715	186582773	ENSG00000283149.1|AC068631.2|GRWD1|GRWD1	960	+	5.923669	1.3998479	-1.0	-1.0
chr3	186787432	186787577	ENSG00000156976.16|EIF4A2|GRWD1|GRWD1	914	+	2.0862353	1.0655751	-1.0	-1.0
chr3	186789022	186789357	ENSG00000156976.16|EIF4A2|GRWD1|GRWD1	992	+	3.1471047	2.0813375	-1.0	-1.0
chr3	186785807	186786302	ENSG00000156976.16|EIF4A2|GRWD1|GRWD1	981	+	3.4817436	1.721757	-1.0	-1.0
chr3	186786462	186786672	ENSG00000156976.16|EIF4A2|GRWD1|GRWD1	978	+	2.8296022	1.6634977	-1.0	-1.0
chr3	186787747	186787942	ENSG00000156976.16|EIF4A2|GRWD1|GRWD1	941	+	2.6048546	1.2291474	-1.0	-1.0
chr3	186783529	186783634	ENSG00000156976.16|EIF4A2|GRWD1|GRWD1	929	+	2.1774054	1.1499212	-1.0	-1.0
chr3	186788242	186788427	ENSG00000156976.16|EIF4A2|GRWD1|GRWD1	945	+	2.4931498	1.2576281	-1.0	-1.0
chr3	186784372	186784667	ENSG00000156976.16|EIF4A2|GRWD1|GRWD1	977	+	4.1794252	1.6358111	-1.0	-1.0
chr3	186801121	186801251	ENSG00000163918.10|RFC4|GRWD1|GRWD1	919	-	3.530094	1.0897868	-1.0	-1.0
chr3	186804582	186804742	ENSG00000163918.10|RFC4|GRWD1|GRWD1	940	-	2.4404724	1.2184315	-1.0	-1.0
chr3	186797534	186797614	ENSG00000163918.10|RFC4|GRWD1|GRWD1	970	-	6.085385	1.5176609	-1.0	-1.0
chr3	186790144	186790289	ENSG00000163918.10|RFC4|GRWD1|GRWD1	961	-	5.9695415	1.414266	-1.0	-1.0
chr3	186806289	186806449	ENSG00000163918.10|RFC4|GRWD1|GRWD1	956	-	3.6631148	1.353893	-1.0	-1.0
chr3	187042673	187042798	ENSG00000073849.14|ST6GAL1|GRWD1|GRWD1	925	+	5.6821547	1.1260744	-1.0	-1.0
chr3	187043018	187043148	ENSG00000073849.14|ST6GAL1|GRWD1|GRWD1	905	+	5.614533	1.0233662	-1.0	-1.0
chr3	191357997	191358102	ENSG00000152492.13|CCDC50|GRWD1|GRWD1	912	+	3.6453261	1.0541844	-1.0	-1.0
chr3	191369918	191370043	ENSG00000152492.13|CCDC50|GRWD1|GRWD1	936	+	3.8823023	1.1963922	-1.0	-1.0
chr3	191329561	191329723	ENSG00000152492.13|CCDC50|GRWD1|GRWD1	942	+	5.7700825	1.2380459	-1.0	-1.0
chr3	191380827	191380927	ENSG00000152492.13|CCDC50|GRWD1|GRWD1	962	+	4.2194624	1.4212897	-1.0	-1.0
chr3	191380158	191380274	ENSG00000152492.13|CCDC50|GRWD1|GRWD1	950	+	3.0161467	1.3004892	-1.0	-1.0
chr3	191573313	191573509	ENSG00000223812.6|AC073365.1|GRWD1|GRWD1	966	+	4.6895795	1.464875	-1.0	-1.0
chr3	191425525	191425604	ENSG00000223812.6|AC073365.1|GRWD1|GRWD1	904	+	5.620566	1.0190986	-1.0	-1.0
chr3	191569599	191569769	ENSG00000223812.6|AC073365.1|GRWD1|GRWD1	939	+	5.7531815	1.2123384	-1.0	-1.0
chr3	193648770	193648871	ENSG00000198836.8|OPA1|GRWD1|GRWD1	906	+	3.653759	1.0248568	-1.0	-1.0
chr3	193635417	193635517	ENSG00000198836.8|OPA1|GRWD1|GRWD1	972	+	6.2549176	1.5539329	-1.0	-1.0
chr3	193643372	193643444	ENSG00000198836.8|OPA1|GRWD1|GRWD1	908	+	5.705983	1.0361866	-1.0	-1.0
chr3	193645727	193645800	ENSG00000198836.8|OPA1|GRWD1|GRWD1	904	+	5.6102085	1.0193012	-1.0	-1.0
chr3	193643974	193644074	ENSG00000198836.8|OPA1|GRWD1|GRWD1	902	+	5.5848546	1.0083852	-1.0	-1.0
chr3	193662821	193662962	ENSG00000198836.8|OPA1|GRWD1|GRWD1	971	+	3.551757	1.5327312	-1.0	-1.0
chr3	193667169	193667274	ENSG00000198836.8|OPA1|GRWD1|GRWD1	901	+	2.652054	1.0024917	-1.0	-1.0
chr3	193647064	193647180	ENSG00000198836.8|OPA1|GRWD1|GRWD1	983	+	6.4197345	1.758002	-1.0	-1.0
chr3	193664879	193664996	ENSG00000198836.8|OPA1|GRWD1|GRWD1	966	+	6.0627356	1.4666117	-1.0	-1.0
chr3	194433771	194433891	ENSG00000133657.14|ATP13A3|GRWD1|GRWD1	949	-	3.9529371	1.2938265	-1.0	-1.0
chr3	194457093	194457174	ENSG00000133657.14|ATP13A3|GRWD1|GRWD1	939	-	3.237256	1.212536	-1.0	-1.0
chr3	194447901	194448001	ENSG00000133657.14|ATP13A3|GRWD1|GRWD1	906	-	5.628603	1.025875	-1.0	-1.0
chr3	194459788	194459903	ENSG00000133657.14|ATP13A3|GRWD1|GRWD1	954	-	5.8207483	1.3358364	-1.0	-1.0
chr3	194431751	194431921	ENSG00000133657.14|ATP13A3|GRWD1|GRWD1	945	-	5.784367	1.2563094	-1.0	-1.0
chr3	194438855	194438972	ENSG00000133657.14|ATP13A3|GRWD1|GRWD1	960	-	3.1328113	1.3969537	-1.0	-1.0
chr3	194450154	194450304	ENSG00000133657.14|ATP13A3|GRWD1|GRWD1	924	-	2.90226	1.1175907	-1.0	-1.0
chr3	194441310	194441415	ENSG00000133657.14|ATP13A3|GRWD1|GRWD1	939	-	3.237256	1.2134216	-1.0	-1.0
chr3	194632769	194632954	ENSG00000145014.17|TMEM44|GRWD1|GRWD1	964	-	6.044203	1.4451343	-1.0	-1.0
chr3	194615568	194615688	ENSG00000145014.17|TMEM44|GRWD1|GRWD1	935	-	4.7122126	1.1859438	-1.0	-1.0
chr3	194652728	194652988	ENSG00000041802.10|LSG1|GRWD1|GRWD1	971	-	5.3520875	1.530562	-1.0	-1.0
chr3	195342500	195342630	ENSG00000114331.13|ACAP2|GRWD1|GRWD1	927	-	3.240837	1.1349258	-1.0	-1.0
chr3	195333027	195333123	ENSG00000114331.13|ACAP2|GRWD1|GRWD1	952	-	3.3609905	1.3170515	-1.0	-1.0
chr3	195306515	195306630	ENSG00000114331.13|ACAP2|GRWD1|GRWD1	929	-	3.7645366	1.146146	-1.0	-1.0
chr3	195392089	195392147	ENSG00000114331.13|ACAP2|GRWD1|GRWD1	992	-	6.777882	2.0838063	-1.0	-1.0
chr3	195320700	195320813	ENSG00000114331.13|ACAP2|GRWD1|GRWD1	940	-	5.8014927	1.2187564	-1.0	-1.0
chr3	195442799	195442899	ENSG00000114331.13|ACAP2|GRWD1|GRWD1	908	-	2.2935061	1.0352402	-1.0	-1.0
chr3	195295700	195295825	ENSG00000114331.13|ACAP2|GRWD1|GRWD1	907	-	5.6356087	1.0312978	-1.0	-1.0
chr3	195516799	195516942	ENSG00000184203.7|PPP1R2|GRWD1|GRWD1	931	-	3.7781196	1.1605097	-1.0	-1.0
chr3	195692333	195692438	ENSG00000242086.8|LINC00969|GRWD1|GRWD1	905	+	2.9873714	1.0229807	-1.0	-1.0
chr3	195681535	195681715	ENSG00000242086.8|LINC00969|GRWD1|GRWD1	949	+	3.191349	1.2932011	-1.0	-1.0
chr3	195699110	195699210	ENSG00000242086.8|LINC00969|GRWD1|GRWD1	904	+	5.6102085	1.0193012	-1.0	-1.0
chr3	195689336	195689466	ENSG00000242086.8|LINC00969|GRWD1|GRWD1	965	+	5.2670813	1.4593927	-1.0	-1.0
chr3	195683714	195683904	ENSG00000242086.8|LINC00969|GRWD1|GRWD1	950	+	2.8818245	1.3019391	-1.0	-1.0
chr3	195692448	195692638	ENSG00000242086.8|LINC00969|GRWD1|GRWD1	956	+	5.8954787	1.3536558	-1.0	-1.0
chr3	195684119	195684219	ENSG00000242086.8|LINC00969|GRWD1|GRWD1	902	+	2.6498187	1.0106848	-1.0	-1.0
chr3	195684120	195684220	ENSG00000215837.7|SDHAP2|GRWD1|GRWD1	902	+	2.6498187	1.010677	-1.0	-1.0
chr3	195681535	195681666	ENSG00000215837.7|SDHAP2|GRWD1|GRWD1	944	+	2.874143	1.2492467	-1.0	-1.0
chr3	195683751	195683865	ENSG00000215837.7|SDHAP2|GRWD1|GRWD1	960	+	2.9362621	1.4015331	-1.0	-1.0
chr3	195967513	195967618	ENSG00000185485.14|SDHAP1|GRWD1|GRWD1	963	-	3.5312953	1.4286859	-1.0	-1.0
chr3	195984116	195984271	ENSG00000185485.14|SDHAP1|GRWD1|GRWD1	965	-	4.150841	1.4566219	-1.0	-1.0
chr3	195965428	195965548	ENSG00000185485.14|SDHAP1|GRWD1|GRWD1	912	-	3.2221441	1.0546157	-1.0	-1.0
chr3	196075163	196075360	ENSG00000072274.12|TFRC|GRWD1|GRWD1	987	-	2.6230686	1.8867826	-1.0	-1.0
chr3	196072152	196072252	ENSG00000072274.12|TFRC|GRWD1|GRWD1	978	-	6.366488	1.648779	-1.0	-1.0
chr3	196069489	196069629	ENSG00000072274.12|TFRC|GRWD1|GRWD1	914	-	2.5420587	1.0648102	-1.0	-1.0
chr3	196072032	196072147	ENSG00000072274.12|TFRC|GRWD1|GRWD1	954	-	2.417725	1.3382299	-1.0	-1.0
chr3	196081965	196082180	ENSG00000072274.12|TFRC|GRWD1|GRWD1	962	-	2.3257508	1.417708	-1.0	-1.0
chr3	196053417	196053558	ENSG00000072274.12|TFRC|GRWD1|GRWD1	999	-	3.28121	3.1420944	-1.0	-1.0
chr3	196062500	196062605	ENSG00000072274.12|TFRC|GRWD1|GRWD1	948	-	5.8820395	1.2876725	-1.0	-1.0
chr3	196065442	196065600	ENSG00000072274.12|TFRC|GRWD1|GRWD1	1000	-	4.699679	4.8725233	-1.0	-1.0
chr3	196064308	196064423	ENSG00000072274.12|TFRC|GRWD1|GRWD1	937	-	2.2771301	1.201993	-1.0	-1.0
chr3	196058573	196058728	ENSG00000072274.12|TFRC|GRWD1|GRWD1	965	-	3.359513	1.4555953	-1.0	-1.0
chr3	196055079	196055409	ENSG00000072274.12|TFRC|GRWD1|GRWD1	975	-	3.0794692	1.5961285	-1.0	-1.0
chr3	196067517	196067652	ENSG00000072274.12|TFRC|GRWD1|GRWD1	950	-	1.8433257	1.3031657	-1.0	-1.0
chr3	196073929	196074099	ENSG00000072274.12|TFRC|GRWD1|GRWD1	991	-	2.3512166	2.029235	-1.0	-1.0
chr3	196062755	196062980	ENSG00000072274.12|TFRC|GRWD1|GRWD1	959	-	2.4127903	1.3873839	-1.0	-1.0
chr3	196077063	196077122	ENSG00000072274.12|TFRC|GRWD1|GRWD1	917	-	2.3622947	1.0816832	-1.0	-1.0
chr3	196270414	196270541	ENSG00000161217.11|PCYT1A|GRWD1|GRWD1	985	-	3.759942	1.8098564	-1.0	-1.0
chr3	196239546	196239681	ENSG00000161217.11|PCYT1A|GRWD1|GRWD1	956	-	4.1951413	1.3575636	-1.0	-1.0
chr3	196270414	196270541	ENSG00000272741.1|AC069257.3|GRWD1|GRWD1	985	-	3.759942	1.8100066	-1.0	-1.0
chr3	196356726	196356831	ENSG00000163960.11|UBXN7|GRWD1|GRWD1	900	-	5.6186833	1.0019901	-1.0	-1.0
chr3	196368027	196368155	ENSG00000163960.11|UBXN7|GRWD1|GRWD1	927	-	3.4812684	1.1360788	-1.0	-1.0
chr3	196503427	196503768	ENSG00000163961.4|RNF168|GRWD1|GRWD1	951	-	3.4989479	1.3085225	-1.0	-1.0
chr3	196487398	196487538	ENSG00000163961.4|RNF168|GRWD1|GRWD1	974	-	2.4101584	1.5837424	-1.0	-1.0
chr3	196487281	196487398	ENSG00000163961.4|RNF168|GRWD1|GRWD1	955	-	4.056621	1.3479154	-1.0	-1.0
chr3	196472532	196472767	ENSG00000163961.4|RNF168|GRWD1|GRWD1	995	-	6.787551	2.3255463	-1.0	-1.0
chr3	196475230	196475312	ENSG00000163961.4|RNF168|GRWD1|GRWD1	922	-	2.3946807	1.1065798	-1.0	-1.0
chr3	196502872	196503052	ENSG00000163961.4|RNF168|GRWD1|GRWD1	988	-	2.66412	1.9318384	-1.0	-1.0
chr3	196483784	196483889	ENSG00000163961.4|RNF168|GRWD1|GRWD1	931	-	2.5007696	1.1604493	-1.0	-1.0
chr3	196472182	196472522	ENSG00000163961.4|RNF168|GRWD1|GRWD1	962	-	3.780047	1.4257346	-1.0	-1.0
chr3	196503207	196503362	ENSG00000163961.4|RNF168|GRWD1|GRWD1	937	-	3.576874	1.1980793	-1.0	-1.0
chr3	196814450	196814568	ENSG00000180370.10|PAK2|GRWD1|GRWD1	975	+	6.2143116	1.6087674	-1.0	-1.0
chr3	196812738	196812851	ENSG00000180370.10|PAK2|GRWD1|GRWD1	947	+	4.4235415	1.2763414	-1.0	-1.0
chr3	196899670	196899770	ENSG00000119231.10|SENP5|GRWD1|GRWD1	912	+	5.697007	1.0532944	-1.0	-1.0
chr3	196930812	196930982	ENSG00000119231.10|SENP5|GRWD1|GRWD1	945	+	2.8990147	1.2604269	-1.0	-1.0
chr3	196939201	196939432	ENSG00000114503.10|NCBP2|GRWD1|GRWD1	996	-	6.8319087	2.375551	-1.0	-1.0
chr3	196942314	196942549	ENSG00000114503.10|NCBP2|GRWD1|GRWD1	941	-	2.7000136	1.2308358	-1.0	-1.0
chr3	197085625	197085725	ENSG00000075711.20|DLG1|GRWD1|GRWD1	911	-	5.6633716	1.0487661	-1.0	-1.0
chr3	197065280	197065435	ENSG00000075711.20|DLG1|GRWD1|GRWD1	907	-	3.1952393	1.0296736	-1.0	-1.0
chr3	197194451	197194586	ENSG00000075711.20|DLG1|GRWD1|GRWD1	925	-	5.011217	1.1237103	-1.0	-1.0
chr3	197282634	197282845	ENSG00000075711.20|DLG1|GRWD1|GRWD1	930	-	3.0283108	1.1575752	-1.0	-1.0
chr3	197051576	197051668	ENSG00000075711.20|DLG1|GRWD1|GRWD1	952	-	4.002646	1.3157268	-1.0	-1.0
chr3	197619739	197619859	ENSG00000214135.8|AC132008.2|GRWD1|GRWD1	908	-	2.6970236	1.038037	-1.0	-1.0
chr3	197694374	197694584	ENSG00000145016.15|RUBCN|GRWD1|GRWD1	964	-	4.1276646	1.4445149	-1.0	-1.0
chr3	197756425	197756557	ENSG00000122068.12|FYTTD1|GRWD1|GRWD1	920	+	2.4812646	1.0952728	-1.0	-1.0
chr3	197870159	197870278	ENSG00000186001.12|LRCH3|GRWD1|GRWD1	996	+	6.6902313	2.4300368	-1.0	-1.0
chr3	197826897	197827014	ENSG00000186001.12|LRCH3|GRWD1|GRWD1	952	+	5.786573	1.3166246	-1.0	-1.0
chr3	197847874	197848049	ENSG00000186001.12|LRCH3|GRWD1|GRWD1	950	+	3.8096147	1.303407	-1.0	-1.0
chr3	197820324	197820424	ENSG00000186001.12|LRCH3|GRWD1|GRWD1	920	+	3.7014356	1.0946568	-1.0	-1.0
chr3	197950176	197950299	ENSG00000182899.14|RPL35A|GRWD1|GRWD1	944	+	3.1597645	1.2528412	-1.0	-1.0
chr3	197953937	197954057	ENSG00000182899.14|RPL35A|GRWD1|GRWD1	903	+	2.5841093	1.0153159	-1.0	-1.0
chr3	197950935	197950978	ENSG00000182899.14|RPL35A|GRWD1|GRWD1	923	+	3.155208	1.1137195	-1.0	-1.0
chr4	59429	59556	ENSG00000272602.5|ZNF595|GRWD1|GRWD1	988	+	3.7445724	1.9191786	-1.0	-1.0
chr4	53379	53491	ENSG00000272602.5|ZNF595|GRWD1|GRWD1	916	+	3.101266	1.075294	-1.0	-1.0
chr4	443791	443896	ENSG00000251595.7|ABCA11P|GRWD1|GRWD1	905	-	5.6141157	1.0212708	-1.0	-1.0
chr4	443901	444021	ENSG00000251595.7|ABCA11P|GRWD1|GRWD1	945	-	5.024451	1.2607852	-1.0	-1.0
chr4	443326	443446	ENSG00000251595.7|ABCA11P|GRWD1|GRWD1	921	-	5.6855655	1.1021365	-1.0	-1.0
chr4	441711	441831	ENSG00000251595.7|ABCA11P|GRWD1|GRWD1	904	-	5.6627045	1.0190573	-1.0	-1.0
chr4	442051	442576	ENSG00000251595.7|ABCA11P|GRWD1|GRWD1	978	-	5.9093494	1.655068	-1.0	-1.0
chr4	444246	444501	ENSG00000251595.7|ABCA11P|GRWD1|GRWD1	960	-	4.921094	1.4015919	-1.0	-1.0
chr4	442626	442746	ENSG00000251595.7|ABCA11P|GRWD1|GRWD1	909	-	3.6321995	1.0397722	-1.0	-1.0
chr4	443657	443757	ENSG00000182903.15|ZNF721|GRWD1|GRWD1	900	-	5.6302667	1.0013665	-1.0	-1.0
chr4	442627	442742	ENSG00000182903.15|ZNF721|GRWD1|GRWD1	909	-	3.6358323	1.0425836	-1.0	-1.0
chr4	443322	443447	ENSG00000182903.15|ZNF721|GRWD1|GRWD1	919	-	5.6799197	1.0925368	-1.0	-1.0
chr4	441712	441827	ENSG00000182903.15|ZNF721|GRWD1|GRWD1	903	-	5.6558437	1.0130663	-1.0	-1.0
chr4	442047	442577	ENSG00000182903.15|ZNF721|GRWD1|GRWD1	978	-	5.933961	1.6522696	-1.0	-1.0
chr4	443902	444022	ENSG00000182903.15|ZNF721|GRWD1|GRWD1	945	-	5.0187244	1.2581034	-1.0	-1.0
chr4	443792	443892	ENSG00000182903.15|ZNF721|GRWD1|GRWD1	904	-	5.6141157	1.0193012	-1.0	-1.0
chr4	444242	444427	ENSG00000182903.15|ZNF721|GRWD1|GRWD1	965	-	5.7108803	1.4507201	-1.0	-1.0
chr4	531254	531374	ENSG00000174227.15|PIGG|GRWD1|GRWD1	911	+	5.6626916	1.0482222	-1.0	-1.0
chr4	507479	507593	ENSG00000174227.15|PIGG|GRWD1|GRWD1	906	+	3.5915308	1.0247507	-1.0	-1.0
chr4	672435	672519	ENSG00000169020.9|ATP5I|GRWD1|GRWD1	1000	-	6.632218	5.993557	-1.0	-1.0
chr4	673911	674056	ENSG00000169020.9|ATP5I|GRWD1|GRWD1	930	-	3.0372312	1.1545092	-1.0	-1.0
chr4	673302	673492	ENSG00000169020.9|ATP5I|GRWD1|GRWD1	1000	-	2.6035316	3.5353339	-1.0	-1.0
chr4	743473	743573	ENSG00000185619.18|PCGF3|GRWD1|GRWD1	901	+	2.6427264	1.0055603	-1.0	-1.0
chr4	733871	734061	ENSG00000185619.18|PCGF3|GRWD1|GRWD1	937	+	3.6515224	1.2038932	-1.0	-1.0
chr4	761278	761416	ENSG00000185619.18|PCGF3|GRWD1|GRWD1	946	+	4.726715	1.2637842	-1.0	-1.0
chr4	733671	733791	ENSG00000185619.18|PCGF3|GRWD1|GRWD1	906	+	2.9846625	1.0260845	-1.0	-1.0
chr4	767375	767475	ENSG00000249592.5|AC139887.2|GRWD1|GRWD1	900	-	3.5626469	1.0007014	-1.0	-1.0
chr4	775840	776070	ENSG00000249592.5|AC139887.2|GRWD1|GRWD1	966	-	4.6232715	1.4686978	-1.0	-1.0
chr4	777405	777530	ENSG00000249592.5|AC139887.2|GRWD1|GRWD1	953	-	4.914425	1.3248783	-1.0	-1.0
chr4	777065	777205	ENSG00000249592.5|AC139887.2|GRWD1|GRWD1	915	-	5.1487894	1.0724089	-1.0	-1.0
chr4	870740	870904	ENSG00000178950.16|GAK|GRWD1|GRWD1	954	-	3.9759626	1.3391103	-1.0	-1.0
chr4	879834	879959	ENSG00000178950.16|GAK|GRWD1|GRWD1	938	-	5.7393303	1.2091097	-1.0	-1.0
chr4	867330	867432	ENSG00000178950.16|GAK|GRWD1|GRWD1	947	-	5.724399	1.2781397	-1.0	-1.0
chr4	896749	896849	ENSG00000178950.16|GAK|GRWD1|GRWD1	952	-	5.8029904	1.317124	-1.0	-1.0
chr4	850911	851096	ENSG00000178950.16|GAK|GRWD1|GRWD1	964	-	6.0144567	1.4399048	-1.0	-1.0
chr4	1000891	1001026	ENSG00000127415.12|IDUA|GRWD1|GRWD1	929	+	3.7647038	1.1499759	-1.0	-1.0
chr4	1241364	1241509	ENSG00000159692.15|CTBP1|GRWD1|GRWD1	921	-	3.7674825	1.1045245	-1.0	-1.0
chr4	1339525	1339625	ENSG00000090316.15|MAEA|GRWD1|GRWD1	911	+	3.7085006	1.0486488	-1.0	-1.0
chr4	1318500	1318695	ENSG00000090316.15|MAEA|GRWD1|GRWD1	953	+	5.220376	1.3296212	-1.0	-1.0
chr4	1321450	1321630	ENSG00000090316.15|MAEA|GRWD1|GRWD1	910	+	3.6229734	1.0479026	-1.0	-1.0
chr4	1319135	1319335	ENSG00000090316.15|MAEA|GRWD1|GRWD1	970	+	4.648336	1.523225	-1.0	-1.0
chr4	1339055	1339170	ENSG00000090316.15|MAEA|GRWD1|GRWD1	916	+	3.6661701	1.0767195	-1.0	-1.0
chr4	1318330	1318435	ENSG00000090316.15|MAEA|GRWD1|GRWD1	933	+	5.726202	1.1723678	-1.0	-1.0
chr4	1322380	1322495	ENSG00000090316.15|MAEA|GRWD1|GRWD1	943	+	5.76162	1.2455496	-1.0	-1.0
chr4	1319475	1319670	ENSG00000090316.15|MAEA|GRWD1|GRWD1	958	+	5.9247	1.3817376	-1.0	-1.0
chr4	1315471	1315600	ENSG00000090316.15|MAEA|GRWD1|GRWD1	948	+	3.8362205	1.2860215	-1.0	-1.0
chr4	1383820	1383925	ENSG00000163945.16|UVSSA|GRWD1|GRWD1	903	+	5.608074	1.0146	-1.0	-1.0
chr4	1348089	1348189	ENSG00000163945.16|UVSSA|GRWD1|GRWD1	988	+	6.589909	1.9067421	-1.0	-1.0
chr4	1355081	1355245	ENSG00000163945.16|UVSSA|GRWD1|GRWD1	965	+	4.729213	1.4589808	-1.0	-1.0
chr4	1366261	1366426	ENSG00000163945.16|UVSSA|GRWD1|GRWD1	966	+	4.357566	1.4699965	-1.0	-1.0
chr4	1380230	1380380	ENSG00000163945.16|UVSSA|GRWD1|GRWD1	959	+	5.9918456	1.3908565	-1.0	-1.0
chr4	1696201	1696346	ENSG00000163950.12|SLBP|GRWD1|GRWD1	977	-	3.9306679	1.6402117	-1.0	-1.0
chr4	1712224	1712324	ENSG00000163950.12|SLBP|GRWD1|GRWD1	907	-	2.9830906	1.0310642	-1.0	-1.0
chr4	1693534	1693713	ENSG00000163950.12|SLBP|GRWD1|GRWD1	955	-	3.506679	1.3504584	-1.0	-1.0
chr4	1700010	1700091	ENSG00000163950.12|SLBP|GRWD1|GRWD1	984	-	3.6127634	1.7951393	-1.0	-1.0
chr4	1699563	1699701	ENSG00000163950.12|SLBP|GRWD1|GRWD1	980	-	3.2783074	1.6918011	-1.0	-1.0
chr4	1703595	1703695	ENSG00000163950.12|SLBP|GRWD1|GRWD1	971	-	3.2053983	1.5383172	-1.0	-1.0
chr4	1723420	1723583	ENSG00000013810.18|TACC3|GRWD1|GRWD1	980	+	4.1926403	1.6886336	-1.0	-1.0
chr4	1728787	1728937	ENSG00000013810.18|TACC3|GRWD1|GRWD1	961	+	5.753604	1.4074657	-1.0	-1.0
chr4	1727707	1727892	ENSG00000013810.18|TACC3|GRWD1|GRWD1	990	+	3.2237642	1.9850861	-1.0	-1.0
chr4	1740934	1741064	ENSG00000013810.18|TACC3|GRWD1|GRWD1	922	+	3.1581342	1.1090316	-1.0	-1.0
chr4	1744473	1744624	ENSG00000013810.18|TACC3|GRWD1|GRWD1	934	+	1.95905	1.1808193	-1.0	-1.0
chr4	1728397	1728782	ENSG00000013810.18|TACC3|GRWD1|GRWD1	992	+	3.8784664	2.0840237	-1.0	-1.0
chr4	1739614	1739849	ENSG00000013810.18|TACC3|GRWD1|GRWD1	964	+	2.9881687	1.4406041	-1.0	-1.0
chr4	1737240	1737328	ENSG00000013810.18|TACC3|GRWD1|GRWD1	957	+	4.075411	1.3620468	-1.0	-1.0
chr4	1727972	1728272	ENSG00000013810.18|TACC3|GRWD1|GRWD1	991	+	4.3604307	2.0414093	-1.0	-1.0
chr4	1739874	1740064	ENSG00000013810.18|TACC3|GRWD1|GRWD1	956	+	3.0631092	1.3572031	-1.0	-1.0
chr4	1723751	1723870	ENSG00000013810.18|TACC3|GRWD1|GRWD1	922	+	2.2114863	1.1076503	-1.0	-1.0
chr4	1740809	1740914	ENSG00000013810.18|TACC3|GRWD1|GRWD1	909	+	2.6043448	1.0431263	-1.0	-1.0
chr4	1744711	1745161	ENSG00000013810.18|TACC3|GRWD1|GRWD1	979	+	4.1145062	1.677465	-1.0	-1.0
chr4	1805829	1805934	ENSG00000068078.17|FGFR3|GRWD1|GRWD1	910	+	3.657012	1.0473273	-1.0	-1.0
chr4	1802025	1802220	ENSG00000068078.17|FGFR3|GRWD1|GRWD1	958	+	4.166687	1.3756849	-1.0	-1.0
chr4	1825573	1825673	ENSG00000168924.14|LETM1|GRWD1|GRWD1	900	-	3.5626469	1.0008346	-1.0	-1.0
chr4	1815663	1815778	ENSG00000168924.14|LETM1|GRWD1|GRWD1	953	-	3.3119123	1.325077	-1.0	-1.0
chr4	1832748	1832947	ENSG00000168924.14|LETM1|GRWD1|GRWD1	938	-	4.2934313	1.2094195	-1.0	-1.0
chr4	1816771	1816914	ENSG00000168924.14|LETM1|GRWD1|GRWD1	969	-	3.1459823	1.5111636	-1.0	-1.0
chr4	1834838	1834953	ENSG00000168924.14|LETM1|GRWD1|GRWD1	911	-	2.917729	1.048242	-1.0	-1.0
chr4	1814383	1814568	ENSG00000168924.14|LETM1|GRWD1|GRWD1	986	-	5.78686	1.8530538	-1.0	-1.0
chr4	1823648	1823775	ENSG00000168924.14|LETM1|GRWD1|GRWD1	929	-	5.7148523	1.1476333	-1.0	-1.0
chr4	1822180	1822400	ENSG00000168924.14|LETM1|GRWD1|GRWD1	925	-	3.0826464	1.1238375	-1.0	-1.0
chr4	1822973	1823131	ENSG00000168924.14|LETM1|GRWD1|GRWD1	923	-	3.519542	1.111044	-1.0	-1.0
chr4	1901078	1901251	ENSG00000109685.17|NSD2|GRWD1|GRWD1	951	+	2.797516	1.3066354	-1.0	-1.0
chr4	1938137	1938282	ENSG00000109685.17|NSD2|GRWD1|GRWD1	971	+	6.1433406	1.5444332	-1.0	-1.0
chr4	1961034	1961151	ENSG00000109685.17|NSD2|GRWD1|GRWD1	977	+	3.7103856	1.634131	-1.0	-1.0
chr4	1900723	1900883	ENSG00000109685.17|NSD2|GRWD1|GRWD1	912	+	3.2015967	1.057396	-1.0	-1.0
chr4	1939655	1939835	ENSG00000109685.17|NSD2|GRWD1|GRWD1	938	+	3.7146697	1.2044348	-1.0	-1.0
chr4	1976452	1976612	ENSG00000109685.17|NSD2|GRWD1|GRWD1	943	+	3.2949564	1.244617	-1.0	-1.0
chr4	1955683	1955828	ENSG00000109685.17|NSD2|GRWD1|GRWD1	935	+	3.44487	1.1844982	-1.0	-1.0
chr4	1900893	1901013	ENSG00000109685.17|NSD2|GRWD1|GRWD1	944	+	3.532621	1.2519256	-1.0	-1.0
chr4	1918140	1918595	ENSG00000109685.17|NSD2|GRWD1|GRWD1	976	+	2.997674	1.6133447	-1.0	-1.0
chr4	1935262	1935382	ENSG00000109685.17|NSD2|GRWD1|GRWD1	966	+	4.9348135	1.4725746	-1.0	-1.0
chr4	1952058	1952223	ENSG00000109685.17|NSD2|GRWD1|GRWD1	921	+	3.2961059	1.1009119	-1.0	-1.0
chr4	1953346	1953524	ENSG00000109685.17|NSD2|GRWD1|GRWD1	949	+	4.363258	1.2955321	-1.0	-1.0
chr4	1935143	1935262	ENSG00000109685.17|NSD2|GRWD1|GRWD1	999	+	4.426433	3.1332645	-1.0	-1.0
chr4	1956032	1956167	ENSG00000109685.17|NSD2|GRWD1|GRWD1	935	+	3.0987527	1.1850413	-1.0	-1.0
chr4	1904215	1904378	ENSG00000109685.17|NSD2|GRWD1|GRWD1	965	+	4.3418083	1.4616466	-1.0	-1.0
chr4	1951071	1951203	ENSG00000109685.17|NSD2|GRWD1|GRWD1	972	+	3.5343208	1.5585536	-1.0	-1.0
chr4	2008819	2008964	ENSG00000185049.14|NELFA|GRWD1|GRWD1	941	-	5.7520123	1.2285161	-1.0	-1.0
chr4	2240723	2240883	ENSG00000130997.16|POLN|GRWD1|GRWD1	917	-	2.94062	1.0806767	-1.0	-1.0
chr4	2240727	2240882	ENSG00000214367.7|HAUS3|GRWD1|GRWD1	921	-	2.9711235	1.1026763	-1.0	-1.0
chr4	2341470	2341610	ENSG00000159733.13|ZFYVE28|GRWD1|GRWD1	957	-	4.9328303	1.3710825	-1.0	-1.0
chr4	2513674	2513924	ENSG00000063978.15|RNF4|GRWD1|GRWD1	954	+	5.8971124	1.338231	-1.0	-1.0
chr4	2512437	2512572	ENSG00000063978.15|RNF4|GRWD1|GRWD1	920	+	3.7634916	1.095734	-1.0	-1.0
chr4	2596113	2596278	ENSG00000063978.15|RNF4|GRWD1|GRWD1	941	+	3.9695437	1.2276404	-1.0	-1.0
chr4	2497006	2497166	ENSG00000063978.15|RNF4|GRWD1|GRWD1	981	+	5.2141633	1.7149365	-1.0	-1.0
chr4	2490366	2490471	ENSG00000063978.15|RNF4|GRWD1|GRWD1	906	+	3.6845303	1.0266726	-1.0	-1.0
chr4	2694945	2695065	ENSG00000125386.15|FAM193A|GRWD1|GRWD1	949	+	5.8255734	1.2882998	-1.0	-1.0
chr4	2699729	2699914	ENSG00000125386.15|FAM193A|GRWD1|GRWD1	924	+	3.2463422	1.1171917	-1.0	-1.0
chr4	2700369	2700469	ENSG00000125386.15|FAM193A|GRWD1|GRWD1	908	+	5.682955	1.0351022	-1.0	-1.0
chr4	2596113	2596278	ENSG00000125386.15|FAM193A|GRWD1|GRWD1	941	+	3.9695437	1.2275946	-1.0	-1.0
chr4	2663127	2663288	ENSG00000125386.15|FAM193A|GRWD1|GRWD1	966	+	3.8574617	1.4722971	-1.0	-1.0
chr4	2744386	2744511	ENSG00000168884.14|TNIP2|GRWD1|GRWD1	920	-	5.6909785	1.0956284	-1.0	-1.0
chr4	2744696	2744796	ENSG00000168884.14|TNIP2|GRWD1|GRWD1	933	-	3.7975702	1.1720761	-1.0	-1.0
chr4	2928840	2928985	ENSG00000087274.16|ADD1|GRWD1|GRWD1	946	+	5.6030035	1.270066	-1.0	-1.0
chr4	2875960	2876190	ENSG00000087274.16|ADD1|GRWD1|GRWD1	981	+	5.307711	1.7140177	-1.0	-1.0
chr4	2881844	2882060	ENSG00000087274.16|ADD1|GRWD1|GRWD1	966	+	4.9394846	1.4637424	-1.0	-1.0
chr4	2843856	2844016	ENSG00000087274.16|ADD1|GRWD1|GRWD1	926	+	3.2420576	1.1281028	-1.0	-1.0
chr4	2899278	2899428	ENSG00000087274.16|ADD1|GRWD1|GRWD1	919	+	3.2330904	1.0938008	-1.0	-1.0
chr4	2904718	2904818	ENSG00000087274.16|ADD1|GRWD1|GRWD1	950	+	5.7605114	1.2969868	-1.0	-1.0
chr4	2929470	2929590	ENSG00000087274.16|ADD1|GRWD1|GRWD1	909	+	5.653676	1.0403184	-1.0	-1.0
chr4	2904863	2905078	ENSG00000087274.16|ADD1|GRWD1|GRWD1	963	+	3.7542758	1.426813	-1.0	-1.0
chr4	2928355	2928530	ENSG00000087274.16|ADD1|GRWD1|GRWD1	925	+	2.5014923	1.1226676	-1.0	-1.0
chr4	2914899	2915040	ENSG00000087274.16|ADD1|GRWD1|GRWD1	911	+	2.4497805	1.0507857	-1.0	-1.0
chr4	2898403	2898503	ENSG00000087274.16|ADD1|GRWD1|GRWD1	928	+	3.8130846	1.1421666	-1.0	-1.0
chr4	2928655	2928815	ENSG00000087274.16|ADD1|GRWD1|GRWD1	921	+	4.6634817	1.1007029	-1.0	-1.0
chr4	2932954	2933064	ENSG00000109736.14|MFSD10|GRWD1|GRWD1	907	-	5.63504	1.030101	-1.0	-1.0
chr4	2942191	2942316	ENSG00000087269.15|NOP14|GRWD1|GRWD1	934	-	3.8198779	1.1787932	-1.0	-1.0
chr4	2951113	2951245	ENSG00000087269.15|NOP14|GRWD1|GRWD1	1000	-	8.049618	4.093633	-1.0	-1.0
chr4	2954423	2954558	ENSG00000087269.15|NOP14|GRWD1|GRWD1	996	-	4.8576937	2.419459	-1.0	-1.0
chr4	2963124	2963385	ENSG00000087269.15|NOP14|GRWD1|GRWD1	930	-	2.8374999	1.1555355	-1.0	-1.0
chr4	2949933	2950208	ENSG00000087269.15|NOP14|GRWD1|GRWD1	976	-	2.9001975	1.6233135	-1.0	-1.0
chr4	2953510	2953640	ENSG00000087269.15|NOP14|GRWD1|GRWD1	970	-	3.011724	1.5247651	-1.0	-1.0
chr4	2952274	2952379	ENSG00000087269.15|NOP14|GRWD1|GRWD1	905	-	1.8892798	1.0217886	-1.0	-1.0
chr4	2956669	2956811	ENSG00000087269.15|NOP14|GRWD1|GRWD1	945	-	2.7325435	1.2621391	-1.0	-1.0
chr4	2939187	2939343	ENSG00000087269.15|NOP14|GRWD1|GRWD1	975	-	5.142935	1.6106886	-1.0	-1.0
chr4	2947525	2947611	ENSG00000087269.15|NOP14|GRWD1|GRWD1	987	-	6.6104045	1.8925574	-1.0	-1.0
chr4	2938047	2938197	ENSG00000087269.15|NOP14|GRWD1|GRWD1	906	-	5.6273055	1.0256569	-1.0	-1.0
chr4	2957605	2957730	ENSG00000087269.15|NOP14|GRWD1|GRWD1	914	-	2.3568478	1.067634	-1.0	-1.0
chr4	2948277	2948408	ENSG00000087269.15|NOP14|GRWD1|GRWD1	984	-	3.396982	1.8025997	-1.0	-1.0
chr4	2946411	2946541	ENSG00000087269.15|NOP14|GRWD1|GRWD1	915	-	2.5744042	1.0725104	-1.0	-1.0
chr4	3129948	3130168	ENSG00000197386.10|HTT|GRWD1|GRWD1	924	+	5.322446	1.1196157	-1.0	-1.0
chr4	3518095	3518192	ENSG00000163956.10|LRPAP1|GRWD1|GRWD1	907	-	3.0431492	1.0307316	-1.0	-1.0
chr4	4273582	4273669	ENSG00000145220.13|LYAR|GRWD1|GRWD1	973	-	3.2280812	1.5636941	-1.0	-1.0
chr4	4279641	4279749	ENSG00000145220.13|LYAR|GRWD1|GRWD1	987	-	4.8697743	1.874038	-1.0	-1.0
chr4	4283635	4283790	ENSG00000145220.13|LYAR|GRWD1|GRWD1	931	-	3.3621566	1.1587471	-1.0	-1.0
chr4	4290007	4290132	ENSG00000145220.13|LYAR|GRWD1|GRWD1	906	-	4.107808	1.0286565	-1.0	-1.0
chr4	4281782	4281892	ENSG00000145220.13|LYAR|GRWD1|GRWD1	952	-	3.7020628	1.3161886	-1.0	-1.0
chr4	4268574	4268689	ENSG00000145220.13|LYAR|GRWD1|GRWD1	909	-	3.1557126	1.0398874	-1.0	-1.0
chr4	4274366	4274756	ENSG00000145220.13|LYAR|GRWD1|GRWD1	979	-	3.3936956	1.6852006	-1.0	-1.0
chr4	4267820	4268023	ENSG00000145220.13|LYAR|GRWD1|GRWD1	977	-	5.7702494	1.6292174	-1.0	-1.0
chr4	4434769	4434858	ENSG00000168818.9|STX18|GRWD1|GRWD1	950	-	5.7605114	1.2969868	-1.0	-1.0
chr4	4457390	4457495	ENSG00000168818.9|STX18|GRWD1|GRWD1	948	-	5.734766	1.2877755	-1.0	-1.0
chr4	6641480	6641635	ENSG00000179010.14|MRFAP1|GRWD1|GRWD1	948	+	5.771713	1.284341	-1.0	-1.0
chr4	6642550	6642650	ENSG00000179010.14|MRFAP1|GRWD1|GRWD1	911	+	3.6322405	1.0515518	-1.0	-1.0
chr4	6641645	6641915	ENSG00000179010.14|MRFAP1|GRWD1|GRWD1	966	+	4.2709365	1.462357	-1.0	-1.0
chr4	6641095	6641310	ENSG00000179010.14|MRFAP1|GRWD1|GRWD1	963	+	2.5541127	1.4338818	-1.0	-1.0
chr4	6640735	6641045	ENSG00000179010.14|MRFAP1|GRWD1|GRWD1	956	+	2.5247672	1.360228	-1.0	-1.0
chr4	6642175	6642325	ENSG00000179010.14|MRFAP1|GRWD1|GRWD1	912	+	2.649087	1.0545454	-1.0	-1.0
chr4	6673715	6673890	ENSG00000170846.16|AC093323.1|GRWD1|GRWD1	914	+	5.6944103	1.0654448	-1.0	-1.0
chr4	6675465	6675575	ENSG00000170846.16|AC093323.1|GRWD1|GRWD1	907	+	5.655758	1.0334058	-1.0	-1.0
chr4	6708090	6708280	ENSG00000178988.10|MRFAP1L1|GRWD1|GRWD1	939	-	4.3609443	1.2131975	-1.0	-1.0
chr4	6709490	6709715	ENSG00000178988.10|MRFAP1L1|GRWD1|GRWD1	967	-	3.8359492	1.4824847	-1.0	-1.0
chr4	6709310	6709420	ENSG00000178988.10|MRFAP1L1|GRWD1|GRWD1	910	-	3.0245771	1.044557	-1.0	-1.0
chr4	6999084	6999202	ENSG00000132405.18|TBC1D14|GRWD1|GRWD1	986	+	6.1539116	1.8547498	-1.0	-1.0
chr4	6923997	6924111	ENSG00000132405.18|TBC1D14|GRWD1|GRWD1	946	+	4.393076	1.2645645	-1.0	-1.0
chr4	7014447	7014552	ENSG00000132405.18|TBC1D14|GRWD1|GRWD1	909	+	3.6177373	1.043334	-1.0	-1.0
chr4	7054638	7054758	ENSG00000173011.11|TADA2B|GRWD1|GRWD1	904	+	5.608325	1.0192504	-1.0	-1.0
chr4	7062360	7062466	ENSG00000109519.12|GRPEL1|GRWD1|GRWD1	905	-	5.680744	1.024561	-1.0	-1.0
chr4	10077313	10077443	ENSG00000071127.16|WDR1|GRWD1|GRWD1	928	-	5.710049	1.1413224	-1.0	-1.0
chr4	10088286	10088373	ENSG00000071127.16|WDR1|GRWD1|GRWD1	914	-	3.0434632	1.0674235	-1.0	-1.0
chr4	10097754	10097891	ENSG00000071127.16|WDR1|GRWD1|GRWD1	955	-	3.2871814	1.3476856	-1.0	-1.0
chr4	10087745	10087900	ENSG00000071127.16|WDR1|GRWD1|GRWD1	920	-	3.463038	1.0980327	-1.0	-1.0
chr4	10098989	10099134	ENSG00000071127.16|WDR1|GRWD1|GRWD1	951	-	2.5031924	1.3062239	-1.0	-1.0
chr4	13337101	13337316	ENSG00000205940.8|HSP90AB2P|GRWD1|GRWD1	998	+	3.3761842	2.6475766	-1.0	-1.0
chr4	13576847	13576987	ENSG00000038219.12|BOD1L1|GRWD1|GRWD1	907	-	3.0072436	1.0336956	-1.0	-1.0
chr4	13614600	13614755	ENSG00000038219.12|BOD1L1|GRWD1|GRWD1	960	-	5.4927387	1.3937201	-1.0	-1.0
chr4	13601960	13602135	ENSG00000038219.12|BOD1L1|GRWD1|GRWD1	924	-	5.7117295	1.1175574	-1.0	-1.0
chr4	13601100	13601280	ENSG00000038219.12|BOD1L1|GRWD1|GRWD1	939	-	3.2430313	1.2179595	-1.0	-1.0
chr4	13601430	13601590	ENSG00000038219.12|BOD1L1|GRWD1|GRWD1	930	-	4.4785924	1.1574682	-1.0	-1.0
chr4	13599150	13599250	ENSG00000038219.12|BOD1L1|GRWD1|GRWD1	903	-	5.5995426	1.0145531	-1.0	-1.0
chr4	13600035	13600225	ENSG00000038219.12|BOD1L1|GRWD1|GRWD1	943	-	5.7627482	1.2418793	-1.0	-1.0
chr4	13603230	13603335	ENSG00000038219.12|BOD1L1|GRWD1|GRWD1	904	-	5.632569	1.0168505	-1.0	-1.0
chr4	13601760	13601860	ENSG00000038219.12|BOD1L1|GRWD1|GRWD1	908	-	3.6291873	1.0380903	-1.0	-1.0
chr4	13600385	13600490	ENSG00000038219.12|BOD1L1|GRWD1|GRWD1	909	-	5.6440105	1.0404207	-1.0	-1.0
chr4	13599355	13599580	ENSG00000038219.12|BOD1L1|GRWD1|GRWD1	945	-	4.0895195	1.2612305	-1.0	-1.0
chr4	13608554	13608668	ENSG00000038219.12|BOD1L1|GRWD1|GRWD1	959	-	5.983927	1.3920213	-1.0	-1.0
chr4	13613505	13613620	ENSG00000038219.12|BOD1L1|GRWD1|GRWD1	916	-	2.5805635	1.0764084	-1.0	-1.0
chr4	17582292	17582412	ENSG00000002549.12|LAP3|GRWD1|GRWD1	906	+	4.6045823	1.0277433	-1.0	-1.0
chr4	17583445	17583640	ENSG00000002549.12|LAP3|GRWD1|GRWD1	942	+	4.2725644	1.2393762	-1.0	-1.0
chr4	17623600	17623800	ENSG00000118579.12|MED28|GRWD1|GRWD1	946	+	4.0576754	1.2671362	-1.0	-1.0
chr4	17621586	17621699	ENSG00000118579.12|MED28|GRWD1|GRWD1	951	+	5.867216	1.3126059	-1.0	-1.0
chr4	17804454	17804714	ENSG00000163257.10|DCAF16|GRWD1|GRWD1	954	-	4.354898	1.337574	-1.0	-1.0
chr4	17810641	17810758	ENSG00000163257.10|DCAF16|GRWD1|GRWD1	914	-	2.5719032	1.0632777	-1.0	-1.0
chr4	17840080	17840209	ENSG00000109805.9|NCAPG|GRWD1|GRWD1	951	+	3.3563356	1.3100027	-1.0	-1.0
chr4	17837183	17837318	ENSG00000109805.9|NCAPG|GRWD1|GRWD1	934	+	4.698289	1.1792448	-1.0	-1.0
chr4	17842309	17842379	ENSG00000109805.9|NCAPG|GRWD1|GRWD1	943	+	3.0127635	1.2415903	-1.0	-1.0
chr4	17843331	17843501	ENSG00000109805.9|NCAPG|GRWD1|GRWD1	947	+	4.653412	1.2724934	-1.0	-1.0
chr4	17810961	17811101	ENSG00000109805.9|NCAPG|GRWD1|GRWD1	929	+	3.4382355	1.1497548	-1.0	-1.0
chr4	17817246	17817431	ENSG00000109805.9|NCAPG|GRWD1|GRWD1	931	+	3.7452214	1.1619185	-1.0	-1.0
chr4	17825401	17825561	ENSG00000109805.9|NCAPG|GRWD1|GRWD1	907	+	2.429907	1.0293931	-1.0	-1.0
chr4	17837651	17837796	ENSG00000109805.9|NCAPG|GRWD1|GRWD1	944	+	4.2883735	1.2502122	-1.0	-1.0
chr4	17828277	17828388	ENSG00000109805.9|NCAPG|GRWD1|GRWD1	993	+	6.9018006	2.131463	-1.0	-1.0
chr4	17822992	17823097	ENSG00000109805.9|NCAPG|GRWD1|GRWD1	954	+	5.8587446	1.334846	-1.0	-1.0
chr4	17834318	17834518	ENSG00000109805.9|NCAPG|GRWD1|GRWD1	975	+	6.132801	1.5955104	-1.0	-1.0
chr4	18021677	18021822	ENSG00000178177.15|LCORL|GRWD1|GRWD1	953	-	5.6677427	1.3323325	-1.0	-1.0
chr4	24540839	24540948	ENSG00000109606.12|DHX15|GRWD1|GRWD1	938	-	3.9503932	1.2074564	-1.0	-1.0
chr4	24556250	24556405	ENSG00000109606.12|DHX15|GRWD1|GRWD1	948	-	3.4986567	1.2872235	-1.0	-1.0
chr4	24527849	24528014	ENSG00000109606.12|DHX15|GRWD1|GRWD1	946	-	3.2808087	1.2691319	-1.0	-1.0
chr4	24576262	24576432	ENSG00000109606.12|DHX15|GRWD1|GRWD1	925	-	2.8777137	1.1267811	-1.0	-1.0
chr4	24584322	24584467	ENSG00000109606.12|DHX15|GRWD1|GRWD1	924	-	2.3357942	1.1174916	-1.0	-1.0
chr4	24537050	24537175	ENSG00000109606.12|DHX15|GRWD1|GRWD1	931	-	2.6274736	1.1595541	-1.0	-1.0
chr4	24542939	24543026	ENSG00000109606.12|DHX15|GRWD1|GRWD1	969	-	3.0920768	1.5133355	-1.0	-1.0
chr4	24576522	24576678	ENSG00000109606.12|DHX15|GRWD1|GRWD1	933	-	2.5776844	1.1728092	-1.0	-1.0
chr4	24529600	24529740	ENSG00000109606.12|DHX15|GRWD1|GRWD1	951	-	4.8520684	1.3090024	-1.0	-1.0
chr4	24541872	24542017	ENSG00000109606.12|DHX15|GRWD1|GRWD1	958	-	3.8869674	1.37466	-1.0	-1.0
chr4	24540128	24540299	ENSG00000109606.12|DHX15|GRWD1|GRWD1	973	-	3.712203	1.5685376	-1.0	-1.0
chr4	24554744	24554869	ENSG00000109606.12|DHX15|GRWD1|GRWD1	959	-	4.0139856	1.3858503	-1.0	-1.0
chr4	24532928	24533058	ENSG00000109606.12|DHX15|GRWD1|GRWD1	945	-	3.3316584	1.2578484	-1.0	-1.0
chr4	25333318	25333443	ENSG00000168228.14|ZCCHC4|GRWD1|GRWD1	908	+	5.638658	1.0362617	-1.0	-1.0
chr4	25418196	25418301	ENSG00000053900.10|ANAPC4|GRWD1|GRWD1	901	+	5.5848546	1.0054425	-1.0	-1.0
chr4	25819807	25819940	ENSG00000091490.10|SEL1L3|GRWD1|GRWD1	975	-	6.209839	1.6066589	-1.0	-1.0
chr4	25779105	25779203	ENSG00000091490.10|SEL1L3|GRWD1|GRWD1	950	-	5.751051	1.2969868	-1.0	-1.0
chr4	25782256	25782418	ENSG00000091490.10|SEL1L3|GRWD1|GRWD1	939	-	5.004055	1.2175322	-1.0	-1.0
chr4	26415499	26415640	ENSG00000168214.20|RBPJ|GRWD1|GRWD1	935	+	5.722404	1.189409	-1.0	-1.0
chr4	26857768	26857883	ENSG00000109689.15|STIM2|GRWD1|GRWD1	925	+	3.7410796	1.1268169	-1.0	-1.0
chr4	31997621	31997822	ENSG00000251129.1|LINC02506|GRWD1|GRWD1	974	+	3.7902718	1.5838729	-1.0	-1.0
chr4	31997822	31997947	ENSG00000251129.1|LINC02506|GRWD1|GRWD1	990	+	6.650805	2.0129883	-1.0	-1.0
chr4	31997451	31997556	ENSG00000251129.1|LINC02506|GRWD1|GRWD1	916	+	2.7649748	1.0737151	-1.0	-1.0
chr4	38689773	38689998	ENSG00000109787.12|KLF3|GRWD1|GRWD1	947	+	5.4301496	1.2733586	-1.0	-1.0
chr4	38688699	38688919	ENSG00000109787.12|KLF3|GRWD1|GRWD1	961	+	5.4195743	1.4134803	-1.0	-1.0
chr4	38694745	38694890	ENSG00000109787.12|KLF3|GRWD1|GRWD1	954	+	4.748525	1.3365335	-1.0	-1.0
chr4	39308720	39308870	ENSG00000035928.15|RFC1|GRWD1|GRWD1	932	-	3.5169778	1.1649011	-1.0	-1.0
chr4	39312751	39312891	ENSG00000035928.15|RFC1|GRWD1|GRWD1	979	-	5.0120187	1.6852329	-1.0	-1.0
chr4	39320482	39320627	ENSG00000035928.15|RFC1|GRWD1|GRWD1	907	-	2.9837046	1.0303798	-1.0	-1.0
chr4	39311444	39311544	ENSG00000035928.15|RFC1|GRWD1|GRWD1	962	-	4.1347313	1.414842	-1.0	-1.0
chr4	39291638	39291798	ENSG00000035928.15|RFC1|GRWD1|GRWD1	925	-	3.542267	1.1261508	-1.0	-1.0
chr4	39327623	39327757	ENSG00000035928.15|RFC1|GRWD1|GRWD1	940	-	3.239987	1.2233071	-1.0	-1.0
chr4	39345400	39345476	ENSG00000035928.15|RFC1|GRWD1|GRWD1	982	-	4.5505514	1.7386497	-1.0	-1.0
chr4	39323302	39323412	ENSG00000035928.15|RFC1|GRWD1|GRWD1	909	-	2.7170403	1.0409018	-1.0	-1.0
chr4	39342344	39342449	ENSG00000035928.15|RFC1|GRWD1|GRWD1	908	-	3.627582	1.0369005	-1.0	-1.0
chr4	39308935	39309032	ENSG00000035928.15|RFC1|GRWD1|GRWD1	916	-	3.6783273	1.0744773	-1.0	-1.0
chr4	39454532	39454637	ENSG00000163682.15|RPL9|GRWD1|GRWD1	919	-	2.5717611	1.0902143	-1.0	-1.0
chr4	39456380	39456535	ENSG00000163682.15|RPL9|GRWD1|GRWD1	924	-	2.2943966	1.1214905	-1.0	-1.0
chr4	39454863	39454988	ENSG00000163682.15|RPL9|GRWD1|GRWD1	937	-	2.9662855	1.2018093	-1.0	-1.0
chr4	39908394	39908549	ENSG00000121892.14|PDS5A|GRWD1|GRWD1	918	-	2.662243	1.0873239	-1.0	-1.0
chr4	39879727	39879833	ENSG00000121892.14|PDS5A|GRWD1|GRWD1	907	-	3.6052597	1.0324508	-1.0	-1.0
chr4	39977456	39977591	ENSG00000121892.14|PDS5A|GRWD1|GRWD1	912	-	3.2235763	1.0558336	-1.0	-1.0
chr4	39927960	39928164	ENSG00000121892.14|PDS5A|GRWD1|GRWD1	980	-	3.4815025	1.7074789	-1.0	-1.0
chr4	39904039	39904191	ENSG00000121892.14|PDS5A|GRWD1|GRWD1	975	-	4.1945524	1.6001447	-1.0	-1.0
chr4	39841947	39842056	ENSG00000121892.14|PDS5A|GRWD1|GRWD1	935	-	3.189972	1.1840093	-1.0	-1.0
chr4	39902361	39902460	ENSG00000121892.14|PDS5A|GRWD1|GRWD1	964	-	3.5398927	1.44922	-1.0	-1.0
chr4	47848232	47848336	ENSG00000170448.11|NFXL1|GRWD1|GRWD1	920	-	2.8300323	1.0991818	-1.0	-1.0
chr4	48137342	48137499	ENSG00000135605.12|TEC|GRWD1|GRWD1	942	-	5.7657347	1.237734	-1.0	-1.0
chr4	48228496	48228659	ENSG00000135605.12|TEC|GRWD1|GRWD1	940	-	2.9414022	1.2203865	-1.0	-1.0
chr4	48145078	48145198	ENSG00000135605.12|TEC|GRWD1|GRWD1	910	-	3.6259742	1.0436275	-1.0	-1.0
chr4	48515027	48515162	ENSG00000075539.14|FRYL|GRWD1|GRWD1	944	-	3.7614696	1.2533834	-1.0	-1.0
chr4	48527541	48527653	ENSG00000075539.14|FRYL|GRWD1|GRWD1	906	-	4.136262	1.0264158	-1.0	-1.0
chr4	48557022	48557118	ENSG00000075539.14|FRYL|GRWD1|GRWD1	915	-	5.704791	1.0714177	-1.0	-1.0
chr4	48833400	48833481	ENSG00000109180.14|OCIAD1|GRWD1|GRWD1	921	+	2.3822265	1.1036916	-1.0	-1.0
chr4	48857256	48857356	ENSG00000109180.14|OCIAD1|GRWD1|GRWD1	904	+	2.3360517	1.0161732	-1.0	-1.0
chr4	48851805	48852245	ENSG00000109180.14|OCIAD1|GRWD1|GRWD1	952	+	4.3690333	1.3188399	-1.0	-1.0
chr4	48860724	48860829	ENSG00000109180.14|OCIAD1|GRWD1|GRWD1	908	+	2.5071802	1.0359112	-1.0	-1.0
chr4	48842635	48842689	ENSG00000109180.14|OCIAD1|GRWD1|GRWD1	970	+	6.1277113	1.5254203	-1.0	-1.0
chr4	51877745	51877880	ENSG00000109184.14|DCUN1D4|GRWD1|GRWD1	918	+	3.9731252	1.0883186	-1.0	-1.0
chr4	51886567	51886672	ENSG00000109184.14|DCUN1D4|GRWD1|GRWD1	905	+	2.6750424	1.0224317	-1.0	-1.0
chr4	52712850	52713045	ENSG00000226950.6|DANCR|GRWD1|GRWD1	949	+	3.1064186	1.2965562	-1.0	-1.0
chr4	53313635	53313740	ENSG00000184178.15|SCFD2|GRWD1|GRWD1	909	-	5.653068	1.0419445	-1.0	-1.0
chr4	53389808	53389873	ENSG00000145216.15|FIP1L1|GRWD1|GRWD1	974	+	6.1912303	1.5809005	-1.0	-1.0
chr4	53383772	53383876	ENSG00000145216.15|FIP1L1|GRWD1|GRWD1	950	+	2.9235015	1.3042207	-1.0	-1.0
chr4	53382277	53382335	ENSG00000145216.15|FIP1L1|GRWD1|GRWD1	949	+	3.0614572	1.2900262	-1.0	-1.0
chr4	53458620	53458775	ENSG00000145216.15|FIP1L1|GRWD1|GRWD1	913	+	2.5968046	1.0602988	-1.0	-1.0
chr4	53390520	53390628	ENSG00000145216.15|FIP1L1|GRWD1|GRWD1	927	+	3.7726052	1.1384635	-1.0	-1.0
chr4	53377687	53377827	ENSG00000145216.15|FIP1L1|GRWD1|GRWD1	941	+	3.2431695	1.2296418	-1.0	-1.0
chr4	53391008	53391108	ENSG00000145216.15|FIP1L1|GRWD1|GRWD1	938	+	3.9138112	1.2103138	-1.0	-1.0
chr4	53459301	53459516	ENSG00000145216.15|FIP1L1|GRWD1|GRWD1	971	+	4.451908	1.5412983	-1.0	-1.0
chr4	53389808	53389873	ENSG00000282278.1|AC058822.1|GRWD1|GRWD1	974	+	6.1912303	1.5811907	-1.0	-1.0
chr4	53383772	53383876	ENSG00000282278.1|AC058822.1|GRWD1|GRWD1	950	+	2.9235015	1.3037978	-1.0	-1.0
chr4	53382277	53382335	ENSG00000282278.1|AC058822.1|GRWD1|GRWD1	949	+	3.0614572	1.2901269	-1.0	-1.0
chr4	53459285	53459520	ENSG00000282278.1|AC058822.1|GRWD1|GRWD1	964	+	4.1231236	1.4396272	-1.0	-1.0
chr4	53390520	53390628	ENSG00000282278.1|AC058822.1|GRWD1|GRWD1	927	+	3.7726052	1.1389515	-1.0	-1.0
chr4	53391008	53391108	ENSG00000282278.1|AC058822.1|GRWD1|GRWD1	939	+	3.9138112	1.2112675	-1.0	-1.0
chr4	53458620	53458790	ENSG00000282278.1|AC058822.1|GRWD1|GRWD1	912	+	2.5731761	1.0557593	-1.0	-1.0
chr4	55417247	55417372	ENSG00000134851.12|TMEM165|GRWD1|GRWD1	973	+	4.6182356	1.5751145	-1.0	-1.0
chr4	55417720	55417920	ENSG00000134851.12|TMEM165|GRWD1|GRWD1	992	+	6.085808	2.1018546	-1.0	-1.0
chr4	55395966	55396066	ENSG00000134851.12|TMEM165|GRWD1|GRWD1	904	+	5.6141157	1.0193012	-1.0	-1.0
chr4	55417072	55417242	ENSG00000134851.12|TMEM165|GRWD1|GRWD1	970	+	2.6362495	1.5217607	-1.0	-1.0
chr4	55595288	55595411	ENSG00000109255.11|NMU|GRWD1|GRWD1	932	-	2.7325196	1.1652	-1.0	-1.0
chr4	55618490	55618650	ENSG00000109255.11|NMU|GRWD1|GRWD1	943	-	5.4691725	1.2462904	-1.0	-1.0
chr4	55636195	55636298	ENSG00000109255.11|NMU|GRWD1|GRWD1	920	-	1.795934	1.095953	-1.0	-1.0
chr4	55599141	55599181	ENSG00000109255.11|NMU|GRWD1|GRWD1	999	-	5.5791845	3.0192802	-1.0	-1.0
chr4	55616337	55616385	ENSG00000109255.11|NMU|GRWD1|GRWD1	975	-	2.945052	1.5988832	-1.0	-1.0
chr4	55609119	55609179	ENSG00000109255.11|NMU|GRWD1|GRWD1	992	-	3.0251226	2.1033027	-1.0	-1.0
chr4	55605274	55605349	ENSG00000109255.11|NMU|GRWD1|GRWD1	1000	-	3.0993197	4.405561	-1.0	-1.0
chr4	55600521	55600575	ENSG00000109255.11|NMU|GRWD1|GRWD1	999	-	3.4204044	3.2225082	-1.0	-1.0
chr4	55619035	55619170	ENSG00000109255.11|NMU|GRWD1|GRWD1	918	-	3.0691125	1.0865543	-1.0	-1.0
chr4	55630401	55630462	ENSG00000109255.11|NMU|GRWD1|GRWD1	977	-	3.4590938	1.6446289	-1.0	-1.0
chr4	55607297	55607348	ENSG00000109255.11|NMU|GRWD1|GRWD1	956	-	1.9779872	1.3587452	-1.0	-1.0
chr4	55883811	55883928	ENSG00000090989.17|EXOC1|GRWD1|GRWD1	911	+	3.633058	1.0499257	-1.0	-1.0
chr4	55868335	55868525	ENSG00000090989.17|EXOC1|GRWD1|GRWD1	981	+	5.7251554	1.7248545	-1.0	-1.0
chr4	55892614	55892711	ENSG00000090989.17|EXOC1|GRWD1|GRWD1	950	+	5.767926	1.2969868	-1.0	-1.0
chr4	55870712	55870905	ENSG00000090989.17|EXOC1|GRWD1|GRWD1	951	+	3.9138775	1.3137839	-1.0	-1.0
chr4	55890222	55890327	ENSG00000090989.17|EXOC1|GRWD1|GRWD1	933	+	5.714529	1.17647	-1.0	-1.0
chr4	56435349	56435569	ENSG00000128059.8|PPAT|GRWD1|GRWD1	975	-	3.8117025	1.5956084	-1.0	-1.0
chr4	56406494	56406639	ENSG00000128059.8|PPAT|GRWD1|GRWD1	914	-	3.659804	1.067823	-1.0	-1.0
chr4	56448417	56448592	ENSG00000128050.8|PAICS|GRWD1|GRWD1	979	+	6.3542285	1.6783617	-1.0	-1.0
chr4	56446754	56446873	ENSG00000128050.8|PAICS|GRWD1|GRWD1	954	+	4.0168757	1.3332727	-1.0	-1.0
chr4	56448698	56448818	ENSG00000128050.8|PAICS|GRWD1|GRWD1	918	+	2.764762	1.0856873	-1.0	-1.0
chr4	56490332	56490436	ENSG00000174780.15|SRP72|GRWD1|GRWD1	928	+	3.784186	1.1456879	-1.0	-1.0
chr4	56501738	56501883	ENSG00000174780.15|SRP72|GRWD1|GRWD1	903	+	3.4000595	1.0143032	-1.0	-1.0
chr4	56474053	56474197	ENSG00000174780.15|SRP72|GRWD1|GRWD1	921	+	2.381143	1.1026485	-1.0	-1.0
chr4	56476670	56476702	ENSG00000174780.15|SRP72|GRWD1|GRWD1	915	+	3.7250736	1.07268	-1.0	-1.0
chr4	56931405	56931585	ENSG00000084093.16|REST|GRWD1|GRWD1	932	+	4.277247	1.1673067	-1.0	-1.0
chr4	56910799	56911089	ENSG00000084093.16|REST|GRWD1|GRWD1	949	+	5.11324	1.2903051	-1.0	-1.0
chr4	56994646	56994861	ENSG00000047315.15|POLR2B|GRWD1|GRWD1	977	+	6.176881	1.6400244	-1.0	-1.0
chr4	57010747	57010872	ENSG00000047315.15|POLR2B|GRWD1|GRWD1	954	+	4.7573705	1.3406616	-1.0	-1.0
chr4	57005300	57005442	ENSG00000047315.15|POLR2B|GRWD1|GRWD1	934	+	4.433851	1.179216	-1.0	-1.0
chr4	57006815	57006995	ENSG00000047315.15|POLR2B|GRWD1|GRWD1	964	+	4.4829764	1.440109	-1.0	-1.0
chr4	57015501	57015631	ENSG00000047315.15|POLR2B|GRWD1|GRWD1	921	+	3.093012	1.1031381	-1.0	-1.0
chr4	57023296	57023481	ENSG00000047315.15|POLR2B|GRWD1|GRWD1	968	+	5.333958	1.49979	-1.0	-1.0
chr4	57030203	57030328	ENSG00000047315.15|POLR2B|GRWD1|GRWD1	942	+	5.7614064	1.2334573	-1.0	-1.0
chr4	57005609	57005714	ENSG00000047315.15|POLR2B|GRWD1|GRWD1	908	+	2.6063223	1.0365062	-1.0	-1.0
chr4	57017097	57017241	ENSG00000047315.15|POLR2B|GRWD1|GRWD1	974	+	5.8330293	1.5837677	-1.0	-1.0
chr4	67510722	67510867	ENSG00000145241.10|CENPC|GRWD1|GRWD1	922	-	3.117527	1.1099015	-1.0	-1.0
chr4	67493834	67493988	ENSG00000145241.10|CENPC|GRWD1|GRWD1	960	-	3.2917202	1.4002126	-1.0	-1.0
chr4	67506787	67506934	ENSG00000145241.10|CENPC|GRWD1|GRWD1	930	-	2.8474917	1.1533991	-1.0	-1.0
chr4	67505154	67505279	ENSG00000145241.10|CENPC|GRWD1|GRWD1	951	-	3.4052715	1.3111438	-1.0	-1.0
chr4	67489966	67490116	ENSG00000145241.10|CENPC|GRWD1|GRWD1	948	-	5.8423634	1.2835406	-1.0	-1.0
chr4	67512349	67512564	ENSG00000145241.10|CENPC|GRWD1|GRWD1	963	-	4.185067	1.4304962	-1.0	-1.0
chr4	67514073	67514278	ENSG00000145241.10|CENPC|GRWD1|GRWD1	941	-	3.6080604	1.2270994	-1.0	-1.0
chr4	67518205	67518325	ENSG00000145241.10|CENPC|GRWD1|GRWD1	904	-	2.8468642	1.0166004	-1.0	-1.0
chr4	67508813	67509105	ENSG00000145241.10|CENPC|GRWD1|GRWD1	958	-	3.263775	1.3749449	-1.0	-1.0
chr4	67618946	67619111	ENSG00000033178.12|UBA6|GRWD1|GRWD1	935	-	5.738832	1.1883821	-1.0	-1.0
chr4	67649077	67649177	ENSG00000033178.12|UBA6|GRWD1|GRWD1	904	-	3.573622	1.0193012	-1.0	-1.0
chr4	67622830	67622925	ENSG00000033178.12|UBA6|GRWD1|GRWD1	964	-	6.084871	1.4389155	-1.0	-1.0
chr4	67623134	67623222	ENSG00000033178.12|UBA6|GRWD1|GRWD1	990	-	4.8846083	2.0054555	-1.0	-1.0
chr4	67665188	67665292	ENSG00000033178.12|UBA6|GRWD1|GRWD1	907	-	3.595342	1.0303395	-1.0	-1.0
chr4	67625058	67625187	ENSG00000033178.12|UBA6|GRWD1|GRWD1	941	-	3.2427082	1.2268652	-1.0	-1.0
chr4	68321725	68321830	ENSG00000083896.12|YTHDC1|GRWD1|GRWD1	901	-	5.5848546	1.0053216	-1.0	-1.0
chr4	68324138	68324223	ENSG00000083896.12|YTHDC1|GRWD1|GRWD1	950	-	3.971529	1.2999617	-1.0	-1.0
chr4	68337026	68337286	ENSG00000083896.12|YTHDC1|GRWD1|GRWD1	997	-	4.0525165	2.5383186	-1.0	-1.0
chr4	68337571	68337900	ENSG00000083896.12|YTHDC1|GRWD1|GRWD1	977	-	3.0195303	1.6462169	-1.0	-1.0
chr4	68333307	68333397	ENSG00000083896.12|YTHDC1|GRWD1|GRWD1	940	-	2.9255857	1.2251893	-1.0	-1.0
chr4	68314056	68314311	ENSG00000083896.12|YTHDC1|GRWD1|GRWD1	911	-	2.5256376	1.0511055	-1.0	-1.0
chr4	68332793	68332847	ENSG00000083896.12|YTHDC1|GRWD1|GRWD1	962	-	5.963384	1.4226815	-1.0	-1.0
chr4	68349760	68350089	ENSG00000083896.12|YTHDC1|GRWD1|GRWD1	949	-	4.51342	1.2899253	-1.0	-1.0
chr4	68320122	68320205	ENSG00000083896.12|YTHDC1|GRWD1|GRWD1	943	-	5.709137	1.2407748	-1.0	-1.0
chr4	68322581	68322861	ENSG00000083896.12|YTHDC1|GRWD1|GRWD1	964	-	3.222488	1.4434218	-1.0	-1.0
chr4	68332102	68332197	ENSG00000083896.12|YTHDC1|GRWD1|GRWD1	983	-	3.9003937	1.7813164	-1.0	-1.0
chr4	70688893	70689233	ENSG00000132467.3|UTP3|GRWD1|GRWD1	950	+	4.5399637	1.3026122	-1.0	-1.0
chr4	70689958	70690113	ENSG00000132467.3|UTP3|GRWD1|GRWD1	964	+	5.8245306	1.4481488	-1.0	-1.0
chr4	70688538	70688678	ENSG00000132467.3|UTP3|GRWD1|GRWD1	919	+	3.1770315	1.0921857	-1.0	-1.0
chr4	70689523	70689623	ENSG00000132467.3|UTP3|GRWD1|GRWD1	910	+	5.6734304	1.046784	-1.0	-1.0
chr4	70826090	70826215	ENSG00000132463.13|GRSF1|GRWD1|GRWD1	945	-	5.123612	1.2580749	-1.0	-1.0
chr4	70832306	70832450	ENSG00000132463.13|GRSF1|GRWD1|GRWD1	956	-	3.0364363	1.3549197	-1.0	-1.0
chr4	70833117	70833237	ENSG00000132463.13|GRSF1|GRWD1|GRWD1	916	-	3.1176507	1.0743606	-1.0	-1.0
chr4	70831538	70831674	ENSG00000132463.13|GRSF1|GRWD1|GRWD1	980	-	6.1456566	1.7074027	-1.0	-1.0
chr4	70969930	70970024	ENSG00000173542.8|MOB1B|GRWD1|GRWD1	998	+	4.5808206	2.6071694	-1.0	-1.0
chr4	70981979	70982099	ENSG00000173542.8|MOB1B|GRWD1|GRWD1	949	+	3.1484199	1.2922947	-1.0	-1.0
chr4	70998066	70998182	ENSG00000173542.8|MOB1B|GRWD1|GRWD1	966	+	6.023078	1.4707522	-1.0	-1.0
chr4	70993813	70993983	ENSG00000173542.8|MOB1B|GRWD1|GRWD1	916	+	4.071165	1.0735332	-1.0	-1.0
chr4	70975152	70975282	ENSG00000173542.8|MOB1B|GRWD1|GRWD1	921	+	3.5311468	1.1016611	-1.0	-1.0
chr4	70998066	70998182	ENSG00000156136.9|DCK|GRWD1|GRWD1	966	+	6.023078	1.4708824	-1.0	-1.0
chr4	70993813	70993983	ENSG00000156136.9|DCK|GRWD1|GRWD1	916	+	4.071165	1.0736486	-1.0	-1.0
chr4	73139740	73140125	ENSG00000132466.18|ANKRD17|GRWD1|GRWD1	963	-	4.306837	1.4265823	-1.0	-1.0
chr4	73258660	73258798	ENSG00000132466.18|ANKRD17|GRWD1|GRWD1	935	-	3.373977	1.1873277	-1.0	-1.0
chr4	73120171	73120276	ENSG00000132466.18|ANKRD17|GRWD1|GRWD1	945	-	3.9037976	1.2568805	-1.0	-1.0
chr4	73139565	73139710	ENSG00000132466.18|ANKRD17|GRWD1|GRWD1	905	-	3.0417864	1.0220937	-1.0	-1.0
chr4	73135131	73135265	ENSG00000132466.18|ANKRD17|GRWD1|GRWD1	951	-	5.84139	1.3077804	-1.0	-1.0
chr4	73156018	73156166	ENSG00000132466.18|ANKRD17|GRWD1|GRWD1	948	-	3.3214557	1.2865899	-1.0	-1.0
chr4	73155640	73155778	ENSG00000132466.18|ANKRD17|GRWD1|GRWD1	942	-	3.71686	1.235767	-1.0	-1.0
chr4	73177379	73177533	ENSG00000132466.18|ANKRD17|GRWD1|GRWD1	974	-	4.6558504	1.57685	-1.0	-1.0
chr4	73092181	73092300	ENSG00000132466.18|ANKRD17|GRWD1|GRWD1	916	-	5.6821237	1.076371	-1.0	-1.0
chr4	73234919	73235094	ENSG00000132466.18|ANKRD17|GRWD1|GRWD1	945	-	4.1170964	1.2587907	-1.0	-1.0
chr4	73147310	73147432	ENSG00000132466.18|ANKRD17|GRWD1|GRWD1	941	-	3.0815556	1.2255971	-1.0	-1.0
chr4	73094088	73094223	ENSG00000132466.18|ANKRD17|GRWD1|GRWD1	925	-	3.9985285	1.1265792	-1.0	-1.0
chr4	73098407	73098520	ENSG00000132466.18|ANKRD17|GRWD1|GRWD1	944	-	3.9024508	1.2496915	-1.0	-1.0
chr4	73153894	73154079	ENSG00000132466.18|ANKRD17|GRWD1|GRWD1	937	-	3.5577602	1.2025124	-1.0	-1.0
chr4	73257609	73257814	ENSG00000132466.18|ANKRD17|GRWD1|GRWD1	963	-	5.1611385	1.429144	-1.0	-1.0
chr4	73258450	73258555	ENSG00000132466.18|ANKRD17|GRWD1|GRWD1	906	-	2.5547266	1.0279826	-1.0	-1.0
chr4	73161191	73161348	ENSG00000132466.18|ANKRD17|GRWD1|GRWD1	987	-	3.7370234	1.8891673	-1.0	-1.0
chr4	73142241	73142341	ENSG00000132466.18|ANKRD17|GRWD1|GRWD1	900	-	5.6302667	1.0012277	-1.0	-1.0
chr4	73102375	73102565	ENSG00000132466.18|ANKRD17|GRWD1|GRWD1	925	-	2.4970524	1.1246479	-1.0	-1.0
chr4	73140170	73140270	ENSG00000132466.18|ANKRD17|GRWD1|GRWD1	904	-	5.6686325	1.0196022	-1.0	-1.0
chr4	73148812	73148957	ENSG00000132466.18|ANKRD17|GRWD1|GRWD1	949	-	3.108961	1.2955959	-1.0	-1.0
chr4	73151429	73151524	ENSG00000132466.18|ANKRD17|GRWD1|GRWD1	936	-	3.218062	1.1950018	-1.0	-1.0
chr4	73098072	73098267	ENSG00000132466.18|ANKRD17|GRWD1|GRWD1	973	-	4.8361635	1.5659134	-1.0	-1.0
chr4	73258275	73258420	ENSG00000132466.18|ANKRD17|GRWD1|GRWD1	951	-	2.7549362	1.3067939	-1.0	-1.0
chr4	73257984	73258275	ENSG00000132466.18|ANKRD17|GRWD1|GRWD1	978	-	3.4918637	1.6650769	-1.0	-1.0
chr4	73118687	73118817	ENSG00000132466.18|ANKRD17|GRWD1|GRWD1	926	-	3.1644304	1.1285677	-1.0	-1.0
chr4	75514189	75514289	ENSG00000163743.13|RCHY1|GRWD1|GRWD1	958	-	5.908437	1.3809603	-1.0	-1.0
chr4	75655767	75655870	ENSG00000138757.14|G3BP2|GRWD1|GRWD1	994	-	3.6296663	2.2481914	-1.0	-1.0
chr4	75645436	75645636	ENSG00000138757.14|G3BP2|GRWD1|GRWD1	950	-	3.0664606	1.2985638	-1.0	-1.0
chr4	75648638	75648768	ENSG00000138757.14|G3BP2|GRWD1|GRWD1	969	-	3.5973732	1.5133197	-1.0	-1.0
chr4	75657556	75657730	ENSG00000138757.14|G3BP2|GRWD1|GRWD1	955	-	4.060092	1.3514069	-1.0	-1.0
chr4	75661964	75662064	ENSG00000138757.14|G3BP2|GRWD1|GRWD1	902	-	5.5848546	1.0088838	-1.0	-1.0
chr4	75654993	75655246	ENSG00000138757.14|G3BP2|GRWD1|GRWD1	970	-	3.652079	1.5197406	-1.0	-1.0
chr4	75658842	75658924	ENSG00000138757.14|G3BP2|GRWD1|GRWD1	966	-	4.225192	1.4743527	-1.0	-1.0
chr4	75656923	75657014	ENSG00000138757.14|G3BP2|GRWD1|GRWD1	985	-	3.3791578	1.8164697	-1.0	-1.0
chr4	75812259	75812364	ENSG00000138768.14|USO1|GRWD1|GRWD1	907	+	3.595342	1.030399	-1.0	-1.0
chr4	75800350	75800469	ENSG00000138768.14|USO1|GRWD1|GRWD1	934	+	3.807405	1.1807986	-1.0	-1.0
chr4	75724682	75724817	ENSG00000138768.14|USO1|GRWD1|GRWD1	919	+	3.0818727	1.0899574	-1.0	-1.0
chr4	75757496	75757573	ENSG00000138768.14|USO1|GRWD1|GRWD1	966	+	6.034993	1.4694895	-1.0	-1.0
chr4	75805193	75805298	ENSG00000138768.14|USO1|GRWD1|GRWD1	916	+	3.6888473	1.0778372	-1.0	-1.0
chr4	75957846	75957941	ENSG00000198301.11|SDAD1|GRWD1|GRWD1	931	-	3.794786	1.1604977	-1.0	-1.0
chr4	76130655	76130755	ENSG00000138750.14|NUP54|GRWD1|GRWD1	904	-	2.6849828	1.0198892	-1.0	-1.0
chr4	77034516	77034711	ENSG00000138758.11|SEPT11|GRWD1|GRWD1	931	+	3.5844016	1.162015	-1.0	-1.0
chr4	76949727	76949917	ENSG00000138758.11|SEPT11|GRWD1|GRWD1	937	+	4.0273037	1.1989776	-1.0	-1.0
chr4	77028628	77028761	ENSG00000138758.11|SEPT11|GRWD1|GRWD1	950	+	2.4558473	1.2977221	-1.0	-1.0
chr4	77019164	77019261	ENSG00000138758.11|SEPT11|GRWD1|GRWD1	982	+	4.592677	1.7473928	-1.0	-1.0
chr4	76996424	76996534	ENSG00000138758.11|SEPT11|GRWD1|GRWD1	982	+	6.389654	1.7441761	-1.0	-1.0
chr4	77030782	77030952	ENSG00000138758.11|SEPT11|GRWD1|GRWD1	956	+	2.4723542	1.3581233	-1.0	-1.0
chr4	77005620	77005725	ENSG00000138758.11|SEPT11|GRWD1|GRWD1	900	+	3.5626469	1.0009342	-1.0	-1.0
chr4	77011734	77011914	ENSG00000138758.11|SEPT11|GRWD1|GRWD1	944	+	5.3592663	1.2532763	-1.0	-1.0
chr4	77020501	77020626	ENSG00000138758.11|SEPT11|GRWD1|GRWD1	916	+	3.667923	1.0767974	-1.0	-1.0
chr4	77014855	77015017	ENSG00000138758.11|SEPT11|GRWD1|GRWD1	955	+	4.581255	1.3457726	-1.0	-1.0
chr4	77048307	77048407	ENSG00000118816.9|CCNI|GRWD1|GRWD1	902	-	5.595583	1.0066776	-1.0	-1.0
chr4	78865556	78865773	ENSG00000138756.17|BMP2K|GRWD1|GRWD1	980	+	3.8515677	1.6940143	-1.0	-1.0
chr4	78870822	78870962	ENSG00000138756.17|BMP2K|GRWD1|GRWD1	936	+	2.5670779	1.1943289	-1.0	-1.0
chr4	78833581	78833687	ENSG00000138756.17|BMP2K|GRWD1|GRWD1	926	+	3.2071607	1.1327266	-1.0	-1.0
chr4	78842384	78842527	ENSG00000138756.17|BMP2K|GRWD1|GRWD1	937	+	3.218117	1.2023029	-1.0	-1.0
chr4	78911174	78911329	ENSG00000138756.17|BMP2K|GRWD1|GRWD1	925	+	3.7395453	1.1272366	-1.0	-1.0
chr4	78872542	78872642	ENSG00000138756.17|BMP2K|GRWD1|GRWD1	906	+	5.62465	1.0275557	-1.0	-1.0
chr4	78872657	78872798	ENSG00000138756.17|BMP2K|GRWD1|GRWD1	973	+	4.6529098	1.5741041	-1.0	-1.0
chr4	78878743	78878958	ENSG00000138756.17|BMP2K|GRWD1|GRWD1	944	+	2.932673	1.2486033	-1.0	-1.0
chr4	78910619	78911019	ENSG00000138756.17|BMP2K|GRWD1|GRWD1	979	+	4.359972	1.6871341	-1.0	-1.0
chr4	78861388	78861469	ENSG00000138756.17|BMP2K|GRWD1|GRWD1	954	+	2.403542	1.3392836	-1.0	-1.0
chr4	79227456	79227641	ENSG00000249307.5|LINC01088|GRWD1|GRWD1	933	+	4.299181	1.1733121	-1.0	-1.0
chr4	79325355	79325505	ENSG00000156269.4|NAA11|GRWD1|GRWD1	919	-	4.239485	1.0925801	-1.0	-1.0
chr4	79978041	79978174	ENSG00000163297.16|ANTXR2|GRWD1|GRWD1	971	-	4.5478864	1.5379449	-1.0	-1.0
chr4	82371527	82371584	ENSG00000138668.18|HNRNPD|GRWD1|GRWD1	928	-	3.7648737	1.141394	-1.0	-1.0
chr4	82358567	82358822	ENSG00000138668.18|HNRNPD|GRWD1|GRWD1	959	-	2.6275535	1.3919731	-1.0	-1.0
chr4	82373445	82373991	ENSG00000138668.18|HNRNPD|GRWD1|GRWD1	997	-	2.8184836	2.5797565	-1.0	-1.0
chr4	82355262	82355487	ENSG00000138668.18|HNRNPD|GRWD1|GRWD1	967	-	2.9108787	1.4858936	-1.0	-1.0
chr4	82357312	82357482	ENSG00000138668.18|HNRNPD|GRWD1|GRWD1	950	-	2.1415045	1.3047514	-1.0	-1.0
chr4	82356487	82356895	ENSG00000138668.18|HNRNPD|GRWD1|GRWD1	998	-	4.311991	2.795547	-1.0	-1.0
chr4	82428017	82428179	ENSG00000152795.17|HNRNPDL|GRWD1|GRWD1	983	-	2.9217672	1.7761601	-1.0	-1.0
chr4	82425948	82426129	ENSG00000152795.17|HNRNPDL|GRWD1|GRWD1	998	-	5.9243264	2.657424	-1.0	-1.0
chr4	82430097	82430332	ENSG00000152795.17|HNRNPDL|GRWD1|GRWD1	915	-	4.1651053	1.0691847	-1.0	-1.0
chr4	82427432	82427564	ENSG00000152795.17|HNRNPDL|GRWD1|GRWD1	991	-	3.7612462	2.024667	-1.0	-1.0
chr4	82426462	82426612	ENSG00000152795.17|HNRNPDL|GRWD1|GRWD1	969	-	2.3944352	1.5086114	-1.0	-1.0
chr4	82429777	82429917	ENSG00000152795.17|HNRNPDL|GRWD1|GRWD1	920	-	4.211343	1.0989819	-1.0	-1.0
chr4	82429247	82429402	ENSG00000152795.17|HNRNPDL|GRWD1|GRWD1	980	-	2.3484724	1.6927465	-1.0	-1.0
chr4	82427189	82427299	ENSG00000152795.17|HNRNPDL|GRWD1|GRWD1	991	-	2.672178	2.0225854	-1.0	-1.0
chr4	82428277	82428446	ENSG00000152795.17|HNRNPDL|GRWD1|GRWD1	974	-	2.473264	1.5905128	-1.0	-1.0
chr4	82425478	82425723	ENSG00000152795.17|HNRNPDL|GRWD1|GRWD1	962	-	3.420749	1.4218001	-1.0	-1.0
chr4	82428621	82429216	ENSG00000152795.17|HNRNPDL|GRWD1|GRWD1	981	-	4.1026864	1.7195644	-1.0	-1.0
chr4	82424733	82424923	ENSG00000152795.17|HNRNPDL|GRWD1|GRWD1	924	-	3.1511047	1.1199232	-1.0	-1.0
chr4	82894226	82894326	ENSG00000138674.16|SEC31A|GRWD1|GRWD1	902	-	5.5848546	1.0088838	-1.0	-1.0
chr4	82842139	82842299	ENSG00000138674.16|SEC31A|GRWD1|GRWD1	928	-	2.4580092	1.1409316	-1.0	-1.0
chr4	82900428	82900553	ENSG00000138674.16|SEC31A|GRWD1|GRWD1	906	-	3.1883798	1.0278842	-1.0	-1.0
chr4	82867204	82867304	ENSG00000138674.16|SEC31A|GRWD1|GRWD1	918	-	2.774166	1.0857686	-1.0	-1.0
chr4	82863240	82863392	ENSG00000138674.16|SEC31A|GRWD1|GRWD1	986	-	3.7418861	1.843484	-1.0	-1.0
chr4	82827533	82827632	ENSG00000138674.16|SEC31A|GRWD1|GRWD1	914	-	2.3082404	1.067168	-1.0	-1.0
chr4	82853569	82853679	ENSG00000138674.16|SEC31A|GRWD1|GRWD1	917	-	2.5252175	1.0785345	-1.0	-1.0
chr4	82878729	82878928	ENSG00000138674.16|SEC31A|GRWD1|GRWD1	963	-	2.9883442	1.4321727	-1.0	-1.0
chr4	82857688	82857848	ENSG00000138674.16|SEC31A|GRWD1|GRWD1	969	-	3.5378737	1.5103226	-1.0	-1.0
chr4	82871902	82872042	ENSG00000138674.16|SEC31A|GRWD1|GRWD1	939	-	3.4718058	1.2111264	-1.0	-1.0
chr4	82900096	82900223	ENSG00000138674.16|SEC31A|GRWD1|GRWD1	912	-	2.821827	1.0558512	-1.0	-1.0
chr4	82829024	82829124	ENSG00000138674.16|SEC31A|GRWD1|GRWD1	913	-	2.5541472	1.060542	-1.0	-1.0
chr4	82874610	82874751	ENSG00000138674.16|SEC31A|GRWD1|GRWD1	979	-	3.1832411	1.6804913	-1.0	-1.0
chr4	82848803	82848977	ENSG00000138674.16|SEC31A|GRWD1|GRWD1	956	-	2.590874	1.3609223	-1.0	-1.0
chr4	82851475	82851604	ENSG00000138674.16|SEC31A|GRWD1|GRWD1	997	-	7.08132	2.4683712	-1.0	-1.0
chr4	82854902	82855029	ENSG00000138674.16|SEC31A|GRWD1|GRWD1	922	-	3.2166443	1.1060796	-1.0	-1.0
chr4	82900097	82900267	ENSG00000251022.6|THAP9-AS1|GRWD1|GRWD1	939	-	3.6410465	1.2119238	-1.0	-1.0
chr4	82900427	82900532	ENSG00000251022.6|THAP9-AS1|GRWD1|GRWD1	901	-	2.9434059	1.004878	-1.0	-1.0
chr4	85100655	85100823	ENSG00000201901.1|RN7SKP48|GRWD1|GRWD1	980	+	5.2312307	1.7000228	-1.0	-1.0
chr4	87115181	87115299	ENSG00000172493.20|AFF1|GRWD1|GRWD1	923	+	3.1110768	1.1149358	-1.0	-1.0
chr4	87114721	87114896	ENSG00000172493.20|AFF1|GRWD1|GRWD1	931	+	3.3175008	1.1632477	-1.0	-1.0
chr4	87108173	87108315	ENSG00000172493.20|AFF1|GRWD1|GRWD1	917	+	3.071449	1.079238	-1.0	-1.0
chr4	87046694	87046809	ENSG00000172493.20|AFF1|GRWD1|GRWD1	936	+	5.760145	1.1943622	-1.0	-1.0
chr4	87047424	87047619	ENSG00000172493.20|AFF1|GRWD1|GRWD1	926	+	5.682723	1.1297435	-1.0	-1.0
chr4	87390870	87390985	ENSG00000198189.10|HSD17B11|GRWD1|GRWD1	931	-	5.692808	1.1594331	-1.0	-1.0
chr4	87892827	87893007	ENSG00000183199.6|AC093768.1|GRWD1|GRWD1	963	+	5.9959407	1.4337049	-1.0	-1.0
chr4	88521844	88522024	ENSG00000145337.4|PYURF|GRWD1|GRWD1	940	-	3.3635688	1.2244306	-1.0	-1.0
chr4	88728469	88728654	ENSG00000138640.14|FAM13A|GRWD1|GRWD1	957	-	5.946796	1.3714167	-1.0	-1.0
chr4	88747630	88747830	ENSG00000138640.14|FAM13A|GRWD1|GRWD1	964	-	3.2338288	1.4398122	-1.0	-1.0
chr4	89020534	89020664	ENSG00000138640.14|FAM13A|GRWD1|GRWD1	937	-	3.828921	1.1992404	-1.0	-1.0
chr4	88781194	88781351	ENSG00000138640.14|FAM13A|GRWD1|GRWD1	984	-	6.398717	1.8014547	-1.0	-1.0
chr4	88758753	88758958	ENSG00000138640.14|FAM13A|GRWD1|GRWD1	946	-	2.803145	1.2661846	-1.0	-1.0
chr4	88748951	88749033	ENSG00000138640.14|FAM13A|GRWD1|GRWD1	929	-	3.8012	1.1478618	-1.0	-1.0
chr4	88728299	88728404	ENSG00000138640.14|FAM13A|GRWD1|GRWD1	907	-	5.6336145	1.0301559	-1.0	-1.0
chr4	88750493	88750637	ENSG00000138640.14|FAM13A|GRWD1|GRWD1	922	-	3.732369	1.1097991	-1.0	-1.0
chr4	88787752	88787867	ENSG00000138640.14|FAM13A|GRWD1|GRWD1	916	-	2.3508554	1.0761564	-1.0	-1.0
chr4	88749770	88749890	ENSG00000138640.14|FAM13A|GRWD1|GRWD1	918	-	3.1927934	1.0836915	-1.0	-1.0
chr4	94233973	94234078	ENSG00000163104.17|SMARCAD1|GRWD1|GRWD1	907	+	5.647171	1.0314548	-1.0	-1.0
chr4	94575895	94576030	ENSG00000163110.14|PDLIM5|GRWD1|GRWD1	915	+	5.7002583	1.0723658	-1.0	-1.0
chr4	94585564	94585719	ENSG00000163110.14|PDLIM5|GRWD1|GRWD1	951	+	5.8621097	1.3114996	-1.0	-1.0
chr4	98901885	98901982	ENSG00000151247.12|EIF4E|GRWD1|GRWD1	937	-	3.2086117	1.1989957	-1.0	-1.0
chr4	98893576	98893806	ENSG00000151247.12|EIF4E|GRWD1|GRWD1	923	-	4.7765474	1.1118306	-1.0	-1.0
chr4	99034229	99034342	ENSG00000164024.11|METAP1|GRWD1|GRWD1	941	+	5.8147736	1.2259299	-1.0	-1.0
chr4	99043248	99043387	ENSG00000164024.11|METAP1|GRWD1|GRWD1	971	+	6.170303	1.5397729	-1.0	-1.0
chr4	99045178	99045310	ENSG00000164024.11|METAP1|GRWD1|GRWD1	964	+	4.317273	1.4469777	-1.0	-1.0
chr4	99946503	99946628	ENSG00000164031.16|DNAJB14|GRWD1|GRWD1	922	-	3.0950782	1.1097769	-1.0	-1.0
chr4	99948350	99948595	ENSG00000164032.11|H2AFZ|GRWD1|GRWD1	948	-	2.622989	1.2835243	-1.0	-1.0
chr4	99948725	99948990	ENSG00000164032.11|H2AFZ|GRWD1|GRWD1	984	-	3.975009	1.7952465	-1.0	-1.0
chr4	99949265	99949390	ENSG00000164032.11|H2AFZ|GRWD1|GRWD1	917	-	2.441241	1.0795859	-1.0	-1.0
chr4	102827431	102827531	ENSG00000109332.19|UBE2D3|GRWD1|GRWD1	906	-	2.4889545	1.02844	-1.0	-1.0
chr4	102826539	102826659	ENSG00000109332.19|UBE2D3|GRWD1|GRWD1	906	-	2.1074648	1.0264145	-1.0	-1.0
chr4	102826290	102826450	ENSG00000109332.19|UBE2D3|GRWD1|GRWD1	950	-	4.119361	1.3023401	-1.0	-1.0
chr4	102868982	102869137	ENSG00000145354.9|CISD2|GRWD1|GRWD1	951	+	5.8762975	1.3120632	-1.0	-1.0
chr4	102885235	102885385	ENSG00000145354.9|CISD2|GRWD1|GRWD1	930	+	4.325337	1.1577201	-1.0	-1.0
chr4	103136235	103136359	ENSG00000138778.11|CENPE|GRWD1|GRWD1	910	-	4.30077	1.0467521	-1.0	-1.0
chr4	103153046	103153241	ENSG00000138778.11|CENPE|GRWD1|GRWD1	942	-	3.9919617	1.2354642	-1.0	-1.0
chr4	103160624	103160774	ENSG00000138778.11|CENPE|GRWD1|GRWD1	983	-	3.9993744	1.7765695	-1.0	-1.0
chr4	103147545	103147646	ENSG00000138778.11|CENPE|GRWD1|GRWD1	908	-	2.9914036	1.0356337	-1.0	-1.0
chr4	103180304	103180464	ENSG00000138778.11|CENPE|GRWD1|GRWD1	985	-	5.8707337	1.8107038	-1.0	-1.0
chr4	103151218	103151358	ENSG00000138778.11|CENPE|GRWD1|GRWD1	914	-	2.5745451	1.0634995	-1.0	-1.0
chr4	103149167	103149332	ENSG00000138778.11|CENPE|GRWD1|GRWD1	929	-	3.3688493	1.1514066	-1.0	-1.0
chr4	103159139	103159274	ENSG00000138778.11|CENPE|GRWD1|GRWD1	942	-	4.2791467	1.240124	-1.0	-1.0
chr4	103120222	103120322	ENSG00000138778.11|CENPE|GRWD1|GRWD1	916	-	3.6709557	1.0754163	-1.0	-1.0
chr4	103198263	103198409	ENSG00000138778.11|CENPE|GRWD1|GRWD1	969	-	3.2520041	1.5091373	-1.0	-1.0
chr4	103158613	103158788	ENSG00000138778.11|CENPE|GRWD1|GRWD1	977	-	3.6024833	1.6301646	-1.0	-1.0
chr4	103141769	103141899	ENSG00000138778.11|CENPE|GRWD1|GRWD1	941	-	5.4119797	1.2317259	-1.0	-1.0
chr4	103161354	103161454	ENSG00000138778.11|CENPE|GRWD1|GRWD1	901	-	2.3219898	1.0050944	-1.0	-1.0
chr4	103133694	103133854	ENSG00000138778.11|CENPE|GRWD1|GRWD1	968	-	6.083136	1.5006073	-1.0	-1.0
chr4	103138350	103138452	ENSG00000138778.11|CENPE|GRWD1|GRWD1	977	-	6.2610254	1.6425561	-1.0	-1.0
chr4	103147370	103147510	ENSG00000138778.11|CENPE|GRWD1|GRWD1	959	-	5.7365403	1.3871943	-1.0	-1.0
chr4	103144405	103144525	ENSG00000138778.11|CENPE|GRWD1|GRWD1	950	-	3.6811502	1.3043108	-1.0	-1.0
chr4	105424215	105424322	ENSG00000138777.19|PPA2|GRWD1|GRWD1	929	-	3.7662184	1.1511593	-1.0	-1.0
chr4	106331671	106331883	ENSG00000164022.16|AIMP1|GRWD1|GRWD1	935	+	2.6874301	1.186694	-1.0	-1.0
chr4	106327450	106327564	ENSG00000164022.16|AIMP1|GRWD1|GRWD1	988	+	5.605839	1.9283979	-1.0	-1.0
chr4	106347525	106347680	ENSG00000164022.16|AIMP1|GRWD1|GRWD1	963	+	6.0418053	1.4285723	-1.0	-1.0
chr4	106316506	106316594	ENSG00000164022.16|AIMP1|GRWD1|GRWD1	914	+	5.6910896	1.0637105	-1.0	-1.0
chr4	108621865	108622024	ENSG00000109475.16|RPL34|GRWD1|GRWD1	949	+	3.739566	1.2915586	-1.0	-1.0
chr4	108622182	108622282	ENSG00000109475.16|RPL34|GRWD1|GRWD1	903	+	5.5995426	1.0145531	-1.0	-1.0
chr4	108650628	108650783	ENSG00000198856.12|OSTC|GRWD1|GRWD1	965	+	5.5555544	1.4511988	-1.0	-1.0
chr4	108667246	108667441	ENSG00000198856.12|OSTC|GRWD1|GRWD1	965	+	6.0477014	1.4536483	-1.0	-1.0
chr4	109494634	109494764	ENSG00000138802.11|SEC24B|GRWD1|GRWD1	958	+	5.891348	1.3801482	-1.0	-1.0
chr4	109473008	109473178	ENSG00000138802.11|SEC24B|GRWD1|GRWD1	942	+	5.780432	1.235561	-1.0	-1.0
chr4	109717547	109717702	ENSG00000123739.10|PLA2G12A|GRWD1|GRWD1	938	-	4.4747357	1.2076136	-1.0	-1.0
chr4	109714278	109714478	ENSG00000123739.10|PLA2G12A|GRWD1|GRWD1	989	-	5.392622	1.9438419	-1.0	-1.0
chr4	110198256	110198411	ENSG00000170522.9|ELOVL6|GRWD1|GRWD1	922	-	3.1240275	1.1059102	-1.0	-1.0
chr4	112558159	112558259	ENSG00000138658.15|ZGRF1|GRWD1|GRWD1	900	-	5.6058354	1.0007014	-1.0	-1.0
chr4	112644638	112644853	ENSG00000174720.15|LARP7|GRWD1|GRWD1	928	+	3.1128228	1.1411945	-1.0	-1.0
chr4	112646350	112646451	ENSG00000174720.15|LARP7|GRWD1|GRWD1	907	+	3.6016347	1.0316522	-1.0	-1.0
chr4	112650460	112650582	ENSG00000174720.15|LARP7|GRWD1|GRWD1	919	+	3.736632	1.091197	-1.0	-1.0
chr4	112647213	112647398	ENSG00000174720.15|LARP7|GRWD1|GRWD1	920	+	3.8907752	1.0989343	-1.0	-1.0
chr4	112653101	112653216	ENSG00000174720.15|LARP7|GRWD1|GRWD1	948	+	5.852087	1.2857171	-1.0	-1.0
chr4	118278708	118278873	ENSG00000269893.6|SNHG8|GRWD1|GRWD1	961	+	3.0028012	1.4110824	-1.0	-1.0
chr4	118279623	118279753	ENSG00000269893.6|SNHG8|GRWD1|GRWD1	952	+	4.0040736	1.3220667	-1.0	-1.0
chr4	118685407	118685507	ENSG00000145388.14|METTL14|GRWD1|GRWD1	908	+	5.638942	1.0373131	-1.0	-1.0
chr4	118710152	118710292	ENSG00000145388.14|METTL14|GRWD1|GRWD1	914	+	3.661889	1.0651639	-1.0	-1.0
chr4	118757725	118757830	ENSG00000150961.14|SEC24D|GRWD1|GRWD1	911	-	3.083495	1.0503631	-1.0	-1.0
chr4	118752721	118752836	ENSG00000150961.14|SEC24D|GRWD1|GRWD1	904	-	3.6877513	1.0165284	-1.0	-1.0
chr4	119300415	119300590	ENSG00000164096.12|C4orf3|GRWD1|GRWD1	919	-	2.658197	1.089822	-1.0	-1.0
chr4	119512812	119512932	ENSG00000245958.6|AC093752.1|GRWD1|GRWD1	956	+	5.882145	1.3593801	-1.0	-1.0
chr4	121813799	121814074	ENSG00000123737.12|EXOSC9|GRWD1|GRWD1	987	+	3.8361804	1.9024676	-1.0	-1.0
chr4	121809966	121810099	ENSG00000123737.12|EXOSC9|GRWD1|GRWD1	950	+	3.6031005	1.2984649	-1.0	-1.0
chr4	121816771	121816896	ENSG00000123737.12|EXOSC9|GRWD1|GRWD1	973	+	6.248284	1.5719486	-1.0	-1.0
chr4	121802673	121802788	ENSG00000123737.12|EXOSC9|GRWD1|GRWD1	984	+	5.9970345	1.7844818	-1.0	-1.0
chr4	121801782	121801921	ENSG00000123737.12|EXOSC9|GRWD1|GRWD1	948	+	3.7322652	1.2826954	-1.0	-1.0
chr4	121813233	121813380	ENSG00000123737.12|EXOSC9|GRWD1|GRWD1	959	+	3.2555113	1.386562	-1.0	-1.0
chr4	121822537	121822637	ENSG00000145386.9|CCNA2|GRWD1|GRWD1	908	-	2.2128003	1.0377982	-1.0	-1.0
chr4	121819456	121819566	ENSG00000145386.9|CCNA2|GRWD1|GRWD1	929	-	5.678447	1.1488874	-1.0	-1.0
chr4	121820541	121820716	ENSG00000145386.9|CCNA2|GRWD1|GRWD1	939	-	3.096724	1.2181343	-1.0	-1.0
chr4	121823306	121823406	ENSG00000145386.9|CCNA2|GRWD1|GRWD1	905	-	5.6102085	1.021562	-1.0	-1.0
chr4	122316731	122316836	ENSG00000138688.15|KIAA1109|GRWD1|GRWD1	909	+	5.678155	1.0429077	-1.0	-1.0
chr4	122927643	122927753	ENSG00000145375.7|SPATA5|GRWD1|GRWD1	906	+	3.5899284	1.0283084	-1.0	-1.0
chr4	122934191	122934296	ENSG00000145375.7|SPATA5|GRWD1|GRWD1	953	+	5.8129206	1.3318368	-1.0	-1.0
chr4	122947302	122947488	ENSG00000145375.7|SPATA5|GRWD1|GRWD1	946	+	4.984435	1.26806	-1.0	-1.0
chr4	127823521	127823621	ENSG00000164070.11|HSPA4L|GRWD1|GRWD1	903	+	3.6075375	1.014946	-1.0	-1.0
chr4	127881005	127881164	ENSG00000142731.10|PLK4|GRWD1|GRWD1	962	+	4.2273545	1.4203805	-1.0	-1.0
chr4	127886062	127886242	ENSG00000142731.10|PLK4|GRWD1|GRWD1	967	+	6.083461	1.4827032	-1.0	-1.0
chr4	127889865	127890015	ENSG00000142731.10|PLK4|GRWD1|GRWD1	966	+	6.0451984	1.464319	-1.0	-1.0
chr4	127881830	127881926	ENSG00000142731.10|PLK4|GRWD1|GRWD1	904	+	2.6779752	1.0193012	-1.0	-1.0
chr4	127982938	127983047	ENSG00000164074.14|ABHD18|GRWD1|GRWD1	968	+	6.0970216	1.4934237	-1.0	-1.0
chr4	128107948	128108093	ENSG00000138709.17|LARP1B|GRWD1|GRWD1	954	+	4.9343023	1.3370342	-1.0	-1.0
chr4	128271311	128271413	ENSG00000164040.16|PGRMC2|GRWD1|GRWD1	905	-	2.6810336	1.0244839	-1.0	-1.0
chr4	128861838	128862308	ENSG00000077684.15|JADE1|GRWD1|GRWD1	925	+	4.3562546	1.1273011	-1.0	-1.0
chr4	128852131	128852251	ENSG00000077684.15|JADE1|GRWD1|GRWD1	935	+	3.5810196	1.1866803	-1.0	-1.0
chr4	129093214	129093349	ENSG00000151466.11|SCLT1|GRWD1|GRWD1	917	-	3.2593489	1.0799694	-1.0	-1.0
chr4	134328032	134328142	ENSG00000248191.1|PES1P1|GRWD1|GRWD1	901	+	5.5774364	1.0027999	-1.0	-1.0
chr4	134328537	134328772	ENSG00000248191.1|PES1P1|GRWD1|GRWD1	968	+	6.082511	1.4989702	-1.0	-1.0
chr4	138242022	138242132	ENSG00000151012.13|SLC7A11|GRWD1|GRWD1	919	-	3.0745335	1.0905075	-1.0	-1.0
chr4	138242187	138242307	ENSG00000151012.13|SLC7A11|GRWD1|GRWD1	936	-	4.7345915	1.1910756	-1.0	-1.0
chr4	138241807	138242017	ENSG00000151012.13|SLC7A11|GRWD1|GRWD1	918	-	2.872528	1.0860335	-1.0	-1.0
chr4	139071865	139072010	ENSG00000109381.19|ELF2|GRWD1|GRWD1	947	-	4.612841	1.2762877	-1.0	-1.0
chr4	139125223	139125323	ENSG00000109381.19|ELF2|GRWD1|GRWD1	911	-	3.6456065	1.0530541	-1.0	-1.0
chr4	139137760	139137867	ENSG00000109381.19|ELF2|GRWD1|GRWD1	908	-	5.664738	1.0344689	-1.0	-1.0
chr4	139378755	139378905	ENSG00000164134.12|NAA15|GRWD1|GRWD1	987	+	6.537086	1.8712279	-1.0	-1.0
chr4	139334173	139334258	ENSG00000164134.12|NAA15|GRWD1|GRWD1	939	+	3.8845475	1.2169415	-1.0	-1.0
chr4	139351190	139351286	ENSG00000164134.12|NAA15|GRWD1|GRWD1	907	+	5.72836	1.0297898	-1.0	-1.0
chr4	139360499	139360624	ENSG00000164134.12|NAA15|GRWD1|GRWD1	921	+	2.586297	1.0997503	-1.0	-1.0
chr4	139344185	139344339	ENSG00000164134.12|NAA15|GRWD1|GRWD1	961	+	3.537918	1.4114599	-1.0	-1.0
chr4	139359742	139359895	ENSG00000164134.12|NAA15|GRWD1|GRWD1	980	+	4.9337487	1.7058462	-1.0	-1.0
chr4	139376364	139376473	ENSG00000164134.12|NAA15|GRWD1|GRWD1	996	+	4.2238965	2.3980372	-1.0	-1.0
chr4	139349461	139349576	ENSG00000164134.12|NAA15|GRWD1|GRWD1	948	+	4.058395	1.2824585	-1.0	-1.0
chr4	139387933	139388138	ENSG00000164134.12|NAA15|GRWD1|GRWD1	972	+	3.660755	1.5571516	-1.0	-1.0
chr4	139301729	139301829	ENSG00000164134.12|NAA15|GRWD1|GRWD1	906	+	2.988835	1.0289913	-1.0	-1.0
chr4	139370255	139370404	ENSG00000164134.12|NAA15|GRWD1|GRWD1	960	+	2.3237014	1.399892	-1.0	-1.0
chr4	139342825	139342955	ENSG00000164134.12|NAA15|GRWD1|GRWD1	928	+	3.785622	1.1454612	-1.0	-1.0
chr4	139361723	139361937	ENSG00000164134.12|NAA15|GRWD1|GRWD1	922	+	3.2716188	1.1057292	-1.0	-1.0
chr4	139354025	139354098	ENSG00000164134.12|NAA15|GRWD1|GRWD1	963	+	5.982745	1.4290694	-1.0	-1.0
chr4	139357415	139357515	ENSG00000164134.12|NAA15|GRWD1|GRWD1	903	+	5.620566	1.0151798	-1.0	-1.0
chr4	139384836	139384971	ENSG00000164134.12|NAA15|GRWD1|GRWD1	934	+	5.715179	1.1779103	-1.0	-1.0
chr4	141233714	141233934	ENSG00000109445.10|ZNF330|GRWD1|GRWD1	944	+	2.8197567	1.2550102	-1.0	-1.0
chr4	141222385	141222510	ENSG00000109445.10|ZNF330|GRWD1|GRWD1	930	+	5.00264	1.1556308	-1.0	-1.0
chr4	141319799	141319899	ENSG00000248810.1|LINC02432|GRWD1|GRWD1	904	-	5.620566	1.018376	-1.0	-1.0
chr4	141332158	141332418	ENSG00000248810.1|LINC02432|GRWD1|GRWD1	951	-	4.7793465	1.309369	-1.0	-1.0
chr4	141323421	141323536	ENSG00000248810.1|LINC02432|GRWD1|GRWD1	960	-	5.4737353	1.400517	-1.0	-1.0
chr4	143538825	143538938	ENSG00000153147.5|SMARCA5|GRWD1|GRWD1	923	+	3.7206078	1.1153119	-1.0	-1.0
chr4	143544736	143544847	ENSG00000153147.5|SMARCA5|GRWD1|GRWD1	989	+	5.70508	1.9570724	-1.0	-1.0
chr4	143546775	143546908	ENSG00000153147.5|SMARCA5|GRWD1|GRWD1	918	+	2.4631257	1.0843247	-1.0	-1.0
chr4	143543852	143543962	ENSG00000153147.5|SMARCA5|GRWD1|GRWD1	951	+	2.5746236	1.3077648	-1.0	-1.0
chr4	143524366	143524466	ENSG00000153147.5|SMARCA5|GRWD1|GRWD1	900	+	2.4430614	1.0002444	-1.0	-1.0
chr4	143513747	143513892	ENSG00000153147.5|SMARCA5|GRWD1|GRWD1	932	+	4.5710897	1.1657425	-1.0	-1.0
chr4	143547384	143547503	ENSG00000153147.5|SMARCA5|GRWD1|GRWD1	966	+	2.4303749	1.4665356	-1.0	-1.0
chr4	143549996	143550104	ENSG00000153147.5|SMARCA5|GRWD1|GRWD1	937	+	2.2919328	1.2025545	-1.0	-1.0
chr4	143525450	143525551	ENSG00000153147.5|SMARCA5|GRWD1|GRWD1	966	+	5.126528	1.4746289	-1.0	-1.0
chr4	143553118	143553223	ENSG00000153147.5|SMARCA5|GRWD1|GRWD1	904	+	2.7021801	1.018079	-1.0	-1.0
chr4	143547927	143548142	ENSG00000153147.5|SMARCA5|GRWD1|GRWD1	980	+	3.413599	1.7002769	-1.0	-1.0
chr4	143538589	143538711	ENSG00000153147.5|SMARCA5|GRWD1|GRWD1	992	+	4.8750234	2.1027963	-1.0	-1.0
chr4	143545469	143545583	ENSG00000153147.5|SMARCA5|GRWD1|GRWD1	932	+	4.2378554	1.1645122	-1.0	-1.0
chr4	143534854	143534959	ENSG00000153147.5|SMARCA5|GRWD1|GRWD1	969	+	4.2650633	1.5110543	-1.0	-1.0
chr4	143513592	143513727	ENSG00000153147.5|SMARCA5|GRWD1|GRWD1	966	+	5.0378976	1.4697922	-1.0	-1.0
chr4	144111297	144111410	ENSG00000170180.20|GYPA|GRWD1|GRWD1	924	-	2.5872636	1.1182644	-1.0	-1.0
chr4	144119682	144119781	ENSG00000170180.20|GYPA|GRWD1|GRWD1	903	-	2.4653833	1.0147614	-1.0	-1.0
chr4	145098321	145098419	ENSG00000164163.10|ABCE1|GRWD1|GRWD1	908	+	3.6109984	1.0346887	-1.0	-1.0
chr4	145146248	145146398	ENSG00000164164.15|OTUD4|GRWD1|GRWD1	955	-	5.919419	1.3447677	-1.0	-1.0
chr4	146182911	146183016	ENSG00000164167.10|LSM6|GRWD1|GRWD1	939	+	3.8843417	1.2168458	-1.0	-1.0
chr4	150683550	150683660	ENSG00000198589.10|LRBA|GRWD1|GRWD1	915	-	3.0385478	1.0706668	-1.0	-1.0
chr4	150850723	150850863	ENSG00000198589.10|LRBA|GRWD1|GRWD1	935	-	5.741306	1.1864225	-1.0	-1.0
chr4	150852084	150852279	ENSG00000198589.10|LRBA|GRWD1|GRWD1	927	-	3.7484045	1.1373247	-1.0	-1.0
chr4	150900048	150900198	ENSG00000198589.10|LRBA|GRWD1|GRWD1	919	-	3.1362417	1.0919256	-1.0	-1.0
chr4	150852469	150852764	ENSG00000198589.10|LRBA|GRWD1|GRWD1	957	-	3.9149415	1.3677804	-1.0	-1.0
chr4	150928833	150929038	ENSG00000198589.10|LRBA|GRWD1|GRWD1	983	-	5.3075213	1.7642684	-1.0	-1.0
chr4	150590712	150590842	ENSG00000198589.10|LRBA|GRWD1|GRWD1	937	-	3.039491	1.1976864	-1.0	-1.0
chr4	150849461	150849571	ENSG00000198589.10|LRBA|GRWD1|GRWD1	908	-	3.6312912	1.0353659	-1.0	-1.0
chr4	150828484	150828621	ENSG00000198589.10|LRBA|GRWD1|GRWD1	965	-	5.8082256	1.4543986	-1.0	-1.0
chr4	150852284	150852469	ENSG00000198589.10|LRBA|GRWD1|GRWD1	953	-	3.8288546	1.3253624	-1.0	-1.0
chr4	150806270	150806385	ENSG00000198589.10|LRBA|GRWD1|GRWD1	927	-	3.2402725	1.1349586	-1.0	-1.0
chr4	151014409	151014699	ENSG00000198589.10|LRBA|GRWD1|GRWD1	940	-	3.5797584	1.2244848	-1.0	-1.0
chr4	151102895	151103225	ENSG00000145425.9|RPS3A|GRWD1|GRWD1	970	+	3.0549984	1.5194442	-1.0	-1.0
chr4	152411364	152411709	ENSG00000109670.13|FBXW7|GRWD1|GRWD1	960	-	4.515535	1.4033318	-1.0	-1.0
chr4	153358473	153358598	ENSG00000121211.7|MND1|GRWD1|GRWD1	919	+	5.7060966	1.0915576	-1.0	-1.0
chr4	153414765	153414885	ENSG00000121211.7|MND1|GRWD1|GRWD1	906	+	5.6210446	1.0287049	-1.0	-1.0
chr4	159322346	159322456	ENSG00000109756.8|RAPGEF2|GRWD1|GRWD1	942	+	5.7629895	1.2375517	-1.0	-1.0
chr4	159329905	159330005	ENSG00000109756.8|RAPGEF2|GRWD1|GRWD1	906	+	3.5845149	1.0252913	-1.0	-1.0
chr4	163164261	163164386	ENSG00000145414.8|NAF1|GRWD1|GRWD1	906	-	5.691043	1.0282662	-1.0	-1.0
chr4	163507032	163507145	ENSG00000198498.9|TMA16|GRWD1|GRWD1	937	+	3.8333468	1.203032	-1.0	-1.0
chr4	163519453	163519583	ENSG00000198498.9|TMA16|GRWD1|GRWD1	934	+	5.385687	1.1819444	-1.0	-1.0
chr4	165337813	165337918	ENSG00000052802.12|MSMO1|GRWD1|GRWD1	900	+	5.5964046	1.0012102	-1.0	-1.0
chr4	165341755	165341955	ENSG00000052802.12|MSMO1|GRWD1|GRWD1	955	+	3.1687765	1.3507949	-1.0	-1.0
chr4	165333339	165333509	ENSG00000052802.12|MSMO1|GRWD1|GRWD1	982	+	6.3796053	1.7375603	-1.0	-1.0
chr4	169602523	169602653	ENSG00000137601.16|NEK1|GRWD1|GRWD1	913	-	5.6581116	1.0590056	-1.0	-1.0
chr4	169692113	169692223	ENSG00000109572.13|CLCN3|GRWD1|GRWD1	945	+	5.7334194	1.2611525	-1.0	-1.0
chr4	169741956	169742076	ENSG00000056050.6|HPF1|GRWD1|GRWD1	907	-	5.6333637	1.0330534	-1.0	-1.0
chr4	173168762	173168957	ENSG00000109586.11|GALNT7|GRWD1|GRWD1	935	+	3.5359619	1.186195	-1.0	-1.0
chr4	173333364	173333464	ENSG00000164104.11|HMGB2|GRWD1|GRWD1	900	-	2.9829874	1.0007014	-1.0	-1.0
chr4	173334053	173334458	ENSG00000164104.11|HMGB2|GRWD1|GRWD1	988	-	2.9807644	1.927254	-1.0	-1.0
chr4	173331754	173332244	ENSG00000164104.11|HMGB2|GRWD1|GRWD1	1000	-	3.9665725	8.698068	-1.0	-1.0
chr4	173333499	173333672	ENSG00000164104.11|HMGB2|GRWD1|GRWD1	1000	-	2.7267177	3.3933403	-1.0	-1.0
chr4	173333757	173334042	ENSG00000164104.11|HMGB2|GRWD1|GRWD1	951	-	3.6539378	1.309035	-1.0	-1.0
chr4	173332794	173333209	ENSG00000164104.11|HMGB2|GRWD1|GRWD1	999	-	2.6618533	3.1429152	-1.0	-1.0
chr4	173370997	173371242	ENSG00000164105.3|SAP30|GRWD1|GRWD1	934	+	3.1476884	1.182418	-1.0	-1.0
chr4	173373389	173373515	ENSG00000164105.3|SAP30|GRWD1|GRWD1	912	+	3.070981	1.0561955	-1.0	-1.0
chr4	174308688	174308859	ENSG00000164118.12|CEP44|GRWD1|GRWD1	978	+	6.2913895	1.6645038	-1.0	-1.0
chr4	174309854	174309954	ENSG00000164118.12|CEP44|GRWD1|GRWD1	904	+	2.66393	1.0185059	-1.0	-1.0
chr4	174316165	174316315	ENSG00000164118.12|CEP44|GRWD1|GRWD1	967	+	4.2296915	1.4819767	-1.0	-1.0
chr4	176319973	176320313	ENSG00000129128.12|SPCS3|GRWD1|GRWD1	952	+	3.3254092	1.3209553	-1.0	-1.0
chr4	176328197	176328352	ENSG00000129128.12|SPCS3|GRWD1|GRWD1	968	+	4.1096926	1.4956483	-1.0	-1.0
chr4	176322078	176322238	ENSG00000129128.12|SPCS3|GRWD1|GRWD1	994	+	6.895725	2.2494736	-1.0	-1.0
chr4	183261034	183261174	ENSG00000151718.15|WWC2|GRWD1|GRWD1	941	+	4.780774	1.229008	-1.0	-1.0
chr4	183193598	183193703	ENSG00000151718.15|WWC2|GRWD1|GRWD1	904	+	5.6047525	1.0164387	-1.0	-1.0
chr4	183280775	183280935	ENSG00000151718.15|WWC2|GRWD1|GRWD1	969	+	6.1163297	1.5111599	-1.0	-1.0
chr4	183282681	183282831	ENSG00000151718.15|WWC2|GRWD1|GRWD1	952	+	5.68324	1.3165877	-1.0	-1.0
chr4	184716396	184716516	ENSG00000151725.11|CENPU|GRWD1|GRWD1	913	-	2.7321532	1.0600705	-1.0	-1.0
chr4	185162794	185162925	ENSG00000164323.12|CFAP97|GRWD1|GRWD1	945	-	5.33978	1.2610936	-1.0	-1.0
chr4	186891258	186891363	ENSG00000250829.2|AC108865.1|GRWD1|GRWD1	902	+	5.5848546	1.0076523	-1.0	-1.0
chr4	189940867	189941071	ENSG00000109536.11|FRG1|GRWD1|GRWD1	990	+	6.6337276	1.9952313	-1.0	-1.0
chr4	189943201	189943272	ENSG00000109536.11|FRG1|GRWD1|GRWD1	958	+	4.0962596	1.3737861	-1.0	-1.0
chr4	189952176	189952276	ENSG00000109536.11|FRG1|GRWD1|GRWD1	912	+	3.0462692	1.0532944	-1.0	-1.0
chr5	205585	205750	ENSG00000164366.3|CCDC127|GRWD1|GRWD1	934	-	5.7296977	1.1806763	-1.0	-1.0
chr5	228138	228328	ENSG00000073578.16|SDHA|GRWD1|GRWD1	962	+	3.2278013	1.4183668	-1.0	-1.0
chr5	223481	223568	ENSG00000073578.16|SDHA|GRWD1|GRWD1	960	+	5.911894	1.3930018	-1.0	-1.0
chr5	224359	224494	ENSG00000073578.16|SDHA|GRWD1|GRWD1	925	+	3.010265	1.1238674	-1.0	-1.0
chr5	240357	240457	ENSG00000073578.16|SDHA|GRWD1|GRWD1	913	+	5.687344	1.0607572	-1.0	-1.0
chr5	251351	251511	ENSG00000073578.16|SDHA|GRWD1|GRWD1	946	+	3.4673784	1.2666452	-1.0	-1.0
chr5	256333	256443	ENSG00000073578.16|SDHA|GRWD1|GRWD1	938	+	5.7119975	1.2072285	-1.0	-1.0
chr5	254377	254506	ENSG00000073578.16|SDHA|GRWD1|GRWD1	962	+	5.9588246	1.4178101	-1.0	-1.0
chr5	225867	226042	ENSG00000073578.16|SDHA|GRWD1|GRWD1	978	+	3.2080157	1.6522164	-1.0	-1.0
chr5	225418	225562	ENSG00000073578.16|SDHA|GRWD1|GRWD1	941	+	2.6381793	1.2274015	-1.0	-1.0
chr5	294905	295130	ENSG00000249915.7|PDCD6|GRWD1|GRWD1	986	+	6.521173	1.8622508	-1.0	-1.0
chr5	292605	292815	ENSG00000249915.7|PDCD6|GRWD1|GRWD1	958	+	5.9534354	1.3808324	-1.0	-1.0
chr5	294600	294730	ENSG00000249915.7|PDCD6|GRWD1|GRWD1	908	+	5.6386137	1.0345106	-1.0	-1.0
chr5	465737	465852	ENSG00000180104.15|EXOC3|GRWD1|GRWD1	913	+	3.6482582	1.06228	-1.0	-1.0
chr5	462156	462341	ENSG00000180104.15|EXOC3|GRWD1|GRWD1	959	+	3.7050638	1.3896844	-1.0	-1.0
chr5	466726	466836	ENSG00000180104.15|EXOC3|GRWD1|GRWD1	948	+	5.8461866	1.2816235	-1.0	-1.0
chr5	446173	446349	ENSG00000180104.15|EXOC3|GRWD1|GRWD1	946	+	3.2700806	1.2707149	-1.0	-1.0
chr5	465154	465272	ENSG00000180104.15|EXOC3|GRWD1|GRWD1	929	+	3.7870848	1.1459969	-1.0	-1.0
chr5	461944	462059	ENSG00000180104.15|EXOC3|GRWD1|GRWD1	913	+	3.6476126	1.0602833	-1.0	-1.0
chr5	453614	453949	ENSG00000180104.15|EXOC3|GRWD1|GRWD1	962	+	4.855362	1.4176785	-1.0	-1.0
chr5	647804	647914	ENSG00000112877.7|CEP72|GRWD1|GRWD1	930	+	2.876316	1.1539586	-1.0	-1.0
chr5	637561	637691	ENSG00000112877.7|CEP72|GRWD1|GRWD1	935	+	5.752349	1.1848476	-1.0	-1.0
chr5	892675	892824	ENSG00000028310.17|BRD9|GRWD1|GRWD1	957	-	5.919416	1.3656967	-1.0	-1.0
chr5	886611	886736	ENSG00000028310.17|BRD9|GRWD1|GRWD1	913	-	2.6025288	1.0616698	-1.0	-1.0
chr5	891154	891374	ENSG00000028310.17|BRD9|GRWD1|GRWD1	998	-	3.7193758	2.6635654	-1.0	-1.0
chr5	889586	889691	ENSG00000028310.17|BRD9|GRWD1|GRWD1	920	-	3.7132754	1.097187	-1.0	-1.0
chr5	889020	889160	ENSG00000028310.17|BRD9|GRWD1|GRWD1	988	-	5.3425255	1.9205618	-1.0	-1.0
chr5	876100	876205	ENSG00000028310.17|BRD9|GRWD1|GRWD1	909	-	5.6778655	1.0423033	-1.0	-1.0
chr5	864325	864505	ENSG00000028310.17|BRD9|GRWD1|GRWD1	930	-	4.174824	1.1540582	-1.0	-1.0
chr5	891639	891849	ENSG00000028310.17|BRD9|GRWD1|GRWD1	952	-	2.4999955	1.3173854	-1.0	-1.0
chr5	892086	892206	ENSG00000028310.17|BRD9|GRWD1|GRWD1	952	-	5.7927403	1.3211868	-1.0	-1.0
chr5	883895	884065	ENSG00000028310.17|BRD9|GRWD1|GRWD1	964	-	5.3572354	1.4483606	-1.0	-1.0
chr5	1331744	1331883	ENSG00000049656.13|CLPTM1L|GRWD1|GRWD1	920	-	3.145095	1.094897	-1.0	-1.0
chr5	1802320	1802374	ENSG00000145494.11|NDUFS6|GRWD1|GRWD1	901	+	2.9434059	1.004566	-1.0	-1.0
chr5	1814338	1814498	ENSG00000145494.11|NDUFS6|GRWD1|GRWD1	948	+	2.85403	1.2876185	-1.0	-1.0
chr5	5462930	5463085	ENSG00000164151.11|ICE1|GRWD1|GRWD1	926	+	5.686507	1.1286787	-1.0	-1.0
chr5	6378361	6378526	ENSG00000133398.3|MED10|GRWD1|GRWD1	954	-	2.8548133	1.3414077	-1.0	-1.0
chr5	6374323	6374443	ENSG00000133398.3|MED10|GRWD1|GRWD1	936	-	5.707625	1.1929317	-1.0	-1.0
chr5	6609825	6609922	ENSG00000037474.14|NSUN2|GRWD1|GRWD1	997	-	7.1347165	2.5094225	-1.0	-1.0
chr5	6604604	6604754	ENSG00000037474.14|NSUN2|GRWD1|GRWD1	954	-	3.076567	1.3418365	-1.0	-1.0
chr5	6605129	6605408	ENSG00000037474.14|NSUN2|GRWD1|GRWD1	974	-	4.442786	1.587334	-1.0	-1.0
chr5	6620200	6620335	ENSG00000037474.14|NSUN2|GRWD1|GRWD1	906	-	2.9948235	1.0273535	-1.0	-1.0
chr5	6616756	6616857	ENSG00000037474.14|NSUN2|GRWD1|GRWD1	909	-	2.7085297	1.0392283	-1.0	-1.0
chr5	6632648	6632748	ENSG00000037474.14|NSUN2|GRWD1|GRWD1	911	-	5.697007	1.0507749	-1.0	-1.0
chr5	6610954	6611079	ENSG00000037474.14|NSUN2|GRWD1|GRWD1	958	-	5.9088316	1.3761274	-1.0	-1.0
chr5	6599868	6600033	ENSG00000037474.14|NSUN2|GRWD1|GRWD1	953	-	4.801233	1.3262782	-1.0	-1.0
chr5	6604083	6604276	ENSG00000037474.14|NSUN2|GRWD1|GRWD1	960	-	3.463941	1.3995029	-1.0	-1.0
chr5	6606819	6606926	ENSG00000037474.14|NSUN2|GRWD1|GRWD1	959	-	3.4605868	1.383314	-1.0	-1.0
chr5	6739731	6739852	ENSG00000112941.13|PAPD7|GRWD1|GRWD1	942	+	2.743396	1.2345293	-1.0	-1.0
chr5	6746239	6746424	ENSG00000112941.13|PAPD7|GRWD1|GRWD1	921	+	2.7657053	1.1016873	-1.0	-1.0
chr5	7885700	7885854	ENSG00000124275.14|MTRR|GRWD1|GRWD1	952	+	5.8548675	1.3173459	-1.0	-1.0
chr5	7878048	7878148	ENSG00000124275.14|MTRR|GRWD1|GRWD1	914	+	5.6910896	1.0637105	-1.0	-1.0
chr5	10239076	10239181	ENSG00000150756.13|FAM173B|GRWD1|GRWD1	904	-	5.620566	1.0171392	-1.0	-1.0
chr5	10258035	10258303	ENSG00000150753.11|CCT5|GRWD1|GRWD1	959	+	2.7276266	1.3826392	-1.0	-1.0
chr5	10254144	10254259	ENSG00000150753.11|CCT5|GRWD1|GRWD1	926	+	3.1303186	1.1324573	-1.0	-1.0
chr5	10254713	10254918	ENSG00000150753.11|CCT5|GRWD1|GRWD1	983	+	4.7874966	1.7673521	-1.0	-1.0
chr5	10262424	10262618	ENSG00000150753.11|CCT5|GRWD1|GRWD1	963	+	3.438918	1.4312263	-1.0	-1.0
chr5	10264655	10264970	ENSG00000150753.11|CCT5|GRWD1|GRWD1	988	+	3.1930299	1.9170719	-1.0	-1.0
chr5	10250300	10250440	ENSG00000150753.11|CCT5|GRWD1|GRWD1	947	+	2.9905672	1.2729847	-1.0	-1.0
chr5	10258385	10258530	ENSG00000150753.11|CCT5|GRWD1|GRWD1	989	+	2.8529742	1.9567741	-1.0	-1.0
chr5	10263148	10263314	ENSG00000150753.11|CCT5|GRWD1|GRWD1	958	+	2.6340373	1.3815975	-1.0	-1.0
chr5	10260791	10261006	ENSG00000150753.11|CCT5|GRWD1|GRWD1	975	+	4.1279545	1.6082311	-1.0	-1.0
chr5	10255954	10256149	ENSG00000150753.11|CCT5|GRWD1|GRWD1	980	+	3.3467999	1.6917822	-1.0	-1.0
chr5	10261559	10261799	ENSG00000150753.11|CCT5|GRWD1|GRWD1	966	+	4.4307513	1.4745817	-1.0	-1.0
chr5	10290663	10290773	ENSG00000164237.8|CMBL|GRWD1|GRWD1	901	-	5.582801	1.0033569	-1.0	-1.0
chr5	10391591	10391726	ENSG00000145495.15|MARCH6|GRWD1|GRWD1	977	+	2.3332577	1.6410869	-1.0	-1.0
chr5	10405567	10405672	ENSG00000145495.15|MARCH6|GRWD1|GRWD1	918	+	3.7383695	1.0844643	-1.0	-1.0
chr5	10377797	10377894	ENSG00000145495.15|MARCH6|GRWD1|GRWD1	959	+	3.459298	1.3877523	-1.0	-1.0
chr5	10411332	10411442	ENSG00000145495.15|MARCH6|GRWD1|GRWD1	943	+	4.505587	1.242845	-1.0	-1.0
chr5	10415572	10415669	ENSG00000145495.15|MARCH6|GRWD1|GRWD1	915	+	3.6634831	1.0683146	-1.0	-1.0
chr5	10401988	10402139	ENSG00000145495.15|MARCH6|GRWD1|GRWD1	984	+	6.2813616	1.7872189	-1.0	-1.0
chr5	10390356	10390471	ENSG00000145495.15|MARCH6|GRWD1|GRWD1	925	+	2.4328892	1.1245983	-1.0	-1.0
chr5	10394081	10394143	ENSG00000145495.15|MARCH6|GRWD1|GRWD1	942	+	2.1147528	1.2386318	-1.0	-1.0
chr5	10748107	10748271	ENSG00000112977.15|DAP|GRWD1|GRWD1	987	-	6.384036	1.8929378	-1.0	-1.0
chr5	14692908	14693033	ENSG00000154124.4|OTULIN|GRWD1|GRWD1	925	+	5.682287	1.1267859	-1.0	-1.0
chr5	14687520	14687700	ENSG00000154124.4|OTULIN|GRWD1|GRWD1	939	+	3.7944179	1.2157133	-1.0	-1.0
chr5	16463511	16463742	ENSG00000173545.4|ZNF622|GRWD1|GRWD1	980	-	5.8857026	1.7023246	-1.0	-1.0
chr5	16465215	16465485	ENSG00000173545.4|ZNF622|GRWD1|GRWD1	976	-	5.2242093	1.6264224	-1.0	-1.0
chr5	16465040	16465170	ENSG00000173545.4|ZNF622|GRWD1|GRWD1	926	-	2.3650284	1.1314297	-1.0	-1.0
chr5	16465585	16465740	ENSG00000173545.4|ZNF622|GRWD1|GRWD1	911	-	5.6399913	1.0516318	-1.0	-1.0
chr5	21491320	21491480	ENSG00000183666.16|GUSBP1|GRWD1|GRWD1	982	+	4.325369	1.7527047	-1.0	-1.0
chr5	21497021	21497131	ENSG00000183666.16|GUSBP1|GRWD1|GRWD1	908	+	5.6495013	1.0367148	-1.0	-1.0
chr5	27477643	27477801	ENSG00000250337.5|LINC01021|GRWD1|GRWD1	962	+	5.940828	1.4178443	-1.0	-1.0
chr5	31464237	31464342	ENSG00000113360.16|DROSHA|GRWD1|GRWD1	906	-	2.9717612	1.0253894	-1.0	-1.0
chr5	31431575	31431678	ENSG00000113360.16|DROSHA|GRWD1|GRWD1	958	-	5.9183135	1.3818178	-1.0	-1.0
chr5	31530797	31530924	ENSG00000113360.16|DROSHA|GRWD1|GRWD1	976	-	6.284233	1.611225	-1.0	-1.0
chr5	31526078	31526223	ENSG00000113360.16|DROSHA|GRWD1|GRWD1	980	-	3.362386	1.6893101	-1.0	-1.0
chr5	31521122	31521215	ENSG00000113360.16|DROSHA|GRWD1|GRWD1	974	-	6.2178802	1.5877529	-1.0	-1.0
chr5	31511049	31511176	ENSG00000113360.16|DROSHA|GRWD1|GRWD1	939	-	3.2330115	1.2114317	-1.0	-1.0
chr5	31401336	31401562	ENSG00000113360.16|DROSHA|GRWD1|GRWD1	955	-	4.1517773	1.3457485	-1.0	-1.0
chr5	31531994	31532094	ENSG00000113360.16|DROSHA|GRWD1|GRWD1	946	-	5.7184215	1.2701355	-1.0	-1.0
chr5	31529039	31529106	ENSG00000113360.16|DROSHA|GRWD1|GRWD1	960	-	5.923669	1.3998286	-1.0	-1.0
chr5	31514987	31515219	ENSG00000113360.16|DROSHA|GRWD1|GRWD1	977	-	3.4526904	1.6453474	-1.0	-1.0
chr5	32143753	32143880	ENSG00000113384.13|GOLPH3|GRWD1|GRWD1	943	-	3.923139	1.2420079	-1.0	-1.0
chr5	32173745	32173920	ENSG00000113384.13|GOLPH3|GRWD1|GRWD1	942	-	3.7804384	1.2397612	-1.0	-1.0
chr5	32388468	32388568	ENSG00000056097.15|ZFR|GRWD1|GRWD1	914	-	2.7984812	1.0653561	-1.0	-1.0
chr5	32400006	32400203	ENSG00000056097.15|ZFR|GRWD1|GRWD1	980	-	6.123767	1.7055949	-1.0	-1.0
chr5	32403905	32404005	ENSG00000056097.15|ZFR|GRWD1|GRWD1	911	-	5.6633716	1.0487661	-1.0	-1.0
chr5	32444621	32444721	ENSG00000056097.15|ZFR|GRWD1|GRWD1	907	-	3.0189028	1.0338576	-1.0	-1.0
chr5	32390279	32390437	ENSG00000056097.15|ZFR|GRWD1|GRWD1	979	-	3.4485407	1.675475	-1.0	-1.0
chr5	32388573	32388674	ENSG00000056097.15|ZFR|GRWD1|GRWD1	931	-	3.1818357	1.1606731	-1.0	-1.0
chr5	32395158	32395293	ENSG00000056097.15|ZFR|GRWD1|GRWD1	956	-	1.9994253	1.355176	-1.0	-1.0
chr5	32403105	32403230	ENSG00000056097.15|ZFR|GRWD1|GRWD1	945	-	3.7167702	1.2608798	-1.0	-1.0
chr5	32601004	32601109	ENSG00000113387.11|SUB1|GRWD1|GRWD1	936	+	3.2061663	1.1916534	-1.0	-1.0
chr5	32598952	32599069	ENSG00000113387.11|SUB1|GRWD1|GRWD1	903	+	2.4723186	1.0131923	-1.0	-1.0
chr5	33461666	33461744	ENSG00000113407.13|TARS|GRWD1|GRWD1	992	+	3.8536286	2.0838788	-1.0	-1.0
chr5	33462098	33462198	ENSG00000113407.13|TARS|GRWD1|GRWD1	924	+	2.84663	1.1165566	-1.0	-1.0
chr5	33467564	33467809	ENSG00000113407.13|TARS|GRWD1|GRWD1	944	+	2.789989	1.2521733	-1.0	-1.0
chr5	33440995	33441143	ENSG00000113407.13|TARS|GRWD1|GRWD1	974	+	2.2104006	1.5804837	-1.0	-1.0
chr5	33454944	33455059	ENSG00000113407.13|TARS|GRWD1|GRWD1	919	+	2.734206	1.091363	-1.0	-1.0
chr5	33445323	33445404	ENSG00000113407.13|TARS|GRWD1|GRWD1	996	+	3.0930636	2.3930225	-1.0	-1.0
chr5	33460926	33461064	ENSG00000113407.13|TARS|GRWD1|GRWD1	954	+	2.567512	1.3405547	-1.0	-1.0
chr5	33455601	33455701	ENSG00000113407.13|TARS|GRWD1|GRWD1	900	+	2.2163417	1.0007879	-1.0	-1.0
chr5	33459694	33459884	ENSG00000113407.13|TARS|GRWD1|GRWD1	934	+	2.23146	1.1801767	-1.0	-1.0
chr5	33461157	33461295	ENSG00000113407.13|TARS|GRWD1|GRWD1	935	+	2.311732	1.1903306	-1.0	-1.0
chr5	33461905	33462006	ENSG00000113407.13|TARS|GRWD1|GRWD1	953	+	4.0274105	1.3322976	-1.0	-1.0
chr5	33448540	33448731	ENSG00000113407.13|TARS|GRWD1|GRWD1	943	+	2.5742762	1.2455904	-1.0	-1.0
chr5	33463752	33463825	ENSG00000113407.13|TARS|GRWD1|GRWD1	915	+	3.6737914	1.0720357	-1.0	-1.0
chr5	33453288	33453412	ENSG00000113407.13|TARS|GRWD1|GRWD1	984	+	3.0883574	1.804395	-1.0	-1.0
chr5	34182759	34182859	ENSG00000215158.9|AC138409.2|GRWD1|GRWD1	919	-	3.7014356	1.0935771	-1.0	-1.0
chr5	34175444	34175537	ENSG00000215158.9|AC138409.2|GRWD1|GRWD1	978	-	6.2841306	1.6622558	-1.0	-1.0
chr5	34175821	34175941	ENSG00000215158.9|AC138409.2|GRWD1|GRWD1	953	-	3.0977306	1.3235067	-1.0	-1.0
chr5	34823420	34823615	ENSG00000039560.13|RAI14|GRWD1|GRWD1	958	+	4.672745	1.380579	-1.0	-1.0
chr5	34823770	34823910	ENSG00000039560.13|RAI14|GRWD1|GRWD1	930	+	3.796633	1.1523049	-1.0	-1.0
chr5	34686861	34686955	ENSG00000039560.13|RAI14|GRWD1|GRWD1	963	+	5.978036	1.4305246	-1.0	-1.0
chr5	34914721	34914911	ENSG00000113456.18|RAD1|GRWD1|GRWD1	937	-	3.649122	1.2023138	-1.0	-1.0
chr5	34925376	34925501	ENSG00000113460.12|BRIX1|GRWD1|GRWD1	924	+	3.1268356	1.1175414	-1.0	-1.0
chr5	34915700	34915897	ENSG00000113460.12|BRIX1|GRWD1|GRWD1	978	+	2.6987562	1.6618146	-1.0	-1.0
chr5	34918363	34918475	ENSG00000113460.12|BRIX1|GRWD1|GRWD1	946	+	3.598096	1.2645432	-1.0	-1.0
chr5	34929732	34929916	ENSG00000168724.14|DNAJC21|GRWD1|GRWD1	981	+	4.817997	1.721807	-1.0	-1.0
chr5	34945721	34945803	ENSG00000168724.14|DNAJC21|GRWD1|GRWD1	973	+	6.1513467	1.5634648	-1.0	-1.0
chr5	34938857	34939009	ENSG00000168724.14|DNAJC21|GRWD1|GRWD1	972	+	2.7787638	1.5513308	-1.0	-1.0
chr5	34937455	34937625	ENSG00000168724.14|DNAJC21|GRWD1|GRWD1	975	+	2.426006	1.5944893	-1.0	-1.0
chr5	34954552	34954832	ENSG00000168724.14|DNAJC21|GRWD1|GRWD1	964	+	3.9911551	1.4433566	-1.0	-1.0
chr5	34950169	34950342	ENSG00000168724.14|DNAJC21|GRWD1|GRWD1	999	+	4.1340513	3.1713693	-1.0	-1.0
chr5	34936143	34936266	ENSG00000168724.14|DNAJC21|GRWD1|GRWD1	979	+	2.8021743	1.6828942	-1.0	-1.0
chr5	34944866	34945025	ENSG00000168724.14|DNAJC21|GRWD1|GRWD1	987	+	3.122125	1.8791413	-1.0	-1.0
chr5	34941095	34941183	ENSG00000168724.14|DNAJC21|GRWD1|GRWD1	961	+	2.8209696	1.4064769	-1.0	-1.0
chr5	34953865	34954035	ENSG00000168724.14|DNAJC21|GRWD1|GRWD1	963	+	5.9974475	1.4328135	-1.0	-1.0
chr5	37063789	37064064	ENSG00000164190.17|NIPBL|GRWD1|GRWD1	911	+	3.4584486	1.0520838	-1.0	-1.0
chr5	37010126	37010225	ENSG00000164190.17|NIPBL|GRWD1|GRWD1	915	+	5.71081	1.0681306	-1.0	-1.0
chr5	37006401	37006531	ENSG00000164190.17|NIPBL|GRWD1|GRWD1	923	+	4.486738	1.111561	-1.0	-1.0
chr5	36885753	36886053	ENSG00000164190.17|NIPBL|GRWD1|GRWD1	946	+	5.81314	1.2685404	-1.0	-1.0
chr5	37000988	37001078	ENSG00000164190.17|NIPBL|GRWD1|GRWD1	921	+	3.1168926	1.1017725	-1.0	-1.0
chr5	37002661	37002765	ENSG00000164190.17|NIPBL|GRWD1|GRWD1	914	+	3.6551	1.0647409	-1.0	-1.0
chr5	36885418	36885688	ENSG00000164190.17|NIPBL|GRWD1|GRWD1	942	+	4.7984095	1.2352065	-1.0	-1.0
chr5	36886078	36886268	ENSG00000164190.17|NIPBL|GRWD1|GRWD1	949	+	4.2716546	1.2895507	-1.0	-1.0
chr5	36976225	36976395	ENSG00000164190.17|NIPBL|GRWD1|GRWD1	927	+	4.477219	1.1343801	-1.0	-1.0
chr5	36975965	36976080	ENSG00000164190.17|NIPBL|GRWD1|GRWD1	964	+	5.9938464	1.437794	-1.0	-1.0
chr5	36885420	36885690	ENSG00000249850.1|KRT18P31|GRWD1|GRWD1	943	+	4.84575	1.2474626	-1.0	-1.0
chr5	36885755	36886050	ENSG00000249850.1|KRT18P31|GRWD1|GRWD1	947	+	5.817545	1.2765886	-1.0	-1.0
chr5	36886075	36886270	ENSG00000249850.1|KRT18P31|GRWD1|GRWD1	947	+	4.3065815	1.2720567	-1.0	-1.0
chr5	37479868	37479983	ENSG00000082068.8|WDR70|GRWD1|GRWD1	916	+	3.6752431	1.074172	-1.0	-1.0
chr5	37391999	37392120	ENSG00000082068.8|WDR70|GRWD1|GRWD1	920	+	2.151544	1.0968046	-1.0	-1.0
chr5	37396394	37396570	ENSG00000082068.8|WDR70|GRWD1|GRWD1	959	+	2.8784277	1.3896924	-1.0	-1.0
chr5	37381641	37381746	ENSG00000082068.8|WDR70|GRWD1|GRWD1	922	+	3.7577977	1.1105291	-1.0	-1.0
chr5	37605108	37605233	ENSG00000082068.8|WDR70|GRWD1|GRWD1	948	+	5.1644087	1.2810637	-1.0	-1.0
chr5	38959813	38959973	ENSG00000164327.12|RICTOR|GRWD1|GRWD1	983	-	5.7884135	1.7813877	-1.0	-1.0
chr5	38964791	38964892	ENSG00000164327.12|RICTOR|GRWD1|GRWD1	956	-	5.850481	1.3544772	-1.0	-1.0
chr5	38990953	38991075	ENSG00000164327.12|RICTOR|GRWD1|GRWD1	954	-	5.28639	1.3330264	-1.0	-1.0
chr5	38950611	38950711	ENSG00000164327.12|RICTOR|GRWD1|GRWD1	904	-	3.573622	1.0196022	-1.0	-1.0
chr5	38960397	38960512	ENSG00000164327.12|RICTOR|GRWD1|GRWD1	923	-	3.1964478	1.1150844	-1.0	-1.0
chr5	38944912	38945068	ENSG00000164327.12|RICTOR|GRWD1|GRWD1	966	-	6.0409155	1.4626019	-1.0	-1.0
chr5	39126002	39126135	ENSG00000082074.15|FYB1|GRWD1|GRWD1	962	-	6.0027876	1.4248773	-1.0	-1.0
chr5	39134854	39135009	ENSG00000082074.15|FYB1|GRWD1|GRWD1	990	-	6.748019	1.9864914	-1.0	-1.0
chr5	39202800	39202920	ENSG00000082074.15|FYB1|GRWD1|GRWD1	944	-	5.8569183	1.2550055	-1.0	-1.0
chr5	39201925	39202255	ENSG00000082074.15|FYB1|GRWD1|GRWD1	951	-	5.8972006	1.3099887	-1.0	-1.0
chr5	39202475	39202675	ENSG00000082074.15|FYB1|GRWD1|GRWD1	959	-	5.919138	1.3870978	-1.0	-1.0
chr5	40765031	40765211	ENSG00000132356.11|PRKAA1|GRWD1|GRWD1	924	-	3.3834882	1.1213785	-1.0	-1.0
chr5	40777405	40777586	ENSG00000132356.11|PRKAA1|GRWD1|GRWD1	971	-	4.8195996	1.5429529	-1.0	-1.0
chr5	40767465	40767620	ENSG00000132356.11|PRKAA1|GRWD1|GRWD1	933	-	3.806838	1.1707019	-1.0	-1.0
chr5	41917110	41917290	ENSG00000205765.8|C5orf51|GRWD1|GRWD1	917	+	4.7825284	1.0818954	-1.0	-1.0
chr5	43139164	43139304	ENSG00000172262.11|ZNF131|GRWD1|GRWD1	982	+	5.381845	1.7373773	-1.0	-1.0
chr5	43068109	43068209	ENSG00000172262.11|ZNF131|GRWD1|GRWD1	946	+	5.7184215	1.2703379	-1.0	-1.0
chr5	43123208	43123313	ENSG00000172262.11|ZNF131|GRWD1|GRWD1	906	+	2.9827108	1.0261512	-1.0	-1.0
chr5	43122020	43122177	ENSG00000172262.11|ZNF131|GRWD1|GRWD1	960	+	4.0527964	1.3927293	-1.0	-1.0
chr5	43161248	43161463	ENSG00000172262.11|ZNF131|GRWD1|GRWD1	928	+	2.8224266	1.1450785	-1.0	-1.0
chr5	43292847	43292973	ENSG00000112972.14|HMGCS1|GRWD1|GRWD1	942	-	3.7216036	1.2383573	-1.0	-1.0
chr5	43313355	43313470	ENSG00000112972.14|HMGCS1|GRWD1|GRWD1	924	-	3.7303298	1.12057	-1.0	-1.0
chr5	43292473	43292613	ENSG00000112972.14|HMGCS1|GRWD1|GRWD1	929	-	2.8925624	1.1507394	-1.0	-1.0
chr5	43297001	43297161	ENSG00000112972.14|HMGCS1|GRWD1|GRWD1	960	-	2.9525251	1.4013805	-1.0	-1.0
chr5	43295771	43295917	ENSG00000112972.14|HMGCS1|GRWD1|GRWD1	935	-	2.5541403	1.1854646	-1.0	-1.0
chr5	43294627	43294802	ENSG00000112972.14|HMGCS1|GRWD1|GRWD1	922	-	3.1593373	1.1054561	-1.0	-1.0
chr5	43298433	43298975	ENSG00000112972.14|HMGCS1|GRWD1|GRWD1	983	-	4.1766033	1.769724	-1.0	-1.0
chr5	43476308	43476408	ENSG00000151881.14|TMEM267|GRWD1|GRWD1	950	-	5.767926	1.2969868	-1.0	-1.0
chr5	43628199	43628349	ENSG00000112992.16|NNT|GRWD1|GRWD1	936	+	3.5622783	1.1956588	-1.0	-1.0
chr5	53646214	53646405	ENSG00000164258.11|NDUFS4|GRWD1|GRWD1	944	+	4.3002787	1.2520555	-1.0	-1.0
chr5	53658580	53658680	ENSG00000164258.11|NDUFS4|GRWD1|GRWD1	949	+	5.7547097	1.2948935	-1.0	-1.0
chr5	54403612	54403788	ENSG00000249069.7|LINC01033|GRWD1|GRWD1	971	+	3.4064636	1.543128	-1.0	-1.0
chr5	54401642	54401742	ENSG00000249069.7|LINC01033|GRWD1|GRWD1	900	+	2.6356032	1.0007879	-1.0	-1.0
chr5	54415021	54415125	ENSG00000249069.7|LINC01033|GRWD1|GRWD1	960	+	4.1066256	1.3951497	-1.0	-1.0
chr5	54401747	54401902	ENSG00000249069.7|LINC01033|GRWD1|GRWD1	944	+	4.834102	1.2485536	-1.0	-1.0
chr5	55283475	55283735	ENSG00000067248.9|DHX29|GRWD1|GRWD1	934	-	3.8139033	1.1798525	-1.0	-1.0
chr5	55276295	55276406	ENSG00000067248.9|DHX29|GRWD1|GRWD1	928	-	5.7123556	1.1433036	-1.0	-1.0
chr5	55283200	55283320	ENSG00000067248.9|DHX29|GRWD1|GRWD1	911	-	5.6716175	1.049905	-1.0	-1.0
chr5	55308019	55308147	ENSG00000039123.15|SKIV2L2|GRWD1|GRWD1	920	+	2.41682	1.0981748	-1.0	-1.0
chr5	55345093	55345196	ENSG00000039123.15|SKIV2L2|GRWD1|GRWD1	960	+	2.8241498	1.3968858	-1.0	-1.0
chr5	55327664	55327778	ENSG00000039123.15|SKIV2L2|GRWD1|GRWD1	923	+	3.7337122	1.1145349	-1.0	-1.0
chr5	55328698	55328811	ENSG00000039123.15|SKIV2L2|GRWD1|GRWD1	957	+	5.906486	1.3624654	-1.0	-1.0
chr5	55358572	55358698	ENSG00000039123.15|SKIV2L2|GRWD1|GRWD1	924	+	3.225901	1.1190712	-1.0	-1.0
chr5	55322326	55322464	ENSG00000039123.15|SKIV2L2|GRWD1|GRWD1	922	+	2.6942847	1.1060512	-1.0	-1.0
chr5	57175997	57176337	ENSG00000062194.15|GPBP1|GRWD1|GRWD1	955	+	3.5258012	1.343227	-1.0	-1.0
chr5	57175452	57175697	ENSG00000062194.15|GPBP1|GRWD1|GRWD1	928	+	3.1489544	1.1455225	-1.0	-1.0
chr5	57262593	57262778	ENSG00000062194.15|GPBP1|GRWD1|GRWD1	976	+	4.8901157	1.6212573	-1.0	-1.0
chr5	57230860	57230969	ENSG00000062194.15|GPBP1|GRWD1|GRWD1	928	+	2.6400309	1.1426245	-1.0	-1.0
chr5	57231097	57231321	ENSG00000062194.15|GPBP1|GRWD1|GRWD1	961	+	2.55615	1.4037117	-1.0	-1.0
chr5	57247074	57247215	ENSG00000062194.15|GPBP1|GRWD1|GRWD1	990	+	6.7051625	2.008286	-1.0	-1.0
chr5	57250953	57251128	ENSG00000062194.15|GPBP1|GRWD1|GRWD1	938	+	2.7060158	1.2067801	-1.0	-1.0
chr5	60945128	60945308	ENSG00000164182.10|NDUFAF2|GRWD1|GRWD1	970	+	6.1053057	1.5277233	-1.0	-1.0
chr5	61159843	61159998	ENSG00000188725.7|SMIM15|GRWD1|GRWD1	953	-	5.8977246	1.3256183	-1.0	-1.0
chr5	62355158	62355254	ENSG00000068796.16|KIF2A|GRWD1|GRWD1	971	+	4.330947	1.544434	-1.0	-1.0
chr5	62385483	62385663	ENSG00000068796.16|KIF2A|GRWD1|GRWD1	935	+	4.3393116	1.1901389	-1.0	-1.0
chr5	62347129	62347224	ENSG00000068796.16|KIF2A|GRWD1|GRWD1	901	+	2.6636386	1.0035903	-1.0	-1.0
chr5	62484023	62484213	ENSG00000068796.16|KIF2A|GRWD1|GRWD1	957	+	3.9661212	1.3640121	-1.0	-1.0
chr5	62381117	62381232	ENSG00000068796.16|KIF2A|GRWD1|GRWD1	941	+	5.7587824	1.2313764	-1.0	-1.0
chr5	62484024	62484162	ENSG00000086200.16|IPO11|GRWD1|GRWD1	948	+	3.7542572	1.2874887	-1.0	-1.0
chr5	64741056	64741200	ENSG00000153006.15|SREK1IP1|GRWD1|GRWD1	966	-	5.3098207	1.4681345	-1.0	-1.0
chr5	64971702	64971802	ENSG00000153015.15|CWC27|GRWD1|GRWD1	919	+	3.7058234	1.0934631	-1.0	-1.0
chr5	64885442	64885546	ENSG00000153015.15|CWC27|GRWD1|GRWD1	955	+	5.863632	1.3489584	-1.0	-1.0
chr5	65561429	65561559	ENSG00000123219.12|CENPK|GRWD1|GRWD1	922	-	5.666143	1.1081485	-1.0	-1.0
chr5	65563275	65563506	ENSG00000113593.11|PPWD1|GRWD1|GRWD1	942	+	2.3258693	1.2383207	-1.0	-1.0
chr5	65563506	65563646	ENSG00000113593.11|PPWD1|GRWD1|GRWD1	953	+	3.883115	1.3251172	-1.0	-1.0
chr5	65586038	65586138	ENSG00000113593.11|PPWD1|GRWD1|GRWD1	904	+	5.6141157	1.0193012	-1.0	-1.0
chr5	65583050	65583245	ENSG00000113593.11|PPWD1|GRWD1|GRWD1	953	+	4.7942996	1.3300571	-1.0	-1.0
chr5	65777421	65777531	ENSG00000123213.22|NLN|GRWD1|GRWD1	907	+	5.6414666	1.032244	-1.0	-1.0
chr5	66044191	66044310	ENSG00000112851.14|ERBIN|GRWD1|GRWD1	939	+	2.7915492	1.212715	-1.0	-1.0
chr5	65992724	65992839	ENSG00000112851.14|ERBIN|GRWD1|GRWD1	925	+	3.4586668	1.1242156	-1.0	-1.0
chr5	66078457	66078627	ENSG00000112851.14|ERBIN|GRWD1|GRWD1	931	+	4.319866	1.1603975	-1.0	-1.0
chr5	66023266	66023364	ENSG00000112851.14|ERBIN|GRWD1|GRWD1	947	+	5.724399	1.2783235	-1.0	-1.0
chr5	66179053	66179383	ENSG00000153914.15|SREK1|GRWD1|GRWD1	946	+	4.713888	1.2683697	-1.0	-1.0
chr5	66144347	66144532	ENSG00000153914.15|SREK1|GRWD1|GRWD1	977	+	4.8391623	1.6356359	-1.0	-1.0
chr5	66177441	66177658	ENSG00000153914.15|SREK1|GRWD1|GRWD1	981	+	3.5979528	1.7280823	-1.0	-1.0
chr5	66164563	66164743	ENSG00000153914.15|SREK1|GRWD1|GRWD1	929	+	3.7785883	1.1471269	-1.0	-1.0
chr5	66162108	66162263	ENSG00000153914.15|SREK1|GRWD1|GRWD1	964	+	4.3191366	1.442254	-1.0	-1.0
chr5	66156064	66156179	ENSG00000153914.15|SREK1|GRWD1|GRWD1	934	+	5.7251577	1.1799711	-1.0	-1.0
chr5	66162413	66162618	ENSG00000153914.15|SREK1|GRWD1|GRWD1	967	+	4.1467032	1.4870126	-1.0	-1.0
chr5	66159159	66159319	ENSG00000153914.15|SREK1|GRWD1|GRWD1	957	+	4.5862494	1.3683258	-1.0	-1.0
chr5	66170709	66170884	ENSG00000153914.15|SREK1|GRWD1|GRWD1	956	+	2.8958442	1.3563292	-1.0	-1.0
chr5	66178718	66179018	ENSG00000153914.15|SREK1|GRWD1|GRWD1	987	+	5.352445	1.8825258	-1.0	-1.0
chr5	66170599	66170699	ENSG00000153914.15|SREK1|GRWD1|GRWD1	900	+	2.4646602	1.0003613	-1.0	-1.0
chr5	66174898	66175038	ENSG00000153914.15|SREK1|GRWD1|GRWD1	910	+	4.0993953	1.0467292	-1.0	-1.0
chr5	66164768	66164898	ENSG00000153914.15|SREK1|GRWD1|GRWD1	919	+	3.6457293	1.0930203	-1.0	-1.0
chr5	66158819	66158949	ENSG00000153914.15|SREK1|GRWD1|GRWD1	924	+	3.765246	1.1168299	-1.0	-1.0
chr5	69174250	69174405	ENSG00000134057.14|CCNB1|GRWD1|GRWD1	972	+	3.8492837	1.546185	-1.0	-1.0
chr5	69174876	69175113	ENSG00000134057.14|CCNB1|GRWD1|GRWD1	967	+	3.1321907	1.4842223	-1.0	-1.0
chr5	69175396	69175537	ENSG00000134057.14|CCNB1|GRWD1|GRWD1	962	+	4.7080436	1.4246285	-1.0	-1.0
chr5	69167124	69167324	ENSG00000134057.14|CCNB1|GRWD1|GRWD1	970	+	2.944346	1.530111	-1.0	-1.0
chr5	69168172	69168343	ENSG00000134057.14|CCNB1|GRWD1|GRWD1	945	+	2.4161136	1.258504	-1.0	-1.0
chr5	69171269	69171452	ENSG00000134057.14|CCNB1|GRWD1|GRWD1	996	+	4.0096407	2.4263945	-1.0	-1.0
chr5	69167907	69168078	ENSG00000134057.14|CCNB1|GRWD1|GRWD1	997	+	4.7611866	2.4708426	-1.0	-1.0
chr5	69177190	69177358	ENSG00000134057.14|CCNB1|GRWD1|GRWD1	939	+	3.986406	1.216103	-1.0	-1.0
chr5	69209706	69209811	ENSG00000153044.9|CENPH|GRWD1|GRWD1	933	+	3.8004074	1.1744461	-1.0	-1.0
chr5	69313429	69313549	ENSG00000183323.12|CCDC125|GRWD1|GRWD1	906	-	5.621762	1.0268682	-1.0	-1.0
chr5	69313430	69313550	ENSG00000213830.3|CFL1P5|GRWD1|GRWD1	906	-	5.621762	1.0280616	-1.0	-1.0
chr5	69373904	69374009	ENSG00000152942.18|RAD17|GRWD1|GRWD1	902	+	5.6015415	1.0105089	-1.0	-1.0
chr5	71055344	71055449	ENSG00000145736.14|GTF2H2|GRWD1|GRWD1	949	-	5.7378035	1.2892919	-1.0	-1.0
chr5	71522313	71522490	ENSG00000145734.18|BDP1|GRWD1|GRWD1	974	+	6.182249	1.5781497	-1.0	-1.0
chr5	71524128	71524278	ENSG00000145734.18|BDP1|GRWD1|GRWD1	945	+	4.045454	1.2592819	-1.0	-1.0
chr5	71504620	71504751	ENSG00000145734.18|BDP1|GRWD1|GRWD1	942	+	3.895537	1.2348382	-1.0	-1.0
chr5	71466095	71466221	ENSG00000145734.18|BDP1|GRWD1|GRWD1	923	+	3.0981832	1.1144344	-1.0	-1.0
chr5	71516140	71516271	ENSG00000145734.18|BDP1|GRWD1|GRWD1	934	+	3.3523998	1.1829795	-1.0	-1.0
chr5	71522800	71522949	ENSG00000145734.18|BDP1|GRWD1|GRWD1	914	+	3.2109306	1.0634663	-1.0	-1.0
chr5	71559986	71560237	ENSG00000145734.18|BDP1|GRWD1|GRWD1	941	+	4.2066555	1.2271626	-1.0	-1.0
chr5	71467353	71467487	ENSG00000145734.18|BDP1|GRWD1|GRWD1	970	+	4.499469	1.5196418	-1.0	-1.0
chr5	71523938	71524068	ENSG00000145734.18|BDP1|GRWD1|GRWD1	955	+	5.0897923	1.344266	-1.0	-1.0
chr5	71502598	71502748	ENSG00000145734.18|BDP1|GRWD1|GRWD1	922	+	3.6517484	1.1091224	-1.0	-1.0
chr5	71545038	71545193	ENSG00000145734.18|BDP1|GRWD1|GRWD1	934	+	5.72774	1.1828122	-1.0	-1.0
chr5	71495294	71495408	ENSG00000145734.18|BDP1|GRWD1|GRWD1	916	+	3.698732	1.0747707	-1.0	-1.0
chr5	71510049	71511114	ENSG00000145734.18|BDP1|GRWD1|GRWD1	966	+	3.2236655	1.4704245	-1.0	-1.0
chr5	71509509	71510044	ENSG00000145734.18|BDP1|GRWD1|GRWD1	960	+	3.5772045	1.3948499	-1.0	-1.0
chr5	71514943	71515103	ENSG00000145734.18|BDP1|GRWD1|GRWD1	936	+	5.7541947	1.1958098	-1.0	-1.0
chr5	71513304	71513407	ENSG00000145734.18|BDP1|GRWD1|GRWD1	916	+	3.6709557	1.0751834	-1.0	-1.0
chr5	71649096	71649201	ENSG00000131844.15|MCCC2|GRWD1|GRWD1	903	+	5.6028957	1.0154436	-1.0	-1.0
chr5	72199190	72199380	ENSG00000131711.14|MAP1B|GRWD1|GRWD1	935	+	4.562063	1.1838905	-1.0	-1.0
chr5	72199610	72199800	ENSG00000131711.14|MAP1B|GRWD1|GRWD1	928	+	4.384395	1.14124	-1.0	-1.0
chr5	72197400	72197640	ENSG00000131711.14|MAP1B|GRWD1|GRWD1	935	+	3.5161521	1.1856529	-1.0	-1.0
chr5	72198545	72198685	ENSG00000131711.14|MAP1B|GRWD1|GRWD1	944	+	5.791114	1.2495552	-1.0	-1.0
chr5	72197070	72197330	ENSG00000131711.14|MAP1B|GRWD1|GRWD1	962	+	4.3567924	1.4185157	-1.0	-1.0
chr5	72194845	72194945	ENSG00000131711.14|MAP1B|GRWD1|GRWD1	901	+	2.9657936	1.002844	-1.0	-1.0
chr5	72193900	72194820	ENSG00000131711.14|MAP1B|GRWD1|GRWD1	956	+	4.713925	1.3572173	-1.0	-1.0
chr5	72198365	72198530	ENSG00000131711.14|MAP1B|GRWD1|GRWD1	922	+	5.6892786	1.1061795	-1.0	-1.0
chr5	72197710	72198005	ENSG00000131711.14|MAP1B|GRWD1|GRWD1	947	+	4.110349	1.2726218	-1.0	-1.0
chr5	72199910	72200150	ENSG00000131711.14|MAP1B|GRWD1|GRWD1	909	+	4.3980846	1.0393851	-1.0	-1.0
chr5	72186648	72186753	ENSG00000131711.14|MAP1B|GRWD1|GRWD1	910	+	5.6671944	1.0457861	-1.0	-1.0
chr5	72198975	72199125	ENSG00000131711.14|MAP1B|GRWD1|GRWD1	933	+	3.856181	1.1759504	-1.0	-1.0
chr5	72195325	72197050	ENSG00000131711.14|MAP1B|GRWD1|GRWD1	992	+	3.7856307	2.0911477	-1.0	-1.0
chr5	72199405	72199520	ENSG00000131711.14|MAP1B|GRWD1|GRWD1	903	+	5.608735	1.0143307	-1.0	-1.0
chr5	72221003	72221103	ENSG00000113048.16|MRPS27|GRWD1|GRWD1	905	-	5.628603	1.0220593	-1.0	-1.0
chr5	72226076	72226199	ENSG00000113048.16|MRPS27|GRWD1|GRWD1	943	-	5.7750673	1.2444607	-1.0	-1.0
chr5	72223692	72223827	ENSG00000113048.16|MRPS27|GRWD1|GRWD1	909	-	5.6595078	1.042552	-1.0	-1.0
chr5	72893396	72893535	ENSG00000083312.17|TNPO1|GRWD1|GRWD1	937	+	4.4483438	1.2020457	-1.0	-1.0
chr5	72888202	72888302	ENSG00000083312.17|TNPO1|GRWD1|GRWD1	904	+	3.5875356	1.0193012	-1.0	-1.0
chr5	72883063	72883232	ENSG00000083312.17|TNPO1|GRWD1|GRWD1	973	+	3.0042303	1.5636642	-1.0	-1.0
chr5	72848384	72848498	ENSG00000083312.17|TNPO1|GRWD1|GRWD1	994	+	6.9041796	2.2180293	-1.0	-1.0
chr5	73052331	73052446	ENSG00000157107.13|FCHO2|GRWD1|GRWD1	931	+	3.8066525	1.1637152	-1.0	-1.0
chr5	73502857	73503112	ENSG00000145741.15|BTF3|GRWD1|GRWD1	984	+	3.5109754	1.794708	-1.0	-1.0
chr5	73498657	73498757	ENSG00000145741.15|BTF3|GRWD1|GRWD1	950	+	5.751051	1.2973017	-1.0	-1.0
chr5	73499133	73499288	ENSG00000145741.15|BTF3|GRWD1|GRWD1	995	+	3.1835158	2.2754726	-1.0	-1.0
chr5	73505361	73505466	ENSG00000145741.15|BTF3|GRWD1|GRWD1	906	+	3.588428	1.0273505	-1.0	-1.0
chr5	73502487	73502662	ENSG00000145741.15|BTF3|GRWD1|GRWD1	975	+	3.8229952	1.5936899	-1.0	-1.0
chr5	73498447	73498607	ENSG00000145741.15|BTF3|GRWD1|GRWD1	932	+	1.7589147	1.1688259	-1.0	-1.0
chr5	73504346	73504466	ENSG00000145741.15|BTF3|GRWD1|GRWD1	912	+	2.4928727	1.0573978	-1.0	-1.0
chr5	74720642	74720777	ENSG00000049860.13|HEXB|GRWD1|GRWD1	953	+	5.8833885	1.3309814	-1.0	-1.0
chr5	74721086	74721246	ENSG00000049860.13|HEXB|GRWD1|GRWD1	933	+	5.696842	1.1723322	-1.0	-1.0
chr5	74736778	74736883	ENSG00000164347.17|GFM2|GRWD1|GRWD1	908	-	5.638942	1.037775	-1.0	-1.0
chr5	74745677	74745837	ENSG00000164347.17|GFM2|GRWD1|GRWD1	938	-	4.1380644	1.2109187	-1.0	-1.0
chr5	74776603	74776783	ENSG00000164346.9|NSA2|GRWD1|GRWD1	947	+	5.8224297	1.2732959	-1.0	-1.0
chr5	74770630	74770805	ENSG00000164346.9|NSA2|GRWD1|GRWD1	964	+	2.6045942	1.4479566	-1.0	-1.0
chr5	74768995	74769118	ENSG00000164346.9|NSA2|GRWD1|GRWD1	943	+	2.9215117	1.2433105	-1.0	-1.0
chr5	74773887	74774060	ENSG00000164346.9|NSA2|GRWD1|GRWD1	941	+	3.7955823	1.2327123	-1.0	-1.0
chr5	74769248	74769438	ENSG00000164346.9|NSA2|GRWD1|GRWD1	933	+	3.7399898	1.1719611	-1.0	-1.0
chr5	75359497	75359597	ENSG00000113161.15|HMGCR|GRWD1|GRWD1	903	+	5.5995426	1.0145531	-1.0	-1.0
chr5	75350257	75350374	ENSG00000113161.15|HMGCR|GRWD1|GRWD1	929	+	3.8013644	1.1505467	-1.0	-1.0
chr5	75360011	75360139	ENSG00000113161.15|HMGCR|GRWD1|GRWD1	931	+	3.781988	1.1613694	-1.0	-1.0
chr5	75350808	75350949	ENSG00000113161.15|HMGCR|GRWD1|GRWD1	924	+	4.0865397	1.119105	-1.0	-1.0
chr5	75358686	75358827	ENSG00000113161.15|HMGCR|GRWD1|GRWD1	956	+	4.5906224	1.3539424	-1.0	-1.0
chr5	75355055	75355165	ENSG00000113161.15|HMGCR|GRWD1|GRWD1	931	+	3.7806852	1.161083	-1.0	-1.0
chr5	75351462	75351610	ENSG00000113161.15|HMGCR|GRWD1|GRWD1	912	+	2.2989788	1.0559667	-1.0	-1.0
chr5	75354562	75354692	ENSG00000113161.15|HMGCR|GRWD1|GRWD1	907	+	3.614926	1.0317031	-1.0	-1.0
chr5	75411010	75411103	ENSG00000113163.15|COL4A3BP|GRWD1|GRWD1	932	-	3.790832	1.1645787	-1.0	-1.0
chr5	75505981	75506111	ENSG00000113163.15|COL4A3BP|GRWD1|GRWD1	956	-	5.8489523	1.3547848	-1.0	-1.0
chr5	75459064	75459181	ENSG00000113163.15|COL4A3BP|GRWD1|GRWD1	940	-	5.7629223	1.2250183	-1.0	-1.0
chr5	75511176	75511276	ENSG00000113163.15|COL4A3BP|GRWD1|GRWD1	905	-	5.628603	1.0220593	-1.0	-1.0
chr5	75581243	75581378	ENSG00000122008.15|POLK|GRWD1|GRWD1	927	+	3.7449505	1.1343186	-1.0	-1.0
chr5	75596891	75597011	ENSG00000122008.15|POLK|GRWD1|GRWD1	916	+	5.6511655	1.0758713	-1.0	-1.0
chr5	76403318	76403423	ENSG00000145703.15|IQGAP2|GRWD1|GRWD1	908	+	5.654235	1.0369699	-1.0	-1.0
chr5	77061702	77061802	ENSG00000164252.12|AGGF1|GRWD1|GRWD1	971	+	6.123879	1.5445036	-1.0	-1.0
chr5	77693185	77693352	ENSG00000171530.13|TBCA|GRWD1|GRWD1	975	-	3.3128862	1.6024576	-1.0	-1.0
chr5	77708241	77708411	ENSG00000171530.13|TBCA|GRWD1|GRWD1	965	-	2.2381535	1.4522529	-1.0	-1.0
chr5	77691270	77691485	ENSG00000171530.13|TBCA|GRWD1|GRWD1	991	-	6.7252073	2.0535417	-1.0	-1.0
chr5	78267519	78267595	ENSG00000132842.13|AP3B1|GRWD1|GRWD1	947	-	2.9736295	1.2747513	-1.0	-1.0
chr5	78240861	78240936	ENSG00000132842.13|AP3B1|GRWD1|GRWD1	952	-	5.8286386	1.3174177	-1.0	-1.0
chr5	78129185	78129307	ENSG00000132842.13|AP3B1|GRWD1|GRWD1	903	-	5.5994854	1.01295	-1.0	-1.0
chr5	78181511	78181662	ENSG00000132842.13|AP3B1|GRWD1|GRWD1	927	-	2.718469	1.1384867	-1.0	-1.0
chr5	78113751	78113881	ENSG00000132842.13|AP3B1|GRWD1|GRWD1	943	-	2.7938325	1.2459868	-1.0	-1.0
chr5	79314266	79314471	ENSG00000152409.8|JMY|GRWD1|GRWD1	966	+	6.0804634	1.4725558	-1.0	-1.0
chr5	79314656	79314816	ENSG00000152409.8|JMY|GRWD1|GRWD1	923	+	5.664825	1.1110653	-1.0	-1.0
chr5	81308596	81308706	ENSG00000131732.11|ZCCHC9|GRWD1|GRWD1	938	+	5.7016063	1.2050515	-1.0	-1.0
chr5	81304769	81304889	ENSG00000131732.11|ZCCHC9|GRWD1|GRWD1	927	+	3.5029817	1.1391546	-1.0	-1.0
chr5	81305014	81305141	ENSG00000131732.11|ZCCHC9|GRWD1|GRWD1	949	+	3.2657917	1.2905926	-1.0	-1.0
chr5	82277628	82277933	ENSG00000186468.12|RPS23|GRWD1|GRWD1	997	-	2.6152472	2.4799821	-1.0	-1.0
chr5	86617953	86618130	ENSG00000127184.12|COX7C|GRWD1|GRWD1	958	+	2.4784894	1.3734761	-1.0	-1.0
chr5	86620582	86620777	ENSG00000127184.12|COX7C|GRWD1|GRWD1	980	+	4.587381	1.6976413	-1.0	-1.0
chr5	86619352	86619572	ENSG00000127184.12|COX7C|GRWD1|GRWD1	981	+	4.440288	1.7145542	-1.0	-1.0
chr5	87394956	87395104	ENSG00000134480.13|CCNH|GRWD1|GRWD1	967	-	3.7738664	1.482843	-1.0	-1.0
chr5	87412739	87412894	ENSG00000134480.13|CCNH|GRWD1|GRWD1	925	-	2.9627643	1.1244513	-1.0	-1.0
chr5	87394331	87394541	ENSG00000134480.13|CCNH|GRWD1|GRWD1	984	-	5.4587793	1.8035582	-1.0	-1.0
chr5	87404871	87404976	ENSG00000134480.13|CCNH|GRWD1|GRWD1	932	-	5.7436924	1.1683893	-1.0	-1.0
chr5	87408010	87408186	ENSG00000134480.13|CCNH|GRWD1|GRWD1	969	-	5.975183	1.5137271	-1.0	-1.0
chr5	87411223	87411346	ENSG00000134480.13|CCNH|GRWD1|GRWD1	975	-	3.7273402	1.6064962	-1.0	-1.0
chr5	88287435	88287625	ENSG00000247828.7|TMEM161B-AS1|GRWD1|GRWD1	969	+	3.9020035	1.5025158	-1.0	-1.0
chr5	88804680	88804801	ENSG00000081189.15|MEF2C|GRWD1|GRWD1	971	-	6.2276335	1.5424604	-1.0	-1.0
chr5	88883024	88883179	ENSG00000081189.15|MEF2C|GRWD1|GRWD1	940	-	5.7336583	1.2213671	-1.0	-1.0
chr5	88823769	88823889	ENSG00000081189.15|MEF2C|GRWD1|GRWD1	962	-	6.1217427	1.4195601	-1.0	-1.0
chr5	90409664	90409786	ENSG00000153140.8|CETN3|GRWD1|GRWD1	911	-	2.7736168	1.0504279	-1.0	-1.0
chr5	90407698	90407834	ENSG00000153140.8|CETN3|GRWD1|GRWD1	939	-	4.7526107	1.2159631	-1.0	-1.0
chr5	90399296	90399549	ENSG00000153140.8|CETN3|GRWD1|GRWD1	950	-	3.603421	1.3014245	-1.0	-1.0
chr5	90393990	90394107	ENSG00000153140.8|CETN3|GRWD1|GRWD1	921	-	5.6834183	1.1002787	-1.0	-1.0
chr5	90405598	90405799	ENSG00000153140.8|CETN3|GRWD1|GRWD1	967	-	4.6439633	1.4753242	-1.0	-1.0
chr5	90506552	90506652	ENSG00000113356.11|POLR3G|GRWD1|GRWD1	910	+	3.6245284	1.0475818	-1.0	-1.0
chr5	90525064	90525179	ENSG00000176018.12|LYSMD3|GRWD1|GRWD1	920	-	3.29124	1.0964892	-1.0	-1.0
chr5	90763312	90763467	ENSG00000164199.16|ADGRV1|GRWD1|GRWD1	957	+	5.428156	1.3670182	-1.0	-1.0
chr5	90759463	90759578	ENSG00000164199.16|ADGRV1|GRWD1|GRWD1	942	+	5.733465	1.2358855	-1.0	-1.0
chr5	90778869	90779099	ENSG00000164199.16|ADGRV1|GRWD1|GRWD1	944	+	3.7061632	1.2483344	-1.0	-1.0
chr5	90745590	90745775	ENSG00000164199.16|ADGRV1|GRWD1|GRWD1	947	+	5.8070097	1.2727449	-1.0	-1.0
chr5	90653223	90653383	ENSG00000164199.16|ADGRV1|GRWD1|GRWD1	918	+	3.699158	1.0847758	-1.0	-1.0
chr5	90774185	90774290	ENSG00000164199.16|ADGRV1|GRWD1|GRWD1	954	+	5.818372	1.3341656	-1.0	-1.0
chr5	90685824	90685995	ENSG00000164199.16|ADGRV1|GRWD1|GRWD1	954	+	5.9050045	1.3414414	-1.0	-1.0
chr5	90658054	90658264	ENSG00000164199.16|ADGRV1|GRWD1|GRWD1	952	+	5.8836207	1.3184124	-1.0	-1.0
chr5	90689860	90690040	ENSG00000164199.16|ADGRV1|GRWD1|GRWD1	955	+	5.8645787	1.3457992	-1.0	-1.0
chr5	90675312	90675417	ENSG00000164199.16|ADGRV1|GRWD1|GRWD1	902	+	5.6494493	1.0101993	-1.0	-1.0
chr5	90694039	90694139	ENSG00000164199.16|ADGRV1|GRWD1|GRWD1	904	+	5.6141157	1.0193012	-1.0	-1.0
chr5	90757003	90757138	ENSG00000164199.16|ADGRV1|GRWD1|GRWD1	937	+	5.7235575	1.2040153	-1.0	-1.0
chr5	91371163	91371428	ENSG00000113369.8|ARRDC3|GRWD1|GRWD1	940	-	3.7696278	1.2183491	-1.0	-1.0
chr5	93683077	93683297	ENSG00000249353.2|NPM1P27|GRWD1|GRWD1	988	-	3.2424448	1.9303101	-1.0	-1.0
chr5	93683079	93683299	ENSG00000113391.18|FAM172A|GRWD1|GRWD1	989	-	3.250364	1.9472952	-1.0	-1.0
chr5	95497129	95497294	ENSG00000198677.10|TTC37|GRWD1|GRWD1	939	-	3.7010672	1.2140851	-1.0	-1.0
chr5	95523664	95523784	ENSG00000198677.10|TTC37|GRWD1|GRWD1	937	-	3.6894479	1.1977718	-1.0	-1.0
chr5	95540689	95540830	ENSG00000198677.10|TTC37|GRWD1|GRWD1	960	-	4.048481	1.3964232	-1.0	-1.0
chr5	95517145	95517260	ENSG00000198677.10|TTC37|GRWD1|GRWD1	953	-	5.8044567	1.3287685	-1.0	-1.0
chr5	95478324	95478439	ENSG00000198677.10|TTC37|GRWD1|GRWD1	912	-	3.6354523	1.0540173	-1.0	-1.0
chr5	95755395	95755725	ENSG00000164292.12|RHOBTB3|GRWD1|GRWD1	956	+	3.5054703	1.3534743	-1.0	-1.0
chr5	95752238	95752350	ENSG00000164292.12|RHOBTB3|GRWD1|GRWD1	994	+	3.0166116	2.2093606	-1.0	-1.0
chr5	95763507	95763620	ENSG00000164292.12|RHOBTB3|GRWD1|GRWD1	982	+	3.0395503	1.7506387	-1.0	-1.0
chr5	95783821	95783921	ENSG00000164292.12|RHOBTB3|GRWD1|GRWD1	912	+	3.021738	1.0534225	-1.0	-1.0
chr5	95793038	95793228	ENSG00000164292.12|RHOBTB3|GRWD1|GRWD1	957	+	3.3948019	1.3663626	-1.0	-1.0
chr5	95788761	95788916	ENSG00000164292.12|RHOBTB3|GRWD1|GRWD1	921	+	2.8054879	1.1023003	-1.0	-1.0
chr5	95898244	95898359	ENSG00000118985.15|ELL2|GRWD1|GRWD1	930	-	4.377074	1.1557821	-1.0	-1.0
chr5	96736171	96736240	ENSG00000153113.23|CAST|GRWD1|GRWD1	950	+	3.9942808	1.3045045	-1.0	-1.0
chr5	96757443	96757494	ENSG00000153113.23|CAST|GRWD1|GRWD1	932	+	3.7881093	1.1645787	-1.0	-1.0
chr5	96750586	96750682	ENSG00000153113.23|CAST|GRWD1|GRWD1	999	+	7.386469	2.885745	-1.0	-1.0
chr5	96765220	96765320	ENSG00000153113.23|CAST|GRWD1|GRWD1	973	+	3.6846073	1.575846	-1.0	-1.0
chr5	96770472	96770597	ENSG00000153113.23|CAST|GRWD1|GRWD1	980	+	6.337853	1.7047385	-1.0	-1.0
chr5	96737848	96737947	ENSG00000153113.23|CAST|GRWD1|GRWD1	992	+	3.8859682	2.1039014	-1.0	-1.0
chr5	96741493	96741623	ENSG00000153113.23|CAST|GRWD1|GRWD1	955	+	3.5663764	1.343702	-1.0	-1.0
chr5	96771643	96771758	ENSG00000153113.23|CAST|GRWD1|GRWD1	967	+	6.0362463	1.4861279	-1.0	-1.0
chr5	96772568	96772828	ENSG00000153113.23|CAST|GRWD1|GRWD1	919	+	3.034949	1.0914605	-1.0	-1.0
chr5	96748517	96748692	ENSG00000153113.23|CAST|GRWD1|GRWD1	987	+	4.4243784	1.8831302	-1.0	-1.0
chr5	96741265	96741358	ENSG00000153113.23|CAST|GRWD1|GRWD1	942	+	3.2740088	1.2381383	-1.0	-1.0
chr5	96754657	96754782	ENSG00000153113.23|CAST|GRWD1|GRWD1	946	+	2.7316675	1.267305	-1.0	-1.0
chr5	96729614	96729725	ENSG00000153113.23|CAST|GRWD1|GRWD1	941	+	5.738124	1.2296996	-1.0	-1.0
chr5	96757582	96757654	ENSG00000153113.23|CAST|GRWD1|GRWD1	951	+	5.777183	1.3122932	-1.0	-1.0
chr5	98881075	98881171	ENSG00000153922.10|CHD1|GRWD1|GRWD1	949	-	3.3303533	1.2940507	-1.0	-1.0
chr5	98900810	98901060	ENSG00000153922.10|CHD1|GRWD1|GRWD1	954	-	2.4684694	1.3341087	-1.0	-1.0
chr5	98898663	98898764	ENSG00000153922.10|CHD1|GRWD1|GRWD1	956	-	4.050128	1.356895	-1.0	-1.0
chr5	98898330	98898434	ENSG00000153922.10|CHD1|GRWD1|GRWD1	958	-	5.8793836	1.3730366	-1.0	-1.0
chr5	98892534	98892713	ENSG00000153922.10|CHD1|GRWD1|GRWD1	950	-	3.9689264	1.2997665	-1.0	-1.0
chr5	98896295	98896400	ENSG00000153922.10|CHD1|GRWD1|GRWD1	909	-	5.6497507	1.0422838	-1.0	-1.0
chr5	98903791	98903908	ENSG00000153922.10|CHD1|GRWD1|GRWD1	979	-	3.7975368	1.6783264	-1.0	-1.0
chr5	98902899	98902964	ENSG00000153922.10|CHD1|GRWD1|GRWD1	966	-	3.564323	1.4711047	-1.0	-1.0
chr5	98869698	98869818	ENSG00000153922.10|CHD1|GRWD1|GRWD1	909	-	4.2899466	1.0409064	-1.0	-1.0
chr5	103184637	103184744	ENSG00000145725.19|PPIP5K2|GRWD1|GRWD1	909	+	5.6495013	1.0386626	-1.0	-1.0
chr5	103129585	103129703	ENSG00000145725.19|PPIP5K2|GRWD1|GRWD1	925	+	2.927517	1.1246481	-1.0	-1.0
chr5	103120329	103120488	ENSG00000145725.19|PPIP5K2|GRWD1|GRWD1	967	+	6.082767	1.4763955	-1.0	-1.0
chr5	103152647	103152749	ENSG00000145725.19|PPIP5K2|GRWD1|GRWD1	948	+	5.7424555	1.2871686	-1.0	-1.0
chr5	103177863	103177980	ENSG00000145725.19|PPIP5K2|GRWD1|GRWD1	988	+	4.716023	1.9122102	-1.0	-1.0
chr5	103180020	103180145	ENSG00000145725.19|PPIP5K2|GRWD1|GRWD1	942	+	3.8808362	1.2395059	-1.0	-1.0
chr5	105392770	105392890	ENSG00000251574.6|AC099520.1|GRWD1|GRWD1	918	-	5.681856	1.0846417	-1.0	-1.0
chr5	111104696	111104817	ENSG00000134987.11|WDR36|GRWD1|GRWD1	931	+	3.7852933	1.1620979	-1.0	-1.0
chr5	111110188	111110298	ENSG00000134987.11|WDR36|GRWD1|GRWD1	982	+	6.381511	1.7346758	-1.0	-1.0
chr5	111111169	111111274	ENSG00000134987.11|WDR36|GRWD1|GRWD1	930	+	5.6868486	1.1577203	-1.0	-1.0
chr5	111512384	111512539	ENSG00000164211.12|STARD4|GRWD1|GRWD1	949	-	4.0223937	1.2957764	-1.0	-1.0
chr5	111500951	111501096	ENSG00000164211.12|STARD4|GRWD1|GRWD1	906	-	4.965065	1.0291592	-1.0	-1.0
chr5	111507328	111507442	ENSG00000164211.12|STARD4|GRWD1|GRWD1	918	-	2.9149528	1.0873904	-1.0	-1.0
chr5	111506275	111506379	ENSG00000164211.12|STARD4|GRWD1|GRWD1	921	-	3.38445	1.1019375	-1.0	-1.0
chr5	111499892	111500106	ENSG00000164211.12|STARD4|GRWD1|GRWD1	952	-	3.9052882	1.3183551	-1.0	-1.0
chr5	112162127	112162302	ENSG00000224032.6|EPB41L4A-AS1|GRWD1|GRWD1	961	+	5.9745502	1.4048133	-1.0	-1.0
chr5	112754892	112755025	ENSG00000134982.16|APC|GRWD1|GRWD1	935	+	3.818678	1.183947	-1.0	-1.0
chr5	112878678	112878823	ENSG00000129625.12|REEP5|GRWD1|GRWD1	950	-	5.3057194	1.298357	-1.0	-1.0
chr5	113001083	113001236	ENSG00000172795.15|DCP2|GRWD1|GRWD1	962	+	3.7112095	1.4242619	-1.0	-1.0
chr5	112976866	112976981	ENSG00000172795.15|DCP2|GRWD1|GRWD1	938	+	4.3109145	1.2070429	-1.0	-1.0
chr5	112992120	112992240	ENSG00000172795.15|DCP2|GRWD1|GRWD1	963	+	3.5326939	1.4323889	-1.0	-1.0
chr5	112992671	112992770	ENSG00000172795.15|DCP2|GRWD1|GRWD1	911	+	3.6245284	1.0482823	-1.0	-1.0
chr5	112985841	112986010	ENSG00000172795.15|DCP2|GRWD1|GRWD1	966	+	5.503114	1.4747126	-1.0	-1.0
chr5	115841366	115841566	ENSG00000145782.12|ATG12|GRWD1|GRWD1	943	-	4.5122495	1.2436403	-1.0	-1.0
chr5	118973795	118973960	ENSG00000197744.5|PTMAP2|GRWD1|GRWD1	985	+	4.497751	1.8193434	-1.0	-1.0
chr5	119133256	119133376	ENSG00000172869.14|DMXL1|GRWD1|GRWD1	908	+	5.6418543	1.0343046	-1.0	-1.0
chr5	119118869	119118999	ENSG00000172869.14|DMXL1|GRWD1|GRWD1	938	+	5.7438035	1.2079499	-1.0	-1.0
chr5	119129263	119129418	ENSG00000172869.14|DMXL1|GRWD1|GRWD1	921	+	3.5261264	1.1008556	-1.0	-1.0
chr5	119150293	119150408	ENSG00000172869.14|DMXL1|GRWD1|GRWD1	917	+	3.675166	1.0795991	-1.0	-1.0
chr5	119110155	119110255	ENSG00000172869.14|DMXL1|GRWD1|GRWD1	904	+	3.581598	1.019944	-1.0	-1.0
chr5	119133131	119133241	ENSG00000172869.14|DMXL1|GRWD1|GRWD1	935	+	5.74181	1.1903512	-1.0	-1.0
chr5	119392930	119393035	ENSG00000145779.7|TNFAIP8|GRWD1|GRWD1	912	+	5.6772923	1.0573394	-1.0	-1.0
chr5	119493799	119493946	ENSG00000133835.14|HSD17B4|GRWD1|GRWD1	921	+	3.6979718	1.0996969	-1.0	-1.0
chr5	121974195	121974284	ENSG00000151304.5|SRFBP1|GRWD1|GRWD1	967	+	6.059835	1.4786515	-1.0	-1.0
chr5	122775160	122775270	ENSG00000205302.6|SNX2|GRWD1|GRWD1	942	+	5.764133	1.2371789	-1.0	-1.0
chr5	122817274	122817373	ENSG00000205302.6|SNX2|GRWD1|GRWD1	970	+	3.6525621	1.5253825	-1.0	-1.0
chr5	122795280	122795383	ENSG00000205302.6|SNX2|GRWD1|GRWD1	903	+	2.6616025	1.011918	-1.0	-1.0
chr5	122818817	122818922	ENSG00000205302.6|SNX2|GRWD1|GRWD1	931	+	5.6906033	1.1631213	-1.0	-1.0
chr5	122829597	122829722	ENSG00000205302.6|SNX2|GRWD1|GRWD1	950	+	5.49979	1.3024266	-1.0	-1.0
chr5	123401629	123401754	ENSG00000168944.15|CEP120|GRWD1|GRWD1	908	-	5.6345	1.033997	-1.0	-1.0
chr5	123401169	123401524	ENSG00000168944.15|CEP120|GRWD1|GRWD1	941	-	4.852319	1.2301056	-1.0	-1.0
chr5	123401631	123401756	ENSG00000250539.1|KRT8P33|GRWD1|GRWD1	907	-	5.6279335	1.030069	-1.0	-1.0
chr5	123401171	123401526	ENSG00000250539.1|KRT8P33|GRWD1|GRWD1	941	-	4.7008853	1.2268785	-1.0	-1.0
chr5	126604010	126604155	ENSG00000164902.13|PHAX|GRWD1|GRWD1	952	+	5.833092	1.3156886	-1.0	-1.0
chr5	126836222	126836397	ENSG00000113368.11|LMNB1|GRWD1|GRWD1	933	+	5.739004	1.174257	-1.0	-1.0
chr5	126825987	126826102	ENSG00000113368.11|LMNB1|GRWD1|GRWD1	934	+	3.834887	1.1815672	-1.0	-1.0
chr5	126818921	126819221	ENSG00000113368.11|LMNB1|GRWD1|GRWD1	954	+	3.2304718	1.3417349	-1.0	-1.0
chr5	126832693	126832801	ENSG00000113368.11|LMNB1|GRWD1|GRWD1	961	+	2.9449573	1.4045137	-1.0	-1.0
chr5	126805570	126805696	ENSG00000113368.11|LMNB1|GRWD1|GRWD1	940	+	2.6769862	1.2251037	-1.0	-1.0
chr5	126820909	126821009	ENSG00000113368.11|LMNB1|GRWD1|GRWD1	907	+	2.740084	1.029618	-1.0	-1.0
chr5	126810204	126810350	ENSG00000113368.11|LMNB1|GRWD1|GRWD1	946	+	2.6561282	1.26712	-1.0	-1.0
chr5	126822780	126822880	ENSG00000113368.11|LMNB1|GRWD1|GRWD1	964	+	3.2830117	1.4487032	-1.0	-1.0
chr5	126777137	126777242	ENSG00000113368.11|LMNB1|GRWD1|GRWD1	907	+	3.5937688	1.0307193	-1.0	-1.0
chr5	126811782	126811898	ENSG00000113368.11|LMNB1|GRWD1|GRWD1	921	+	2.6281333	1.102646	-1.0	-1.0
chr5	126804785	126804932	ENSG00000113368.11|LMNB1|GRWD1|GRWD1	931	+	2.8105793	1.1584628	-1.0	-1.0
chr5	126821009	126821135	ENSG00000113368.11|LMNB1|GRWD1|GRWD1	949	+	2.735599	1.2908316	-1.0	-1.0
chr5	126896547	126896652	ENSG00000173926.5|MARCH3|GRWD1|GRWD1	906	-	5.6639376	1.0273032	-1.0	-1.0
chr5	126914940	126915075	ENSG00000173926.5|MARCH3|GRWD1|GRWD1	932	-	4.4744935	1.1665277	-1.0	-1.0
chr5	127526617	127526752	ENSG00000164244.20|PRRC1|GRWD1|GRWD1	929	+	3.7683756	1.1507312	-1.0	-1.0
chr5	131315975	131316144	ENSG00000158985.13|CDC42SE2|GRWD1|GRWD1	988	+	6.199416	1.9360709	-1.0	-1.0
chr5	131359233	131359468	ENSG00000158985.13|CDC42SE2|GRWD1|GRWD1	923	+	4.473537	1.1155676	-1.0	-1.0
chr5	131548056	131548186	ENSG00000158987.20|RAPGEF6|GRWD1|GRWD1	940	-	5.7337184	1.2212375	-1.0	-1.0
chr5	131510313	131510443	ENSG00000158987.20|RAPGEF6|GRWD1|GRWD1	951	-	4.8683167	1.3054434	-1.0	-1.0
chr5	131479557	131479712	ENSG00000158987.20|RAPGEF6|GRWD1|GRWD1	970	-	5.6609344	1.5240166	-1.0	-1.0
chr5	131427180	131427280	ENSG00000158987.20|RAPGEF6|GRWD1|GRWD1	902	-	5.595583	1.0103087	-1.0	-1.0
chr5	131489545	131489650	ENSG00000158987.20|RAPGEF6|GRWD1|GRWD1	934	-	5.7286553	1.1807564	-1.0	-1.0
chr5	131744563	131744690	ENSG00000273217.1|AC008695.1|GRWD1|GRWD1	972	-	4.3697324	1.5588464	-1.0	-1.0
chr5	131548056	131548186	ENSG00000273217.1|AC008695.1|GRWD1|GRWD1	940	-	5.7337184	1.2211901	-1.0	-1.0
chr5	131672008	131672148	ENSG00000273217.1|AC008695.1|GRWD1|GRWD1	938	-	4.458506	1.2105256	-1.0	-1.0
chr5	131704123	131704333	ENSG00000273217.1|AC008695.1|GRWD1|GRWD1	985	-	6.490561	1.8319563	-1.0	-1.0
chr5	131670473	131670608	ENSG00000273217.1|AC008695.1|GRWD1|GRWD1	939	-	3.564646	1.2127726	-1.0	-1.0
chr5	131510313	131510443	ENSG00000273217.1|AC008695.1|GRWD1|GRWD1	951	-	4.8683167	1.3058116	-1.0	-1.0
chr5	131479557	131479712	ENSG00000273217.1|AC008695.1|GRWD1|GRWD1	970	-	5.6609344	1.5240011	-1.0	-1.0
chr5	131427180	131427280	ENSG00000273217.1|AC008695.1|GRWD1|GRWD1	903	-	5.595583	1.0115383	-1.0	-1.0
chr5	131489545	131489650	ENSG00000273217.1|AC008695.1|GRWD1|GRWD1	934	-	5.7286553	1.1823235	-1.0	-1.0
chr5	131704124	131704266	ENSG00000217128.11|FNIP1|GRWD1|GRWD1	984	-	6.4584565	1.7893764	-1.0	-1.0
chr5	131744563	131744690	ENSG00000217128.11|FNIP1|GRWD1|GRWD1	972	-	4.3697324	1.5589187	-1.0	-1.0
chr5	131670477	131670607	ENSG00000217128.11|FNIP1|GRWD1|GRWD1	947	-	3.7877324	1.279804	-1.0	-1.0
chr5	131672009	131672169	ENSG00000217128.11|FNIP1|GRWD1|GRWD1	931	-	4.1870065	1.160768	-1.0	-1.0
chr5	132594898	132595008	ENSG00000283782.1|AC116366.3|GRWD1|GRWD1	933	+	3.8569233	1.1757958	-1.0	-1.0
chr5	132618109	132618289	ENSG00000283782.1|AC116366.3|GRWD1|GRWD1	939	+	2.724605	1.2154495	-1.0	-1.0
chr5	132579376	132579551	ENSG00000283782.1|AC116366.3|GRWD1|GRWD1	933	+	4.025708	1.175364	-1.0	-1.0
chr5	132604805	132604935	ENSG00000283782.1|AC116366.3|GRWD1|GRWD1	942	+	3.7439945	1.2336506	-1.0	-1.0
chr5	132609282	132609396	ENSG00000283782.1|AC116366.3|GRWD1|GRWD1	922	+	2.8547213	1.1103532	-1.0	-1.0
chr5	132575776	132575921	ENSG00000283782.1|AC116366.3|GRWD1|GRWD1	953	+	3.120663	1.3274283	-1.0	-1.0
chr5	132616017	132616117	ENSG00000283782.1|AC116366.3|GRWD1|GRWD1	903	+	2.1914556	1.0145531	-1.0	-1.0
chr5	132587923	132588089	ENSG00000283782.1|AC116366.3|GRWD1|GRWD1	961	+	2.9610524	1.4138914	-1.0	-1.0
chr5	132579916	132580061	ENSG00000283782.1|AC116366.3|GRWD1|GRWD1	935	+	2.6969426	1.1854879	-1.0	-1.0
chr5	132637114	132637200	ENSG00000283782.1|AC116366.3|GRWD1|GRWD1	966	+	3.580449	1.47324	-1.0	-1.0
chr5	132594898	132595008	ENSG00000113522.13|RAD50|GRWD1|GRWD1	933	+	3.8569233	1.1748043	-1.0	-1.0
chr5	132618109	132618289	ENSG00000113522.13|RAD50|GRWD1|GRWD1	939	+	2.724605	1.2152767	-1.0	-1.0
chr5	132579919	132580066	ENSG00000113522.13|RAD50|GRWD1|GRWD1	935	+	2.7500618	1.1879094	-1.0	-1.0
chr5	132637114	132637200	ENSG00000113522.13|RAD50|GRWD1|GRWD1	966	+	3.580449	1.4734592	-1.0	-1.0
chr5	132604805	132604935	ENSG00000113522.13|RAD50|GRWD1|GRWD1	942	+	3.7439945	1.2338046	-1.0	-1.0
chr5	132609282	132609396	ENSG00000113522.13|RAD50|GRWD1|GRWD1	922	+	2.8547213	1.1100315	-1.0	-1.0
chr5	132575776	132575921	ENSG00000113522.13|RAD50|GRWD1|GRWD1	953	+	3.120663	1.327302	-1.0	-1.0
chr5	132616017	132616117	ENSG00000113522.13|RAD50|GRWD1|GRWD1	903	+	2.1914556	1.0145531	-1.0	-1.0
chr5	132587923	132588089	ENSG00000113522.13|RAD50|GRWD1|GRWD1	961	+	2.9610524	1.413639	-1.0	-1.0
chr5	132579376	132579502	ENSG00000113522.13|RAD50|GRWD1|GRWD1	925	+	3.2463088	1.1259822	-1.0	-1.0
chr5	132759552	132759702	ENSG00000164402.13|SEPT8|GRWD1|GRWD1	918	-	4.1359296	1.0886719	-1.0	-1.0
chr5	132763705	132763870	ENSG00000164402.13|SEPT8|GRWD1|GRWD1	962	-	2.7082725	1.4251332	-1.0	-1.0
chr5	132759952	132760127	ENSG00000164402.13|SEPT8|GRWD1|GRWD1	916	-	2.8406267	1.0762901	-1.0	-1.0
chr5	132762196	132762306	ENSG00000164402.13|SEPT8|GRWD1|GRWD1	922	-	5.6822433	1.1073964	-1.0	-1.0
chr5	132761462	132761626	ENSG00000164402.13|SEPT8|GRWD1|GRWD1	942	-	2.226091	1.2372513	-1.0	-1.0
chr5	132764015	132764390	ENSG00000164402.13|SEPT8|GRWD1|GRWD1	948	-	3.7885356	1.2848179	-1.0	-1.0
chr5	132761132	132761265	ENSG00000164402.13|SEPT8|GRWD1|GRWD1	998	-	2.952418	2.614602	-1.0	-1.0
chr5	132760562	132760722	ENSG00000164402.13|SEPT8|GRWD1|GRWD1	924	-	3.2018702	1.1180869	-1.0	-1.0
chr5	132760801	132760992	ENSG00000164402.13|SEPT8|GRWD1|GRWD1	998	-	2.966848	2.7096941	-1.0	-1.0
chr5	132761799	132761896	ENSG00000164402.13|SEPT8|GRWD1|GRWD1	985	-	3.3826737	1.8103143	-1.0	-1.0
chr5	132760252	132760467	ENSG00000164402.13|SEPT8|GRWD1|GRWD1	962	-	4.086402	1.4183013	-1.0	-1.0
chr5	132762483	132762645	ENSG00000164402.13|SEPT8|GRWD1|GRWD1	973	-	2.5159533	1.5656271	-1.0	-1.0
chr5	132866569	132866674	ENSG00000164405.10|UQCRQ|GRWD1|GRWD1	911	+	5.697007	1.0508952	-1.0	-1.0
chr5	132867404	132867719	ENSG00000164405.10|UQCRQ|GRWD1|GRWD1	998	+	4.124435	2.6350822	-1.0	-1.0
chr5	132866909	132867114	ENSG00000164405.10|UQCRQ|GRWD1|GRWD1	974	+	4.836897	1.5839895	-1.0	-1.0
chr5	132893029	132893118	ENSG00000072364.12|AFF4|GRWD1|GRWD1	917	-	3.0648594	1.0816048	-1.0	-1.0
chr5	132896342	132896692	ENSG00000072364.12|AFF4|GRWD1|GRWD1	968	-	5.1930842	1.4957942	-1.0	-1.0
chr5	132934161	132934291	ENSG00000072364.12|AFF4|GRWD1|GRWD1	936	-	4.8910475	1.1912824	-1.0	-1.0
chr5	132887885	132887982	ENSG00000072364.12|AFF4|GRWD1|GRWD1	912	-	5.6772923	1.0557867	-1.0	-1.0
chr5	132892101	132892404	ENSG00000072364.12|AFF4|GRWD1|GRWD1	943	-	4.3745213	1.2422025	-1.0	-1.0
chr5	132883339	132883489	ENSG00000072364.12|AFF4|GRWD1|GRWD1	922	-	3.7122517	1.1101418	-1.0	-1.0
chr5	132896922	132897162	ENSG00000072364.12|AFF4|GRWD1|GRWD1	929	-	3.5291612	1.1487895	-1.0	-1.0
chr5	133088403	133088553	ENSG00000170606.14|HSPA4|GRWD1|GRWD1	947	+	2.9016054	1.2760366	-1.0	-1.0
chr5	133092699	133092789	ENSG00000170606.14|HSPA4|GRWD1|GRWD1	950	+	2.210035	1.2983321	-1.0	-1.0
chr5	133096097	133096250	ENSG00000170606.14|HSPA4|GRWD1|GRWD1	990	+	3.194882	1.9824859	-1.0	-1.0
chr5	133089054	133089161	ENSG00000170606.14|HSPA4|GRWD1|GRWD1	964	+	3.5330513	1.4465824	-1.0	-1.0
chr5	133067416	133067557	ENSG00000170606.14|HSPA4|GRWD1|GRWD1	968	+	6.0792003	1.4945251	-1.0	-1.0
chr5	133103864	133104026	ENSG00000170606.14|HSPA4|GRWD1|GRWD1	998	+	4.1007514	2.7313483	-1.0	-1.0
chr5	133099544	133099652	ENSG00000170606.14|HSPA4|GRWD1|GRWD1	998	+	3.8222146	2.7253478	-1.0	-1.0
chr5	133104232	133104457	ENSG00000170606.14|HSPA4|GRWD1|GRWD1	930	+	2.773939	1.1547124	-1.0	-1.0
chr5	133070373	133070496	ENSG00000170606.14|HSPA4|GRWD1|GRWD1	974	+	3.7273118	1.592928	-1.0	-1.0
chr5	133097160	133097286	ENSG00000170606.14|HSPA4|GRWD1|GRWD1	975	+	2.6418488	1.6050694	-1.0	-1.0
chr5	133959643	133959793	ENSG00000113583.7|C5orf15|GRWD1|GRWD1	915	-	5.672571	1.0717492	-1.0	-1.0
chr5	134167169	134167243	ENSG00000113558.18|SKP1|GRWD1|GRWD1	1000	-	6.080694	4.150559	-1.0	-1.0
chr5	134160986	134161166	ENSG00000113558.18|SKP1|GRWD1|GRWD1	969	-	2.5188754	1.5020608	-1.0	-1.0
chr5	134158379	134158628	ENSG00000113558.18|SKP1|GRWD1|GRWD1	993	-	3.3946457	2.1760833	-1.0	-1.0
chr5	134173841	134174022	ENSG00000113558.18|SKP1|GRWD1|GRWD1	994	-	3.779652	2.230978	-1.0	-1.0
chr5	134173925	134174022	ENSG00000272772.1|AC104109.3|GRWD1|GRWD1	998	-	3.3469627	2.8123841	-1.0	-1.0
chr5	134201892	134202047	ENSG00000272772.1|AC104109.3|GRWD1|GRWD1	911	-	4.31433	1.0524261	-1.0	-1.0
chr5	134167169	134167243	ENSG00000272772.1|AC104109.3|GRWD1|GRWD1	1000	-	6.080694	4.150559	-1.0	-1.0
chr5	134225759	134226071	ENSG00000272772.1|AC104109.3|GRWD1|GRWD1	956	-	2.7041774	1.358456	-1.0	-1.0
chr5	134201892	134202047	ENSG00000113575.9|PPP2CA|GRWD1|GRWD1	911	-	4.31433	1.0524185	-1.0	-1.0
chr5	134225759	134226094	ENSG00000113575.9|PPP2CA|GRWD1|GRWD1	952	-	2.6537309	1.319946	-1.0	-1.0
chr5	134225701	134226096	ENSG00000273345.5|AC104109.4|GRWD1|GRWD1	949	-	2.8543572	1.2906632	-1.0	-1.0
chr5	134679616	134679716	ENSG00000113615.12|SEC24A|GRWD1|GRWD1	914	+	5.6910896	1.0634577	-1.0	-1.0
chr5	134738675	134738792	ENSG00000164615.4|CAMLG|GRWD1|GRWD1	908	+	5.657364	1.0380428	-1.0	-1.0
chr5	134741352	134741462	ENSG00000164615.4|CAMLG|GRWD1|GRWD1	955	+	5.9502935	1.3512759	-1.0	-1.0
chr5	134785489	134785586	ENSG00000145833.15|DDX46|GRWD1|GRWD1	901	+	2.6664648	1.0056857	-1.0	-1.0
chr5	134807747	134807887	ENSG00000145833.15|DDX46|GRWD1|GRWD1	944	+	5.753116	1.2532349	-1.0	-1.0
chr5	134817554	134817709	ENSG00000145833.15|DDX46|GRWD1|GRWD1	941	+	2.7511067	1.2269841	-1.0	-1.0
chr5	134855007	134855133	ENSG00000145833.15|DDX46|GRWD1|GRWD1	943	+	5.776038	1.2446222	-1.0	-1.0
chr5	134782944	134783065	ENSG00000145833.15|DDX46|GRWD1|GRWD1	993	+	4.934084	2.1457038	-1.0	-1.0
chr5	134773750	134773861	ENSG00000145833.15|DDX46|GRWD1|GRWD1	915	+	2.3111181	1.0680423	-1.0	-1.0
chr5	134781920	134782086	ENSG00000145833.15|DDX46|GRWD1|GRWD1	988	+	3.9509826	1.9172311	-1.0	-1.0
chr5	134781050	134781246	ENSG00000145833.15|DDX46|GRWD1|GRWD1	940	+	2.8435814	1.2244123	-1.0	-1.0
chr5	134777573	134777818	ENSG00000145833.15|DDX46|GRWD1|GRWD1	994	+	5.5528517	2.1911604	-1.0	-1.0
chr5	134784365	134784605	ENSG00000145833.15|DDX46|GRWD1|GRWD1	953	+	3.499629	1.3238978	-1.0	-1.0
chr5	134795987	134796150	ENSG00000145833.15|DDX46|GRWD1|GRWD1	953	+	4.9195414	1.3310046	-1.0	-1.0
chr5	134816429	134816554	ENSG00000145833.15|DDX46|GRWD1|GRWD1	958	+	4.6915016	1.3722214	-1.0	-1.0
chr5	134794849	134795009	ENSG00000145833.15|DDX46|GRWD1|GRWD1	981	+	3.5896373	1.7170177	-1.0	-1.0
chr5	134766936	134767060	ENSG00000145833.15|DDX46|GRWD1|GRWD1	957	+	3.2367704	1.3680466	-1.0	-1.0
chr5	134855007	134855357	ENSG00000181904.8|C5orf24|GRWD1|GRWD1	984	+	5.7039595	1.792345	-1.0	-1.0
chr5	135031275	135031405	ENSG00000069011.15|PITX1|GRWD1|GRWD1	917	-	2.7565467	1.0805022	-1.0	-1.0
chr5	135399066	135399286	ENSG00000113648.16|H2AFY|GRWD1|GRWD1	952	-	2.8505461	1.3174728	-1.0	-1.0
chr5	135343269	135343469	ENSG00000113648.16|H2AFY|GRWD1|GRWD1	965	-	5.938206	1.4510139	-1.0	-1.0
chr5	135345904	135346124	ENSG00000113648.16|H2AFY|GRWD1|GRWD1	988	-	5.293967	1.9157782	-1.0	-1.0
chr5	135370035	135370146	ENSG00000113648.16|H2AFY|GRWD1|GRWD1	952	-	2.9325745	1.3230798	-1.0	-1.0
chr5	135369497	135369603	ENSG00000113648.16|H2AFY|GRWD1|GRWD1	937	-	2.6284206	1.1999359	-1.0	-1.0
chr5	135369367	135369497	ENSG00000113648.16|H2AFY|GRWD1|GRWD1	959	-	3.6091254	1.3832754	-1.0	-1.0
chr5	137942874	137943034	ENSG00000031003.10|FAM13B|GRWD1|GRWD1	917	-	3.211616	1.0791423	-1.0	-1.0
chr5	137941943	137942045	ENSG00000031003.10|FAM13B|GRWD1|GRWD1	932	-	3.8107262	1.1651719	-1.0	-1.0
chr5	137959625	137959750	ENSG00000031003.10|FAM13B|GRWD1|GRWD1	933	-	5.711563	1.1731367	-1.0	-1.0
chr5	137954220	137954365	ENSG00000031003.10|FAM13B|GRWD1|GRWD1	955	-	5.844378	1.3462629	-1.0	-1.0
chr5	137987460	137987615	ENSG00000031003.10|FAM13B|GRWD1|GRWD1	962	-	5.7951326	1.419768	-1.0	-1.0
chr5	137948964	137949089	ENSG00000031003.10|FAM13B|GRWD1|GRWD1	913	-	3.058705	1.0627811	-1.0	-1.0
chr5	138011007	138011137	ENSG00000031003.10|FAM13B|GRWD1|GRWD1	970	-	6.1740503	1.5218719	-1.0	-1.0
chr5	138163129	138163339	ENSG00000112983.17|BRD8|GRWD1|GRWD1	985	-	3.0164483	1.818532	-1.0	-1.0
chr5	138164713	138165166	ENSG00000112983.17|BRD8|GRWD1|GRWD1	976	-	2.8513372	1.6227145	-1.0	-1.0
chr5	138171062	138171160	ENSG00000112983.17|BRD8|GRWD1|GRWD1	900	-	1.9235388	1.0007479	-1.0	-1.0
chr5	138157156	138157267	ENSG00000112983.17|BRD8|GRWD1|GRWD1	968	-	3.2919705	1.4902605	-1.0	-1.0
chr5	138170739	138170864	ENSG00000112983.17|BRD8|GRWD1|GRWD1	941	-	4.24759	1.2325218	-1.0	-1.0
chr5	138167922	138168078	ENSG00000112983.17|BRD8|GRWD1|GRWD1	971	-	6.156564	1.5385363	-1.0	-1.0
chr5	138156986	138157151	ENSG00000112983.17|BRD8|GRWD1|GRWD1	967	-	4.791513	1.4869219	-1.0	-1.0
chr5	138160920	138161145	ENSG00000112983.17|BRD8|GRWD1|GRWD1	979	-	5.7393813	1.6863792	-1.0	-1.0
chr5	138161980	138162146	ENSG00000112983.17|BRD8|GRWD1|GRWD1	959	-	3.867395	1.382614	-1.0	-1.0
chr5	138169221	138169358	ENSG00000112983.17|BRD8|GRWD1|GRWD1	921	-	2.8324826	1.100643	-1.0	-1.0
chr5	138170344	138170409	ENSG00000112983.17|BRD8|GRWD1|GRWD1	988	-	4.0565386	1.9096168	-1.0	-1.0
chr5	138163344	138163444	ENSG00000112983.17|BRD8|GRWD1|GRWD1	915	-	5.704791	1.0714177	-1.0	-1.0
chr5	138165827	138166202	ENSG00000112983.17|BRD8|GRWD1|GRWD1	979	-	3.6251037	1.684927	-1.0	-1.0
chr5	138161795	138161915	ENSG00000112983.17|BRD8|GRWD1|GRWD1	931	-	3.055475	1.1589575	-1.0	-1.0
chr5	138186323	138186431	ENSG00000112984.11|KIF20A|GRWD1|GRWD1	908	+	2.3025844	1.0349869	-1.0	-1.0
chr5	138182585	138182705	ENSG00000112984.11|KIF20A|GRWD1|GRWD1	907	+	2.3312392	1.0334003	-1.0	-1.0
chr5	138183243	138183358	ENSG00000112984.11|KIF20A|GRWD1|GRWD1	939	+	2.7425857	1.2140694	-1.0	-1.0
chr5	138183687	138183756	ENSG00000112984.11|KIF20A|GRWD1|GRWD1	926	+	3.129632	1.1305299	-1.0	-1.0
chr5	138182322	138182437	ENSG00000112984.11|KIF20A|GRWD1|GRWD1	907	+	3.6701822	1.0319833	-1.0	-1.0
chr5	138185511	138185651	ENSG00000112984.11|KIF20A|GRWD1|GRWD1	945	+	3.0214536	1.2607764	-1.0	-1.0
chr5	138187095	138187310	ENSG00000112984.11|KIF20A|GRWD1|GRWD1	938	+	4.319559	1.2051982	-1.0	-1.0
chr5	138181608	138181778	ENSG00000112984.11|KIF20A|GRWD1|GRWD1	970	+	5.8208227	1.5294789	-1.0	-1.0
chr5	138184806	138184941	ENSG00000112984.11|KIF20A|GRWD1|GRWD1	969	+	2.7222543	1.5131665	-1.0	-1.0
chr5	138185094	138185197	ENSG00000112984.11|KIF20A|GRWD1|GRWD1	973	+	2.5597525	1.5658458	-1.0	-1.0
chr5	138182860	138182985	ENSG00000112984.11|KIF20A|GRWD1|GRWD1	979	+	4.4811206	1.6873415	-1.0	-1.0
chr5	138191473	138191535	ENSG00000094880.10|CDC23|GRWD1|GRWD1	908	-	5.649298	1.0380903	-1.0	-1.0
chr5	138331001	138331166	ENSG00000158402.18|CDC25C|GRWD1|GRWD1	912	-	5.675019	1.0552611	-1.0	-1.0
chr5	138341180	138341415	ENSG00000120709.10|FAM53C|GRWD1|GRWD1	985	+	5.466122	1.8128469	-1.0	-1.0
chr5	138393225	138393370	ENSG00000120733.13|KDM3B|GRWD1|GRWD1	912	+	3.6718414	1.057287	-1.0	-1.0
chr5	138427188	138427319	ENSG00000120733.13|KDM3B|GRWD1|GRWD1	966	+	6.027185	1.4645324	-1.0	-1.0
chr5	138429830	138429960	ENSG00000120733.13|KDM3B|GRWD1|GRWD1	941	+	2.7919254	1.2307485	-1.0	-1.0
chr5	138399859	138399974	ENSG00000120733.13|KDM3B|GRWD1|GRWD1	915	+	3.6817744	1.0731258	-1.0	-1.0
chr5	138430248	138430358	ENSG00000120733.13|KDM3B|GRWD1|GRWD1	929	+	3.7858887	1.1507795	-1.0	-1.0
chr5	138375097	138375206	ENSG00000120733.13|KDM3B|GRWD1|GRWD1	958	+	5.955511	1.375218	-1.0	-1.0
chr5	138386186	138386291	ENSG00000120733.13|KDM3B|GRWD1|GRWD1	914	+	3.6551	1.0647719	-1.0	-1.0
chr5	138465694	138465979	ENSG00000120738.7|EGR1|GRWD1|GRWD1	925	+	3.882763	1.1272737	-1.0	-1.0
chr5	138466238	138466433	ENSG00000120738.7|EGR1|GRWD1|GRWD1	987	+	6.4726977	1.8799053	-1.0	-1.0
chr5	138466068	138466188	ENSG00000120738.7|EGR1|GRWD1|GRWD1	943	+	5.7987976	1.2440987	-1.0	-1.0
chr5	138467466	138467716	ENSG00000120738.7|EGR1|GRWD1|GRWD1	907	+	3.1528115	1.0333712	-1.0	-1.0
chr5	138466628	138466733	ENSG00000120738.7|EGR1|GRWD1|GRWD1	931	+	5.7380342	1.1594222	-1.0	-1.0
chr5	138468081	138468226	ENSG00000120738.7|EGR1|GRWD1|GRWD1	940	+	4.066043	1.2238724	-1.0	-1.0
chr5	138466771	138466946	ENSG00000120738.7|EGR1|GRWD1|GRWD1	956	+	5.9836917	1.3519998	-1.0	-1.0
chr5	138466986	138467261	ENSG00000120738.7|EGR1|GRWD1|GRWD1	926	+	4.718561	1.1287153	-1.0	-1.0
chr5	138511054	138511184	ENSG00000120705.12|ETF1|GRWD1|GRWD1	912	-	2.7217207	1.0574249	-1.0	-1.0
chr5	138511449	138511589	ENSG00000120705.12|ETF1|GRWD1|GRWD1	916	-	3.0534642	1.0766524	-1.0	-1.0
chr5	138518691	138518826	ENSG00000120705.12|ETF1|GRWD1|GRWD1	934	-	5.757718	1.1775838	-1.0	-1.0
chr5	138508224	138508344	ENSG00000120705.12|ETF1|GRWD1|GRWD1	929	-	3.765476	1.1490325	-1.0	-1.0
chr5	138508668	138508788	ENSG00000120705.12|ETF1|GRWD1|GRWD1	925	-	3.1624277	1.1222467	-1.0	-1.0
chr5	138512803	138512954	ENSG00000120705.12|ETF1|GRWD1|GRWD1	953	-	5.922316	1.3255613	-1.0	-1.0
chr5	138542748	138542936	ENSG00000120705.12|ETF1|GRWD1|GRWD1	960	-	3.5988848	1.3999878	-1.0	-1.0
chr5	138568924	138569029	ENSG00000113013.12|HSPA9|GRWD1|GRWD1	945	-	2.888965	1.2586665	-1.0	-1.0
chr5	138570908	138571141	ENSG00000113013.12|HSPA9|GRWD1|GRWD1	978	-	3.9170167	1.6578231	-1.0	-1.0
chr5	138559834	138560091	ENSG00000113013.12|HSPA9|GRWD1|GRWD1	985	-	4.058384	1.8325769	-1.0	-1.0
chr5	138575267	138575382	ENSG00000113013.12|HSPA9|GRWD1|GRWD1	918	-	2.5630744	1.0871282	-1.0	-1.0
chr5	138558552	138558652	ENSG00000113013.12|HSPA9|GRWD1|GRWD1	969	-	2.628439	1.5090393	-1.0	-1.0
chr5	138561579	138561784	ENSG00000113013.12|HSPA9|GRWD1|GRWD1	994	-	3.3017056	2.1985865	-1.0	-1.0
chr5	138567454	138567561	ENSG00000113013.12|HSPA9|GRWD1|GRWD1	991	-	3.7526748	2.031569	-1.0	-1.0
chr5	138556773	138556948	ENSG00000113013.12|HSPA9|GRWD1|GRWD1	998	-	3.638248	2.6738267	-1.0	-1.0
chr5	138567000	138567160	ENSG00000113013.12|HSPA9|GRWD1|GRWD1	961	-	2.2513363	1.411319	-1.0	-1.0
chr5	138557283	138557468	ENSG00000113013.12|HSPA9|GRWD1|GRWD1	917	-	3.3657928	1.080292	-1.0	-1.0
chr5	138567648	138567722	ENSG00000113013.12|HSPA9|GRWD1|GRWD1	908	-	3.6109984	1.0352939	-1.0	-1.0
chr5	138556451	138556592	ENSG00000113013.12|HSPA9|GRWD1|GRWD1	956	-	1.8128432	1.3566624	-1.0	-1.0
chr5	138555636	138556114	ENSG00000113013.12|HSPA9|GRWD1|GRWD1	983	-	4.179843	1.767614	-1.0	-1.0
chr5	138573762	138573850	ENSG00000113013.12|HSPA9|GRWD1|GRWD1	981	-	4.5631485	1.7267038	-1.0	-1.0
chr5	138924509	138924704	ENSG00000044115.20|CTNNA1|GRWD1|GRWD1	927	+	4.043653	1.1381959	-1.0	-1.0
chr5	138810037	138810142	ENSG00000044115.20|CTNNA1|GRWD1|GRWD1	919	+	3.0747256	1.0912403	-1.0	-1.0
chr5	138824529	138824629	ENSG00000044115.20|CTNNA1|GRWD1|GRWD1	908	+	3.627582	1.0372133	-1.0	-1.0
chr5	138781922	138782029	ENSG00000044115.20|CTNNA1|GRWD1|GRWD1	965	+	6.0033903	1.450337	-1.0	-1.0
chr5	138930472	138930654	ENSG00000044115.20|CTNNA1|GRWD1|GRWD1	956	+	4.0338473	1.3610134	-1.0	-1.0
chr5	138930849	138930994	ENSG00000044115.20|CTNNA1|GRWD1|GRWD1	924	+	4.1567736	1.1173717	-1.0	-1.0
chr5	138887489	138887709	ENSG00000044115.20|CTNNA1|GRWD1|GRWD1	976	+	3.8017864	1.6159735	-1.0	-1.0
chr5	138812113	138812302	ENSG00000044115.20|CTNNA1|GRWD1|GRWD1	923	+	3.1328537	1.1157216	-1.0	-1.0
chr5	139321897	139322029	ENSG00000280987.4|MATR3|GRWD1|GRWD1	989	+	2.5793486	1.9667734	-1.0	-1.0
chr5	139317052	139317105	ENSG00000280987.4|MATR3|GRWD1|GRWD1	971	+	2.9793477	1.5415337	-1.0	-1.0
chr5	139326162	139326284	ENSG00000280987.4|MATR3|GRWD1|GRWD1	990	+	6.6882043	1.9899724	-1.0	-1.0
chr5	139314736	139314846	ENSG00000280987.4|MATR3|GRWD1|GRWD1	913	+	3.6497006	1.0612711	-1.0	-1.0
chr5	139317595	139317721	ENSG00000280987.4|MATR3|GRWD1|GRWD1	977	+	3.2695518	1.6459492	-1.0	-1.0
chr5	139316075	139316188	ENSG00000280987.4|MATR3|GRWD1|GRWD1	976	+	2.8524222	1.6261625	-1.0	-1.0
chr5	139322597	139322962	ENSG00000280987.4|MATR3|GRWD1|GRWD1	999	+	2.664458	2.8960195	-1.0	-1.0
chr5	139307908	139308123	ENSG00000280987.4|MATR3|GRWD1|GRWD1	924	+	2.3392997	1.1182512	-1.0	-1.0
chr5	139319333	139319443	ENSG00000280987.4|MATR3|GRWD1|GRWD1	919	+	2.1336963	1.0934976	-1.0	-1.0
chr5	139307653	139307758	ENSG00000280987.4|MATR3|GRWD1|GRWD1	912	+	3.052456	1.0552809	-1.0	-1.0
chr5	139314674	139314736	ENSG00000280987.4|MATR3|GRWD1|GRWD1	950	+	2.4939528	1.2975161	-1.0	-1.0
chr5	139325365	139325662	ENSG00000280987.4|MATR3|GRWD1|GRWD1	997	+	2.532923	2.5810423	-1.0	-1.0
chr5	139325662	139325777	ENSG00000280987.4|MATR3|GRWD1|GRWD1	947	+	4.922479	1.2795255	-1.0	-1.0
chr5	139318907	139319012	ENSG00000280987.4|MATR3|GRWD1|GRWD1	916	+	2.1425679	1.0733838	-1.0	-1.0
chr5	139278326	139278408	ENSG00000280987.4|MATR3|GRWD1|GRWD1	923	+	3.1091807	1.1126044	-1.0	-1.0
chr5	139278326	139278446	ENSG00000281398.2|SNHG4|GRWD1|GRWD1	919	+	3.0734808	1.0909029	-1.0	-1.0
chr5	139315987	139316188	ENSG00000015479.18|MATR3|GRWD1|GRWD1	966	+	3.0348608	1.4743285	-1.0	-1.0
chr5	139317052	139317105	ENSG00000015479.18|MATR3|GRWD1|GRWD1	971	+	2.9793477	1.5422841	-1.0	-1.0
chr5	139326162	139326284	ENSG00000015479.18|MATR3|GRWD1|GRWD1	990	+	6.6882043	1.9900362	-1.0	-1.0
chr5	139317595	139317721	ENSG00000015479.18|MATR3|GRWD1|GRWD1	977	+	3.2695518	1.6454765	-1.0	-1.0
chr5	139322597	139322962	ENSG00000015479.18|MATR3|GRWD1|GRWD1	999	+	2.664458	2.895383	-1.0	-1.0
chr5	139307908	139308123	ENSG00000015479.18|MATR3|GRWD1|GRWD1	924	+	2.3392997	1.1179581	-1.0	-1.0
chr5	139319333	139319443	ENSG00000015479.18|MATR3|GRWD1|GRWD1	919	+	2.1336963	1.0934367	-1.0	-1.0
chr5	139307653	139307758	ENSG00000015479.18|MATR3|GRWD1|GRWD1	912	+	3.052456	1.0549406	-1.0	-1.0
chr5	139314617	139314842	ENSG00000015479.18|MATR3|GRWD1|GRWD1	963	+	3.1103408	1.4373587	-1.0	-1.0
chr5	139325365	139325662	ENSG00000015479.18|MATR3|GRWD1|GRWD1	997	+	2.532923	2.5799012	-1.0	-1.0
chr5	139325662	139325777	ENSG00000015479.18|MATR3|GRWD1|GRWD1	948	+	4.922479	1.2798815	-1.0	-1.0
chr5	139318907	139319012	ENSG00000015479.18|MATR3|GRWD1|GRWD1	916	+	2.1425679	1.0733743	-1.0	-1.0
chr5	139321819	139322024	ENSG00000015479.18|MATR3|GRWD1|GRWD1	974	+	2.4719229	1.5800723	-1.0	-1.0
chr5	139364563	139364808	ENSG00000120727.12|PAIP2|GRWD1|GRWD1	999	+	4.7160006	3.025476	-1.0	-1.0
chr5	139341766	139341980	ENSG00000120727.12|PAIP2|GRWD1|GRWD1	981	+	2.6644738	1.7108845	-1.0	-1.0
chr5	139368732	139368892	ENSG00000120727.12|PAIP2|GRWD1|GRWD1	971	+	3.2972643	1.5308003	-1.0	-1.0
chr5	139363758	139363983	ENSG00000120727.12|PAIP2|GRWD1|GRWD1	979	+	3.1114497	1.687923	-1.0	-1.0
chr5	139368912	139369017	ENSG00000120727.12|PAIP2|GRWD1|GRWD1	923	+	3.7243872	1.1163288	-1.0	-1.0
chr5	140402128	140402268	ENSG00000131503.20|ANKHD1|GRWD1|GRWD1	922	+	2.4627533	1.1061643	-1.0	-1.0
chr5	140504808	140504966	ENSG00000131503.20|ANKHD1|GRWD1|GRWD1	930	+	5.6995254	1.1552364	-1.0	-1.0
chr5	140476627	140476747	ENSG00000131503.20|ANKHD1|GRWD1|GRWD1	904	+	5.644921	1.0191246	-1.0	-1.0
chr5	140459163	140459355	ENSG00000131503.20|ANKHD1|GRWD1|GRWD1	991	+	4.071912	2.0319827	-1.0	-1.0
chr5	140436103	140436257	ENSG00000131503.20|ANKHD1|GRWD1|GRWD1	987	+	5.467415	1.8882315	-1.0	-1.0
chr5	140485059	140485229	ENSG00000131503.20|ANKHD1|GRWD1|GRWD1	941	+	3.9570544	1.2271864	-1.0	-1.0
chr5	140458624	140458862	ENSG00000131503.20|ANKHD1|GRWD1|GRWD1	926	+	2.948707	1.128132	-1.0	-1.0
chr5	140496839	140496984	ENSG00000131503.20|ANKHD1|GRWD1|GRWD1	933	+	3.5989475	1.1764797	-1.0	-1.0
chr5	140486921	140487051	ENSG00000131503.20|ANKHD1|GRWD1|GRWD1	963	+	4.408881	1.4266737	-1.0	-1.0
chr5	140449210	140449305	ENSG00000131503.20|ANKHD1|GRWD1|GRWD1	916	+	3.6783273	1.0751264	-1.0	-1.0
chr5	140525995	140526443	ENSG00000131503.20|ANKHD1|GRWD1|GRWD1	956	+	3.4226854	1.3546969	-1.0	-1.0
chr5	140509636	140509751	ENSG00000131503.20|ANKHD1|GRWD1|GRWD1	939	+	4.3138185	1.2170278	-1.0	-1.0
chr5	140529108	140529318	ENSG00000131503.20|ANKHD1|GRWD1|GRWD1	931	+	5.693134	1.162337	-1.0	-1.0
chr5	140440118	140440253	ENSG00000131503.20|ANKHD1|GRWD1|GRWD1	968	+	3.2755625	1.4941896	-1.0	-1.0
chr5	140496519	140496689	ENSG00000131503.20|ANKHD1|GRWD1|GRWD1	952	+	2.710977	1.3155235	-1.0	-1.0
chr5	140497014	140497219	ENSG00000131503.20|ANKHD1|GRWD1|GRWD1	980	+	4.779194	1.6936549	-1.0	-1.0
chr5	140506869	140506974	ENSG00000131503.20|ANKHD1|GRWD1|GRWD1	903	+	5.5973344	1.0138235	-1.0	-1.0
chr5	140537283	140537513	ENSG00000131503.20|ANKHD1|GRWD1|GRWD1	939	+	3.3874779	1.2158127	-1.0	-1.0
chr5	140524090	140524235	ENSG00000131503.20|ANKHD1|GRWD1|GRWD1	970	+	2.697464	1.5244954	-1.0	-1.0
chr5	140445836	140445975	ENSG00000131503.20|ANKHD1|GRWD1|GRWD1	935	+	2.9557152	1.186336	-1.0	-1.0
chr5	140482579	140482667	ENSG00000131503.20|ANKHD1|GRWD1|GRWD1	920	+	3.722816	1.0971694	-1.0	-1.0
chr5	140485120	140485225	ENSG00000254996.5|ANKHD1-EIF4EBP3|GRWD1|GRWD1	918	+	3.0857716	1.0880721	-1.0	-1.0
chr5	140537337	140537512	ENSG00000254996.5|ANKHD1-EIF4EBP3|GRWD1|GRWD1	944	+	3.4898767	1.248517	-1.0	-1.0
chr5	140402142	140402273	ENSG00000254996.5|ANKHD1-EIF4EBP3|GRWD1|GRWD1	924	+	2.4775023	1.1199615	-1.0	-1.0
chr5	140459163	140459355	ENSG00000254996.5|ANKHD1-EIF4EBP3|GRWD1|GRWD1	991	+	4.071912	2.0324657	-1.0	-1.0
chr5	140436103	140436257	ENSG00000254996.5|ANKHD1-EIF4EBP3|GRWD1|GRWD1	987	+	5.467415	1.8882983	-1.0	-1.0
chr5	140458624	140458862	ENSG00000254996.5|ANKHD1-EIF4EBP3|GRWD1|GRWD1	926	+	2.948707	1.127931	-1.0	-1.0
chr5	140496839	140496984	ENSG00000254996.5|ANKHD1-EIF4EBP3|GRWD1|GRWD1	933	+	3.5989475	1.1764612	-1.0	-1.0
chr5	140486957	140487057	ENSG00000254996.5|ANKHD1-EIF4EBP3|GRWD1|GRWD1	901	+	2.9374025	1.0038679	-1.0	-1.0
chr5	140476631	140476751	ENSG00000254996.5|ANKHD1-EIF4EBP3|GRWD1|GRWD1	904	+	5.6371036	1.0155964	-1.0	-1.0
chr5	140504820	140504965	ENSG00000254996.5|ANKHD1-EIF4EBP3|GRWD1|GRWD1	931	+	5.6977463	1.1610057	-1.0	-1.0
chr5	140449210	140449305	ENSG00000254996.5|ANKHD1-EIF4EBP3|GRWD1|GRWD1	916	+	3.6783273	1.0744773	-1.0	-1.0
chr5	140525995	140526443	ENSG00000254996.5|ANKHD1-EIF4EBP3|GRWD1|GRWD1	956	+	3.4226854	1.3549303	-1.0	-1.0
chr5	140509636	140509751	ENSG00000254996.5|ANKHD1-EIF4EBP3|GRWD1|GRWD1	939	+	4.3138185	1.2167568	-1.0	-1.0
chr5	140529108	140529318	ENSG00000254996.5|ANKHD1-EIF4EBP3|GRWD1|GRWD1	930	+	5.688669	1.1541373	-1.0	-1.0
chr5	140440118	140440253	ENSG00000254996.5|ANKHD1-EIF4EBP3|GRWD1|GRWD1	968	+	3.2755625	1.494345	-1.0	-1.0
chr5	140496519	140496689	ENSG00000254996.5|ANKHD1-EIF4EBP3|GRWD1|GRWD1	952	+	2.710977	1.315364	-1.0	-1.0
chr5	140497014	140497219	ENSG00000254996.5|ANKHD1-EIF4EBP3|GRWD1|GRWD1	980	+	4.779194	1.6937611	-1.0	-1.0
chr5	140506874	140506974	ENSG00000254996.5|ANKHD1-EIF4EBP3|GRWD1|GRWD1	906	+	5.62465	1.0275557	-1.0	-1.0
chr5	140472151	140472256	ENSG00000254996.5|ANKHD1-EIF4EBP3|GRWD1|GRWD1	904	+	5.691667	1.0167423	-1.0	-1.0
chr5	140524090	140524235	ENSG00000254996.5|ANKHD1-EIF4EBP3|GRWD1|GRWD1	970	+	2.697464	1.5249776	-1.0	-1.0
chr5	140445836	140445975	ENSG00000254996.5|ANKHD1-EIF4EBP3|GRWD1|GRWD1	935	+	2.9557152	1.1862941	-1.0	-1.0
chr5	140482579	140482667	ENSG00000254996.5|ANKHD1-EIF4EBP3|GRWD1|GRWD1	920	+	3.722816	1.0971938	-1.0	-1.0
chr5	140645564	140645724	ENSG00000131495.8|NDUFA2|GRWD1|GRWD1	911	-	4.3715253	1.050763	-1.0	-1.0
chr5	140647495	140647690	ENSG00000131495.8|NDUFA2|GRWD1|GRWD1	962	-	3.3589432	1.4209044	-1.0	-1.0
chr5	140661534	140661708	ENSG00000113141.17|IK|GRWD1|GRWD1	941	+	2.7798395	1.2311373	-1.0	-1.0
chr5	140660114	140660269	ENSG00000113141.17|IK|GRWD1|GRWD1	940	+	3.2786894	1.2228065	-1.0	-1.0
chr5	140654680	140654727	ENSG00000113141.17|IK|GRWD1|GRWD1	993	+	6.88096	2.178384	-1.0	-1.0
chr5	140655828	140655992	ENSG00000113141.17|IK|GRWD1|GRWD1	957	+	3.491018	1.3652132	-1.0	-1.0
chr5	140654515	140654586	ENSG00000113141.17|IK|GRWD1|GRWD1	948	+	3.0135248	1.282599	-1.0	-1.0
chr5	140662178	140662283	ENSG00000113141.17|IK|GRWD1|GRWD1	919	+	4.758957	1.0933428	-1.0	-1.0
chr5	140658938	140659164	ENSG00000113141.17|IK|GRWD1|GRWD1	999	+	3.1504018	3.0217237	-1.0	-1.0
chr5	140659755	140659834	ENSG00000113141.17|IK|GRWD1|GRWD1	987	+	4.0327992	1.8833778	-1.0	-1.0
chr5	140660699	140660894	ENSG00000113141.17|IK|GRWD1|GRWD1	948	+	3.7316532	1.2879696	-1.0	-1.0
chr5	140661898	140662007	ENSG00000113141.17|IK|GRWD1|GRWD1	994	+	3.9254603	2.2077103	-1.0	-1.0
chr5	140652976	140653144	ENSG00000113141.17|IK|GRWD1|GRWD1	1000	+	4.672003	4.16371	-1.0	-1.0
chr5	140664980	140665090	ENSG00000120314.18|WDR55|GRWD1|GRWD1	902	+	5.5848546	1.0075314	-1.0	-1.0
chr5	140669547	140669687	ENSG00000120314.18|WDR55|GRWD1|GRWD1	927	+	3.0769558	1.1373059	-1.0	-1.0
chr5	140669005	140669160	ENSG00000120314.18|WDR55|GRWD1|GRWD1	950	+	4.7448525	1.3050162	-1.0	-1.0
chr5	140691214	140691339	ENSG00000170445.12|HARS|GRWD1|GRWD1	939	-	2.8873842	1.2155181	-1.0	-1.0
chr5	140690854	140690944	ENSG00000170445.12|HARS|GRWD1|GRWD1	963	-	5.974774	1.431948	-1.0	-1.0
chr5	140683105	140683205	ENSG00000170445.12|HARS|GRWD1|GRWD1	901	-	5.5848546	1.0053216	-1.0	-1.0
chr5	140674207	140674328	ENSG00000170445.12|HARS|GRWD1|GRWD1	930	-	3.7803354	1.1530792	-1.0	-1.0
chr5	140675056	140675226	ENSG00000170445.12|HARS|GRWD1|GRWD1	948	-	4.8729696	1.2870357	-1.0	-1.0
chr5	140676767	140676896	ENSG00000170445.12|HARS|GRWD1|GRWD1	956	-	5.8648677	1.3584187	-1.0	-1.0
chr5	140695737	140695917	ENSG00000112855.14|HARS2|GRWD1|GRWD1	962	+	6.0011363	1.4244325	-1.0	-1.0
chr5	140703917	140704004	ENSG00000146007.10|ZMAT2|GRWD1|GRWD1	934	+	3.8201413	1.18003	-1.0	-1.0
chr5	140705612	140705932	ENSG00000146007.10|ZMAT2|GRWD1|GRWD1	995	+	5.703547	2.285311	-1.0	-1.0
chr5	140704435	140704571	ENSG00000146007.10|ZMAT2|GRWD1|GRWD1	958	+	2.470143	1.3763853	-1.0	-1.0
chr5	140706447	140706602	ENSG00000146007.10|ZMAT2|GRWD1|GRWD1	936	+	5.7516117	1.1907848	-1.0	-1.0
chr5	140706082	140706392	ENSG00000146007.10|ZMAT2|GRWD1|GRWD1	963	+	5.181543	1.4292881	-1.0	-1.0
chr5	140700818	140700912	ENSG00000146007.10|ZMAT2|GRWD1|GRWD1	984	+	3.0212321	1.8056822	-1.0	-1.0
chr5	140702005	140702129	ENSG00000146007.10|ZMAT2|GRWD1|GRWD1	978	+	3.493968	1.6669074	-1.0	-1.0
chr5	141318977	141319387	ENSG00000178913.7|TAF7|GRWD1|GRWD1	969	-	2.6908512	1.5066453	-1.0	-1.0
chr5	141319462	141319967	ENSG00000178913.7|TAF7|GRWD1|GRWD1	947	-	3.0653553	1.2740377	-1.0	-1.0
chr5	141320452	141320592	ENSG00000178913.7|TAF7|GRWD1|GRWD1	953	-	5.4153943	1.3250853	-1.0	-1.0
chr5	141320077	141320187	ENSG00000178913.7|TAF7|GRWD1|GRWD1	945	-	5.122847	1.2589341	-1.0	-1.0
chr5	141320682	141320782	ENSG00000178913.7|TAF7|GRWD1|GRWD1	901	-	2.566755	1.005407	-1.0	-1.0
chr5	141320247	141320377	ENSG00000178913.7|TAF7|GRWD1|GRWD1	951	-	5.8619356	1.3083255	-1.0	-1.0
chr5	141584123	141584225	ENSG00000131504.15|DIAPH1|GRWD1|GRWD1	980	-	3.6221712	1.7001244	-1.0	-1.0
chr5	141582311	141582375	ENSG00000131504.15|DIAPH1|GRWD1|GRWD1	992	-	4.2216797	2.1033027	-1.0	-1.0
chr5	141579087	141579196	ENSG00000131504.15|DIAPH1|GRWD1|GRWD1	974	-	2.569551	1.5812795	-1.0	-1.0
chr5	141529171	141529273	ENSG00000131504.15|DIAPH1|GRWD1|GRWD1	946	-	3.2990427	1.2646654	-1.0	-1.0
chr5	141516890	141517008	ENSG00000131504.15|DIAPH1|GRWD1|GRWD1	931	-	4.180411	1.1583968	-1.0	-1.0
chr5	141534334	141534488	ENSG00000131504.15|DIAPH1|GRWD1|GRWD1	937	-	3.0498633	1.2020941	-1.0	-1.0
chr5	141528706	141528936	ENSG00000131504.15|DIAPH1|GRWD1|GRWD1	969	-	5.123967	1.5038512	-1.0	-1.0
chr5	141576755	141576871	ENSG00000131504.15|DIAPH1|GRWD1|GRWD1	960	-	3.028189	1.4016318	-1.0	-1.0
chr5	141529602	141529697	ENSG00000131504.15|DIAPH1|GRWD1|GRWD1	961	-	4.1271386	1.4094669	-1.0	-1.0
chr5	141574966	141575141	ENSG00000131504.15|DIAPH1|GRWD1|GRWD1	995	-	3.5834327	2.2630258	-1.0	-1.0
chr5	141526296	141526456	ENSG00000131504.15|DIAPH1|GRWD1|GRWD1	940	-	3.4923084	1.2202988	-1.0	-1.0
chr5	141618867	141618997	ENSG00000131504.15|DIAPH1|GRWD1|GRWD1	912	-	2.4139552	1.054121	-1.0	-1.0
chr5	141527570	141527697	ENSG00000131504.15|DIAPH1|GRWD1|GRWD1	948	-	2.8149648	1.2858098	-1.0	-1.0
chr5	141577474	141577591	ENSG00000131504.15|DIAPH1|GRWD1|GRWD1	981	-	3.9665396	1.7170095	-1.0	-1.0
chr5	141587041	141587197	ENSG00000131504.15|DIAPH1|GRWD1|GRWD1	990	-	4.7040987	1.9967829	-1.0	-1.0
chr5	141583205	141583292	ENSG00000131504.15|DIAPH1|GRWD1|GRWD1	962	-	2.8226395	1.4185172	-1.0	-1.0
chr5	141573506	141573606	ENSG00000131504.15|DIAPH1|GRWD1|GRWD1	911	-	3.0328367	1.0520581	-1.0	-1.0
chr5	141524142	141524287	ENSG00000131504.15|DIAPH1|GRWD1|GRWD1	948	-	3.4230535	1.2877843	-1.0	-1.0
chr5	141578133	141578338	ENSG00000131504.15|DIAPH1|GRWD1|GRWD1	994	-	4.671389	2.2288017	-1.0	-1.0
chr5	141526037	141526173	ENSG00000131504.15|DIAPH1|GRWD1|GRWD1	981	-	3.1166732	1.7117306	-1.0	-1.0
chr5	141571925	141572035	ENSG00000131504.15|DIAPH1|GRWD1|GRWD1	955	-	2.7821043	1.3493317	-1.0	-1.0
chr5	141634825	141634925	ENSG00000171720.9|HDAC3|GRWD1|GRWD1	904	-	5.6141157	1.0193012	-1.0	-1.0
chr5	141625196	141625321	ENSG00000171720.9|HDAC3|GRWD1|GRWD1	925	-	4.3270984	1.1270361	-1.0	-1.0
chr5	141649191	141649308	ENSG00000197948.10|FCHSD1|GRWD1|GRWD1	933	-	5.704543	1.1722287	-1.0	-1.0
chr5	141983379	141983552	ENSG00000013561.17|RNF14|GRWD1|GRWD1	933	+	3.7930791	1.1707476	-1.0	-1.0
chr5	141978302	141978412	ENSG00000013561.17|RNF14|GRWD1|GRWD1	935	+	5.720973	1.1890644	-1.0	-1.0
chr5	141973582	141973737	ENSG00000013561.17|RNF14|GRWD1|GRWD1	967	+	6.022699	1.4769273	-1.0	-1.0
chr5	141987732	141987867	ENSG00000013561.17|RNF14|GRWD1|GRWD1	973	+	6.198344	1.5726575	-1.0	-1.0
chr5	142131807	142131917	ENSG00000131507.10|NDFIP1|GRWD1|GRWD1	932	+	5.7578673	1.1688757	-1.0	-1.0
chr5	145817898	145818003	ENSG00000186314.11|PRELID2|GRWD1|GRWD1	912	-	3.6822858	1.0541158	-1.0	-1.0
chr5	146135600	146135664	ENSG00000133706.17|LARS|GRWD1|GRWD1	979	-	6.3177795	1.6861433	-1.0	-1.0
chr5	146157396	146157621	ENSG00000133706.17|LARS|GRWD1|GRWD1	950	-	3.449796	1.2987154	-1.0	-1.0
chr5	146161851	146162031	ENSG00000133706.17|LARS|GRWD1|GRWD1	955	-	5.9085116	1.3462117	-1.0	-1.0
chr5	146144471	146144726	ENSG00000133706.17|LARS|GRWD1|GRWD1	994	-	2.8892589	2.2371428	-1.0	-1.0
chr5	146149621	146149699	ENSG00000133706.17|LARS|GRWD1|GRWD1	1000	-	4.0660586	3.3745677	-1.0	-1.0
chr5	146171909	146171990	ENSG00000133706.17|LARS|GRWD1|GRWD1	949	-	2.828937	1.2890841	-1.0	-1.0
chr5	146123978	146124086	ENSG00000133706.17|LARS|GRWD1|GRWD1	954	-	2.4565382	1.3379974	-1.0	-1.0
chr5	146143343	146143550	ENSG00000133706.17|LARS|GRWD1|GRWD1	966	-	3.6549058	1.4652755	-1.0	-1.0
chr5	146132897	146133007	ENSG00000133706.17|LARS|GRWD1|GRWD1	904	-	2.4686193	1.0157566	-1.0	-1.0
chr5	146159406	146159470	ENSG00000133706.17|LARS|GRWD1|GRWD1	918	-	2.369005	1.0839326	-1.0	-1.0
chr5	146144266	146144349	ENSG00000133706.17|LARS|GRWD1|GRWD1	999	-	4.436172	3.1518779	-1.0	-1.0
chr5	146177546	146177665	ENSG00000133706.17|LARS|GRWD1|GRWD1	991	-	3.1252384	2.0384755	-1.0	-1.0
chr5	146144359	146144471	ENSG00000133706.17|LARS|GRWD1|GRWD1	930	-	3.8240042	1.153796	-1.0	-1.0
chr5	146120370	146120503	ENSG00000133706.17|LARS|GRWD1|GRWD1	967	-	3.1352806	1.4846145	-1.0	-1.0
chr5	146140203	146140261	ENSG00000133706.17|LARS|GRWD1|GRWD1	919	-	3.0806024	1.0929114	-1.0	-1.0
chr5	146168127	146168265	ENSG00000133706.17|LARS|GRWD1|GRWD1	955	-	2.6055367	1.3451136	-1.0	-1.0
chr5	146128671	146128782	ENSG00000133706.17|LARS|GRWD1|GRWD1	969	-	2.7214055	1.511162	-1.0	-1.0
chr5	146151861	146152002	ENSG00000133706.17|LARS|GRWD1|GRWD1	988	-	2.85806	1.9283451	-1.0	-1.0
chr5	146153733	146153810	ENSG00000133706.17|LARS|GRWD1|GRWD1	911	-	2.3795633	1.0495894	-1.0	-1.0
chr5	146160373	146160483	ENSG00000133706.17|LARS|GRWD1|GRWD1	915	-	2.6202595	1.0701573	-1.0	-1.0
chr5	146164329	146164471	ENSG00000133706.17|LARS|GRWD1|GRWD1	990	-	4.661556	2.0104334	-1.0	-1.0
chr5	146142806	146143076	ENSG00000133706.17|LARS|GRWD1|GRWD1	976	-	3.4980638	1.620061	-1.0	-1.0
chr5	146172686	146172774	ENSG00000133706.17|LARS|GRWD1|GRWD1	903	-	3.6075375	1.014946	-1.0	-1.0
chr5	146182487	146182592	ENSG00000133706.17|LARS|GRWD1|GRWD1	914	-	2.0494788	1.0645843	-1.0	-1.0
chr5	146114062	146114307	ENSG00000133706.17|LARS|GRWD1|GRWD1	970	-	3.5497415	1.5160065	-1.0	-1.0
chr5	146157727	146157795	ENSG00000133706.17|LARS|GRWD1|GRWD1	951	-	3.35023	1.312204	-1.0	-1.0
chr5	146126434	146126545	ENSG00000133706.17|LARS|GRWD1|GRWD1	984	-	3.2293143	1.7960441	-1.0	-1.0
chr5	146230741	146230841	ENSG00000275740.1|AC091959.3|GRWD1|GRWD1	900	+	5.603842	1.0012277	-1.0	-1.0
chr5	146270953	146271053	ENSG00000275740.1|AC091959.3|GRWD1|GRWD1	950	+	3.9545228	1.2969868	-1.0	-1.0
chr5	146229716	146229910	ENSG00000275740.1|AC091959.3|GRWD1|GRWD1	952	+	2.5344157	1.3226128	-1.0	-1.0
chr5	146218984	146219084	ENSG00000275740.1|AC091959.3|GRWD1|GRWD1	930	+	3.7717435	1.1523051	-1.0	-1.0
chr5	146271542	146271674	ENSG00000275740.1|AC091959.3|GRWD1|GRWD1	963	+	3.5348504	1.4269072	-1.0	-1.0
chr5	146228945	146229037	ENSG00000275740.1|AC091959.3|GRWD1|GRWD1	906	+	2.0741339	1.0274235	-1.0	-1.0
chr5	146284589	146284789	ENSG00000275740.1|AC091959.3|GRWD1|GRWD1	976	+	4.843124	1.6211171	-1.0	-1.0
chr5	146270953	146271053	ENSG00000091009.7|RBM27|GRWD1|GRWD1	949	+	3.9545228	1.2963535	-1.0	-1.0
chr5	146229716	146229910	ENSG00000091009.7|RBM27|GRWD1|GRWD1	952	+	2.5344157	1.3227164	-1.0	-1.0
chr5	146218984	146219084	ENSG00000091009.7|RBM27|GRWD1|GRWD1	929	+	3.7717435	1.1514143	-1.0	-1.0
chr5	146271542	146271674	ENSG00000091009.7|RBM27|GRWD1|GRWD1	963	+	3.5348504	1.42705	-1.0	-1.0
chr5	146284621	146284732	ENSG00000091009.7|RBM27|GRWD1|GRWD1	982	+	4.570533	1.7458138	-1.0	-1.0
chr5	146230736	146230841	ENSG00000091009.7|RBM27|GRWD1|GRWD1	900	+	5.603842	1.0011542	-1.0	-1.0
chr5	146228945	146229037	ENSG00000091009.7|RBM27|GRWD1|GRWD1	906	+	2.0741339	1.0274235	-1.0	-1.0
chr5	146458883	146459033	ENSG00000113649.11|TCERG1|GRWD1|GRWD1	941	+	2.9195743	1.2277431	-1.0	-1.0
chr5	146457197	146457335	ENSG00000113649.11|TCERG1|GRWD1|GRWD1	965	+	6.0095935	1.4586833	-1.0	-1.0
chr5	146503823	146504023	ENSG00000113649.11|TCERG1|GRWD1|GRWD1	967	+	3.9656136	1.4763291	-1.0	-1.0
chr5	146510650	146510785	ENSG00000113649.11|TCERG1|GRWD1|GRWD1	941	+	5.493678	1.2323796	-1.0	-1.0
chr5	146469543	146469798	ENSG00000113649.11|TCERG1|GRWD1|GRWD1	947	+	3.1625037	1.2767476	-1.0	-1.0
chr5	146470635	146470748	ENSG00000113649.11|TCERG1|GRWD1|GRWD1	979	+	2.247519	1.6701448	-1.0	-1.0
chr5	146479854	146479911	ENSG00000113649.11|TCERG1|GRWD1|GRWD1	909	+	2.1062653	1.0428735	-1.0	-1.0
chr5	146498535	146498686	ENSG00000113649.11|TCERG1|GRWD1|GRWD1	947	+	2.0150661	1.2770525	-1.0	-1.0
chr5	146503361	146503539	ENSG00000113649.11|TCERG1|GRWD1|GRWD1	951	+	2.5741978	1.3063962	-1.0	-1.0
chr5	146471487	146471576	ENSG00000113649.11|TCERG1|GRWD1|GRWD1	980	+	3.266511	1.692526	-1.0	-1.0
chr5	146480027	146480162	ENSG00000113649.11|TCERG1|GRWD1|GRWD1	973	+	3.159612	1.5661299	-1.0	-1.0
chr5	146478432	146478653	ENSG00000113649.11|TCERG1|GRWD1|GRWD1	939	+	2.390666	1.2136451	-1.0	-1.0
chr5	146482524	146482727	ENSG00000113649.11|TCERG1|GRWD1|GRWD1	958	+	2.402691	1.3785349	-1.0	-1.0
chr5	148394736	148394886	ENSG00000145868.16|FBXO38|GRWD1|GRWD1	940	+	5.803567	1.2218597	-1.0	-1.0
chr5	148424008	148424117	ENSG00000145868.16|FBXO38|GRWD1|GRWD1	903	+	5.608785	1.0126218	-1.0	-1.0
chr5	149350917	149351147	ENSG00000164284.14|GRPEL2|GRWD1|GRWD1	973	+	6.170447	1.5720427	-1.0	-1.0
chr5	149513074	149513174	ENSG00000113712.17|CSNK1A1|GRWD1|GRWD1	900	-	2.9634569	1.0003744	-1.0	-1.0
chr5	149550074	149550209	ENSG00000113712.17|CSNK1A1|GRWD1|GRWD1	962	-	2.9524803	1.4253114	-1.0	-1.0
chr5	149551286	149551451	ENSG00000113712.17|CSNK1A1|GRWD1|GRWD1	924	-	3.0977564	1.117242	-1.0	-1.0
chr5	149499162	149499267	ENSG00000113712.17|CSNK1A1|GRWD1|GRWD1	934	-	3.8055222	1.179218	-1.0	-1.0
chr5	149551056	149551156	ENSG00000113712.17|CSNK1A1|GRWD1|GRWD1	906	-	5.6861763	1.0249991	-1.0	-1.0
chr5	149525044	149525171	ENSG00000113712.17|CSNK1A1|GRWD1|GRWD1	970	-	6.165791	1.5200238	-1.0	-1.0
chr5	149501014	149501222	ENSG00000113712.17|CSNK1A1|GRWD1|GRWD1	986	-	3.8709767	1.8441306	-1.0	-1.0
chr5	149496746	149496860	ENSG00000113712.17|CSNK1A1|GRWD1|GRWD1	974	-	6.2167573	1.5855579	-1.0	-1.0
chr5	149496748	149496953	ENSG00000230551.4|AC021078.1|GRWD1|GRWD1	985	-	6.518145	1.8265954	-1.0	-1.0
chr5	149501014	149501279	ENSG00000230551.4|AC021078.1|GRWD1|GRWD1	979	-	3.8569608	1.686342	-1.0	-1.0
chr5	149499128	149499268	ENSG00000230551.4|AC021078.1|GRWD1|GRWD1	941	-	4.474726	1.2283081	-1.0	-1.0
chr5	149836472	149836602	ENSG00000155846.16|PPARGC1B|GRWD1|GRWD1	906	+	5.62465	1.028249	-1.0	-1.0
chr5	150036690	150036815	ENSG00000113716.12|HMGXB3|GRWD1|GRWD1	936	+	5.71804	1.1919633	-1.0	-1.0
chr5	150045560	150045670	ENSG00000113716.12|HMGXB3|GRWD1|GRWD1	922	+	5.648964	1.1087176	-1.0	-1.0
chr5	150004860	150004980	ENSG00000113716.12|HMGXB3|GRWD1|GRWD1	921	+	5.169541	1.1027781	-1.0	-1.0
chr5	150006487	150006642	ENSG00000113716.12|HMGXB3|GRWD1|GRWD1	911	+	3.5715387	1.0503234	-1.0	-1.0
chr5	150368642	150368897	ENSG00000070814.17|TCOF1|GRWD1|GRWD1	987	+	6.0094404	1.8776555	-1.0	-1.0
chr5	150392678	150392788	ENSG00000070814.17|TCOF1|GRWD1|GRWD1	904	+	5.5995426	1.0159402	-1.0	-1.0
chr5	150392023	150392173	ENSG00000070814.17|TCOF1|GRWD1|GRWD1	912	+	2.7226396	1.0544733	-1.0	-1.0
chr5	150375740	150375940	ENSG00000070814.17|TCOF1|GRWD1|GRWD1	949	+	3.4183726	1.2960043	-1.0	-1.0
chr5	150379228	150379403	ENSG00000070814.17|TCOF1|GRWD1|GRWD1	993	+	6.3418465	2.1753626	-1.0	-1.0
chr5	150399809	150400069	ENSG00000070814.17|TCOF1|GRWD1|GRWD1	969	+	3.9991696	1.5101339	-1.0	-1.0
chr5	150357743	150357843	ENSG00000070814.17|TCOF1|GRWD1|GRWD1	923	+	3.7494338	1.1152605	-1.0	-1.0
chr5	150396286	150396441	ENSG00000070814.17|TCOF1|GRWD1|GRWD1	927	+	3.0953934	1.1367172	-1.0	-1.0
chr5	150379546	150379731	ENSG00000070814.17|TCOF1|GRWD1|GRWD1	910	+	3.6853487	1.0444751	-1.0	-1.0
chr5	150374711	150374826	ENSG00000070814.17|TCOF1|GRWD1|GRWD1	935	+	3.3700147	1.1844771	-1.0	-1.0
chr5	150393333	150393563	ENSG00000070814.17|TCOF1|GRWD1|GRWD1	970	+	3.8574727	1.5167506	-1.0	-1.0
chr5	150364112	150364247	ENSG00000070814.17|TCOF1|GRWD1|GRWD1	942	+	2.6152985	1.2357409	-1.0	-1.0
chr5	150375386	150375554	ENSG00000070814.17|TCOF1|GRWD1|GRWD1	961	+	3.9058378	1.408135	-1.0	-1.0
chr5	150376140	150376325	ENSG00000070814.17|TCOF1|GRWD1|GRWD1	947	+	4.6203895	1.2791004	-1.0	-1.0
chr5	150376462	150376620	ENSG00000070814.17|TCOF1|GRWD1|GRWD1	948	+	3.9175448	1.2880887	-1.0	-1.0
chr5	150372005	150372180	ENSG00000070814.17|TCOF1|GRWD1|GRWD1	940	+	3.6258287	1.22353	-1.0	-1.0
chr5	150396501	150396842	ENSG00000070814.17|TCOF1|GRWD1|GRWD1	954	+	2.7332187	1.3402563	-1.0	-1.0
chr5	150375086	150375196	ENSG00000070814.17|TCOF1|GRWD1|GRWD1	941	+	5.1074166	1.2265602	-1.0	-1.0
chr5	150398353	150398451	ENSG00000070814.17|TCOF1|GRWD1|GRWD1	972	+	3.1668375	1.5567595	-1.0	-1.0
chr5	150374173	150374323	ENSG00000070814.17|TCOF1|GRWD1|GRWD1	947	+	3.965726	1.2766819	-1.0	-1.0
chr5	150399021	150399070	ENSG00000070814.17|TCOF1|GRWD1|GRWD1	967	+	6.053413	1.4767883	-1.0	-1.0
chr5	150378904	150379029	ENSG00000070814.17|TCOF1|GRWD1|GRWD1	948	+	3.9726288	1.2861524	-1.0	-1.0
chr5	150447471	150447836	ENSG00000164587.11|RPS14|GRWD1|GRWD1	1000	-	3.6343408	4.727036	-1.0	-1.0
chr5	150449611	150449751	ENSG00000164587.11|RPS14|GRWD1|GRWD1	1000	-	3.267939	4.0586386	-1.0	-1.0
chr5	150446801	150447036	ENSG00000164587.11|RPS14|GRWD1|GRWD1	983	-	2.4155285	1.758443	-1.0	-1.0
chr5	150445523	150445685	ENSG00000164587.11|RPS14|GRWD1|GRWD1	924	-	2.704257	1.1196814	-1.0	-1.0
chr5	150698513	150698613	ENSG00000086589.11|RBM22|GRWD1|GRWD1	911	-	3.6350875	1.0511259	-1.0	-1.0
chr5	150695558	150695706	ENSG00000086589.11|RBM22|GRWD1|GRWD1	946	-	5.8044252	1.2670828	-1.0	-1.0
chr5	150731063	150731253	ENSG00000132912.12|DCTN4|GRWD1|GRWD1	940	-	3.6253293	1.2210985	-1.0	-1.0
chr5	150753478	150753583	ENSG00000132912.12|DCTN4|GRWD1|GRWD1	935	-	4.717553	1.1889105	-1.0	-1.0
chr5	151030284	151030389	ENSG00000145901.14|TNIP1|GRWD1|GRWD1	930	-	5.674006	1.1541467	-1.0	-1.0
chr5	151064959	151065131	ENSG00000145901.14|TNIP1|GRWD1|GRWD1	966	-	5.5841966	1.4699193	-1.0	-1.0
chr5	151030589	151030729	ENSG00000145901.14|TNIP1|GRWD1|GRWD1	944	-	5.7935405	1.2549707	-1.0	-1.0
chr5	151039096	151039225	ENSG00000145901.14|TNIP1|GRWD1|GRWD1	941	-	3.6219268	1.2276088	-1.0	-1.0
chr5	151042895	151042961	ENSG00000145901.14|TNIP1|GRWD1|GRWD1	981	-	3.842763	1.7248453	-1.0	-1.0
chr5	151045860	151045965	ENSG00000145901.14|TNIP1|GRWD1|GRWD1	911	-	2.3231502	1.052026	-1.0	-1.0
chr5	151030444	151030564	ENSG00000145901.14|TNIP1|GRWD1|GRWD1	905	-	5.628603	1.0237278	-1.0	-1.0
chr5	151049823	151049947	ENSG00000145901.14|TNIP1|GRWD1|GRWD1	941	-	2.6175077	1.2286819	-1.0	-1.0
chr5	151056815	151056957	ENSG00000145901.14|TNIP1|GRWD1|GRWD1	920	-	4.0516334	1.0964029	-1.0	-1.0
chr5	151052164	151052259	ENSG00000145901.14|TNIP1|GRWD1|GRWD1	952	-	4.0023613	1.3167073	-1.0	-1.0
chr5	151034950	151035067	ENSG00000145901.14|TNIP1|GRWD1|GRWD1	983	-	6.421816	1.7811807	-1.0	-1.0
chr5	151042539	151042671	ENSG00000145901.14|TNIP1|GRWD1|GRWD1	971	-	2.9557853	1.5423234	-1.0	-1.0
chr5	151035581	151035707	ENSG00000145901.14|TNIP1|GRWD1|GRWD1	996	-	3.5565877	2.3716393	-1.0	-1.0
chr5	151790903	151791088	ENSG00000145907.14|G3BP1|GRWD1|GRWD1	916	+	2.6396377	1.0782672	-1.0	-1.0
chr5	151795478	151795575	ENSG00000145907.14|G3BP1|GRWD1|GRWD1	960	+	2.970915	1.3998286	-1.0	-1.0
chr5	151803889	151804189	ENSG00000145907.14|G3BP1|GRWD1|GRWD1	918	+	2.4358864	1.0842772	-1.0	-1.0
chr5	151786591	151786701	ENSG00000145907.14|G3BP1|GRWD1|GRWD1	909	+	3.64057	1.0408219	-1.0	-1.0
chr5	151794158	151794249	ENSG00000145907.14|G3BP1|GRWD1|GRWD1	969	+	4.2580853	1.5051929	-1.0	-1.0
chr5	151797226	151797366	ENSG00000145907.14|G3BP1|GRWD1|GRWD1	948	+	2.7045426	1.2821103	-1.0	-1.0
chr5	154756024	154756169	ENSG00000155506.16|LARP1|GRWD1|GRWD1	953	+	4.067618	1.3270936	-1.0	-1.0
chr5	154795174	154795314	ENSG00000155506.16|LARP1|GRWD1|GRWD1	988	+	3.3610551	1.9241889	-1.0	-1.0
chr5	154805838	154806018	ENSG00000155506.16|LARP1|GRWD1|GRWD1	924	+	2.743583	1.1211622	-1.0	-1.0
chr5	154799590	154799759	ENSG00000155506.16|LARP1|GRWD1|GRWD1	927	+	2.5864027	1.1390465	-1.0	-1.0
chr5	154815071	154815186	ENSG00000155506.16|LARP1|GRWD1|GRWD1	910	+	3.6206563	1.0467198	-1.0	-1.0
chr5	154804200	154804307	ENSG00000155506.16|LARP1|GRWD1|GRWD1	948	+	2.6070688	1.2865708	-1.0	-1.0
chr5	154799872	154800037	ENSG00000155506.16|LARP1|GRWD1|GRWD1	953	+	2.4511323	1.3320001	-1.0	-1.0
chr5	154811517	154811640	ENSG00000155506.16|LARP1|GRWD1|GRWD1	919	+	2.6559079	1.0900662	-1.0	-1.0
chr5	154808483	154808583	ENSG00000155506.16|LARP1|GRWD1|GRWD1	904	+	2.1988072	1.0193012	-1.0	-1.0
chr5	154793799	154793899	ENSG00000155506.16|LARP1|GRWD1|GRWD1	924	+	2.40709	1.1214678	-1.0	-1.0
chr5	154802296	154802399	ENSG00000155506.16|LARP1|GRWD1|GRWD1	923	+	2.4438353	1.1120036	-1.0	-1.0
chr5	154814746	154814926	ENSG00000155506.16|LARP1|GRWD1|GRWD1	937	+	5.7267437	1.2015308	-1.0	-1.0
chr5	154790431	154790576	ENSG00000155506.16|LARP1|GRWD1|GRWD1	938	+	5.7359266	1.2052354	-1.0	-1.0
chr5	154794045	154794262	ENSG00000155506.16|LARP1|GRWD1|GRWD1	933	+	2.4550612	1.1725003	-1.0	-1.0
chr5	154792646	154792791	ENSG00000155506.16|LARP1|GRWD1|GRWD1	951	+	1.9743893	1.3125298	-1.0	-1.0
chr5	154811246	154811351	ENSG00000155506.16|LARP1|GRWD1|GRWD1	992	+	3.7077599	2.0732365	-1.0	-1.0
chr5	154802006	154802296	ENSG00000155506.16|LARP1|GRWD1|GRWD1	996	+	3.450976	2.3773985	-1.0	-1.0
chr5	154755350	154755505	ENSG00000155506.16|LARP1|GRWD1|GRWD1	924	+	2.7856603	1.1176721	-1.0	-1.0
chr5	154815331	154815516	ENSG00000155506.16|LARP1|GRWD1|GRWD1	927	+	5.7039294	1.1366216	-1.0	-1.0
chr5	154790324	154790386	ENSG00000155506.16|LARP1|GRWD1|GRWD1	971	+	6.1166797	1.5343583	-1.0	-1.0
chr5	154814066	154814196	ENSG00000155506.16|LARP1|GRWD1|GRWD1	917	+	2.407017	1.0806754	-1.0	-1.0
chr5	154870658	154870803	ENSG00000155508.13|CNOT8|GRWD1|GRWD1	931	+	3.3847961	1.1618435	-1.0	-1.0
chr5	154875354	154875484	ENSG00000155508.13|CNOT8|GRWD1|GRWD1	938	+	5.757313	1.2103248	-1.0	-1.0
chr5	154872540	154872651	ENSG00000155508.13|CNOT8|GRWD1|GRWD1	958	+	4.082561	1.372776	-1.0	-1.0
chr5	154907595	154907775	ENSG00000082516.8|GEMIN5|GRWD1|GRWD1	944	-	4.443097	1.2556876	-1.0	-1.0
chr5	157817442	157817542	ENSG00000113282.13|CLINT1|GRWD1|GRWD1	996	-	7.071144	2.4288783	-1.0	-1.0
chr5	157813062	157813222	ENSG00000113282.13|CLINT1|GRWD1|GRWD1	970	-	2.4218333	1.5263491	-1.0	-1.0
chr5	157816733	157816830	ENSG00000113282.13|CLINT1|GRWD1|GRWD1	957	-	3.1059525	1.3630842	-1.0	-1.0
chr5	157805865	157805970	ENSG00000113282.13|CLINT1|GRWD1|GRWD1	923	-	2.8344402	1.113811	-1.0	-1.0
chr5	157858929	157859149	ENSG00000113282.13|CLINT1|GRWD1|GRWD1	982	-	4.4797177	1.7520351	-1.0	-1.0
chr5	157791794	157791924	ENSG00000113282.13|CLINT1|GRWD1|GRWD1	913	-	3.641257	1.0582012	-1.0	-1.0
chr5	157805985	157806100	ENSG00000113282.13|CLINT1|GRWD1|GRWD1	934	-	2.7845066	1.1802619	-1.0	-1.0
chr5	159158813	159158913	ENSG00000145860.11|RNF145|GRWD1|GRWD1	906	-	5.628603	1.0249991	-1.0	-1.0
chr5	160010684	160010858	ENSG00000113312.10|TTC1|GRWD1|GRWD1	957	+	3.6618009	1.3684293	-1.0	-1.0
chr5	160010499	160010599	ENSG00000113312.10|TTC1|GRWD1|GRWD1	950	+	3.3519495	1.2969297	-1.0	-1.0
chr5	160036620	160036803	ENSG00000113312.10|TTC1|GRWD1|GRWD1	947	+	5.8619213	1.2754467	-1.0	-1.0
chr5	160407690	160407813	ENSG00000164609.9|SLU7|GRWD1|GRWD1	909	-	4.2988405	1.0431967	-1.0	-1.0
chr5	160403200	160403375	ENSG00000164609.9|SLU7|GRWD1|GRWD1	927	-	4.3435225	1.1380767	-1.0	-1.0
chr5	160408328	160408460	ENSG00000164609.9|SLU7|GRWD1|GRWD1	922	-	3.0049794	1.1096346	-1.0	-1.0
chr5	160405030	160405130	ENSG00000164609.9|SLU7|GRWD1|GRWD1	966	-	6.034993	1.4695573	-1.0	-1.0
chr5	160404439	160404579	ENSG00000164609.9|SLU7|GRWD1|GRWD1	965	-	3.6670601	1.4574667	-1.0	-1.0
chr5	160414326	160414472	ENSG00000164609.9|SLU7|GRWD1|GRWD1	915	-	3.2333798	1.0718781	-1.0	-1.0
chr5	160413455	160413615	ENSG00000164609.9|SLU7|GRWD1|GRWD1	961	-	2.8218608	1.4064579	-1.0	-1.0
chr5	160406408	160406618	ENSG00000164609.9|SLU7|GRWD1|GRWD1	969	-	4.410334	1.5060996	-1.0	-1.0
chr5	160415124	160415310	ENSG00000164609.9|SLU7|GRWD1|GRWD1	922	-	2.471522	1.1097627	-1.0	-1.0
chr5	160422248	160422478	ENSG00000164611.12|PTTG1|GRWD1|GRWD1	958	+	2.7143428	1.3767668	-1.0	-1.0
chr5	160427714	160427824	ENSG00000164611.12|PTTG1|GRWD1|GRWD1	940	+	2.5632083	1.2254688	-1.0	-1.0
chr5	160428601	160428701	ENSG00000164611.12|PTTG1|GRWD1|GRWD1	915	+	3.802053	1.0686039	-1.0	-1.0
chr5	160422658	160422853	ENSG00000164611.12|PTTG1|GRWD1|GRWD1	958	+	2.711022	1.3757505	-1.0	-1.0
chr5	160424236	160424361	ENSG00000164611.12|PTTG1|GRWD1|GRWD1	920	+	2.5564306	1.0949452	-1.0	-1.0
chr5	163439280	163439405	ENSG00000113328.18|CCNG1|GRWD1|GRWD1	922	+	5.0430837	1.1081613	-1.0	-1.0
chr5	163441117	163441267	ENSG00000113328.18|CCNG1|GRWD1|GRWD1	937	+	3.9949439	1.2006909	-1.0	-1.0
chr5	163459926	163460101	ENSG00000170584.10|NUDCD2|GRWD1|GRWD1	939	-	5.004745	1.2122258	-1.0	-1.0
chr5	163471362	163471463	ENSG00000072571.19|HMMR|GRWD1|GRWD1	992	+	6.8448906	2.1045535	-1.0	-1.0
chr5	163474071	163474186	ENSG00000072571.19|HMMR|GRWD1|GRWD1	905	+	3.8230023	1.0242412	-1.0	-1.0
chr5	163491111	163491226	ENSG00000072571.19|HMMR|GRWD1|GRWD1	963	+	4.1980014	1.4295807	-1.0	-1.0
chr5	163483054	163483172	ENSG00000072571.19|HMMR|GRWD1|GRWD1	910	+	2.5251477	1.0471516	-1.0	-1.0
chr5	163473378	163473557	ENSG00000072571.19|HMMR|GRWD1|GRWD1	994	+	7.091543	2.2557929	-1.0	-1.0
chr5	163478683	163478800	ENSG00000072571.19|HMMR|GRWD1|GRWD1	970	+	4.308736	1.5267898	-1.0	-1.0
chr5	163490394	163490504	ENSG00000072571.19|HMMR|GRWD1|GRWD1	907	+	5.633992	1.0295111	-1.0	-1.0
chr5	163484068	163484245	ENSG00000072571.19|HMMR|GRWD1|GRWD1	947	+	4.020997	1.273487	-1.0	-1.0
chr5	163483267	163483367	ENSG00000072571.19|HMMR|GRWD1|GRWD1	912	+	3.1503513	1.055493	-1.0	-1.0
chr5	163475472	163475667	ENSG00000072571.19|HMMR|GRWD1|GRWD1	957	+	2.6777234	1.3641624	-1.0	-1.0
chr5	163469640	163469840	ENSG00000072571.19|HMMR|GRWD1|GRWD1	960	+	3.8450813	1.3992755	-1.0	-1.0
chr5	163471184	163471271	ENSG00000072571.19|HMMR|GRWD1|GRWD1	907	+	2.988835	1.0299438	-1.0	-1.0
chr5	168494684	168494794	ENSG00000113643.8|RARS|GRWD1|GRWD1	919	+	3.7468631	1.0903771	-1.0	-1.0
chr5	168516777	168516877	ENSG00000113643.8|RARS|GRWD1|GRWD1	953	+	4.0571113	1.3299783	-1.0	-1.0
chr5	168510580	168510686	ENSG00000113643.8|RARS|GRWD1|GRWD1	960	+	2.9442139	1.3960054	-1.0	-1.0
chr5	168517814	168517949	ENSG00000113643.8|RARS|GRWD1|GRWD1	965	+	6.060925	1.4526136	-1.0	-1.0
chr5	168568645	168568805	ENSG00000120137.6|PANK3|GRWD1|GRWD1	949	-	5.801091	1.292946	-1.0	-1.0
chr5	168568830	168568998	ENSG00000120137.6|PANK3|GRWD1|GRWD1	962	-	4.7909217	1.4169014	-1.0	-1.0
chr5	169591107	169591224	ENSG00000040275.16|SPDL1|GRWD1|GRWD1	909	+	5.6693974	1.0420301	-1.0	-1.0
chr5	169594144	169594289	ENSG00000040275.16|SPDL1|GRWD1|GRWD1	927	+	3.7487037	1.1365751	-1.0	-1.0
chr5	171387792	171388006	ENSG00000181163.13|NPM1|GRWD1|GRWD1	988	+	2.1982422	1.9251978	-1.0	-1.0
chr5	171406521	171406736	ENSG00000181163.13|NPM1|GRWD1|GRWD1	978	+	5.8982635	1.6518601	-1.0	-1.0
chr5	171390050	171390163	ENSG00000181163.13|NPM1|GRWD1|GRWD1	985	+	2.4193225	1.8245246	-1.0	-1.0
chr5	171400152	171400210	ENSG00000181163.13|NPM1|GRWD1|GRWD1	999	+	2.4496548	3.0608194	-1.0	-1.0
chr5	171400790	171400920	ENSG00000181163.13|NPM1|GRWD1|GRWD1	968	+	1.7525439	1.5007992	-1.0	-1.0
chr5	171405205	171405301	ENSG00000181163.13|NPM1|GRWD1|GRWD1	946	+	3.9052277	1.263775	-1.0	-1.0
chr5	171407612	171407774	ENSG00000181163.13|NPM1|GRWD1|GRWD1	997	+	4.045892	2.483027	-1.0	-1.0
chr5	171410691	171410901	ENSG00000181163.13|NPM1|GRWD1|GRWD1	973	+	4.4669843	1.5756577	-1.0	-1.0
chr5	171391682	171391799	ENSG00000181163.13|NPM1|GRWD1|GRWD1	977	+	1.7779874	1.6305002	-1.0	-1.0
chr5	171391207	171391507	ENSG00000181163.13|NPM1|GRWD1|GRWD1	995	+	2.851199	2.3122861	-1.0	-1.0
chr5	171406396	171406496	ENSG00000181163.13|NPM1|GRWD1|GRWD1	942	+	5.764123	1.2357596	-1.0	-1.0
chr5	171392784	171392978	ENSG00000181163.13|NPM1|GRWD1|GRWD1	936	+	1.5250386	1.1942613	-1.0	-1.0
chr5	171405301	171405491	ENSG00000181163.13|NPM1|GRWD1|GRWD1	958	+	2.4724364	1.3758557	-1.0	-1.0
chr5	172769584	172769684	ENSG00000120129.5|DUSP1|GRWD1|GRWD1	963	-	6.02324	1.4316525	-1.0	-1.0
chr5	172968458	172968588	ENSG00000037241.7|RPL26L1|GRWD1|GRWD1	940	+	5.712929	1.219793	-1.0	-1.0
chr5	173020237	173020367	ENSG00000113732.8|ATP6V0E1|GRWD1|GRWD1	906	+	5.657427	1.0260763	-1.0	-1.0
chr5	173080609	173080779	ENSG00000164463.12|CREBRF|GRWD1|GRWD1	971	+	5.382545	1.5390619	-1.0	-1.0
chr5	173090314	173090459	ENSG00000164463.12|CREBRF|GRWD1|GRWD1	960	+	5.927843	1.4020993	-1.0	-1.0
chr5	173091229	173091424	ENSG00000164463.12|CREBRF|GRWD1|GRWD1	939	+	3.3327672	1.2129807	-1.0	-1.0
chr5	175513482	175513637	ENSG00000164466.12|SFXN1|GRWD1|GRWD1	907	+	2.8329954	1.0316887	-1.0	-1.0
chr5	175509031	175509216	ENSG00000164466.12|SFXN1|GRWD1|GRWD1	960	+	3.017124	1.393243	-1.0	-1.0
chr5	175492099	175492259	ENSG00000164466.12|SFXN1|GRWD1|GRWD1	912	+	2.191067	1.0552404	-1.0	-1.0
chr5	175510108	175510263	ENSG00000164466.12|SFXN1|GRWD1|GRWD1	942	+	4.12069	1.2329054	-1.0	-1.0
chr5	175526637	175526827	ENSG00000164466.12|SFXN1|GRWD1|GRWD1	953	+	5.8668385	1.3262959	-1.0	-1.0
chr5	176347615	176347780	ENSG00000122203.14|KIAA1191|GRWD1|GRWD1	911	-	3.0723872	1.0482213	-1.0	-1.0
chr5	176355590	176355735	ENSG00000122203.14|KIAA1191|GRWD1|GRWD1	941	-	5.7349358	1.227203	-1.0	-1.0
chr5	176384162	176384272	ENSG00000048162.20|NOP16|GRWD1|GRWD1	903	-	3.5892687	1.0141536	-1.0	-1.0
chr5	176416186	176416346	ENSG00000175416.12|CLTB|GRWD1|GRWD1	931	-	5.550815	1.16421	-1.0	-1.0
chr5	176496520	176496645	ENSG00000113194.12|FAF2|GRWD1|GRWD1	927	+	5.715835	1.1376643	-1.0	-1.0
chr5	176529101	176529241	ENSG00000146083.11|RNF44|GRWD1|GRWD1	928	-	5.694915	1.1411314	-1.0	-1.0
chr5	176529677	176529892	ENSG00000146083.11|RNF44|GRWD1|GRWD1	968	-	3.333338	1.4892797	-1.0	-1.0
chr5	176531906	176532051	ENSG00000146083.11|RNF44|GRWD1|GRWD1	948	-	5.6698585	1.2804554	-1.0	-1.0
chr5	176531730	176531840	ENSG00000146083.11|RNF44|GRWD1|GRWD1	909	-	3.6577559	1.0432394	-1.0	-1.0
chr5	176975395	176975480	ENSG00000087206.16|UIMC1|GRWD1|GRWD1	905	-	2.6891072	1.0239029	-1.0	-1.0
chr5	176943334	176943464	ENSG00000087206.16|UIMC1|GRWD1|GRWD1	910	-	2.7592516	1.0473673	-1.0	-1.0
chr5	176968609	176968804	ENSG00000087206.16|UIMC1|GRWD1|GRWD1	949	-	4.323538	1.2909127	-1.0	-1.0
chr5	176982468	176982618	ENSG00000087206.16|UIMC1|GRWD1|GRWD1	980	-	3.3270533	1.7024719	-1.0	-1.0
chr5	176969079	176969274	ENSG00000087206.16|UIMC1|GRWD1|GRWD1	930	-	3.6863372	1.1523206	-1.0	-1.0
chr5	176958092	176958154	ENSG00000087206.16|UIMC1|GRWD1|GRWD1	904	-	5.6102085	1.0193012	-1.0	-1.0
chr5	176908522	176908694	ENSG00000087206.16|UIMC1|GRWD1|GRWD1	963	-	4.1167607	1.4365704	-1.0	-1.0
chr5	176970650	176970866	ENSG00000087206.16|UIMC1|GRWD1|GRWD1	971	-	3.895898	1.5337205	-1.0	-1.0
chr5	177041777	177041887	ENSG00000113761.11|ZNF346|GRWD1|GRWD1	946	+	5.7337284	1.2675614	-1.0	-1.0
chr5	177209645	177209750	ENSG00000165671.19|NSD1|GRWD1|GRWD1	913	+	5.676794	1.0584226	-1.0	-1.0
chr5	177135931	177136041	ENSG00000165671.19|NSD1|GRWD1|GRWD1	904	+	5.5995426	1.0169067	-1.0	-1.0
chr5	177291973	177292088	ENSG00000165671.19|NSD1|GRWD1|GRWD1	934	+	5.717846	1.1796082	-1.0	-1.0
chr5	177301697	177301802	ENSG00000169228.13|RAB24|GRWD1|GRWD1	906	-	5.62465	1.028811	-1.0	-1.0
chr5	177301934	177302044	ENSG00000169228.13|RAB24|GRWD1|GRWD1	927	-	3.7412233	1.1363559	-1.0	-1.0
chr5	177302254	177302444	ENSG00000169228.13|RAB24|GRWD1|GRWD1	965	-	5.399554	1.4616302	-1.0	-1.0
chr5	177301700	177301807	ENSG00000213347.10|MXD3|GRWD1|GRWD1	907	-	5.6341777	1.0333879	-1.0	-1.0
chr5	177302253	177302396	ENSG00000213347.10|MXD3|GRWD1|GRWD1	963	-	6.0279107	1.4338669	-1.0	-1.0
chr5	177334283	177334408	ENSG00000169223.14|LMAN2|GRWD1|GRWD1	924	-	2.975418	1.1204457	-1.0	-1.0
chr5	177351467	177351587	ENSG00000169223.14|LMAN2|GRWD1|GRWD1	925	-	3.7689404	1.1267008	-1.0	-1.0
chr5	177338507	177338605	ENSG00000169223.14|LMAN2|GRWD1|GRWD1	930	-	3.1721892	1.1543126	-1.0	-1.0
chr5	177370885	177371005	ENSG00000169220.17|RGS14|GRWD1|GRWD1	930	+	5.7055354	1.1528878	-1.0	-1.0
chr5	177432232	177432310	ENSG00000198055.10|GRK6|GRWD1|GRWD1	961	+	5.958606	1.4108361	-1.0	-1.0
chr5	177433580	177433676	ENSG00000198055.10|GRK6|GRWD1|GRWD1	951	+	5.7736106	1.3083026	-1.0	-1.0
chr5	177436087	177436272	ENSG00000198055.10|GRK6|GRWD1|GRWD1	971	+	5.009962	1.5443528	-1.0	-1.0
chr5	177436392	177436527	ENSG00000198055.10|GRK6|GRWD1|GRWD1	969	+	6.0925174	1.5147554	-1.0	-1.0
chr5	177458567	177458702	ENSG00000113758.13|DBN1|GRWD1|GRWD1	969	-	6.1236115	1.5060681	-1.0	-1.0
chr5	177467254	177467332	ENSG00000113758.13|DBN1|GRWD1|GRWD1	979	-	3.798369	1.6683301	-1.0	-1.0
chr5	177460506	177460616	ENSG00000113758.13|DBN1|GRWD1|GRWD1	937	-	5.739048	1.2009985	-1.0	-1.0
chr5	177460643	177460703	ENSG00000113758.13|DBN1|GRWD1|GRWD1	994	-	6.9095187	2.2220192	-1.0	-1.0
chr5	177466771	177467062	ENSG00000113758.13|DBN1|GRWD1|GRWD1	978	-	3.916137	1.6506212	-1.0	-1.0
chr5	177467525	177467715	ENSG00000113758.13|DBN1|GRWD1|GRWD1	919	-	2.916737	1.0937573	-1.0	-1.0
chr5	177489522	177489622	ENSG00000196923.13|PDLIM7|GRWD1|GRWD1	910	-	5.653114	1.0438024	-1.0	-1.0
chr5	177489835	177489950	ENSG00000196923.13|PDLIM7|GRWD1|GRWD1	956	-	3.8266468	1.3575273	-1.0	-1.0
chr5	177488056	177488156	ENSG00000196923.13|PDLIM7|GRWD1|GRWD1	904	-	2.962985	1.01786	-1.0	-1.0
chr5	177492263	177492435	ENSG00000196923.13|PDLIM7|GRWD1|GRWD1	969	-	5.3418427	1.5087742	-1.0	-1.0
chr5	177489985	177490099	ENSG00000196923.13|PDLIM7|GRWD1|GRWD1	958	-	5.969605	1.3801578	-1.0	-1.0
chr5	177484074	177484174	ENSG00000196923.13|PDLIM7|GRWD1|GRWD1	905	-	3.0604842	1.0211722	-1.0	-1.0
chr5	177513691	177513847	ENSG00000183258.11|DDX41|GRWD1|GRWD1	958	-	3.8925583	1.3767838	-1.0	-1.0
chr5	177515610	177516193	ENSG00000183258.11|DDX41|GRWD1|GRWD1	976	-	4.3794456	1.6150898	-1.0	-1.0
chr5	177514935	177515069	ENSG00000183258.11|DDX41|GRWD1|GRWD1	949	-	5.1005325	1.2936645	-1.0	-1.0
chr5	177516287	177516652	ENSG00000183258.11|DDX41|GRWD1|GRWD1	962	-	3.5440907	1.4220576	-1.0	-1.0
chr5	177516677	177516916	ENSG00000183258.11|DDX41|GRWD1|GRWD1	945	-	2.610256	1.2577169	-1.0	-1.0
chr5	177515495	177515600	ENSG00000183258.11|DDX41|GRWD1|GRWD1	903	-	5.6452403	1.0131102	-1.0	-1.0
chr5	177515185	177515350	ENSG00000183258.11|DDX41|GRWD1|GRWD1	944	-	3.6601002	1.2548075	-1.0	-1.0
chr5	177513326	177513526	ENSG00000183258.11|DDX41|GRWD1|GRWD1	954	-	4.216348	1.3395939	-1.0	-1.0
chr5	177539064	177539179	ENSG00000146067.15|FAM193B|GRWD1|GRWD1	932	-	3.818779	1.16879	-1.0	-1.0
chr5	177538904	177539044	ENSG00000146067.15|FAM193B|GRWD1|GRWD1	922	-	2.593816	1.1103653	-1.0	-1.0
chr5	177554407	177554507	ENSG00000146067.15|FAM193B|GRWD1|GRWD1	900	-	2.9829874	1.000411	-1.0	-1.0
chr5	177553177	177553352	ENSG00000146067.15|FAM193B|GRWD1|GRWD1	925	-	2.5023537	1.1240451	-1.0	-1.0
chr5	177531281	177531451	ENSG00000146067.15|FAM193B|GRWD1|GRWD1	976	-	5.737409	1.6163336	-1.0	-1.0
chr5	177525054	177525229	ENSG00000146067.15|FAM193B|GRWD1|GRWD1	921	-	3.7048717	1.1007979	-1.0	-1.0
chr5	177593731	177593846	ENSG00000184840.11|TMED9|GRWD1|GRWD1	951	+	5.341153	1.3063769	-1.0	-1.0
chr5	177594146	177594276	ENSG00000184840.11|TMED9|GRWD1|GRWD1	936	+	3.29374	1.193795	-1.0	-1.0
chr5	177592482	177592675	ENSG00000184840.11|TMED9|GRWD1|GRWD1	979	+	3.593116	1.6725476	-1.0	-1.0
chr5	177593601	177593706	ENSG00000184840.11|TMED9|GRWD1|GRWD1	937	+	4.737969	1.2029202	-1.0	-1.0
chr5	177592197	177592477	ENSG00000184840.11|TMED9|GRWD1|GRWD1	973	+	2.6593375	1.5686084	-1.0	-1.0
chr5	178055923	178056133	ENSG00000218227.3|AC136632.1|GRWD1|GRWD1	993	+	5.4156146	2.1749592	-1.0	-1.0
chr5	178142804	178142992	ENSG00000145916.18|RMND5B|GRWD1|GRWD1	952	+	4.290442	1.3142921	-1.0	-1.0
chr5	178153657	178153762	ENSG00000145912.8|NHP2|GRWD1|GRWD1	904	-	5.6102085	1.0193012	-1.0	-1.0
chr5	178207093	178207225	ENSG00000197451.11|HNRNPAB|GRWD1|GRWD1	996	+	4.1444764	2.4002318	-1.0	-1.0
chr5	178206731	178206890	ENSG00000197451.11|HNRNPAB|GRWD1|GRWD1	965	+	3.2342784	1.4575751	-1.0	-1.0
chr5	178206620	178206720	ENSG00000197451.11|HNRNPAB|GRWD1|GRWD1	900	+	5.5889673	1.0000751	-1.0	-1.0
chr5	178204506	178204916	ENSG00000197451.11|HNRNPAB|GRWD1|GRWD1	984	+	3.1919382	1.7827474	-1.0	-1.0
chr5	178210131	178210246	ENSG00000197451.11|HNRNPAB|GRWD1|GRWD1	945	+	3.236078	1.2582889	-1.0	-1.0
chr5	178205151	178205306	ENSG00000197451.11|HNRNPAB|GRWD1|GRWD1	922	+	4.230326	1.1075721	-1.0	-1.0
chr5	178205687	178206010	ENSG00000197451.11|HNRNPAB|GRWD1|GRWD1	956	+	3.6749895	1.3535522	-1.0	-1.0
chr5	178205361	178205516	ENSG00000197451.11|HNRNPAB|GRWD1|GRWD1	956	+	4.4573083	1.3528453	-1.0	-1.0
chr5	178204936	178205041	ENSG00000197451.11|HNRNPAB|GRWD1|GRWD1	918	+	2.2758455	1.0882714	-1.0	-1.0
chr5	178232033	178232203	ENSG00000175309.14|PHYKPL|GRWD1|GRWD1	971	-	6.0348935	1.5447916	-1.0	-1.0
chr5	178231723	178231918	ENSG00000175309.14|PHYKPL|GRWD1|GRWD1	943	-	4.4194484	1.2430778	-1.0	-1.0
chr5	178603653	178603753	ENSG00000113240.12|CLK4|GRWD1|GRWD1	906	-	5.657427	1.0275557	-1.0	-1.0
chr5	178623298	178623416	ENSG00000113240.12|CLK4|GRWD1|GRWD1	927	-	3.762161	1.1394005	-1.0	-1.0
chr5	179569301	179569425	ENSG00000176783.14|RUFY1|GRWD1|GRWD1	920	+	3.7057312	1.0963702	-1.0	-1.0
chr5	179594865	179594963	ENSG00000176783.14|RUFY1|GRWD1|GRWD1	965	+	4.2061214	1.4616481	-1.0	-1.0
chr5	179591624	179591741	ENSG00000176783.14|RUFY1|GRWD1|GRWD1	922	+	2.462757	1.1088514	-1.0	-1.0
chr5	179550557	179550677	ENSG00000176783.14|RUFY1|GRWD1|GRWD1	958	+	5.5544734	1.3751436	-1.0	-1.0
chr5	179623468	179623648	ENSG00000169045.17|HNRNPH1|GRWD1|GRWD1	919	-	2.4599984	1.0912676	-1.0	-1.0
chr5	179620909	179621454	ENSG00000169045.17|HNRNPH1|GRWD1|GRWD1	993	-	2.813987	2.1773288	-1.0	-1.0
chr5	179616982	179617167	ENSG00000169045.17|HNRNPH1|GRWD1|GRWD1	934	-	2.4825418	1.1812704	-1.0	-1.0
chr5	179618143	179618358	ENSG00000169045.17|HNRNPH1|GRWD1|GRWD1	960	-	2.0883963	1.4024371	-1.0	-1.0
chr5	179617467	179617649	ENSG00000169045.17|HNRNPH1|GRWD1|GRWD1	1000	-	3.9995928	3.3473368	-1.0	-1.0
chr5	179616092	179616257	ENSG00000169045.17|HNRNPH1|GRWD1|GRWD1	913	-	1.6374329	1.0592055	-1.0	-1.0
chr5	179617798	179618060	ENSG00000169045.17|HNRNPH1|GRWD1|GRWD1	999	-	4.3273625	3.0337536	-1.0	-1.0
chr5	179615487	179615587	ENSG00000169045.17|HNRNPH1|GRWD1|GRWD1	913	-	2.5541472	1.060542	-1.0	-1.0
chr5	179623013	179623203	ENSG00000169045.17|HNRNPH1|GRWD1|GRWD1	942	-	1.7063661	1.2350675	-1.0	-1.0
chr5	179705678	179705852	ENSG00000127022.14|CANX|GRWD1|GRWD1	998	+	3.691436	2.7553287	-1.0	-1.0
chr5	179708238	179708380	ENSG00000127022.14|CANX|GRWD1|GRWD1	987	+	3.1583343	1.8911439	-1.0	-1.0
chr5	179728590	179728860	ENSG00000127022.14|CANX|GRWD1|GRWD1	996	+	2.8924785	2.4206204	-1.0	-1.0
chr5	179726679	179726759	ENSG00000127022.14|CANX|GRWD1|GRWD1	1000	+	3.2587192	4.508987	-1.0	-1.0
chr5	179716104	179716289	ENSG00000127022.14|CANX|GRWD1|GRWD1	991	+	2.141429	2.023432	-1.0	-1.0
chr5	179720403	179720560	ENSG00000127022.14|CANX|GRWD1|GRWD1	998	+	3.5536392	2.8229477	-1.0	-1.0
chr5	179719667	179719781	ENSG00000127022.14|CANX|GRWD1|GRWD1	995	+	2.5993829	2.2926822	-1.0	-1.0
chr5	179723572	179723772	ENSG00000127022.14|CANX|GRWD1|GRWD1	973	+	2.3366296	1.5726517	-1.0	-1.0
chr5	179720306	179720403	ENSG00000127022.14|CANX|GRWD1|GRWD1	909	+	5.653114	1.0409535	-1.0	-1.0
chr5	179724656	179724783	ENSG00000127022.14|CANX|GRWD1|GRWD1	993	+	1.8300115	2.1402745	-1.0	-1.0
chr5	179709953	179710058	ENSG00000127022.14|CANX|GRWD1|GRWD1	908	+	2.1822505	1.038354	-1.0	-1.0
chr5	179722803	179723019	ENSG00000127022.14|CANX|GRWD1|GRWD1	992	+	2.765902	2.1062462	-1.0	-1.0
chr5	179707131	179707190	ENSG00000127022.14|CANX|GRWD1|GRWD1	965	+	2.8948946	1.4603164	-1.0	-1.0
chr5	179799615	179799715	ENSG00000161013.16|MGAT4B|GRWD1|GRWD1	950	-	5.7942758	1.2969868	-1.0	-1.0
chr5	179799920	179800055	ENSG00000161013.16|MGAT4B|GRWD1|GRWD1	909	-	3.4686055	1.0401707	-1.0	-1.0
chr5	179825145	179825226	ENSG00000161011.19|SQSTM1|GRWD1|GRWD1	958	+	2.9347737	1.373324	-1.0	-1.0
chr5	179833591	179833706	ENSG00000161011.19|SQSTM1|GRWD1|GRWD1	914	+	2.1120896	1.0643346	-1.0	-1.0
chr5	179823804	179824049	ENSG00000161011.19|SQSTM1|GRWD1|GRWD1	932	+	4.1032524	1.1671576	-1.0	-1.0
chr5	179833031	179833146	ENSG00000161011.19|SQSTM1|GRWD1|GRWD1	915	+	2.7024117	1.0723137	-1.0	-1.0
chr5	179841907	179842012	ENSG00000161010.14|MRNIP|GRWD1|GRWD1	913	-	3.7355404	1.0603018	-1.0	-1.0
chr5	179840830	179840959	ENSG00000161010.14|MRNIP|GRWD1|GRWD1	967	-	6.0367284	1.4823091	-1.0	-1.0
chr5	179863420	179863570	ENSG00000197226.12|TBC1D9B|GRWD1|GRWD1	942	-	5.7411814	1.2371831	-1.0	-1.0
chr5	179865253	179865418	ENSG00000197226.12|TBC1D9B|GRWD1|GRWD1	969	-	6.0991573	1.5150858	-1.0	-1.0
chr5	179894475	179894614	ENSG00000197226.12|TBC1D9B|GRWD1|GRWD1	927	-	2.9244227	1.1370263	-1.0	-1.0
chr5	179863945	179864055	ENSG00000197226.12|TBC1D9B|GRWD1|GRWD1	908	-	5.637557	1.0353613	-1.0	-1.0
chr5	180242572	180242747	ENSG00000050748.17|MAPK9|GRWD1|GRWD1	959	-	5.977837	1.3908327	-1.0	-1.0
chr5	180569109	180569244	ENSG00000113300.11|CNOT6|GRWD1|GRWD1	941	+	5.7562804	1.2260064	-1.0	-1.0
chr5	180567087	180567237	ENSG00000113300.11|CNOT6|GRWD1|GRWD1	939	+	3.8531637	1.2156252	-1.0	-1.0
chr5	180571234	180571404	ENSG00000113300.11|CNOT6|GRWD1|GRWD1	904	+	4.7409205	1.0181366	-1.0	-1.0
chr5	180808636	180808811	ENSG00000131446.16|MGAT1|GRWD1|GRWD1	962	-	6.055905	1.4210174	-1.0	-1.0
chr5	180850295	180850460	ENSG00000196670.13|ZFP62|GRWD1|GRWD1	942	-	5.80553	1.2351078	-1.0	-1.0
chr5	180850660	180850830	ENSG00000196670.13|ZFP62|GRWD1|GRWD1	946	-	5.8422213	1.2673594	-1.0	-1.0
chr5	180850870	180851005	ENSG00000196670.13|ZFP62|GRWD1|GRWD1	947	-	5.870402	1.2763666	-1.0	-1.0
chr5	181059976	181060096	ENSG00000165810.16|BTNL9|GRWD1|GRWD1	912	+	3.6395674	1.056573	-1.0	-1.0
chr5	181059676	181059926	ENSG00000165810.16|BTNL9|GRWD1|GRWD1	950	+	4.026949	1.3003353	-1.0	-1.0
chr5	181223639	181223804	ENSG00000146063.19|TRIM41|GRWD1|GRWD1	946	+	5.7960873	1.2660974	-1.0	-1.0
chr5	181230739	181230839	ENSG00000146063.19|TRIM41|GRWD1|GRWD1	923	+	2.7996314	1.1139022	-1.0	-1.0
chr5	181224184	181224524	ENSG00000146063.19|TRIM41|GRWD1|GRWD1	953	+	4.574886	1.3271116	-1.0	-1.0
chr5	181239398	181239584	ENSG00000204628.11|RACK1|GRWD1|GRWD1	957	-	2.1995986	1.3663566	-1.0	-1.0
chr5	181236908	181237113	ENSG00000204628.11|RACK1|GRWD1|GRWD1	972	-	3.6617913	1.5541052	-1.0	-1.0
chr5	181237533	181237813	ENSG00000204628.11|RACK1|GRWD1|GRWD1	965	-	2.2104537	1.4563531	-1.0	-1.0
chr5	181260241	181260696	ENSG00000183718.5|TRIM52|GRWD1|GRWD1	953	-	4.631337	1.3277334	-1.0	-1.0
chr6	2779382	2779487	ENSG00000124535.15|WRNIP1|GRWD1|GRWD1	931	+	5.6989145	1.1621158	-1.0	-1.0
chr6	2840423	2840558	ENSG00000021355.12|SERPINB1|GRWD1|GRWD1	906	-	3.6072557	1.0247778	-1.0	-1.0
chr6	2835870	2836023	ENSG00000021355.12|SERPINB1|GRWD1|GRWD1	955	-	3.0075269	1.3457253	-1.0	-1.0
chr6	2948928	2949038	ENSG00000124570.17|SERPINB6|GRWD1|GRWD1	902	-	2.2041075	1.0070753	-1.0	-1.0
chr6	2948193	2948328	ENSG00000124570.17|SERPINB6|GRWD1|GRWD1	935	-	5.315534	1.1860597	-1.0	-1.0
chr6	2948508	2948699	ENSG00000124570.17|SERPINB6|GRWD1|GRWD1	952	-	3.2987785	1.314415	-1.0	-1.0
chr6	3006467	3006559	ENSG00000124588.19|NQO2|GRWD1|GRWD1	986	+	6.525836	1.8417596	-1.0	-1.0
chr6	3010024	3010179	ENSG00000124588.19|NQO2|GRWD1|GRWD1	966	+	3.3602371	1.474728	-1.0	-1.0
chr6	3019563	3019663	ENSG00000124588.19|NQO2|GRWD1|GRWD1	911	+	5.697007	1.0507749	-1.0	-1.0
chr6	3023506	3023671	ENSG00000271361.1|AL133351.4|GRWD1|GRWD1	946	-	5.230422	1.2639374	-1.0	-1.0
chr6	3155624	3155735	ENSG00000137267.5|TUBB2A|GRWD1|GRWD1	955	-	5.844292	1.3452923	-1.0	-1.0
chr6	3267558	3267778	ENSG00000180822.11|PSMG4|GRWD1|GRWD1	986	+	6.526392	1.8599807	-1.0	-1.0
chr6	4031558	4031698	ENSG00000112739.16|PRPF4B|GRWD1|GRWD1	970	+	4.079316	1.5173193	-1.0	-1.0
chr6	4064758	4064898	ENSG00000112739.16|PRPF4B|GRWD1|GRWD1	946	+	5.7621927	1.2642938	-1.0	-1.0
chr6	4040791	4040927	ENSG00000112739.16|PRPF4B|GRWD1|GRWD1	979	+	2.8856673	1.6856174	-1.0	-1.0
chr6	4031723	4032073	ENSG00000112739.16|PRPF4B|GRWD1|GRWD1	961	+	2.7104776	1.4092238	-1.0	-1.0
chr6	4058727	4058887	ENSG00000112739.16|PRPF4B|GRWD1|GRWD1	975	+	6.1700015	1.6005664	-1.0	-1.0
chr6	4060477	4060727	ENSG00000112739.16|PRPF4B|GRWD1|GRWD1	980	+	3.9731002	1.6920718	-1.0	-1.0
chr6	4049286	4049591	ENSG00000112739.16|PRPF4B|GRWD1|GRWD1	922	+	4.1856227	1.1101379	-1.0	-1.0
chr6	4042486	4042568	ENSG00000112739.16|PRPF4B|GRWD1|GRWD1	988	+	3.7427979	1.9358234	-1.0	-1.0
chr6	4043827	4044067	ENSG00000112739.16|PRPF4B|GRWD1|GRWD1	980	+	4.8870435	1.7058917	-1.0	-1.0
chr6	4062556	4062701	ENSG00000112739.16|PRPF4B|GRWD1|GRWD1	921	+	4.703321	1.1019785	-1.0	-1.0
chr6	4032513	4032673	ENSG00000112739.16|PRPF4B|GRWD1|GRWD1	925	+	2.2491188	1.1258767	-1.0	-1.0
chr6	4049015	4049106	ENSG00000112739.16|PRPF4B|GRWD1|GRWD1	978	+	3.4609385	1.6555215	-1.0	-1.0
chr6	4130397	4130537	ENSG00000198721.12|ECI2|GRWD1|GRWD1	939	-	5.7409573	1.2149594	-1.0	-1.0
chr6	4133548	4133703	ENSG00000198721.12|ECI2|GRWD1|GRWD1	946	-	4.3934627	1.26894	-1.0	-1.0
chr6	4944863	4945003	ENSG00000153046.17|CDYL|GRWD1|GRWD1	949	+	5.816064	1.2922597	-1.0	-1.0
chr6	4953912	4954152	ENSG00000153046.17|CDYL|GRWD1|GRWD1	935	+	3.227312	1.1849743	-1.0	-1.0
chr6	4937599	4937737	ENSG00000153046.17|CDYL|GRWD1|GRWD1	960	+	6.024453	1.3983678	-1.0	-1.0
chr6	4776569	4776709	ENSG00000153046.17|CDYL|GRWD1|GRWD1	933	+	5.450368	1.1743737	-1.0	-1.0
chr6	4952265	4952400	ENSG00000153046.17|CDYL|GRWD1|GRWD1	954	+	5.8285866	1.335814	-1.0	-1.0
chr6	4935609	4935771	ENSG00000153046.17|CDYL|GRWD1|GRWD1	956	+	3.637237	1.3608477	-1.0	-1.0
chr6	4943545	4943670	ENSG00000153046.17|CDYL|GRWD1|GRWD1	924	+	3.729199	1.1176062	-1.0	-1.0
chr6	4891747	4892357	ENSG00000153046.17|CDYL|GRWD1|GRWD1	975	+	3.1721861	1.6014217	-1.0	-1.0
chr6	7229336	7229501	ENSG00000124782.19|RREB1|GRWD1|GRWD1	940	+	3.9188895	1.2204524	-1.0	-1.0
chr6	7228996	7229171	ENSG00000124782.19|RREB1|GRWD1|GRWD1	925	+	4.584014	1.123415	-1.0	-1.0
chr6	7247033	7247218	ENSG00000124782.19|RREB1|GRWD1|GRWD1	923	+	3.5102074	1.1121291	-1.0	-1.0
chr6	7248545	7248845	ENSG00000124782.19|RREB1|GRWD1|GRWD1	964	+	4.9443946	1.4495609	-1.0	-1.0
chr6	7187433	7187523	ENSG00000124782.19|RREB1|GRWD1|GRWD1	991	+	4.170401	2.0528886	-1.0	-1.0
chr6	7211572	7211722	ENSG00000124782.19|RREB1|GRWD1|GRWD1	936	+	2.865857	1.1921648	-1.0	-1.0
chr6	7181158	7181273	ENSG00000124782.19|RREB1|GRWD1|GRWD1	923	+	3.1050706	1.1123452	-1.0	-1.0
chr6	7229871	7229971	ENSG00000124782.19|RREB1|GRWD1|GRWD1	908	+	3.6061194	1.0340744	-1.0	-1.0
chr6	7189158	7189303	ENSG00000124782.19|RREB1|GRWD1|GRWD1	918	+	2.8608835	1.0879163	-1.0	-1.0
chr6	7246613	7246763	ENSG00000124782.19|RREB1|GRWD1|GRWD1	915	+	2.8315284	1.0694783	-1.0	-1.0
chr6	7229751	7229851	ENSG00000124782.19|RREB1|GRWD1|GRWD1	910	+	5.653114	1.0437282	-1.0	-1.0
chr6	7231786	7231907	ENSG00000124782.19|RREB1|GRWD1|GRWD1	920	+	5.689459	1.0955228	-1.0	-1.0
chr6	7249020	7249145	ENSG00000124782.19|RREB1|GRWD1|GRWD1	918	+	2.6502416	1.084008	-1.0	-1.0
chr6	7230206	7230406	ENSG00000124782.19|RREB1|GRWD1|GRWD1	940	+	3.0412369	1.2219696	-1.0	-1.0
chr6	7303637	7303737	ENSG00000124783.12|SSR1|GRWD1|GRWD1	994	-	6.8920245	2.2056584	-1.0	-1.0
chr6	7289797	7289931	ENSG00000124783.12|SSR1|GRWD1|GRWD1	938	-	2.9622717	1.2103739	-1.0	-1.0
chr6	7313041	7313226	ENSG00000124783.12|SSR1|GRWD1|GRWD1	970	-	2.8729105	1.519916	-1.0	-1.0
chr6	7303549	7303637	ENSG00000124783.12|SSR1|GRWD1|GRWD1	1000	-	3.709505	3.504796	-1.0	-1.0
chr6	7309916	7310029	ENSG00000124783.12|SSR1|GRWD1|GRWD1	994	-	2.4648483	2.246743	-1.0	-1.0
chr6	7301309	7301572	ENSG00000124783.12|SSR1|GRWD1|GRWD1	958	-	3.5646484	1.3776445	-1.0	-1.0
chr6	7393198	7393298	ENSG00000124784.8|RIOK1|GRWD1|GRWD1	924	+	3.1322258	1.1182954	-1.0	-1.0
chr6	7595026	7595101	ENSG00000168566.12|SNRNP48|GRWD1|GRWD1	951	+	5.7736106	1.3083026	-1.0	-1.0
chr6	7590263	7590408	ENSG00000168566.12|SNRNP48|GRWD1|GRWD1	907	+	2.9006407	1.0330479	-1.0	-1.0
chr6	7601352	7601452	ENSG00000168566.12|SNRNP48|GRWD1|GRWD1	908	+	2.9914036	1.0365392	-1.0	-1.0
chr6	8097266	8097426	ENSG00000265818.1|EEF1E1-BLOC1S5|GRWD1|GRWD1	965	-	3.544655	1.4541321	-1.0	-1.0
chr6	8097266	8097426	ENSG00000124802.11|EEF1E1|GRWD1|GRWD1	965	-	3.544655	1.4542884	-1.0	-1.0
chr6	10709297	10709467	ENSG00000111845.4|PAK1IP1|GRWD1|GRWD1	952	+	5.9137425	1.3153571	-1.0	-1.0
chr6	10927244	10927367	ENSG00000153157.12|SYCP2L|GRWD1|GRWD1	925	+	5.689227	1.1265812	-1.0	-1.0
chr6	10893876	10894004	ENSG00000153157.12|SYCP2L|GRWD1|GRWD1	943	+	3.9299004	1.2419252	-1.0	-1.0
chr6	10956135	10956242	ENSG00000153157.12|SYCP2L|GRWD1|GRWD1	953	+	5.809083	1.3293562	-1.0	-1.0
chr6	10924495	10924641	ENSG00000153157.12|SYCP2L|GRWD1|GRWD1	935	+	2.919698	1.1844553	-1.0	-1.0
chr6	10887025	10887130	ENSG00000153157.12|SYCP2L|GRWD1|GRWD1	912	+	3.0222092	1.0543969	-1.0	-1.0
chr6	10927242	10927367	ENSG00000272162.1|AL024498.2|GRWD1|GRWD1	918	+	5.674408	1.0863383	-1.0	-1.0
chr6	10893876	10894004	ENSG00000272162.1|AL024498.2|GRWD1|GRWD1	943	+	3.9299004	1.2417312	-1.0	-1.0
chr6	10887028	10887198	ENSG00000272162.1|AL024498.2|GRWD1|GRWD1	926	+	3.807816	1.1278532	-1.0	-1.0
chr6	10924495	10924641	ENSG00000272162.1|AL024498.2|GRWD1|GRWD1	935	+	2.919698	1.1842625	-1.0	-1.0
chr6	12015530	12015650	ENSG00000095951.16|HIVEP1|GRWD1|GRWD1	913	+	2.7354407	1.0591352	-1.0	-1.0
chr6	13620407	13620485	ENSG00000225921.6|NOL7|GRWD1|GRWD1	903	+	3.0478334	1.0145963	-1.0	-1.0
chr6	13615326	13615624	ENSG00000225921.6|NOL7|GRWD1|GRWD1	988	+	2.9115648	1.9342449	-1.0	-1.0
chr6	13617994	13618159	ENSG00000225921.6|NOL7|GRWD1|GRWD1	923	+	2.6348646	1.1118404	-1.0	-1.0
chr6	13620753	13620898	ENSG00000225921.6|NOL7|GRWD1|GRWD1	966	+	4.3284583	1.4626206	-1.0	-1.0
chr6	13620207	13620329	ENSG00000225921.6|NOL7|GRWD1|GRWD1	964	+	3.8225696	1.4429609	-1.0	-1.0
chr6	13616462	13616521	ENSG00000225921.6|NOL7|GRWD1|GRWD1	976	+	3.4763925	1.615144	-1.0	-1.0
chr6	13632369	13632474	ENSG00000010017.12|RANBP9|GRWD1|GRWD1	924	-	2.4930286	1.1176119	-1.0	-1.0
chr6	13657118	13657276	ENSG00000010017.12|RANBP9|GRWD1|GRWD1	973	-	5.1992865	1.5744059	-1.0	-1.0
chr6	13625652	13625764	ENSG00000010017.12|RANBP9|GRWD1|GRWD1	946	-	3.9174757	1.2660307	-1.0	-1.0
chr6	13644544	13644724	ENSG00000010017.12|RANBP9|GRWD1|GRWD1	946	-	4.2516828	1.2692765	-1.0	-1.0
chr6	15496341	15496591	ENSG00000008083.13|JARID2|GRWD1|GRWD1	932	+	3.0607564	1.1671734	-1.0	-1.0
chr6	15452010	15452170	ENSG00000008083.13|JARID2|GRWD1|GRWD1	913	+	2.8335378	1.0580201	-1.0	-1.0
chr6	15511300	15511400	ENSG00000008083.13|JARID2|GRWD1|GRWD1	916	+	3.6943285	1.0754163	-1.0	-1.0
chr6	15496621	15496826	ENSG00000008083.13|JARID2|GRWD1|GRWD1	959	+	3.7948258	1.388764	-1.0	-1.0
chr6	15513303	15513422	ENSG00000008083.13|JARID2|GRWD1|GRWD1	918	+	3.719947	1.0875229	-1.0	-1.0
chr6	15374116	15374252	ENSG00000008083.13|JARID2|GRWD1|GRWD1	974	+	3.1211526	1.5852127	-1.0	-1.0
chr6	15487441	15487542	ENSG00000008083.13|JARID2|GRWD1|GRWD1	910	+	3.622978	1.047302	-1.0	-1.0
chr6	15246315	15246420	ENSG00000008083.13|JARID2|GRWD1|GRWD1	910	+	2.364743	1.0433698	-1.0	-1.0
chr6	15468541	15468718	ENSG00000008083.13|JARID2|GRWD1|GRWD1	970	+	2.9364045	1.5174628	-1.0	-1.0
chr6	15503814	15503984	ENSG00000008083.13|JARID2|GRWD1|GRWD1	947	+	5.805833	1.278229	-1.0	-1.0
chr6	15501266	15501409	ENSG00000008083.13|JARID2|GRWD1|GRWD1	948	+	4.0019045	1.2830073	-1.0	-1.0
chr6	15533235	15533395	ENSG00000047579.19|DTNBP1|GRWD1|GRWD1	947	-	5.489861	1.2761952	-1.0	-1.0
chr6	16143019	16143217	ENSG00000007944.14|MYLIP|GRWD1|GRWD1	987	+	5.271408	1.8813891	-1.0	-1.0
chr6	16130631	16130747	ENSG00000007944.14|MYLIP|GRWD1|GRWD1	930	+	3.0290263	1.1579742	-1.0	-1.0
chr6	16141664	16141810	ENSG00000007944.14|MYLIP|GRWD1|GRWD1	952	+	4.3259416	1.3158356	-1.0	-1.0
chr6	16144896	16145126	ENSG00000007944.14|MYLIP|GRWD1|GRWD1	962	+	4.716647	1.4199249	-1.0	-1.0
chr6	16129169	16129274	ENSG00000007944.14|MYLIP|GRWD1|GRWD1	910	+	3.6242366	1.0471796	-1.0	-1.0
chr6	16143703	16143853	ENSG00000007944.14|MYLIP|GRWD1|GRWD1	925	+	4.0662937	1.1240699	-1.0	-1.0
chr6	16266176	16266366	ENSG00000137198.9|GMPR|GRWD1|GRWD1	963	+	2.6979449	1.4373593	-1.0	-1.0
chr6	16267521	16267781	ENSG00000137198.9|GMPR|GRWD1|GRWD1	965	+	4.7110724	1.4564141	-1.0	-1.0
chr6	16290469	16290594	ENSG00000137198.9|GMPR|GRWD1|GRWD1	936	+	3.824943	1.1949563	-1.0	-1.0
chr6	16265766	16266061	ENSG00000137198.9|GMPR|GRWD1|GRWD1	999	+	2.6210542	3.0893025	-1.0	-1.0
chr6	17669292	17669337	ENSG00000124789.11|NUP153|GRWD1|GRWD1	926	-	3.745439	1.1309868	-1.0	-1.0
chr6	17628884	17629024	ENSG00000124789.11|NUP153|GRWD1|GRWD1	930	-	2.720933	1.1535892	-1.0	-1.0
chr6	17637652	17637770	ENSG00000124789.11|NUP153|GRWD1|GRWD1	917	-	2.746938	1.0812485	-1.0	-1.0
chr6	17629424	17629524	ENSG00000124789.11|NUP153|GRWD1|GRWD1	906	-	5.62465	1.0275557	-1.0	-1.0
chr6	17688395	17688530	ENSG00000124789.11|NUP153|GRWD1|GRWD1	957	-	3.1980486	1.3653864	-1.0	-1.0
chr6	17675631	17675770	ENSG00000124789.11|NUP153|GRWD1|GRWD1	986	-	5.3785477	1.8548635	-1.0	-1.0
chr6	17637157	17637507	ENSG00000124789.11|NUP153|GRWD1|GRWD1	964	-	4.9614735	1.449263	-1.0	-1.0
chr6	17805474	17805574	ENSG00000137177.19|KIF13A|GRWD1|GRWD1	947	-	5.724399	1.2779559	-1.0	-1.0
chr6	17778996	17779096	ENSG00000137177.19|KIF13A|GRWD1|GRWD1	906	-	3.6184402	1.0275527	-1.0	-1.0
chr6	17771914	17772024	ENSG00000137177.19|KIF13A|GRWD1|GRWD1	925	-	5.683381	1.1274998	-1.0	-1.0
chr6	17836877	17837032	ENSG00000137177.19|KIF13A|GRWD1|GRWD1	934	-	2.3346753	1.178455	-1.0	-1.0
chr6	17987053	17987144	ENSG00000137177.19|KIF13A|GRWD1|GRWD1	958	-	3.4739256	1.3814722	-1.0	-1.0
chr6	17849376	17849481	ENSG00000137177.19|KIF13A|GRWD1|GRWD1	938	-	3.8429837	1.2102876	-1.0	-1.0
chr6	18161326	18161454	ENSG00000165097.13|KDM1B|GRWD1|GRWD1	963	+	4.199617	1.4308509	-1.0	-1.0
chr6	18236451	18236600	ENSG00000124795.14|DEK|GRWD1|GRWD1	971	-	2.4595635	1.5371475	-1.0	-1.0
chr6	18255730	18255851	ENSG00000124795.14|DEK|GRWD1|GRWD1	968	-	2.341577	1.4940178	-1.0	-1.0
chr6	18258303	18258405	ENSG00000124795.14|DEK|GRWD1|GRWD1	987	-	3.1848462	1.8730567	-1.0	-1.0
chr6	18249650	18249795	ENSG00000124795.14|DEK|GRWD1|GRWD1	969	-	1.9141632	1.5084136	-1.0	-1.0
chr6	20481245	20481355	ENSG00000112242.14|E2F3|GRWD1|GRWD1	956	+	5.8588266	1.358083	-1.0	-1.0
chr6	20781144	20781265	ENSG00000145996.11|CDKAL1|GRWD1|GRWD1	927	+	3.1308188	1.1352334	-1.0	-1.0
chr6	20546340	20546455	ENSG00000145996.11|CDKAL1|GRWD1|GRWD1	911	+	2.7203147	1.0529283	-1.0	-1.0
chr6	24418083	24418223	ENSG00000124532.14|MRS2|GRWD1|GRWD1	961	+	5.9731345	1.4133116	-1.0	-1.0
chr6	24416396	24416513	ENSG00000124532.14|MRS2|GRWD1|GRWD1	988	+	6.627146	1.9149307	-1.0	-1.0
chr6	24423583	24423738	ENSG00000124532.14|MRS2|GRWD1|GRWD1	959	+	5.317617	1.3922269	-1.0	-1.0
chr6	24418460	24418625	ENSG00000124532.14|MRS2|GRWD1|GRWD1	924	+	4.1438518	1.121691	-1.0	-1.0
chr6	24658595	24658735	ENSG00000111802.13|TDP2|GRWD1|GRWD1	920	-	5.6645784	1.0953455	-1.0	-1.0
chr6	24716147	24716324	ENSG00000112308.12|C6orf62|GRWD1|GRWD1	982	-	4.7754507	1.7436031	-1.0	-1.0
chr6	24718539	24718694	ENSG00000112308.12|C6orf62|GRWD1|GRWD1	954	-	2.8184152	1.3373882	-1.0	-1.0
chr6	24781476	24781616	ENSG00000112312.9|GMNN|GRWD1|GRWD1	994	+	4.3226323	2.2040956	-1.0	-1.0
chr6	24777175	24777300	ENSG00000112312.9|GMNN|GRWD1|GRWD1	910	+	2.8482494	1.0435897	-1.0	-1.0
chr6	24780662	24780740	ENSG00000112312.9|GMNN|GRWD1|GRWD1	987	+	3.274237	1.8945405	-1.0	-1.0
chr6	24784086	24784169	ENSG00000112312.9|GMNN|GRWD1|GRWD1	977	+	2.9419541	1.6295108	-1.0	-1.0
chr6	24784443	24784554	ENSG00000112312.9|GMNN|GRWD1|GRWD1	986	+	3.5967393	1.8411562	-1.0	-1.0
chr6	24774930	24775145	ENSG00000112312.9|GMNN|GRWD1|GRWD1	957	+	3.280601	1.3650501	-1.0	-1.0
chr6	24785637	24785952	ENSG00000112312.9|GMNN|GRWD1|GRWD1	949	+	4.8179708	1.2926717	-1.0	-1.0
chr6	25971963	25972083	ENSG00000112343.10|TRIM38|GRWD1|GRWD1	909	+	3.67477	1.0422109	-1.0	-1.0
chr6	26031714	26031909	ENSG00000274267.1|HIST1H3B|GRWD1|GRWD1	963	-	2.3908124	1.4282323	-1.0	-1.0
chr6	26033185	26033290	ENSG00000278463.1|HIST1H2AB|GRWD1|GRWD1	902	-	5.595583	1.0086756	-1.0	-1.0
chr6	26055786	26056428	ENSG00000187837.3|HIST1H1C|GRWD1|GRWD1	1000	-	2.960234	5.2243056	-1.0	-1.0
chr6	26123695	26123926	ENSG00000180596.7|HIST1H2BC|GRWD1|GRWD1	999	-	3.6413085	3.2571905	-1.0	-1.0
chr6	26114957	26115135	ENSG00000180596.7|HIST1H2BC|GRWD1|GRWD1	976	-	6.0629935	1.618674	-1.0	-1.0
chr6	26123465	26123625	ENSG00000180596.7|HIST1H2BC|GRWD1|GRWD1	971	-	4.2807364	1.5354265	-1.0	-1.0
chr6	26124359	26124744	ENSG00000180573.9|HIST1H2AC|GRWD1|GRWD1	972	+	2.8213654	1.5490845	-1.0	-1.0
chr6	26156353	26157107	ENSG00000168298.6|HIST1H1E|GRWD1|GRWD1	1000	+	3.0844204	4.013132	-1.0	-1.0
chr6	26158145	26158641	ENSG00000158373.8|HIST1H2BD|GRWD1|GRWD1	997	+	3.237696	2.4708045	-1.0	-1.0
chr6	26171029	26171184	ENSG00000158373.8|HIST1H2BD|GRWD1|GRWD1	941	+	5.4808373	1.2290837	-1.0	-1.0
chr6	26198858	26199288	ENSG00000282988.1|HIST1H3D|GRWD1|GRWD1	972	-	2.4770532	1.5572472	-1.0	-1.0
chr6	26196774	26197114	ENSG00000282988.1|HIST1H3D|GRWD1|GRWD1	942	-	3.4695494	1.2376498	-1.0	-1.0
chr6	26197134	26197264	ENSG00000282988.1|HIST1H3D|GRWD1|GRWD1	963	-	3.1533413	1.4261619	-1.0	-1.0
chr6	26197134	26197250	ENSG00000197409.7|HIST1H3D|GRWD1|GRWD1	953	-	3.0104654	1.3254634	-1.0	-1.0
chr6	26196839	26197114	ENSG00000197409.7|HIST1H3D|GRWD1|GRWD1	930	-	2.5476263	1.1535674	-1.0	-1.0
chr6	26198850	26199243	ENSG00000196866.2|HIST1H2AD|GRWD1|GRWD1	979	-	2.6028333	1.6818049	-1.0	-1.0
chr6	26199519	26199654	ENSG00000277224.2|HIST1H2BF|GRWD1|GRWD1	948	+	2.5121903	1.2863061	-1.0	-1.0
chr6	26199824	26199944	ENSG00000277224.2|HIST1H2BF|GRWD1|GRWD1	906	+	3.5871236	1.0270001	-1.0	-1.0
chr6	26202160	26202320	ENSG00000217275.2|AL031777.1|GRWD1|GRWD1	950	+	5.8334618	1.2975937	-1.0	-1.0
chr6	26202370	26202570	ENSG00000217275.2|AL031777.1|GRWD1|GRWD1	934	+	5.7682543	1.1806808	-1.0	-1.0
chr6	26204596	26204741	ENSG00000276966.2|HIST1H4E|GRWD1|GRWD1	917	+	1.9762628	1.0824547	-1.0	-1.0
chr6	26204786	26205041	ENSG00000276966.2|HIST1H4E|GRWD1|GRWD1	974	+	3.725371	1.5786252	-1.0	-1.0
chr6	26215968	26216083	ENSG00000273802.2|HIST1H2BG|GRWD1|GRWD1	915	-	2.7527442	1.0720717	-1.0	-1.0
chr6	26216213	26216692	ENSG00000273802.2|HIST1H2BG|GRWD1|GRWD1	996	-	2.9716947	2.4405115	-1.0	-1.0
chr6	26217159	26217419	ENSG00000277075.2|HIST1H2AE|GRWD1|GRWD1	960	+	3.238029	1.4003775	-1.0	-1.0
chr6	26234267	26234577	ENSG00000124575.6|HIST1H1D|GRWD1|GRWD1	950	-	2.6051316	1.3026072	-1.0	-1.0
chr6	26234647	26234922	ENSG00000124575.6|HIST1H1D|GRWD1|GRWD1	964	-	4.117029	1.4404546	-1.0	-1.0
chr6	26251695	26251825	ENSG00000275713.2|HIST1H2BH|GRWD1|GRWD1	909	+	4.630483	1.038778	-1.0	-1.0
chr6	26281488	26281587	ENSG00000158406.4|HIST1H4H|GRWD1|GRWD1	911	-	5.6633716	1.0487661	-1.0	-1.0
chr6	26465299	26465404	ENSG00000112763.15|BTN2A1|GRWD1|GRWD1	913	+	3.6464527	1.0596025	-1.0	-1.0
chr6	26462796	26462897	ENSG00000112763.15|BTN2A1|GRWD1|GRWD1	961	+	6.036746	1.4092853	-1.0	-1.0
chr6	26457968	26458138	ENSG00000112763.15|BTN2A1|GRWD1|GRWD1	948	+	4.671936	1.2829428	-1.0	-1.0
chr6	26545196	26545341	ENSG00000182952.4|HMGN4|GRWD1|GRWD1	953	+	5.5983872	1.3302151	-1.0	-1.0
chr6	26545346	26545451	ENSG00000182952.4|HMGN4|GRWD1|GRWD1	906	+	5.6263285	1.0291407	-1.0	-1.0
chr6	26598374	26598474	ENSG00000146109.4|ABT1|GRWD1|GRWD1	904	+	5.5995426	1.0175077	-1.0	-1.0
chr6	26596951	26597151	ENSG00000146109.4|ABT1|GRWD1|GRWD1	984	+	5.548959	1.7995534	-1.0	-1.0
chr6	27127217	27127472	ENSG00000124635.8|HIST1H2BJ|GRWD1|GRWD1	920	-	2.3940146	1.0972896	-1.0	-1.0
chr6	27132471	27132750	ENSG00000124635.8|HIST1H2BJ|GRWD1|GRWD1	992	-	2.6236625	2.1231556	-1.0	-1.0
chr6	27126196	27126462	ENSG00000124635.8|HIST1H2BJ|GRWD1|GRWD1	998	-	4.111303	2.7486444	-1.0	-1.0
chr6	27133796	27133896	ENSG00000196787.3|HIST1H2AG|GRWD1|GRWD1	906	+	5.643032	1.0247211	-1.0	-1.0
chr6	27133041	27133186	ENSG00000196787.3|HIST1H2AG|GRWD1|GRWD1	957	+	2.6397614	1.3627855	-1.0	-1.0
chr6	27133216	27133546	ENSG00000196787.3|HIST1H2AG|GRWD1|GRWD1	988	+	2.9607172	1.9117738	-1.0	-1.0
chr6	27133911	27134061	ENSG00000196787.3|HIST1H2AG|GRWD1|GRWD1	938	+	3.3524828	1.2083436	-1.0	-1.0
chr6	27133666	27133786	ENSG00000196787.3|HIST1H2AG|GRWD1|GRWD1	904	+	3.6128044	1.0197084	-1.0	-1.0
chr6	27146417	27146798	ENSG00000197903.7|HIST1H2BK|GRWD1|GRWD1	985	-	2.8672688	1.8382002	-1.0	-1.0
chr6	27147128	27147515	ENSG00000274997.1|HIST1H2AH|GRWD1|GRWD1	993	+	2.8866029	2.1460183	-1.0	-1.0
chr6	27807748	27807931	ENSG00000185130.5|HIST1H2BL|GRWD1|GRWD1	997	-	3.9302351	2.5627687	-1.0	-1.0
chr6	27807523	27807693	ENSG00000185130.5|HIST1H2BL|GRWD1|GRWD1	915	-	2.9413338	1.070104	-1.0	-1.0
chr6	27808458	27808701	ENSG00000196747.4|HIST1H2AI|GRWD1|GRWD1	978	+	3.4064567	1.6560713	-1.0	-1.0
chr6	27808198	27808303	ENSG00000196747.4|HIST1H2AI|GRWD1|GRWD1	911	+	3.6356587	1.0518403	-1.0	-1.0
chr6	27810063	27810358	ENSG00000278828.1|HIST1H3H|GRWD1|GRWD1	940	+	2.9062927	1.2245514	-1.0	-1.0
chr6	27810383	27810528	ENSG00000278828.1|HIST1H3H|GRWD1|GRWD1	934	+	4.4593816	1.1789898	-1.0	-1.0
chr6	27837946	27838131	ENSG00000275221.1|HIST1H2AK|GRWD1|GRWD1	986	-	4.0552816	1.8604944	-1.0	-1.0
chr6	27838584	27838824	ENSG00000233822.4|HIST1H2BN|GRWD1|GRWD1	989	+	2.155618	1.9774517	-1.0	-1.0
chr6	27845366	27845531	ENSG00000233822.4|HIST1H2BN|GRWD1|GRWD1	917	+	5.6863446	1.0818874	-1.0	-1.0
chr6	27865259	27865439	ENSG00000233822.4|HIST1H2BN|GRWD1|GRWD1	946	+	4.3489485	1.2665061	-1.0	-1.0
chr6	27857334	27857459	ENSG00000233822.4|HIST1H2BN|GRWD1|GRWD1	909	+	3.6200259	1.0431606	-1.0	-1.0
chr6	27841563	27841661	ENSG00000233822.4|HIST1H2BN|GRWD1|GRWD1	954	+	2.5361166	1.335898	-1.0	-1.0
chr6	27867428	27867529	ENSG00000184357.4|HIST1H1B|GRWD1|GRWD1	907	-	2.7032676	1.0333279	-1.0	-1.0
chr6	27866848	27867338	ENSG00000184357.4|HIST1H1B|GRWD1|GRWD1	974	-	3.5015097	1.5891765	-1.0	-1.0
chr6	27892760	27892925	ENSG00000197153.4|HIST1H3J|GRWD1|GRWD1	999	-	3.4225063	2.848548	-1.0	-1.0
chr6	27892645	27892755	ENSG00000197153.4|HIST1H3J|GRWD1|GRWD1	956	-	5.855007	1.3554084	-1.0	-1.0
chr6	27892756	27892926	ENSG00000278677.1|HIST1H2AM|GRWD1|GRWD1	999	-	3.5357323	2.966317	-1.0	-1.0
chr6	27893737	27893843	ENSG00000274641.1|HIST1H2BO|GRWD1|GRWD1	927	+	2.4190543	1.139433	-1.0	-1.0
chr6	27893507	27893732	ENSG00000274641.1|HIST1H2BO|GRWD1|GRWD1	941	+	2.2060707	1.2321895	-1.0	-1.0
chr6	27958030	27958182	ENSG00000124657.1|OR2B6|GRWD1|GRWD1	952	+	5.8524194	1.316762	-1.0	-1.0
chr6	28148325	28148580	ENSG00000198315.10|ZKSCAN8|GRWD1|GRWD1	970	+	4.3073335	1.5272713	-1.0	-1.0
chr6	28151844	28151936	ENSG00000198315.10|ZKSCAN8|GRWD1|GRWD1	941	+	3.9465115	1.2269974	-1.0	-1.0
chr6	28153155	28153330	ENSG00000198315.10|ZKSCAN8|GRWD1|GRWD1	916	+	3.3754852	1.0747011	-1.0	-1.0
chr6	28153720	28153855	ENSG00000198315.10|ZKSCAN8|GRWD1|GRWD1	903	+	5.604212	1.0145435	-1.0	-1.0
chr6	28152260	28152384	ENSG00000198315.10|ZKSCAN8|GRWD1|GRWD1	991	+	6.761264	2.0345407	-1.0	-1.0
chr6	28283765	28283950	ENSG00000137338.5|PGBD1|GRWD1|GRWD1	962	+	5.969094	1.4223359	-1.0	-1.0
chr6	28365425	28365630	ENSG00000189298.13|ZKSCAN3|GRWD1|GRWD1	940	+	5.7951527	1.2185774	-1.0	-1.0
chr6	28390790	28390920	ENSG00000158691.14|ZSCAN12|GRWD1|GRWD1	923	-	5.6813912	1.115813	-1.0	-1.0
chr6	28398018	28398153	ENSG00000158691.14|ZSCAN12|GRWD1|GRWD1	929	-	4.00336	1.146545	-1.0	-1.0
chr6	28398228	28398328	ENSG00000158691.14|ZSCAN12|GRWD1|GRWD1	906	-	3.592467	1.0278319	-1.0	-1.0
chr6	28391225	28391730	ENSG00000158691.14|ZSCAN12|GRWD1|GRWD1	975	-	5.166616	1.597203	-1.0	-1.0
chr6	28382429	28382569	ENSG00000158691.14|ZSCAN12|GRWD1|GRWD1	907	-	5.633732	1.0326827	-1.0	-1.0
chr6	28392901	28393036	ENSG00000158691.14|ZSCAN12|GRWD1|GRWD1	936	-	4.733036	1.1970237	-1.0	-1.0
chr6	28390640	28390785	ENSG00000158691.14|ZSCAN12|GRWD1|GRWD1	911	-	3.645064	1.0519994	-1.0	-1.0
chr6	28615748	28615923	ENSG00000232040.2|ZBED9|GRWD1|GRWD1	953	-	4.480843	1.3314314	-1.0	-1.0
chr6	28616024	28616204	ENSG00000232040.2|ZBED9|GRWD1|GRWD1	963	-	3.2829132	1.4274976	-1.0	-1.0
chr6	28908972	28909088	ENSG00000204713.10|TRIM27|GRWD1|GRWD1	951	-	3.025467	1.3127286	-1.0	-1.0
chr6	28904501	28904641	ENSG00000204713.10|TRIM27|GRWD1|GRWD1	946	-	3.4459133	1.2678014	-1.0	-1.0
chr6	28923312	28923422	ENSG00000204713.10|TRIM27|GRWD1|GRWD1	933	-	3.186367	1.1723126	-1.0	-1.0
chr6	28911496	28911616	ENSG00000204713.10|TRIM27|GRWD1|GRWD1	941	-	5.7399716	1.2255076	-1.0	-1.0
chr6	28904356	28904496	ENSG00000204713.10|TRIM27|GRWD1|GRWD1	930	-	3.302333	1.1526402	-1.0	-1.0
chr6	28904171	28904271	ENSG00000204713.10|TRIM27|GRWD1|GRWD1	901	-	5.5848546	1.004873	-1.0	-1.0
chr6	29622103	29622213	ENSG00000204681.10|GABBR1|GRWD1|GRWD1	954	-	5.857704	1.3415587	-1.0	-1.0
chr6	29621100	29621292	ENSG00000204681.10|GABBR1|GRWD1|GRWD1	956	-	3.7247214	1.3594167	-1.0	-1.0
chr6	29606896	29607004	ENSG00000204681.10|GABBR1|GRWD1|GRWD1	932	-	3.1017704	1.1658753	-1.0	-1.0
chr6	29623914	29624059	ENSG00000204681.10|GABBR1|GRWD1|GRWD1	922	-	3.7203825	1.1086631	-1.0	-1.0
chr6	29605529	29605724	ENSG00000204681.10|GABBR1|GRWD1|GRWD1	966	-	6.0365024	1.4653224	-1.0	-1.0
chr6	30034942	30035110	ENSG00000204623.9|ZNRD1ASP|GRWD1|GRWD1	959	-	5.910454	1.3901973	-1.0	-1.0
chr6	30335754	30335869	ENSG00000204599.14|TRIM39|GRWD1|GRWD1	924	+	5.6973047	1.119307	-1.0	-1.0
chr6	30335754	30335869	ENSG00000248167.7|TRIM39-RPP21|GRWD1|GRWD1	924	+	5.6973047	1.1179342	-1.0	-1.0
chr6	30555619	30555719	ENSG00000204590.12|GNL1|GRWD1|GRWD1	909	-	3.6139157	1.0428702	-1.0	-1.0
chr6	30555059	30555174	ENSG00000204590.12|GNL1|GRWD1|GRWD1	945	-	5.763987	1.2564449	-1.0	-1.0
chr6	30582393	30582507	ENSG00000204574.12|ABCF1|GRWD1|GRWD1	1000	+	4.896251	5.421979	-1.0	-1.0
chr6	30586473	30586548	ENSG00000204574.12|ABCF1|GRWD1|GRWD1	947	+	2.979355	1.2782817	-1.0	-1.0
chr6	30583607	30583708	ENSG00000204574.12|ABCF1|GRWD1|GRWD1	983	+	4.5794683	1.7730587	-1.0	-1.0
chr6	30590148	30590213	ENSG00000204574.12|ABCF1|GRWD1|GRWD1	965	+	4.1941013	1.4567341	-1.0	-1.0
chr6	30586640	30586711	ENSG00000204574.12|ABCF1|GRWD1|GRWD1	934	+	2.5712235	1.1811084	-1.0	-1.0
chr6	30586168	30586305	ENSG00000204574.12|ABCF1|GRWD1|GRWD1	940	+	2.8140988	1.2189509	-1.0	-1.0
chr6	30585557	30585677	ENSG00000204574.12|ABCF1|GRWD1|GRWD1	936	+	3.5760157	1.1933315	-1.0	-1.0
chr6	30583804	30583890	ENSG00000204574.12|ABCF1|GRWD1|GRWD1	903	+	2.3466835	1.0147536	-1.0	-1.0
chr6	30590864	30591114	ENSG00000204574.12|ABCF1|GRWD1|GRWD1	931	+	4.4078627	1.159938	-1.0	-1.0
chr6	30590305	30590378	ENSG00000204574.12|ABCF1|GRWD1|GRWD1	948	+	5.812447	1.2836887	-1.0	-1.0
chr6	30590534	30590719	ENSG00000204574.12|ABCF1|GRWD1|GRWD1	956	+	2.6524782	1.3531413	-1.0	-1.0
chr6	30584206	30584326	ENSG00000204574.12|ABCF1|GRWD1|GRWD1	948	+	2.7782714	1.2858642	-1.0	-1.0
chr6	30584417	30584517	ENSG00000204574.12|ABCF1|GRWD1|GRWD1	932	+	2.7017138	1.1679256	-1.0	-1.0
chr6	30589733	30589908	ENSG00000204574.12|ABCF1|GRWD1|GRWD1	932	+	4.833415	1.1702658	-1.0	-1.0
chr6	30578347	30578572	ENSG00000204574.12|ABCF1|GRWD1|GRWD1	971	+	3.2787201	1.5321783	-1.0	-1.0
chr6	30590734	30590859	ENSG00000204574.12|ABCF1|GRWD1|GRWD1	941	+	4.389847	1.232122	-1.0	-1.0
chr6	30585259	30585343	ENSG00000204574.12|ABCF1|GRWD1|GRWD1	910	+	2.7144997	1.0446943	-1.0	-1.0
chr6	30577817	30577913	ENSG00000204574.12|ABCF1|GRWD1|GRWD1	996	+	2.9112113	2.4413714	-1.0	-1.0
chr6	30591124	30591274	ENSG00000204574.12|ABCF1|GRWD1|GRWD1	973	+	5.881382	1.566793	-1.0	-1.0
chr6	30578072	30578197	ENSG00000204574.12|ABCF1|GRWD1|GRWD1	998	+	3.265376	2.695825	-1.0	-1.0
chr6	30583065	30583188	ENSG00000204574.12|ABCF1|GRWD1|GRWD1	989	+	4.553637	1.9680866	-1.0	-1.0
chr6	30580405	30580519	ENSG00000204574.12|ABCF1|GRWD1|GRWD1	950	+	2.0814736	1.2977505	-1.0	-1.0
chr6	30585878	30585983	ENSG00000204574.12|ABCF1|GRWD1|GRWD1	914	+	2.2130342	1.0666261	-1.0	-1.0
chr6	30604157	30604254	ENSG00000204569.9|PPP1R10|GRWD1|GRWD1	912	-	5.6772923	1.0560601	-1.0	-1.0
chr6	30606467	30606647	ENSG00000204569.9|PPP1R10|GRWD1|GRWD1	957	-	3.7728813	1.365866	-1.0	-1.0
chr6	30617088	30617198	ENSG00000204569.9|PPP1R10|GRWD1|GRWD1	909	-	3.030161	1.0397285	-1.0	-1.0
chr6	30604392	30604511	ENSG00000204569.9|PPP1R10|GRWD1|GRWD1	954	-	5.486144	1.3413364	-1.0	-1.0
chr6	30616877	30616998	ENSG00000204569.9|PPP1R10|GRWD1|GRWD1	981	-	3.7313526	1.7311902	-1.0	-1.0
chr6	30616752	30616857	ENSG00000204569.9|PPP1R10|GRWD1|GRWD1	908	-	3.605822	1.0346404	-1.0	-1.0
chr6	30665085	30665265	ENSG00000204560.9|DHX16|GRWD1|GRWD1	935	-	3.5709	1.1888747	-1.0	-1.0
chr6	30670409	30670466	ENSG00000204560.9|DHX16|GRWD1|GRWD1	960	-	5.9788113	1.3998479	-1.0	-1.0
chr6	30671110	30671210	ENSG00000204560.9|DHX16|GRWD1|GRWD1	907	-	2.380401	1.0300303	-1.0	-1.0
chr6	30664860	30664975	ENSG00000204560.9|DHX16|GRWD1|GRWD1	942	-	5.742943	1.2343506	-1.0	-1.0
chr6	30665573	30665728	ENSG00000204560.9|DHX16|GRWD1|GRWD1	982	-	6.0845084	1.7428858	-1.0	-1.0
chr6	30670789	30670952	ENSG00000204560.9|DHX16|GRWD1|GRWD1	993	-	3.570929	2.1815333	-1.0	-1.0
chr6	30672839	30672969	ENSG00000204560.9|DHX16|GRWD1|GRWD1	918	-	4.3236423	1.0879824	-1.0	-1.0
chr6	30685032	30685187	ENSG00000146112.11|PPP1R18|GRWD1|GRWD1	926	-	5.6778827	1.1313578	-1.0	-1.0
chr6	30685482	30685667	ENSG00000146112.11|PPP1R18|GRWD1|GRWD1	963	-	5.9827437	1.4341453	-1.0	-1.0
chr6	30702562	30702663	ENSG00000137337.14|MDC1|GRWD1|GRWD1	941	-	3.8611898	1.2260478	-1.0	-1.0
chr6	30703113	30703213	ENSG00000137337.14|MDC1|GRWD1|GRWD1	928	-	3.7938228	1.1454875	-1.0	-1.0
chr6	30713997	30714177	ENSG00000137337.14|MDC1|GRWD1|GRWD1	962	-	5.765859	1.4250299	-1.0	-1.0
chr6	30703942	30704242	ENSG00000137337.14|MDC1|GRWD1|GRWD1	951	-	3.8190725	1.3095157	-1.0	-1.0
chr6	30711411	30711504	ENSG00000137337.14|MDC1|GRWD1|GRWD1	928	-	3.7938228	1.1452624	-1.0	-1.0
chr6	30700336	30700446	ENSG00000137337.14|MDC1|GRWD1|GRWD1	938	-	5.7129927	1.2095236	-1.0	-1.0
chr6	30712493	30712793	ENSG00000137337.14|MDC1|GRWD1|GRWD1	929	-	2.8438153	1.146394	-1.0	-1.0
chr6	30711666	30711726	ENSG00000137337.14|MDC1|GRWD1|GRWD1	925	-	3.7679582	1.1229461	-1.0	-1.0
chr6	30712023	30712343	ENSG00000137337.14|MDC1|GRWD1|GRWD1	934	-	2.7789829	1.1776044	-1.0	-1.0
chr6	30712988	30713238	ENSG00000137337.14|MDC1|GRWD1|GRWD1	989	-	3.6085334	1.9535563	-1.0	-1.0
chr6	30711873	30711978	ENSG00000137337.14|MDC1|GRWD1|GRWD1	917	-	2.198358	1.080632	-1.0	-1.0
chr6	30704552	30704722	ENSG00000137337.14|MDC1|GRWD1|GRWD1	927	-	3.1395855	1.1362122	-1.0	-1.0
chr6	30703442	30703807	ENSG00000137337.14|MDC1|GRWD1|GRWD1	953	-	2.7215314	1.3289734	-1.0	-1.0
chr6	30715059	30715178	ENSG00000137337.14|MDC1|GRWD1|GRWD1	959	-	5.1822395	1.389608	-1.0	-1.0
chr6	30712818	30712948	ENSG00000137337.14|MDC1|GRWD1|GRWD1	926	-	2.6304219	1.1318396	-1.0	-1.0
chr6	30723989	30724189	ENSG00000196230.12|TUBB|GRWD1|GRWD1	943	+	2.1292207	1.2443985	-1.0	-1.0
chr6	30723484	30723654	ENSG00000196230.12|TUBB|GRWD1|GRWD1	927	+	2.255201	1.1385733	-1.0	-1.0
chr6	30722536	30722636	ENSG00000196230.12|TUBB|GRWD1|GRWD1	908	+	1.8702242	1.0352402	-1.0	-1.0
chr6	30730886	30731066	ENSG00000137312.14|FLOT1|GRWD1|GRWD1	962	-	4.119225	1.422419	-1.0	-1.0
chr6	30740495	30740600	ENSG00000137312.14|FLOT1|GRWD1|GRWD1	930	-	2.878058	1.1529126	-1.0	-1.0
chr6	30740670	30740840	ENSG00000137312.14|FLOT1|GRWD1|GRWD1	965	-	5.6053557	1.4544568	-1.0	-1.0
chr6	30741189	30741319	ENSG00000137312.14|FLOT1|GRWD1|GRWD1	910	-	3.0489016	1.0436004	-1.0	-1.0
chr6	30911683	30911767	ENSG00000137411.16|VARS2|GRWD1|GRWD1	950	+	5.767926	1.2969868	-1.0	-1.0
chr6	30912028	30912148	ENSG00000137411.16|VARS2|GRWD1|GRWD1	915	+	5.700433	1.0717492	-1.0	-1.0
chr6	30914915	30915015	ENSG00000137411.16|VARS2|GRWD1|GRWD1	912	+	3.6456065	1.0532526	-1.0	-1.0
chr6	30911998	30912148	ENSG00000213780.10|GTF2H4|GRWD1|GRWD1	910	+	5.6594644	1.0468975	-1.0	-1.0
chr6	30911683	30911793	ENSG00000213780.10|GTF2H4|GRWD1|GRWD1	960	+	5.955845	1.4030228	-1.0	-1.0
chr6	31410662	31410792	ENSG00000204520.12|MICA|GRWD1|GRWD1	956	+	3.6903887	1.3551977	-1.0	-1.0
chr6	31410663	31410863	ENSG00000206337.10|HCP5|GRWD1|GRWD1	973	+	5.1693425	1.5621104	-1.0	-1.0
chr6	31506259	31506384	ENSG00000204516.9|MICB|GRWD1|GRWD1	930	+	3.4602828	1.1530039	-1.0	-1.0
chr6	31530268	31530513	ENSG00000198563.13|DDX39B|GRWD1|GRWD1	948	-	2.740562	1.2827493	-1.0	-1.0
chr6	31532707	31532992	ENSG00000198563.13|DDX39B|GRWD1|GRWD1	977	-	2.1826882	1.6345341	-1.0	-1.0
chr6	31534382	31534547	ENSG00000198563.13|DDX39B|GRWD1|GRWD1	947	-	2.8831255	1.2748896	-1.0	-1.0
chr6	31534887	31535067	ENSG00000198563.13|DDX39B|GRWD1|GRWD1	931	-	2.2708876	1.1595626	-1.0	-1.0
chr6	31536514	31536683	ENSG00000198563.13|DDX39B|GRWD1|GRWD1	998	-	3.2492263	2.6608255	-1.0	-1.0
chr6	31531052	31531192	ENSG00000198563.13|DDX39B|GRWD1|GRWD1	981	-	3.0421083	1.7247165	-1.0	-1.0
chr6	31530778	31530949	ENSG00000198563.13|DDX39B|GRWD1|GRWD1	981	-	4.8429537	1.7267455	-1.0	-1.0
chr6	31534627	31534857	ENSG00000198563.13|DDX39B|GRWD1|GRWD1	993	-	2.8501048	2.1781332	-1.0	-1.0
chr6	31540321	31540586	ENSG00000198563.13|DDX39B|GRWD1|GRWD1	950	-	2.1666324	1.3048713	-1.0	-1.0
chr6	31531273	31531443	ENSG00000198563.13|DDX39B|GRWD1|GRWD1	946	-	2.0937955	1.2668788	-1.0	-1.0
chr6	31530268	31530450	ENSG00000254870.5|ATP6V1G2-DDX39B|GRWD1|GRWD1	943	-	2.8999245	1.2468456	-1.0	-1.0
chr6	31530778	31530926	ENSG00000254870.5|ATP6V1G2-DDX39B|GRWD1|GRWD1	983	-	4.5413523	1.771015	-1.0	-1.0
chr6	31531295	31531400	ENSG00000254870.5|ATP6V1G2-DDX39B|GRWD1|GRWD1	954	-	2.0712535	1.3403051	-1.0	-1.0
chr6	31534626	31534866	ENSG00000254870.5|ATP6V1G2-DDX39B|GRWD1|GRWD1	992	-	2.7503386	2.0750048	-1.0	-1.0
chr6	31530926	31531026	ENSG00000254870.5|ATP6V1G2-DDX39B|GRWD1|GRWD1	947	-	5.724399	1.2773504	-1.0	-1.0
chr6	31536514	31536683	ENSG00000254870.5|ATP6V1G2-DDX39B|GRWD1|GRWD1	998	-	3.2492263	2.6602306	-1.0	-1.0
chr6	31531052	31531192	ENSG00000254870.5|ATP6V1G2-DDX39B|GRWD1|GRWD1	981	-	3.0421083	1.7251898	-1.0	-1.0
chr6	31534386	31534546	ENSG00000254870.5|ATP6V1G2-DDX39B|GRWD1|GRWD1	948	-	2.9159532	1.2810135	-1.0	-1.0
chr6	31540321	31540586	ENSG00000254870.5|ATP6V1G2-DDX39B|GRWD1|GRWD1	951	-	2.1666324	1.305791	-1.0	-1.0
chr6	31532779	31532911	ENSG00000254870.5|ATP6V1G2-DDX39B|GRWD1|GRWD1	990	-	2.4155078	2.0087519	-1.0	-1.0
chr6	31534886	31535056	ENSG00000254870.5|ATP6V1G2-DDX39B|GRWD1|GRWD1	931	-	2.2612712	1.1619915	-1.0	-1.0
chr6	31558136	31558301	ENSG00000204498.10|NFKBIL1|GRWD1|GRWD1	953	+	5.8342133	1.3296365	-1.0	-1.0
chr6	31622694	31622889	ENSG00000204469.12|PRRC2A|GRWD1|GRWD1	942	+	2.710894	1.2355093	-1.0	-1.0
chr6	31626771	31626862	ENSG00000204469.12|PRRC2A|GRWD1|GRWD1	985	+	2.6980321	1.8170878	-1.0	-1.0
chr6	31632493	31632603	ENSG00000204469.12|PRRC2A|GRWD1|GRWD1	907	+	2.3059173	1.0292147	-1.0	-1.0
chr6	31628239	31628604	ENSG00000204469.12|PRRC2A|GRWD1|GRWD1	964	+	3.44528	1.4383156	-1.0	-1.0
chr6	31626028	31626153	ENSG00000204469.12|PRRC2A|GRWD1|GRWD1	941	+	2.4668193	1.2316535	-1.0	-1.0
chr6	31626227	31626347	ENSG00000204469.12|PRRC2A|GRWD1|GRWD1	934	+	4.565857	1.1779472	-1.0	-1.0
chr6	31628124	31628229	ENSG00000204469.12|PRRC2A|GRWD1|GRWD1	904	+	1.8093753	1.0191998	-1.0	-1.0
chr6	31625631	31625746	ENSG00000204469.12|PRRC2A|GRWD1|GRWD1	912	+	3.0858223	1.0538927	-1.0	-1.0
chr6	31627403	31627613	ENSG00000204469.12|PRRC2A|GRWD1|GRWD1	956	+	3.7307575	1.3578141	-1.0	-1.0
chr6	31631543	31631828	ENSG00000204469.12|PRRC2A|GRWD1|GRWD1	938	+	2.7658007	1.2044082	-1.0	-1.0
chr6	31629054	31629244	ENSG00000204469.12|PRRC2A|GRWD1|GRWD1	907	+	2.743799	1.0298276	-1.0	-1.0
chr6	31630665	31630801	ENSG00000204469.12|PRRC2A|GRWD1|GRWD1	908	+	2.0512989	1.0385437	-1.0	-1.0
chr6	31634491	31634646	ENSG00000204469.12|PRRC2A|GRWD1|GRWD1	953	+	4.570073	1.3258892	-1.0	-1.0
chr6	31632328	31632428	ENSG00000204469.12|PRRC2A|GRWD1|GRWD1	905	+	2.0163388	1.0229032	-1.0	-1.0
chr6	31630400	31630520	ENSG00000204469.12|PRRC2A|GRWD1|GRWD1	905	+	5.6335087	1.0222375	-1.0	-1.0
chr6	31636228	31636343	ENSG00000204469.12|PRRC2A|GRWD1|GRWD1	932	+	3.8097858	1.1696504	-1.0	-1.0
chr6	31627804	31627994	ENSG00000204469.12|PRRC2A|GRWD1|GRWD1	934	+	1.830532	1.1777804	-1.0	-1.0
chr6	31625191	31625314	ENSG00000204469.12|PRRC2A|GRWD1|GRWD1	913	+	1.9764432	1.0627877	-1.0	-1.0
chr6	31635409	31635524	ENSG00000204469.12|PRRC2A|GRWD1|GRWD1	904	+	3.27305	1.0174756	-1.0	-1.0
chr6	31626577	31626727	ENSG00000204469.12|PRRC2A|GRWD1|GRWD1	921	+	3.7032175	1.1004491	-1.0	-1.0
chr6	31625763	31625953	ENSG00000204469.12|PRRC2A|GRWD1|GRWD1	966	+	3.8031094	1.468768	-1.0	-1.0
chr6	31627628	31627763	ENSG00000204469.12|PRRC2A|GRWD1|GRWD1	931	+	4.0447726	1.1635305	-1.0	-1.0
chr6	31648910	31648964	ENSG00000204463.12|BAG6|GRWD1|GRWD1	954	-	5.821191	1.3361702	-1.0	-1.0
chr6	31639102	31639226	ENSG00000204463.12|BAG6|GRWD1|GRWD1	939	-	5.777841	1.216183	-1.0	-1.0
chr6	31640644	31640704	ENSG00000204463.12|BAG6|GRWD1|GRWD1	948	-	5.728093	1.2854742	-1.0	-1.0
chr6	31664482	31664580	ENSG00000204438.10|GPANK1|GRWD1|GRWD1	957	-	5.9360123	1.364488	-1.0	-1.0
chr6	31664022	31664382	ENSG00000204438.10|GPANK1|GRWD1|GRWD1	965	-	3.5752535	1.4541517	-1.0	-1.0
chr6	31668538	31668654	ENSG00000263020.6|AL662899.3|GRWD1|GRWD1	999	+	3.8493826	3.1379344	-1.0	-1.0
chr6	31670148	31670313	ENSG00000263020.6|AL662899.3|GRWD1|GRWD1	917	+	3.4136193	1.0801723	-1.0	-1.0
chr6	31668669	31669096	ENSG00000263020.6|AL662899.3|GRWD1|GRWD1	948	+	4.316728	1.2853428	-1.0	-1.0
chr6	31666819	31666903	ENSG00000263020.6|AL662899.3|GRWD1|GRWD1	975	+	2.6588855	1.6085161	-1.0	-1.0
chr6	31669096	31669172	ENSG00000263020.6|AL662899.3|GRWD1|GRWD1	986	+	2.858779	1.8576455	-1.0	-1.0
chr6	31669318	31669433	ENSG00000263020.6|AL662899.3|GRWD1|GRWD1	915	+	2.3841813	1.072467	-1.0	-1.0
chr6	31669172	31669318	ENSG00000263020.6|AL662899.3|GRWD1|GRWD1	993	+	4.3247776	2.150949	-1.0	-1.0
chr6	31669918	31670078	ENSG00000263020.6|AL662899.3|GRWD1|GRWD1	937	+	2.9668195	1.1997265	-1.0	-1.0
chr6	31667867	31667970	ENSG00000263020.6|AL662899.3|GRWD1|GRWD1	992	+	2.9511707	2.1244926	-1.0	-1.0
chr6	31671863	31671993	ENSG00000263020.6|AL662899.3|GRWD1|GRWD1	961	+	4.121564	1.4048885	-1.0	-1.0
chr6	31669920	31670075	ENSG00000204435.13|CSNK2B|GRWD1|GRWD1	943	+	3.0339317	1.2456845	-1.0	-1.0
chr6	31667867	31668057	ENSG00000204435.13|CSNK2B|GRWD1|GRWD1	993	+	3.7148764	2.15227	-1.0	-1.0
chr6	31666820	31666990	ENSG00000204435.13|CSNK2B|GRWD1|GRWD1	969	+	3.7948036	1.5076543	-1.0	-1.0
chr6	31670145	31670315	ENSG00000204435.13|CSNK2B|GRWD1|GRWD1	922	+	3.5855799	1.1054167	-1.0	-1.0
chr6	31668538	31669433	ENSG00000204435.13|CSNK2B|GRWD1|GRWD1	981	+	3.7549841	1.7298838	-1.0	-1.0
chr6	31670166	31670316	ENSG00000240053.8|LY6G5B|GRWD1|GRWD1	926	+	3.7980483	1.1299629	-1.0	-1.0
chr6	31671863	31671993	ENSG00000240053.8|LY6G5B|GRWD1|GRWD1	961	+	4.121564	1.4049625	-1.0	-1.0
chr6	31729004	31729134	ENSG00000213722.8|DDAH2|GRWD1|GRWD1	947	-	5.809737	1.2748741	-1.0	-1.0
chr6	31730790	31731003	ENSG00000213719.8|CLIC1|GRWD1|GRWD1	993	-	3.5535214	2.1525087	-1.0	-1.0
chr6	31732216	31732398	ENSG00000213719.8|CLIC1|GRWD1|GRWD1	993	-	2.6627264	2.1310577	-1.0	-1.0
chr6	31736261	31736366	ENSG00000213719.8|CLIC1|GRWD1|GRWD1	904	-	2.2810223	1.0191998	-1.0	-1.0
chr6	31736371	31736566	ENSG00000213719.8|CLIC1|GRWD1|GRWD1	977	-	2.563775	1.641047	-1.0	-1.0
chr6	31758765	31758870	ENSG00000204410.14|MSH5|GRWD1|GRWD1	944	+	2.3077826	1.2484138	-1.0	-1.0
chr6	31758081	31758293	ENSG00000204410.14|MSH5|GRWD1|GRWD1	919	+	2.5068867	1.0914433	-1.0	-1.0
chr6	31758532	31758620	ENSG00000204410.14|MSH5|GRWD1|GRWD1	962	+	2.6728268	1.4233655	-1.0	-1.0
chr6	31744138	31744299	ENSG00000204410.14|MSH5|GRWD1|GRWD1	968	+	2.9663534	1.4975449	-1.0	-1.0
chr6	31761887	31762185	ENSG00000204410.14|MSH5|GRWD1|GRWD1	993	+	3.6104848	2.186733	-1.0	-1.0
chr6	31762419	31762589	ENSG00000204410.14|MSH5|GRWD1|GRWD1	946	+	2.4995353	1.2697133	-1.0	-1.0
chr6	31760089	31760214	ENSG00000204410.14|MSH5|GRWD1|GRWD1	933	+	3.600873	1.1748962	-1.0	-1.0
chr6	31761471	31761615	ENSG00000204410.14|MSH5|GRWD1|GRWD1	977	+	4.9380264	1.6343368	-1.0	-1.0
chr6	31744545	31744581	ENSG00000204410.14|MSH5|GRWD1|GRWD1	924	+	2.84663	1.1168622	-1.0	-1.0
chr6	31759096	31759512	ENSG00000204410.14|MSH5|GRWD1|GRWD1	962	+	2.883929	1.4188554	-1.0	-1.0
chr6	31740420	31740545	ENSG00000204410.14|MSH5|GRWD1|GRWD1	902	+	2.946253	1.0074936	-1.0	-1.0
chr6	31759831	31759975	ENSG00000204410.14|MSH5|GRWD1|GRWD1	953	+	2.9111254	1.3299019	-1.0	-1.0
chr6	31758765	31758870	ENSG00000255152.8|MSH5-SAPCD1|GRWD1|GRWD1	944	+	2.3077826	1.2493694	-1.0	-1.0
chr6	31759096	31759177	ENSG00000255152.8|MSH5-SAPCD1|GRWD1|GRWD1	971	+	2.7616508	1.5448704	-1.0	-1.0
chr6	31759830	31759970	ENSG00000255152.8|MSH5-SAPCD1|GRWD1|GRWD1	948	+	2.790993	1.2837014	-1.0	-1.0
chr6	31758547	31758620	ENSG00000255152.8|MSH5-SAPCD1|GRWD1|GRWD1	968	+	2.7989604	1.4895992	-1.0	-1.0
chr6	31744138	31744299	ENSG00000255152.8|MSH5-SAPCD1|GRWD1|GRWD1	968	+	2.9663534	1.4969378	-1.0	-1.0
chr6	31762000	31762111	ENSG00000255152.8|MSH5-SAPCD1|GRWD1|GRWD1	975	+	3.7189758	1.6077696	-1.0	-1.0
chr6	31762111	31762185	ENSG00000255152.8|MSH5-SAPCD1|GRWD1|GRWD1	997	+	3.901258	2.584006	-1.0	-1.0
chr6	31762419	31762589	ENSG00000255152.8|MSH5-SAPCD1|GRWD1|GRWD1	946	+	2.4995353	1.2707456	-1.0	-1.0
chr6	31759424	31759512	ENSG00000255152.8|MSH5-SAPCD1|GRWD1|GRWD1	960	+	2.5868084	1.3929693	-1.0	-1.0
chr6	31761471	31761615	ENSG00000255152.8|MSH5-SAPCD1|GRWD1|GRWD1	977	+	4.9380264	1.6348802	-1.0	-1.0
chr6	31764265	31764540	ENSG00000255152.8|MSH5-SAPCD1|GRWD1|GRWD1	979	+	3.8083313	1.6849571	-1.0	-1.0
chr6	31744545	31744581	ENSG00000255152.8|MSH5-SAPCD1|GRWD1|GRWD1	924	+	2.84663	1.1168622	-1.0	-1.0
chr6	31759177	31759422	ENSG00000255152.8|MSH5-SAPCD1|GRWD1|GRWD1	946	+	2.947555	1.2676607	-1.0	-1.0
chr6	31763414	31763549	ENSG00000255152.8|MSH5-SAPCD1|GRWD1|GRWD1	936	+	2.7949445	1.1956666	-1.0	-1.0
chr6	31758169	31758293	ENSG00000255152.8|MSH5-SAPCD1|GRWD1|GRWD1	936	+	2.786433	1.1970775	-1.0	-1.0
chr6	31760089	31760214	ENSG00000255152.8|MSH5-SAPCD1|GRWD1|GRWD1	933	+	3.600873	1.1748526	-1.0	-1.0
chr6	31764435	31764540	ENSG00000228727.8|SAPCD1|GRWD1|GRWD1	922	+	3.0825446	1.1100423	-1.0	-1.0
chr6	31763555	31763619	ENSG00000228727.8|SAPCD1|GRWD1|GRWD1	946	+	5.777845	1.264889	-1.0	-1.0
chr6	31764265	31764355	ENSG00000228727.8|SAPCD1|GRWD1|GRWD1	984	+	3.6010945	1.7919788	-1.0	-1.0
chr6	31764355	31764435	ENSG00000228727.8|SAPCD1|GRWD1|GRWD1	953	+	3.378131	1.3281034	-1.0	-1.0
chr6	31763414	31763549	ENSG00000228727.8|SAPCD1|GRWD1|GRWD1	936	+	2.7949445	1.1954967	-1.0	-1.0
chr6	31784213	31784308	ENSG00000204394.12|VARS|GRWD1|GRWD1	985	-	6.49419	1.8261765	-1.0	-1.0
chr6	31792216	31792301	ENSG00000204394.12|VARS|GRWD1|GRWD1	975	-	4.378102	1.5969615	-1.0	-1.0
chr6	31784393	31784502	ENSG00000204394.12|VARS|GRWD1|GRWD1	959	-	5.914696	1.3821639	-1.0	-1.0
chr6	31792391	31792511	ENSG00000204394.12|VARS|GRWD1|GRWD1	967	-	2.77428	1.4810128	-1.0	-1.0
chr6	31816053	31816183	ENSG00000204389.9|HSPA1A|GRWD1|GRWD1	946	+	5.868525	1.2653154	-1.0	-1.0
chr6	31815503	31815783	ENSG00000204389.9|HSPA1A|GRWD1|GRWD1	948	+	2.379137	1.2810161	-1.0	-1.0
chr6	31817228	31817888	ENSG00000204389.9|HSPA1A|GRWD1|GRWD1	996	+	3.3673785	2.356499	-1.0	-1.0
chr6	31829524	31830129	ENSG00000204388.6|HSPA1B|GRWD1|GRWD1	994	+	3.9863245	2.2349005	-1.0	-1.0
chr6	31827749	31827979	ENSG00000204388.6|HSPA1B|GRWD1|GRWD1	940	+	1.9362643	1.2202313	-1.0	-1.0
chr6	31837257	31837362	ENSG00000204387.12|C6orf48|GRWD1|GRWD1	913	+	2.7343373	1.0615003	-1.0	-1.0
chr6	31859873	31859973	ENSG00000204386.10|NEU1|GRWD1|GRWD1	911	-	5.6671944	1.0485438	-1.0	-1.0
chr6	31861148	31861268	ENSG00000204386.10|NEU1|GRWD1|GRWD1	907	-	5.6621785	1.0312397	-1.0	-1.0
chr6	31860478	31860583	ENSG00000204386.10|NEU1|GRWD1|GRWD1	931	-	5.790244	1.1618413	-1.0	-1.0
chr6	31864460	31864615	ENSG00000204385.10|SLC44A4|GRWD1|GRWD1	966	-	6.040059	1.4668941	-1.0	-1.0
chr6	31863576	31863711	ENSG00000204385.10|SLC44A4|GRWD1|GRWD1	920	-	3.9664364	1.0995039	-1.0	-1.0
chr6	31892825	31892940	ENSG00000204371.11|EHMT2|GRWD1|GRWD1	936	-	5.72751	1.1962767	-1.0	-1.0
chr6	31896390	31896510	ENSG00000204371.11|EHMT2|GRWD1|GRWD1	957	-	5.5257273	1.3686038	-1.0	-1.0
chr6	31892456	31892561	ENSG00000204371.11|EHMT2|GRWD1|GRWD1	907	-	2.489068	1.0308965	-1.0	-1.0
chr6	31888598	31888747	ENSG00000204371.11|EHMT2|GRWD1|GRWD1	952	-	3.0090156	1.3202112	-1.0	-1.0
chr6	31889227	31889337	ENSG00000204371.11|EHMT2|GRWD1|GRWD1	985	-	3.9663215	1.8263819	-1.0	-1.0
chr6	31879798	31879903	ENSG00000204371.11|EHMT2|GRWD1|GRWD1	906	-	5.643032	1.0246147	-1.0	-1.0
chr6	31889467	31889597	ENSG00000204371.11|EHMT2|GRWD1|GRWD1	990	-	2.683798	2.0150604	-1.0	-1.0
chr6	31954554	31954949	ENSG00000204356.13|NELFE|GRWD1|GRWD1	972	-	4.235388	1.5574167	-1.0	-1.0
chr6	31958307	31958537	ENSG00000204356.13|NELFE|GRWD1|GRWD1	967	-	3.6484423	1.4809477	-1.0	-1.0
chr6	31956692	31956902	ENSG00000204356.13|NELFE|GRWD1|GRWD1	953	-	4.5858183	1.3266355	-1.0	-1.0
chr6	31953728	31953858	ENSG00000204356.13|NELFE|GRWD1|GRWD1	951	-	5.778315	1.3129526	-1.0	-1.0
chr6	31967714	31967859	ENSG00000204351.11|SKIV2L|GRWD1|GRWD1	911	+	3.3342252	1.0482432	-1.0	-1.0
chr6	31967955	31968120	ENSG00000204351.11|SKIV2L|GRWD1|GRWD1	970	+	4.1241913	1.5229529	-1.0	-1.0
chr6	31966713	31966846	ENSG00000204351.11|SKIV2L|GRWD1|GRWD1	949	+	5.129833	1.2931894	-1.0	-1.0
chr6	31968792	31968972	ENSG00000204351.11|SKIV2L|GRWD1|GRWD1	972	+	5.932109	1.558189	-1.0	-1.0
chr6	32119009	32119141	ENSG00000213676.10|ATF6B|GRWD1|GRWD1	915	-	2.604093	1.0687246	-1.0	-1.0
chr6	32117923	32118033	ENSG00000213676.10|ATF6B|GRWD1|GRWD1	924	-	2.8175328	1.1219356	-1.0	-1.0
chr6	32120791	32120896	ENSG00000213676.10|ATF6B|GRWD1|GRWD1	910	-	5.6594534	1.0456684	-1.0	-1.0
chr6	32120043	32120203	ENSG00000213676.10|ATF6B|GRWD1|GRWD1	931	-	5.7181225	1.1634215	-1.0	-1.0
chr6	32155870	32155978	ENSG00000221988.12|PPT2|GRWD1|GRWD1	959	+	5.305865	1.3845755	-1.0	-1.0
chr6	32167909	32168089	ENSG00000258388.7|PPT2-EGFL8|GRWD1|GRWD1	953	+	5.173051	1.3283275	-1.0	-1.0
chr6	32155870	32155978	ENSG00000258388.7|PPT2-EGFL8|GRWD1|GRWD1	959	+	5.305865	1.3847641	-1.0	-1.0
chr6	32167909	32168089	ENSG00000241404.6|EGFL8|GRWD1|GRWD1	953	+	5.173051	1.3284537	-1.0	-1.0
chr6	32166939	32167044	ENSG00000241404.6|EGFL8|GRWD1|GRWD1	937	+	5.758427	1.2003292	-1.0	-1.0
chr6	32167409	32167519	ENSG00000241404.6|EGFL8|GRWD1|GRWD1	919	+	3.6962528	1.0931298	-1.0	-1.0
chr6	32187965	32188070	ENSG00000204304.11|PBX2|GRWD1|GRWD1	915	-	3.0473566	1.0686915	-1.0	-1.0
chr6	32187252	32187447	ENSG00000204304.11|PBX2|GRWD1|GRWD1	954	-	3.7852578	1.3399953	-1.0	-1.0
chr6	32189694	32189824	ENSG00000204304.11|PBX2|GRWD1|GRWD1	930	-	3.1186247	1.1554538	-1.0	-1.0
chr6	32186280	32186380	ENSG00000204304.11|PBX2|GRWD1|GRWD1	909	-	5.649298	1.0409535	-1.0	-1.0
chr6	32187052	32187167	ENSG00000204304.11|PBX2|GRWD1|GRWD1	933	-	5.7157197	1.1747153	-1.0	-1.0
chr6	32188521	32188626	ENSG00000204304.11|PBX2|GRWD1|GRWD1	935	-	5.737342	1.1884769	-1.0	-1.0
chr6	32980611	32980761	ENSG00000204256.12|BRD2|GRWD1|GRWD1	924	+	2.3150403	1.1164271	-1.0	-1.0
chr6	32980346	32980464	ENSG00000204256.12|BRD2|GRWD1|GRWD1	943	+	2.5073404	1.241006	-1.0	-1.0
chr6	32977156	32977266	ENSG00000204256.12|BRD2|GRWD1|GRWD1	925	+	5.682261	1.1229782	-1.0	-1.0
chr6	32976030	32976169	ENSG00000204256.12|BRD2|GRWD1|GRWD1	993	+	3.0656083	2.1278	-1.0	-1.0
chr6	32975408	32975521	ENSG00000204256.12|BRD2|GRWD1|GRWD1	941	+	3.8739152	1.2261027	-1.0	-1.0
chr6	32977361	32977570	ENSG00000204256.12|BRD2|GRWD1|GRWD1	970	+	3.7523108	1.5206342	-1.0	-1.0
chr6	32979771	32980291	ENSG00000204256.12|BRD2|GRWD1|GRWD1	986	+	3.3486443	1.8469386	-1.0	-1.0
chr6	32976596	32977001	ENSG00000204256.12|BRD2|GRWD1|GRWD1	959	+	3.1539116	1.3912631	-1.0	-1.0
chr6	32977776	32978005	ENSG00000204256.12|BRD2|GRWD1|GRWD1	954	+	2.1085658	1.3369431	-1.0	-1.0
chr6	32972654	32972814	ENSG00000204256.12|BRD2|GRWD1|GRWD1	935	+	3.0070894	1.1866412	-1.0	-1.0
chr6	32972424	32972614	ENSG00000204256.12|BRD2|GRWD1|GRWD1	937	+	4.095849	1.2035933	-1.0	-1.0
chr6	32980786	32981301	ENSG00000204256.12|BRD2|GRWD1|GRWD1	969	+	3.538238	1.5030919	-1.0	-1.0
chr6	32978125	32978485	ENSG00000204256.12|BRD2|GRWD1|GRWD1	996	+	3.4007852	2.4249496	-1.0	-1.0
chr6	33196429	33196564	ENSG00000204231.10|RXRB|GRWD1|GRWD1	937	-	4.4836755	1.2033093	-1.0	-1.0
chr6	33197821	33197936	ENSG00000204231.10|RXRB|GRWD1|GRWD1	944	-	4.8156586	1.2547102	-1.0	-1.0
chr6	33200894	33201024	ENSG00000112473.17|SLC39A7|GRWD1|GRWD1	915	+	2.6116138	1.0723183	-1.0	-1.0
chr6	33202284	33202427	ENSG00000112473.17|SLC39A7|GRWD1|GRWD1	960	+	2.6352623	1.4033697	-1.0	-1.0
chr6	33201364	33201656	ENSG00000112473.17|SLC39A7|GRWD1|GRWD1	987	+	4.924446	1.8906584	-1.0	-1.0
chr6	33202452	33202559	ENSG00000112473.17|SLC39A7|GRWD1|GRWD1	951	+	5.862071	1.3095214	-1.0	-1.0
chr6	33202810	33202909	ENSG00000112473.17|SLC39A7|GRWD1|GRWD1	903	+	5.5995426	1.0147614	-1.0	-1.0
chr6	33202559	33202700	ENSG00000112473.17|SLC39A7|GRWD1|GRWD1	996	+	3.176109	2.4334784	-1.0	-1.0
chr6	33202914	33203106	ENSG00000112473.17|SLC39A7|GRWD1|GRWD1	945	+	3.012606	1.2616976	-1.0	-1.0
chr6	33201024	33201309	ENSG00000112473.17|SLC39A7|GRWD1|GRWD1	977	+	4.1480927	1.6380029	-1.0	-1.0
chr6	33209649	33209786	ENSG00000204227.4|RING1|GRWD1|GRWD1	944	+	4.112191	1.2520211	-1.0	-1.0
chr6	33209989	33210130	ENSG00000204227.4|RING1|GRWD1|GRWD1	965	+	5.6762195	1.4592935	-1.0	-1.0
chr6	33271701	33271846	ENSG00000223501.8|VPS52|GRWD1|GRWD1	903	-	4.921596	1.0112185	-1.0	-1.0
chr6	33272186	33272336	ENSG00000231500.6|RPS18|GRWD1|GRWD1	953	+	5.8582196	1.323504	-1.0	-1.0
chr6	33275715	33276355	ENSG00000231500.6|RPS18|GRWD1|GRWD1	994	+	2.1645105	2.19642	-1.0	-1.0
chr6	33272551	33272721	ENSG00000231500.6|RPS18|GRWD1|GRWD1	965	+	1.9865863	1.4535457	-1.0	-1.0
chr6	33272421	33272531	ENSG00000231500.6|RPS18|GRWD1|GRWD1	904	+	5.608735	1.0155228	-1.0	-1.0
chr6	33288803	33289008	ENSG00000227057.9|WDR46|GRWD1|GRWD1	960	-	4.2322235	1.3999	-1.0	-1.0
chr6	33287592	33287718	ENSG00000227057.9|WDR46|GRWD1|GRWD1	943	-	5.7592287	1.2459779	-1.0	-1.0
chr6	33288120	33288285	ENSG00000227057.9|WDR46|GRWD1|GRWD1	950	-	4.0484996	1.3027136	-1.0	-1.0
chr6	33290173	33290383	ENSG00000204220.11|PFDN6|GRWD1|GRWD1	970	+	5.290083	1.529707	-1.0	-1.0
chr6	33289751	33289920	ENSG00000204220.11|PFDN6|GRWD1|GRWD1	962	+	2.836631	1.4235523	-1.0	-1.0
chr6	33292439	33292539	ENSG00000237441.9|RGL2|GRWD1|GRWD1	906	-	5.628603	1.025875	-1.0	-1.0
chr6	33295692	33295817	ENSG00000237441.9|RGL2|GRWD1|GRWD1	901	-	3.5670204	1.005993	-1.0	-1.0
chr6	33295318	33295422	ENSG00000237441.9|RGL2|GRWD1|GRWD1	920	-	3.6986384	1.0954031	-1.0	-1.0
chr6	33319394	33319529	ENSG00000204209.11|DAXX|GRWD1|GRWD1	929	-	4.3792367	1.1506106	-1.0	-1.0
chr6	33320930	33321035	ENSG00000204209.11|DAXX|GRWD1|GRWD1	902	-	5.6132007	1.0097365	-1.0	-1.0
chr6	33320260	33320385	ENSG00000204209.11|DAXX|GRWD1|GRWD1	917	-	5.668838	1.080998	-1.0	-1.0
chr6	33318677	33318797	ENSG00000204209.11|DAXX|GRWD1|GRWD1	906	-	5.6211314	1.0256906	-1.0	-1.0
chr6	33319559	33319849	ENSG00000204209.11|DAXX|GRWD1|GRWD1	967	-	3.591942	1.4791287	-1.0	-1.0
chr6	33405631	33405756	ENSG00000237649.7|KIFC1|GRWD1|GRWD1	939	+	3.8504915	1.2151589	-1.0	-1.0
chr6	33406310	33406465	ENSG00000237649.7|KIFC1|GRWD1|GRWD1	919	+	3.3365405	1.0906229	-1.0	-1.0
chr6	33405131	33405346	ENSG00000237649.7|KIFC1|GRWD1|GRWD1	957	+	3.3928943	1.3626336	-1.0	-1.0
chr6	33403728	33404129	ENSG00000237649.7|KIFC1|GRWD1|GRWD1	971	+	2.9797158	1.5427914	-1.0	-1.0
chr6	33403484	33403535	ENSG00000237649.7|KIFC1|GRWD1|GRWD1	987	+	6.5800214	1.8955684	-1.0	-1.0
chr6	33414476	33414544	ENSG00000112511.17|PHF1|GRWD1|GRWD1	947	+	5.847022	1.2786309	-1.0	-1.0
chr6	33412507	33412589	ENSG00000112511.17|PHF1|GRWD1|GRWD1	950	+	5.767926	1.2969868	-1.0	-1.0
chr6	33414929	33415129	ENSG00000112511.17|PHF1|GRWD1|GRWD1	915	+	3.2518473	1.0695	-1.0	-1.0
chr6	33413408	33413508	ENSG00000112511.17|PHF1|GRWD1|GRWD1	919	+	3.7014356	1.0935771	-1.0	-1.0
chr6	33413543	33413643	ENSG00000112511.17|PHF1|GRWD1|GRWD1	948	+	5.747228	1.2844763	-1.0	-1.0
chr6	33446649	33446786	ENSG00000197283.15|SYNGAP1|GRWD1|GRWD1	936	+	4.0650487	1.1931237	-1.0	-1.0
chr6	33438774	33438914	ENSG00000197283.15|SYNGAP1|GRWD1|GRWD1	975	+	6.224885	1.5944146	-1.0	-1.0
chr6	33451894	33451999	ENSG00000197283.15|SYNGAP1|GRWD1|GRWD1	909	+	3.6123538	1.0400586	-1.0	-1.0
chr6	33444453	33444563	ENSG00000197283.15|SYNGAP1|GRWD1|GRWD1	926	+	5.6914034	1.1334845	-1.0	-1.0
chr6	33657931	33658018	ENSG00000096433.10|ITPR3|GRWD1|GRWD1	941	+	3.878563	1.2317523	-1.0	-1.0
chr6	33671496	33671646	ENSG00000096433.10|ITPR3|GRWD1|GRWD1	910	+	5.659593	1.0475628	-1.0	-1.0
chr6	33665052	33665167	ENSG00000096433.10|ITPR3|GRWD1|GRWD1	913	+	3.6518056	1.0600983	-1.0	-1.0
chr6	33670670	33670810	ENSG00000096433.10|ITPR3|GRWD1|GRWD1	981	+	5.0329704	1.730535	-1.0	-1.0
chr6	33676777	33676927	ENSG00000096433.10|ITPR3|GRWD1|GRWD1	975	+	6.212637	1.6061978	-1.0	-1.0
chr6	33685408	33685513	ENSG00000096433.10|ITPR3|GRWD1|GRWD1	920	+	3.7021914	1.0944399	-1.0	-1.0
chr6	33677518	33677629	ENSG00000096433.10|ITPR3|GRWD1|GRWD1	945	+	3.764803	1.2612122	-1.0	-1.0
chr6	34293450	34293535	ENSG00000272325.1|NUDT3|GRWD1|GRWD1	968	-	4.3631077	1.493426	-1.0	-1.0
chr6	34288743	34288931	ENSG00000272325.1|NUDT3|GRWD1|GRWD1	943	-	3.3283417	1.2474554	-1.0	-1.0
chr6	34341861	34341972	ENSG00000272325.1|NUDT3|GRWD1|GRWD1	983	-	2.662951	1.7680761	-1.0	-1.0
chr6	34392488	34392653	ENSG00000272325.1|NUDT3|GRWD1|GRWD1	963	-	3.4605844	1.4284817	-1.0	-1.0
chr6	34293450	34293535	ENSG00000270800.2|RPS10-NUDT3|GRWD1|GRWD1	968	-	4.3631077	1.4934132	-1.0	-1.0
chr6	34288746	34288926	ENSG00000270800.2|RPS10-NUDT3|GRWD1|GRWD1	946	-	3.346371	1.2655793	-1.0	-1.0
chr6	34392487	34392652	ENSG00000270800.2|RPS10-NUDT3|GRWD1|GRWD1	962	-	3.4567332	1.4250498	-1.0	-1.0
chr6	34425955	34426071	ENSG00000270800.2|RPS10-NUDT3|GRWD1|GRWD1	984	-	2.4271555	1.8046548	-1.0	-1.0
chr6	34425071	34425216	ENSG00000270800.2|RPS10-NUDT3|GRWD1|GRWD1	1000	-	3.6326644	3.4300125	-1.0	-1.0
chr6	34341861	34341972	ENSG00000270800.2|RPS10-NUDT3|GRWD1|GRWD1	983	-	2.662951	1.7652832	-1.0	-1.0
chr6	34425955	34426120	ENSG00000124614.13|RPS10|GRWD1|GRWD1	988	-	2.2507882	1.9045973	-1.0	-1.0
chr6	34425071	34425216	ENSG00000124614.13|RPS10|GRWD1|GRWD1	1000	-	3.6326644	3.4292202	-1.0	-1.0
chr6	34696695	34696859	ENSG00000196821.9|C6orf106|GRWD1|GRWD1	977	-	4.932417	1.6335067	-1.0	-1.0
chr6	34646630	34646770	ENSG00000196821.9|C6orf106|GRWD1|GRWD1	927	-	2.8355172	1.1354696	-1.0	-1.0
chr6	34590322	34590497	ENSG00000196821.9|C6orf106|GRWD1|GRWD1	953	-	4.61797	1.3314852	-1.0	-1.0
chr6	34762594	34762703	ENSG00000124562.9|SNRPC|GRWD1|GRWD1	958	+	3.2309566	1.3746563	-1.0	-1.0
chr6	34773510	34773705	ENSG00000124562.9|SNRPC|GRWD1|GRWD1	972	+	4.7693224	1.5508763	-1.0	-1.0
chr6	34757823	34757954	ENSG00000124562.9|SNRPC|GRWD1|GRWD1	958	+	3.5860178	1.3816452	-1.0	-1.0
chr6	34835293	34835448	ENSG00000065060.16|UHRF1BP1|GRWD1|GRWD1	967	+	6.068098	1.4846232	-1.0	-1.0
chr6	34823256	34823348	ENSG00000065060.16|UHRF1BP1|GRWD1|GRWD1	947	+	5.732008	1.2716941	-1.0	-1.0
chr6	34887786	34887926	ENSG00000064995.16|TAF11|GRWD1|GRWD1	945	-	2.8804553	1.2617924	-1.0	-1.0
chr6	34994301	34994411	ENSG00000064999.13|ANKS1A|GRWD1|GRWD1	940	+	5.750709	1.2216285	-1.0	-1.0
chr6	35319593	35319690	ENSG00000023892.10|DEF6|GRWD1|GRWD1	970	+	6.0958724	1.5253825	-1.0	-1.0
chr6	35319833	35319973	ENSG00000023892.10|DEF6|GRWD1|GRWD1	948	+	5.615329	1.2880317	-1.0	-1.0
chr6	35318172	35318312	ENSG00000023892.10|DEF6|GRWD1|GRWD1	968	+	5.874522	1.4995499	-1.0	-1.0
chr6	35469342	35469529	ENSG00000198755.10|RPL10A|GRWD1|GRWD1	966	+	2.3180869	1.4743184	-1.0	-1.0
chr6	35470188	35470351	ENSG00000198755.10|RPL10A|GRWD1|GRWD1	993	+	2.3493433	2.178343	-1.0	-1.0
chr6	35468722	35469092	ENSG00000198755.10|RPL10A|GRWD1|GRWD1	975	+	2.4028025	1.6029404	-1.0	-1.0
chr6	35468407	35468522	ENSG00000198755.10|RPL10A|GRWD1|GRWD1	972	+	2.9892712	1.5548116	-1.0	-1.0
chr6	35597247	35597404	ENSG00000096060.14|FKBP5|GRWD1|GRWD1	969	-	2.8340948	1.5137391	-1.0	-1.0
chr6	35637013	35637153	ENSG00000096060.14|FKBP5|GRWD1|GRWD1	964	-	4.1640644	1.4468597	-1.0	-1.0
chr6	35642719	35642843	ENSG00000096060.14|FKBP5|GRWD1|GRWD1	971	-	2.8138766	1.5309666	-1.0	-1.0
chr6	35580035	35580221	ENSG00000096060.14|FKBP5|GRWD1|GRWD1	966	-	3.363731	1.4672911	-1.0	-1.0
chr6	35575689	35575942	ENSG00000096060.14|FKBP5|GRWD1|GRWD1	955	-	2.9291267	1.3479944	-1.0	-1.0
chr6	35835275	35835440	ENSG00000096063.15|SRPK1|GRWD1|GRWD1	918	-	2.4801967	1.0851861	-1.0	-1.0
chr6	35869009	35869138	ENSG00000096063.15|SRPK1|GRWD1|GRWD1	952	-	2.6003141	1.3173224	-1.0	-1.0
chr6	35887989	35888111	ENSG00000096063.15|SRPK1|GRWD1|GRWD1	947	-	3.0177183	1.27344	-1.0	-1.0
chr6	35920424	35920599	ENSG00000096063.15|SRPK1|GRWD1|GRWD1	920	-	2.506624	1.0969346	-1.0	-1.0
chr6	35857183	35857363	ENSG00000096063.15|SRPK1|GRWD1|GRWD1	984	-	5.3565826	1.7856336	-1.0	-1.0
chr6	35888814	35888923	ENSG00000096063.15|SRPK1|GRWD1|GRWD1	999	-	3.7561152	3.0756297	-1.0	-1.0
chr6	35870280	35870494	ENSG00000096063.15|SRPK1|GRWD1|GRWD1	993	-	2.6896589	2.152049	-1.0	-1.0
chr6	35874232	35874339	ENSG00000096063.15|SRPK1|GRWD1|GRWD1	956	-	3.2192187	1.3609152	-1.0	-1.0
chr6	35890894	35891041	ENSG00000096063.15|SRPK1|GRWD1|GRWD1	980	-	3.3178449	1.7067844	-1.0	-1.0
chr6	35869651	35869891	ENSG00000096063.15|SRPK1|GRWD1|GRWD1	970	-	3.0715208	1.5280229	-1.0	-1.0
chr6	35842534	35842604	ENSG00000096063.15|SRPK1|GRWD1|GRWD1	957	-	4.06485	1.3664751	-1.0	-1.0
chr6	35869481	35869606	ENSG00000096063.15|SRPK1|GRWD1|GRWD1	938	-	2.0998297	1.2079514	-1.0	-1.0
chr6	35886723	35886811	ENSG00000096063.15|SRPK1|GRWD1|GRWD1	965	-	4.263979	1.4557706	-1.0	-1.0
chr6	36075835	36075955	ENSG00000112062.10|MAPK14|GRWD1|GRWD1	943	+	5.7513027	1.2429873	-1.0	-1.0
chr6	36201551	36201651	ENSG00000096070.19|BRPF3|GRWD1|GRWD1	908	+	5.682955	1.0350044	-1.0	-1.0
chr6	36486997	36487212	ENSG00000112078.13|KCTD20|GRWD1|GRWD1	959	+	5.7813168	1.3887559	-1.0	-1.0
chr6	36481759	36481864	ENSG00000112078.13|KCTD20|GRWD1|GRWD1	952	+	5.7945547	1.3164928	-1.0	-1.0
chr6	36481641	36481759	ENSG00000112078.13|KCTD20|GRWD1|GRWD1	932	+	3.415078	1.1665164	-1.0	-1.0
chr6	36521733	36521817	ENSG00000112079.8|STK38|GRWD1|GRWD1	966	-	6.0784445	1.4634335	-1.0	-1.0
chr6	36524340	36524463	ENSG00000112079.8|STK38|GRWD1|GRWD1	976	-	3.3704376	1.6178598	-1.0	-1.0
chr6	36515337	36515447	ENSG00000112079.8|STK38|GRWD1|GRWD1	928	-	3.768964	1.1423246	-1.0	-1.0
chr6	36594352	36594481	ENSG00000112081.16|SRSF3|GRWD1|GRWD1	1000	+	3.2490385	4.8673735	-1.0	-1.0
chr6	36599038	36599148	ENSG00000112081.16|SRSF3|GRWD1|GRWD1	914	+	5.6897435	1.0655701	-1.0	-1.0
chr6	36596760	36597020	ENSG00000112081.16|SRSF3|GRWD1|GRWD1	976	+	2.9278078	1.6213623	-1.0	-1.0
chr6	36601922	36602092	ENSG00000112081.16|SRSF3|GRWD1|GRWD1	944	+	3.2380135	1.2528558	-1.0	-1.0
chr6	36599837	36599972	ENSG00000112081.16|SRSF3|GRWD1|GRWD1	906	+	2.5127254	1.0279956	-1.0	-1.0
chr6	36598848	36598978	ENSG00000112081.16|SRSF3|GRWD1|GRWD1	1000	+	4.601176	3.687823	-1.0	-1.0
chr6	36902305	36902425	ENSG00000198663.16|C6orf89|GRWD1|GRWD1	929	+	3.1569762	1.1491717	-1.0	-1.0
chr6	36899425	36899633	ENSG00000198663.16|C6orf89|GRWD1|GRWD1	969	+	4.659079	1.5112702	-1.0	-1.0
chr6	36919577	36919687	ENSG00000198663.16|C6orf89|GRWD1|GRWD1	962	+	5.9584203	1.4205167	-1.0	-1.0
chr6	36968815	36968974	ENSG00000137409.19|MTCH1|GRWD1|GRWD1	921	-	3.0879455	1.1000919	-1.0	-1.0
chr6	36978077	36978155	ENSG00000137409.19|MTCH1|GRWD1|GRWD1	977	-	2.9494836	1.6367587	-1.0	-1.0
chr6	36968630	36968735	ENSG00000137409.19|MTCH1|GRWD1|GRWD1	953	-	4.0072575	1.3279438	-1.0	-1.0
chr6	36969935	36970105	ENSG00000137409.19|MTCH1|GRWD1|GRWD1	920	-	3.191109	1.0983397	-1.0	-1.0
chr6	37173832	37173933	ENSG00000137193.13|PIM1|GRWD1|GRWD1	910	+	3.0567029	1.0462818	-1.0	-1.0
chr6	37173172	37173302	ENSG00000137193.13|PIM1|GRWD1|GRWD1	975	+	6.0189657	1.6022009	-1.0	-1.0
chr6	37174058	37174353	ENSG00000137193.13|PIM1|GRWD1|GRWD1	963	+	2.431708	1.4304864	-1.0	-1.0
chr6	37170879	37170980	ENSG00000137193.13|PIM1|GRWD1|GRWD1	923	+	2.0781913	1.1118348	-1.0	-1.0
chr6	37173642	37173767	ENSG00000137193.13|PIM1|GRWD1|GRWD1	966	+	5.136376	1.4684055	-1.0	-1.0
chr6	37172995	37173172	ENSG00000137193.13|PIM1|GRWD1|GRWD1	956	+	2.2439046	1.3608983	-1.0	-1.0
chr6	37171124	37171264	ENSG00000137193.13|PIM1|GRWD1|GRWD1	945	+	2.0727413	1.2594011	-1.0	-1.0
chr6	37171031	37171124	ENSG00000137193.13|PIM1|GRWD1|GRWD1	968	+	3.1613867	1.4939079	-1.0	-1.0
chr6	37170980	37171031	ENSG00000137193.13|PIM1|GRWD1|GRWD1	940	+	2.4185724	1.2186941	-1.0	-1.0
chr6	37171284	37171439	ENSG00000137193.13|PIM1|GRWD1|GRWD1	936	+	2.0024955	1.1929563	-1.0	-1.0
chr6	37284345	37284445	ENSG00000065491.8|TBC1D22B|GRWD1|GRWD1	901	+	2.9571977	1.0024968	-1.0	-1.0
chr6	37313815	37313891	ENSG00000065491.8|TBC1D22B|GRWD1|GRWD1	912	+	3.677049	1.0550152	-1.0	-1.0
chr6	37279303	37279423	ENSG00000065491.8|TBC1D22B|GRWD1|GRWD1	937	+	5.7519503	1.1988039	-1.0	-1.0
chr6	37374619	37374709	ENSG00000112130.16|RNF8|GRWD1|GRWD1	992	+	4.9034386	2.080756	-1.0	-1.0
chr6	37371511	37371574	ENSG00000112130.16|RNF8|GRWD1|GRWD1	965	+	6.0240355	1.458117	-1.0	-1.0
chr6	37368467	37368707	ENSG00000112130.16|RNF8|GRWD1|GRWD1	930	+	4.4722857	1.1528674	-1.0	-1.0
chr6	37354031	37354131	ENSG00000112130.16|RNF8|GRWD1|GRWD1	901	+	2.9374025	1.0041177	-1.0	-1.0
chr6	37391041	37391166	ENSG00000112130.16|RNF8|GRWD1|GRWD1	905	+	5.657257	1.0239394	-1.0	-1.0
chr6	37381149	37381264	ENSG00000112130.16|RNF8|GRWD1|GRWD1	920	+	3.703839	1.0988984	-1.0	-1.0
chr6	37369047	37369177	ENSG00000112130.16|RNF8|GRWD1|GRWD1	911	+	3.0188372	1.0524684	-1.0	-1.0
chr6	37459570	37459670	ENSG00000137200.12|CMTR1|GRWD1|GRWD1	924	+	3.7384386	1.1188511	-1.0	-1.0
chr6	37480487	37480602	ENSG00000137200.12|CMTR1|GRWD1|GRWD1	907	+	5.6367846	1.0322611	-1.0	-1.0
chr6	37458641	37458741	ENSG00000137200.12|CMTR1|GRWD1|GRWD1	904	+	3.609447	1.0193012	-1.0	-1.0
chr6	37477591	37477639	ENSG00000137200.12|CMTR1|GRWD1|GRWD1	922	+	3.7186396	1.1103872	-1.0	-1.0
chr6	37478423	37478521	ENSG00000137200.12|CMTR1|GRWD1|GRWD1	904	+	2.6709588	1.0193012	-1.0	-1.0
chr6	38702980	38703141	ENSG00000124767.6|GLO1|GRWD1|GRWD1	951	-	3.0811486	1.3077962	-1.0	-1.0
chr6	38684373	38684488	ENSG00000124767.6|GLO1|GRWD1|GRWD1	930	-	3.182781	1.1547897	-1.0	-1.0
chr6	38682011	38682101	ENSG00000124767.6|GLO1|GRWD1|GRWD1	977	-	3.0521004	1.6409497	-1.0	-1.0
chr6	38791569	38791669	ENSG00000124721.17|DNAH8|GRWD1|GRWD1	904	+	5.6141157	1.0193012	-1.0	-1.0
chr6	41071094	41071194	ENSG00000124596.16|OARD1|GRWD1|GRWD1	906	-	3.5845149	1.0265797	-1.0	-1.0
chr6	41071618	41071738	ENSG00000124596.16|OARD1|GRWD1|GRWD1	964	-	6.037369	1.4491845	-1.0	-1.0
chr6	41787696	41787825	ENSG00000214736.7|TOMM6|GRWD1|GRWD1	949	+	3.4482152	1.2927334	-1.0	-1.0
chr6	41787699	41787825	ENSG00000124593.15|AL365205.1|GRWD1|GRWD1	958	+	3.6871095	1.371838	-1.0	-1.0
chr6	41921712	41921812	ENSG00000112578.9|BYSL|GRWD1|GRWD1	901	+	2.9434059	1.0051517	-1.0	-1.0
chr6	41927373	41927538	ENSG00000112578.9|BYSL|GRWD1|GRWD1	970	+	5.9773445	1.5280045	-1.0	-1.0
chr6	41921582	41921702	ENSG00000112578.9|BYSL|GRWD1|GRWD1	910	+	3.6740208	1.0463964	-1.0	-1.0
chr6	42208260	42208372	ENSG00000048544.5|MRPS10|GRWD1|GRWD1	952	-	3.2938106	1.3229084	-1.0	-1.0
chr6	42676782	42676873	ENSG00000024048.10|UBR2|GRWD1|GRWD1	965	+	4.1965785	1.4583447	-1.0	-1.0
chr6	42635422	42635532	ENSG00000024048.10|UBR2|GRWD1|GRWD1	917	+	3.6801584	1.081857	-1.0	-1.0
chr6	42615070	42615170	ENSG00000024048.10|UBR2|GRWD1|GRWD1	900	+	2.9743888	1.0015998	-1.0	-1.0
chr6	42658645	42658815	ENSG00000024048.10|UBR2|GRWD1|GRWD1	960	+	4.963773	1.4018908	-1.0	-1.0
chr6	42594190	42594304	ENSG00000024048.10|UBR2|GRWD1|GRWD1	980	+	6.334769	1.7024409	-1.0	-1.0
chr6	42659655	42659850	ENSG00000024048.10|UBR2|GRWD1|GRWD1	954	+	4.203118	1.334585	-1.0	-1.0
chr6	42650283	42650386	ENSG00000024048.10|UBR2|GRWD1|GRWD1	953	+	4.003957	1.3235397	-1.0	-1.0
chr6	42645475	42645585	ENSG00000024048.10|UBR2|GRWD1|GRWD1	980	+	6.3687096	1.7022135	-1.0	-1.0
chr6	42885991	42886116	ENSG00000146223.14|RPL7L1|GRWD1|GRWD1	910	+	3.6238751	1.0476589	-1.0	-1.0
chr6	43006575	43006679	ENSG00000112640.14|PPP2R5D|GRWD1|GRWD1	935	+	4.726131	1.186379	-1.0	-1.0
chr6	43009061	43009211	ENSG00000112640.14|PPP2R5D|GRWD1|GRWD1	905	+	3.6078238	1.0228578	-1.0	-1.0
chr6	43012925	43013028	ENSG00000124733.3|MEA1|GRWD1|GRWD1	963	-	4.1841316	1.4307232	-1.0	-1.0
chr6	43013139	43013364	ENSG00000124733.3|MEA1|GRWD1|GRWD1	971	-	3.7314975	1.5363209	-1.0	-1.0
chr6	43012443	43012621	ENSG00000124733.3|MEA1|GRWD1|GRWD1	921	-	5.6659226	1.0997481	-1.0	-1.0
chr6	43025029	43025132	ENSG00000124541.6|RRP36|GRWD1|GRWD1	960	+	5.989691	1.3930194	-1.0	-1.0
chr6	43027139	43027252	ENSG00000124541.6|RRP36|GRWD1|GRWD1	913	+	2.7526996	1.0588398	-1.0	-1.0
chr6	43029091	43029251	ENSG00000124541.6|RRP36|GRWD1|GRWD1	949	+	5.4317274	1.2892612	-1.0	-1.0
chr6	43046879	43047039	ENSG00000044090.8|CUL7|GRWD1|GRWD1	973	-	6.1675477	1.5732132	-1.0	-1.0
chr6	43038266	43038436	ENSG00000044090.8|CUL7|GRWD1|GRWD1	977	-	5.679802	1.6431895	-1.0	-1.0
chr6	43056306	43056445	ENSG00000112651.11|MRPL2|GRWD1|GRWD1	970	-	5.788278	1.5237703	-1.0	-1.0
chr6	43357660	43357760	ENSG00000171467.15|ZNF318|GRWD1|GRWD1	950	-	5.767926	1.2969868	-1.0	-1.0
chr6	43357155	43357490	ENSG00000171467.15|ZNF318|GRWD1|GRWD1	955	-	4.7966886	1.3504655	-1.0	-1.0
chr6	43340289	43340419	ENSG00000171467.15|ZNF318|GRWD1|GRWD1	936	-	5.7243595	1.1968701	-1.0	-1.0
chr6	43348463	43348625	ENSG00000171467.15|ZNF318|GRWD1|GRWD1	920	-	3.1187887	1.096952	-1.0	-1.0
chr6	43499002	43499127	ENSG00000137221.14|TJAP1|GRWD1|GRWD1	913	+	3.6586037	1.0601232	-1.0	-1.0
chr6	43503407	43503508	ENSG00000137221.14|TJAP1|GRWD1|GRWD1	957	+	5.9446473	1.3639355	-1.0	-1.0
chr6	43515888	43516028	ENSG00000137207.11|YIPF3|GRWD1|GRWD1	969	-	6.0811777	1.5069015	-1.0	-1.0
chr6	43520062	43520202	ENSG00000171453.17|POLR1C|GRWD1|GRWD1	914	+	3.6733615	1.0673887	-1.0	-1.0
chr6	43520932	43521072	ENSG00000171453.17|POLR1C|GRWD1|GRWD1	916	+	3.6708574	1.077194	-1.0	-1.0
chr6	43530687	43530824	ENSG00000124571.17|XPO5|GRWD1|GRWD1	926	-	3.2668643	1.1292834	-1.0	-1.0
chr6	43572505	43572578	ENSG00000124571.17|XPO5|GRWD1|GRWD1	961	-	4.137256	1.4127829	-1.0	-1.0
chr6	43567168	43567313	ENSG00000124571.17|XPO5|GRWD1|GRWD1	968	-	4.779217	1.4970686	-1.0	-1.0
chr6	43524470	43524580	ENSG00000124571.17|XPO5|GRWD1|GRWD1	943	-	3.277086	1.2475895	-1.0	-1.0
chr6	43570856	43570994	ENSG00000124571.17|XPO5|GRWD1|GRWD1	919	-	3.2737164	1.0906986	-1.0	-1.0
chr6	43527550	43527731	ENSG00000124571.17|XPO5|GRWD1|GRWD1	926	-	2.8688195	1.1334667	-1.0	-1.0
chr6	43548260	43548450	ENSG00000124571.17|XPO5|GRWD1|GRWD1	940	-	4.793691	1.2203671	-1.0	-1.0
chr6	43570501	43570684	ENSG00000124571.17|XPO5|GRWD1|GRWD1	988	-	4.9504914	1.9150757	-1.0	-1.0
chr6	43525850	43525970	ENSG00000124571.17|XPO5|GRWD1|GRWD1	908	-	3.603505	1.0362725	-1.0	-1.0
chr6	43587271	43587456	ENSG00000170734.11|POLH|GRWD1|GRWD1	960	+	5.9598827	1.39703	-1.0	-1.0
chr6	43583021	43583136	ENSG00000170734.11|POLH|GRWD1|GRWD1	923	+	5.6893005	1.114215	-1.0	-1.0
chr6	43621186	43621296	ENSG00000172432.18|GTPBP2|GRWD1|GRWD1	953	-	5.242716	1.3295876	-1.0	-1.0
chr6	43626225	43626405	ENSG00000172432.18|GTPBP2|GRWD1|GRWD1	971	-	2.7616653	1.5369635	-1.0	-1.0
chr6	43621936	43622166	ENSG00000172432.18|GTPBP2|GRWD1|GRWD1	981	-	3.4397085	1.7264624	-1.0	-1.0
chr6	43621631	43621851	ENSG00000172432.18|GTPBP2|GRWD1|GRWD1	967	-	6.0493603	1.48742	-1.0	-1.0
chr6	43623957	43624068	ENSG00000172432.18|GTPBP2|GRWD1|GRWD1	921	-	2.1992016	1.1019666	-1.0	-1.0
chr6	43623622	43623736	ENSG00000172432.18|GTPBP2|GRWD1|GRWD1	933	-	3.1753755	1.1752622	-1.0	-1.0
chr6	43623425	43623612	ENSG00000172432.18|GTPBP2|GRWD1|GRWD1	974	-	4.0509324	1.5910512	-1.0	-1.0
chr6	43624569	43624724	ENSG00000172432.18|GTPBP2|GRWD1|GRWD1	968	-	3.721044	1.4937406	-1.0	-1.0
chr6	43625755	43625864	ENSG00000172432.18|GTPBP2|GRWD1|GRWD1	937	-	2.6280658	1.1999539	-1.0	-1.0
chr6	43622677	43622797	ENSG00000172432.18|GTPBP2|GRWD1|GRWD1	934	-	4.4068594	1.177702	-1.0	-1.0
chr6	43624992	43625372	ENSG00000172432.18|GTPBP2|GRWD1|GRWD1	932	-	2.978929	1.1705211	-1.0	-1.0
chr6	43675486	43675617	ENSG00000096080.11|MRPS18A|GRWD1|GRWD1	950	-	5.809129	1.3018556	-1.0	-1.0
chr6	43778371	43778616	ENSG00000112715.21|VEGFA|GRWD1|GRWD1	993	+	2.2187288	2.1361544	-1.0	-1.0
chr6	43770223	43770678	ENSG00000112715.21|VEGFA|GRWD1|GRWD1	964	+	1.8571134	1.4405856	-1.0	-1.0
chr6	43778086	43778281	ENSG00000112715.21|VEGFA|GRWD1|GRWD1	980	+	2.2554557	1.7047188	-1.0	-1.0
chr6	43781898	43782053	ENSG00000112715.21|VEGFA|GRWD1|GRWD1	918	+	2.232473	1.0851872	-1.0	-1.0
chr6	43785038	43785233	ENSG00000112715.21|VEGFA|GRWD1|GRWD1	986	+	2.7171793	1.8440926	-1.0	-1.0
chr6	43784498	43784838	ENSG00000112715.21|VEGFA|GRWD1|GRWD1	966	+	1.9326417	1.4659696	-1.0	-1.0
chr6	43770828	43771088	ENSG00000112715.21|VEGFA|GRWD1|GRWD1	955	+	1.8338877	1.3453509	-1.0	-1.0
chr6	43785703	43785803	ENSG00000112715.21|VEGFA|GRWD1|GRWD1	900	+	3.5626469	1.0010694	-1.0	-1.0
chr6	43777396	43777851	ENSG00000112715.21|VEGFA|GRWD1|GRWD1	981	+	2.547326	1.7288259	-1.0	-1.0
chr6	44150669	44150769	ENSG00000137216.18|TMEM63B|GRWD1|GRWD1	911	+	5.6671944	1.0486488	-1.0	-1.0
chr6	44148251	44148371	ENSG00000137216.18|TMEM63B|GRWD1|GRWD1	971	+	3.9713056	1.5383795	-1.0	-1.0
chr6	44229906	44230156	ENSG00000112759.16|SLC29A1|GRWD1|GRWD1	931	+	3.9216976	1.1613374	-1.0	-1.0
chr6	44230810	44230889	ENSG00000112759.16|SLC29A1|GRWD1|GRWD1	963	+	3.2560446	1.4314191	-1.0	-1.0
chr6	44250020	44250154	ENSG00000096384.19|HSP90AB1|GRWD1|GRWD1	991	+	1.6914699	2.029326	-1.0	-1.0
chr6	44248616	44248771	ENSG00000096384.19|HSP90AB1|GRWD1|GRWD1	1000	+	2.4769025	3.4164145	-1.0	-1.0
chr6	44249674	44249829	ENSG00000096384.19|HSP90AB1|GRWD1|GRWD1	1000	+	3.0668058	5.516363	-1.0	-1.0
chr6	44250315	44250599	ENSG00000096384.19|HSP90AB1|GRWD1|GRWD1	1000	+	3.309906	7.751494	-1.0	-1.0
chr6	44249376	44249583	ENSG00000096384.19|HSP90AB1|GRWD1|GRWD1	1000	+	4.5202374	7.6129375	-1.0	-1.0
chr6	44253044	44253378	ENSG00000096384.19|HSP90AB1|GRWD1|GRWD1	998	+	2.2046437	2.782511	-1.0	-1.0
chr6	44251417	44251608	ENSG00000096384.19|HSP90AB1|GRWD1|GRWD1	1000	+	2.8223197	4.3405457	-1.0	-1.0
chr6	44251047	44251213	ENSG00000096384.19|HSP90AB1|GRWD1|GRWD1	1000	+	2.989981	5.785019	-1.0	-1.0
chr6	44250599	44251047	ENSG00000096384.19|HSP90AB1|GRWD1|GRWD1	988	+	5.885237	1.915921	-1.0	-1.0
chr6	44247086	44247195	ENSG00000096384.19|HSP90AB1|GRWD1|GRWD1	1000	+	3.2359548	3.9110138	-1.0	-1.0
chr6	44249191	44249331	ENSG00000096384.19|HSP90AB1|GRWD1|GRWD1	921	+	3.1174266	1.1008465	-1.0	-1.0
chr6	44251998	44252267	ENSG00000096384.19|HSP90AB1|GRWD1|GRWD1	1000	+	3.1911135	7.759414	-1.0	-1.0
chr6	44251899	44251998	ENSG00000096384.19|HSP90AB1|GRWD1|GRWD1	951	+	2.8683789	1.3112388	-1.0	-1.0
chr6	44251736	44251884	ENSG00000096384.19|HSP90AB1|GRWD1|GRWD1	1000	+	3.8089178	7.920906	-1.0	-1.0
chr6	44253488	44253843	ENSG00000096384.19|HSP90AB1|GRWD1|GRWD1	997	+	2.2847614	2.4685893	-1.0	-1.0
chr6	44252947	44253044	ENSG00000096384.19|HSP90AB1|GRWD1|GRWD1	926	+	3.13722	1.1327999	-1.0	-1.0
chr6	44251258	44251417	ENSG00000096384.19|HSP90AB1|GRWD1|GRWD1	962	+	5.497908	1.4244769	-1.0	-1.0
chr6	44306932	44307031	ENSG00000124608.4|AARS2|GRWD1|GRWD1	905	-	5.628603	1.021562	-1.0	-1.0
chr6	44300393	44300518	ENSG00000124608.4|AARS2|GRWD1|GRWD1	908	-	3.6062531	1.0352142	-1.0	-1.0
chr6	44403808	44404027	ENSG00000096401.7|CDC5L|GRWD1|GRWD1	949	+	3.064454	1.2962062	-1.0	-1.0
chr6	44396340	44396440	ENSG00000096401.7|CDC5L|GRWD1|GRWD1	939	+	2.4885826	1.2126794	-1.0	-1.0
chr6	44408443	44408568	ENSG00000096401.7|CDC5L|GRWD1|GRWD1	953	+	4.96856	1.3267993	-1.0	-1.0
chr6	44446606	44446771	ENSG00000096401.7|CDC5L|GRWD1|GRWD1	969	+	4.6750593	1.5020694	-1.0	-1.0
chr6	44429712	44429832	ENSG00000096401.7|CDC5L|GRWD1|GRWD1	930	+	2.9096289	1.1560143	-1.0	-1.0
chr6	44392666	44392828	ENSG00000096401.7|CDC5L|GRWD1|GRWD1	960	+	3.2868538	1.39362	-1.0	-1.0
chr6	44445654	44445774	ENSG00000096401.7|CDC5L|GRWD1|GRWD1	935	+	2.7664423	1.1893817	-1.0	-1.0
chr6	44393445	44393565	ENSG00000096401.7|CDC5L|GRWD1|GRWD1	981	+	6.024965	1.7179482	-1.0	-1.0
chr6	44419488	44419588	ENSG00000096401.7|CDC5L|GRWD1|GRWD1	904	+	5.620566	1.018376	-1.0	-1.0
chr6	44406322	44406462	ENSG00000096401.7|CDC5L|GRWD1|GRWD1	964	+	4.938329	1.4463235	-1.0	-1.0
chr6	44387739	44387868	ENSG00000096401.7|CDC5L|GRWD1|GRWD1	939	+	2.8025444	1.217063	-1.0	-1.0
chr6	44390267	44390371	ENSG00000096401.7|CDC5L|GRWD1|GRWD1	988	+	4.092001	1.9263935	-1.0	-1.0
chr6	47554645	47554766	ENSG00000198087.7|CD2AP|GRWD1|GRWD1	964	+	4.0828333	1.4391171	-1.0	-1.0
chr6	47609182	47609377	ENSG00000198087.7|CD2AP|GRWD1|GRWD1	958	+	3.2870975	1.3743821	-1.0	-1.0
chr6	47576512	47576602	ENSG00000198087.7|CD2AP|GRWD1|GRWD1	981	+	6.3684535	1.7111787	-1.0	-1.0
chr6	47579384	47579494	ENSG00000198087.7|CD2AP|GRWD1|GRWD1	910	+	2.8057175	1.0445877	-1.0	-1.0
chr6	47477948	47478103	ENSG00000198087.7|CD2AP|GRWD1|GRWD1	929	+	2.529942	1.1459285	-1.0	-1.0
chr6	47533601	47533755	ENSG00000198087.7|CD2AP|GRWD1|GRWD1	971	+	3.1176813	1.5402176	-1.0	-1.0
chr6	47544605	47544780	ENSG00000198087.7|CD2AP|GRWD1|GRWD1	958	+	3.0119543	1.3731717	-1.0	-1.0
chr6	47612472	47612536	ENSG00000198087.7|CD2AP|GRWD1|GRWD1	949	+	3.3412144	1.2962805	-1.0	-1.0
chr6	47624185	47624320	ENSG00000198087.7|CD2AP|GRWD1|GRWD1	910	+	2.530017	1.0459962	-1.0	-1.0
chr6	47574133	47574251	ENSG00000198087.7|CD2AP|GRWD1|GRWD1	936	+	2.5778542	1.1943749	-1.0	-1.0
chr6	47595875	47595975	ENSG00000198087.7|CD2AP|GRWD1|GRWD1	900	+	2.652054	1.0020704	-1.0	-1.0
chr6	47503279	47503440	ENSG00000198087.7|CD2AP|GRWD1|GRWD1	997	+	3.7428594	2.5110247	-1.0	-1.0
chr6	49457920	49458058	ENSG00000146085.7|MUT|GRWD1|GRWD1	951	-	5.8185883	1.3077896	-1.0	-1.0
chr6	49636655	49636780	ENSG00000112077.15|RHAG|GRWD1|GRWD1	917	-	2.7784386	1.0830437	-1.0	-1.0
chr6	49628202	49628427	ENSG00000112077.15|RHAG|GRWD1|GRWD1	968	-	5.08006	1.49596	-1.0	-1.0
chr6	49615623	49615771	ENSG00000112077.15|RHAG|GRWD1|GRWD1	986	-	2.912901	1.8615253	-1.0	-1.0
chr6	49611023	49611143	ENSG00000112077.15|RHAG|GRWD1|GRWD1	913	-	3.3667603	1.0625881	-1.0	-1.0
chr6	49610280	49610385	ENSG00000112077.15|RHAG|GRWD1|GRWD1	906	-	5.643032	1.0259802	-1.0	-1.0
chr6	49626702	49626857	ENSG00000112077.15|RHAG|GRWD1|GRWD1	954	-	5.8803897	1.3343351	-1.0	-1.0
chr6	49612426	49612534	ENSG00000112077.15|RHAG|GRWD1|GRWD1	932	-	2.9186974	1.1689944	-1.0	-1.0
chr6	49627947	49628077	ENSG00000112077.15|RHAG|GRWD1|GRWD1	929	-	3.8950162	1.1479119	-1.0	-1.0
chr6	52267864	52267968	ENSG00000112118.18|MCM3|GRWD1|GRWD1	1000	-	2.9280772	4.175433	-1.0	-1.0
chr6	52278741	52278841	ENSG00000112118.18|MCM3|GRWD1|GRWD1	902	-	2.2664652	1.010987	-1.0	-1.0
chr6	52273229	52273356	ENSG00000112118.18|MCM3|GRWD1|GRWD1	982	-	2.7380586	1.7351215	-1.0	-1.0
chr6	52273741	52273911	ENSG00000112118.18|MCM3|GRWD1|GRWD1	974	-	2.9780812	1.5793828	-1.0	-1.0
chr6	52276246	52276471	ENSG00000112118.18|MCM3|GRWD1|GRWD1	956	-	3.5085232	1.354096	-1.0	-1.0
chr6	52282044	52282175	ENSG00000112118.18|MCM3|GRWD1|GRWD1	942	-	5.782759	1.2338773	-1.0	-1.0
chr6	52266696	52266796	ENSG00000112118.18|MCM3|GRWD1|GRWD1	969	-	6.0990973	1.5136051	-1.0	-1.0
chr6	52264048	52264318	ENSG00000112118.18|MCM3|GRWD1|GRWD1	997	-	4.4290943	2.6016738	-1.0	-1.0
chr6	52266074	52266144	ENSG00000112118.18|MCM3|GRWD1|GRWD1	977	-	3.2202652	1.6435851	-1.0	-1.0
chr6	52279360	52279495	ENSG00000112118.18|MCM3|GRWD1|GRWD1	923	-	2.8377082	1.1144682	-1.0	-1.0
chr6	52283293	52283406	ENSG00000112118.18|MCM3|GRWD1|GRWD1	946	-	2.73665	1.264587	-1.0	-1.0
chr6	52266610	52266696	ENSG00000112118.18|MCM3|GRWD1|GRWD1	1000	-	4.4081006	4.4652586	-1.0	-1.0
chr6	52264318	52264786	ENSG00000112118.18|MCM3|GRWD1|GRWD1	987	-	3.5019755	1.8728061	-1.0	-1.0
chr6	52277534	52277688	ENSG00000112118.18|MCM3|GRWD1|GRWD1	950	-	2.920712	1.3040115	-1.0	-1.0
chr6	52272300	52272451	ENSG00000112118.18|MCM3|GRWD1|GRWD1	974	-	2.455859	1.5864989	-1.0	-1.0
chr6	52995749	52995950	ENSG00000202198.1|7SK|GRWD1|GRWD1	981	+	1.8056859	1.7204607	-1.0	-1.0
chr6	52995750	52995948	ENSG00000283293.1|RN7SK|GRWD1|GRWD1	981	+	1.8058033	1.7203152	-1.0	-1.0
chr6	53095512	53095657	ENSG00000112146.16|FBXO9|GRWD1|GRWD1	936	+	3.8491046	1.1919179	-1.0	-1.0
chr6	53080967	53081098	ENSG00000112146.16|FBXO9|GRWD1|GRWD1	925	+	3.7403798	1.1272706	-1.0	-1.0
chr6	53291775	53291915	ENSG00000012660.13|ELOVL5|GRWD1|GRWD1	917	-	2.6309314	1.0805585	-1.0	-1.0
chr6	53269082	53269262	ENSG00000012660.13|ELOVL5|GRWD1|GRWD1	958	-	2.3602746	1.3786699	-1.0	-1.0
chr6	53275099	53275214	ENSG00000012660.13|ELOVL5|GRWD1|GRWD1	919	-	2.496972	1.0935961	-1.0	-1.0
chr6	53270592	53270697	ENSG00000012660.13|ELOVL5|GRWD1|GRWD1	928	-	3.768964	1.1422552	-1.0	-1.0
chr6	53294327	53294491	ENSG00000012660.13|ELOVL5|GRWD1|GRWD1	965	-	3.8690732	1.456064	-1.0	-1.0
chr6	57052825	57052945	ENSG00000168116.13|KIAA1586|GRWD1|GRWD1	938	+	5.7263346	1.2057008	-1.0	-1.0
chr6	57147289	57147389	ENSG00000112200.16|ZNF451|GRWD1|GRWD1	904	+	3.576557	1.0175077	-1.0	-1.0
chr6	57153895	57154185	ENSG00000112200.16|ZNF451|GRWD1|GRWD1	941	+	4.1701307	1.2294276	-1.0	-1.0
chr6	57128728	57128840	ENSG00000112200.16|ZNF451|GRWD1|GRWD1	984	+	3.367372	1.7917138	-1.0	-1.0
chr6	57148374	57148514	ENSG00000112200.16|ZNF451|GRWD1|GRWD1	908	+	4.6183014	1.0338786	-1.0	-1.0
chr6	57101592	57101767	ENSG00000112200.16|ZNF451|GRWD1|GRWD1	945	+	5.772353	1.2580026	-1.0	-1.0
chr6	57101092	57101202	ENSG00000112200.16|ZNF451|GRWD1|GRWD1	913	+	5.692259	1.0617472	-1.0	-1.0
chr6	57168422	57168577	ENSG00000112200.16|ZNF451|GRWD1|GRWD1	977	+	5.9629908	1.63406	-1.0	-1.0
chr6	57148544	57148664	ENSG00000112200.16|ZNF451|GRWD1|GRWD1	945	+	5.758089	1.256164	-1.0	-1.0
chr6	57101792	57101937	ENSG00000112200.16|ZNF451|GRWD1|GRWD1	952	+	5.687823	1.3187999	-1.0	-1.0
chr6	57124733	57124859	ENSG00000112200.16|ZNF451|GRWD1|GRWD1	952	+	2.769127	1.3166431	-1.0	-1.0
chr6	57183992	57184162	ENSG00000112208.11|BAG2|GRWD1|GRWD1	952	+	5.890077	1.317651	-1.0	-1.0
chr6	63685298	63685428	ENSG00000118482.11|PHF3|GRWD1|GRWD1	916	+	5.665273	1.0764443	-1.0	-1.0
chr6	63684193	63684513	ENSG00000118482.11|PHF3|GRWD1|GRWD1	958	+	5.6018806	1.3771808	-1.0	-1.0
chr6	63685653	63685888	ENSG00000118482.11|PHF3|GRWD1|GRWD1	921	+	3.42662	1.0998585	-1.0	-1.0
chr6	63684793	63684903	ENSG00000118482.11|PHF3|GRWD1|GRWD1	956	+	5.849868	1.3546914	-1.0	-1.0
chr6	67888821	67888910	ENSG00000227706.3|AL713998.1|GRWD1|GRWD1	965	-	3.5505922	1.4520066	-1.0	-1.0
chr6	67888910	67889060	ENSG00000227706.3|AL713998.1|GRWD1|GRWD1	975	-	2.0899687	1.6088498	-1.0	-1.0
chr6	67887650	67887875	ENSG00000227706.3|AL713998.1|GRWD1|GRWD1	973	-	2.3771353	1.570164	-1.0	-1.0
chr6	67889065	67889255	ENSG00000227706.3|AL713998.1|GRWD1|GRWD1	984	-	3.5544834	1.7956625	-1.0	-1.0
chr6	70395229	70395266	ENSG00000237643.1|AL365226.2|GRWD1|GRWD1	915	+	2.8688972	1.0721756	-1.0	-1.0
chr6	70399214	70399389	ENSG00000237643.1|AL365226.2|GRWD1|GRWD1	997	+	6.342895	2.5598953	-1.0	-1.0
chr6	73480704	73480804	ENSG00000135297.15|MTO1|GRWD1|GRWD1	904	+	5.6102085	1.0193012	-1.0	-1.0
chr6	73520932	73521127	ENSG00000156508.17|EEF1A1|GRWD1|GRWD1	987	-	2.156205	1.8966935	-1.0	-1.0
chr6	73518025	73518145	ENSG00000156508.17|EEF1A1|GRWD1|GRWD1	908	-	1.212146	1.0353767	-1.0	-1.0
chr6	73519192	73519516	ENSG00000156508.17|EEF1A1|GRWD1|GRWD1	973	-	2.2541647	1.5750805	-1.0	-1.0
chr6	73519882	73519987	ENSG00000156508.17|EEF1A1|GRWD1|GRWD1	913	-	1.1635896	1.0592256	-1.0	-1.0
chr6	73518882	73519117	ENSG00000156508.17|EEF1A1|GRWD1|GRWD1	938	-	2.1638796	1.2056006	-1.0	-1.0
chr6	73518697	73518802	ENSG00000156508.17|EEF1A1|GRWD1|GRWD1	954	-	1.6065784	1.3335425	-1.0	-1.0
chr6	73518160	73518520	ENSG00000156508.17|EEF1A1|GRWD1|GRWD1	990	-	2.236405	2.0077949	-1.0	-1.0
chr6	73520042	73520162	ENSG00000156508.17|EEF1A1|GRWD1|GRWD1	913	-	3.657558	1.0582271	-1.0	-1.0
chr6	75284516	75284681	ENSG00000112697.15|TMEM30A|GRWD1|GRWD1	951	-	5.859236	1.3127398	-1.0	-1.0
chr6	75259346	75259490	ENSG00000112697.15|TMEM30A|GRWD1|GRWD1	941	-	4.2692766	1.2263613	-1.0	-1.0
chr6	75666796	75666901	ENSG00000112701.17|SENP6|GRWD1|GRWD1	904	+	2.9828382	1.0169301	-1.0	-1.0
chr6	75623899	75623960	ENSG00000112701.17|SENP6|GRWD1|GRWD1	977	+	6.2402306	1.6290209	-1.0	-1.0
chr6	75634706	75634811	ENSG00000112701.17|SENP6|GRWD1|GRWD1	905	+	3.045496	1.0233862	-1.0	-1.0
chr6	75602133	75602333	ENSG00000112701.17|SENP6|GRWD1|GRWD1	985	+	4.6535716	1.8275744	-1.0	-1.0
chr6	75633580	75633720	ENSG00000112701.17|SENP6|GRWD1|GRWD1	958	+	3.1994712	1.3735778	-1.0	-1.0
chr6	75663230	75663505	ENSG00000112701.17|SENP6|GRWD1|GRWD1	969	+	4.3660455	1.5022342	-1.0	-1.0
chr6	75677118	75677258	ENSG00000112701.17|SENP6|GRWD1|GRWD1	934	+	3.6104944	1.1780777	-1.0	-1.0
chr6	75670552	75670667	ENSG00000112701.17|SENP6|GRWD1|GRWD1	959	+	5.909594	1.3873942	-1.0	-1.0
chr6	75659261	75659386	ENSG00000112701.17|SENP6|GRWD1|GRWD1	953	+	3.3333042	1.3280598	-1.0	-1.0
chr6	75891227	75891306	ENSG00000196586.13|MYO6|GRWD1|GRWD1	923	+	3.781779	1.1142604	-1.0	-1.0
chr6	75892529	75892689	ENSG00000196586.13|MYO6|GRWD1|GRWD1	974	+	6.198717	1.5907186	-1.0	-1.0
chr6	79078058	79078158	ENSG00000146247.13|PHIP|GRWD1|GRWD1	908	-	3.6382902	1.0371839	-1.0	-1.0
chr6	78997413	78997597	ENSG00000146247.13|PHIP|GRWD1|GRWD1	919	-	2.4603086	1.091181	-1.0	-1.0
chr6	78978591	78978706	ENSG00000146247.13|PHIP|GRWD1|GRWD1	999	-	7.577816	3.1589484	-1.0	-1.0
chr6	79026057	79026164	ENSG00000146247.13|PHIP|GRWD1|GRWD1	922	-	3.7167397	1.1088105	-1.0	-1.0
chr6	78941061	78941196	ENSG00000146247.13|PHIP|GRWD1|GRWD1	956	-	5.8516994	1.3565314	-1.0	-1.0
chr6	78982885	78983015	ENSG00000146247.13|PHIP|GRWD1|GRWD1	926	-	2.6199188	1.1334593	-1.0	-1.0
chr6	79015081	79015211	ENSG00000146247.13|PHIP|GRWD1|GRWD1	974	-	4.448166	1.5796655	-1.0	-1.0
chr6	79015649	79015783	ENSG00000146247.13|PHIP|GRWD1|GRWD1	942	-	5.751497	1.2370787	-1.0	-1.0
chr6	78945309	78945434	ENSG00000146247.13|PHIP|GRWD1|GRWD1	950	-	5.4857335	1.3050947	-1.0	-1.0
chr6	78961689	78961810	ENSG00000146247.13|PHIP|GRWD1|GRWD1	965	-	6.0364323	1.4534836	-1.0	-1.0
chr6	78970048	78970168	ENSG00000146247.13|PHIP|GRWD1|GRWD1	931	-	3.7809045	1.161594	-1.0	-1.0
chr6	78963121	78963252	ENSG00000146247.13|PHIP|GRWD1|GRWD1	937	-	2.89544	1.1993301	-1.0	-1.0
chr6	79060477	79060576	ENSG00000146247.13|PHIP|GRWD1|GRWD1	969	-	3.627362	1.5118861	-1.0	-1.0
chr6	78940816	78940921	ENSG00000146247.13|PHIP|GRWD1|GRWD1	923	-	3.1200216	1.1161084	-1.0	-1.0
chr6	78985351	78985428	ENSG00000146247.13|PHIP|GRWD1|GRWD1	923	-	2.4640892	1.1152542	-1.0	-1.0
chr6	78990867	78990985	ENSG00000146247.13|PHIP|GRWD1|GRWD1	966	-	3.2721584	1.4627281	-1.0	-1.0
chr6	78988208	78988349	ENSG00000146247.13|PHIP|GRWD1|GRWD1	928	-	2.6292114	1.1432576	-1.0	-1.0
chr6	79001898	79002063	ENSG00000146247.13|PHIP|GRWD1|GRWD1	963	-	3.7563775	1.4365118	-1.0	-1.0
chr6	78998283	78998391	ENSG00000146247.13|PHIP|GRWD1|GRWD1	913	-	2.3889081	1.0611824	-1.0	-1.0
chr6	79042842	79042987	ENSG00000146247.13|PHIP|GRWD1|GRWD1	959	-	5.9074655	1.3822688	-1.0	-1.0
chr6	79202275	79202389	ENSG00000118418.14|HMGN3|GRWD1|GRWD1	957	-	4.0752497	1.3653967	-1.0	-1.0
chr6	80010828	80010938	ENSG00000112742.9|TTK|GRWD1|GRWD1	913	+	3.6550014	1.0597746	-1.0	-1.0
chr6	83174378	83174487	ENSG00000013375.15|PGM3|GRWD1|GRWD1	907	-	3.6058326	1.0293716	-1.0	-1.0
chr6	83170300	83170460	ENSG00000013375.15|PGM3|GRWD1|GRWD1	959	-	3.7350726	1.3924447	-1.0	-1.0
chr6	83169192	83169322	ENSG00000013375.15|PGM3|GRWD1|GRWD1	924	-	5.692802	1.1202084	-1.0	-1.0
chr6	83181830	83181931	ENSG00000013375.15|PGM3|GRWD1|GRWD1	909	-	5.653114	1.0426941	-1.0	-1.0
chr6	83893521	83893622	ENSG00000065615.13|CYB5R4|GRWD1|GRWD1	904	+	3.581598	1.019302	-1.0	-1.0
chr6	85614950	85615050	ENSG00000135316.17|SYNCRIP|GRWD1|GRWD1	903	-	2.361441	1.0152009	-1.0	-1.0
chr6	85618817	85618939	ENSG00000135316.17|SYNCRIP|GRWD1|GRWD1	976	-	3.398269	1.6271113	-1.0	-1.0
chr6	85615235	85615347	ENSG00000135316.17|SYNCRIP|GRWD1|GRWD1	914	-	3.7406173	1.0665209	-1.0	-1.0
chr6	85612684	85612923	ENSG00000135316.17|SYNCRIP|GRWD1|GRWD1	977	-	4.869045	1.6416583	-1.0	-1.0
chr6	85612831	85612920	ENSG00000271793.1|AL589666.1|GRWD1|GRWD1	969	-	4.2580853	1.5048491	-1.0	-1.0
chr6	85612688	85612831	ENSG00000271793.1|AL589666.1|GRWD1|GRWD1	964	-	4.168763	1.4403661	-1.0	-1.0
chr6	85677959	85678074	ENSG00000203875.10|SNHG5|GRWD1|GRWD1	911	-	2.8897069	1.0485318	-1.0	-1.0
chr6	85678469	85678609	ENSG00000203875.10|SNHG5|GRWD1|GRWD1	933	-	4.6429067	1.1748651	-1.0	-1.0
chr6	85678614	85678714	ENSG00000203875.10|SNHG5|GRWD1|GRWD1	906	-	2.554858	1.0276105	-1.0	-1.0
chr6	85677079	85677199	ENSG00000203875.10|SNHG5|GRWD1|GRWD1	935	-	3.82286	1.1890516	-1.0	-1.0
chr6	85678074	85678314	ENSG00000203875.10|SNHG5|GRWD1|GRWD1	970	-	3.3153927	1.521266	-1.0	-1.0
chr6	85677369	85677544	ENSG00000203875.10|SNHG5|GRWD1|GRWD1	977	-	5.786593	1.6387805	-1.0	-1.0
chr6	87155548	87155738	ENSG00000188994.12|ZNF292|GRWD1|GRWD1	958	+	3.2406476	1.3730907	-1.0	-1.0
chr6	87529541	87529648	ENSG00000146282.17|RARS2|GRWD1|GRWD1	947	-	3.9236045	1.2744522	-1.0	-1.0
chr6	87564129	87564232	ENSG00000146282.17|RARS2|GRWD1|GRWD1	979	-	6.329956	1.6677804	-1.0	-1.0
chr6	87530788	87530913	ENSG00000146282.17|RARS2|GRWD1|GRWD1	950	-	5.3555675	1.3010142	-1.0	-1.0
chr6	87569516	87569590	ENSG00000146282.17|RARS2|GRWD1|GRWD1	946	-	5.7184215	1.2703379	-1.0	-1.0
chr6	87555407	87555505	ENSG00000146282.17|RARS2|GRWD1|GRWD1	970	-	6.085385	1.5180701	-1.0	-1.0
chr6	87653125	87653249	ENSG00000135336.14|ORC3|GRWD1|GRWD1	944	+	5.791501	1.2506019	-1.0	-1.0
chr6	87636406	87636486	ENSG00000135336.14|ORC3|GRWD1|GRWD1	957	+	5.867252	1.3644723	-1.0	-1.0
chr6	88941075	88941175	ENSG00000111880.15|RNGTT|GRWD1|GRWD1	949	-	5.7378035	1.2890099	-1.0	-1.0
chr6	88904714	88904854	ENSG00000111880.15|RNGTT|GRWD1|GRWD1	932	-	2.9941654	1.1672114	-1.0	-1.0
chr6	89637724	89637869	ENSG00000083099.10|LYRM2|GRWD1|GRWD1	958	-	5.9124103	1.3730477	-1.0	-1.0
chr6	89656699	89656801	ENSG00000112159.11|MDN1|GRWD1|GRWD1	974	-	4.376602	1.5904735	-1.0	-1.0
chr6	89781398	89781592	ENSG00000112159.11|MDN1|GRWD1|GRWD1	971	-	6.120062	1.5317582	-1.0	-1.0
chr6	89674163	89674589	ENSG00000112159.11|MDN1|GRWD1|GRWD1	919	-	3.8869226	1.0905288	-1.0	-1.0
chr6	89644038	89644188	ENSG00000112159.11|MDN1|GRWD1|GRWD1	939	-	5.7436757	1.2115031	-1.0	-1.0
chr6	89728960	89729075	ENSG00000112159.11|MDN1|GRWD1|GRWD1	902	-	5.5901136	1.0096688	-1.0	-1.0
chr6	89727842	89727947	ENSG00000112159.11|MDN1|GRWD1|GRWD1	908	-	2.7327127	1.0361549	-1.0	-1.0
chr6	89664486	89664596	ENSG00000112159.11|MDN1|GRWD1|GRWD1	920	-	2.4515042	1.0985992	-1.0	-1.0
chr6	89658096	89658208	ENSG00000112159.11|MDN1|GRWD1|GRWD1	963	-	6.008432	1.4293826	-1.0	-1.0
chr6	89749267	89749369	ENSG00000112159.11|MDN1|GRWD1|GRWD1	911	-	3.6575868	1.0518911	-1.0	-1.0
chr6	89670917	89671072	ENSG00000112159.11|MDN1|GRWD1|GRWD1	936	-	3.8214097	1.1916187	-1.0	-1.0
chr6	89661430	89661578	ENSG00000112159.11|MDN1|GRWD1|GRWD1	978	-	4.4138484	1.6535562	-1.0	-1.0
chr6	89690672	89690834	ENSG00000112159.11|MDN1|GRWD1|GRWD1	939	-	3.6968017	1.2133102	-1.0	-1.0
chr6	89654163	89654334	ENSG00000112159.11|MDN1|GRWD1|GRWD1	986	-	3.1707735	1.855531	-1.0	-1.0
chr6	89690014	89690139	ENSG00000112159.11|MDN1|GRWD1|GRWD1	937	-	4.7843494	1.2027808	-1.0	-1.0
chr6	89683181	89683330	ENSG00000112159.11|MDN1|GRWD1|GRWD1	961	-	5.754357	1.40649	-1.0	-1.0
chr6	89685826	89685961	ENSG00000112159.11|MDN1|GRWD1|GRWD1	912	-	3.461103	1.0557559	-1.0	-1.0
chr6	89655783	89655963	ENSG00000112159.11|MDN1|GRWD1|GRWD1	940	-	2.8266394	1.2242625	-1.0	-1.0
chr6	89730725	89730895	ENSG00000112159.11|MDN1|GRWD1|GRWD1	945	-	4.3378882	1.2584832	-1.0	-1.0
chr6	89794576	89794746	ENSG00000112159.11|MDN1|GRWD1|GRWD1	933	-	3.1149693	1.1742309	-1.0	-1.0
chr6	89694073	89694178	ENSG00000112159.11|MDN1|GRWD1|GRWD1	902	-	2.4589674	1.0092291	-1.0	-1.0
chr6	89658609	89658917	ENSG00000112159.11|MDN1|GRWD1|GRWD1	990	-	3.142391	2.003488	-1.0	-1.0
chr6	89643413	89643543	ENSG00000112159.11|MDN1|GRWD1|GRWD1	941	-	5.8008003	1.2260569	-1.0	-1.0
chr6	89672519	89672702	ENSG00000112159.11|MDN1|GRWD1|GRWD1	953	-	2.6720827	1.3245289	-1.0	-1.0
chr6	89643123	89643318	ENSG00000112159.11|MDN1|GRWD1|GRWD1	925	-	3.5406368	1.125253	-1.0	-1.0
chr6	89658208	89658370	ENSG00000112159.11|MDN1|GRWD1|GRWD1	996	-	3.4136202	2.391498	-1.0	-1.0
chr6	89668013	89668151	ENSG00000112159.11|MDN1|GRWD1|GRWD1	963	-	3.008607	1.4369978	-1.0	-1.0
chr6	89794099	89794204	ENSG00000112159.11|MDN1|GRWD1|GRWD1	904	-	5.6047525	1.0182197	-1.0	-1.0
chr6	89688077	89688173	ENSG00000112159.11|MDN1|GRWD1|GRWD1	962	-	5.963384	1.4225345	-1.0	-1.0
chr6	89653001	89653155	ENSG00000112159.11|MDN1|GRWD1|GRWD1	921	-	3.4443088	1.0998552	-1.0	-1.0
chr6	89662086	89662239	ENSG00000112159.11|MDN1|GRWD1|GRWD1	966	-	2.893303	1.4729761	-1.0	-1.0
chr6	89747333	89747470	ENSG00000112159.11|MDN1|GRWD1|GRWD1	955	-	5.950622	1.3492402	-1.0	-1.0
chr6	89772602	89772702	ENSG00000112159.11|MDN1|GRWD1|GRWD1	914	-	3.653131	1.0644184	-1.0	-1.0
chr6	89662791	89662911	ENSG00000112159.11|MDN1|GRWD1|GRWD1	939	-	2.266104	1.2167948	-1.0	-1.0
chr6	89672244	89672434	ENSG00000112159.11|MDN1|GRWD1|GRWD1	935	-	3.372791	1.1871308	-1.0	-1.0
chr6	89785011	89785121	ENSG00000112159.11|MDN1|GRWD1|GRWD1	968	-	6.070696	1.4945216	-1.0	-1.0
chr6	90553462	90553586	ENSG00000135341.17|MAP3K7|GRWD1|GRWD1	918	-	5.6579075	1.0864286	-1.0	-1.0
chr6	90586763	90586878	ENSG00000135341.17|MAP3K7|GRWD1|GRWD1	940	-	3.8721418	1.2249149	-1.0	-1.0
chr6	96549411	96549521	ENSG00000014123.9|UFL1|GRWD1|GRWD1	904	+	3.5827417	1.0177879	-1.0	-1.0
chr6	96542893	96543016	ENSG00000014123.9|UFL1|GRWD1|GRWD1	956	+	4.964089	1.3563987	-1.0	-1.0
chr6	96891057	96891212	ENSG00000123545.5|NDUFAF4|GRWD1|GRWD1	948	-	5.8228054	1.286153	-1.0	-1.0
chr6	97282418	97282548	ENSG00000146263.11|MMS22L|GRWD1|GRWD1	950	-	5.862918	1.3049575	-1.0	-1.0
chr6	98875564	98875709	ENSG00000112234.8|FBXL4|GRWD1|GRWD1	922	-	5.678407	1.1097633	-1.0	-1.0
chr6	98926836	98927031	ENSG00000112234.8|FBXL4|GRWD1|GRWD1	977	-	6.261095	1.6456262	-1.0	-1.0
chr6	99402539	99402729	ENSG00000132424.14|PNISR|GRWD1|GRWD1	968	-	2.3769734	1.4920608	-1.0	-1.0
chr6	99410697	99410947	ENSG00000132424.14|PNISR|GRWD1|GRWD1	950	-	2.6250122	1.2998172	-1.0	-1.0
chr6	99406030	99406168	ENSG00000132424.14|PNISR|GRWD1|GRWD1	1000	-	3.2509406	3.6872861	-1.0	-1.0
chr6	99425214	99425329	ENSG00000132424.14|PNISR|GRWD1|GRWD1	913	-	1.610703	1.0585308	-1.0	-1.0
chr6	99409172	99409382	ENSG00000132424.14|PNISR|GRWD1|GRWD1	960	-	2.2639194	1.4001318	-1.0	-1.0
chr6	99401410	99401625	ENSG00000132424.14|PNISR|GRWD1|GRWD1	950	-	2.3546457	1.3025678	-1.0	-1.0
chr6	99400220	99400320	ENSG00000132424.14|PNISR|GRWD1|GRWD1	904	-	2.6849828	1.0196022	-1.0	-1.0
chr6	99408080	99408271	ENSG00000132424.14|PNISR|GRWD1|GRWD1	941	-	1.9997879	1.2325968	-1.0	-1.0
chr6	99414571	99414766	ENSG00000132424.14|PNISR|GRWD1|GRWD1	982	-	2.4962509	1.7446134	-1.0	-1.0
chr6	99412480	99412739	ENSG00000132424.14|PNISR|GRWD1|GRWD1	974	-	2.7853801	1.5875913	-1.0	-1.0
chr6	99404434	99404702	ENSG00000132424.14|PNISR|GRWD1|GRWD1	977	-	3.0129113	1.643999	-1.0	-1.0
chr6	99508609	99508729	ENSG00000123552.17|USP45|GRWD1|GRWD1	928	-	5.6931105	1.1449625	-1.0	-1.0
chr6	99531641	99531791	ENSG00000228439.5|TSTD3|GRWD1|GRWD1	917	+	5.688766	1.0829045	-1.0	-1.0
chr6	100864098	100864198	ENSG00000112249.13|ASCC3|GRWD1|GRWD1	911	-	5.6734304	1.0487993	-1.0	-1.0
chr6	104785119	104785259	ENSG00000085382.11|HACE1|GRWD1|GRWD1	948	-	5.157183	1.2799037	-1.0	-1.0
chr6	105026307	105026477	ENSG00000187772.7|LIN28B|GRWD1|GRWD1	967	+	4.109958	1.4828414	-1.0	-1.0
chr6	105323664	105323768	ENSG00000085377.13|PREP|GRWD1|GRWD1	957	-	5.870688	1.362967	-1.0	-1.0
chr6	106316100	106316266	ENSG00000057663.14|ATG5|GRWD1|GRWD1	937	-	3.4680634	1.2009604	-1.0	-1.0
chr6	106201965	106202085	ENSG00000057663.14|ATG5|GRWD1|GRWD1	937	-	5.7203994	1.2002203	-1.0	-1.0
chr6	107871615	107871820	ENSG00000025796.13|SEC63|GRWD1|GRWD1	948	-	2.8589149	1.286656	-1.0	-1.0
chr6	107893531	107893711	ENSG00000025796.13|SEC63|GRWD1|GRWD1	919	-	3.8250315	1.0895199	-1.0	-1.0
chr6	107906447	107906557	ENSG00000025796.13|SEC63|GRWD1|GRWD1	936	-	2.9361804	1.1960145	-1.0	-1.0
chr6	107958030	107958135	ENSG00000025796.13|SEC63|GRWD1|GRWD1	926	-	3.7439559	1.1297632	-1.0	-1.0
chr6	108260759	108260869	ENSG00000112335.14|SNX3|GRWD1|GRWD1	933	-	3.650656	1.1730862	-1.0	-1.0
chr6	109160571	109160681	ENSG00000183137.14|CEP57L1|GRWD1|GRWD1	945	+	3.518093	1.2565848	-1.0	-1.0
chr6	109146787	109146932	ENSG00000183137.14|CEP57L1|GRWD1|GRWD1	953	+	5.8820977	1.3243132	-1.0	-1.0
chr6	109162853	109163003	ENSG00000183137.14|CEP57L1|GRWD1|GRWD1	958	+	5.890692	1.3759607	-1.0	-1.0
chr6	109379578	109379693	ENSG00000135535.15|CD164|GRWD1|GRWD1	911	-	5.659413	1.0501113	-1.0	-1.0
chr6	109368653	109368813	ENSG00000135535.15|CD164|GRWD1|GRWD1	925	-	3.7402115	1.1239417	-1.0	-1.0
chr6	109368898	109369017	ENSG00000135535.15|CD164|GRWD1|GRWD1	931	-	2.9863605	1.1602279	-1.0	-1.0
chr6	109481124	109481284	ENSG00000112365.4|ZBTB24|GRWD1|GRWD1	957	-	5.9017897	1.3705031	-1.0	-1.0
chr6	110210706	110210821	ENSG00000168438.14|CDC40|GRWD1|GRWD1	937	+	5.7517066	1.1984344	-1.0	-1.0
chr6	110815058	110815158	ENSG00000155111.14|CDK19|GRWD1|GRWD1	908	-	3.6061194	1.0343531	-1.0	-1.0
chr6	110892298	110892478	ENSG00000123505.15|AMD1|GRWD1|GRWD1	964	+	6.01605	1.4465077	-1.0	-1.0
chr6	110959171	110959252	ENSG00000155115.6|GTF3C6|GRWD1|GRWD1	971	+	6.229623	1.5384436	-1.0	-1.0
chr6	110967509	110967779	ENSG00000155115.6|GTF3C6|GRWD1|GRWD1	946	+	4.3733244	1.2711661	-1.0	-1.0
chr6	110958669	110958826	ENSG00000155115.6|GTF3C6|GRWD1|GRWD1	997	+	3.868678	2.5772676	-1.0	-1.0
chr6	110962391	110962505	ENSG00000155115.6|GTF3C6|GRWD1|GRWD1	966	+	6.0714784	1.474739	-1.0	-1.0
chr6	111025402	111025607	ENSG00000197498.12|RPF2|GRWD1|GRWD1	993	+	3.3670833	2.177523	-1.0	-1.0
chr6	110985015	110985115	ENSG00000197498.12|RPF2|GRWD1|GRWD1	914	+	2.7984812	1.0647881	-1.0	-1.0
chr6	111024182	111024322	ENSG00000197498.12|RPF2|GRWD1|GRWD1	995	+	5.2799816	2.3436437	-1.0	-1.0
chr6	111389105	111389205	ENSG00000009413.15|REV3L|GRWD1|GRWD1	981	-	6.3478565	1.7111444	-1.0	-1.0
chr6	112076344	112076504	ENSG00000074935.13|TUBE1|GRWD1|GRWD1	916	-	5.663638	1.07548	-1.0	-1.0
chr6	113943350	113943490	ENSG00000196591.11|HDAC2|GRWD1|GRWD1	960	-	2.276757	1.3976146	-1.0	-1.0
chr6	113941707	113941765	ENSG00000196591.11|HDAC2|GRWD1|GRWD1	952	-	2.6196868	1.3169467	-1.0	-1.0
chr6	113940972	113941088	ENSG00000196591.11|HDAC2|GRWD1|GRWD1	956	-	4.799241	1.3558342	-1.0	-1.0
chr6	113955951	113956191	ENSG00000196591.11|HDAC2|GRWD1|GRWD1	982	-	5.147844	1.7355341	-1.0	-1.0
chr6	113953276	113953411	ENSG00000196591.11|HDAC2|GRWD1|GRWD1	935	-	3.0248022	1.1891565	-1.0	-1.0
chr6	113944279	113944410	ENSG00000196591.11|HDAC2|GRWD1|GRWD1	960	-	2.3260186	1.3934721	-1.0	-1.0
chr6	113959879	113960034	ENSG00000196591.11|HDAC2|GRWD1|GRWD1	931	-	2.9982738	1.1627934	-1.0	-1.0
chr6	116279097	116279262	ENSG00000189241.6|TSPYL1|GRWD1|GRWD1	912	-	4.177822	1.0551265	-1.0	-1.0
chr6	116453353	116453458	ENSG00000217241.1|CBX3P9|GRWD1|GRWD1	904	-	5.644921	1.0192225	-1.0	-1.0
chr6	116592979	116593144	ENSG00000111832.12|RWDD1|GRWD1|GRWD1	954	+	4.520151	1.341581	-1.0	-1.0
chr6	116658802	116658912	ENSG00000153975.9|ZUFSP|GRWD1|GRWD1	907	-	2.4923887	1.0331954	-1.0	-1.0
chr6	116645718	116645953	ENSG00000153975.9|ZUFSP|GRWD1|GRWD1	973	-	5.2274075	1.5616976	-1.0	-1.0
chr6	116666658	116666793	ENSG00000153975.9|ZUFSP|GRWD1|GRWD1	945	-	5.768961	1.2589206	-1.0	-1.0
chr6	116651571	116651706	ENSG00000153975.9|ZUFSP|GRWD1|GRWD1	944	-	5.7718744	1.2545508	-1.0	-1.0
chr6	119006491	119006608	ENSG00000111879.18|FAM184A|GRWD1|GRWD1	906	-	5.634103	1.0256479	-1.0	-1.0
chr6	119024238	119024338	ENSG00000111879.18|FAM184A|GRWD1|GRWD1	905	-	5.6141157	1.0207734	-1.0	-1.0
chr6	119022954	119023074	ENSG00000111879.18|FAM184A|GRWD1|GRWD1	907	-	5.636477	1.033222	-1.0	-1.0
chr6	119348467	119348742	ENSG00000111885.6|MAN1A1|GRWD1|GRWD1	991	-	3.3015878	2.0228248	-1.0	-1.0
chr6	119301987	119302103	ENSG00000111885.6|MAN1A1|GRWD1|GRWD1	977	-	4.208761	1.6448025	-1.0	-1.0
chr6	119204758	119204868	ENSG00000111885.6|MAN1A1|GRWD1|GRWD1	953	-	3.3824086	1.331563	-1.0	-1.0
chr6	119188444	119188577	ENSG00000111885.6|MAN1A1|GRWD1|GRWD1	924	-	3.2919042	1.1214586	-1.0	-1.0
chr6	119193776	119193876	ENSG00000111885.6|MAN1A1|GRWD1|GRWD1	942	-	3.2626276	1.2363944	-1.0	-1.0
chr6	119349127	119349282	ENSG00000111885.6|MAN1A1|GRWD1|GRWD1	963	-	4.6015334	1.43054	-1.0	-1.0
chr6	125248296	125248431	ENSG00000111907.20|TPD52L1|GRWD1|GRWD1	927	+	4.8178496	1.1379406	-1.0	-1.0
chr6	125153848	125153970	ENSG00000111907.20|TPD52L1|GRWD1|GRWD1	938	+	3.893201	1.2089384	-1.0	-1.0
chr6	125229096	125229231	ENSG00000111907.20|TPD52L1|GRWD1|GRWD1	932	+	3.7987201	1.1699247	-1.0	-1.0
chr6	125292840	125292985	ENSG00000111906.17|HDDC2|GRWD1|GRWD1	938	-	2.9607584	1.2099736	-1.0	-1.0
chr6	125277039	125277304	ENSG00000111906.17|HDDC2|GRWD1|GRWD1	975	-	3.1962574	1.5975595	-1.0	-1.0
chr6	125300481	125300659	ENSG00000111906.17|HDDC2|GRWD1|GRWD1	965	-	4.986345	1.4584471	-1.0	-1.0
chr6	125296781	125296991	ENSG00000111906.17|HDDC2|GRWD1|GRWD1	973	-	4.7637987	1.5697145	-1.0	-1.0
chr6	125275864	125276309	ENSG00000111906.17|HDDC2|GRWD1|GRWD1	992	-	4.9737587	2.0992684	-1.0	-1.0
chr6	125966886	125966991	ENSG00000111911.6|HINT3|GRWD1|GRWD1	913	+	5.687344	1.0595188	-1.0	-1.0
chr6	126010899	126011114	ENSG00000066651.18|TRMT11|GRWD1|GRWD1	951	+	3.9925463	1.312041	-1.0	-1.0
chr6	125995966	125996040	ENSG00000066651.18|TRMT11|GRWD1|GRWD1	917	+	5.7146463	1.0816048	-1.0	-1.0
chr6	126011257	126011412	ENSG00000066651.18|TRMT11|GRWD1|GRWD1	938	+	4.509078	1.2057024	-1.0	-1.0
chr6	126038704	126038914	ENSG00000066651.18|TRMT11|GRWD1|GRWD1	977	+	6.2818327	1.6436954	-1.0	-1.0
chr6	126340198	126340298	ENSG00000203760.8|CENPW|GRWD1|GRWD1	915	+	5.704791	1.0714177	-1.0	-1.0
chr6	127343290	127343505	ENSG00000093144.18|ECHDC1|GRWD1|GRWD1	965	-	4.9205723	1.4598705	-1.0	-1.0
chr6	127330833	127330983	ENSG00000093144.18|ECHDC1|GRWD1|GRWD1	937	-	5.7318316	1.1976334	-1.0	-1.0
chr6	129600706	129600806	ENSG00000146376.10|ARHGAP18|GRWD1|GRWD1	910	-	5.6671944	1.0454216	-1.0	-1.0
chr6	129618721	129618852	ENSG00000146376.10|ARHGAP18|GRWD1|GRWD1	967	-	6.0630302	1.4754317	-1.0	-1.0
chr6	130869712	130869857	ENSG00000079819.18|EPB41L2|GRWD1|GRWD1	938	-	5.463891	1.2080221	-1.0	-1.0
chr6	130956218	130956328	ENSG00000079819.18|EPB41L2|GRWD1|GRWD1	905	-	5.6120963	1.0230582	-1.0	-1.0
chr6	130955114	130955309	ENSG00000079819.18|EPB41L2|GRWD1|GRWD1	923	-	3.454122	1.1118557	-1.0	-1.0
chr6	130956388	130956499	ENSG00000079819.18|EPB41L2|GRWD1|GRWD1	909	-	3.6163285	1.0397222	-1.0	-1.0
chr6	131596046	131596176	ENSG00000112282.17|MED23|GRWD1|GRWD1	924	-	5.6851163	1.1177291	-1.0	-1.0
chr6	131594098	131594203	ENSG00000112282.17|MED23|GRWD1|GRWD1	924	-	5.6708813	1.120049	-1.0	-1.0
chr6	131591407	131591562	ENSG00000112282.17|MED23|GRWD1|GRWD1	918	-	5.681032	1.0878241	-1.0	-1.0
chr6	131605244	131605384	ENSG00000112282.17|MED23|GRWD1|GRWD1	922	-	3.10299	1.1075916	-1.0	-1.0
chr6	131603029	131603149	ENSG00000112282.17|MED23|GRWD1|GRWD1	907	-	5.6408787	1.0304506	-1.0	-1.0
chr6	131650026	131650149	ENSG00000154269.14|ENPP3|GRWD1|GRWD1	978	+	4.4580197	1.6660459	-1.0	-1.0
chr6	131693496	131693624	ENSG00000154269.14|ENPP3|GRWD1|GRWD1	964	+	5.9840364	1.4407238	-1.0	-1.0
chr6	131652551	131652666	ENSG00000154269.14|ENPP3|GRWD1|GRWD1	914	+	2.7453125	1.0677407	-1.0	-1.0
chr6	132503470	132503588	ENSG00000079950.13|STX7|GRWD1|GRWD1	950	-	3.9741485	1.3014618	-1.0	-1.0
chr6	132814731	132814782	ENSG00000112306.7|RPS12|GRWD1|GRWD1	963	+	2.097298	1.4315639	-1.0	-1.0
chr6	132814971	132815224	ENSG00000112306.7|RPS12|GRWD1|GRWD1	939	+	2.0034525	1.2156385	-1.0	-1.0
chr6	132816460	132816563	ENSG00000112306.7|RPS12|GRWD1|GRWD1	902	+	2.7816057	1.0083978	-1.0	-1.0
chr6	132814822	132814932	ENSG00000112306.7|RPS12|GRWD1|GRWD1	926	+	5.7194333	1.1315285	-1.0	-1.0
chr6	132817479	132817564	ENSG00000112306.7|RPS12|GRWD1|GRWD1	993	+	3.920347	2.1850677	-1.0	-1.0
chr6	135054648	135054803	ENSG00000112339.14|HBS1L|GRWD1|GRWD1	934	-	2.467848	1.1805179	-1.0	-1.0
chr6	134997396	134997526	ENSG00000112339.14|HBS1L|GRWD1|GRWD1	961	-	3.176032	1.4059495	-1.0	-1.0
chr6	135002745	135002842	ENSG00000112339.14|HBS1L|GRWD1|GRWD1	904	-	2.6709588	1.0193012	-1.0	-1.0
chr6	134996791	134996942	ENSG00000112339.14|HBS1L|GRWD1|GRWD1	958	-	5.9087467	1.3766025	-1.0	-1.0
chr6	134987654	134987791	ENSG00000112339.14|HBS1L|GRWD1|GRWD1	957	-	5.118569	1.3711296	-1.0	-1.0
chr6	135189790	135189883	ENSG00000118513.18|MYB|GRWD1|GRWD1	995	+	3.5591755	2.2862775	-1.0	-1.0
chr6	135200289	135200504	ENSG00000118513.18|MYB|GRWD1|GRWD1	973	+	3.800064	1.5752574	-1.0	-1.0
chr6	135195802	135195997	ENSG00000118513.18|MYB|GRWD1|GRWD1	950	+	2.9741502	1.3011949	-1.0	-1.0
chr6	135190161	135190347	ENSG00000118513.18|MYB|GRWD1|GRWD1	952	+	2.789764	1.3186162	-1.0	-1.0
chr6	135201638	135201749	ENSG00000118513.18|MYB|GRWD1|GRWD1	944	+	2.8198774	1.2555811	-1.0	-1.0
chr6	135194355	135194530	ENSG00000118513.18|MYB|GRWD1|GRWD1	975	+	3.692338	1.5965177	-1.0	-1.0
chr6	135192323	135192553	ENSG00000118513.18|MYB|GRWD1|GRWD1	942	+	2.3982074	1.2349954	-1.0	-1.0
chr6	135203216	135203381	ENSG00000118513.18|MYB|GRWD1|GRWD1	963	+	4.201624	1.4351653	-1.0	-1.0
chr6	135187833	135187905	ENSG00000118513.18|MYB|GRWD1|GRWD1	985	+	3.2734935	1.8192718	-1.0	-1.0
chr6	135193837	135193918	ENSG00000118513.18|MYB|GRWD1|GRWD1	941	+	2.7201662	1.2284232	-1.0	-1.0
chr6	135185886	135186020	ENSG00000118513.18|MYB|GRWD1|GRWD1	918	+	2.0316303	1.0862743	-1.0	-1.0
chr6	135196935	135197090	ENSG00000118513.18|MYB|GRWD1|GRWD1	915	+	3.9062903	1.0694222	-1.0	-1.0
chr6	135465878	135466103	ENSG00000135541.20|AHI1|GRWD1|GRWD1	987	-	6.267695	1.894531	-1.0	-1.0
chr6	135431207	135431314	ENSG00000135541.20|AHI1|GRWD1|GRWD1	940	-	5.7432227	1.2205371	-1.0	-1.0
chr6	135457588	135457688	ENSG00000135541.20|AHI1|GRWD1|GRWD1	908	-	3.6061194	1.0344086	-1.0	-1.0
chr6	136241533	136241673	ENSG00000146410.11|MTFR2|GRWD1|GRWD1	925	-	5.6767445	1.1235884	-1.0	-1.0
chr6	136278209	136278454	ENSG00000029363.16|BCLAF1|GRWD1|GRWD1	939	-	2.697149	1.2111783	-1.0	-1.0
chr6	136282583	136282687	ENSG00000029363.16|BCLAF1|GRWD1|GRWD1	968	-	4.256001	1.4958854	-1.0	-1.0
chr6	136271968	136272079	ENSG00000029363.16|BCLAF1|GRWD1|GRWD1	915	-	3.223933	1.0685723	-1.0	-1.0
chr6	136269113	136269273	ENSG00000029363.16|BCLAF1|GRWD1|GRWD1	907	-	3.8440604	1.0310335	-1.0	-1.0
chr6	136277889	136277989	ENSG00000029363.16|BCLAF1|GRWD1|GRWD1	903	-	3.6254048	1.0132583	-1.0	-1.0
chr6	136267028	136267175	ENSG00000029363.16|BCLAF1|GRWD1|GRWD1	960	-	2.3696666	1.3936325	-1.0	-1.0
chr6	136269358	136269633	ENSG00000029363.16|BCLAF1|GRWD1|GRWD1	954	-	3.3478043	1.3347036	-1.0	-1.0
chr6	136260906	136261115	ENSG00000029363.16|BCLAF1|GRWD1|GRWD1	957	-	5.9487615	1.365312	-1.0	-1.0
chr6	136275842	136275992	ENSG00000029363.16|BCLAF1|GRWD1|GRWD1	979	-	3.4747856	1.686232	-1.0	-1.0
chr6	136261274	136261459	ENSG00000029363.16|BCLAF1|GRWD1|GRWD1	930	-	2.5829554	1.1573293	-1.0	-1.0
chr6	136622867	136622972	ENSG00000197442.9|MAP3K5|GRWD1|GRWD1	903	-	5.623437	1.0143256	-1.0	-1.0
chr6	136592172	136592297	ENSG00000197442.9|MAP3K5|GRWD1|GRWD1	950	-	4.565158	1.2992077	-1.0	-1.0
chr6	136567680	136567874	ENSG00000197442.9|MAP3K5|GRWD1|GRWD1	941	-	4.643626	1.231351	-1.0	-1.0
chr6	137198413	137198573	ENSG00000027697.13|IFNGR1|GRWD1|GRWD1	970	-	5.700128	1.522333	-1.0	-1.0
chr6	137204381	137204504	ENSG00000027697.13|IFNGR1|GRWD1|GRWD1	963	-	5.996092	1.4326414	-1.0	-1.0
chr6	138404318	138404423	ENSG00000051620.10|HEBP2|GRWD1|GRWD1	911	+	5.6650157	1.0521188	-1.0	-1.0
chr6	138405970	138406140	ENSG00000051620.10|HEBP2|GRWD1|GRWD1	941	+	5.127929	1.2268597	-1.0	-1.0
chr6	139373051	139373161	ENSG00000164442.9|CITED2|GRWD1|GRWD1	907	-	5.634916	1.0325216	-1.0	-1.0
chr6	139374457	139374620	ENSG00000164442.9|CITED2|GRWD1|GRWD1	908	-	2.527814	1.0378225	-1.0	-1.0
chr6	139373716	139373816	ENSG00000164442.9|CITED2|GRWD1|GRWD1	910	-	5.653114	1.0437007	-1.0	-1.0
chr6	142169549	142169649	ENSG00000009844.15|VTA1|GRWD1|GRWD1	906	+	5.63504	1.0271686	-1.0	-1.0
chr6	142189425	142189534	ENSG00000009844.15|VTA1|GRWD1|GRWD1	973	+	6.1992726	1.5662124	-1.0	-1.0
chr6	142198438	142198558	ENSG00000009844.15|VTA1|GRWD1|GRWD1	946	+	5.823957	1.2649922	-1.0	-1.0
chr6	143187622	143187907	ENSG00000146416.17|AIG1|GRWD1|GRWD1	968	+	3.082662	1.4885803	-1.0	-1.0
chr6	143164780	143164943	ENSG00000146416.17|AIG1|GRWD1|GRWD1	995	+	4.505881	2.295514	-1.0	-1.0
chr6	143164943	143165178	ENSG00000146416.17|AIG1|GRWD1|GRWD1	988	+	5.4991183	1.9370248	-1.0	-1.0
chr6	143061313	143061543	ENSG00000146416.17|AIG1|GRWD1|GRWD1	972	+	6.1625223	1.5602237	-1.0	-1.0
chr6	143450562	143450662	ENSG00000189007.15|ADAT2|GRWD1|GRWD1	915	-	2.7520785	1.0723763	-1.0	-1.0
chr6	143433830	143433955	ENSG00000189007.15|ADAT2|GRWD1|GRWD1	944	-	3.1350236	1.2503909	-1.0	-1.0
chr6	143438589	143438689	ENSG00000189007.15|ADAT2|GRWD1|GRWD1	986	-	3.4450748	1.8484187	-1.0	-1.0
chr6	143428336	143428501	ENSG00000189007.15|ADAT2|GRWD1|GRWD1	931	-	3.4097004	1.1631882	-1.0	-1.0
chr6	143441447	143441552	ENSG00000189007.15|ADAT2|GRWD1|GRWD1	905	-	2.6696882	1.0224059	-1.0	-1.0
chr6	143844490	143844617	ENSG00000257065.1|AL049844.1|GRWD1|GRWD1	928	+	3.1649692	1.1435033	-1.0	-1.0
chr6	143863085	143863286	ENSG00000135521.8|LTV1|GRWD1|GRWD1	929	+	3.3941755	1.1477559	-1.0	-1.0
chr6	143862103	143862238	ENSG00000135521.8|LTV1|GRWD1|GRWD1	986	+	4.3121657	1.8454885	-1.0	-1.0
chr6	143863416	143863611	ENSG00000135521.8|LTV1|GRWD1|GRWD1	963	+	3.8257916	1.4343615	-1.0	-1.0
chr6	143857751	143857981	ENSG00000135521.8|LTV1|GRWD1|GRWD1	986	+	3.8383305	1.8461449	-1.0	-1.0
chr6	143860425	143860535	ENSG00000135521.8|LTV1|GRWD1|GRWD1	924	+	3.1608891	1.1205153	-1.0	-1.0
chr6	143857302	143857444	ENSG00000135521.8|LTV1|GRWD1|GRWD1	986	+	4.850904	1.8569431	-1.0	-1.0
chr6	143846055	143846224	ENSG00000135521.8|LTV1|GRWD1|GRWD1	933	+	2.6346917	1.1736684	-1.0	-1.0
chr6	143844490	143844617	ENSG00000135521.8|LTV1|GRWD1|GRWD1	928	+	3.1649692	1.1430238	-1.0	-1.0
chr6	143863353	143863613	ENSG00000280148.1|AL049844.3|GRWD1|GRWD1	964	+	4.0119534	1.4433662	-1.0	-1.0
chr6	143857317	143857444	ENSG00000280148.1|AL049844.3|GRWD1|GRWD1	989	+	5.0200367	1.9408497	-1.0	-1.0
chr6	143857751	143857981	ENSG00000280148.1|AL049844.3|GRWD1|GRWD1	986	+	3.8383305	1.8462212	-1.0	-1.0
chr6	143862048	143862253	ENSG00000280148.1|AL049844.3|GRWD1|GRWD1	978	+	3.9147363	1.6554389	-1.0	-1.0
chr6	143860425	143860535	ENSG00000280148.1|AL049844.3|GRWD1|GRWD1	924	+	3.1608891	1.1202662	-1.0	-1.0
chr6	143863148	143863338	ENSG00000280148.1|AL049844.3|GRWD1|GRWD1	941	+	3.544137	1.2265759	-1.0	-1.0
chr6	145805591	145805791	ENSG00000118496.4|FBXO30|GRWD1|GRWD1	966	-	5.449909	1.4691925	-1.0	-1.0
chr6	145814612	145814747	ENSG00000118496.4|FBXO30|GRWD1|GRWD1	927	-	3.266509	1.1395264	-1.0	-1.0
chr6	145919381	145919486	ENSG00000146414.15|SHPRH|GRWD1|GRWD1	967	-	6.0373807	1.4798253	-1.0	-1.0
chr6	145921246	145921392	ENSG00000146414.15|SHPRH|GRWD1|GRWD1	950	-	3.461004	1.2967377	-1.0	-1.0
chr6	145954689	145954844	ENSG00000146414.15|SHPRH|GRWD1|GRWD1	958	-	4.4745445	1.3796761	-1.0	-1.0
chr6	145950268	145950458	ENSG00000146414.15|SHPRH|GRWD1|GRWD1	926	-	3.705381	1.1303979	-1.0	-1.0
chr6	145955059	145955349	ENSG00000146414.15|SHPRH|GRWD1|GRWD1	943	-	4.432524	1.2455496	-1.0	-1.0
chr6	147310083	147310233	ENSG00000164506.14|STXBP5|GRWD1|GRWD1	992	+	6.7791963	2.0839624	-1.0	-1.0
chr6	147345944	147346129	ENSG00000164506.14|STXBP5|GRWD1|GRWD1	951	+	4.0053444	1.3075182	-1.0	-1.0
chr6	147204459	147204674	ENSG00000164506.14|STXBP5|GRWD1|GRWD1	968	+	3.069034	1.5016162	-1.0	-1.0
chr6	147346174	147346409	ENSG00000164506.14|STXBP5|GRWD1|GRWD1	947	+	5.823195	1.2794029	-1.0	-1.0
chr6	147382812	147382952	ENSG00000164506.14|STXBP5|GRWD1|GRWD1	913	+	5.678252	1.0590498	-1.0	-1.0
chr6	147315604	147315709	ENSG00000164506.14|STXBP5|GRWD1|GRWD1	903	+	2.9789248	1.011826	-1.0	-1.0
chr6	147359178	147359278	ENSG00000164506.14|STXBP5|GRWD1|GRWD1	901	+	3.0606124	1.006322	-1.0	-1.0
chr6	147363354	147363474	ENSG00000164506.14|STXBP5|GRWD1|GRWD1	905	+	5.6274424	1.0210388	-1.0	-1.0
chr6	147303565	147303690	ENSG00000164506.14|STXBP5|GRWD1|GRWD1	947	+	5.8593564	1.274145	-1.0	-1.0
chr6	147278080	147278204	ENSG00000164506.14|STXBP5|GRWD1|GRWD1	954	+	4.194631	1.339081	-1.0	-1.0
chr6	149540941	149541059	ENSG00000131013.3|PPIL4|GRWD1|GRWD1	942	-	3.5371127	1.2344426	-1.0	-1.0
chr6	149526661	149526771	ENSG00000131013.3|PPIL4|GRWD1|GRWD1	939	-	3.6517687	1.2162004	-1.0	-1.0
chr6	149604660	149604780	ENSG00000186625.13|KATNA1|GRWD1|GRWD1	956	-	5.849768	1.3554001	-1.0	-1.0
chr6	149595102	149595202	ENSG00000186625.13|KATNA1|GRWD1|GRWD1	946	-	5.7184215	1.2705017	-1.0	-1.0
chr6	149598227	149598350	ENSG00000186625.13|KATNA1|GRWD1|GRWD1	905	-	2.5812445	1.0212064	-1.0	-1.0
chr6	149702053	149702208	ENSG00000131023.12|LATS1|GRWD1|GRWD1	904	-	5.630155	1.0187751	-1.0	-1.0
chr6	149746375	149746480	ENSG00000120253.13|NUP43|GRWD1|GRWD1	958	-	5.9410267	1.3737321	-1.0	-1.0
chr6	149738642	149738747	ENSG00000120253.13|NUP43|GRWD1|GRWD1	933	-	5.729019	1.1767404	-1.0	-1.0
chr6	149731587	149731692	ENSG00000120253.13|NUP43|GRWD1|GRWD1	953	-	5.8182125	1.3302732	-1.0	-1.0
chr6	149745939	149746083	ENSG00000120253.13|NUP43|GRWD1|GRWD1	943	-	3.9047627	1.2453511	-1.0	-1.0
chr6	149793548	149793669	ENSG00000120265.16|PCMT1|GRWD1|GRWD1	989	+	6.644834	1.9554204	-1.0	-1.0
chr6	149802199	149802329	ENSG00000120265.16|PCMT1|GRWD1|GRWD1	935	+	3.0615208	1.1844091	-1.0	-1.0
chr6	150214743	150214827	ENSG00000198729.4|PPP1R14C|GRWD1|GRWD1	904	+	3.5875356	1.0193012	-1.0	-1.0
chr6	150248745	150248845	ENSG00000198729.4|PPP1R14C|GRWD1|GRWD1	908	+	2.4971378	1.0355011	-1.0	-1.0
chr6	150143370	150143498	ENSG00000198729.4|PPP1R14C|GRWD1|GRWD1	938	+	2.480785	1.2089223	-1.0	-1.0
chr6	150885633	150885734	ENSG00000120254.15|MTHFD1L|GRWD1|GRWD1	938	+	3.840988	1.208175	-1.0	-1.0
chr6	150926121	150926295	ENSG00000120254.15|MTHFD1L|GRWD1|GRWD1	946	+	5.769966	1.2641733	-1.0	-1.0
chr6	152975151	152975451	ENSG00000112029.9|FBXO5|GRWD1|GRWD1	970	-	5.559307	1.5184416	-1.0	-1.0
chr6	152982856	152983011	ENSG00000112029.9|FBXO5|GRWD1|GRWD1	924	-	3.6293914	1.1194168	-1.0	-1.0
chr6	152975466	152975566	ENSG00000112029.9|FBXO5|GRWD1|GRWD1	911	-	3.0328367	1.0516117	-1.0	-1.0
chr6	153282571	153282691	ENSG00000218426.5|AL590867.2|GRWD1|GRWD1	914	-	5.6935325	1.0651844	-1.0	-1.0
chr6	154450099	154450229	ENSG00000153721.18|CNKSR3|GRWD1|GRWD1	948	-	5.82262	1.2867996	-1.0	-1.0
chr6	154733449	154733549	ENSG00000213079.9|SCAF8|GRWD1|GRWD1	953	+	5.812063	1.3324332	-1.0	-1.0
chr6	154808069	154808201	ENSG00000213079.9|SCAF8|GRWD1|GRWD1	974	+	4.360154	1.5851839	-1.0	-1.0
chr6	154792842	154792967	ENSG00000213079.9|SCAF8|GRWD1|GRWD1	900	+	3.565549	1.0012302	-1.0	-1.0
chr6	154815715	154815816	ENSG00000213079.9|SCAF8|GRWD1|GRWD1	917	+	3.6956856	1.0793003	-1.0	-1.0
chr6	154810039	154810208	ENSG00000213079.9|SCAF8|GRWD1|GRWD1	933	+	2.972722	1.1739298	-1.0	-1.0
chr6	154808685	154808798	ENSG00000213079.9|SCAF8|GRWD1|GRWD1	937	+	2.874099	1.1973237	-1.0	-1.0
chr6	155257738	155257938	ENSG00000029639.10|TFB1M|GRWD1|GRWD1	944	-	4.79427	1.2513332	-1.0	-1.0
chr6	157206352	157206482	ENSG00000049618.22|ARID1B|GRWD1|GRWD1	946	+	4.9087057	1.266166	-1.0	-1.0
chr6	156935465	156935620	ENSG00000049618.22|ARID1B|GRWD1|GRWD1	961	+	5.357219	1.4041523	-1.0	-1.0
chr6	157382097	157382212	ENSG00000175048.16|ZDHHC14|GRWD1|GRWD1	914	+	3.413218	1.0667068	-1.0	-1.0
chr6	157932194	157932272	ENSG00000130340.15|SNX9|GRWD1|GRWD1	986	+	6.528563	1.8550695	-1.0	-1.0
chr6	157921530	157921661	ENSG00000130340.15|SNX9|GRWD1|GRWD1	986	+	6.056763	1.8420839	-1.0	-1.0
chr6	157937433	157937523	ENSG00000130340.15|SNX9|GRWD1|GRWD1	961	+	5.951875	1.4108361	-1.0	-1.0
chr6	157867546	157867633	ENSG00000130340.15|SNX9|GRWD1|GRWD1	988	+	4.801376	1.9098989	-1.0	-1.0
chr6	157935963	157936040	ENSG00000130340.15|SNX9|GRWD1|GRWD1	971	+	3.671972	1.5372151	-1.0	-1.0
chr6	157882466	157882616	ENSG00000130340.15|SNX9|GRWD1|GRWD1	937	+	5.7497854	1.1973895	-1.0	-1.0
chr6	158076655	158076760	ENSG00000078269.14|SYNJ2|GRWD1|GRWD1	904	+	5.644395	1.0192866	-1.0	-1.0
chr6	158644681	158644739	ENSG00000146425.10|DYNLT1|GRWD1|GRWD1	964	-	3.5398927	1.4488593	-1.0	-1.0
chr6	158637763	158637868	ENSG00000146425.10|DYNLT1|GRWD1|GRWD1	931	-	5.6878505	1.1624577	-1.0	-1.0
chr6	158787107	158787203	ENSG00000092820.17|EZR|GRWD1|GRWD1	945	-	3.370002	1.2594181	-1.0	-1.0
chr6	158767832	158768007	ENSG00000092820.17|EZR|GRWD1|GRWD1	953	-	5.83301	1.329609	-1.0	-1.0
chr6	158776407	158776504	ENSG00000092820.17|EZR|GRWD1|GRWD1	985	-	4.0185647	1.8133752	-1.0	-1.0
chr6	158783519	158783666	ENSG00000092820.17|EZR|GRWD1|GRWD1	997	-	4.558605	2.5941956	-1.0	-1.0
chr6	158785308	158785578	ENSG00000092820.17|EZR|GRWD1|GRWD1	969	-	3.115585	1.5145965	-1.0	-1.0
chr6	158789287	158789371	ENSG00000092820.17|EZR|GRWD1|GRWD1	964	-	3.525976	1.4381351	-1.0	-1.0
chr6	158771407	158771507	ENSG00000092820.17|EZR|GRWD1|GRWD1	911	-	5.6951866	1.0512475	-1.0	-1.0
chr6	158769325	158769418	ENSG00000092820.17|EZR|GRWD1|GRWD1	981	-	2.6454136	1.714013	-1.0	-1.0
chr6	158818081	158818227	ENSG00000092820.17|EZR|GRWD1|GRWD1	974	-	3.937511	1.5825535	-1.0	-1.0
chr6	158766595	158767078	ENSG00000092820.17|EZR|GRWD1|GRWD1	966	-	4.504237	1.4637401	-1.0	-1.0
chr6	158770763	158770894	ENSG00000092820.17|EZR|GRWD1|GRWD1	996	-	2.6698847	2.3670068	-1.0	-1.0
chr6	158771243	158771407	ENSG00000092820.17|EZR|GRWD1|GRWD1	941	-	2.3142574	1.22913	-1.0	-1.0
chr6	158769783	158769944	ENSG00000092820.17|EZR|GRWD1|GRWD1	1000	-	4.2254868	3.7731938	-1.0	-1.0
chr6	158767260	158767512	ENSG00000092820.17|EZR|GRWD1|GRWD1	966	-	2.732035	1.4679574	-1.0	-1.0
chr6	159693144	159693259	ENSG00000112096.16|SOD2|GRWD1|GRWD1	950	-	3.8323777	1.3046147	-1.0	-1.0
chr6	159692613	159692808	ENSG00000112096.16|SOD2|GRWD1|GRWD1	959	-	5.960884	1.3850734	-1.0	-1.0
chr6	159753459	159753609	ENSG00000146457.14|WTAP|GRWD1|GRWD1	949	+	3.611859	1.2950389	-1.0	-1.0
chr6	159748230	159748450	ENSG00000146457.14|WTAP|GRWD1|GRWD1	983	+	5.3910604	1.767987	-1.0	-1.0
chr6	159755027	159755182	ENSG00000146457.14|WTAP|GRWD1|GRWD1	956	+	5.9318223	1.3607994	-1.0	-1.0
chr6	159743684	159743792	ENSG00000146457.14|WTAP|GRWD1|GRWD1	941	+	5.759314	1.2291582	-1.0	-1.0
chr6	159776169	159776269	ENSG00000120437.8|ACAT2|GRWD1|GRWD1	911	+	3.6575868	1.0515685	-1.0	-1.0
chr6	159778992	159779217	ENSG00000120438.11|TCP1|GRWD1|GRWD1	983	-	5.1536007	1.7756871	-1.0	-1.0
chr6	159785899	159786014	ENSG00000120438.11|TCP1|GRWD1|GRWD1	919	-	3.0874577	1.0929818	-1.0	-1.0
chr6	159779999	159780169	ENSG00000120438.11|TCP1|GRWD1|GRWD1	962	-	4.700067	1.4155045	-1.0	-1.0
chr6	159785395	159785520	ENSG00000120438.11|TCP1|GRWD1|GRWD1	928	-	3.775145	1.1418457	-1.0	-1.0
chr6	159780442	159780566	ENSG00000120438.11|TCP1|GRWD1|GRWD1	985	-	2.9563284	1.814298	-1.0	-1.0
chr6	159783940	159784067	ENSG00000120438.11|TCP1|GRWD1|GRWD1	920	-	2.4520037	1.0990466	-1.0	-1.0
chr6	159780974	159781109	ENSG00000120438.11|TCP1|GRWD1|GRWD1	935	-	2.80113	1.1852841	-1.0	-1.0
chr6	159787742	159787847	ENSG00000120438.11|TCP1|GRWD1|GRWD1	918	-	2.567161	1.0862403	-1.0	-1.0
chr6	160048374	160048514	ENSG00000197081.12|IGF2R|GRWD1|GRWD1	946	+	3.9225907	1.2671678	-1.0	-1.0
chr6	160010682	160010785	ENSG00000197081.12|IGF2R|GRWD1|GRWD1	966	+	6.0291023	1.4644036	-1.0	-1.0
chr6	160089990	160090090	ENSG00000197081.12|IGF2R|GRWD1|GRWD1	952	+	5.7901163	1.3157268	-1.0	-1.0
chr6	160050472	160050602	ENSG00000197081.12|IGF2R|GRWD1|GRWD1	952	+	5.8954644	1.3161148	-1.0	-1.0
chr6	160104678	160104788	ENSG00000197081.12|IGF2R|GRWD1|GRWD1	953	+	5.8138175	1.3322242	-1.0	-1.0
chr6	160043147	160043288	ENSG00000197081.12|IGF2R|GRWD1|GRWD1	976	+	4.830978	1.6279172	-1.0	-1.0
chr6	160073831	160073981	ENSG00000197081.12|IGF2R|GRWD1|GRWD1	946	+	5.760424	1.2670171	-1.0	-1.0
chr6	160083949	160084074	ENSG00000197081.12|IGF2R|GRWD1|GRWD1	928	+	4.0606236	1.1425985	-1.0	-1.0
chr6	161089321	161089466	ENSG00000085511.19|MAP3K4|GRWD1|GRWD1	927	+	3.7520185	1.1345199	-1.0	-1.0
chr6	161080872	161081038	ENSG00000085511.19|MAP3K4|GRWD1|GRWD1	971	+	3.6651974	1.5378222	-1.0	-1.0
chr6	161091378	161091488	ENSG00000085511.19|MAP3K4|GRWD1|GRWD1	938	+	3.8726978	1.2092875	-1.0	-1.0
chr6	161109754	161109909	ENSG00000085511.19|MAP3K4|GRWD1|GRWD1	977	+	4.1458945	1.6415328	-1.0	-1.0
chr6	161049490	161049740	ENSG00000085511.19|MAP3K4|GRWD1|GRWD1	926	+	3.0836523	1.1332275	-1.0	-1.0
chr6	161070607	161070850	ENSG00000085511.19|MAP3K4|GRWD1|GRWD1	963	+	3.753125	1.4361733	-1.0	-1.0
chr6	161107898	161107969	ENSG00000085511.19|MAP3K4|GRWD1|GRWD1	933	+	2.974356	1.1746694	-1.0	-1.0
chr6	161108767	161108932	ENSG00000085511.19|MAP3K4|GRWD1|GRWD1	968	+	6.103893	1.4935279	-1.0	-1.0
chr6	161092977	161093056	ENSG00000085511.19|MAP3K4|GRWD1|GRWD1	961	+	3.5565152	1.4116591	-1.0	-1.0
chr6	161049195	161049340	ENSG00000085511.19|MAP3K4|GRWD1|GRWD1	952	+	5.849765	1.3144593	-1.0	-1.0
chr6	161087687	161087912	ENSG00000085511.19|MAP3K4|GRWD1|GRWD1	934	+	4.453051	1.1773242	-1.0	-1.0
chr6	161106513	161106705	ENSG00000085511.19|MAP3K4|GRWD1|GRWD1	947	+	2.8800857	1.271852	-1.0	-1.0
chr6	161049745	161049860	ENSG00000085511.19|MAP3K4|GRWD1|GRWD1	937	+	5.793685	1.2024976	-1.0	-1.0
chr6	163414599	163414819	ENSG00000112531.16|QKI|GRWD1|GRWD1	982	+	2.941153	1.742537	-1.0	-1.0
chr6	163415199	163415335	ENSG00000112531.16|QKI|GRWD1|GRWD1	935	+	1.8590412	1.1875118	-1.0	-1.0
chr6	163561981	163562069	ENSG00000112531.16|QKI|GRWD1|GRWD1	957	+	2.7719254	1.3669821	-1.0	-1.0
chr6	163478779	163478896	ENSG00000112531.16|QKI|GRWD1|GRWD1	947	+	2.3765774	1.2787175	-1.0	-1.0
chr6	163455215	163455421	ENSG00000112531.16|QKI|GRWD1|GRWD1	999	+	4.554736	3.0431314	-1.0	-1.0
chr6	163534958	163535125	ENSG00000112531.16|QKI|GRWD1|GRWD1	955	+	2.2671807	1.3500067	-1.0	-1.0
chr6	163563514	163563729	ENSG00000112531.16|QKI|GRWD1|GRWD1	959	+	3.4194803	1.3898869	-1.0	-1.0
chr6	166982948	166983153	ENSG00000227598.1|Z94721.1|GRWD1|GRWD1	959	-	5.8466463	1.3890357	-1.0	-1.0
chr6	167024781	167024956	ENSG00000213066.11|FGFR1OP|GRWD1|GRWD1	987	+	6.0550885	1.8961985	-1.0	-1.0
chr6	167033874	167033971	ENSG00000213066.11|FGFR1OP|GRWD1|GRWD1	902	+	2.5260088	1.0109538	-1.0	-1.0
chr6	167022413	167022635	ENSG00000213066.11|FGFR1OP|GRWD1|GRWD1	979	+	4.0463247	1.6821259	-1.0	-1.0
chr6	167024784	167024889	ENSG00000272980.4|Z94721.2|GRWD1|GRWD1	996	+	5.1333313	2.3982754	-1.0	-1.0
chr6	167033874	167033971	ENSG00000272980.4|Z94721.2|GRWD1|GRWD1	903	+	2.5260088	1.0113555	-1.0	-1.0
chr6	167022413	167022635	ENSG00000272980.4|Z94721.2|GRWD1|GRWD1	979	+	4.0463247	1.6820548	-1.0	-1.0
chr6	167889214	167889326	ENSG00000130396.20|AFDN|GRWD1|GRWD1	933	+	2.7397213	1.1750853	-1.0	-1.0
chr6	167864625	167864746	ENSG00000130396.20|AFDN|GRWD1|GRWD1	942	+	2.5275712	1.2348782	-1.0	-1.0
chr6	167962467	167962622	ENSG00000130396.20|AFDN|GRWD1|GRWD1	936	+	3.2398257	1.1952934	-1.0	-1.0
chr6	167969856	167969991	ENSG00000130396.20|AFDN|GRWD1|GRWD1	948	+	3.7429655	1.2814701	-1.0	-1.0
chr6	167898244	167898467	ENSG00000130396.20|AFDN|GRWD1|GRWD1	944	+	3.3001828	1.2543414	-1.0	-1.0
chr6	167907170	167907289	ENSG00000130396.20|AFDN|GRWD1|GRWD1	968	+	3.2601457	1.4914861	-1.0	-1.0
chr6	167919008	167919113	ENSG00000130396.20|AFDN|GRWD1|GRWD1	907	+	5.6336145	1.031868	-1.0	-1.0
chr6	167951185	167951440	ENSG00000130396.20|AFDN|GRWD1|GRWD1	982	+	4.1870766	1.7507313	-1.0	-1.0
chr6	167915167	167915307	ENSG00000130396.20|AFDN|GRWD1|GRWD1	958	+	5.712888	1.3729243	-1.0	-1.0
chr6	167922855	167923035	ENSG00000130396.20|AFDN|GRWD1|GRWD1	929	+	3.6863928	1.1492488	-1.0	-1.0
chr6	167914155	167914313	ENSG00000130396.20|AFDN|GRWD1|GRWD1	924	+	2.6607637	1.1173717	-1.0	-1.0
chr6	167948313	167948473	ENSG00000130396.20|AFDN|GRWD1|GRWD1	935	+	2.6668983	1.18697	-1.0	-1.0
chr6	167951525	167951885	ENSG00000130396.20|AFDN|GRWD1|GRWD1	976	+	3.5366387	1.6270744	-1.0	-1.0
chr6	167952110	167952262	ENSG00000130396.20|AFDN|GRWD1|GRWD1	949	+	3.11083	1.2924486	-1.0	-1.0
chr6	167918734	167918924	ENSG00000130396.20|AFDN|GRWD1|GRWD1	944	+	2.5548294	1.2543778	-1.0	-1.0
chr6	167880359	167880517	ENSG00000130396.20|AFDN|GRWD1|GRWD1	962	+	3.0817068	1.4258432	-1.0	-1.0
chr6	167951890	167952020	ENSG00000130396.20|AFDN|GRWD1|GRWD1	912	+	2.4069097	1.0559312	-1.0	-1.0
chr6	167875369	167875495	ENSG00000130396.20|AFDN|GRWD1|GRWD1	971	+	3.2143848	1.5342674	-1.0	-1.0
chr6	167896877	167896972	ENSG00000130396.20|AFDN|GRWD1|GRWD1	924	+	3.7384386	1.1188511	-1.0	-1.0
chr6	167911288	167911388	ENSG00000130396.20|AFDN|GRWD1|GRWD1	912	+	5.697007	1.0532944	-1.0	-1.0
chr6	167969053	167969193	ENSG00000130396.20|AFDN|GRWD1|GRWD1	910	+	2.8216758	1.0440029	-1.0	-1.0
chr6	167970206	167970306	ENSG00000130396.20|AFDN|GRWD1|GRWD1	906	+	5.643032	1.0276105	-1.0	-1.0
chr6	167827046	167827171	ENSG00000130396.20|AFDN|GRWD1|GRWD1	910	+	3.621767	1.045525	-1.0	-1.0
chr6	167946706	167946896	ENSG00000130396.20|AFDN|GRWD1|GRWD1	981	+	4.5311284	1.7287203	-1.0	-1.0
chr6	167890861	167891029	ENSG00000130396.20|AFDN|GRWD1|GRWD1	987	+	3.5821126	1.8798262	-1.0	-1.0
chr6	169689181	169689308	ENSG00000184465.15|WDR27|GRWD1|GRWD1	909	-	3.6670806	1.0396578	-1.0	-1.0
chr6	169672200	169672396	ENSG00000184465.15|WDR27|GRWD1|GRWD1	996	-	6.368706	2.417877	-1.0	-1.0
chr6	169665300	169665400	ENSG00000184465.15|WDR27|GRWD1|GRWD1	908	-	5.638942	1.0352402	-1.0	-1.0
chr6	169664500	169664650	ENSG00000184465.15|WDR27|GRWD1|GRWD1	956	-	5.713957	1.354026	-1.0	-1.0
chr6	169664165	169664375	ENSG00000184465.15|WDR27|GRWD1|GRWD1	982	-	3.5877104	1.7552589	-1.0	-1.0
chr6	169660662	169660766	ENSG00000184465.15|WDR27|GRWD1|GRWD1	961	-	5.940713	1.4073029	-1.0	-1.0
chr6	169717786	169717901	ENSG00000130024.14|PHF10|GRWD1|GRWD1	947	-	5.7980547	1.2748636	-1.0	-1.0
chr6	169710237	169710391	ENSG00000130024.14|PHF10|GRWD1|GRWD1	923	-	3.7192452	1.1141127	-1.0	-1.0
chr6	170535151	170535396	ENSG00000008018.8|PSMB1|GRWD1|GRWD1	963	-	3.9142773	1.4332848	-1.0	-1.0
chr6	170549005	170549140	ENSG00000008018.8|PSMB1|GRWD1|GRWD1	928	-	2.4801588	1.1424567	-1.0	-1.0
chr6	170543600	170543725	ENSG00000008018.8|PSMB1|GRWD1|GRWD1	958	-	3.020115	1.3815441	-1.0	-1.0
chr6	170569611	170569711	ENSG00000112592.13|TBP|GRWD1|GRWD1	907	+	5.63504	1.0300664	-1.0	-1.0
chr6	170583594	170583739	ENSG00000071994.10|PDCD2|GRWD1|GRWD1	921	-	3.91097	1.0999064	-1.0	-1.0
chr7	596205	596304	ENSG00000188191.14|PRKAR1B|GRWD1|GRWD1	915	-	5.7010727	1.0727766	-1.0	-1.0
chr7	887389	887494	ENSG00000164828.17|SUN1|GRWD1|GRWD1	908	+	3.616861	1.0359998	-1.0	-1.0
chr7	842975	843080	ENSG00000164828.17|SUN1|GRWD1|GRWD1	909	+	5.652167	1.0412484	-1.0	-1.0
chr7	860127	860242	ENSG00000164828.17|SUN1|GRWD1|GRWD1	940	+	4.322092	1.2213817	-1.0	-1.0
chr7	856357	856401	ENSG00000164828.17|SUN1|GRWD1|GRWD1	950	+	5.7827315	1.300381	-1.0	-1.0
chr7	838795	838985	ENSG00000164828.17|SUN1|GRWD1|GRWD1	952	+	3.1223645	1.3159679	-1.0	-1.0
chr7	860262	860372	ENSG00000164828.17|SUN1|GRWD1|GRWD1	906	+	3.5899284	1.0280586	-1.0	-1.0
chr7	854919	855006	ENSG00000164828.17|SUN1|GRWD1|GRWD1	917	+	3.0832171	1.0797174	-1.0	-1.0
chr7	841930	842115	ENSG00000164828.17|SUN1|GRWD1|GRWD1	936	+	3.0042496	1.1949015	-1.0	-1.0
chr7	887389	887494	ENSG00000239857.6|GET4|GRWD1|GRWD1	908	+	3.616861	1.0358284	-1.0	-1.0
chr7	1009984	1010134	ENSG00000146540.14|C7orf50|GRWD1|GRWD1	950	-	5.0074954	1.3002355	-1.0	-1.0
chr7	1127261	1127388	ENSG00000146540.14|C7orf50|GRWD1|GRWD1	959	-	5.944511	1.3894348	-1.0	-1.0
chr7	1138124	1138244	ENSG00000146540.14|C7orf50|GRWD1|GRWD1	943	-	5.73389	1.2442644	-1.0	-1.0
chr7	1450254	1450379	ENSG00000164877.18|MICALL2|GRWD1|GRWD1	953	-	5.5204825	1.32792	-1.0	-1.0
chr7	1437471	1437606	ENSG00000164877.18|MICALL2|GRWD1|GRWD1	935	-	2.286159	1.18773	-1.0	-1.0
chr7	1434599	1434824	ENSG00000164877.18|MICALL2|GRWD1|GRWD1	938	-	3.7642932	1.2083658	-1.0	-1.0
chr7	1436741	1436871	ENSG00000164877.18|MICALL2|GRWD1|GRWD1	958	-	2.8849335	1.3773767	-1.0	-1.0
chr7	1440529	1440779	ENSG00000164877.18|MICALL2|GRWD1|GRWD1	931	-	2.489568	1.1614095	-1.0	-1.0
chr7	1445161	1445356	ENSG00000164877.18|MICALL2|GRWD1|GRWD1	913	-	3.446226	1.0629487	-1.0	-1.0
chr7	1442189	1442289	ENSG00000164877.18|MICALL2|GRWD1|GRWD1	911	-	3.0328367	1.0519215	-1.0	-1.0
chr7	1439044	1439234	ENSG00000164877.18|MICALL2|GRWD1|GRWD1	954	-	5.8886933	1.339273	-1.0	-1.0
chr7	1444881	1444981	ENSG00000164877.18|MICALL2|GRWD1|GRWD1	916	-	3.7617717	1.0731745	-1.0	-1.0
chr7	1439994	1440179	ENSG00000164877.18|MICALL2|GRWD1|GRWD1	929	-	3.1404967	1.1503052	-1.0	-1.0
chr7	1445051	1445156	ENSG00000164877.18|MICALL2|GRWD1|GRWD1	921	-	2.5937634	1.1038787	-1.0	-1.0
chr7	1446721	1446821	ENSG00000164877.18|MICALL2|GRWD1|GRWD1	911	-	3.6397974	1.04969	-1.0	-1.0
chr7	1438859	1438959	ENSG00000164877.18|MICALL2|GRWD1|GRWD1	902	-	2.312005	1.0085146	-1.0	-1.0
chr7	1434369	1434494	ENSG00000164877.18|MICALL2|GRWD1|GRWD1	933	-	5.7211695	1.1744484	-1.0	-1.0
chr7	1448941	1449141	ENSG00000164877.18|MICALL2|GRWD1|GRWD1	957	-	5.926577	1.3636798	-1.0	-1.0
chr7	1437889	1438004	ENSG00000164877.18|MICALL2|GRWD1|GRWD1	928	-	3.1551144	1.1430151	-1.0	-1.0
chr7	1450041	1450231	ENSG00000164877.18|MICALL2|GRWD1|GRWD1	918	-	4.557848	1.0876733	-1.0	-1.0
chr7	1495442	1495542	ENSG00000164880.15|INTS1|GRWD1|GRWD1	904	-	3.576557	1.0185059	-1.0	-1.0
chr7	1496155	1496260	ENSG00000164880.15|INTS1|GRWD1|GRWD1	925	-	3.4381244	1.122114	-1.0	-1.0
chr7	1569248	1569353	ENSG00000157778.8|PSMG3|GRWD1|GRWD1	910	-	3.6312337	1.044941	-1.0	-1.0
chr7	2229983	2230118	ENSG00000002822.15|MAD1L1|GRWD1|GRWD1	947	-	5.3484626	1.2738246	-1.0	-1.0
chr7	2216186	2216286	ENSG00000002822.15|MAD1L1|GRWD1|GRWD1	911	-	2.5164676	1.0487661	-1.0	-1.0
chr7	2222604	2222749	ENSG00000002822.15|MAD1L1|GRWD1|GRWD1	957	-	4.1245666	1.367936	-1.0	-1.0
chr7	2225419	2225519	ENSG00000002822.15|MAD1L1|GRWD1|GRWD1	904	-	3.6075375	1.0155301	-1.0	-1.0
chr7	2219331	2219451	ENSG00000002822.15|MAD1L1|GRWD1|GRWD1	987	-	3.673948	1.8954577	-1.0	-1.0
chr7	2235110	2235265	ENSG00000122687.17|MRM2|GRWD1|GRWD1	954	-	5.860384	1.3382653	-1.0	-1.0
chr7	2375682	2375787	ENSG00000106263.17|EIF3B|GRWD1|GRWD1	926	+	5.683282	1.1327145	-1.0	-1.0
chr7	2380388	2380588	ENSG00000106263.17|EIF3B|GRWD1|GRWD1	955	+	3.1577506	1.343057	-1.0	-1.0
chr7	2376884	2377075	ENSG00000106263.17|EIF3B|GRWD1|GRWD1	967	+	2.8260095	1.477312	-1.0	-1.0
chr7	2364323	2364529	ENSG00000106263.17|EIF3B|GRWD1|GRWD1	967	+	2.4859395	1.4838316	-1.0	-1.0
chr7	2366316	2366646	ENSG00000106263.17|EIF3B|GRWD1|GRWD1	973	+	3.8914435	1.5668995	-1.0	-1.0
chr7	2380183	2380338	ENSG00000106263.17|EIF3B|GRWD1|GRWD1	917	+	2.5743136	1.0819476	-1.0	-1.0
chr7	2360709	2360899	ENSG00000106263.17|EIF3B|GRWD1|GRWD1	987	+	2.981601	1.8909117	-1.0	-1.0
chr7	2372672	2372795	ENSG00000106263.17|EIF3B|GRWD1|GRWD1	988	+	3.4031138	1.9067723	-1.0	-1.0
chr7	2354865	2354985	ENSG00000106263.17|EIF3B|GRWD1|GRWD1	947	+	2.2660449	1.2736915	-1.0	-1.0
chr7	2375407	2375522	ENSG00000106263.17|EIF3B|GRWD1|GRWD1	925	+	2.1989217	1.124057	-1.0	-1.0
chr7	2379043	2379242	ENSG00000106263.17|EIF3B|GRWD1|GRWD1	963	+	3.4084432	1.4366221	-1.0	-1.0
chr7	2379393	2379848	ENSG00000106263.17|EIF3B|GRWD1|GRWD1	978	+	4.880117	1.6529181	-1.0	-1.0
chr7	2362659	2362759	ENSG00000106263.17|EIF3B|GRWD1|GRWD1	932	+	2.2490616	1.1695125	-1.0	-1.0
chr7	2363631	2363760	ENSG00000106263.17|EIF3B|GRWD1|GRWD1	941	+	2.249653	1.2281928	-1.0	-1.0
chr7	2354995	2355260	ENSG00000106263.17|EIF3B|GRWD1|GRWD1	948	+	2.4376004	1.2817352	-1.0	-1.0
chr7	2369471	2369682	ENSG00000106263.17|EIF3B|GRWD1|GRWD1	941	+	2.1366124	1.2325053	-1.0	-1.0
chr7	2355280	2355415	ENSG00000106263.17|EIF3B|GRWD1|GRWD1	937	+	2.2037704	1.2023296	-1.0	-1.0
chr7	2363020	2363127	ENSG00000106263.17|EIF3B|GRWD1|GRWD1	985	+	3.4276686	1.836537	-1.0	-1.0
chr7	2374437	2374627	ENSG00000106263.17|EIF3B|GRWD1|GRWD1	917	+	2.7419724	1.0823721	-1.0	-1.0
chr7	2363770	2363880	ENSG00000106263.17|EIF3B|GRWD1|GRWD1	946	+	5.826121	1.2665194	-1.0	-1.0
chr7	2380593	2380718	ENSG00000106263.17|EIF3B|GRWD1|GRWD1	930	+	3.776991	1.1538966	-1.0	-1.0
chr7	2371776	2371906	ENSG00000106263.17|EIF3B|GRWD1|GRWD1	949	+	2.4795413	1.288438	-1.0	-1.0
chr7	2594885	2594976	ENSG00000106012.17|IQCE|GRWD1|GRWD1	946	+	5.777845	1.2642866	-1.0	-1.0
chr7	2731561	2731686	ENSG00000146535.13|GNA12|GRWD1|GRWD1	939	-	5.742281	1.2121799	-1.0	-1.0
chr7	4754518	4754628	ENSG00000164916.10|FOXK1|GRWD1|GRWD1	913	+	3.6552496	1.062478	-1.0	-1.0
chr7	5057294	5057421	ENSG00000272968.5|RBAK-RBAKDN|GRWD1|GRWD1	919	+	3.6955264	1.0927789	-1.0	-1.0
chr7	5057296	5057416	ENSG00000146587.17|RBAK|GRWD1|GRWD1	917	+	3.6804912	1.0827438	-1.0	-1.0
chr7	5527485	5527720	ENSG00000075624.13|ACTB|GRWD1|GRWD1	996	-	2.3973932	2.4123225	-1.0	-1.0
chr7	5530327	5530507	ENSG00000075624.13|ACTB|GRWD1|GRWD1	951	-	2.1761587	1.3078058	-1.0	-1.0
chr7	5530097	5530292	ENSG00000075624.13|ACTB|GRWD1|GRWD1	944	-	2.2463684	1.2508628	-1.0	-1.0
chr7	5527720	5527891	ENSG00000075624.13|ACTB|GRWD1|GRWD1	961	-	1.8666708	1.4100078	-1.0	-1.0
chr7	5529078	5529663	ENSG00000075624.13|ACTB|GRWD1|GRWD1	989	-	2.036396	1.9730352	-1.0	-1.0
chr7	5528003	5529038	ENSG00000075624.13|ACTB|GRWD1|GRWD1	993	-	2.5615897	2.1699991	-1.0	-1.0
chr7	5592837	5593132	ENSG00000075618.17|FSCN1|GRWD1|GRWD1	930	+	2.6474338	1.1551651	-1.0	-1.0
chr7	5603897	5604030	ENSG00000075618.17|FSCN1|GRWD1|GRWD1	922	+	2.836401	1.1058953	-1.0	-1.0
chr7	5741522	5741622	ENSG00000011275.18|RNF216|GRWD1|GRWD1	909	-	3.6139157	1.0417966	-1.0	-1.0
chr7	5715052	5715182	ENSG00000011275.18|RNF216|GRWD1|GRWD1	942	-	3.2797883	1.2357724	-1.0	-1.0
chr7	5624055	5624125	ENSG00000011275.18|RNF216|GRWD1|GRWD1	978	-	6.2841306	1.6623567	-1.0	-1.0
chr7	5741237	5741457	ENSG00000011275.18|RNF216|GRWD1|GRWD1	944	-	3.4835544	1.2530175	-1.0	-1.0
chr7	5712734	5712854	ENSG00000011275.18|RNF216|GRWD1|GRWD1	914	-	3.038432	1.0645667	-1.0	-1.0
chr7	5761002	5761112	ENSG00000011275.18|RNF216|GRWD1|GRWD1	923	-	2.7990968	1.115971	-1.0	-1.0
chr7	5739450	5739621	ENSG00000011275.18|RNF216|GRWD1|GRWD1	974	-	6.238978	1.5840036	-1.0	-1.0
chr7	5752845	5752979	ENSG00000011275.18|RNF216|GRWD1|GRWD1	942	-	2.9072833	1.2377197	-1.0	-1.0
chr7	5729431	5729531	ENSG00000011275.18|RNF216|GRWD1|GRWD1	940	-	3.8569512	1.2231424	-1.0	-1.0
chr7	5725323	5725433	ENSG00000011275.18|RNF216|GRWD1|GRWD1	961	-	5.9337473	1.4063554	-1.0	-1.0
chr7	5740972	5741192	ENSG00000011275.18|RNF216|GRWD1|GRWD1	984	-	3.711477	1.7873482	-1.0	-1.0
chr7	6026762	6026961	ENSG00000086232.12|EIF2AK1|GRWD1|GRWD1	962	-	2.9685252	1.4207902	-1.0	-1.0
chr7	6037423	6037524	ENSG00000086232.12|EIF2AK1|GRWD1|GRWD1	974	-	3.6988072	1.5869193	-1.0	-1.0
chr7	6049878	6050033	ENSG00000086232.12|EIF2AK1|GRWD1|GRWD1	914	-	2.6472418	1.0674503	-1.0	-1.0
chr7	6038559	6038671	ENSG00000086232.12|EIF2AK1|GRWD1|GRWD1	952	-	2.217022	1.3155847	-1.0	-1.0
chr7	6026587	6026707	ENSG00000086232.12|EIF2AK1|GRWD1|GRWD1	918	-	3.739987	1.0871853	-1.0	-1.0
chr7	6028614	6028739	ENSG00000086232.12|EIF2AK1|GRWD1|GRWD1	927	-	2.356709	1.1347744	-1.0	-1.0
chr7	6046927	6047091	ENSG00000086232.12|EIF2AK1|GRWD1|GRWD1	964	-	3.211886	1.4479436	-1.0	-1.0
chr7	6040971	6041171	ENSG00000086232.12|EIF2AK1|GRWD1|GRWD1	981	-	3.1741667	1.7119881	-1.0	-1.0
chr7	6474104	6474279	ENSG00000136240.9|KDELR2|GRWD1|GRWD1	946	-	3.8891892	1.2697637	-1.0	-1.0
chr7	6474107	6474302	ENSG00000164535.14|DAGLB|GRWD1|GRWD1	949	-	3.89801	1.2906266	-1.0	-1.0
chr7	6643821	6643948	ENSG00000205903.6|ZNF316|GRWD1|GRWD1	933	+	3.0067263	1.1760746	-1.0	-1.0
chr7	6691957	6692277	ENSG00000164631.18|ZNF12|GRWD1|GRWD1	951	-	3.837984	1.3076063	-1.0	-1.0
chr7	6691397	6691627	ENSG00000164631.18|ZNF12|GRWD1|GRWD1	974	-	6.2046123	1.5922301	-1.0	-1.0
chr7	6689252	6689352	ENSG00000164631.18|ZNF12|GRWD1|GRWD1	901	-	5.5848546	1.0053216	-1.0	-1.0
chr7	6697338	6697434	ENSG00000164631.18|ZNF12|GRWD1|GRWD1	917	-	2.7675958	1.0831095	-1.0	-1.0
chr7	6691697	6691937	ENSG00000164631.18|ZNF12|GRWD1|GRWD1	968	-	5.9778066	1.4909321	-1.0	-1.0
chr7	6692527	6692703	ENSG00000164631.18|ZNF12|GRWD1|GRWD1	934	-	3.78397	1.1832081	-1.0	-1.0
chr7	6691087	6691367	ENSG00000164631.18|ZNF12|GRWD1|GRWD1	931	-	5.7200003	1.1584319	-1.0	-1.0
chr7	6697684	6697811	ENSG00000164631.18|ZNF12|GRWD1|GRWD1	965	-	4.6157594	1.4567126	-1.0	-1.0
chr7	6692372	6692527	ENSG00000164631.18|ZNF12|GRWD1|GRWD1	956	-	5.651753	1.3606809	-1.0	-1.0
chr7	7238689	7238849	ENSG00000106392.10|C1GALT1|GRWD1|GRWD1	926	+	5.6777444	1.1328251	-1.0	-1.0
chr7	7238329	7238484	ENSG00000106392.10|C1GALT1|GRWD1|GRWD1	923	+	3.722732	1.1148324	-1.0	-1.0
chr7	7637863	7638048	ENSG00000106399.11|RPA3|GRWD1|GRWD1	952	-	3.459102	1.3158385	-1.0	-1.0
chr7	8218304	8218454	ENSG00000003147.17|ICA1|GRWD1|GRWD1	934	-	2.9727707	1.1825094	-1.0	-1.0
chr7	8127987	8128137	ENSG00000003147.17|ICA1|GRWD1|GRWD1	932	-	3.7926362	1.1664709	-1.0	-1.0
chr7	8158530	8158652	ENSG00000003147.17|ICA1|GRWD1|GRWD1	938	-	5.761599	1.2058203	-1.0	-1.0
chr7	8232589	8232755	ENSG00000003147.17|ICA1|GRWD1|GRWD1	933	-	2.8964818	1.172052	-1.0	-1.0
chr7	10933595	10933692	ENSG00000189043.9|NDUFA4|GRWD1|GRWD1	910	-	3.005391	1.0440034	-1.0	-1.0
chr7	10938807	10938967	ENSG00000189043.9|NDUFA4|GRWD1|GRWD1	975	-	6.20457	1.5962175	-1.0	-1.0
chr7	11061963	11062128	ENSG00000106443.15|PHF14|GRWD1|GRWD1	977	+	6.1405087	1.6352009	-1.0	-1.0
chr7	11035674	11035779	ENSG00000106443.15|PHF14|GRWD1|GRWD1	909	+	5.665688	1.039974	-1.0	-1.0
chr7	10982896	10983159	ENSG00000106443.15|PHF14|GRWD1|GRWD1	993	+	3.3962226	2.158306	-1.0	-1.0
chr7	10982371	10982761	ENSG00000106443.15|PHF14|GRWD1|GRWD1	951	+	3.2306948	1.3074565	-1.0	-1.0
chr7	10990702	10990842	ENSG00000106443.15|PHF14|GRWD1|GRWD1	947	+	5.158166	1.2749834	-1.0	-1.0
chr7	10973871	10974301	ENSG00000106443.15|PHF14|GRWD1|GRWD1	963	+	6.2244496	1.4365276	-1.0	-1.0
chr7	11022867	11022979	ENSG00000106443.15|PHF14|GRWD1|GRWD1	923	+	5.6925597	1.1108055	-1.0	-1.0
chr7	11028680	11028818	ENSG00000106443.15|PHF14|GRWD1|GRWD1	948	+	5.8346353	1.2873013	-1.0	-1.0
chr7	11051611	11051780	ENSG00000106443.15|PHF14|GRWD1|GRWD1	939	+	3.202861	1.2150896	-1.0	-1.0
chr7	12357394	12357494	ENSG00000146530.11|VWDE|GRWD1|GRWD1	901	-	2.9571977	1.0024968	-1.0	-1.0
chr7	12370289	12370439	ENSG00000146530.11|VWDE|GRWD1|GRWD1	918	-	2.4289358	1.0875949	-1.0	-1.0
chr7	12351572	12351682	ENSG00000146530.11|VWDE|GRWD1|GRWD1	941	-	2.8747866	1.2272328	-1.0	-1.0
chr7	12369544	12369814	ENSG00000146530.11|VWDE|GRWD1|GRWD1	931	-	2.6669981	1.1594177	-1.0	-1.0
chr7	12370039	12370219	ENSG00000146530.11|VWDE|GRWD1|GRWD1	930	-	2.4836192	1.1554794	-1.0	-1.0
chr7	12377748	12377920	ENSG00000146530.11|VWDE|GRWD1|GRWD1	982	-	3.7749283	1.7379173	-1.0	-1.0
chr7	12389126	12389231	ENSG00000146530.11|VWDE|GRWD1|GRWD1	905	-	3.621916	1.0214694	-1.0	-1.0
chr7	12375009	12375109	ENSG00000146530.11|VWDE|GRWD1|GRWD1	902	-	2.312005	1.0085714	-1.0	-1.0
chr7	12370665	12370864	ENSG00000146530.11|VWDE|GRWD1|GRWD1	985	-	3.3959973	1.8180803	-1.0	-1.0
chr7	12330944	12331184	ENSG00000146530.11|VWDE|GRWD1|GRWD1	941	-	3.8392055	1.2310485	-1.0	-1.0
chr7	12337176	12337272	ENSG00000146530.11|VWDE|GRWD1|GRWD1	906	-	2.2310314	1.0274235	-1.0	-1.0
chr7	12356160	12356325	ENSG00000146530.11|VWDE|GRWD1|GRWD1	972	-	3.926244	1.5467644	-1.0	-1.0
chr7	12403658	12403858	ENSG00000146530.11|VWDE|GRWD1|GRWD1	953	-	5.875601	1.3257906	-1.0	-1.0
chr7	12344194	12344290	ENSG00000146530.11|VWDE|GRWD1|GRWD1	958	-	3.48007	1.3812222	-1.0	-1.0
chr7	12389231	12389358	ENSG00000146530.11|VWDE|GRWD1|GRWD1	980	-	5.5525713	1.6998711	-1.0	-1.0
chr7	12336987	12337084	ENSG00000146530.11|VWDE|GRWD1|GRWD1	915	-	2.4074607	1.0709381	-1.0	-1.0
chr7	12379476	12379566	ENSG00000146530.11|VWDE|GRWD1|GRWD1	979	-	2.8729112	1.6732938	-1.0	-1.0
chr7	12393593	12393768	ENSG00000146530.11|VWDE|GRWD1|GRWD1	930	-	2.859536	1.1578599	-1.0	-1.0
chr7	12688525	12688625	ENSG00000122644.12|ARL4A|GRWD1|GRWD1	903	+	3.6075375	1.0152009	-1.0	-1.0
chr7	12688165	12688280	ENSG00000122644.12|ARL4A|GRWD1|GRWD1	908	+	2.8699112	1.0361792	-1.0	-1.0
chr7	16645506	16645656	ENSG00000106524.8|ANKMY2|GRWD1|GRWD1	947	-	3.9200668	1.2787545	-1.0	-1.0
chr7	16600760	16600920	ENSG00000106524.8|ANKMY2|GRWD1|GRWD1	929	-	5.207748	1.1485887	-1.0	-1.0
chr7	16610608	16610743	ENSG00000106524.8|ANKMY2|GRWD1|GRWD1	965	-	5.3350315	1.4539697	-1.0	-1.0
chr7	16665436	16665501	ENSG00000136261.14|BZW2|GRWD1|GRWD1	975	+	4.393351	1.607133	-1.0	-1.0
chr7	16694903	16695004	ENSG00000136261.14|BZW2|GRWD1|GRWD1	944	+	2.8724027	1.250319	-1.0	-1.0
chr7	16696914	16697061	ENSG00000136261.14|BZW2|GRWD1|GRWD1	962	+	2.9862676	1.4173207	-1.0	-1.0
chr7	16706334	16706484	ENSG00000136261.14|BZW2|GRWD1|GRWD1	936	+	5.700604	1.1931078	-1.0	-1.0
chr7	16698082	16698186	ENSG00000136261.14|BZW2|GRWD1|GRWD1	960	+	5.0091853	1.3934245	-1.0	-1.0
chr7	16681300	16681404	ENSG00000136261.14|BZW2|GRWD1|GRWD1	993	+	5.879192	2.1587372	-1.0	-1.0
chr7	16646200	16646304	ENSG00000136261.14|BZW2|GRWD1|GRWD1	928	+	3.4449358	1.1453109	-1.0	-1.0
chr7	16674411	16674566	ENSG00000136261.14|BZW2|GRWD1|GRWD1	971	+	4.859414	1.534041	-1.0	-1.0
chr7	17940398	17940501	ENSG00000071189.21|SNX13|GRWD1|GRWD1	958	-	5.917045	1.3761854	-1.0	-1.0
chr7	19698406	19698696	ENSG00000105849.5|TWISTNB|GRWD1|GRWD1	953	-	4.913194	1.3314637	-1.0	-1.0
chr7	20141029	20141149	ENSG00000183742.12|MACC1|GRWD1|GRWD1	928	-	5.6914735	1.1421262	-1.0	-1.0
chr7	22813032	22813185	ENSG00000196683.10|TOMM7|GRWD1|GRWD1	987	-	3.1434634	1.8779325	-1.0	-1.0
chr7	23187051	23187176	ENSG00000136243.16|NUPL2|GRWD1|GRWD1	960	+	5.965056	1.3995498	-1.0	-1.0
chr7	23185109	23185298	ENSG00000136243.16|NUPL2|GRWD1|GRWD1	979	+	5.807511	1.6784732	-1.0	-1.0
chr7	23300838	23300988	ENSG00000156928.4|MALSU1|GRWD1|GRWD1	954	+	5.8734784	1.333981	-1.0	-1.0
chr7	23309355	23309545	ENSG00000156928.4|MALSU1|GRWD1|GRWD1	965	+	6.0290813	1.4595802	-1.0	-1.0
chr7	23351304	23351404	ENSG00000136231.13|IGF2BP3|GRWD1|GRWD1	928	-	3.7621214	1.144563	-1.0	-1.0
chr7	23312734	23312848	ENSG00000136231.13|IGF2BP3|GRWD1|GRWD1	960	-	6.021484	1.3992192	-1.0	-1.0
chr7	23312353	23312460	ENSG00000136231.13|IGF2BP3|GRWD1|GRWD1	904	-	5.644921	1.0188158	-1.0	-1.0
chr7	23347624	23347724	ENSG00000136231.13|IGF2BP3|GRWD1|GRWD1	908	-	5.659302	1.0359898	-1.0	-1.0
chr7	23522151	23522432	ENSG00000164548.10|TRA2A|GRWD1|GRWD1	923	-	2.579959	1.1119899	-1.0	-1.0
chr7	23506137	23506272	ENSG00000164548.10|TRA2A|GRWD1|GRWD1	958	-	2.8322654	1.3769264	-1.0	-1.0
chr7	23507391	23507511	ENSG00000164548.10|TRA2A|GRWD1|GRWD1	911	-	2.9548903	1.0528965	-1.0	-1.0
chr7	23521706	23521891	ENSG00000164548.10|TRA2A|GRWD1|GRWD1	983	-	6.216674	1.7742623	-1.0	-1.0
chr7	23512893	23513082	ENSG00000164548.10|TRA2A|GRWD1|GRWD1	956	-	3.3328736	1.3576218	-1.0	-1.0
chr7	24834551	24834701	ENSG00000070882.12|OSBPL3|GRWD1|GRWD1	949	-	5.349358	1.2955298	-1.0	-1.0
chr7	25125135	25125340	ENSG00000172115.8|CYCS|GRWD1|GRWD1	984	-	2.814062	1.7825973	-1.0	-1.0
chr7	25123950	25124127	ENSG00000172115.8|CYCS|GRWD1|GRWD1	984	-	2.5384498	1.788988	-1.0	-1.0
chr7	25123655	25123849	ENSG00000172115.8|CYCS|GRWD1|GRWD1	1000	-	5.771846	4.849072	-1.0	-1.0
chr7	26197461	26197561	ENSG00000122566.20|HNRNPA2B1|GRWD1|GRWD1	973	-	4.3369823	1.5625279	-1.0	-1.0
chr7	26193250	26193373	ENSG00000122566.20|HNRNPA2B1|GRWD1|GRWD1	999	-	2.5487375	3.163216	-1.0	-1.0
chr7	26197621	26197946	ENSG00000122566.20|HNRNPA2B1|GRWD1|GRWD1	996	-	3.5772161	2.3606539	-1.0	-1.0
chr7	26191466	26191626	ENSG00000122566.20|HNRNPA2B1|GRWD1|GRWD1	980	-	5.5763783	1.7077403	-1.0	-1.0
chr7	26200496	26200841	ENSG00000122566.20|HNRNPA2B1|GRWD1|GRWD1	986	-	2.5386043	1.8403563	-1.0	-1.0
chr7	26197314	26197461	ENSG00000122566.20|HNRNPA2B1|GRWD1|GRWD1	927	-	1.5322344	1.1378996	-1.0	-1.0
chr7	26190376	26190496	ENSG00000122566.20|HNRNPA2B1|GRWD1|GRWD1	934	-	3.0418162	1.1809903	-1.0	-1.0
chr7	26196400	26196481	ENSG00000122566.20|HNRNPA2B1|GRWD1|GRWD1	949	-	1.4630538	1.2887139	-1.0	-1.0
chr7	26193574	26193689	ENSG00000122566.20|HNRNPA2B1|GRWD1|GRWD1	999	-	2.6508892	2.9627485	-1.0	-1.0
chr7	26196806	26197017	ENSG00000122566.20|HNRNPA2B1|GRWD1|GRWD1	1000	-	4.134283	8.428152	-1.0	-1.0
chr7	26195771	26195909	ENSG00000122566.20|HNRNPA2B1|GRWD1|GRWD1	975	-	2.330591	1.6003264	-1.0	-1.0
chr7	26192456	26192561	ENSG00000122566.20|HNRNPA2B1|GRWD1|GRWD1	919	-	1.9439547	1.0890801	-1.0	-1.0
chr7	26191006	26191206	ENSG00000122566.20|HNRNPA2B1|GRWD1|GRWD1	980	-	3.0578737	1.6900089	-1.0	-1.0
chr7	26212081	26212341	ENSG00000122565.18|CBX3|GRWD1|GRWD1	940	+	4.3268113	1.2221746	-1.0	-1.0
chr7	26206310	26206505	ENSG00000122565.18|CBX3|GRWD1|GRWD1	982	+	2.4450574	1.7440364	-1.0	-1.0
chr7	26208297	26208537	ENSG00000122565.18|CBX3|GRWD1|GRWD1	1000	+	4.1486244	3.3765435	-1.0	-1.0
chr7	26211661	26211756	ENSG00000122565.18|CBX3|GRWD1|GRWD1	999	+	4.8186564	3.0599647	-1.0	-1.0
chr7	27740139	27740259	ENSG00000106052.13|TAX1BP1|GRWD1|GRWD1	919	+	2.639629	1.0898788	-1.0	-1.0
chr7	27748517	27748632	ENSG00000106052.13|TAX1BP1|GRWD1|GRWD1	916	+	3.6969557	1.0782547	-1.0	-1.0
chr7	27787417	27787577	ENSG00000106052.13|TAX1BP1|GRWD1|GRWD1	939	+	3.1492124	1.2143632	-1.0	-1.0
chr7	27785187	27785311	ENSG00000106052.13|TAX1BP1|GRWD1|GRWD1	955	+	3.8183904	1.3432566	-1.0	-1.0
chr7	27816348	27816448	ENSG00000106052.13|TAX1BP1|GRWD1|GRWD1	957	+	5.875914	1.3630842	-1.0	-1.0
chr7	27758030	27758165	ENSG00000106052.13|TAX1BP1|GRWD1|GRWD1	958	+	5.9042625	1.373266	-1.0	-1.0
chr7	27769690	27769834	ENSG00000106052.13|TAX1BP1|GRWD1|GRWD1	934	+	2.4777818	1.179759	-1.0	-1.0
chr7	27765903	27766021	ENSG00000106052.13|TAX1BP1|GRWD1|GRWD1	928	+	2.830431	1.1416111	-1.0	-1.0
chr7	27799964	27800089	ENSG00000106052.13|TAX1BP1|GRWD1|GRWD1	936	+	5.727292	1.1965212	-1.0	-1.0
chr7	30026331	30026451	ENSG00000106080.10|FKBP14|GRWD1|GRWD1	907	-	3.5987287	1.029856	-1.0	-1.0
chr7	30157442	30157552	ENSG00000180354.15|MTURN|GRWD1|GRWD1	914	+	5.695058	1.0633118	-1.0	-1.0
chr7	30563822	30563932	ENSG00000196295.11|AC005154.1|GRWD1|GRWD1	939	-	5.7314496	1.217409	-1.0	-1.0
chr7	30632249	30632437	ENSG00000106105.13|GARS|GRWD1|GRWD1	956	+	4.0011	1.3593624	-1.0	-1.0
chr7	30621392	30621567	ENSG00000106105.13|GARS|GRWD1|GRWD1	939	+	3.3420503	1.214347	-1.0	-1.0
chr7	30628509	30628659	ENSG00000106105.13|GARS|GRWD1|GRWD1	932	+	3.416727	1.169947	-1.0	-1.0
chr7	30609604	30609719	ENSG00000106105.13|GARS|GRWD1|GRWD1	906	+	3.022425	1.0248358	-1.0	-1.0
chr7	30599946	30600046	ENSG00000106105.13|GARS|GRWD1|GRWD1	903	+	2.2759466	1.013	-1.0	-1.0
chr7	30615900	30616058	ENSG00000106105.13|GARS|GRWD1|GRWD1	923	+	3.0162768	1.1130533	-1.0	-1.0
chr7	32489233	32489344	ENSG00000106355.9|LSM5|GRWD1|GRWD1	997	-	5.191462	2.502502	-1.0	-1.0
chr7	32487631	32487741	ENSG00000106355.9|LSM5|GRWD1|GRWD1	909	-	3.6291873	1.0387275	-1.0	-1.0
chr7	32490244	32490379	ENSG00000106355.9|LSM5|GRWD1|GRWD1	923	-	3.221632	1.1118407	-1.0	-1.0
chr7	32559058	32559163	ENSG00000105778.18|AVL9|GRWD1|GRWD1	903	+	5.608785	1.0114236	-1.0	-1.0
chr7	32879564	32879709	ENSG00000170852.10|KBTBD2|GRWD1|GRWD1	906	-	5.6426587	1.0277174	-1.0	-1.0
chr7	33017448	33017601	ENSG00000122643.18|NT5C3A|GRWD1|GRWD1	974	-	6.208502	1.5919157	-1.0	-1.0
chr7	33062567	33062752	ENSG00000122643.18|NT5C3A|GRWD1|GRWD1	953	-	4.298213	1.325465	-1.0	-1.0
chr7	33026816	33026951	ENSG00000122643.18|NT5C3A|GRWD1|GRWD1	947	-	3.9345236	1.2726655	-1.0	-1.0
chr7	35904253	35904398	ENSG00000122545.18|SEPT7|GRWD1|GRWD1	908	+	3.2138133	1.0341828	-1.0	-1.0
chr7	35898214	35898354	ENSG00000122545.18|SEPT7|GRWD1|GRWD1	957	+	3.7158697	1.3701475	-1.0	-1.0
chr7	35903094	35903215	ENSG00000122545.18|SEPT7|GRWD1|GRWD1	960	+	2.7686043	1.3998708	-1.0	-1.0
chr7	36422632	36422809	ENSG00000011426.10|ANLN|GRWD1|GRWD1	964	+	3.1492665	1.4488113	-1.0	-1.0
chr7	36411058	36411158	ENSG00000011426.10|ANLN|GRWD1|GRWD1	923	+	3.1067019	1.1133336	-1.0	-1.0
chr7	36407777	36407927	ENSG00000011426.10|ANLN|GRWD1|GRWD1	959	+	5.9082775	1.3859774	-1.0	-1.0
chr7	36449663	36449833	ENSG00000011426.10|ANLN|GRWD1|GRWD1	935	+	4.2482157	1.1879586	-1.0	-1.0
chr7	36396280	36396421	ENSG00000011426.10|ANLN|GRWD1|GRWD1	983	+	6.033144	1.763593	-1.0	-1.0
chr7	36452476	36452616	ENSG00000011426.10|ANLN|GRWD1|GRWD1	955	+	5.9046655	1.3502738	-1.0	-1.0
chr7	36420596	36420744	ENSG00000011426.10|ANLN|GRWD1|GRWD1	916	+	2.9912565	1.0743265	-1.0	-1.0
chr7	36419243	36419448	ENSG00000011426.10|ANLN|GRWD1|GRWD1	960	+	3.1414425	1.3953582	-1.0	-1.0
chr7	36421891	36421991	ENSG00000011426.10|ANLN|GRWD1|GRWD1	904	+	2.3262038	1.0193012	-1.0	-1.0
chr7	36443754	36443862	ENSG00000011426.10|ANLN|GRWD1|GRWD1	965	+	6.029992	1.456321	-1.0	-1.0
chr7	38898090	38898129	ENSG00000006715.15|VPS41|GRWD1|GRWD1	983	-	6.4396563	1.7773942	-1.0	-1.0
chr7	38743401	38743542	ENSG00000006715.15|VPS41|GRWD1|GRWD1	968	-	5.3950853	1.4983273	-1.0	-1.0
chr7	38795469	38795611	ENSG00000006715.15|VPS41|GRWD1|GRWD1	918	-	3.70408	1.0876578	-1.0	-1.0
chr7	38796744	38796859	ENSG00000006715.15|VPS41|GRWD1|GRWD1	979	-	4.297458	1.6735883	-1.0	-1.0
chr7	38869155	38869253	ENSG00000006715.15|VPS41|GRWD1|GRWD1	914	-	3.6854231	1.0670629	-1.0	-1.0
chr7	39997568	39997664	ENSG00000065883.14|CDK13|GRWD1|GRWD1	961	+	6.008993	1.4142272	-1.0	-1.0
chr7	39951441	39951591	ENSG00000065883.14|CDK13|GRWD1|GRWD1	949	+	4.007822	1.294334	-1.0	-1.0
chr7	40001860	40002031	ENSG00000065883.14|CDK13|GRWD1|GRWD1	964	+	5.413944	1.4416089	-1.0	-1.0
chr7	39988038	39988138	ENSG00000065883.14|CDK13|GRWD1|GRWD1	903	+	3.6075375	1.0145807	-1.0	-1.0
chr7	39999380	39999495	ENSG00000065883.14|CDK13|GRWD1|GRWD1	942	+	3.9023924	1.2355429	-1.0	-1.0
chr7	42917777	42917835	ENSG00000256646.7|AC010132.3|GRWD1|GRWD1	928	-	3.7621214	1.144552	-1.0	-1.0
chr7	42917528	42917690	ENSG00000256646.7|AC010132.3|GRWD1|GRWD1	958	-	5.304653	1.3807766	-1.0	-1.0
chr7	42926560	42926668	ENSG00000256646.7|AC010132.3|GRWD1|GRWD1	938	-	5.716914	1.2083175	-1.0	-1.0
chr7	42917531	42917690	ENSG00000106588.10|PSMA2|GRWD1|GRWD1	960	-	5.2685556	1.4005677	-1.0	-1.0
chr7	42917777	42917835	ENSG00000106588.10|PSMA2|GRWD1|GRWD1	928	-	3.7621214	1.1434515	-1.0	-1.0
chr7	42926560	42926668	ENSG00000106588.10|PSMA2|GRWD1|GRWD1	938	-	5.716914	1.2080666	-1.0	-1.0
chr7	42937476	42937576	ENSG00000106591.3|MRPL32|GRWD1|GRWD1	910	+	5.6734304	1.0467839	-1.0	-1.0
chr7	43595900	43596030	ENSG00000164543.5|STK17A|GRWD1|GRWD1	947	+	5.777371	1.2783687	-1.0	-1.0
chr7	43640572	43640712	ENSG00000106603.18|COA1|GRWD1|GRWD1	930	-	4.0640335	1.1539006	-1.0	-1.0
chr7	43803715	43803847	ENSG00000106605.10|BLVRA|GRWD1|GRWD1	968	+	3.759683	1.497752	-1.0	-1.0
chr7	43758679	43758734	ENSG00000106605.10|BLVRA|GRWD1|GRWD1	915	+	3.7250736	1.071953	-1.0	-1.0
chr7	43806976	43807126	ENSG00000106605.10|BLVRA|GRWD1|GRWD1	954	+	5.8414598	1.3347191	-1.0	-1.0
chr7	43787903	43788023	ENSG00000106605.10|BLVRA|GRWD1|GRWD1	933	+	2.7107875	1.1737499	-1.0	-1.0
chr7	44115294	44115434	ENSG00000106628.10|POLD2|GRWD1|GRWD1	905	-	4.6052065	1.0227888	-1.0	-1.0
chr7	44212306	44212521	ENSG00000106636.7|YKT6|GRWD1|GRWD1	942	+	4.115023	1.2336192	-1.0	-1.0
chr7	44484967	44485284	ENSG00000015676.17|NUDCD3|GRWD1|GRWD1	993	-	5.0835443	2.128006	-1.0	-1.0
chr7	44490548	44490688	ENSG00000015676.17|NUDCD3|GRWD1|GRWD1	937	-	5.7592697	1.1996092	-1.0	-1.0
chr7	44572562	44572672	ENSG00000136271.10|DDX56|GRWD1|GRWD1	917	-	3.6768482	1.0832156	-1.0	-1.0
chr7	44568902	44569002	ENSG00000136271.10|DDX56|GRWD1|GRWD1	907	-	5.63504	1.0297561	-1.0	-1.0
chr7	44581101	44581221	ENSG00000158604.14|TMED4|GRWD1|GRWD1	936	-	5.7239366	1.1924707	-1.0	-1.0
chr7	44581722	44581857	ENSG00000158604.14|TMED4|GRWD1|GRWD1	909	-	5.6475143	1.0399115	-1.0	-1.0
chr7	44673821	44673921	ENSG00000105953.14|OGDH|GRWD1|GRWD1	903	+	3.5892687	1.0141978	-1.0	-1.0
chr7	44624421	44624556	ENSG00000105953.14|OGDH|GRWD1|GRWD1	940	+	5.758162	1.2246759	-1.0	-1.0
chr7	44624710	44624970	ENSG00000105953.14|OGDH|GRWD1|GRWD1	932	+	3.5381148	1.1668907	-1.0	-1.0
chr7	44675177	44675268	ENSG00000105953.14|OGDH|GRWD1|GRWD1	972	+	6.181762	1.556028	-1.0	-1.0
chr7	44763270	44763380	ENSG00000122515.14|ZMIZ2|GRWD1|GRWD1	947	+	5.7698894	1.27588	-1.0	-1.0
chr7	44829970	44830125	ENSG00000105968.18|H2AFV|GRWD1|GRWD1	933	-	3.6807802	1.1753919	-1.0	-1.0
chr7	44835474	44835658	ENSG00000105968.18|H2AFV|GRWD1|GRWD1	965	-	4.581279	1.4549453	-1.0	-1.0
chr7	44884377	44884492	ENSG00000146676.8|PURB|GRWD1|GRWD1	937	-	3.8436618	1.2029421	-1.0	-1.0
chr7	44983172	44983317	ENSG00000232956.8|SNHG15|GRWD1|GRWD1	950	-	5.7991095	1.2971594	-1.0	-1.0
chr7	44983779	44984019	ENSG00000232956.8|SNHG15|GRWD1|GRWD1	977	-	6.2684035	1.6370993	-1.0	-1.0
chr7	45108911	45109136	ENSG00000136270.13|TBRG4|GRWD1|GRWD1	924	-	4.3253255	1.1189972	-1.0	-1.0
chr7	45105655	45105805	ENSG00000136270.13|TBRG4|GRWD1|GRWD1	932	-	4.5934525	1.1694793	-1.0	-1.0
chr7	45105400	45105605	ENSG00000136270.13|TBRG4|GRWD1|GRWD1	950	-	3.2765326	1.2968568	-1.0	-1.0
chr7	50327608	50327753	ENSG00000185811.17|IKZF1|GRWD1|GRWD1	937	+	5.1531563	1.2020159	-1.0	-1.0
chr7	50391728	50391838	ENSG00000185811.17|IKZF1|GRWD1|GRWD1	915	+	3.6596355	1.0684468	-1.0	-1.0
chr7	50399952	50400077	ENSG00000185811.17|IKZF1|GRWD1|GRWD1	927	+	5.7024474	1.1381346	-1.0	-1.0
chr7	50592572	50592722	ENSG00000106070.17|GRB10|GRWD1|GRWD1	926	-	3.827404	1.1318774	-1.0	-1.0
chr7	50592802	50593098	ENSG00000106070.17|GRB10|GRWD1|GRWD1	930	-	3.9911609	1.1525738	-1.0	-1.0
chr7	54759117	54759272	ENSG00000132432.13|SEC61G|GRWD1|GRWD1	949	-	5.8025637	1.2940227	-1.0	-1.0
chr7	55981451	55981551	ENSG00000146729.9|NIPSNAP2|GRWD1|GRWD1	906	+	5.63504	1.0274235	-1.0	-1.0
chr7	56051734	56051979	ENSG00000146731.10|CCT6A|GRWD1|GRWD1	919	+	3.0867867	1.0911353	-1.0	-1.0
chr7	56055623	56055838	ENSG00000146731.10|CCT6A|GRWD1|GRWD1	943	+	3.9535246	1.2424438	-1.0	-1.0
chr7	56063012	56063192	ENSG00000146731.10|CCT6A|GRWD1|GRWD1	977	+	5.2748456	1.639446	-1.0	-1.0
chr7	64336931	64337036	ENSG00000234444.9|ZNF736|GRWD1|GRWD1	906	+	3.6292217	1.0277193	-1.0	-1.0
chr7	64976930	64977040	ENSG00000152926.14|ZNF117|GRWD1|GRWD1	907	-	5.6504626	1.0332782	-1.0	-1.0
chr7	64981983	64982119	ENSG00000152926.14|ZNF117|GRWD1|GRWD1	941	-	4.314861	1.2267053	-1.0	-1.0
chr7	64989946	64990076	ENSG00000152926.14|ZNF117|GRWD1|GRWD1	967	-	6.100648	1.4845967	-1.0	-1.0
chr7	64993221	64993486	ENSG00000152926.14|ZNF117|GRWD1|GRWD1	956	-	3.9222221	1.3565778	-1.0	-1.0
chr7	65006545	65006645	ENSG00000152926.14|ZNF117|GRWD1|GRWD1	904	-	3.5984948	1.0193012	-1.0	-1.0
chr7	64979360	64979536	ENSG00000152926.14|ZNF117|GRWD1|GRWD1	963	-	4.449064	1.4284407	-1.0	-1.0
chr7	65006545	65006645	ENSG00000213462.4|ERV3-1|GRWD1|GRWD1	904	-	3.5984948	1.0193012	-1.0	-1.0
chr7	64993218	64993414	ENSG00000213462.4|ERV3-1|GRWD1|GRWD1	941	-	2.7357693	1.228897	-1.0	-1.0
chr7	65964255	65964440	ENSG00000169919.16|GUSB|GRWD1|GRWD1	966	-	6.0372133	1.4740027	-1.0	-1.0
chr7	66152222	66152412	ENSG00000241258.6|CRCP|GRWD1|GRWD1	955	+	4.603903	1.3423793	-1.0	-1.0
chr7	66576814	66576924	ENSG00000229180.6|AC006001.3|GRWD1|GRWD1	929	-	3.3531318	1.1462115	-1.0	-1.0
chr7	66809065	66809265	ENSG00000284461.1|RABGEF1|GRWD1|GRWD1	957	+	4.416963	1.3707831	-1.0	-1.0
chr7	66809065	66809265	ENSG00000154710.16|RABGEF1|GRWD1|GRWD1	957	+	4.416963	1.370903	-1.0	-1.0
chr7	66993216	66993366	ENSG00000126524.9|SBDS|GRWD1|GRWD1	919	-	2.8125768	1.0923336	-1.0	-1.0
chr7	66991130	66991301	ENSG00000126524.9|SBDS|GRWD1|GRWD1	968	-	4.035389	1.4888227	-1.0	-1.0
chr7	67055834	67055887	ENSG00000198874.12|TYW1|GRWD1|GRWD1	914	+	3.6680193	1.0642798	-1.0	-1.0
chr7	67049948	67050066	ENSG00000198874.12|TYW1|GRWD1|GRWD1	960	+	6.020452	1.3939708	-1.0	-1.0
chr7	72928384	72928465	ENSG00000196313.11|POM121|GRWD1|GRWD1	906	+	3.6184402	1.0270098	-1.0	-1.0
chr7	72890626	72890753	ENSG00000196313.11|POM121|GRWD1|GRWD1	971	+	3.0993814	1.5451237	-1.0	-1.0
chr7	72939335	72939409	ENSG00000196313.11|POM121|GRWD1|GRWD1	972	+	4.341159	1.5562559	-1.0	-1.0
chr7	72948455	72948670	ENSG00000106133.17|NSUN5P2|GRWD1|GRWD1	940	-	4.264523	1.2183025	-1.0	-1.0
chr7	72949132	72949307	ENSG00000106133.17|NSUN5P2|GRWD1|GRWD1	919	-	5.671979	1.0903206	-1.0	-1.0
chr7	73476743	73476867	ENSG00000009954.10|BAZ1B|GRWD1|GRWD1	968	-	6.098589	1.4902428	-1.0	-1.0
chr7	73478569	73478669	ENSG00000009954.10|BAZ1B|GRWD1|GRWD1	908	-	5.638942	1.0380903	-1.0	-1.0
chr7	73508326	73508466	ENSG00000009954.10|BAZ1B|GRWD1|GRWD1	929	-	2.0974839	1.1476893	-1.0	-1.0
chr7	73447263	73447379	ENSG00000009954.10|BAZ1B|GRWD1|GRWD1	986	-	2.743669	1.8464857	-1.0	-1.0
chr7	73442037	73442537	ENSG00000009954.10|BAZ1B|GRWD1|GRWD1	932	-	3.118914	1.1666813	-1.0	-1.0
chr7	73470344	73470483	ENSG00000009954.10|BAZ1B|GRWD1|GRWD1	997	-	3.6294708	2.4707751	-1.0	-1.0
chr7	73521841	73521946	ENSG00000009954.10|BAZ1B|GRWD1|GRWD1	911	-	3.034469	1.0486472	-1.0	-1.0
chr7	73476867	73477092	ENSG00000009954.10|BAZ1B|GRWD1|GRWD1	949	-	2.0144944	1.2939249	-1.0	-1.0
chr7	73498501	73498698	ENSG00000009954.10|BAZ1B|GRWD1|GRWD1	993	-	2.729635	2.185894	-1.0	-1.0
chr7	73459535	73459690	ENSG00000009954.10|BAZ1B|GRWD1|GRWD1	979	-	2.5730512	1.6863385	-1.0	-1.0
chr7	73462893	73463099	ENSG00000009954.10|BAZ1B|GRWD1|GRWD1	979	-	3.1838999	1.6788002	-1.0	-1.0
chr7	73442724	73442828	ENSG00000009954.10|BAZ1B|GRWD1|GRWD1	988	-	3.7254791	1.9357141	-1.0	-1.0
chr7	73477097	73478462	ENSG00000009954.10|BAZ1B|GRWD1|GRWD1	986	-	3.010015	1.8428569	-1.0	-1.0
chr7	73510735	73510852	ENSG00000009954.10|BAZ1B|GRWD1|GRWD1	990	-	3.3717916	2.008934	-1.0	-1.0
chr7	73465438	73465537	ENSG00000009954.10|BAZ1B|GRWD1|GRWD1	973	-	3.3846896	1.5711625	-1.0	-1.0
chr7	73522086	73522271	ENSG00000009954.10|BAZ1B|GRWD1|GRWD1	927	-	3.1734705	1.1367818	-1.0	-1.0
chr7	73469516	73469650	ENSG00000009954.10|BAZ1B|GRWD1|GRWD1	978	-	4.1069703	1.6573082	-1.0	-1.0
chr7	73520487	73520657	ENSG00000009954.10|BAZ1B|GRWD1|GRWD1	937	-	5.726891	1.1998059	-1.0	-1.0
chr7	73470483	73470583	ENSG00000009954.10|BAZ1B|GRWD1|GRWD1	911	-	3.7088034	1.0488396	-1.0	-1.0
chr7	73489193	73489391	ENSG00000009954.10|BAZ1B|GRWD1|GRWD1	980	-	3.0511932	1.7003174	-1.0	-1.0
chr7	73443983	73444129	ENSG00000009954.10|BAZ1B|GRWD1|GRWD1	984	-	3.676542	1.7962911	-1.0	-1.0
chr7	73492799	73492921	ENSG00000009954.10|BAZ1B|GRWD1|GRWD1	962	-	2.9857972	1.4187773	-1.0	-1.0
chr7	73450846	73450994	ENSG00000009954.10|BAZ1B|GRWD1|GRWD1	960	-	2.6789749	1.4022665	-1.0	-1.0
chr7	73573911	73574051	ENSG00000106638.15|TBL2|GRWD1|GRWD1	925	-	3.4548883	1.1242651	-1.0	-1.0
chr7	73570821	73570956	ENSG00000106638.15|TBL2|GRWD1|GRWD1	948	-	5.3364925	1.2809546	-1.0	-1.0
chr7	73606978	73607083	ENSG00000009950.15|MLXIPL|GRWD1|GRWD1	904	-	5.632569	1.0164069	-1.0	-1.0
chr7	73683771	73683871	ENSG00000071462.11|BUD23|GRWD1|GRWD1	901	+	5.5848546	1.0053216	-1.0	-1.0
chr7	73693991	73694096	ENSG00000071462.11|BUD23|GRWD1|GRWD1	912	+	5.708499	1.0533934	-1.0	-1.0
chr7	73686635	73686734	ENSG00000071462.11|BUD23|GRWD1|GRWD1	901	+	5.5848546	1.0053216	-1.0	-1.0
chr7	74189807	74189987	ENSG00000106682.14|EIF4H|GRWD1|GRWD1	906	+	2.7166493	1.0257313	-1.0	-1.0
chr7	74195178	74195368	ENSG00000106682.14|EIF4H|GRWD1|GRWD1	927	+	2.791098	1.1371764	-1.0	-1.0
chr7	74194760	74194878	ENSG00000106682.14|EIF4H|GRWD1|GRWD1	966	+	3.1063688	1.4635891	-1.0	-1.0
chr7	74529773	74529893	ENSG00000006704.10|GTF2IRD1|GRWD1|GRWD1	946	+	5.771841	1.2693917	-1.0	-1.0
chr7	74700301	74700430	ENSG00000263001.5|GTF2I|GRWD1|GRWD1	945	+	3.041659	1.2606087	-1.0	-1.0
chr7	74718878	74718941	ENSG00000263001.5|GTF2I|GRWD1|GRWD1	911	+	3.6322405	1.0510155	-1.0	-1.0
chr7	74732478	74732593	ENSG00000263001.5|GTF2I|GRWD1|GRWD1	963	+	6.0742064	1.4346776	-1.0	-1.0
chr7	74657806	74657911	ENSG00000263001.5|GTF2I|GRWD1|GRWD1	919	+	3.6960206	1.0921817	-1.0	-1.0
chr7	74698960	74699090	ENSG00000263001.5|GTF2I|GRWD1|GRWD1	989	+	5.4110804	1.9548552	-1.0	-1.0
chr7	74884433	74884524	ENSG00000277072.4|STAG3L2|GRWD1|GRWD1	942	-	3.8750029	1.2354112	-1.0	-1.0
chr7	75415596	75415701	ENSG00000223705.9|NSUN5P1|GRWD1|GRWD1	910	+	3.3178306	1.0481181	-1.0	-1.0
chr7	75414768	75414983	ENSG00000223705.9|NSUN5P1|GRWD1|GRWD1	962	+	4.220283	1.4254504	-1.0	-1.0
chr7	75415731	75415886	ENSG00000223705.9|NSUN5P1|GRWD1|GRWD1	948	+	5.505506	1.2850817	-1.0	-1.0
chr7	75441431	75441556	ENSG00000272391.5|POM121C|GRWD1|GRWD1	923	-	3.7534947	1.1143193	-1.0	-1.0
chr7	75439143	75439224	ENSG00000272391.5|POM121C|GRWD1|GRWD1	911	-	3.0192068	1.0488396	-1.0	-1.0
chr7	75474703	75474823	ENSG00000272391.5|POM121C|GRWD1|GRWD1	927	-	2.6248164	1.1376528	-1.0	-1.0
chr7	75475061	75475186	ENSG00000272391.5|POM121C|GRWD1|GRWD1	932	-	2.807235	1.1687908	-1.0	-1.0
chr7	75474706	75474798	ENSG00000242073.2|AC211429.1|GRWD1|GRWD1	953	-	3.0523224	1.3325105	-1.0	-1.0
chr7	75475061	75475186	ENSG00000242073.2|AC211429.1|GRWD1|GRWD1	932	-	2.807235	1.1692277	-1.0	-1.0
chr7	75510945	75511114	ENSG00000127957.17|PMS2P3|GRWD1|GRWD1	977	-	4.956437	1.6447932	-1.0	-1.0
chr7	75515717	75515828	ENSG00000127957.17|PMS2P3|GRWD1|GRWD1	927	-	3.1352158	1.1386235	-1.0	-1.0
chr7	75512308	75512421	ENSG00000127957.17|PMS2P3|GRWD1|GRWD1	934	-	3.831724	1.1814933	-1.0	-1.0
chr7	75557653	75557770	ENSG00000127946.16|HIP1|GRWD1|GRWD1	948	-	5.805938	1.2877287	-1.0	-1.0
chr7	75979480	75979585	ENSG00000127948.15|POR|GRWD1|GRWD1	910	+	3.0608563	1.0454564	-1.0	-1.0
chr7	75953988	75954178	ENSG00000127948.15|POR|GRWD1|GRWD1	950	+	4.2799783	1.297752	-1.0	-1.0
chr7	76064801	76064946	ENSG00000146701.11|MDH2|GRWD1|GRWD1	945	+	2.9720888	1.2589782	-1.0	-1.0
chr7	76060367	76060498	ENSG00000146701.11|MDH2|GRWD1|GRWD1	990	+	3.3450625	1.9865468	-1.0	-1.0
chr7	76066283	76066528	ENSG00000146701.11|MDH2|GRWD1|GRWD1	964	+	3.7107487	1.4490993	-1.0	-1.0
chr7	76329343	76329773	ENSG00000170027.6|YWHAG|GRWD1|GRWD1	974	-	3.2954447	1.5826569	-1.0	-1.0
chr7	76358721	76358841	ENSG00000170027.6|YWHAG|GRWD1|GRWD1	928	-	2.41831	1.1397301	-1.0	-1.0
chr7	76329793	76330228	ENSG00000170027.6|YWHAG|GRWD1|GRWD1	980	-	2.62227	1.6886914	-1.0	-1.0
chr7	76358871	76359026	ENSG00000170027.6|YWHAG|GRWD1|GRWD1	910	-	2.2454963	1.0467795	-1.0	-1.0
chr7	77537519	77537624	ENSG00000127947.15|PTPN12|GRWD1|GRWD1	923	+	3.7186396	1.1110706	-1.0	-1.0
chr7	77695960	77696065	ENSG00000214293.8|APTR|GRWD1|GRWD1	904	-	5.620566	1.0185516	-1.0	-1.0
chr7	77749478	77749723	ENSG00000187257.15|RSBN1L|GRWD1|GRWD1	983	+	5.2844524	1.7819656	-1.0	-1.0
chr7	77773161	77773336	ENSG00000187257.15|RSBN1L|GRWD1|GRWD1	945	+	3.4133434	1.2587609	-1.0	-1.0
chr7	77922642	77922792	ENSG00000006576.16|PHTF2|GRWD1|GRWD1	945	+	5.4949865	1.2569184	-1.0	-1.0
chr7	77920283	77920465	ENSG00000006576.16|PHTF2|GRWD1|GRWD1	953	+	4.2197833	1.3287578	-1.0	-1.0
chr7	77929153	77929273	ENSG00000006576.16|PHTF2|GRWD1|GRWD1	919	+	5.669253	1.0923402	-1.0	-1.0
chr7	86912955	86913085	ENSG00000164659.14|KIAA1324L|GRWD1|GRWD1	949	-	5.5010433	1.2908431	-1.0	-1.0
chr7	86926745	86926916	ENSG00000164659.14|KIAA1324L|GRWD1|GRWD1	943	-	4.436757	1.2464136	-1.0	-1.0
chr7	86880395	86880525	ENSG00000164659.14|KIAA1324L|GRWD1|GRWD1	950	-	5.890088	1.3039805	-1.0	-1.0
chr7	87173534	87173644	ENSG00000135164.18|DMTF1|GRWD1|GRWD1	971	+	3.877142	1.5371554	-1.0	-1.0
chr7	87193824	87194144	ENSG00000135164.18|DMTF1|GRWD1|GRWD1	942	+	3.8949673	1.2340971	-1.0	-1.0
chr7	87185828	87185993	ENSG00000135164.18|DMTF1|GRWD1|GRWD1	981	+	4.7390766	1.7176247	-1.0	-1.0
chr7	87170994	87171089	ENSG00000135164.18|DMTF1|GRWD1|GRWD1	954	+	2.8467102	1.335898	-1.0	-1.0
chr7	87179574	87179694	ENSG00000135164.18|DMTF1|GRWD1|GRWD1	921	+	2.544425	1.1031177	-1.0	-1.0
chr7	87193156	87193296	ENSG00000135164.18|DMTF1|GRWD1|GRWD1	914	+	3.2639375	1.0637231	-1.0	-1.0
chr7	87194954	87195189	ENSG00000135164.18|DMTF1|GRWD1|GRWD1	985	+	5.0268536	1.8253251	-1.0	-1.0
chr7	87184396	87184625	ENSG00000135164.18|DMTF1|GRWD1|GRWD1	929	+	2.6422172	1.1477393	-1.0	-1.0
chr7	87163442	87163612	ENSG00000135164.18|DMTF1|GRWD1|GRWD1	967	+	3.0614388	1.4798026	-1.0	-1.0
chr7	87182026	87182337	ENSG00000135164.18|DMTF1|GRWD1|GRWD1	937	+	3.337256	1.1998354	-1.0	-1.0
chr7	87188083	87188301	ENSG00000135164.18|DMTF1|GRWD1|GRWD1	961	+	4.9560313	1.4041408	-1.0	-1.0
chr7	87900763	87900873	ENSG00000006634.7|DBF4|GRWD1|GRWD1	916	+	2.7863557	1.0777001	-1.0	-1.0
chr7	87878067	87878237	ENSG00000006634.7|DBF4|GRWD1|GRWD1	934	+	4.882488	1.1814766	-1.0	-1.0
chr7	90352835	90352955	ENSG00000105793.15|GTPBP10|GRWD1|GRWD1	921	+	5.663235	1.1031113	-1.0	-1.0
chr7	92079433	92079578	ENSG00000127914.16|AKAP9|GRWD1|GRWD1	923	+	3.7325306	1.1151872	-1.0	-1.0
chr7	92002202	92002442	ENSG00000127914.16|AKAP9|GRWD1|GRWD1	932	+	2.9528134	1.1648741	-1.0	-1.0
chr7	92083344	92083444	ENSG00000127914.16|AKAP9|GRWD1|GRWD1	906	+	3.592467	1.0278319	-1.0	-1.0
chr7	92086242	92086416	ENSG00000127914.16|AKAP9|GRWD1|GRWD1	933	+	4.0001884	1.1734582	-1.0	-1.0
chr7	92003092	92003235	ENSG00000127914.16|AKAP9|GRWD1|GRWD1	923	+	2.859451	1.1140437	-1.0	-1.0
chr7	92016128	92016238	ENSG00000127914.16|AKAP9|GRWD1|GRWD1	931	+	3.8136146	1.1608552	-1.0	-1.0
chr7	92097590	92097690	ENSG00000127914.16|AKAP9|GRWD1|GRWD1	902	+	2.945965	1.0094932	-1.0	-1.0
chr7	91973710	91973895	ENSG00000127914.16|AKAP9|GRWD1|GRWD1	973	+	5.3029604	1.5668962	-1.0	-1.0
chr7	92052755	92052955	ENSG00000127914.16|AKAP9|GRWD1|GRWD1	933	+	2.5823607	1.1742976	-1.0	-1.0
chr7	92085519	92085674	ENSG00000127914.16|AKAP9|GRWD1|GRWD1	931	+	4.705249	1.1608093	-1.0	-1.0
chr7	92012443	92012642	ENSG00000127914.16|AKAP9|GRWD1|GRWD1	957	+	3.7601855	1.3663636	-1.0	-1.0
chr7	92093133	92093268	ENSG00000127914.16|AKAP9|GRWD1|GRWD1	938	+	2.7139893	1.2061079	-1.0	-1.0
chr7	91994625	91994776	ENSG00000127914.16|AKAP9|GRWD1|GRWD1	952	+	3.4198718	1.3170458	-1.0	-1.0
chr7	92000872	92001052	ENSG00000127914.16|AKAP9|GRWD1|GRWD1	964	+	4.4551573	1.4394002	-1.0	-1.0
chr7	92089449	92089564	ENSG00000127914.16|AKAP9|GRWD1|GRWD1	928	+	5.0469894	1.1455438	-1.0	-1.0
chr7	92022237	92022347	ENSG00000127914.16|AKAP9|GRWD1|GRWD1	969	+	4.3194804	1.5093746	-1.0	-1.0
chr7	92040673	92040968	ENSG00000127914.16|AKAP9|GRWD1|GRWD1	932	+	3.0449927	1.1676761	-1.0	-1.0
chr7	92045027	92045213	ENSG00000127914.16|AKAP9|GRWD1|GRWD1	990	+	4.232399	1.9998688	-1.0	-1.0
chr7	92079763	92079903	ENSG00000127914.16|AKAP9|GRWD1|GRWD1	957	+	5.0789104	1.3663107	-1.0	-1.0
chr7	91992889	91993055	ENSG00000127914.16|AKAP9|GRWD1|GRWD1	956	+	2.6090198	1.3605533	-1.0	-1.0
chr7	92079208	92079393	ENSG00000127914.16|AKAP9|GRWD1|GRWD1	946	+	4.1568084	1.2699664	-1.0	-1.0
chr7	91995677	91995817	ENSG00000127914.16|AKAP9|GRWD1|GRWD1	947	+	3.802013	1.274845	-1.0	-1.0
chr7	92002672	92002782	ENSG00000127914.16|AKAP9|GRWD1|GRWD1	934	+	3.5966496	1.181601	-1.0	-1.0
chr7	92065360	92065463	ENSG00000127914.16|AKAP9|GRWD1|GRWD1	936	+	4.7957067	1.1949239	-1.0	-1.0
chr7	92042677	92042787	ENSG00000127914.16|AKAP9|GRWD1|GRWD1	911	+	2.7222936	1.0489222	-1.0	-1.0
chr7	92102618	92102763	ENSG00000127914.16|AKAP9|GRWD1|GRWD1	909	+	2.7993073	1.0398643	-1.0	-1.0
chr7	92038613	92038763	ENSG00000127914.16|AKAP9|GRWD1|GRWD1	933	+	3.644789	1.1738526	-1.0	-1.0
chr7	92042045	92042180	ENSG00000127914.16|AKAP9|GRWD1|GRWD1	930	+	3.5289571	1.1563326	-1.0	-1.0
chr7	92098108	92098214	ENSG00000127914.16|AKAP9|GRWD1|GRWD1	949	+	3.3219206	1.2890028	-1.0	-1.0
chr7	92134337	92134472	ENSG00000001630.15|CYP51A1|GRWD1|GRWD1	932	-	3.9345264	1.1703179	-1.0	-1.0
chr7	92128879	92129039	ENSG00000001630.15|CYP51A1|GRWD1|GRWD1	930	-	3.6743417	1.1555839	-1.0	-1.0
chr7	92134337	92134472	ENSG00000240720.7|LRRD1|GRWD1|GRWD1	932	-	3.9345264	1.1704032	-1.0	-1.0
chr7	92128879	92129039	ENSG00000240720.7|LRRD1|GRWD1|GRWD1	930	-	3.6743417	1.1555275	-1.0	-1.0
chr7	92225719	92225827	ENSG00000001631.15|KRIT1|GRWD1|GRWD1	927	-	3.7509434	1.13566	-1.0	-1.0
chr7	92221901	92222053	ENSG00000001631.15|KRIT1|GRWD1|GRWD1	967	-	6.05494	1.476371	-1.0	-1.0
chr7	92222821	92222976	ENSG00000001631.15|KRIT1|GRWD1|GRWD1	917	-	3.7365675	1.0826558	-1.0	-1.0
chr7	92344977	92345066	ENSG00000001629.9|ANKIB1|GRWD1|GRWD1	952	+	5.786552	1.3170515	-1.0	-1.0
chr7	92307378	92307613	ENSG00000001629.9|ANKIB1|GRWD1|GRWD1	978	+	5.0229597	1.649278	-1.0	-1.0
chr7	92294888	92294988	ENSG00000001629.9|ANKIB1|GRWD1|GRWD1	904	+	2.9604316	1.0193012	-1.0	-1.0
chr7	92454484	92454685	ENSG00000157259.6|GATAD1|GRWD1|GRWD1	977	+	6.268311	1.6396292	-1.0	-1.0
chr7	92528777	92528882	ENSG00000127993.15|RBM48|GRWD1|GRWD1	904	+	5.6047525	1.0162144	-1.0	-1.0
chr7	92577654	92577769	ENSG00000234545.7|FAM133B|GRWD1|GRWD1	931	-	4.250443	1.162852	-1.0	-1.0
chr7	92833090	92833255	ENSG00000105810.9|CDK6|GRWD1|GRWD1	959	-	3.3426719	1.3879093	-1.0	-1.0
chr7	92774695	92774830	ENSG00000105810.9|CDK6|GRWD1|GRWD1	923	-	5.6845846	1.1112524	-1.0	-1.0
chr7	92618071	92618241	ENSG00000105810.9|CDK6|GRWD1|GRWD1	962	-	5.9634786	1.4182727	-1.0	-1.0
chr7	93208579	93208709	ENSG00000188175.9|HEPACAM2|GRWD1|GRWD1	941	-	5.776409	1.2299265	-1.0	-1.0
chr7	96709687	96709822	ENSG00000127922.9|SEM1|GRWD1|GRWD1	978	-	1.6655412	1.6667247	-1.0	-1.0
chr7	96688780	96688966	ENSG00000127922.9|SEM1|GRWD1|GRWD1	993	-	5.1312175	2.1334403	-1.0	-1.0
chr7	96694797	96694987	ENSG00000127922.9|SEM1|GRWD1|GRWD1	1000	-	3.5938542	3.4962006	-1.0	-1.0
chr7	97869554	97869664	ENSG00000284707.1|AC079781.5|GRWD1|GRWD1	911	-	5.68121	1.049944	-1.0	-1.0
chr7	97858292	97858392	ENSG00000284707.1|AC079781.5|GRWD1|GRWD1	903	-	2.4592764	1.0124925	-1.0	-1.0
chr7	97853059	97853184	ENSG00000284707.1|AC079781.5|GRWD1|GRWD1	944	-	4.2144947	1.2483424	-1.0	-1.0
chr7	97858853	97858955	ENSG00000284707.1|AC079781.5|GRWD1|GRWD1	978	-	3.2450967	1.6600404	-1.0	-1.0
chr7	97868907	97869087	ENSG00000284707.1|AC079781.5|GRWD1|GRWD1	943	-	2.9006808	1.2456902	-1.0	-1.0
chr7	97852302	97852402	ENSG00000284707.1|AC079781.5|GRWD1|GRWD1	904	-	2.9799166	1.0194119	-1.0	-1.0
chr7	97852137	97852292	ENSG00000284707.1|AC079781.5|GRWD1|GRWD1	916	-	3.6702685	1.0769328	-1.0	-1.0
chr7	97864273	97864496	ENSG00000284707.1|AC079781.5|GRWD1|GRWD1	958	-	3.4570813	1.3740042	-1.0	-1.0
chr7	97853304	97853386	ENSG00000284707.1|AC079781.5|GRWD1|GRWD1	942	-	3.8750029	1.2359505	-1.0	-1.0
chr7	97869554	97869664	ENSG00000070669.16|ASNS|GRWD1|GRWD1	911	-	5.68121	1.0503002	-1.0	-1.0
chr7	97858292	97858392	ENSG00000070669.16|ASNS|GRWD1|GRWD1	903	-	2.4592764	1.0125679	-1.0	-1.0
chr7	97853059	97853184	ENSG00000070669.16|ASNS|GRWD1|GRWD1	944	-	4.2144947	1.248234	-1.0	-1.0
chr7	97858853	97858955	ENSG00000070669.16|ASNS|GRWD1|GRWD1	978	-	3.2450967	1.6616272	-1.0	-1.0
chr7	97864275	97864496	ENSG00000070669.16|ASNS|GRWD1|GRWD1	957	-	3.4600587	1.3671964	-1.0	-1.0
chr7	97852302	97852402	ENSG00000070669.16|ASNS|GRWD1|GRWD1	904	-	2.9799166	1.0193012	-1.0	-1.0
chr7	97868904	97869089	ENSG00000070669.16|ASNS|GRWD1|GRWD1	943	-	2.901662	1.241768	-1.0	-1.0
chr7	97852137	97852292	ENSG00000070669.16|ASNS|GRWD1|GRWD1	916	-	3.6702685	1.0770491	-1.0	-1.0
chr7	97853304	97853386	ENSG00000070669.16|ASNS|GRWD1|GRWD1	942	-	3.8750029	1.2360566	-1.0	-1.0
chr7	98312101	98312216	ENSG00000006453.13|BAIAP2L1|GRWD1|GRWD1	907	-	3.6005244	1.0291955	-1.0	-1.0
chr7	98306438	98306563	ENSG00000006453.13|BAIAP2L1|GRWD1|GRWD1	950	-	5.813189	1.297129	-1.0	-1.0
chr7	98315499	98315604	ENSG00000006453.13|BAIAP2L1|GRWD1|GRWD1	907	-	5.631796	1.0313979	-1.0	-1.0
chr7	98317218	98317356	ENSG00000006453.13|BAIAP2L1|GRWD1|GRWD1	933	-	3.4298968	1.176339	-1.0	-1.0
chr7	98307688	98307793	ENSG00000006453.13|BAIAP2L1|GRWD1|GRWD1	906	-	3.5845149	1.0256711	-1.0	-1.0
chr7	98956170	98956304	ENSG00000196367.12|TRRAP|GRWD1|GRWD1	966	+	6.1006007	1.469059	-1.0	-1.0
chr7	98953306	98953411	ENSG00000196367.12|TRRAP|GRWD1|GRWD1	908	+	5.6460276	1.0380969	-1.0	-1.0
chr7	98950895	98950995	ENSG00000196367.12|TRRAP|GRWD1|GRWD1	920	+	3.7394927	1.0977077	-1.0	-1.0
chr7	98978768	98978904	ENSG00000196367.12|TRRAP|GRWD1|GRWD1	974	+	6.2409425	1.5890378	-1.0	-1.0
chr7	98911076	98911201	ENSG00000196367.12|TRRAP|GRWD1|GRWD1	947	+	5.149991	1.2738949	-1.0	-1.0
chr7	99030557	99030677	ENSG00000198742.9|SMURF1|GRWD1|GRWD1	907	-	5.6277366	1.029617	-1.0	-1.0
chr7	99385701	99385778	ENSG00000284292.1|AC004922.1|GRWD1|GRWD1	908	+	3.6061194	1.0346887	-1.0	-1.0
chr7	99386684	99386784	ENSG00000284292.1|AC004922.1|GRWD1|GRWD1	974	+	6.1881547	1.5911074	-1.0	-1.0
chr7	99338180	99338280	ENSG00000284292.1|AC004922.1|GRWD1|GRWD1	961	+	4.157004	1.4085443	-1.0	-1.0
chr7	99338180	99338280	ENSG00000241685.9|ARPC1A|GRWD1|GRWD1	961	+	4.157004	1.4089215	-1.0	-1.0
chr7	99385699	99385778	ENSG00000130429.12|ARPC1B|GRWD1|GRWD1	911	+	3.6350875	1.0512475	-1.0	-1.0
chr7	99386684	99386784	ENSG00000130429.12|ARPC1B|GRWD1|GRWD1	974	+	6.1881547	1.5906049	-1.0	-1.0
chr7	99397861	99398013	ENSG00000106244.12|PDAP1|GRWD1|GRWD1	974	-	2.0842404	1.5922889	-1.0	-1.0
chr7	99403865	99403965	ENSG00000106244.12|PDAP1|GRWD1|GRWD1	910	-	3.6216714	1.0437007	-1.0	-1.0
chr7	99399738	99399898	ENSG00000106244.12|PDAP1|GRWD1|GRWD1	925	-	3.1475956	1.122974	-1.0	-1.0
chr7	99399578	99399738	ENSG00000106244.12|PDAP1|GRWD1|GRWD1	930	-	3.7996113	1.1571113	-1.0	-1.0
chr7	99396082	99396740	ENSG00000106244.12|PDAP1|GRWD1|GRWD1	990	-	3.3719196	1.9882032	-1.0	-1.0
chr7	99404857	99404953	ENSG00000106244.12|PDAP1|GRWD1|GRWD1	994	-	2.4124975	2.2236624	-1.0	-1.0
chr7	99403316	99403525	ENSG00000106244.12|PDAP1|GRWD1|GRWD1	994	-	2.5966535	2.1913211	-1.0	-1.0
chr7	99400302	99400424	ENSG00000106244.12|PDAP1|GRWD1|GRWD1	999	-	2.9642038	2.9610767	-1.0	-1.0
chr7	99417438	99417633	ENSG00000106245.10|BUD31|GRWD1|GRWD1	963	+	3.5713403	1.4370772	-1.0	-1.0
chr7	99416133	99416293	ENSG00000106245.10|BUD31|GRWD1|GRWD1	933	+	3.3493357	1.1769615	-1.0	-1.0
chr7	99419420	99419575	ENSG00000106245.10|BUD31|GRWD1|GRWD1	933	+	3.5182045	1.1731299	-1.0	-1.0
chr7	99411063	99411246	ENSG00000106245.10|BUD31|GRWD1|GRWD1	983	+	3.992585	1.7729918	-1.0	-1.0
chr7	99410033	99410169	ENSG00000106245.10|BUD31|GRWD1|GRWD1	981	+	3.4031327	1.7143044	-1.0	-1.0
chr7	99439036	99439185	ENSG00000160917.14|CPSF4|GRWD1|GRWD1	916	+	2.5044415	1.0744944	-1.0	-1.0
chr7	99460001	99460266	ENSG00000106246.17|PTCD1|GRWD1|GRWD1	998	-	4.936543	2.755402	-1.0	-1.0
chr7	99459146	99459331	ENSG00000106246.17|PTCD1|GRWD1|GRWD1	934	-	2.586171	1.1831087	-1.0	-1.0
chr7	99458181	99458416	ENSG00000106246.17|PTCD1|GRWD1|GRWD1	940	-	3.1395218	1.2183626	-1.0	-1.0
chr7	99460085	99460193	ENSG00000248919.7|ATP5J2-PTCD1|GRWD1|GRWD1	1000	-	4.155658	3.5756714	-1.0	-1.0
chr7	99459143	99459333	ENSG00000248919.7|ATP5J2-PTCD1|GRWD1|GRWD1	934	-	2.5939884	1.1826239	-1.0	-1.0
chr7	99458183	99458418	ENSG00000248919.7|ATP5J2-PTCD1|GRWD1|GRWD1	940	-	3.1730807	1.2240233	-1.0	-1.0
chr7	99459144	99459259	ENSG00000241468.7|ATP5J2|GRWD1|GRWD1	907	-	2.1518168	1.0334533	-1.0	-1.0
chr7	99459999	99460269	ENSG00000241468.7|ATP5J2|GRWD1|GRWD1	998	-	4.9586573	2.7355886	-1.0	-1.0
chr7	99458189	99458355	ENSG00000241468.7|ATP5J2|GRWD1|GRWD1	945	-	2.9718456	1.2627252	-1.0	-1.0
chr7	99494499	99494631	ENSG00000160908.14|ZNF394|GRWD1|GRWD1	967	-	5.5103173	1.4793626	-1.0	-1.0
chr7	99494009	99494464	ENSG00000160908.14|ZNF394|GRWD1|GRWD1	949	-	5.855239	1.2944456	-1.0	-1.0
chr7	99500162	99500282	ENSG00000160908.14|ZNF394|GRWD1|GRWD1	920	-	5.6875725	1.0942984	-1.0	-1.0
chr7	99512452	99512562	ENSG00000196652.11|ZKSCAN5|GRWD1|GRWD1	905	+	5.6224403	1.0243466	-1.0	-1.0
chr7	99506343	99506453	ENSG00000196652.11|ZKSCAN5|GRWD1|GRWD1	953	+	4.0161705	1.3323126	-1.0	-1.0
chr7	99572989	99573254	ENSG00000197343.10|ZNF655|GRWD1|GRWD1	930	+	5.1961684	1.154563	-1.0	-1.0
chr7	99562302	99562494	ENSG00000197343.10|ZNF655|GRWD1|GRWD1	935	+	4.27814	1.1841683	-1.0	-1.0
chr7	99562305	99562500	ENSG00000272647.3|AC005020.2|GRWD1|GRWD1	935	+	4.3866696	1.1884396	-1.0	-1.0
chr7	99572985	99573255	ENSG00000272647.3|AC005020.2|GRWD1|GRWD1	925	+	5.0869308	1.1277511	-1.0	-1.0
chr7	99919338	99919518	ENSG00000146833.15|TRIM4|GRWD1|GRWD1	963	-	5.626967	1.4345123	-1.0	-1.0
chr7	99903217	99903315	ENSG00000146833.15|TRIM4|GRWD1|GRWD1	926	-	3.1447515	1.1294243	-1.0	-1.0
chr7	99908530	99908810	ENSG00000146833.15|TRIM4|GRWD1|GRWD1	993	-	5.9601655	2.166334	-1.0	-1.0
chr7	100030258	100030368	ENSG00000106261.16|ZKSCAN1|GRWD1|GRWD1	902	+	3.5721226	1.0102654	-1.0	-1.0
chr7	100024223	100024328	ENSG00000106261.16|ZKSCAN1|GRWD1|GRWD1	907	+	5.6310735	1.0306909	-1.0	-1.0
chr7	100023502	100023927	ENSG00000106261.16|ZKSCAN1|GRWD1|GRWD1	965	+	4.8676085	1.4520552	-1.0	-1.0
chr7	100033469	100033984	ENSG00000106261.16|ZKSCAN1|GRWD1|GRWD1	933	+	4.393741	1.1762515	-1.0	-1.0
chr7	100071216	100071446	ENSG00000166526.16|ZNF3|GRWD1|GRWD1	938	-	5.7698894	1.2105502	-1.0	-1.0
chr7	100075149	100075264	ENSG00000166526.16|ZNF3|GRWD1|GRWD1	904	-	5.6141157	1.0193012	-1.0	-1.0
chr7	100071921	100072201	ENSG00000166526.16|ZNF3|GRWD1|GRWD1	955	-	5.4333024	1.347448	-1.0	-1.0
chr7	100071616	100071791	ENSG00000166526.16|ZNF3|GRWD1|GRWD1	965	-	6.0668936	1.4609619	-1.0	-1.0
chr7	100088953	100089066	ENSG00000168090.9|COPS6|GRWD1|GRWD1	964	+	2.7923303	1.4404527	-1.0	-1.0
chr7	100090349	100090504	ENSG00000168090.9|COPS6|GRWD1|GRWD1	921	+	2.5385306	1.1019677	-1.0	-1.0
chr7	100089289	100089434	ENSG00000168090.9|COPS6|GRWD1|GRWD1	950	+	3.4663033	1.3045057	-1.0	-1.0
chr7	100089554	100089769	ENSG00000168090.9|COPS6|GRWD1|GRWD1	959	+	3.5370045	1.3924706	-1.0	-1.0
chr7	100100013	100100163	ENSG00000166508.17|MCM7|GRWD1|GRWD1	978	-	2.831827	1.6586602	-1.0	-1.0
chr7	100097833	100097943	ENSG00000166508.17|MCM7|GRWD1|GRWD1	999	-	3.4389017	3.0294223	-1.0	-1.0
chr7	100098400	100098577	ENSG00000166508.17|MCM7|GRWD1|GRWD1	963	-	5.9765697	1.4281769	-1.0	-1.0
chr7	100097613	100097745	ENSG00000166508.17|MCM7|GRWD1|GRWD1	938	-	2.115985	1.2064918	-1.0	-1.0
chr7	100093291	100093396	ENSG00000166508.17|MCM7|GRWD1|GRWD1	931	-	2.2908072	1.1588365	-1.0	-1.0
chr7	100097300	100097384	ENSG00000166508.17|MCM7|GRWD1|GRWD1	976	-	3.434608	1.6249167	-1.0	-1.0
chr7	100101199	100101444	ENSG00000166508.17|MCM7|GRWD1|GRWD1	996	-	4.1918244	2.4238036	-1.0	-1.0
chr7	100095978	100096128	ENSG00000166508.17|MCM7|GRWD1|GRWD1	908	-	2.5138729	1.0362511	-1.0	-1.0
chr7	100099022	100099497	ENSG00000166508.17|MCM7|GRWD1|GRWD1	999	-	4.451665	2.9031854	-1.0	-1.0
chr7	100098078	100098290	ENSG00000166508.17|MCM7|GRWD1|GRWD1	983	-	2.936116	1.770144	-1.0	-1.0
chr7	100099532	100099753	ENSG00000166508.17|MCM7|GRWD1|GRWD1	919	-	2.4837606	1.0916191	-1.0	-1.0
chr7	100092917	100093133	ENSG00000166508.17|MCM7|GRWD1|GRWD1	956	-	4.889395	1.353279	-1.0	-1.0
chr7	100109962	100110073	ENSG00000106290.14|TAF6|GRWD1|GRWD1	922	-	3.7115936	1.1082348	-1.0	-1.0
chr7	100330462	100330549	ENSG00000078319.9|PMS2P1|GRWD1|GRWD1	906	-	5.63504	1.0274235	-1.0	-1.0
chr7	100338771	100338951	ENSG00000242294.6|STAG3L5P|GRWD1|GRWD1	995	+	6.85328	2.3170023	-1.0	-1.0
chr7	100349716	100349911	ENSG00000242294.6|STAG3L5P|GRWD1|GRWD1	973	+	4.8887	1.5662394	-1.0	-1.0
chr7	100338176	100338264	ENSG00000242294.6|STAG3L5P|GRWD1|GRWD1	989	+	3.0198374	1.9749726	-1.0	-1.0
chr7	100349730	100349887	ENSG00000272752.6|STAG3L5P-PVRIG2P-PILRB|GRWD1|GRWD1	977	+	4.8993955	1.6346697	-1.0	-1.0
chr7	100352347	100352447	ENSG00000272752.6|STAG3L5P-PVRIG2P-PILRB|GRWD1|GRWD1	911	+	3.0725055	1.051871	-1.0	-1.0
chr7	100353817	100353932	ENSG00000272752.6|STAG3L5P-PVRIG2P-PILRB|GRWD1|GRWD1	928	+	3.4379473	1.1409289	-1.0	-1.0
chr7	100338772	100338889	ENSG00000272752.6|STAG3L5P-PVRIG2P-PILRB|GRWD1|GRWD1	1000	+	7.6615624	3.3399837	-1.0	-1.0
chr7	100351830	100351965	ENSG00000272752.6|STAG3L5P-PVRIG2P-PILRB|GRWD1|GRWD1	918	+	2.8358614	1.0883609	-1.0	-1.0
chr7	100338178	100338264	ENSG00000272752.6|STAG3L5P-PVRIG2P-PILRB|GRWD1|GRWD1	989	+	3.0122123	1.9685644	-1.0	-1.0
chr7	100359341	100359476	ENSG00000272752.6|STAG3L5P-PVRIG2P-PILRB|GRWD1|GRWD1	907	+	5.639095	1.0300186	-1.0	-1.0
chr7	100352345	100352450	ENSG00000121716.20|PILRB|GRWD1|GRWD1	904	+	3.0036654	1.0168997	-1.0	-1.0
chr7	100359341	100359476	ENSG00000121716.20|PILRB|GRWD1|GRWD1	906	+	5.6319337	1.0257027	-1.0	-1.0
chr7	100353817	100353932	ENSG00000121716.20|PILRB|GRWD1|GRWD1	928	+	3.4379473	1.141171	-1.0	-1.0
chr7	100436260	100436365	ENSG00000160813.6|PPP1R35|GRWD1|GRWD1	914	-	3.655494	1.0661527	-1.0	-1.0
chr7	100435945	100436045	ENSG00000160813.6|PPP1R35|GRWD1|GRWD1	904	-	3.576557	1.0182297	-1.0	-1.0
chr7	100435311	100435461	ENSG00000160813.6|PPP1R35|GRWD1|GRWD1	938	-	3.7710717	1.2092057	-1.0	-1.0
chr7	100436370	100436515	ENSG00000160813.6|PPP1R35|GRWD1|GRWD1	951	-	5.3997045	1.3127551	-1.0	-1.0
chr7	100478793	100478908	ENSG00000166925.8|TSC22D4|GRWD1|GRWD1	956	-	5.8573155	1.3567986	-1.0	-1.0
chr7	100478968	100479068	ENSG00000166925.8|TSC22D4|GRWD1|GRWD1	905	-	5.628603	1.0220593	-1.0	-1.0
chr7	100578403	100578508	ENSG00000274272.1|AC069281.2|GRWD1|GRWD1	915	-	3.3572602	1.0726755	-1.0	-1.0
chr7	100575686	100575782	ENSG00000274272.1|AC069281.2|GRWD1|GRWD1	904	-	2.9604316	1.0192912	-1.0	-1.0
chr7	100578091	100578191	ENSG00000077454.15|LRCH4|GRWD1|GRWD1	906	-	5.657427	1.0249991	-1.0	-1.0
chr7	100578401	100578501	ENSG00000077454.15|LRCH4|GRWD1|GRWD1	900	-	2.9399807	1.0007014	-1.0	-1.0
chr7	100633228	100633338	ENSG00000106327.12|TFR2|GRWD1|GRWD1	929	-	2.85336	1.1473465	-1.0	-1.0
chr7	100628072	100628267	ENSG00000106327.12|TFR2|GRWD1|GRWD1	947	-	3.0972455	1.2720858	-1.0	-1.0
chr7	100632313	100632518	ENSG00000106327.12|TFR2|GRWD1|GRWD1	941	-	4.3220673	1.2279524	-1.0	-1.0
chr7	100632853	100633098	ENSG00000106327.12|TFR2|GRWD1|GRWD1	942	-	2.8519807	1.2362331	-1.0	-1.0
chr7	100626066	100626206	ENSG00000106327.12|TFR2|GRWD1|GRWD1	948	-	5.815813	1.2859322	-1.0	-1.0
chr7	100626757	100626882	ENSG00000106327.12|TFR2|GRWD1|GRWD1	911	-	2.6852987	1.0486178	-1.0	-1.0
chr7	100676692	100676832	ENSG00000172354.9|GNB2|GRWD1|GRWD1	915	+	4.2002335	1.0730665	-1.0	-1.0
chr7	100682902	100683011	ENSG00000146830.9|GIGYF1|GRWD1|GRWD1	904	-	2.9581597	1.0164528	-1.0	-1.0
chr7	100684777	100684877	ENSG00000146830.9|GIGYF1|GRWD1|GRWD1	918	-	3.691327	1.0883907	-1.0	-1.0
chr7	100683303	100683438	ENSG00000146830.9|GIGYF1|GRWD1|GRWD1	948	-	2.3630085	1.2849007	-1.0	-1.0
chr7	100688473	100688573	ENSG00000146830.9|GIGYF1|GRWD1|GRWD1	916	-	3.6709557	1.0752171	-1.0	-1.0
chr7	100687787	100687883	ENSG00000146830.9|GIGYF1|GRWD1|GRWD1	971	-	3.294281	1.5311618	-1.0	-1.0
chr7	100685048	100685146	ENSG00000146830.9|GIGYF1|GRWD1|GRWD1	948	-	2.774703	1.2858883	-1.0	-1.0
chr7	100685973	100686173	ENSG00000146830.9|GIGYF1|GRWD1|GRWD1	966	-	3.8151417	1.4743596	-1.0	-1.0
chr7	100684234	100684334	ENSG00000146830.9|GIGYF1|GRWD1|GRWD1	900	-	5.570019	1.0000364	-1.0	-1.0
chr7	100686648	100686808	ENSG00000146830.9|GIGYF1|GRWD1|GRWD1	952	-	3.0313368	1.3176354	-1.0	-1.0
chr7	100823833	100823931	ENSG00000196411.9|EPHB4|GRWD1|GRWD1	906	-	5.643032	1.0247211	-1.0	-1.0
chr7	100813094	100813199	ENSG00000196411.9|EPHB4|GRWD1|GRWD1	929	-	3.1572769	1.1500945	-1.0	-1.0
chr7	100867372	100867477	ENSG00000087077.13|TRIP6|GRWD1|GRWD1	912	+	3.676787	1.056181	-1.0	-1.0
chr7	100882782	100882892	ENSG00000087087.19|SRRT|GRWD1|GRWD1	907	+	5.633696	1.0330079	-1.0	-1.0
chr7	100888473	100888638	ENSG00000087087.19|SRRT|GRWD1|GRWD1	920	+	3.092974	1.0986073	-1.0	-1.0
chr7	100884367	100884547	ENSG00000087087.19|SRRT|GRWD1|GRWD1	991	+	2.909434	2.0519073	-1.0	-1.0
chr7	100885700	100885774	ENSG00000087087.19|SRRT|GRWD1|GRWD1	986	+	6.5312366	1.8538945	-1.0	-1.0
chr7	100881805	100881960	ENSG00000087087.19|SRRT|GRWD1|GRWD1	950	+	5.0707984	1.297111	-1.0	-1.0
chr7	100884069	100884234	ENSG00000087087.19|SRRT|GRWD1|GRWD1	996	+	5.2078586	2.3554049	-1.0	-1.0
chr7	100875572	100875797	ENSG00000087087.19|SRRT|GRWD1|GRWD1	946	+	3.07077	1.2694138	-1.0	-1.0
chr7	100881284	100881413	ENSG00000087087.19|SRRT|GRWD1|GRWD1	988	+	3.6665554	1.9256073	-1.0	-1.0
chr7	100886246	100886346	ENSG00000087087.19|SRRT|GRWD1|GRWD1	923	+	2.512415	1.11566	-1.0	-1.0
chr7	100885862	100886047	ENSG00000087087.19|SRRT|GRWD1|GRWD1	959	+	3.5918913	1.3836424	-1.0	-1.0
chr7	100885212	100885512	ENSG00000087087.19|SRRT|GRWD1|GRWD1	977	+	4.285173	1.6293935	-1.0	-1.0
chr7	100887001	100887200	ENSG00000087087.19|SRRT|GRWD1|GRWD1	981	+	3.5465107	1.7114818	-1.0	-1.0
chr7	100882457	100882702	ENSG00000087087.19|SRRT|GRWD1|GRWD1	986	+	6.087277	1.8616694	-1.0	-1.0
chr7	100884739	100884838	ENSG00000087087.19|SRRT|GRWD1|GRWD1	997	+	3.314804	2.5008125	-1.0	-1.0
chr7	100884922	100885040	ENSG00000087087.19|SRRT|GRWD1|GRWD1	996	+	3.318426	2.3846319	-1.0	-1.0
chr7	100884838	100884922	ENSG00000087087.19|SRRT|GRWD1|GRWD1	955	+	4.086316	1.3426318	-1.0	-1.0
chr7	100888034	100888359	ENSG00000087087.19|SRRT|GRWD1|GRWD1	970	+	5.7217293	1.529338	-1.0	-1.0
chr7	100882241	100882457	ENSG00000087087.19|SRRT|GRWD1|GRWD1	954	+	4.321286	1.3407469	-1.0	-1.0
chr7	100886794	100886968	ENSG00000087087.19|SRRT|GRWD1|GRWD1	958	+	2.7508879	1.372859	-1.0	-1.0
chr7	100884632	100884739	ENSG00000087087.19|SRRT|GRWD1|GRWD1	949	+	5.856714	1.2931875	-1.0	-1.0
chr7	100881658	100881758	ENSG00000087087.19|SRRT|GRWD1|GRWD1	917	+	2.5621588	1.0793457	-1.0	-1.0
chr7	100881488	100881653	ENSG00000087087.19|SRRT|GRWD1|GRWD1	941	+	5.34077	1.2278578	-1.0	-1.0
chr7	100882052	100882241	ENSG00000087087.19|SRRT|GRWD1|GRWD1	984	+	3.4470015	1.80548	-1.0	-1.0
chr7	100887319	100887513	ENSG00000087087.19|SRRT|GRWD1|GRWD1	961	+	2.6594763	1.4053259	-1.0	-1.0
chr7	101088426	101088626	ENSG00000169871.12|TRIM56|GRWD1|GRWD1	955	+	5.0192595	1.3484975	-1.0	-1.0
chr7	101156633	101156772	ENSG00000106367.13|AP1S1|GRWD1|GRWD1	933	+	5.0499763	1.1714972	-1.0	-1.0
chr7	101240829	101240906	ENSG00000214253.8|FIS1|GRWD1|GRWD1	914	-	3.6606648	1.0679938	-1.0	-1.0
chr7	102178468	102178653	ENSG00000257923.9|CUX1|GRWD1|GRWD1	972	+	6.1737423	1.556373	-1.0	-1.0
chr7	102111697	102111817	ENSG00000257923.9|CUX1|GRWD1|GRWD1	913	+	3.093262	1.058288	-1.0	-1.0
chr7	101916114	101916219	ENSG00000257923.9|CUX1|GRWD1|GRWD1	931	+	2.2800956	1.1616302	-1.0	-1.0
chr7	102104350	102104459	ENSG00000257923.9|CUX1|GRWD1|GRWD1	905	+	2.1398015	1.0241283	-1.0	-1.0
chr7	102193841	102193890	ENSG00000257923.9|CUX1|GRWD1|GRWD1	975	+	6.2144303	1.6100152	-1.0	-1.0
chr7	102195506	102195603	ENSG00000257923.9|CUX1|GRWD1|GRWD1	960	+	5.911894	1.3929168	-1.0	-1.0
chr7	102115231	102115331	ENSG00000257923.9|CUX1|GRWD1|GRWD1	912	+	3.6561005	1.0556103	-1.0	-1.0
chr7	102189812	102189871	ENSG00000257923.9|CUX1|GRWD1|GRWD1	909	+	3.6644776	1.0393087	-1.0	-1.0
chr7	102376211	102376322	ENSG00000128563.13|PRKRIP1|GRWD1|GRWD1	910	+	3.641448	1.0471983	-1.0	-1.0
chr7	102363871	102364061	ENSG00000128563.13|PRKRIP1|GRWD1|GRWD1	981	+	4.178854	1.714201	-1.0	-1.0
chr7	102395976	102396091	ENSG00000128563.13|PRKRIP1|GRWD1|GRWD1	933	+	4.2606287	1.1743823	-1.0	-1.0
chr7	102425013	102425248	ENSG00000128563.13|PRKRIP1|GRWD1|GRWD1	972	+	5.163955	1.554734	-1.0	-1.0
chr7	102376211	102376322	ENSG00000239969.5|AC091390.4|GRWD1|GRWD1	910	+	3.641448	1.0473024	-1.0	-1.0
chr7	102474307	102474467	ENSG00000005075.15|POLR2J|GRWD1|GRWD1	931	-	4.0186095	1.16277	-1.0	-1.0
chr7	102813314	102813429	ENSG00000161040.16|FBXL13|GRWD1|GRWD1	907	-	3.0011902	1.0337462	-1.0	-1.0
chr7	103312055	103312155	ENSG00000105819.13|PMPCB|GRWD1|GRWD1	911	+	5.68121	1.0506136	-1.0	-1.0
chr7	103311767	103311896	ENSG00000105819.13|PMPCB|GRWD1|GRWD1	967	+	6.0738425	1.4845698	-1.0	-1.0
chr7	103341763	103341923	ENSG00000105821.14|DNAJC2|GRWD1|GRWD1	930	-	2.2832167	1.1544794	-1.0	-1.0
chr7	103337691	103337806	ENSG00000105821.14|DNAJC2|GRWD1|GRWD1	974	-	5.2501163	1.5883346	-1.0	-1.0
chr7	103315943	103316108	ENSG00000105821.14|DNAJC2|GRWD1|GRWD1	939	-	4.679662	1.2144349	-1.0	-1.0
chr7	103324496	103324606	ENSG00000105821.14|DNAJC2|GRWD1|GRWD1	903	-	5.6558437	1.0132068	-1.0	-1.0
chr7	103312893	103313098	ENSG00000105821.14|DNAJC2|GRWD1|GRWD1	943	-	2.4919617	1.2477112	-1.0	-1.0
chr7	103321931	103322076	ENSG00000105821.14|DNAJC2|GRWD1|GRWD1	997	-	3.7914143	2.590941	-1.0	-1.0
chr7	103316798	103317053	ENSG00000105821.14|DNAJC2|GRWD1|GRWD1	997	-	4.477414	2.5618198	-1.0	-1.0
chr7	103326542	103326682	ENSG00000105821.14|DNAJC2|GRWD1|GRWD1	953	-	2.9480991	1.325967	-1.0	-1.0
chr7	103327655	103327754	ENSG00000105821.14|DNAJC2|GRWD1|GRWD1	970	-	3.327223	1.5242392	-1.0	-1.0
chr7	103319678	103319844	ENSG00000105821.14|DNAJC2|GRWD1|GRWD1	990	-	4.8667345	1.9853158	-1.0	-1.0
chr7	103322675	103322794	ENSG00000105821.14|DNAJC2|GRWD1|GRWD1	938	-	2.8189363	1.2076983	-1.0	-1.0
chr7	103312528	103312653	ENSG00000105821.14|DNAJC2|GRWD1|GRWD1	947	-	4.554804	1.2796081	-1.0	-1.0
chr7	103361956	103362141	ENSG00000161057.11|PSMC2|GRWD1|GRWD1	957	+	3.8511076	1.3666918	-1.0	-1.0
chr7	103367412	103367615	ENSG00000161057.11|PSMC2|GRWD1|GRWD1	941	+	4.3474054	1.2304717	-1.0	-1.0
chr7	103354867	103354949	ENSG00000161057.11|PSMC2|GRWD1|GRWD1	952	+	4.064239	1.3190773	-1.0	-1.0
chr7	103355693	103355793	ENSG00000161057.11|PSMC2|GRWD1|GRWD1	966	+	4.2158155	1.4738641	-1.0	-1.0
chr7	103347584	103347781	ENSG00000161057.11|PSMC2|GRWD1|GRWD1	998	+	5.5609813	2.6725514	-1.0	-1.0
chr7	103553659	103553769	ENSG00000189056.13|RELN|GRWD1|GRWD1	923	-	5.680607	1.1146271	-1.0	-1.0
chr7	105013484	105013634	ENSG00000239569.3|KMT2E-AS1|GRWD1|GRWD1	924	-	3.8226662	1.1202847	-1.0	-1.0
chr7	105073618	105073677	ENSG00000005483.20|KMT2E|GRWD1|GRWD1	938	+	3.8386934	1.2046958	-1.0	-1.0
chr7	105110501	105110602	ENSG00000005483.20|KMT2E|GRWD1|GRWD1	908	+	3.603234	1.0358751	-1.0	-1.0
chr7	105077302	105077467	ENSG00000005483.20|KMT2E|GRWD1|GRWD1	988	+	6.5243974	1.913135	-1.0	-1.0
chr7	105063359	105063579	ENSG00000005483.20|KMT2E|GRWD1|GRWD1	937	+	4.0702357	1.2009469	-1.0	-1.0
chr7	105074642	105074815	ENSG00000005483.20|KMT2E|GRWD1|GRWD1	941	+	2.6154504	1.230335	-1.0	-1.0
chr7	105108951	105109086	ENSG00000005483.20|KMT2E|GRWD1|GRWD1	923	+	3.7266042	1.1163157	-1.0	-1.0
chr7	105107361	105107566	ENSG00000005483.20|KMT2E|GRWD1|GRWD1	972	+	6.065851	1.5591758	-1.0	-1.0
chr7	105014308	105014458	ENSG00000005483.20|KMT2E|GRWD1|GRWD1	937	+	2.6229007	1.204042	-1.0	-1.0
chr7	105105858	105105978	ENSG00000005483.20|KMT2E|GRWD1|GRWD1	939	+	3.8632412	1.2136776	-1.0	-1.0
chr7	105091230	105091375	ENSG00000005483.20|KMT2E|GRWD1|GRWD1	911	+	2.6873996	1.0521673	-1.0	-1.0
chr7	105106636	105106746	ENSG00000005483.20|KMT2E|GRWD1|GRWD1	953	+	5.893954	1.3256524	-1.0	-1.0
chr7	105107741	105107886	ENSG00000005483.20|KMT2E|GRWD1|GRWD1	928	+	3.2513547	1.1446313	-1.0	-1.0
chr7	105040838	105040943	ENSG00000005483.20|KMT2E|GRWD1|GRWD1	911	+	3.0136185	1.0511853	-1.0	-1.0
chr7	105101915	105102135	ENSG00000005483.20|KMT2E|GRWD1|GRWD1	969	+	3.6537702	1.514973	-1.0	-1.0
chr7	105090078	105090268	ENSG00000005483.20|KMT2E|GRWD1|GRWD1	951	+	2.8496797	1.306863	-1.0	-1.0
chr7	105105438	105105553	ENSG00000005483.20|KMT2E|GRWD1|GRWD1	955	+	4.491071	1.3431965	-1.0	-1.0
chr7	105081687	105081792	ENSG00000005483.20|KMT2E|GRWD1|GRWD1	979	+	6.4293346	1.6798878	-1.0	-1.0
chr7	105076962	105077167	ENSG00000005483.20|KMT2E|GRWD1|GRWD1	983	+	3.3177297	1.7673645	-1.0	-1.0
chr7	105101434	105101584	ENSG00000005483.20|KMT2E|GRWD1|GRWD1	911	+	2.3256497	1.0495622	-1.0	-1.0
chr7	105142007	105142397	ENSG00000135250.16|SRPK2|GRWD1|GRWD1	966	-	3.900833	1.464574	-1.0	-1.0
chr7	105143133	105143338	ENSG00000135250.16|SRPK2|GRWD1|GRWD1	959	-	3.579618	1.3885101	-1.0	-1.0
chr7	105169156	105169265	ENSG00000135250.16|SRPK2|GRWD1|GRWD1	962	-	5.9507537	1.4171082	-1.0	-1.0
chr7	105160435	105160613	ENSG00000135250.16|SRPK2|GRWD1|GRWD1	962	-	4.3617854	1.4150015	-1.0	-1.0
chr7	105117850	105118022	ENSG00000135250.16|SRPK2|GRWD1|GRWD1	935	-	4.336229	1.1858491	-1.0	-1.0
chr7	105495141	105495241	ENSG00000091127.13|PUS7|GRWD1|GRWD1	911	-	5.697007	1.0507749	-1.0	-1.0
chr7	105502419	105502559	ENSG00000091127.13|PUS7|GRWD1|GRWD1	964	-	3.6363056	1.4450402	-1.0	-1.0
chr7	105506188	105506273	ENSG00000091127.13|PUS7|GRWD1|GRWD1	927	-	2.5260122	1.1352769	-1.0	-1.0
chr7	105505954	105506056	ENSG00000091127.13|PUS7|GRWD1|GRWD1	957	-	3.1974554	1.3621793	-1.0	-1.0
chr7	105508114	105508539	ENSG00000091127.13|PUS7|GRWD1|GRWD1	992	-	3.9646363	2.0797026	-1.0	-1.0
chr7	105482316	105482440	ENSG00000091127.13|PUS7|GRWD1|GRWD1	934	-	5.7242966	1.1814969	-1.0	-1.0
chr7	105546909	105547014	ENSG00000135249.7|RINT1|GRWD1|GRWD1	937	+	3.8380933	1.2014284	-1.0	-1.0
chr7	105542459	105542644	ENSG00000135249.7|RINT1|GRWD1|GRWD1	975	+	2.8459864	1.608891	-1.0	-1.0
chr7	105536564	105536744	ENSG00000135249.7|RINT1|GRWD1|GRWD1	982	+	3.895448	1.7505045	-1.0	-1.0
chr7	106274945	106275045	ENSG00000105835.11|NAMPT|GRWD1|GRWD1	950	-	5.7811117	1.2969868	-1.0	-1.0
chr7	107128211	107128295	ENSG00000005249.12|PRKAR2B|GRWD1|GRWD1	906	+	2.342338	1.0252721	-1.0	-1.0
chr7	107146307	107146457	ENSG00000005249.12|PRKAR2B|GRWD1|GRWD1	954	+	3.0674243	1.3399118	-1.0	-1.0
chr7	107159448	107159653	ENSG00000005249.12|PRKAR2B|GRWD1|GRWD1	988	+	3.5808926	1.9268146	-1.0	-1.0
chr7	107156983	107157049	ENSG00000005249.12|PRKAR2B|GRWD1|GRWD1	920	+	3.0912125	1.0970991	-1.0	-1.0
chr7	107200159	107200359	ENSG00000105856.13|HBP1|GRWD1|GRWD1	980	+	4.463098	1.7050622	-1.0	-1.0
chr7	107527236	107527357	ENSG00000164597.13|COG5|GRWD1|GRWD1	987	-	4.0375004	1.8816541	-1.0	-1.0
chr7	107298141	107298321	ENSG00000164597.13|COG5|GRWD1|GRWD1	933	-	3.613696	1.1709238	-1.0	-1.0
chr7	107548047	107548180	ENSG00000164597.13|COG5|GRWD1|GRWD1	943	-	4.2953935	1.2413747	-1.0	-1.0
chr7	107362032	107362110	ENSG00000164597.13|COG5|GRWD1|GRWD1	956	-	5.846118	1.35171	-1.0	-1.0
chr7	107554284	107554342	ENSG00000164597.13|COG5|GRWD1|GRWD1	927	-	3.1347437	1.1360878	-1.0	-1.0
chr7	107258272	107258417	ENSG00000164597.13|COG5|GRWD1|GRWD1	935	-	5.7375636	1.1896646	-1.0	-1.0
chr7	107283570	107283732	ENSG00000164597.13|COG5|GRWD1|GRWD1	957	-	5.2316713	1.3637022	-1.0	-1.0
chr7	107613331	107613433	ENSG00000075790.10|BCAP29|GRWD1|GRWD1	963	+	3.5449018	1.4290967	-1.0	-1.0
chr7	107600396	107600505	ENSG00000075790.10|BCAP29|GRWD1|GRWD1	981	+	3.8717446	1.7298414	-1.0	-1.0
chr7	107753410	107753511	ENSG00000105879.11|CBLL1|GRWD1|GRWD1	945	+	3.9431744	1.257273	-1.0	-1.0
chr7	107904872	107905058	ENSG00000091140.13|DLD|GRWD1|GRWD1	991	+	6.803172	2.0696769	-1.0	-1.0
chr7	107919009	107919099	ENSG00000091140.13|DLD|GRWD1|GRWD1	918	+	2.774166	1.0857878	-1.0	-1.0
chr7	107891089	107891284	ENSG00000091140.13|DLD|GRWD1|GRWD1	997	+	3.6979806	2.5670075	-1.0	-1.0
chr7	107917297	107917397	ENSG00000091140.13|DLD|GRWD1|GRWD1	903	+	5.595583	1.0115383	-1.0	-1.0
chr7	107893199	107893309	ENSG00000091140.13|DLD|GRWD1|GRWD1	948	+	4.5568657	1.2820652	-1.0	-1.0
chr7	107903477	107903597	ENSG00000091140.13|DLD|GRWD1|GRWD1	952	+	3.357426	1.3156909	-1.0	-1.0
chr7	111487233	111487341	ENSG00000184903.9|IMMP2L|GRWD1|GRWD1	977	-	3.7046678	1.6423739	-1.0	-1.0
chr7	112327716	112327826	ENSG00000198839.9|ZNF277|GRWD1|GRWD1	956	+	5.854209	1.3551067	-1.0	-1.0
chr7	112288832	112288979	ENSG00000198839.9|ZNF277|GRWD1|GRWD1	929	+	2.6700373	1.1481768	-1.0	-1.0
chr7	112336103	112336171	ENSG00000198839.9|ZNF277|GRWD1|GRWD1	901	+	2.9434059	1.0051517	-1.0	-1.0
chr7	112288832	112288947	ENSG00000202406.1|RN7SKP187|GRWD1|GRWD1	931	+	2.686171	1.1608773	-1.0	-1.0
chr7	112458860	112459018	ENSG00000006652.13|IFRD1|GRWD1|GRWD1	984	+	6.0360785	1.8078173	-1.0	-1.0
chr7	112456001	112456086	ENSG00000006652.13|IFRD1|GRWD1|GRWD1	911	+	2.4253364	1.0530257	-1.0	-1.0
chr7	112456913	112457033	ENSG00000006652.13|IFRD1|GRWD1|GRWD1	927	+	3.0760317	1.1362909	-1.0	-1.0
chr7	112462000	112462150	ENSG00000006652.13|IFRD1|GRWD1|GRWD1	936	+	4.726706	1.1940877	-1.0	-1.0
chr7	116250370	116250470	ENSG00000135269.17|TES|GRWD1|GRWD1	906	+	3.6184402	1.0275557	-1.0	-1.0
chr7	116210542	116210722	ENSG00000135269.17|TES|GRWD1|GRWD1	937	+	3.902845	1.2012773	-1.0	-1.0
chr7	116249019	116249164	ENSG00000135269.17|TES|GRWD1|GRWD1	955	+	5.323161	1.3457987	-1.0	-1.0
chr7	116251821	116251975	ENSG00000135269.17|TES|GRWD1|GRWD1	954	+	5.8324604	1.3414218	-1.0	-1.0
chr7	116499689	116499864	ENSG00000105971.14|CAV2|GRWD1|GRWD1	965	+	5.0828595	1.4614083	-1.0	-1.0
chr7	116506030	116506160	ENSG00000105971.14|CAV2|GRWD1|GRWD1	943	+	5.770441	1.2453023	-1.0	-1.0
chr7	116904181	116904366	ENSG00000198898.13|CAPZA2|GRWD1|GRWD1	941	+	2.5834844	1.2316757	-1.0	-1.0
chr7	116917806	116917911	ENSG00000198898.13|CAPZA2|GRWD1|GRWD1	929	+	5.6924767	1.1490644	-1.0	-1.0
chr7	116862522	116862650	ENSG00000198898.13|CAPZA2|GRWD1|GRWD1	917	+	2.4269083	1.0819882	-1.0	-1.0
chr7	118191862	118192067	ENSG00000128534.7|LSM8|GRWD1|GRWD1	966	+	3.640063	1.4726903	-1.0	-1.0
chr7	118188277	118188482	ENSG00000128534.7|LSM8|GRWD1|GRWD1	937	+	2.5911617	1.1985055	-1.0	-1.0
chr7	119787502	119787602	ENSG00000225546.5|LINC02476|GRWD1|GRWD1	900	-	5.6058354	1.0003744	-1.0	-1.0
chr7	119800702	119800802	ENSG00000225546.5|LINC02476|GRWD1|GRWD1	904	-	5.5995426	1.0176613	-1.0	-1.0
chr7	119800815	119800874	ENSG00000225546.5|LINC02476|GRWD1|GRWD1	984	-	6.4479666	1.7866416	-1.0	-1.0
chr7	119749542	119749652	ENSG00000225546.5|LINC02476|GRWD1|GRWD1	907	-	5.6289325	1.0303916	-1.0	-1.0
chr7	119885974	119886079	ENSG00000225546.5|LINC02476|GRWD1|GRWD1	911	-	5.688198	1.04881	-1.0	-1.0
chr7	120953303	120953404	ENSG00000071243.15|ING3|GRWD1|GRWD1	978	+	6.2655716	1.6487602	-1.0	-1.0
chr7	120974727	120974987	ENSG00000071243.15|ING3|GRWD1|GRWD1	941	+	4.082092	1.2322145	-1.0	-1.0
chr7	120970687	120970832	ENSG00000071243.15|ING3|GRWD1|GRWD1	923	+	3.1762285	1.114424	-1.0	-1.0
chr7	121097698	121097831	ENSG00000106034.17|CPED1|GRWD1|GRWD1	964	+	2.0884786	1.439604	-1.0	-1.0
chr7	121266226	121266326	ENSG00000106034.17|CPED1|GRWD1|GRWD1	940	+	2.9181547	1.2182572	-1.0	-1.0
chr7	120989745	120989865	ENSG00000106034.17|CPED1|GRWD1|GRWD1	943	+	2.6124678	1.2446347	-1.0	-1.0
chr7	121236713	121236831	ENSG00000106034.17|CPED1|GRWD1|GRWD1	967	+	3.1953747	1.4876585	-1.0	-1.0
chr7	121142012	121142141	ENSG00000106034.17|CPED1|GRWD1|GRWD1	919	+	2.0621605	1.0900056	-1.0	-1.0
chr7	121099940	121100050	ENSG00000106034.17|CPED1|GRWD1|GRWD1	905	+	2.0056176	1.0213597	-1.0	-1.0
chr7	121124345	121124473	ENSG00000106034.17|CPED1|GRWD1|GRWD1	951	+	2.8441014	1.3128798	-1.0	-1.0
chr7	121140826	121140941	ENSG00000106034.17|CPED1|GRWD1|GRWD1	924	+	2.3530288	1.1181693	-1.0	-1.0
chr7	121128381	121128481	ENSG00000106034.17|CPED1|GRWD1|GRWD1	940	+	2.9241073	1.2202132	-1.0	-1.0
chr7	121076577	121076648	ENSG00000106034.17|CPED1|GRWD1|GRWD1	952	+	2.041148	1.3170515	-1.0	-1.0
chr7	120989450	120989690	ENSG00000106034.17|CPED1|GRWD1|GRWD1	921	+	2.6338599	1.1047329	-1.0	-1.0
chr7	121244201	121244338	ENSG00000106034.17|CPED1|GRWD1|GRWD1	943	+	2.7218099	1.2438188	-1.0	-1.0
chr7	121015739	121015839	ENSG00000106034.17|CPED1|GRWD1|GRWD1	904	+	2.705988	1.0184996	-1.0	-1.0
chr7	121046886	121046993	ENSG00000106034.17|CPED1|GRWD1|GRWD1	935	+	2.646047	1.1861254	-1.0	-1.0
chr7	121130124	121130224	ENSG00000106034.17|CPED1|GRWD1|GRWD1	917	+	2.4207485	1.0812372	-1.0	-1.0
chr7	121266331	121266431	ENSG00000106034.17|CPED1|GRWD1|GRWD1	904	+	2.9604316	1.0193012	-1.0	-1.0
chr7	121142141	121142256	ENSG00000106034.17|CPED1|GRWD1|GRWD1	967	+	6.072423	1.4802742	-1.0	-1.0
chr7	121271298	121271418	ENSG00000106034.17|CPED1|GRWD1|GRWD1	913	+	2.6265194	1.0623413	-1.0	-1.0
chr7	123684479	123684579	ENSG00000106299.7|WASL|GRWD1|GRWD1	904	-	5.7005773	1.0193028	-1.0	-1.0
chr7	127373446	127373611	ENSG00000048405.9|ZNF800|GRWD1|GRWD1	954	-	5.5908957	1.3396207	-1.0	-1.0
chr7	127373341	127373441	ENSG00000048405.9|ZNF800|GRWD1|GRWD1	907	-	2.9830906	1.031043	-1.0	-1.0
chr7	127386059	127386155	ENSG00000048405.9|ZNF800|GRWD1|GRWD1	957	-	5.875914	1.363304	-1.0	-1.0
chr7	127590962	127591067	ENSG00000004059.10|ARF5|GRWD1|GRWD1	954	+	5.8157105	1.3346795	-1.0	-1.0
chr7	127701162	127701323	ENSG00000197157.10|SND1|GRWD1|GRWD1	980	+	3.6891365	1.699635	-1.0	-1.0
chr7	127990945	127991056	ENSG00000197157.10|SND1|GRWD1|GRWD1	932	+	2.0573254	1.168498	-1.0	-1.0
chr7	127702434	127702526	ENSG00000197157.10|SND1|GRWD1|GRWD1	951	+	2.7378416	1.3140745	-1.0	-1.0
chr7	127887901	127888012	ENSG00000197157.10|SND1|GRWD1|GRWD1	959	+	2.8134537	1.3840693	-1.0	-1.0
chr7	128081359	128081501	ENSG00000197157.10|SND1|GRWD1|GRWD1	962	+	2.415328	1.4237304	-1.0	-1.0
chr7	127904675	127904819	ENSG00000197157.10|SND1|GRWD1|GRWD1	965	+	4.0460906	1.4521444	-1.0	-1.0
chr7	127703164	127703323	ENSG00000197157.10|SND1|GRWD1|GRWD1	965	+	3.7996209	1.4524219	-1.0	-1.0
chr7	127694827	127694927	ENSG00000197157.10|SND1|GRWD1|GRWD1	915	+	2.4125967	1.0710491	-1.0	-1.0
chr7	127707556	127707647	ENSG00000197157.10|SND1|GRWD1|GRWD1	981	+	3.558996	1.7223641	-1.0	-1.0
chr7	128339632	128339787	ENSG00000106344.8|RBM28|GRWD1|GRWD1	968	-	2.7338839	1.4995668	-1.0	-1.0
chr7	128333289	128333362	ENSG00000106344.8|RBM28|GRWD1|GRWD1	999	-	5.6070514	3.1997266	-1.0	-1.0
chr7	128313127	128313274	ENSG00000106344.8|RBM28|GRWD1|GRWD1	949	-	3.7291143	1.291193	-1.0	-1.0
chr7	128338725	128338801	ENSG00000106344.8|RBM28|GRWD1|GRWD1	932	-	3.1770554	1.1685369	-1.0	-1.0
chr7	128330818	128330923	ENSG00000106344.8|RBM28|GRWD1|GRWD1	999	-	7.6429143	3.2801275	-1.0	-1.0
chr7	128335542	128336037	ENSG00000106344.8|RBM28|GRWD1|GRWD1	986	-	2.945218	1.8393483	-1.0	-1.0
chr7	128310599	128310931	ENSG00000106344.8|RBM28|GRWD1|GRWD1	954	-	5.28962	1.333319	-1.0	-1.0
chr7	128317658	128317733	ENSG00000106344.8|RBM28|GRWD1|GRWD1	971	-	6.138047	1.5387838	-1.0	-1.0
chr7	128321265	128321365	ENSG00000106344.8|RBM28|GRWD1|GRWD1	918	-	3.072747	1.0874053	-1.0	-1.0
chr7	128317956	128318101	ENSG00000106344.8|RBM28|GRWD1|GRWD1	974	-	5.0888257	1.5795182	-1.0	-1.0
chr7	128339226	128339321	ENSG00000106344.8|RBM28|GRWD1|GRWD1	950	-	3.9803658	1.3028166	-1.0	-1.0
chr7	128394455	128394600	ENSG00000106348.16|IMPDH1|GRWD1|GRWD1	927	-	4.150862	1.1356841	-1.0	-1.0
chr7	128398493	128398608	ENSG00000106348.16|IMPDH1|GRWD1|GRWD1	945	-	3.6115203	1.2558057	-1.0	-1.0
chr7	128479292	128479437	ENSG00000273184.1|AC010655.4|GRWD1|GRWD1	926	+	3.7643175	1.132145	-1.0	-1.0
chr7	128479292	128479437	ENSG00000165055.15|METTL2B|GRWD1|GRWD1	926	+	3.7643175	1.1318774	-1.0	-1.0
chr7	128574719	128574791	ENSG00000280828.1|AC090114.3|GRWD1|GRWD1	921	+	3.817195	1.1011713	-1.0	-1.0
chr7	128623570	128623639	ENSG00000281896.1|AC018638.8|GRWD1|GRWD1	965	+	3.5492713	1.4588525	-1.0	-1.0
chr7	128739306	128739432	ENSG00000128595.16|CALU|GRWD1|GRWD1	926	+	2.3551757	1.1306587	-1.0	-1.0
chr7	128748137	128748317	ENSG00000128595.16|CALU|GRWD1|GRWD1	922	+	5.400775	1.109461	-1.0	-1.0
chr7	128769062	128769207	ENSG00000128595.16|CALU|GRWD1|GRWD1	958	+	3.2550442	1.3725284	-1.0	-1.0
chr7	128758870	128759037	ENSG00000128595.16|CALU|GRWD1|GRWD1	976	+	2.4018738	1.6131307	-1.0	-1.0
chr7	128767455	128767650	ENSG00000128595.16|CALU|GRWD1|GRWD1	999	+	3.2691174	3.204663	-1.0	-1.0
chr7	128748572	128748717	ENSG00000128595.16|CALU|GRWD1|GRWD1	992	+	3.9389803	2.0962205	-1.0	-1.0
chr7	128754528	128754722	ENSG00000128595.16|CALU|GRWD1|GRWD1	956	+	4.29576	1.3598933	-1.0	-1.0
chr7	128812079	128812312	ENSG00000128596.16|CCDC136|GRWD1|GRWD1	953	+	5.865678	1.3270605	-1.0	-1.0
chr7	128806236	128806391	ENSG00000128596.16|CCDC136|GRWD1|GRWD1	982	+	5.9356346	1.7529676	-1.0	-1.0
chr7	128807444	128807599	ENSG00000128596.16|CCDC136|GRWD1|GRWD1	949	+	5.83338	1.2925816	-1.0	-1.0
chr7	128815214	128815414	ENSG00000128596.16|CCDC136|GRWD1|GRWD1	965	+	6.195377	1.4614778	-1.0	-1.0
chr7	128806691	128806821	ENSG00000128596.16|CCDC136|GRWD1|GRWD1	924	+	3.7781227	1.1199952	-1.0	-1.0
chr7	128794347	128794597	ENSG00000128596.16|CCDC136|GRWD1|GRWD1	983	+	3.1790779	1.7696676	-1.0	-1.0
chr7	128812707	128812887	ENSG00000128596.16|CCDC136|GRWD1|GRWD1	945	+	3.059602	1.260657	-1.0	-1.0
chr7	128814919	128815134	ENSG00000128596.16|CCDC136|GRWD1|GRWD1	963	+	6.0197234	1.4271083	-1.0	-1.0
chr7	128814797	128814919	ENSG00000128596.16|CCDC136|GRWD1|GRWD1	909	+	3.0037482	1.0433128	-1.0	-1.0
chr7	128810258	128810366	ENSG00000128596.16|CCDC136|GRWD1|GRWD1	919	+	3.2103329	1.0902681	-1.0	-1.0
chr7	128804649	128804761	ENSG00000128596.16|CCDC136|GRWD1|GRWD1	961	+	4.12179	1.4064701	-1.0	-1.0
chr7	128809416	128809644	ENSG00000128596.16|CCDC136|GRWD1|GRWD1	950	+	2.9629376	1.3042622	-1.0	-1.0
chr7	128814687	128814787	ENSG00000128596.16|CCDC136|GRWD1|GRWD1	904	+	3.6204016	1.0186692	-1.0	-1.0
chr7	128801250	128801509	ENSG00000128596.16|CCDC136|GRWD1|GRWD1	951	+	3.7564628	1.3134006	-1.0	-1.0
chr7	128811417	128811517	ENSG00000128596.16|CCDC136|GRWD1|GRWD1	902	+	5.595583	1.0066776	-1.0	-1.0
chr7	128805760	128805901	ENSG00000128596.16|CCDC136|GRWD1|GRWD1	995	+	5.5029798	2.3364682	-1.0	-1.0
chr7	128811612	128811752	ENSG00000128596.16|CCDC136|GRWD1|GRWD1	916	+	5.6934586	1.0731723	-1.0	-1.0
chr7	128811904	128812074	ENSG00000128596.16|CCDC136|GRWD1|GRWD1	976	+	6.1237893	1.6285437	-1.0	-1.0
chr7	128815773	128815931	ENSG00000128596.16|CCDC136|GRWD1|GRWD1	961	+	3.2355988	1.4095044	-1.0	-1.0
chr7	128840547	128840674	ENSG00000128591.15|FLNC|GRWD1|GRWD1	934	+	3.2831683	1.1793566	-1.0	-1.0
chr7	128853714	128853837	ENSG00000128591.15|FLNC|GRWD1|GRWD1	970	+	4.32363	1.5236039	-1.0	-1.0
chr7	128844018	128844153	ENSG00000128591.15|FLNC|GRWD1|GRWD1	903	+	2.4701679	1.0143741	-1.0	-1.0
chr7	128854412	128854547	ENSG00000128591.15|FLNC|GRWD1|GRWD1	942	+	3.3000503	1.2361912	-1.0	-1.0
chr7	128844957	128845057	ENSG00000128591.15|FLNC|GRWD1|GRWD1	907	+	3.6704326	1.0312752	-1.0	-1.0
chr7	128844712	128844847	ENSG00000128591.15|FLNC|GRWD1|GRWD1	917	+	5.671859	1.0824298	-1.0	-1.0
chr7	128967279	128967384	ENSG00000064419.13|TNPO3|GRWD1|GRWD1	927	-	3.750308	1.1345749	-1.0	-1.0
chr7	129054960	129055145	ENSG00000064419.13|TNPO3|GRWD1|GRWD1	978	-	5.2863812	1.647946	-1.0	-1.0
chr7	129001058	129001163	ENSG00000064419.13|TNPO3|GRWD1|GRWD1	921	-	2.7905521	1.1036808	-1.0	-1.0
chr7	129054507	129054650	ENSG00000064419.13|TNPO3|GRWD1|GRWD1	921	-	3.4744947	1.1039397	-1.0	-1.0
chr7	128993806	128993914	ENSG00000064419.13|TNPO3|GRWD1|GRWD1	917	-	3.7000556	1.0824239	-1.0	-1.0
chr7	129054720	129054955	ENSG00000064419.13|TNPO3|GRWD1|GRWD1	970	-	2.4853199	1.529742	-1.0	-1.0
chr7	128989960	128990150	ENSG00000064419.13|TNPO3|GRWD1|GRWD1	961	-	3.495278	1.4119374	-1.0	-1.0
chr7	129005015	129005159	ENSG00000064419.13|TNPO3|GRWD1|GRWD1	960	-	5.7429214	1.3965155	-1.0	-1.0
chr7	129457752	129457897	ENSG00000128578.9|STRIP2|GRWD1|GRWD1	918	+	5.6621466	1.0864875	-1.0	-1.0
chr7	129485653	129485753	ENSG00000128578.9|STRIP2|GRWD1|GRWD1	911	+	5.68121	1.0511259	-1.0	-1.0
chr7	129456438	129456642	ENSG00000128578.9|STRIP2|GRWD1|GRWD1	915	+	3.0695698	1.0699124	-1.0	-1.0
chr7	129460300	129460500	ENSG00000128578.9|STRIP2|GRWD1|GRWD1	976	+	4.0411596	1.6178019	-1.0	-1.0
chr7	129440021	129440091	ENSG00000128578.9|STRIP2|GRWD1|GRWD1	914	+	3.653131	1.0639566	-1.0	-1.0
chr7	129458214	129458424	ENSG00000128578.9|STRIP2|GRWD1|GRWD1	994	+	4.114227	2.2177076	-1.0	-1.0
chr7	129480784	129480884	ENSG00000128578.9|STRIP2|GRWD1|GRWD1	907	+	5.63504	1.0300664	-1.0	-1.0
chr7	129464043	129464141	ENSG00000128578.9|STRIP2|GRWD1|GRWD1	989	+	6.6440187	1.9577924	-1.0	-1.0
chr7	129458711	129458777	ENSG00000128578.9|STRIP2|GRWD1|GRWD1	926	+	3.1447515	1.1280311	-1.0	-1.0
chr7	130026162	130026287	ENSG00000091732.15|ZC3HC1|GRWD1|GRWD1	908	-	5.651034	1.0375867	-1.0	-1.0
chr7	130049043	130049144	ENSG00000091732.15|ZC3HC1|GRWD1|GRWD1	902	-	5.595583	1.0108161	-1.0	-1.0
chr7	130124450	130124535	ENSG00000128607.13|KLHDC10|GRWD1|GRWD1	943	+	5.709137	1.2407748	-1.0	-1.0
chr7	130116554	130116664	ENSG00000128607.13|KLHDC10|GRWD1|GRWD1	904	+	3.0868456	1.0158011	-1.0	-1.0
chr7	130120773	130120893	ENSG00000128607.13|KLHDC10|GRWD1|GRWD1	954	+	5.1518984	1.3412421	-1.0	-1.0
chr7	130175510	130175609	ENSG00000146842.16|TMEM209|GRWD1|GRWD1	908	-	3.6109984	1.0346887	-1.0	-1.0
chr7	130201874	130202019	ENSG00000146842.16|TMEM209|GRWD1|GRWD1	949	-	5.8088555	1.2920974	-1.0	-1.0
chr7	130184183	130184255	ENSG00000146842.16|TMEM209|GRWD1|GRWD1	910	-	5.6671944	1.0457861	-1.0	-1.0
chr7	131399242	131399432	ENSG00000128585.17|MKLN1|GRWD1|GRWD1	935	+	3.1348042	1.1867528	-1.0	-1.0
chr7	131443555	131443702	ENSG00000128585.17|MKLN1|GRWD1|GRWD1	931	+	3.3662965	1.1627802	-1.0	-1.0
chr7	131437814	131437997	ENSG00000128585.17|MKLN1|GRWD1|GRWD1	996	+	6.288434	2.3581183	-1.0	-1.0
chr7	131466280	131466410	ENSG00000128585.17|MKLN1|GRWD1|GRWD1	963	+	4.4009433	1.4264511	-1.0	-1.0
chr7	131464280	131464408	ENSG00000128585.17|MKLN1|GRWD1|GRWD1	960	+	3.5756547	1.4031911	-1.0	-1.0
chr7	132975168	132975286	ENSG00000106554.12|CHCHD3|GRWD1|GRWD1	999	-	4.575154	3.06079	-1.0	-1.0
chr7	132885661	132885745	ENSG00000106554.12|CHCHD3|GRWD1|GRWD1	963	-	2.8987434	1.4348959	-1.0	-1.0
chr7	132785457	132785660	ENSG00000106554.12|CHCHD3|GRWD1|GRWD1	957	-	2.8733304	1.369077	-1.0	-1.0
chr7	133070141	133070229	ENSG00000106554.12|CHCHD3|GRWD1|GRWD1	919	-	3.1970499	1.0920752	-1.0	-1.0
chr7	133035027	133035202	ENSG00000106554.12|CHCHD3|GRWD1|GRWD1	976	-	5.173579	1.6185299	-1.0	-1.0
chr7	133024545	133024627	ENSG00000106554.12|CHCHD3|GRWD1|GRWD1	982	-	2.6090178	1.7405154	-1.0	-1.0
chr7	132796476	132796577	ENSG00000106554.12|CHCHD3|GRWD1|GRWD1	912	-	3.0659509	1.053783	-1.0	-1.0
chr7	133081856	133082088	ENSG00000106554.12|CHCHD3|GRWD1|GRWD1	975	-	3.0298843	1.5953223	-1.0	-1.0
chr7	132785312	132785442	ENSG00000106554.12|CHCHD3|GRWD1|GRWD1	926	-	3.6191368	1.1313655	-1.0	-1.0
chr7	133035026	133035206	ENSG00000283041.1|AC008038.1|GRWD1|GRWD1	974	-	5.0376096	1.5801222	-1.0	-1.0
chr7	133374917	133375017	ENSG00000131558.14|EXOC4|GRWD1|GRWD1	900	+	5.6058354	1.0005426	-1.0	-1.0
chr7	133275001	133275161	ENSG00000131558.14|EXOC4|GRWD1|GRWD1	923	+	2.9275236	1.111752	-1.0	-1.0
chr7	133305891	133306056	ENSG00000131558.14|EXOC4|GRWD1|GRWD1	968	+	5.9164815	1.4946936	-1.0	-1.0
chr7	133356329	133356573	ENSG00000131558.14|EXOC4|GRWD1|GRWD1	961	+	3.1943498	1.4111919	-1.0	-1.0
chr7	133288921	133289096	ENSG00000131558.14|EXOC4|GRWD1|GRWD1	958	+	3.1124878	1.3810766	-1.0	-1.0
chr7	134987874	134987994	ENSG00000146856.14|AGBL3|GRWD1|GRWD1	906	+	5.636722	1.0274274	-1.0	-1.0
chr7	135205952	135206057	ENSG00000105875.13|WDR91|GRWD1|GRWD1	903	-	5.623643	1.01157	-1.0	-1.0
chr7	135438217	135438322	ENSG00000080802.18|CNOT4|GRWD1|GRWD1	932	-	5.69913	1.1688938	-1.0	-1.0
chr7	135422175	135422345	ENSG00000080802.18|CNOT4|GRWD1|GRWD1	946	-	5.829865	1.263995	-1.0	-1.0
chr7	135600869	135600969	ENSG00000155561.14|NUP205|GRWD1|GRWD1	971	+	3.2888637	1.5323331	-1.0	-1.0
chr7	135594546	135594646	ENSG00000155561.14|NUP205|GRWD1|GRWD1	916	+	3.0754964	1.0752171	-1.0	-1.0
chr7	135643211	135643358	ENSG00000155561.14|NUP205|GRWD1|GRWD1	919	+	2.9392214	1.0921444	-1.0	-1.0
chr7	135619422	135619587	ENSG00000155561.14|NUP205|GRWD1|GRWD1	955	+	3.5753267	1.3476007	-1.0	-1.0
chr7	135622796	135622921	ENSG00000155561.14|NUP205|GRWD1|GRWD1	917	+	3.6802425	1.0812784	-1.0	-1.0
chr7	135606144	135606226	ENSG00000155561.14|NUP205|GRWD1|GRWD1	990	+	3.7687445	1.9963533	-1.0	-1.0
chr7	135573653	135573768	ENSG00000155561.14|NUP205|GRWD1|GRWD1	943	+	5.819583	1.2418451	-1.0	-1.0
chr7	135607246	135607366	ENSG00000155561.14|NUP205|GRWD1|GRWD1	934	+	2.5993764	1.1794059	-1.0	-1.0
chr7	135606750	135606885	ENSG00000155561.14|NUP205|GRWD1|GRWD1	931	+	2.5410006	1.1642941	-1.0	-1.0
chr7	135601369	135601507	ENSG00000155561.14|NUP205|GRWD1|GRWD1	983	+	3.8106241	1.7808447	-1.0	-1.0
chr7	135618411	135618521	ENSG00000155561.14|NUP205|GRWD1|GRWD1	938	+	4.473925	1.2083604	-1.0	-1.0
chr7	135674090	135674245	ENSG00000243317.7|C7orf73|GRWD1|GRWD1	964	+	2.9972246	1.4443506	-1.0	-1.0
chr7	135977028	135977148	ENSG00000105887.10|MTPN|GRWD1|GRWD1	959	-	3.2847142	1.3830158	-1.0	-1.0
chr7	138515211	138515359	ENSG00000122779.17|TRIM24|GRWD1|GRWD1	971	+	4.664534	1.535811	-1.0	-1.0
chr7	138583894	138583994	ENSG00000122779.17|TRIM24|GRWD1|GRWD1	904	+	2.6615517	1.0193012	-1.0	-1.0
chr7	138585161	138585431	ENSG00000122779.17|TRIM24|GRWD1|GRWD1	928	+	3.2485256	1.143615	-1.0	-1.0
chr7	138577419	138577588	ENSG00000122779.17|TRIM24|GRWD1|GRWD1	972	+	6.1569886	1.5489488	-1.0	-1.0
chr7	138570859	138571003	ENSG00000122779.17|TRIM24|GRWD1|GRWD1	965	+	5.2846513	1.4516315	-1.0	-1.0
chr7	138554712	138554817	ENSG00000122779.17|TRIM24|GRWD1|GRWD1	931	+	5.715368	1.1590928	-1.0	-1.0
chr7	138584871	138584971	ENSG00000122779.17|TRIM24|GRWD1|GRWD1	915	+	2.4227133	1.0693178	-1.0	-1.0
chr7	138579203	138579483	ENSG00000122779.17|TRIM24|GRWD1|GRWD1	946	+	4.004094	1.2661674	-1.0	-1.0
chr7	138538666	138538786	ENSG00000122779.17|TRIM24|GRWD1|GRWD1	916	+	3.663366	1.074101	-1.0	-1.0
chr7	139079448	139079568	ENSG00000105939.12|ZC3HAV1|GRWD1|GRWD1	932	-	3.3178928	1.1671208	-1.0	-1.0
chr7	139079853	139079973	ENSG00000105939.12|ZC3HAV1|GRWD1|GRWD1	914	-	3.6637976	1.0639216	-1.0	-1.0
chr7	139053475	139053581	ENSG00000105939.12|ZC3HAV1|GRWD1|GRWD1	940	-	5.744168	1.2241601	-1.0	-1.0
chr7	139283143	139283348	ENSG00000157741.14|UBN2|GRWD1|GRWD1	956	+	3.229967	1.356413	-1.0	-1.0
chr7	139284303	139284443	ENSG00000157741.14|UBN2|GRWD1|GRWD1	950	+	5.827487	1.297809	-1.0	-1.0
chr7	139297841	139297966	ENSG00000157741.14|UBN2|GRWD1|GRWD1	907	+	5.6258087	1.0297713	-1.0	-1.0
chr7	139231298	139231484	ENSG00000157741.14|UBN2|GRWD1|GRWD1	962	+	3.851964	1.4242853	-1.0	-1.0
chr7	139269408	139269518	ENSG00000157741.14|UBN2|GRWD1|GRWD1	938	+	3.853257	1.2055919	-1.0	-1.0
chr7	139273296	139273410	ENSG00000157741.14|UBN2|GRWD1|GRWD1	980	+	3.375253	1.6911725	-1.0	-1.0
chr7	139273930	139274074	ENSG00000157741.14|UBN2|GRWD1|GRWD1	985	+	6.5023556	1.8282223	-1.0	-1.0
chr7	139261551	139261701	ENSG00000157741.14|UBN2|GRWD1|GRWD1	952	+	4.488112	1.3176507	-1.0	-1.0
chr7	139237004	139237097	ENSG00000157741.14|UBN2|GRWD1|GRWD1	982	+	4.5665765	1.7526361	-1.0	-1.0
chr7	139398598	139398697	ENSG00000146963.17|LUC7L2|GRWD1|GRWD1	998	+	3.8093054	2.6762338	-1.0	-1.0
chr7	139375987	139376156	ENSG00000146963.17|LUC7L2|GRWD1|GRWD1	963	+	3.0744956	1.4266781	-1.0	-1.0
chr7	139417469	139417704	ENSG00000146963.17|LUC7L2|GRWD1|GRWD1	954	+	2.1745157	1.3363787	-1.0	-1.0
chr7	139360210	139360322	ENSG00000146963.17|LUC7L2|GRWD1|GRWD1	916	+	2.4409182	1.0770459	-1.0	-1.0
chr7	139407173	139407308	ENSG00000146963.17|LUC7L2|GRWD1|GRWD1	921	+	2.3448942	1.1038177	-1.0	-1.0
chr7	139409562	139409654	ENSG00000146963.17|LUC7L2|GRWD1|GRWD1	999	+	2.5679758	3.0236843	-1.0	-1.0
chr7	139412550	139412665	ENSG00000146963.17|LUC7L2|GRWD1|GRWD1	953	+	3.411903	1.332516	-1.0	-1.0
chr7	139422162	139422502	ENSG00000146963.17|LUC7L2|GRWD1|GRWD1	973	+	3.199313	1.5721751	-1.0	-1.0
chr7	139363122	139363262	ENSG00000146963.17|LUC7L2|GRWD1|GRWD1	907	+	5.6346064	1.0308951	-1.0	-1.0
chr7	139412550	139412580	ENSG00000269955.2|C7orf55-LUC7L2|GRWD1|GRWD1	966	+	3.5951726	1.4628676	-1.0	-1.0
chr7	139376061	139376156	ENSG00000269955.2|C7orf55-LUC7L2|GRWD1|GRWD1	986	+	3.2937703	1.8639191	-1.0	-1.0
chr7	139398598	139398697	ENSG00000269955.2|C7orf55-LUC7L2|GRWD1|GRWD1	998	+	3.8093054	2.6788008	-1.0	-1.0
chr7	139360211	139360336	ENSG00000269955.2|C7orf55-LUC7L2|GRWD1|GRWD1	917	+	2.4576788	1.0830823	-1.0	-1.0
chr7	139363121	139363261	ENSG00000269955.2|C7orf55-LUC7L2|GRWD1|GRWD1	908	+	5.6479306	1.0364034	-1.0	-1.0
chr7	139407173	139407308	ENSG00000269955.2|C7orf55-LUC7L2|GRWD1|GRWD1	921	+	2.3448942	1.1040113	-1.0	-1.0
chr7	139409562	139409654	ENSG00000269955.2|C7orf55-LUC7L2|GRWD1|GRWD1	999	+	2.5679758	3.0131333	-1.0	-1.0
chr7	139422162	139422502	ENSG00000269955.2|C7orf55-LUC7L2|GRWD1|GRWD1	973	+	3.199313	1.572531	-1.0	-1.0
chr7	139417537	139417707	ENSG00000269955.2|C7orf55-LUC7L2|GRWD1|GRWD1	941	+	1.8940017	1.2264606	-1.0	-1.0
chr7	139716236	139716501	ENSG00000064393.15|HIPK2|GRWD1|GRWD1	972	-	5.822164	1.560666	-1.0	-1.0
chr7	139626670	139626780	ENSG00000064393.15|HIPK2|GRWD1|GRWD1	964	-	6.005176	1.447048	-1.0	-1.0
chr7	139716506	139716611	ENSG00000064393.15|HIPK2|GRWD1|GRWD1	942	-	3.8905237	1.240305	-1.0	-1.0
chr7	139716876	139716996	ENSG00000064393.15|HIPK2|GRWD1|GRWD1	919	-	3.7522721	1.0918906	-1.0	-1.0
chr7	139716681	139716836	ENSG00000064393.15|HIPK2|GRWD1|GRWD1	942	-	4.6007295	1.237732	-1.0	-1.0
chr7	140099913	140100018	ENSG00000006459.10|KDM7A|GRWD1|GRWD1	905	-	5.6861763	1.0210032	-1.0	-1.0
chr7	140129492	140129592	ENSG00000006459.10|KDM7A|GRWD1|GRWD1	900	-	5.6186833	1.0011373	-1.0	-1.0
chr7	140456619	140456839	ENSG00000133606.10|MKRN1|GRWD1|GRWD1	917	-	3.550494	1.0786514	-1.0	-1.0
chr7	140454504	140454699	ENSG00000133606.10|MKRN1|GRWD1|GRWD1	948	-	3.7270267	1.2831255	-1.0	-1.0
chr7	140459706	140459931	ENSG00000133606.10|MKRN1|GRWD1|GRWD1	976	-	3.7914727	1.6170901	-1.0	-1.0
chr7	140455094	140455269	ENSG00000133606.10|MKRN1|GRWD1|GRWD1	960	-	3.6967573	1.4011763	-1.0	-1.0
chr7	140704859	140705039	ENSG00000090266.12|NDUFB2|GRWD1|GRWD1	992	+	5.337903	2.096988	-1.0	-1.0
chr7	140834665	140834800	ENSG00000157764.12|BRAF|GRWD1|GRWD1	927	-	4.3516464	1.1347579	-1.0	-1.0
chr7	140781575	140781693	ENSG00000157764.12|BRAF|GRWD1|GRWD1	957	-	3.1685326	1.3702627	-1.0	-1.0
chr7	141006374	141006535	ENSG00000090263.15|MRPS33|GRWD1|GRWD1	980	-	5.7235384	1.7040172	-1.0	-1.0
chr7	141611194	141611287	ENSG00000006530.15|AGK|GRWD1|GRWD1	918	+	3.6885288	1.0853112	-1.0	-1.0
chr7	141739143	141739243	ENSG00000106028.10|SSBP1|GRWD1|GRWD1	910	+	5.6671944	1.0454216	-1.0	-1.0
chr7	141749981	141750171	ENSG00000106028.10|SSBP1|GRWD1|GRWD1	948	+	3.9085877	1.2835937	-1.0	-1.0
chr7	142952508	142952613	ENSG00000197993.7|KEL|GRWD1|GRWD1	930	-	3.7783399	1.153946	-1.0	-1.0
chr7	142953288	142953433	ENSG00000197993.7|KEL|GRWD1|GRWD1	944	-	5.797392	1.2542083	-1.0	-1.0
chr7	142958303	142958423	ENSG00000197993.7|KEL|GRWD1|GRWD1	930	-	3.3072853	1.1577468	-1.0	-1.0
chr7	142954464	142954527	ENSG00000197993.7|KEL|GRWD1|GRWD1	967	-	4.222996	1.4767883	-1.0	-1.0
chr7	142954183	142954283	ENSG00000197993.7|KEL|GRWD1|GRWD1	903	-	3.0221763	1.0141516	-1.0	-1.0
chr7	143268090	143268184	ENSG00000197448.13|GSTK1|GRWD1|GRWD1	915	+	2.776672	1.0713247	-1.0	-1.0
chr7	143267616	143267733	ENSG00000197448.13|GSTK1|GRWD1|GRWD1	989	+	4.757955	1.9624496	-1.0	-1.0
chr7	143264983	143265168	ENSG00000197448.13|GSTK1|GRWD1|GRWD1	942	+	2.7666159	1.2360482	-1.0	-1.0
chr7	143264673	143264808	ENSG00000197448.13|GSTK1|GRWD1|GRWD1	919	+	3.6926184	1.0901686	-1.0	-1.0
chr7	143263488	143263653	ENSG00000197448.13|GSTK1|GRWD1|GRWD1	922	+	3.4512482	1.1102602	-1.0	-1.0
chr7	143264063	143264193	ENSG00000197448.13|GSTK1|GRWD1|GRWD1	904	+	2.966106	1.0168852	-1.0	-1.0
chr7	143291579	143291690	ENSG00000106144.19|CASP2|GRWD1|GRWD1	951	+	3.6835098	1.3105519	-1.0	-1.0
chr7	143389856	143389977	ENSG00000159840.15|ZYX|GRWD1|GRWD1	964	+	5.99769	1.4398403	-1.0	-1.0
chr7	148766610	148766723	ENSG00000055130.15|CUL1|GRWD1|GRWD1	954	+	5.876008	1.3337882	-1.0	-1.0
chr7	148767618	148767743	ENSG00000055130.15|CUL1|GRWD1|GRWD1	981	+	6.366168	1.7173761	-1.0	-1.0
chr7	148800506	148800791	ENSG00000055130.15|CUL1|GRWD1|GRWD1	939	+	5.290412	1.2173612	-1.0	-1.0
chr7	148730071	148730262	ENSG00000055130.15|CUL1|GRWD1|GRWD1	956	+	3.5831807	1.3603424	-1.0	-1.0
chr7	148783970	148784077	ENSG00000055130.15|CUL1|GRWD1|GRWD1	950	+	3.9600484	1.3000388	-1.0	-1.0
chr7	148753975	148754080	ENSG00000055130.15|CUL1|GRWD1|GRWD1	907	+	5.72836	1.0309732	-1.0	-1.0
chr7	148799274	148799388	ENSG00000055130.15|CUL1|GRWD1|GRWD1	985	+	6.489289	1.8214291	-1.0	-1.0
chr7	148759547	148759638	ENSG00000055130.15|CUL1|GRWD1|GRWD1	917	+	3.729416	1.0811714	-1.0	-1.0
chr7	148807497	148807706	ENSG00000106462.10|EZH2|GRWD1|GRWD1	983	-	4.2702785	1.7706325	-1.0	-1.0
chr7	148819595	148819687	ENSG00000106462.10|EZH2|GRWD1|GRWD1	990	-	3.237643	2.0048642	-1.0	-1.0
chr7	148847206	148847305	ENSG00000106462.10|EZH2|GRWD1|GRWD1	906	-	2.2199183	1.0261551	-1.0	-1.0
chr7	148817783	148818117	ENSG00000106462.10|EZH2|GRWD1|GRWD1	974	-	2.9639668	1.586707	-1.0	-1.0
chr7	148811624	148811789	ENSG00000106462.10|EZH2|GRWD1|GRWD1	985	-	6.462124	1.825752	-1.0	-1.0
chr7	148816683	148816868	ENSG00000106462.10|EZH2|GRWD1|GRWD1	965	-	3.0029087	1.4604193	-1.0	-1.0
chr7	148810274	148810409	ENSG00000106462.10|EZH2|GRWD1|GRWD1	943	-	5.605828	1.2456207	-1.0	-1.0
chr7	148827052	148827163	ENSG00000106462.10|EZH2|GRWD1|GRWD1	949	-	3.9878228	1.2908391	-1.0	-1.0
chr7	148846469	148846598	ENSG00000106462.10|EZH2|GRWD1|GRWD1	994	-	3.1833167	2.2193043	-1.0	-1.0
chr7	148832633	148832750	ENSG00000106462.10|EZH2|GRWD1|GRWD1	948	-	3.447938	1.2858994	-1.0	-1.0
chr7	148817213	148817453	ENSG00000106462.10|EZH2|GRWD1|GRWD1	997	-	6.9178514	2.597656	-1.0	-1.0
chr7	148828739	148828880	ENSG00000106462.10|EZH2|GRWD1|GRWD1	989	-	2.1564498	1.9420348	-1.0	-1.0
chr7	148827163	148827266	ENSG00000106462.10|EZH2|GRWD1|GRWD1	997	-	3.9046874	2.5724726	-1.0	-1.0
chr7	148826503	148826632	ENSG00000106462.10|EZH2|GRWD1|GRWD1	923	-	2.8783782	1.1109343	-1.0	-1.0
chr7	149028415	149028595	ENSG00000155660.10|PDIA4|GRWD1|GRWD1	970	-	4.432952	1.5198324	-1.0	-1.0
chr7	149003566	149003986	ENSG00000155660.10|PDIA4|GRWD1|GRWD1	934	-	2.9246194	1.1808264	-1.0	-1.0
chr7	149005140	149005374	ENSG00000155660.10|PDIA4|GRWD1|GRWD1	963	-	2.5155618	1.4310553	-1.0	-1.0
chr7	149014903	149015042	ENSG00000155660.10|PDIA4|GRWD1|GRWD1	980	-	3.1319418	1.6961519	-1.0	-1.0
chr7	149008158	149008310	ENSG00000155660.10|PDIA4|GRWD1|GRWD1	989	-	4.3867846	1.9703965	-1.0	-1.0
chr7	149004096	149004209	ENSG00000155660.10|PDIA4|GRWD1|GRWD1	919	-	2.3619578	1.0933511	-1.0	-1.0
chr7	149018991	149019197	ENSG00000155660.10|PDIA4|GRWD1|GRWD1	986	-	3.7138078	1.8505946	-1.0	-1.0
chr7	149012154	149012299	ENSG00000155660.10|PDIA4|GRWD1|GRWD1	927	-	2.4839895	1.1352004	-1.0	-1.0
chr7	149011845	149011990	ENSG00000155660.10|PDIA4|GRWD1|GRWD1	983	-	3.1389775	1.7612281	-1.0	-1.0
chr7	149020966	149021147	ENSG00000155660.10|PDIA4|GRWD1|GRWD1	1000	-	3.7933671	4.4232306	-1.0	-1.0
chr7	149207350	149207465	ENSG00000170265.11|ZNF282|GRWD1|GRWD1	924	+	3.1098921	1.1182587	-1.0	-1.0
chr7	149213700	149213800	ENSG00000170265.11|ZNF282|GRWD1|GRWD1	909	+	5.653114	1.0409535	-1.0	-1.0
chr7	149250218	149250398	ENSG00000170260.8|ZNF212|GRWD1|GRWD1	932	+	3.2130089	1.1699909	-1.0	-1.0
chr7	149455236	149455351	ENSG00000196453.7|ZNF777|GRWD1|GRWD1	908	-	5.634496	1.0349458	-1.0	-1.0
chr7	149432767	149432922	ENSG00000196453.7|ZNF777|GRWD1|GRWD1	951	-	5.851823	1.3059165	-1.0	-1.0
chr7	149551638	149551748	ENSG00000133624.13|ZNF767P|GRWD1|GRWD1	906	-	5.64639	1.0289674	-1.0	-1.0
chr7	149621050	149621165	ENSG00000133624.13|ZNF767P|GRWD1|GRWD1	910	-	3.0178814	1.0469898	-1.0	-1.0
chr7	149549268	149549368	ENSG00000133624.13|ZNF767P|GRWD1|GRWD1	904	-	5.620566	1.018376	-1.0	-1.0
chr7	150330606	150330801	ENSG00000127399.14|LRRC61|GRWD1|GRWD1	966	+	4.2391944	1.4695843	-1.0	-1.0
chr7	150325840	150326005	ENSG00000127399.14|LRRC61|GRWD1|GRWD1	986	+	4.7123065	1.8419969	-1.0	-1.0
chr7	150330608	150330803	ENSG00000188707.5|ZBED6CL|GRWD1|GRWD1	967	+	4.313841	1.4839313	-1.0	-1.0
chr7	150330898	150330998	ENSG00000188707.5|ZBED6CL|GRWD1|GRWD1	902	+	5.595583	1.0103087	-1.0	-1.0
chr7	150372738	150372858	ENSG00000214022.11|REPIN1|GRWD1|GRWD1	928	+	5.713292	1.1413774	-1.0	-1.0
chr7	150369659	150369829	ENSG00000214022.11|REPIN1|GRWD1|GRWD1	961	+	5.933668	1.4048232	-1.0	-1.0
chr7	150371901	150372001	ENSG00000284041.1|AC073111.3|GRWD1|GRWD1	900	+	3.5626469	1.0007014	-1.0	-1.0
chr7	150369661	150369831	ENSG00000284041.1|AC073111.3|GRWD1|GRWD1	960	+	5.9284496	1.4008931	-1.0	-1.0
chr7	150372736	150372861	ENSG00000284041.1|AC073111.3|GRWD1|GRWD1	930	+	5.7352176	1.1537863	-1.0	-1.0
chr7	150951350	150951450	ENSG00000055118.14|KCNH2|GRWD1|GRWD1	967	-	6.056613	1.4877492	-1.0	-1.0
chr7	150949254	150949354	ENSG00000055118.14|KCNH2|GRWD1|GRWD1	903	-	3.5892687	1.0147614	-1.0	-1.0
chr7	150948043	150948238	ENSG00000055118.14|KCNH2|GRWD1|GRWD1	964	-	5.2575965	1.4444977	-1.0	-1.0
chr7	151059634	151059744	ENSG00000164889.13|SLC4A2|GRWD1|GRWD1	913	+	2.5198662	1.0624986	-1.0	-1.0
chr7	151069946	151070081	ENSG00000164889.13|SLC4A2|GRWD1|GRWD1	935	+	3.1402988	1.1844459	-1.0	-1.0
chr7	151064201	151064521	ENSG00000164889.13|SLC4A2|GRWD1|GRWD1	928	+	3.185103	1.1427364	-1.0	-1.0
chr7	151074011	151074121	ENSG00000164889.13|SLC4A2|GRWD1|GRWD1	909	+	3.6365707	1.0428753	-1.0	-1.0
chr7	151066850	151066970	ENSG00000164889.13|SLC4A2|GRWD1|GRWD1	906	+	2.6793191	1.0285287	-1.0	-1.0
chr7	151077947	151078087	ENSG00000164896.19|FASTK|GRWD1|GRWD1	928	-	3.0058274	1.141193	-1.0	-1.0
chr7	151077307	151077692	ENSG00000164896.19|FASTK|GRWD1|GRWD1	955	-	4.091698	1.3461015	-1.0	-1.0
chr7	151082339	151082439	ENSG00000164897.12|TMUB1|GRWD1|GRWD1	900	-	5.6302667	1.0012277	-1.0	-1.0
chr7	151086936	151087096	ENSG00000133612.18|AGAP3|GRWD1|GRWD1	933	+	3.3446693	1.175478	-1.0	-1.0
chr7	151224815	151224955	ENSG00000033050.7|ABCF2|GRWD1|GRWD1	946	-	4.980331	1.2676811	-1.0	-1.0
chr7	151223682	151223849	ENSG00000033050.7|ABCF2|GRWD1|GRWD1	977	-	5.6350207	1.6370758	-1.0	-1.0
chr7	151218080	151218191	ENSG00000033050.7|ABCF2|GRWD1|GRWD1	981	-	6.3862214	1.7157605	-1.0	-1.0
chr7	151223931	151224076	ENSG00000033050.7|ABCF2|GRWD1|GRWD1	966	-	4.218602	1.4644314	-1.0	-1.0
chr7	151226304	151226514	ENSG00000033050.7|ABCF2|GRWD1|GRWD1	931	-	2.6046798	1.163583	-1.0	-1.0
chr7	151218763	151218863	ENSG00000033050.7|ABCF2|GRWD1|GRWD1	914	-	3.0543292	1.0635724	-1.0	-1.0
chr7	151215603	151215732	ENSG00000033050.7|ABCF2|GRWD1|GRWD1	969	-	3.5039659	1.5022604	-1.0	-1.0
chr7	151235277	151235422	ENSG00000033100.16|CHPF2|GRWD1|GRWD1	910	+	3.636975	1.0442895	-1.0	-1.0
chr7	151233838	151233938	ENSG00000033100.16|CHPF2|GRWD1|GRWD1	913	+	5.6910896	1.0628244	-1.0	-1.0
chr7	151238328	151238453	ENSG00000033100.16|CHPF2|GRWD1|GRWD1	917	+	4.153637	1.0800697	-1.0	-1.0
chr7	151345344	151345466	ENSG00000013374.15|NUB1|GRWD1|GRWD1	916	+	2.5443134	1.0770535	-1.0	-1.0
chr7	151375847	151375943	ENSG00000013374.15|NUB1|GRWD1|GRWD1	974	+	6.2110076	1.5797913	-1.0	-1.0
chr7	151368752	151368887	ENSG00000013374.15|NUB1|GRWD1|GRWD1	913	+	3.641716	1.0582819	-1.0	-1.0
chr7	151367860	151367968	ENSG00000013374.15|NUB1|GRWD1|GRWD1	918	+	4.699856	1.084068	-1.0	-1.0
chr7	151366958	151367125	ENSG00000013374.15|NUB1|GRWD1|GRWD1	964	+	6.0460677	1.4419506	-1.0	-1.0
chr7	151355842	151355950	ENSG00000013374.15|NUB1|GRWD1|GRWD1	913	+	2.4419975	1.0606753	-1.0	-1.0
chr7	151377046	151377151	ENSG00000013374.15|NUB1|GRWD1|GRWD1	916	+	3.0594313	1.0750096	-1.0	-1.0
chr7	152113264	152113398	ENSG00000178234.12|GALNT11|GRWD1|GRWD1	923	+	5.69278	1.1160544	-1.0	-1.0
chr7	152100802	152100921	ENSG00000178234.12|GALNT11|GRWD1|GRWD1	904	+	5.6082864	1.0183188	-1.0	-1.0
chr7	152248011	152248561	ENSG00000055609.17|KMT2C|GRWD1|GRWD1	940	-	3.4606297	1.2183195	-1.0	-1.0
chr7	152156204	152156314	ENSG00000055609.17|KMT2C|GRWD1|GRWD1	959	-	3.1810107	1.3850929	-1.0	-1.0
chr7	152273719	152273867	ENSG00000055609.17|KMT2C|GRWD1|GRWD1	927	-	3.003938	1.1337335	-1.0	-1.0
chr7	152181055	152181250	ENSG00000055609.17|KMT2C|GRWD1|GRWD1	936	-	4.330636	1.196946	-1.0	-1.0
chr7	152136726	152136956	ENSG00000055609.17|KMT2C|GRWD1|GRWD1	949	-	3.5878644	1.2927525	-1.0	-1.0
chr7	152251938	152252088	ENSG00000055609.17|KMT2C|GRWD1|GRWD1	952	-	2.6252031	1.3197147	-1.0	-1.0
chr7	152358586	152358675	ENSG00000055609.17|KMT2C|GRWD1|GRWD1	997	-	3.172498	2.5817611	-1.0	-1.0
chr7	152187261	152187376	ENSG00000055609.17|KMT2C|GRWD1|GRWD1	937	-	3.5324342	1.1990776	-1.0	-1.0
chr7	152162116	152162496	ENSG00000055609.17|KMT2C|GRWD1|GRWD1	971	-	3.6159127	1.5315616	-1.0	-1.0
chr7	152205105	152205220	ENSG00000055609.17|KMT2C|GRWD1|GRWD1	932	-	3.0412745	1.1702791	-1.0	-1.0
chr7	152435785	152435925	ENSG00000055609.17|KMT2C|GRWD1|GRWD1	945	-	2.6601322	1.2572275	-1.0	-1.0
chr7	152152704	152152849	ENSG00000055609.17|KMT2C|GRWD1|GRWD1	913	-	3.1954165	1.062017	-1.0	-1.0
chr7	152154266	152154376	ENSG00000055609.17|KMT2C|GRWD1|GRWD1	946	-	3.9387102	1.2705135	-1.0	-1.0
chr7	152155909	152156057	ENSG00000055609.17|KMT2C|GRWD1|GRWD1	934	-	3.1759024	1.1800317	-1.0	-1.0
chr7	152157760	152157905	ENSG00000055609.17|KMT2C|GRWD1|GRWD1	920	-	3.1993625	1.099361	-1.0	-1.0
chr7	152176730	152176840	ENSG00000055609.17|KMT2C|GRWD1|GRWD1	908	-	4.6239433	1.0370288	-1.0	-1.0
chr7	152250852	152250966	ENSG00000055609.17|KMT2C|GRWD1|GRWD1	926	-	2.4797456	1.1279987	-1.0	-1.0
chr7	152148237	152148467	ENSG00000055609.17|KMT2C|GRWD1|GRWD1	938	-	3.403853	1.2063164	-1.0	-1.0
chr7	152176355	152176455	ENSG00000055609.17|KMT2C|GRWD1|GRWD1	907	-	5.659302	1.0329659	-1.0	-1.0
chr7	152202938	152203064	ENSG00000055609.17|KMT2C|GRWD1|GRWD1	967	-	4.622942	1.4771907	-1.0	-1.0
chr7	152180710	152180895	ENSG00000055609.17|KMT2C|GRWD1|GRWD1	975	-	6.096665	1.5982888	-1.0	-1.0
chr7	152167145	152167305	ENSG00000055609.17|KMT2C|GRWD1|GRWD1	925	-	2.2912376	1.1228638	-1.0	-1.0
chr7	152220486	152220696	ENSG00000055609.17|KMT2C|GRWD1|GRWD1	949	-	3.7013335	1.2913581	-1.0	-1.0
chr7	152311872	152311972	ENSG00000055609.17|KMT2C|GRWD1|GRWD1	900	-	2.3044558	1.0004255	-1.0	-1.0
chr7	152249875	152249953	ENSG00000055609.17|KMT2C|GRWD1|GRWD1	990	-	4.882337	2.0080469	-1.0	-1.0
chr7	152265077	152265209	ENSG00000055609.17|KMT2C|GRWD1|GRWD1	931	-	2.635235	1.1643062	-1.0	-1.0
chr7	152315137	152315322	ENSG00000055609.17|KMT2C|GRWD1|GRWD1	964	-	2.570653	1.4490943	-1.0	-1.0
chr7	152158856	152159072	ENSG00000055609.17|KMT2C|GRWD1|GRWD1	994	-	4.4515147	2.1933315	-1.0	-1.0
chr7	152235831	152235933	ENSG00000055609.17|KMT2C|GRWD1|GRWD1	962	-	5.9592276	1.4217011	-1.0	-1.0
chr7	152151461	152151576	ENSG00000055609.17|KMT2C|GRWD1|GRWD1	921	-	5.672044	1.1046296	-1.0	-1.0
chr7	152162856	152163391	ENSG00000055609.17|KMT2C|GRWD1|GRWD1	957	-	3.302744	1.3710223	-1.0	-1.0
chr7	152309933	152310075	ENSG00000055609.17|KMT2C|GRWD1|GRWD1	980	-	2.8813255	1.6920106	-1.0	-1.0
chr7	152181340	152181440	ENSG00000055609.17|KMT2C|GRWD1|GRWD1	906	-	3.5845149	1.0252913	-1.0	-1.0
chr7	152138731	152138904	ENSG00000055609.17|KMT2C|GRWD1|GRWD1	968	-	5.407263	1.497728	-1.0	-1.0
chr7	152177230	152177385	ENSG00000055609.17|KMT2C|GRWD1|GRWD1	927	-	3.5182886	1.1394532	-1.0	-1.0
chr7	153400444	153400544	ENSG00000234722.3|LINC01287|GRWD1|GRWD1	903	-	3.5892687	1.0147614	-1.0	-1.0
chr7	154975880	154976205	ENSG00000157212.18|PAXIP1|GRWD1|GRWD1	948	-	5.5959954	1.2868972	-1.0	-1.0
chr7	155004017	155004147	ENSG00000273344.1|PAXIP1-AS1|GRWD1|GRWD1	904	+	5.6020484	1.0166605	-1.0	-1.0
chr7	155308240	155308410	ENSG00000186480.12|INSIG1|GRWD1|GRWD1	991	+	5.7511024	2.0384734	-1.0	-1.0
chr7	155643467	155643582	ENSG00000283128.1|AC009403.2|GRWD1|GRWD1	953	-	5.799964	1.3242432	-1.0	-1.0
chr7	155643468	155643583	ENSG00000216895.9|AC009403.1|GRWD1|GRWD1	954	-	5.820052	1.3365145	-1.0	-1.0
chr7	155741908	155742093	ENSG00000184863.10|RBM33|GRWD1|GRWD1	953	+	2.9653523	1.3259885	-1.0	-1.0
chr7	155763913	155764013	ENSG00000184863.10|RBM33|GRWD1|GRWD1	904	+	3.576557	1.0185059	-1.0	-1.0
chr7	155680589	155680908	ENSG00000184863.10|RBM33|GRWD1|GRWD1	978	+	2.781663	1.6505532	-1.0	-1.0
chr7	155738124	155738324	ENSG00000184863.10|RBM33|GRWD1|GRWD1	961	+	3.1421762	1.4101515	-1.0	-1.0
chr7	155672866	155672915	ENSG00000184863.10|RBM33|GRWD1|GRWD1	980	+	3.1201992	1.7071373	-1.0	-1.0
chr7	155745450	155745585	ENSG00000184863.10|RBM33|GRWD1|GRWD1	918	+	2.4031138	1.0838649	-1.0	-1.0
chr7	155766536	155766636	ENSG00000184863.10|RBM33|GRWD1|GRWD1	919	+	3.7058234	1.0938092	-1.0	-1.0
chr7	155644600	155644870	ENSG00000184863.10|RBM33|GRWD1|GRWD1	974	+	2.7548199	1.5801008	-1.0	-1.0
chr7	155745015	155745320	ENSG00000184863.10|RBM33|GRWD1|GRWD1	964	+	3.5975952	1.4475067	-1.0	-1.0
chr7	155769656	155769786	ENSG00000184863.10|RBM33|GRWD1|GRWD1	936	+	4.565742	1.1956909	-1.0	-1.0
chr7	155665174	155665253	ENSG00000184863.10|RBM33|GRWD1|GRWD1	983	+	2.7992573	1.774663	-1.0	-1.0
chr7	155678607	155678684	ENSG00000184863.10|RBM33|GRWD1|GRWD1	978	+	3.0705676	1.6588207	-1.0	-1.0
chr7	155711510	155711620	ENSG00000184863.10|RBM33|GRWD1|GRWD1	908	+	3.6201658	1.0365175	-1.0	-1.0
chr7	155700772	155701047	ENSG00000184863.10|RBM33|GRWD1|GRWD1	988	+	3.1515105	1.9375864	-1.0	-1.0
chr7	155706813	155707063	ENSG00000184863.10|RBM33|GRWD1|GRWD1	979	+	3.225271	1.6824095	-1.0	-1.0
chr7	155745590	155745715	ENSG00000184863.10|RBM33|GRWD1|GRWD1	949	+	3.8724236	1.2930508	-1.0	-1.0
chr7	155775212	155775312	ENSG00000184863.10|RBM33|GRWD1|GRWD1	905	+	5.628603	1.0220593	-1.0	-1.0
chr7	156892927	156893027	ENSG00000105983.20|LMBR1|GRWD1|GRWD1	934	-	3.8905704	1.1801301	-1.0	-1.0
chr7	156826598	156826718	ENSG00000105983.20|LMBR1|GRWD1|GRWD1	906	-	3.6254272	1.0272673	-1.0	-1.0
chr7	156734135	156734257	ENSG00000105983.20|LMBR1|GRWD1|GRWD1	963	-	5.9945145	1.4276845	-1.0	-1.0
chr7	156676545	156676655	ENSG00000105983.20|LMBR1|GRWD1|GRWD1	901	-	2.9663053	1.0049063	-1.0	-1.0
chr7	156966228	156966393	ENSG00000146909.7|NOM1|GRWD1|GRWD1	950	+	5.844704	1.2984822	-1.0	-1.0
chr7	156952473	156952593	ENSG00000146909.7|NOM1|GRWD1|GRWD1	998	+	4.101522	2.7346087	-1.0	-1.0
chr7	156950442	156950724	ENSG00000146909.7|NOM1|GRWD1|GRWD1	990	+	3.8428206	2.0222669	-1.0	-1.0
chr7	156954102	156954277	ENSG00000146909.7|NOM1|GRWD1|GRWD1	951	+	3.2261949	1.3126762	-1.0	-1.0
chr7	156962150	156962261	ENSG00000146909.7|NOM1|GRWD1|GRWD1	954	+	3.4720745	1.3343537	-1.0	-1.0
chr7	156969578	156969688	ENSG00000146909.7|NOM1|GRWD1|GRWD1	931	+	5.742766	1.1593307	-1.0	-1.0
chr7	156949722	156949867	ENSG00000146909.7|NOM1|GRWD1|GRWD1	916	+	2.9646902	1.0752466	-1.0	-1.0
chr7	156963032	156963212	ENSG00000146909.7|NOM1|GRWD1|GRWD1	931	+	3.93255	1.1604239	-1.0	-1.0
chr7	156949872	156950222	ENSG00000146909.7|NOM1|GRWD1|GRWD1	982	+	3.7435164	1.7358563	-1.0	-1.0
chr7	156959860	156960210	ENSG00000146909.7|NOM1|GRWD1|GRWD1	953	+	3.6418314	1.3319623	-1.0	-1.0
chr7	156966995	156967092	ENSG00000146909.7|NOM1|GRWD1|GRWD1	907	+	5.659302	1.0329295	-1.0	-1.0
chr7	157207702	157207907	ENSG00000009335.17|UBE3C|GRWD1|GRWD1	975	+	4.1476808	1.608211	-1.0	-1.0
chr7	157248432	157248582	ENSG00000009335.17|UBE3C|GRWD1|GRWD1	910	+	3.909272	1.0444508	-1.0	-1.0
chr7	157163809	157163863	ENSG00000009335.17|UBE3C|GRWD1|GRWD1	915	+	2.5470924	1.0688428	-1.0	-1.0
chr7	157216866	157216991	ENSG00000009335.17|UBE3C|GRWD1|GRWD1	914	+	3.4578228	1.0673414	-1.0	-1.0
chr7	157183922	157184027	ENSG00000009335.17|UBE3C|GRWD1|GRWD1	927	+	2.4706364	1.1349194	-1.0	-1.0
chr7	157192491	157192826	ENSG00000009335.17|UBE3C|GRWD1|GRWD1	949	+	3.629617	1.2921776	-1.0	-1.0
chr7	157231079	157231199	ENSG00000009335.17|UBE3C|GRWD1|GRWD1	935	+	3.2004757	1.1838522	-1.0	-1.0
chr7	157174918	157175034	ENSG00000009335.17|UBE3C|GRWD1|GRWD1	914	+	3.6618192	1.0671062	-1.0	-1.0
chr7	157192366	157192471	ENSG00000009335.17|UBE3C|GRWD1|GRWD1	906	+	5.63504	1.0288246	-1.0	-1.0
chr7	157192367	157192472	ENSG00000225224.1|RPS27AP12|GRWD1|GRWD1	908	+	5.654235	1.0384252	-1.0	-1.0
chr7	157192482	157192827	ENSG00000225224.1|RPS27AP12|GRWD1|GRWD1	947	+	3.5764449	1.2756068	-1.0	-1.0
chr7	158686171	158686241	ENSG00000146918.19|NCAPG2|GRWD1|GRWD1	969	-	6.0998893	1.5101439	-1.0	-1.0
chr7	158655117	158655277	ENSG00000146918.19|NCAPG2|GRWD1|GRWD1	983	-	4.926905	1.7820565	-1.0	-1.0
chr7	158664183	158664296	ENSG00000146918.19|NCAPG2|GRWD1|GRWD1	943	-	2.1544015	1.2429806	-1.0	-1.0
chr7	158693308	158693493	ENSG00000146918.19|NCAPG2|GRWD1|GRWD1	975	-	2.706229	1.6063255	-1.0	-1.0
chr7	158631610	158631717	ENSG00000146918.19|NCAPG2|GRWD1|GRWD1	931	-	3.781503	1.1605023	-1.0	-1.0
chr7	158656259	158656433	ENSG00000146918.19|NCAPG2|GRWD1|GRWD1	994	-	6.60764	2.2051752	-1.0	-1.0
chr7	158656155	158656259	ENSG00000146918.19|NCAPG2|GRWD1|GRWD1	908	-	5.640655	1.0347111	-1.0	-1.0
chr7	158791237	158791342	ENSG00000117868.15|ESYT2|GRWD1|GRWD1	908	-	3.627582	1.036776	-1.0	-1.0
chr7	158737349	158737529	ENSG00000117868.15|ESYT2|GRWD1|GRWD1	966	-	5.808788	1.4705162	-1.0	-1.0
chr7	158773340	158773396	ENSG00000117868.15|ESYT2|GRWD1|GRWD1	988	-	6.6000547	1.9149129	-1.0	-1.0
chr7	158764676	158764853	ENSG00000117868.15|ESYT2|GRWD1|GRWD1	948	-	2.7301667	1.2879837	-1.0	-1.0
chr7	158763082	158763165	ENSG00000117868.15|ESYT2|GRWD1|GRWD1	935	-	2.605162	1.188543	-1.0	-1.0
chr7	158741727	158741877	ENSG00000117868.15|ESYT2|GRWD1|GRWD1	970	-	5.932355	1.5216928	-1.0	-1.0
chr7	158871141	158871561	ENSG00000126870.15|WDR60|GRWD1|GRWD1	992	+	3.1649575	2.088784	-1.0	-1.0
chr7	158912984	158913096	ENSG00000126870.15|WDR60|GRWD1|GRWD1	998	+	5.7143345	2.8127286	-1.0	-1.0
chr7	158914232	158914321	ENSG00000126870.15|WDR60|GRWD1|GRWD1	978	+	6.311933	1.6670651	-1.0	-1.0
chr7	158876608	158876691	ENSG00000126870.15|WDR60|GRWD1|GRWD1	960	+	2.8252017	1.3956373	-1.0	-1.0
chr7	158902375	158902680	ENSG00000126870.15|WDR60|GRWD1|GRWD1	977	+	3.9339435	1.6311257	-1.0	-1.0
chr7	158879703	158879989	ENSG00000126870.15|WDR60|GRWD1|GRWD1	945	+	2.62701	1.2608584	-1.0	-1.0
chr7	158891264	158891333	ENSG00000126870.15|WDR60|GRWD1|GRWD1	962	+	3.0097294	1.4218935	-1.0	-1.0
chr7	158911559	158911664	ENSG00000126870.15|WDR60|GRWD1|GRWD1	904	+	2.6603465	1.0167046	-1.0	-1.0
chr7	158909481	158909651	ENSG00000126870.15|WDR60|GRWD1|GRWD1	963	+	5.7713757	1.4370327	-1.0	-1.0
chr8	673293	673828	ENSG00000104714.13|ERICH1|GRWD1|GRWD1	951	-	5.432867	1.3110952	-1.0	-1.0
chr8	715885	716007	ENSG00000104714.13|ERICH1|GRWD1|GRWD1	927	-	5.694222	1.1394494	-1.0	-1.0
chr8	1876600	1876734	ENSG00000283239.1|KBTBD11-OT1|GRWD1|GRWD1	950	+	3.9133277	1.3013345	-1.0	-1.0
chr8	1869193	1869368	ENSG00000283239.1|KBTBD11-OT1|GRWD1|GRWD1	938	+	5.742379	1.2042544	-1.0	-1.0
chr8	1876600	1876734	ENSG00000104728.15|ARHGEF10|GRWD1|GRWD1	950	+	3.9133277	1.3014779	-1.0	-1.0
chr8	1869193	1869368	ENSG00000104728.15|ARHGEF10|GRWD1|GRWD1	937	+	5.742379	1.2038867	-1.0	-1.0
chr8	6757162	6757287	ENSG00000155189.11|AGPAT5|GRWD1|GRWD1	919	+	3.0736644	1.0889053	-1.0	-1.0
chr8	6730710	6730826	ENSG00000155189.11|AGPAT5|GRWD1|GRWD1	956	+	5.8473806	1.3542583	-1.0	-1.0
chr8	9007974	9008119	ENSG00000104626.14|ERI1|GRWD1|GRWD1	926	+	3.74655	1.1323864	-1.0	-1.0
chr8	9734869	9735049	ENSG00000173273.15|TNKS|GRWD1|GRWD1	930	+	3.2005649	1.1538947	-1.0	-1.0
chr8	11808736	11808886	ENSG00000079459.12|FDFT1|GRWD1|GRWD1	956	+	2.9738595	1.354733	-1.0	-1.0
chr8	11838387	11838652	ENSG00000079459.12|FDFT1|GRWD1|GRWD1	962	+	2.547888	1.4183133	-1.0	-1.0
chr8	11821749	11821878	ENSG00000079459.12|FDFT1|GRWD1|GRWD1	970	+	2.6105273	1.5257673	-1.0	-1.0
chr8	11809773	11809903	ENSG00000079459.12|FDFT1|GRWD1|GRWD1	910	+	2.1254935	1.0476438	-1.0	-1.0
chr8	11802760	11802931	ENSG00000079459.12|FDFT1|GRWD1|GRWD1	990	+	2.3316543	1.9815302	-1.0	-1.0
chr8	11830243	11830418	ENSG00000079459.12|FDFT1|GRWD1|GRWD1	962	+	2.6576462	1.4232141	-1.0	-1.0
chr8	11825999	11826215	ENSG00000079459.12|FDFT1|GRWD1|GRWD1	987	+	2.5902703	1.8712853	-1.0	-1.0
chr8	11831542	11831722	ENSG00000079459.12|FDFT1|GRWD1|GRWD1	918	+	2.7187421	1.087717	-1.0	-1.0
chr8	11848066	11848181	ENSG00000164733.20|CTSB|GRWD1|GRWD1	913	-	3.4064217	1.0628016	-1.0	-1.0
chr8	11845028	11845222	ENSG00000164733.20|CTSB|GRWD1|GRWD1	933	-	3.4773932	1.1767098	-1.0	-1.0
chr8	17964567	17964770	ENSG00000078674.17|PCM1|GRWD1|GRWD1	991	+	3.241462	2.0418465	-1.0	-1.0
chr8	17957536	17957766	ENSG00000078674.17|PCM1|GRWD1|GRWD1	986	+	3.0548198	1.8454503	-1.0	-1.0
chr8	17947185	17947363	ENSG00000078674.17|PCM1|GRWD1|GRWD1	951	+	3.522667	1.3086203	-1.0	-1.0
chr8	17993487	17993619	ENSG00000078674.17|PCM1|GRWD1|GRWD1	915	+	3.1446218	1.0703659	-1.0	-1.0
chr8	17965998	17966198	ENSG00000078674.17|PCM1|GRWD1|GRWD1	986	+	3.5327015	1.8559023	-1.0	-1.0
chr8	18025548	18025653	ENSG00000078674.17|PCM1|GRWD1|GRWD1	930	+	2.8544457	1.157409	-1.0	-1.0
chr8	18009546	18009744	ENSG00000078674.17|PCM1|GRWD1|GRWD1	971	+	3.7161884	1.534087	-1.0	-1.0
chr8	17955469	17955604	ENSG00000078674.17|PCM1|GRWD1|GRWD1	942	+	2.6336813	1.2335817	-1.0	-1.0
chr8	17972328	17972483	ENSG00000078674.17|PCM1|GRWD1|GRWD1	962	+	3.4024265	1.4240603	-1.0	-1.0
chr8	18013932	18014036	ENSG00000078674.17|PCM1|GRWD1|GRWD1	907	+	2.4992266	1.0311828	-1.0	-1.0
chr8	18025285	18025450	ENSG00000078674.17|PCM1|GRWD1|GRWD1	917	+	3.630398	1.0785064	-1.0	-1.0
chr8	17960314	17960439	ENSG00000078674.17|PCM1|GRWD1|GRWD1	984	+	2.8272219	1.783081	-1.0	-1.0
chr8	17938759	17938969	ENSG00000078674.17|PCM1|GRWD1|GRWD1	957	+	3.0149884	1.363292	-1.0	-1.0
chr8	17966327	17966473	ENSG00000078674.17|PCM1|GRWD1|GRWD1	977	+	4.660033	1.6466659	-1.0	-1.0
chr8	17972558	17972687	ENSG00000078674.17|PCM1|GRWD1|GRWD1	941	+	2.9868107	1.2296807	-1.0	-1.0
chr8	17991551	17991700	ENSG00000078674.17|PCM1|GRWD1|GRWD1	942	+	3.0476491	1.2328632	-1.0	-1.0
chr8	17989858	17989979	ENSG00000078674.17|PCM1|GRWD1|GRWD1	951	+	3.9884453	1.3101177	-1.0	-1.0
chr8	17953024	17953186	ENSG00000078674.17|PCM1|GRWD1|GRWD1	942	+	3.0663142	1.2351942	-1.0	-1.0
chr8	18010608	18010668	ENSG00000078674.17|PCM1|GRWD1|GRWD1	982	+	3.5518339	1.7466109	-1.0	-1.0
chr8	17963037	17963227	ENSG00000078674.17|PCM1|GRWD1|GRWD1	951	+	2.2572784	1.3065875	-1.0	-1.0
chr8	18014583	18014813	ENSG00000078674.17|PCM1|GRWD1|GRWD1	945	+	3.123717	1.2569617	-1.0	-1.0
chr8	17969537	17969682	ENSG00000078674.17|PCM1|GRWD1|GRWD1	939	+	3.5561638	1.212427	-1.0	-1.0
chr8	18011666	18011827	ENSG00000078674.17|PCM1|GRWD1|GRWD1	967	+	2.366397	1.4801575	-1.0	-1.0
chr8	18011236	18011361	ENSG00000078674.17|PCM1|GRWD1|GRWD1	998	+	3.682002	2.6149304	-1.0	-1.0
chr8	18059576	18059676	ENSG00000104763.18|ASAH1|GRWD1|GRWD1	906	-	5.63504	1.0274235	-1.0	-1.0
chr8	19830445	19830545	ENSG00000104613.11|INTS10|GRWD1|GRWD1	906	+	2.9747274	1.0248296	-1.0	-1.0
chr8	19818383	19818493	ENSG00000104613.11|INTS10|GRWD1|GRWD1	903	+	5.620566	1.0151904	-1.0	-1.0
chr8	19823872	19824087	ENSG00000104613.11|INTS10|GRWD1|GRWD1	959	+	5.9507017	1.3823774	-1.0	-1.0
chr8	20218152	20218277	ENSG00000147416.10|ATP6V1B2|GRWD1|GRWD1	920	+	2.8530111	1.0992353	-1.0	-1.0
chr8	20217161	20217324	ENSG00000147416.10|ATP6V1B2|GRWD1|GRWD1	954	+	4.233636	1.3415027	-1.0	-1.0
chr8	22003174	22003317	ENSG00000130227.16|XPO7|GRWD1|GRWD1	950	+	5.7925963	1.3013662	-1.0	-1.0
chr8	22072345	22072445	ENSG00000158856.18|DMTN|GRWD1|GRWD1	952	+	3.9940233	1.3161465	-1.0	-1.0
chr8	22100863	22100988	ENSG00000158863.21|FAM160B2|GRWD1|GRWD1	949	+	5.809819	1.2911725	-1.0	-1.0
chr8	22097070	22097285	ENSG00000158863.21|FAM160B2|GRWD1|GRWD1	969	+	6.1092596	1.5149139	-1.0	-1.0
chr8	22096394	22096519	ENSG00000158863.21|FAM160B2|GRWD1|GRWD1	905	+	3.375048	1.0221686	-1.0	-1.0
chr8	22096919	22097045	ENSG00000158863.21|FAM160B2|GRWD1|GRWD1	956	+	5.8536906	1.3567882	-1.0	-1.0
chr8	22098029	22098174	ENSG00000158863.21|FAM160B2|GRWD1|GRWD1	907	+	5.2874627	1.0292071	-1.0	-1.0
chr8	22141450	22141555	ENSG00000168476.11|REEP4|GRWD1|GRWD1	906	-	3.596709	1.0266023	-1.0	-1.0
chr8	22248153	22248273	ENSG00000168495.12|POLR3D|GRWD1|GRWD1	963	+	3.1076283	1.429948	-1.0	-1.0
chr8	22249043	22249309	ENSG00000168495.12|POLR3D|GRWD1|GRWD1	969	+	4.017157	1.5150037	-1.0	-1.0
chr8	22250079	22250227	ENSG00000168495.12|POLR3D|GRWD1|GRWD1	912	+	2.7374017	1.0537392	-1.0	-1.0
chr8	22247856	22248008	ENSG00000168495.12|POLR3D|GRWD1|GRWD1	966	+	2.743998	1.4715685	-1.0	-1.0
chr8	22247220	22247264	ENSG00000168495.12|POLR3D|GRWD1|GRWD1	953	+	3.3763485	1.3251773	-1.0	-1.0
chr8	22248480	22248649	ENSG00000168495.12|POLR3D|GRWD1|GRWD1	991	+	3.7387903	2.0379112	-1.0	-1.0
chr8	22250785	22250900	ENSG00000168495.12|POLR3D|GRWD1|GRWD1	914	+	3.6721554	1.0667431	-1.0	-1.0
chr8	22475038	22475151	ENSG00000120910.14|PPP3CC|GRWD1|GRWD1	923	+	5.689728	1.1122218	-1.0	-1.0
chr8	22614837	22614937	ENSG00000158941.16|CCAR2|GRWD1|GRWD1	915	+	5.71081	1.0686837	-1.0	-1.0
chr8	22616061	22616231	ENSG00000158941.16|CCAR2|GRWD1|GRWD1	970	+	5.3111696	1.5167842	-1.0	-1.0
chr8	23027132	23027237	ENSG00000120889.12|TNFRSF10B|GRWD1|GRWD1	926	-	3.7444487	1.130249	-1.0	-1.0
chr8	23028289	23028429	ENSG00000120889.12|TNFRSF10B|GRWD1|GRWD1	940	-	5.0562973	1.2200304	-1.0	-1.0
chr8	23028464	23028602	ENSG00000120889.12|TNFRSF10B|GRWD1|GRWD1	969	-	6.111869	1.5053182	-1.0	-1.0
chr8	23201807	23201912	ENSG00000104689.9|TNFRSF10A|GRWD1|GRWD1	931	-	5.6989145	1.1622071	-1.0	-1.0
chr8	23290310	23290435	ENSG00000104679.10|R3HCC1|GRWD1|GRWD1	940	+	5.7371993	1.2238095	-1.0	-1.0
chr8	23441603	23441718	ENSG00000197217.12|ENTPD4|GRWD1|GRWD1	943	-	4.3531947	1.2475584	-1.0	-1.0
chr8	23571334	23571714	ENSG00000147454.13|SLC25A37|GRWD1|GRWD1	997	+	2.876326	2.5276008	-1.0	-1.0
chr8	23572014	23572149	ENSG00000147454.13|SLC25A37|GRWD1|GRWD1	958	+	2.6558957	1.3798361	-1.0	-1.0
chr8	23566662	23566902	ENSG00000147454.13|SLC25A37|GRWD1|GRWD1	921	+	2.0441008	1.1001	-1.0	-1.0
chr8	23571719	23571819	ENSG00000147454.13|SLC25A37|GRWD1|GRWD1	906	+	2.0107954	1.0280377	-1.0	-1.0
chr8	23566107	23566307	ENSG00000147454.13|SLC25A37|GRWD1|GRWD1	960	+	1.9048891	1.3997992	-1.0	-1.0
chr8	25466209	25466325	ENSG00000184661.13|CDCA2|GRWD1|GRWD1	947	+	3.951624	1.2751604	-1.0	-1.0
chr8	25460289	25460504	ENSG00000184661.13|CDCA2|GRWD1|GRWD1	961	+	6.0166183	1.4134728	-1.0	-1.0
chr8	25483965	25484125	ENSG00000184661.13|CDCA2|GRWD1|GRWD1	974	+	4.795824	1.5834894	-1.0	-1.0
chr8	25468221	25468376	ENSG00000184661.13|CDCA2|GRWD1|GRWD1	944	+	5.330147	1.2489738	-1.0	-1.0
chr8	26293717	26293857	ENSG00000221914.9|PPP2R2A|GRWD1|GRWD1	928	+	5.6831665	1.1417775	-1.0	-1.0
chr8	26291490	26291665	ENSG00000221914.9|PPP2R2A|GRWD1|GRWD1	969	+	3.682839	1.5077839	-1.0	-1.0
chr8	26395229	26395302	ENSG00000104765.15|BNIP3L|GRWD1|GRWD1	915	+	2.402316	1.0681306	-1.0	-1.0
chr8	26407999	26408103	ENSG00000104765.15|BNIP3L|GRWD1|GRWD1	946	+	2.7734509	1.2678795	-1.0	-1.0
chr8	27437764	27437884	ENSG00000120899.17|PTK2B|GRWD1|GRWD1	970	+	5.7344284	1.5248998	-1.0	-1.0
chr8	27437121	27437206	ENSG00000120899.17|PTK2B|GRWD1|GRWD1	957	+	5.9164333	1.365945	-1.0	-1.0
chr8	27431315	27431472	ENSG00000120899.17|PTK2B|GRWD1|GRWD1	952	+	4.979887	1.3171853	-1.0	-1.0
chr8	27437395	27437496	ENSG00000120899.17|PTK2B|GRWD1|GRWD1	974	+	3.686576	1.5787203	-1.0	-1.0
chr8	27450758	27450883	ENSG00000120899.17|PTK2B|GRWD1|GRWD1	907	+	3.2937567	1.0333848	-1.0	-1.0
chr8	27430970	27431210	ENSG00000120899.17|PTK2B|GRWD1|GRWD1	919	+	5.516892	1.0897291	-1.0	-1.0
chr8	27440271	27440371	ENSG00000120899.17|PTK2B|GRWD1|GRWD1	903	+	5.5995426	1.0145531	-1.0	-1.0
chr8	27540553	27540656	ENSG00000120915.13|EPHX2|GRWD1|GRWD1	960	+	5.9597297	1.3999654	-1.0	-1.0
chr8	27748032	27748232	ENSG00000147419.17|CCDC25|GRWD1|GRWD1	960	-	5.4325824	1.3970593	-1.0	-1.0
chr8	27752511	27752589	ENSG00000147419.17|CCDC25|GRWD1|GRWD1	961	-	5.932057	1.4034053	-1.0	-1.0
chr8	27810249	27810501	ENSG00000168078.9|PBK|GRWD1|GRWD1	967	-	6.080871	1.479039	-1.0	-1.0
chr8	27811027	27811142	ENSG00000168078.9|PBK|GRWD1|GRWD1	958	-	5.891356	1.3785657	-1.0	-1.0
chr8	28129543	28129643	ENSG00000134014.16|ELP3|GRWD1|GRWD1	901	+	5.5848546	1.0055634	-1.0	-1.0
chr8	29018779	29018913	ENSG00000147421.17|HMBOX1|GRWD1|GRWD1	920	+	2.8621762	1.0986104	-1.0	-1.0
chr8	28970372	28970472	ENSG00000147421.17|HMBOX1|GRWD1|GRWD1	902	+	2.6474383	1.0069611	-1.0	-1.0
chr8	28980070	28980156	ENSG00000147421.17|HMBOX1|GRWD1|GRWD1	907	+	2.9830906	1.0314776	-1.0	-1.0
chr8	29009071	29009182	ENSG00000147421.17|HMBOX1|GRWD1|GRWD1	920	+	3.0856645	1.0979174	-1.0	-1.0
chr8	28970067	28970287	ENSG00000147421.17|HMBOX1|GRWD1|GRWD1	970	+	4.613273	1.5291505	-1.0	-1.0
chr8	29051017	29051152	ENSG00000147421.17|HMBOX1|GRWD1|GRWD1	933	+	3.1913137	1.1742733	-1.0	-1.0
chr8	29049288	29049423	ENSG00000147421.17|HMBOX1|GRWD1|GRWD1	917	+	2.78624	1.0814575	-1.0	-1.0
chr8	30612298	30612423	ENSG00000197265.8|GTF2E2|GRWD1|GRWD1	916	-	2.4922748	1.0770003	-1.0	-1.0
chr8	30653432	30653592	ENSG00000197265.8|GTF2E2|GRWD1|GRWD1	986	-	3.498257	1.868293	-1.0	-1.0
chr8	30657972	30658102	ENSG00000197265.8|GTF2E2|GRWD1|GRWD1	927	-	3.7974062	1.1380918	-1.0	-1.0
chr8	30689160	30689265	ENSG00000104687.12|GSR|GRWD1|GRWD1	933	-	5.7141714	1.1765234	-1.0	-1.0
chr8	31120285	31120400	ENSG00000165392.9|WRN|GRWD1|GRWD1	976	+	6.2699203	1.6153461	-1.0	-1.0
chr8	31033800	31033965	ENSG00000165392.9|WRN|GRWD1|GRWD1	967	+	4.0294285	1.4806759	-1.0	-1.0
chr8	31124907	31125000	ENSG00000165392.9|WRN|GRWD1|GRWD1	934	+	3.1989048	1.1796346	-1.0	-1.0
chr8	31076172	31076282	ENSG00000165392.9|WRN|GRWD1|GRWD1	923	+	2.902916	1.1125222	-1.0	-1.0
chr8	31088889	31088965	ENSG00000165392.9|WRN|GRWD1|GRWD1	990	+	4.810958	2.0039089	-1.0	-1.0
chr8	31150340	31150450	ENSG00000165392.9|WRN|GRWD1|GRWD1	951	+	5.193019	1.3063089	-1.0	-1.0
chr8	31132364	31132504	ENSG00000165392.9|WRN|GRWD1|GRWD1	950	+	5.8597164	1.2995406	-1.0	-1.0
chr8	31090464	31090532	ENSG00000165392.9|WRN|GRWD1|GRWD1	990	+	6.7121305	2.0166812	-1.0	-1.0
chr8	31141680	31141775	ENSG00000165392.9|WRN|GRWD1|GRWD1	924	+	3.7482917	1.1219646	-1.0	-1.0
chr8	31087788	31087920	ENSG00000165392.9|WRN|GRWD1|GRWD1	971	+	2.6049175	1.5320811	-1.0	-1.0
chr8	31116353	31116523	ENSG00000165392.9|WRN|GRWD1|GRWD1	957	+	3.303876	1.362932	-1.0	-1.0
chr8	31111614	31111794	ENSG00000165392.9|WRN|GRWD1|GRWD1	973	+	4.7962413	1.5728835	-1.0	-1.0
chr8	31064919	31065063	ENSG00000165392.9|WRN|GRWD1|GRWD1	960	+	2.9546225	1.3996971	-1.0	-1.0
chr8	31067032	31067167	ENSG00000165392.9|WRN|GRWD1|GRWD1	924	+	3.431807	1.1215885	-1.0	-1.0
chr8	31080941	31081291	ENSG00000165392.9|WRN|GRWD1|GRWD1	963	+	2.6453881	1.4332408	-1.0	-1.0
chr8	33498431	33498591	ENSG00000198042.10|MAK16|GRWD1|GRWD1	919	+	3.7462323	1.0901932	-1.0	-1.0
chr8	37753449	37753529	ENSG00000147475.14|ERLIN2|GRWD1|GRWD1	902	+	5.595583	1.0100939	-1.0	-1.0
chr8	37870411	37870536	ENSG00000156675.15|RAB11FIP1|GRWD1|GRWD1	930	-	3.1059241	1.155604	-1.0	-1.0
chr8	37862682	37863113	ENSG00000156675.15|RAB11FIP1|GRWD1|GRWD1	971	-	4.1154056	1.543051	-1.0	-1.0
chr8	37874514	37875322	ENSG00000156675.15|RAB11FIP1|GRWD1|GRWD1	965	-	3.357013	1.4583495	-1.0	-1.0
chr8	37872851	37873081	ENSG00000156675.15|RAB11FIP1|GRWD1|GRWD1	978	-	4.9424925	1.652721	-1.0	-1.0
chr8	37870651	37870756	ENSG00000156675.15|RAB11FIP1|GRWD1|GRWD1	903	-	5.608785	1.0110672	-1.0	-1.0
chr8	37872241	37872826	ENSG00000156675.15|RAB11FIP1|GRWD1|GRWD1	950	-	2.8991833	1.2977312	-1.0	-1.0
chr8	37871536	37872206	ENSG00000156675.15|RAB11FIP1|GRWD1|GRWD1	980	-	4.046195	1.7070692	-1.0	-1.0
chr8	37871321	37871446	ENSG00000156675.15|RAB11FIP1|GRWD1|GRWD1	908	-	3.6449893	1.0368433	-1.0	-1.0
chr8	37877108	37877563	ENSG00000156675.15|RAB11FIP1|GRWD1|GRWD1	947	-	3.2183893	1.2796469	-1.0	-1.0
chr8	38059903	38060078	ENSG00000187840.4|EIF4EBP1|GRWD1|GRWD1	935	+	5.7168517	1.1891332	-1.0	-1.0
chr8	38110736	38110833	ENSG00000129691.15|ASH2L|GRWD1|GRWD1	947	+	2.9771776	1.2749511	-1.0	-1.0
chr8	38110467	38110572	ENSG00000129691.15|ASH2L|GRWD1|GRWD1	906	+	5.624113	1.0286692	-1.0	-1.0
chr8	38116649	38116725	ENSG00000129691.15|ASH2L|GRWD1|GRWD1	954	+	4.032757	1.3361702	-1.0	-1.0
chr8	38107020	38107160	ENSG00000129691.15|ASH2L|GRWD1|GRWD1	949	+	3.3735998	1.2960926	-1.0	-1.0
chr8	38105626	38105736	ENSG00000129691.15|ASH2L|GRWD1|GRWD1	955	+	5.9446735	1.3468554	-1.0	-1.0
chr8	38114857	38115000	ENSG00000129691.15|ASH2L|GRWD1|GRWD1	913	+	3.1668031	1.0612962	-1.0	-1.0
chr8	38114191	38114287	ENSG00000129691.15|ASH2L|GRWD1|GRWD1	926	+	3.745439	1.1314708	-1.0	-1.0
chr8	38146288	38146413	ENSG00000147465.11|STAR|GRWD1|GRWD1	915	-	3.1929982	1.0710164	-1.0	-1.0
chr8	38163675	38163835	ENSG00000175324.9|LSM1|GRWD1|GRWD1	958	-	4.368321	1.3759043	-1.0	-1.0
chr8	38253565	38253705	ENSG00000085788.13|DDHD2|GRWD1|GRWD1	919	+	4.885877	1.0904707	-1.0	-1.0
chr8	38249712	38249827	ENSG00000085788.13|DDHD2|GRWD1|GRWD1	910	+	2.9205716	1.0449038	-1.0	-1.0
chr8	38238088	38238238	ENSG00000085788.13|DDHD2|GRWD1|GRWD1	955	+	3.8908868	1.3510425	-1.0	-1.0
chr8	38252721	38252824	ENSG00000085788.13|DDHD2|GRWD1|GRWD1	946	+	3.95386	1.2701408	-1.0	-1.0
chr8	38251892	38252028	ENSG00000085788.13|DDHD2|GRWD1|GRWD1	934	+	5.7333827	1.1773992	-1.0	-1.0
chr8	38281466	38281583	ENSG00000147548.16|NSD3|GRWD1|GRWD1	906	-	2.812828	1.0271083	-1.0	-1.0
chr8	38320999	38321172	ENSG00000147548.16|NSD3|GRWD1|GRWD1	973	-	4.4392147	1.5698318	-1.0	-1.0
chr8	38279539	38279699	ENSG00000147548.16|NSD3|GRWD1|GRWD1	938	-	4.212586	1.206701	-1.0	-1.0
chr8	38315420	38315544	ENSG00000147548.16|NSD3|GRWD1|GRWD1	950	-	3.1292295	1.3027403	-1.0	-1.0
chr8	38315911	38316026	ENSG00000147548.16|NSD3|GRWD1|GRWD1	963	-	5.5413647	1.4377055	-1.0	-1.0
chr8	38337324	38337467	ENSG00000147548.16|NSD3|GRWD1|GRWD1	952	-	5.861925	1.3158988	-1.0	-1.0
chr8	38275516	38275671	ENSG00000147548.16|NSD3|GRWD1|GRWD1	921	-	5.6816354	1.1031252	-1.0	-1.0
chr8	38326729	38326839	ENSG00000147548.16|NSD3|GRWD1|GRWD1	921	-	3.725354	1.1026002	-1.0	-1.0
chr8	38329377	38329477	ENSG00000147548.16|NSD3|GRWD1|GRWD1	910	-	3.0161214	1.0465368	-1.0	-1.0
chr8	38304651	38304757	ENSG00000147548.16|NSD3|GRWD1|GRWD1	904	-	5.644512	1.0187356	-1.0	-1.0
chr8	38295795	38295895	ENSG00000147548.16|NSD3|GRWD1|GRWD1	900	-	5.6186833	1.0010806	-1.0	-1.0
chr8	38290474	38290594	ENSG00000147548.16|NSD3|GRWD1|GRWD1	930	-	3.4050047	1.1571811	-1.0	-1.0
chr8	38846693	38846819	ENSG00000147526.19|TACC1|GRWD1|GRWD1	945	+	5.784485	1.2582859	-1.0	-1.0
chr8	38842286	38842421	ENSG00000147526.19|TACC1|GRWD1|GRWD1	967	+	5.368756	1.4868747	-1.0	-1.0
chr8	38843288	38843423	ENSG00000147526.19|TACC1|GRWD1|GRWD1	939	+	5.027401	1.2154409	-1.0	-1.0
chr8	38917946	38918056	ENSG00000169499.14|PLEKHA2|GRWD1|GRWD1	906	+	5.6209126	1.0260072	-1.0	-1.0
chr8	39023155	39023320	ENSG00000168615.11|ADAM9|GRWD1|GRWD1	954	+	3.5161753	1.3407772	-1.0	-1.0
chr8	38997043	38997143	ENSG00000168615.11|ADAM9|GRWD1|GRWD1	905	+	5.628603	1.0220593	-1.0	-1.0
chr8	39017225	39017400	ENSG00000168615.11|ADAM9|GRWD1|GRWD1	929	+	4.3263354	1.1477798	-1.0	-1.0
chr8	41609654	41609944	ENSG00000158669.11|GPAT4|GRWD1|GRWD1	966	+	3.620477	1.469005	-1.0	-1.0
chr8	41614385	41614441	ENSG00000158669.11|GPAT4|GRWD1|GRWD1	961	+	5.9353676	1.4056234	-1.0	-1.0
chr8	41618897	41619017	ENSG00000158669.11|GPAT4|GRWD1|GRWD1	924	+	3.7536502	1.1185918	-1.0	-1.0
chr8	41598961	41599096	ENSG00000158669.11|GPAT4|GRWD1|GRWD1	952	+	5.854575	1.3194227	-1.0	-1.0
chr8	41610375	41610475	ENSG00000158669.11|GPAT4|GRWD1|GRWD1	906	+	5.63504	1.0274235	-1.0	-1.0
chr8	41715656	41715756	ENSG00000029534.19|ANK1|GRWD1|GRWD1	904	-	3.6313636	1.0169386	-1.0	-1.0
chr8	41690478	41690599	ENSG00000029534.19|ANK1|GRWD1|GRWD1	942	-	2.778954	1.2395153	-1.0	-1.0
chr8	41688155	41688230	ENSG00000029534.19|ANK1|GRWD1|GRWD1	917	-	3.091126	1.0792564	-1.0	-1.0
chr8	41668266	41668441	ENSG00000029534.19|ANK1|GRWD1|GRWD1	942	-	3.6390905	1.2344446	-1.0	-1.0
chr8	41698042	41698121	ENSG00000029534.19|ANK1|GRWD1|GRWD1	940	-	3.86332	1.223459	-1.0	-1.0
chr8	41758040	41758137	ENSG00000029534.19|ANK1|GRWD1|GRWD1	900	-	2.4430614	1.0001804	-1.0	-1.0
chr8	41672423	41672543	ENSG00000029534.19|ANK1|GRWD1|GRWD1	932	-	3.1811934	1.1687618	-1.0	-1.0
chr8	41694591	41694691	ENSG00000029534.19|ANK1|GRWD1|GRWD1	916	-	2.8265157	1.0751865	-1.0	-1.0
chr8	41661803	41661941	ENSG00000029534.19|ANK1|GRWD1|GRWD1	942	-	2.8724113	1.2380673	-1.0	-1.0
chr8	41686151	41686283	ENSG00000029534.19|ANK1|GRWD1|GRWD1	994	-	6.881984	2.1984499	-1.0	-1.0
chr8	42048642	42048742	ENSG00000083168.9|KAT6A|GRWD1|GRWD1	902	-	5.5848546	1.0097411	-1.0	-1.0
chr8	41937255	41937568	ENSG00000083168.9|KAT6A|GRWD1|GRWD1	977	-	5.759895	1.6390747	-1.0	-1.0
chr8	41933508	41933608	ENSG00000083168.9|KAT6A|GRWD1|GRWD1	910	-	5.653114	1.0444347	-1.0	-1.0
chr8	41940881	41941131	ENSG00000083168.9|KAT6A|GRWD1|GRWD1	916	-	3.9795747	1.0743172	-1.0	-1.0
chr8	41987454	41987563	ENSG00000083168.9|KAT6A|GRWD1|GRWD1	926	-	5.6960344	1.1295567	-1.0	-1.0
chr8	41977122	41977302	ENSG00000083168.9|KAT6A|GRWD1|GRWD1	950	-	4.398474	1.3021798	-1.0	-1.0
chr8	41934448	41934863	ENSG00000083168.9|KAT6A|GRWD1|GRWD1	938	-	4.3254366	1.2100395	-1.0	-1.0
chr8	41974646	41974822	ENSG00000083168.9|KAT6A|GRWD1|GRWD1	918	-	3.1287663	1.0844758	-1.0	-1.0
chr8	41934218	41934423	ENSG00000083168.9|KAT6A|GRWD1|GRWD1	951	-	5.5671525	1.3102188	-1.0	-1.0
chr8	41933743	41934193	ENSG00000083168.9|KAT6A|GRWD1|GRWD1	943	-	3.7015836	1.2426345	-1.0	-1.0
chr8	42322351	42322494	ENSG00000104365.13|IKBKB|GRWD1|GRWD1	946	+	3.623283	1.2657467	-1.0	-1.0
chr8	42320694	42320894	ENSG00000104365.13|IKBKB|GRWD1|GRWD1	959	+	4.4686337	1.3841927	-1.0	-1.0
chr8	42405395	42405510	ENSG00000078668.13|VDAC3|GRWD1|GRWD1	917	+	2.7092764	1.081502	-1.0	-1.0
chr8	42391818	42391923	ENSG00000078668.13|VDAC3|GRWD1|GRWD1	916	+	3.674047	1.0773473	-1.0	-1.0
chr8	42394209	42394278	ENSG00000078668.13|VDAC3|GRWD1|GRWD1	903	+	3.0221763	1.0132583	-1.0	-1.0
chr8	42398746	42398864	ENSG00000078668.13|VDAC3|GRWD1|GRWD1	934	+	4.948329	1.1778877	-1.0	-1.0
chr8	42399589	42399703	ENSG00000078668.13|VDAC3|GRWD1|GRWD1	976	+	6.2293243	1.6188791	-1.0	-1.0
chr8	42403286	42403456	ENSG00000078668.13|VDAC3|GRWD1|GRWD1	963	+	3.77576	1.4337392	-1.0	-1.0
chr8	42535009	42535114	ENSG00000168575.9|SLC20A2|GRWD1|GRWD1	948	-	5.7699184	1.2840655	-1.0	-1.0
chr8	42943312	42943422	ENSG00000168172.8|HOOK3|GRWD1|GRWD1	914	+	3.6696362	1.0633073	-1.0	-1.0
chr8	42966472	42966613	ENSG00000168172.8|HOOK3|GRWD1|GRWD1	958	+	4.085497	1.3763578	-1.0	-1.0
chr8	43010304	43010405	ENSG00000168172.8|HOOK3|GRWD1|GRWD1	968	+	4.252309	1.4952855	-1.0	-1.0
chr8	42959230	42959314	ENSG00000168172.8|HOOK3|GRWD1|GRWD1	924	+	3.1245573	1.1175444	-1.0	-1.0
chr8	42997549	42997674	ENSG00000168172.8|HOOK3|GRWD1|GRWD1	962	+	6.009856	1.4172939	-1.0	-1.0
chr8	43103692	43103817	ENSG00000185900.9|POMK|GRWD1|GRWD1	948	+	5.7807064	1.2810158	-1.0	-1.0
chr8	47440322	47440432	ENSG00000164808.16|SPIDR|GRWD1|GRWD1	922	+	5.645866	1.1059242	-1.0	-1.0
chr8	47877743	47877848	ENSG00000253729.7|PRKDC|GRWD1|GRWD1	910	-	2.722836	1.0446751	-1.0	-1.0
chr8	47904878	47904976	ENSG00000253729.7|PRKDC|GRWD1|GRWD1	909	-	3.0643857	1.0408739	-1.0	-1.0
chr8	47849383	47849498	ENSG00000253729.7|PRKDC|GRWD1|GRWD1	945	-	5.7701836	1.2570838	-1.0	-1.0
chr8	47821603	47821792	ENSG00000253729.7|PRKDC|GRWD1|GRWD1	963	-	3.4804971	1.4288427	-1.0	-1.0
chr8	47930671	47930787	ENSG00000253729.7|PRKDC|GRWD1|GRWD1	979	-	3.388314	1.669984	-1.0	-1.0
chr8	47859610	47859740	ENSG00000253729.7|PRKDC|GRWD1|GRWD1	932	-	3.2054772	1.1688825	-1.0	-1.0
chr8	47858878	47858986	ENSG00000253729.7|PRKDC|GRWD1|GRWD1	941	-	3.147541	1.2310742	-1.0	-1.0
chr8	47834220	47834396	ENSG00000253729.7|PRKDC|GRWD1|GRWD1	933	-	3.2613692	1.1733003	-1.0	-1.0
chr8	47913900	47914064	ENSG00000253729.7|PRKDC|GRWD1|GRWD1	990	-	3.6051779	1.9796544	-1.0	-1.0
chr8	47936352	47936512	ENSG00000253729.7|PRKDC|GRWD1|GRWD1	956	-	3.6293128	1.3575552	-1.0	-1.0
chr8	47893283	47893387	ENSG00000253729.7|PRKDC|GRWD1|GRWD1	980	-	6.3208103	1.6911012	-1.0	-1.0
chr8	47915327	47915418	ENSG00000253729.7|PRKDC|GRWD1|GRWD1	945	-	2.467601	1.256402	-1.0	-1.0
chr8	47788935	47789049	ENSG00000253729.7|PRKDC|GRWD1|GRWD1	941	-	5.81172	1.2299763	-1.0	-1.0
chr8	47789150	47789238	ENSG00000253729.7|PRKDC|GRWD1|GRWD1	954	-	4.1502013	1.3335031	-1.0	-1.0
chr8	47929852	47929987	ENSG00000253729.7|PRKDC|GRWD1|GRWD1	918	-	5.1509953	1.0884703	-1.0	-1.0
chr8	47852672	47852784	ENSG00000253729.7|PRKDC|GRWD1|GRWD1	936	-	2.8909748	1.1947032	-1.0	-1.0
chr8	47900372	47900467	ENSG00000253729.7|PRKDC|GRWD1|GRWD1	964	-	3.192827	1.440298	-1.0	-1.0
chr8	47943208	47943343	ENSG00000253729.7|PRKDC|GRWD1|GRWD1	939	-	5.7590837	1.2149643	-1.0	-1.0
chr8	47820728	47820893	ENSG00000253729.7|PRKDC|GRWD1|GRWD1	917	-	3.3807995	1.0823424	-1.0	-1.0
chr8	47778463	47778633	ENSG00000253729.7|PRKDC|GRWD1|GRWD1	920	-	3.156155	1.0942684	-1.0	-1.0
chr8	47785112	47785222	ENSG00000253729.7|PRKDC|GRWD1|GRWD1	935	-	2.5696938	1.1872852	-1.0	-1.0
chr8	47799279	47799390	ENSG00000253729.7|PRKDC|GRWD1|GRWD1	949	-	3.4091563	1.2953103	-1.0	-1.0
chr8	47863398	47863548	ENSG00000253729.7|PRKDC|GRWD1|GRWD1	934	-	2.9142604	1.181762	-1.0	-1.0
chr8	47800792	47800986	ENSG00000253729.7|PRKDC|GRWD1|GRWD1	974	-	3.3197737	1.5897136	-1.0	-1.0
chr8	47828222	47828342	ENSG00000253729.7|PRKDC|GRWD1|GRWD1	914	-	3.418143	1.0667466	-1.0	-1.0
chr8	47774227	47774327	ENSG00000253729.7|PRKDC|GRWD1|GRWD1	912	-	3.0462692	1.0543637	-1.0	-1.0
chr8	47927770	47927885	ENSG00000253729.7|PRKDC|GRWD1|GRWD1	971	-	3.0945935	1.5326847	-1.0	-1.0
chr8	47803305	47803475	ENSG00000253729.7|PRKDC|GRWD1|GRWD1	961	-	2.4968045	1.4051965	-1.0	-1.0
chr8	47782161	47782254	ENSG00000253729.7|PRKDC|GRWD1|GRWD1	960	-	3.1433926	1.3965762	-1.0	-1.0
chr8	47935746	47935896	ENSG00000253729.7|PRKDC|GRWD1|GRWD1	930	-	5.5191145	1.1536443	-1.0	-1.0
chr8	47939550	47939725	ENSG00000253729.7|PRKDC|GRWD1|GRWD1	965	-	3.9583907	1.4586016	-1.0	-1.0
chr8	47794289	47794501	ENSG00000253729.7|PRKDC|GRWD1|GRWD1	934	-	3.8074489	1.1834552	-1.0	-1.0
chr8	47807136	47807316	ENSG00000253729.7|PRKDC|GRWD1|GRWD1	998	-	2.9446125	2.7173371	-1.0	-1.0
chr8	47881911	47882097	ENSG00000253729.7|PRKDC|GRWD1|GRWD1	955	-	3.3407638	1.3511207	-1.0	-1.0
chr8	47885968	47886088	ENSG00000253729.7|PRKDC|GRWD1|GRWD1	902	-	4.243951	1.0103773	-1.0	-1.0
chr8	47819401	47819510	ENSG00000253729.7|PRKDC|GRWD1|GRWD1	931	-	3.9494822	1.1590446	-1.0	-1.0
chr8	47860898	47860971	ENSG00000253729.7|PRKDC|GRWD1|GRWD1	962	-	3.5090966	1.4224379	-1.0	-1.0
chr8	47902658	47902795	ENSG00000253729.7|PRKDC|GRWD1|GRWD1	914	-	2.9206495	1.0656805	-1.0	-1.0
chr8	47782377	47782602	ENSG00000253729.7|PRKDC|GRWD1|GRWD1	949	-	3.2846239	1.296321	-1.0	-1.0
chr8	47857165	47857265	ENSG00000253729.7|PRKDC|GRWD1|GRWD1	905	-	2.9943926	1.0220933	-1.0	-1.0
chr8	47933964	47934079	ENSG00000253729.7|PRKDC|GRWD1|GRWD1	939	-	3.2348442	1.2171905	-1.0	-1.0
chr8	47889078	47889222	ENSG00000253729.7|PRKDC|GRWD1|GRWD1	922	-	3.1001754	1.1058737	-1.0	-1.0
chr8	47823857	47823982	ENSG00000253729.7|PRKDC|GRWD1|GRWD1	923	-	3.1481352	1.115919	-1.0	-1.0
chr8	47967364	47967485	ENSG00000104738.16|MCM4|GRWD1|GRWD1	973	+	3.6802433	1.572301	-1.0	-1.0
chr8	47972856	47973065	ENSG00000104738.16|MCM4|GRWD1|GRWD1	936	+	3.247686	1.1935104	-1.0	-1.0
chr8	47962944	47963040	ENSG00000104738.16|MCM4|GRWD1|GRWD1	966	+	4.2821965	1.4656631	-1.0	-1.0
chr8	47962763	47962859	ENSG00000104738.16|MCM4|GRWD1|GRWD1	997	+	5.2353477	2.5565238	-1.0	-1.0
chr8	47971323	47971470	ENSG00000104738.16|MCM4|GRWD1|GRWD1	952	+	4.8287263	1.3217435	-1.0	-1.0
chr8	47966186	47966346	ENSG00000104738.16|MCM4|GRWD1|GRWD1	924	+	2.3969698	1.1177863	-1.0	-1.0
chr8	47975632	47975848	ENSG00000104738.16|MCM4|GRWD1|GRWD1	952	+	4.3274026	1.3149089	-1.0	-1.0
chr8	47961447	47961592	ENSG00000104738.16|MCM4|GRWD1|GRWD1	908	+	3.1568952	1.0364053	-1.0	-1.0
chr8	47962304	47962406	ENSG00000104738.16|MCM4|GRWD1|GRWD1	917	+	2.383575	1.0792348	-1.0	-1.0
chr8	47969750	47970057	ENSG00000104738.16|MCM4|GRWD1|GRWD1	986	+	3.910955	1.8627077	-1.0	-1.0
chr8	47974696	47974962	ENSG00000104738.16|MCM4|GRWD1|GRWD1	936	+	3.2406163	1.1956085	-1.0	-1.0
chr8	47970508	47970876	ENSG00000104738.16|MCM4|GRWD1|GRWD1	939	+	2.5886095	1.2127004	-1.0	-1.0
chr8	48042956	48043176	ENSG00000169139.11|UBE2V2|GRWD1|GRWD1	971	+	2.613344	1.5339887	-1.0	-1.0
chr8	51861065	51861165	ENSG00000168300.13|PCMTD1|GRWD1|GRWD1	907	-	2.985625	1.0301731	-1.0	-1.0
chr8	51860875	51861010	ENSG00000168300.13|PCMTD1|GRWD1|GRWD1	934	-	5.735199	1.1830531	-1.0	-1.0
chr8	51820449	51820619	ENSG00000168300.13|PCMTD1|GRWD1|GRWD1	954	-	4.7176847	1.3357879	-1.0	-1.0
chr8	52673964	52674124	ENSG00000023287.12|RB1CC1|GRWD1|GRWD1	958	-	5.063257	1.3727988	-1.0	-1.0
chr8	52661604	52661714	ENSG00000023287.12|RB1CC1|GRWD1|GRWD1	930	-	5.7364717	1.1572558	-1.0	-1.0
chr8	52676408	52676571	ENSG00000023287.12|RB1CC1|GRWD1|GRWD1	967	-	6.053851	1.4867651	-1.0	-1.0
chr8	52642445	52642591	ENSG00000023287.12|RB1CC1|GRWD1|GRWD1	981	-	6.3835616	1.7223709	-1.0	-1.0
chr8	53984362	53984477	ENSG00000187735.13|TCEA1|GRWD1|GRWD1	913	-	3.1775494	1.0617499	-1.0	-1.0
chr8	53970358	53970458	ENSG00000187735.13|TCEA1|GRWD1|GRWD1	900	-	5.5889673	1.0002444	-1.0	-1.0
chr8	53993595	53993750	ENSG00000187735.13|TCEA1|GRWD1|GRWD1	993	-	6.8296003	2.1403549	-1.0	-1.0
chr8	54022062	54022177	ENSG00000187735.13|TCEA1|GRWD1|GRWD1	946	-	3.3268514	1.2671589	-1.0	-1.0
chr8	55792697	55792784	ENSG00000137574.10|TGS1|GRWD1|GRWD1	952	+	5.859109	1.3164104	-1.0	-1.0
chr8	55773561	55773719	ENSG00000137574.10|TGS1|GRWD1|GRWD1	976	+	6.227923	1.6130005	-1.0	-1.0
chr8	55786432	55786617	ENSG00000137574.10|TGS1|GRWD1|GRWD1	922	+	3.7039065	1.1079428	-1.0	-1.0
chr8	55802456	55802561	ENSG00000137574.10|TGS1|GRWD1|GRWD1	912	+	5.6921206	1.0577338	-1.0	-1.0
chr8	55786962	55787060	ENSG00000137574.10|TGS1|GRWD1|GRWD1	933	+	3.184417	1.1720761	-1.0	-1.0
chr8	55790141	55790299	ENSG00000137574.10|TGS1|GRWD1|GRWD1	948	+	3.3326297	1.2866437	-1.0	-1.0
chr8	55953841	55953971	ENSG00000254087.7|LYN|GRWD1|GRWD1	917	+	5.6881824	1.0798892	-1.0	-1.0
chr8	55947617	55947723	ENSG00000254087.7|LYN|GRWD1|GRWD1	978	+	6.2757897	1.6556581	-1.0	-1.0
chr8	55952010	55952110	ENSG00000254087.7|LYN|GRWD1|GRWD1	913	+	5.687344	1.0582448	-1.0	-1.0
chr8	55966714	55966897	ENSG00000254087.7|LYN|GRWD1|GRWD1	942	+	4.722377	1.2338521	-1.0	-1.0
chr8	55950680	55950784	ENSG00000254087.7|LYN|GRWD1|GRWD1	952	+	5.8945665	1.3175144	-1.0	-1.0
chr8	56009952	56010167	ENSG00000254087.7|LYN|GRWD1|GRWD1	959	+	4.2503324	1.3892688	-1.0	-1.0
chr8	56073656	56073856	ENSG00000008988.9|RPS20|GRWD1|GRWD1	981	-	3.0943618	1.7176776	-1.0	-1.0
chr8	56073951	56074256	ENSG00000008988.9|RPS20|GRWD1|GRWD1	973	-	2.6317503	1.5760965	-1.0	-1.0
chr8	57209882	57209992	ENSG00000253301.5|LINC01606|GRWD1|GRWD1	904	+	5.617063	1.0199639	-1.0	-1.0
chr8	57205728	57205893	ENSG00000253301.5|LINC01606|GRWD1|GRWD1	963	+	5.586325	1.4336525	-1.0	-1.0
chr8	57210072	57210172	ENSG00000253301.5|LINC01606|GRWD1|GRWD1	902	+	5.5848546	1.0088838	-1.0	-1.0
chr8	58599759	58599864	ENSG00000035681.7|NSMAF|GRWD1|GRWD1	905	-	3.5882812	1.0216777	-1.0	-1.0
chr8	60281047	60281212	ENSG00000178538.9|CA8|GRWD1|GRWD1	981	-	3.6845171	1.71578	-1.0	-1.0
chr8	60279778	60279880	ENSG00000178538.9|CA8|GRWD1|GRWD1	945	-	5.7205725	1.2557998	-1.0	-1.0
chr8	60794985	60795085	ENSG00000171316.11|CHD7|GRWD1|GRWD1	905	+	5.6102085	1.0205783	-1.0	-1.0
chr8	61646749	61646878	ENSG00000198363.17|ASPH|GRWD1|GRWD1	970	-	6.106301	1.5276479	-1.0	-1.0
chr8	61683992	61684190	ENSG00000198363.17|ASPH|GRWD1|GRWD1	972	-	5.019006	1.5544403	-1.0	-1.0
chr8	63035655	63035765	ENSG00000137563.11|GGH|GRWD1|GRWD1	949	-	5.182813	1.2963545	-1.0	-1.0
chr8	63187186	63187311	ENSG00000185728.16|YTHDF3|GRWD1|GRWD1	959	+	5.910449	1.3879516	-1.0	-1.0
chr8	63168552	63168832	ENSG00000185728.16|YTHDF3|GRWD1|GRWD1	982	+	5.2083573	1.7428257	-1.0	-1.0
chr8	63186196	63186316	ENSG00000185728.16|YTHDF3|GRWD1|GRWD1	927	+	5.7121663	1.134764	-1.0	-1.0
chr8	65604450	65604580	ENSG00000104442.9|ARMC1|GRWD1|GRWD1	971	-	6.1421127	1.5379819	-1.0	-1.0
chr8	65704693	65704798	ENSG00000066855.15|MTFR1|GRWD1|GRWD1	900	+	5.6302667	1.0011826	-1.0	-1.0
chr8	65693643	65693759	ENSG00000066855.15|MTFR1|GRWD1|GRWD1	966	+	6.023943	1.466039	-1.0	-1.0
chr8	65669870	65669975	ENSG00000066855.15|MTFR1|GRWD1|GRWD1	933	+	3.8028574	1.1758461	-1.0	-1.0
chr8	66922270	66922435	ENSG00000245910.8|SNHG6|GRWD1|GRWD1	968	-	3.0131075	1.5016063	-1.0	-1.0
chr8	66921948	66922114	ENSG00000245910.8|SNHG6|GRWD1|GRWD1	997	-	4.4497795	2.53178	-1.0	-1.0
chr8	66922555	66922680	ENSG00000245910.8|SNHG6|GRWD1|GRWD1	957	-	2.695527	1.3714602	-1.0	-1.0
chr8	67059285	67059430	ENSG00000121022.13|COPS5|GRWD1|GRWD1	923	-	3.1944225	1.1152124	-1.0	-1.0
chr8	67061810	67061925	ENSG00000121022.13|COPS5|GRWD1|GRWD1	937	-	3.8552454	1.2001686	-1.0	-1.0
chr8	67158990	67159135	ENSG00000104218.14|CSPP1|GRWD1|GRWD1	954	+	4.5784507	1.340084	-1.0	-1.0
chr8	67137455	67137603	ENSG00000104218.14|CSPP1|GRWD1|GRWD1	911	+	3.5570579	1.0511606	-1.0	-1.0
chr8	67149782	67149932	ENSG00000104218.14|CSPP1|GRWD1|GRWD1	933	+	5.726493	1.1713846	-1.0	-1.0
chr8	67131970	67132075	ENSG00000104218.14|CSPP1|GRWD1|GRWD1	910	+	3.028535	1.0478699	-1.0	-1.0
chr8	67095487	67095727	ENSG00000104218.14|CSPP1|GRWD1|GRWD1	961	+	4.5091696	1.4103302	-1.0	-1.0
chr8	67074242	67074351	ENSG00000104218.14|CSPP1|GRWD1|GRWD1	948	+	3.5882537	1.2874794	-1.0	-1.0
chr8	70583163	70583263	ENSG00000067167.7|TRAM1|GRWD1|GRWD1	939	-	3.854226	1.2122526	-1.0	-1.0
chr8	73293598	73293723	ENSG00000147604.13|RPL7|GRWD1|GRWD1	958	-	1.6131415	1.3790636	-1.0	-1.0
chr8	73981489	73981614	ENSG00000175606.10|TMEM70|GRWD1|GRWD1	917	+	5.663722	1.0800519	-1.0	-1.0
chr8	74604093	74604244	ENSG00000253341.1|AC115837.1|GRWD1|GRWD1	907	-	2.4918053	1.0321919	-1.0	-1.0
chr8	81839631	81839736	ENSG00000104497.13|SNX16|GRWD1|GRWD1	907	-	5.6336145	1.031868	-1.0	-1.0
chr8	89953523	89953623	ENSG00000104320.13|NBN|GRWD1|GRWD1	915	-	5.7010727	1.0686837	-1.0	-1.0
chr8	89971172	89971290	ENSG00000104320.13|NBN|GRWD1|GRWD1	949	-	5.8512893	1.2965852	-1.0	-1.0
chr8	89970383	89970483	ENSG00000104320.13|NBN|GRWD1|GRWD1	903	-	3.5892687	1.0145531	-1.0	-1.0
chr8	90051837	90051967	ENSG00000104325.6|DECR1|GRWD1|GRWD1	932	+	4.1577086	1.1676292	-1.0	-1.0
chr8	90051676	90051739	ENSG00000104325.6|DECR1|GRWD1|GRWD1	971	+	6.171622	1.5373571	-1.0	-1.0
chr8	90246179	90246270	ENSG00000253394.5|LINC00534|GRWD1|GRWD1	909	+	3.6139157	1.0417966	-1.0	-1.0
chr8	91070355	91070466	ENSG00000155100.10|OTUD6B|GRWD1|GRWD1	938	+	2.4373183	1.2097217	-1.0	-1.0
chr8	91078355	91078650	ENSG00000155100.10|OTUD6B|GRWD1|GRWD1	945	+	3.355714	1.2622743	-1.0	-1.0
chr8	91071137	91071289	ENSG00000155100.10|OTUD6B|GRWD1|GRWD1	991	+	4.328775	2.0638216	-1.0	-1.0
chr8	92859865	92860020	ENSG00000248858.7|FLJ46284|GRWD1|GRWD1	955	-	5.868103	1.3441994	-1.0	-1.0
chr8	93733940	93734085	ENSG00000183808.11|RBM12B|GRWD1|GRWD1	940	-	5.7354503	1.2249615	-1.0	-1.0
chr8	93736040	93736170	ENSG00000183808.11|RBM12B|GRWD1|GRWD1	931	-	3.0880175	1.1639606	-1.0	-1.0
chr8	93734170	93734450	ENSG00000183808.11|RBM12B|GRWD1|GRWD1	941	-	3.6361864	1.2270082	-1.0	-1.0
chr8	94527207	94527363	ENSG00000164944.11|VIRMA|GRWD1|GRWD1	993	-	4.1466217	2.1283104	-1.0	-1.0
chr8	94519239	94519374	ENSG00000164944.11|VIRMA|GRWD1|GRWD1	904	-	3.605797	1.019036	-1.0	-1.0
chr8	94530962	94531085	ENSG00000164944.11|VIRMA|GRWD1|GRWD1	954	-	2.6551378	1.3345592	-1.0	-1.0
chr8	94529069	94529229	ENSG00000164944.11|VIRMA|GRWD1|GRWD1	987	-	2.3392346	1.8809891	-1.0	-1.0
chr8	94491812	94491909	ENSG00000164944.11|VIRMA|GRWD1|GRWD1	900	-	5.6058354	1.0005426	-1.0	-1.0
chr8	94518989	94519174	ENSG00000164944.11|VIRMA|GRWD1|GRWD1	963	-	5.982779	1.4278821	-1.0	-1.0
chr8	94538259	94538346	ENSG00000164944.11|VIRMA|GRWD1|GRWD1	954	-	3.3990564	1.3343809	-1.0	-1.0
chr8	94880117	94880232	ENSG00000164941.13|INTS8|GRWD1|GRWD1	973	+	6.175209	1.5688357	-1.0	-1.0
chr8	96233169	96233269	ENSG00000156467.9|UQCRB|GRWD1|GRWD1	905	-	1.9889355	1.0203897	-1.0	-1.0
chr8	96231704	96232039	ENSG00000156467.9|UQCRB|GRWD1|GRWD1	999	-	3.0333574	3.0861163	-1.0	-1.0
chr8	96230884	96231224	ENSG00000156467.9|UQCRB|GRWD1|GRWD1	999	-	5.0550313	2.8821106	-1.0	-1.0
chr8	96785128	96785233	ENSG00000104324.15|CPQ|GRWD1|GRWD1	952	+	5.786552	1.3169475	-1.0	-1.0
chr8	97690951	97691188	ENSG00000147649.9|MTDH|GRWD1|GRWD1	990	+	5.1332684	2.0168552	-1.0	-1.0
chr8	97644418	97644688	ENSG00000147649.9|MTDH|GRWD1|GRWD1	954	+	3.435279	1.3419602	-1.0	-1.0
chr8	97724599	97724709	ENSG00000147649.9|MTDH|GRWD1|GRWD1	914	+	3.6868057	1.0639956	-1.0	-1.0
chr8	97706626	97706750	ENSG00000147649.9|MTDH|GRWD1|GRWD1	911	+	2.51821	1.0513692	-1.0	-1.0
chr8	97644713	97644887	ENSG00000147649.9|MTDH|GRWD1|GRWD1	955	+	2.70647	1.3509686	-1.0	-1.0
chr8	97724789	97725059	ENSG00000147649.9|MTDH|GRWD1|GRWD1	974	+	5.992097	1.5927435	-1.0	-1.0
chr8	97687428	97687605	ENSG00000147649.9|MTDH|GRWD1|GRWD1	980	+	5.1745505	1.705433	-1.0	-1.0
chr8	97719058	97719188	ENSG00000147649.9|MTDH|GRWD1|GRWD1	921	+	2.2863328	1.1006405	-1.0	-1.0
chr8	97699753	97699852	ENSG00000147649.9|MTDH|GRWD1|GRWD1	934	+	3.8357675	1.1817472	-1.0	-1.0
chr8	98042644	98042849	ENSG00000156482.10|RPL30|GRWD1|GRWD1	991	-	3.7318811	2.0331948	-1.0	-1.0
chr8	98044852	98045182	ENSG00000156482.10|RPL30|GRWD1|GRWD1	997	-	2.894962	2.555682	-1.0	-1.0
chr8	98045202	98045457	ENSG00000156482.10|RPL30|GRWD1|GRWD1	962	-	3.7907627	1.4186199	-1.0	-1.0
chr8	99096321	99096432	ENSG00000132549.18|VPS13B|GRWD1|GRWD1	931	+	3.3235092	1.1589353	-1.0	-1.0
chr8	99136664	99136752	ENSG00000132549.18|VPS13B|GRWD1|GRWD1	974	+	6.1949854	1.593363	-1.0	-1.0
chr8	99013784	99013935	ENSG00000132549.18|VPS13B|GRWD1|GRWD1	972	+	3.2942324	1.5565903	-1.0	-1.0
chr8	99887460	99887615	ENSG00000164919.10|COX6C|GRWD1|GRWD1	921	-	2.8175895	1.1031711	-1.0	-1.0
chr8	99891937	99892047	ENSG00000164919.10|COX6C|GRWD1|GRWD1	911	-	3.6316504	1.0518982	-1.0	-1.0
chr8	100303159	100303369	ENSG00000034677.12|RNF19A|GRWD1|GRWD1	956	-	5.8987947	1.3600136	-1.0	-1.0
chr8	100704960	100705056	ENSG00000070756.15|PABPC1|GRWD1|GRWD1	949	-	2.563581	1.2947936	-1.0	-1.0
chr8	100717772	100717947	ENSG00000070756.15|PABPC1|GRWD1|GRWD1	977	-	2.2966676	1.6379639	-1.0	-1.0
chr8	100715461	100715596	ENSG00000070756.15|PABPC1|GRWD1|GRWD1	995	-	2.3644164	2.3293545	-1.0	-1.0
chr8	100712361	100712457	ENSG00000070756.15|PABPC1|GRWD1|GRWD1	982	-	2.5177906	1.7523712	-1.0	-1.0
chr8	100713086	100713181	ENSG00000070756.15|PABPC1|GRWD1|GRWD1	980	-	2.0073195	1.6937375	-1.0	-1.0
chr8	100712651	100712789	ENSG00000070756.15|PABPC1|GRWD1|GRWD1	973	-	1.8189336	1.5677053	-1.0	-1.0
chr8	100718087	100718280	ENSG00000070756.15|PABPC1|GRWD1|GRWD1	942	-	2.258916	1.2338958	-1.0	-1.0
chr8	100923902	100924087	ENSG00000164924.17|YWHAZ|GRWD1|GRWD1	976	-	4.9782944	1.6249243	-1.0	-1.0
chr8	100924915	100925035	ENSG00000164924.17|YWHAZ|GRWD1|GRWD1	909	-	1.8909107	1.0420008	-1.0	-1.0
chr8	101201644	101201743	ENSG00000120963.11|ZNF706|GRWD1|GRWD1	935	-	2.884285	1.1888436	-1.0	-1.0
chr8	101199989	101200144	ENSG00000120963.11|ZNF706|GRWD1|GRWD1	977	-	4.8663883	1.6376652	-1.0	-1.0
chr8	102297457	102297606	ENSG00000104517.12|UBR5|GRWD1|GRWD1	957	-	5.911403	1.3654088	-1.0	-1.0
chr8	102326545	102326663	ENSG00000104517.12|UBR5|GRWD1|GRWD1	922	-	3.7099934	1.1079011	-1.0	-1.0
chr8	102289452	102289562	ENSG00000104517.12|UBR5|GRWD1|GRWD1	950	-	2.8210053	1.3030628	-1.0	-1.0
chr8	102311383	102311496	ENSG00000104517.12|UBR5|GRWD1|GRWD1	955	-	4.52403	1.3428773	-1.0	-1.0
chr8	102295213	102295323	ENSG00000104517.12|UBR5|GRWD1|GRWD1	933	-	2.8899624	1.1770949	-1.0	-1.0
chr8	102311739	102311844	ENSG00000104517.12|UBR5|GRWD1|GRWD1	905	-	3.580536	1.0218267	-1.0	-1.0
chr8	102265099	102265254	ENSG00000104517.12|UBR5|GRWD1|GRWD1	936	-	2.9462945	1.1967876	-1.0	-1.0
chr8	102298391	102298489	ENSG00000104517.12|UBR5|GRWD1|GRWD1	977	-	3.1393445	1.6302077	-1.0	-1.0
chr8	102298847	102298952	ENSG00000104517.12|UBR5|GRWD1|GRWD1	949	-	2.7931633	1.2959616	-1.0	-1.0
chr8	102258984	102259114	ENSG00000104517.12|UBR5|GRWD1|GRWD1	922	-	2.7975519	1.1059524	-1.0	-1.0
chr8	102342472	102342602	ENSG00000104517.12|UBR5|GRWD1|GRWD1	935	-	3.4743214	1.1892139	-1.0	-1.0
chr8	102280393	102280467	ENSG00000104517.12|UBR5|GRWD1|GRWD1	989	-	6.9072175	1.9724232	-1.0	-1.0
chr8	102293669	102293834	ENSG00000104517.12|UBR5|GRWD1|GRWD1	915	-	3.0099244	1.0699698	-1.0	-1.0
chr8	102285126	102285311	ENSG00000104517.12|UBR5|GRWD1|GRWD1	941	-	2.9251451	1.2294209	-1.0	-1.0
chr8	102276981	102277192	ENSG00000104517.12|UBR5|GRWD1|GRWD1	950	-	3.7379835	1.3009907	-1.0	-1.0
chr8	102346180	102346390	ENSG00000104517.12|UBR5|GRWD1|GRWD1	928	-	2.6232166	1.1452894	-1.0	-1.0
chr8	102305084	102305259	ENSG00000104517.12|UBR5|GRWD1|GRWD1	964	-	2.9195845	1.4445364	-1.0	-1.0
chr8	102287432	102287564	ENSG00000104517.12|UBR5|GRWD1|GRWD1	970	-	3.2898154	1.5195847	-1.0	-1.0
chr8	102313803	102313916	ENSG00000104517.12|UBR5|GRWD1|GRWD1	922	-	2.5402782	1.1089395	-1.0	-1.0
chr8	102268977	102269087	ENSG00000104517.12|UBR5|GRWD1|GRWD1	920	-	2.407455	1.0976728	-1.0	-1.0
chr8	102304072	102304169	ENSG00000104517.12|UBR5|GRWD1|GRWD1	953	-	4.0161705	1.3320712	-1.0	-1.0
chr8	102261914	102262014	ENSG00000104517.12|UBR5|GRWD1|GRWD1	920	-	3.1196034	1.0974998	-1.0	-1.0
chr8	102288154	102288266	ENSG00000104517.12|UBR5|GRWD1|GRWD1	965	-	2.3593738	1.4587204	-1.0	-1.0
chr8	102650163	102650343	ENSG00000155090.14|KLF10|GRWD1|GRWD1	938	-	5.4613037	1.2066652	-1.0	-1.0
chr8	102834188	102834263	ENSG00000155096.13|AZIN1|GRWD1|GRWD1	908	-	5.649298	1.0382892	-1.0	-1.0
chr8	102836260	102836460	ENSG00000155096.13|AZIN1|GRWD1|GRWD1	974	-	5.3446217	1.5926188	-1.0	-1.0
chr8	102843550	102843710	ENSG00000155096.13|AZIN1|GRWD1|GRWD1	967	-	5.1457443	1.4828684	-1.0	-1.0
chr8	102838753	102838863	ENSG00000155096.13|AZIN1|GRWD1|GRWD1	939	-	3.8654897	1.2175533	-1.0	-1.0
chr8	103415413	103415513	ENSG00000164934.13|DCAF13|GRWD1|GRWD1	903	+	3.6075375	1.0147614	-1.0	-1.0
chr8	103435640	103435740	ENSG00000164934.13|DCAF13|GRWD1|GRWD1	947	+	5.724399	1.2774605	-1.0	-1.0
chr8	103441471	103441651	ENSG00000164934.13|DCAF13|GRWD1|GRWD1	941	+	2.909727	1.2264715	-1.0	-1.0
chr8	103427096	103427246	ENSG00000164934.13|DCAF13|GRWD1|GRWD1	937	+	4.855645	1.1987207	-1.0	-1.0
chr8	103442711	103442926	ENSG00000164934.13|DCAF13|GRWD1|GRWD1	992	+	5.393591	2.0919619	-1.0	-1.0
chr8	103420288	103420388	ENSG00000164934.13|DCAF13|GRWD1|GRWD1	907	+	3.595342	1.0304805	-1.0	-1.0
chr8	105419143	105419302	ENSG00000169946.13|ZFPM2|GRWD1|GRWD1	971	+	3.4100268	1.5305761	-1.0	-1.0
chr8	105318716	105318876	ENSG00000169946.13|ZFPM2|GRWD1|GRWD1	927	+	3.1316319	1.1358969	-1.0	-1.0
chr8	105444279	105444381	ENSG00000169946.13|ZFPM2|GRWD1|GRWD1	960	+	3.5392957	1.3955822	-1.0	-1.0
chr8	107322015	107322128	ENSG00000154188.9|ANGPT1|GRWD1|GRWD1	944	-	5.809207	1.2489991	-1.0	-1.0
chr8	107251761	107251926	ENSG00000154188.9|ANGPT1|GRWD1|GRWD1	920	-	5.697342	1.0950123	-1.0	-1.0
chr8	108229074	108229254	ENSG00000104408.9|EIF3E|GRWD1|GRWD1	921	-	2.6889484	1.102506	-1.0	-1.0
chr8	108228256	108228376	ENSG00000104408.9|EIF3E|GRWD1|GRWD1	936	-	5.7118587	1.1965176	-1.0	-1.0
chr8	108449822	108449936	ENSG00000104412.7|EMC2|GRWD1|GRWD1	980	+	6.4587603	1.7005913	-1.0	-1.0
chr8	109564438	109564593	ENSG00000147654.14|EBAG9|GRWD1|GRWD1	941	+	5.134164	1.2261041	-1.0	-1.0
chr8	109554738	109554838	ENSG00000147654.14|EBAG9|GRWD1|GRWD1	900	+	5.570019	1.0000364	-1.0	-1.0
chr8	115587195	115587360	ENSG00000104447.12|TRPS1|GRWD1|GRWD1	959	-	5.0681477	1.3908404	-1.0	-1.0
chr8	116726015	116726172	ENSG00000147677.10|EIF3H|GRWD1|GRWD1	969	-	2.4399319	1.5102618	-1.0	-1.0
chr8	116658743	116658923	ENSG00000147677.10|EIF3H|GRWD1|GRWD1	946	-	3.7850966	1.2696718	-1.0	-1.0
chr8	116657214	116657399	ENSG00000147677.10|EIF3H|GRWD1|GRWD1	968	-	3.2338412	1.4974134	-1.0	-1.0
chr8	116755665	116755800	ENSG00000147677.10|EIF3H|GRWD1|GRWD1	935	-	1.9655651	1.1855178	-1.0	-1.0
chr8	116644799	116645079	ENSG00000147677.10|EIF3H|GRWD1|GRWD1	981	-	4.382066	1.7229736	-1.0	-1.0
chr8	116655900	116656000	ENSG00000147677.10|EIF3H|GRWD1|GRWD1	901	-	2.275568	1.0051671	-1.0	-1.0
chr8	116848945	116849125	ENSG00000164754.14|RAD21|GRWD1|GRWD1	1000	-	4.3496556	4.211384	-1.0	-1.0
chr8	116866585	116866800	ENSG00000164754.14|RAD21|GRWD1|GRWD1	922	-	3.4384115	1.1084255	-1.0	-1.0
chr8	116847434	116847691	ENSG00000164754.14|RAD21|GRWD1|GRWD1	956	-	3.152523	1.3564914	-1.0	-1.0
chr8	116863116	116863259	ENSG00000164754.14|RAD21|GRWD1|GRWD1	956	-	3.647641	1.3557967	-1.0	-1.0
chr8	116874760	116874860	ENSG00000164754.14|RAD21|GRWD1|GRWD1	913	-	5.6772923	1.0584623	-1.0	-1.0
chr8	116854264	116854468	ENSG00000164754.14|RAD21|GRWD1|GRWD1	968	-	2.7242918	1.4931296	-1.0	-1.0
chr8	116856645	116856755	ENSG00000164754.14|RAD21|GRWD1|GRWD1	972	-	3.1124358	1.5483229	-1.0	-1.0
chr8	116857266	116857456	ENSG00000164754.14|RAD21|GRWD1|GRWD1	973	-	3.5937977	1.5696789	-1.0	-1.0
chr8	116851987	116852182	ENSG00000164754.14|RAD21|GRWD1|GRWD1	946	-	2.6318612	1.2638029	-1.0	-1.0
chr8	116856165	116856288	ENSG00000164754.14|RAD21|GRWD1|GRWD1	964	-	2.8811438	1.4382012	-1.0	-1.0
chr8	116852548	116852693	ENSG00000164754.14|RAD21|GRWD1|GRWD1	981	-	2.8612583	1.7288283	-1.0	-1.0
chr8	116850617	116850787	ENSG00000164754.14|RAD21|GRWD1|GRWD1	993	-	2.5580237	2.159893	-1.0	-1.0
chr8	116858351	116858458	ENSG00000164754.14|RAD21|GRWD1|GRWD1	961	-	2.662714	1.4108399	-1.0	-1.0
chr8	119832481	119832646	ENSG00000064313.11|TAF2|GRWD1|GRWD1	921	-	3.4562037	1.100425	-1.0	-1.0
chr8	119832726	119832863	ENSG00000064313.11|TAF2|GRWD1|GRWD1	983	-	5.5263214	1.7744164	-1.0	-1.0
chr8	120414000	120414100	ENSG00000172172.7|MRPL13|GRWD1|GRWD1	907	-	5.659302	1.0329295	-1.0	-1.0
chr8	123072724	123072834	ENSG00000156787.16|TBC1D31|GRWD1|GRWD1	940	+	5.742068	1.2193899	-1.0	-1.0
chr8	123129085	123129218	ENSG00000156787.16|TBC1D31|GRWD1|GRWD1	959	+	5.9024954	1.389007	-1.0	-1.0
chr8	123140760	123140870	ENSG00000156787.16|TBC1D31|GRWD1|GRWD1	924	+	5.6772985	1.1210816	-1.0	-1.0
chr8	123239038	123239168	ENSG00000189376.11|C8orf76|GRWD1|GRWD1	908	-	3.6594567	1.0344911	-1.0	-1.0
chr8	123253319	123253484	ENSG00000259305.6|ZHX1-C8orf76|GRWD1|GRWD1	931	-	2.7589	1.1640961	-1.0	-1.0
chr8	123267272	123267382	ENSG00000259305.6|ZHX1-C8orf76|GRWD1|GRWD1	940	-	5.7444487	1.2241765	-1.0	-1.0
chr8	123239048	123239144	ENSG00000259305.6|ZHX1-C8orf76|GRWD1|GRWD1	908	-	3.6489964	1.0362091	-1.0	-1.0
chr8	123253318	123253483	ENSG00000165156.14|ZHX1|GRWD1|GRWD1	931	-	2.7556262	1.1622915	-1.0	-1.0
chr8	123267272	123267391	ENSG00000165156.14|ZHX1|GRWD1|GRWD1	944	-	5.7412953	1.2480313	-1.0	-1.0
chr8	123346085	123346265	ENSG00000156802.12|ATAD2|GRWD1|GRWD1	942	-	3.1845324	1.2361819	-1.0	-1.0
chr8	123337624	123337794	ENSG00000156802.12|ATAD2|GRWD1|GRWD1	960	-	2.934699	1.4004741	-1.0	-1.0
chr8	123359220	123359336	ENSG00000156802.12|ATAD2|GRWD1|GRWD1	979	-	6.3136425	1.6745026	-1.0	-1.0
chr8	123347091	123347306	ENSG00000156802.12|ATAD2|GRWD1|GRWD1	920	-	2.4284656	1.0957932	-1.0	-1.0
chr8	123357576	123357701	ENSG00000156802.12|ATAD2|GRWD1|GRWD1	917	-	2.5811067	1.0832056	-1.0	-1.0
chr8	123396267	123396465	ENSG00000156802.12|ATAD2|GRWD1|GRWD1	989	-	5.329389	1.9414102	-1.0	-1.0
chr8	123328199	123328379	ENSG00000156802.12|ATAD2|GRWD1|GRWD1	915	-	2.4052029	1.0682803	-1.0	-1.0
chr8	123348182	123348273	ENSG00000156802.12|ATAD2|GRWD1|GRWD1	902	-	5.595583	1.0106028	-1.0	-1.0
chr8	123380538	123380733	ENSG00000156802.12|ATAD2|GRWD1|GRWD1	918	-	2.658189	1.084459	-1.0	-1.0
chr8	123359576	123359685	ENSG00000156802.12|ATAD2|GRWD1|GRWD1	971	-	3.3292174	1.5380168	-1.0	-1.0
chr8	123369820	123370024	ENSG00000156802.12|ATAD2|GRWD1|GRWD1	998	-	3.0536149	2.6355152	-1.0	-1.0
chr8	123371669	123371835	ENSG00000156802.12|ATAD2|GRWD1|GRWD1	989	-	3.1531465	1.9517274	-1.0	-1.0
chr8	123371235	123371338	ENSG00000156802.12|ATAD2|GRWD1|GRWD1	997	-	3.68361	2.5165267	-1.0	-1.0
chr8	123333877	123334007	ENSG00000156802.12|ATAD2|GRWD1|GRWD1	912	-	2.2161877	1.0566826	-1.0	-1.0
chr8	123325927	123326026	ENSG00000156802.12|ATAD2|GRWD1|GRWD1	912	-	3.0298538	1.0578711	-1.0	-1.0
chr8	123349284	123349439	ENSG00000156802.12|ATAD2|GRWD1|GRWD1	992	-	6.790307	2.0943887	-1.0	-1.0
chr8	123336372	123336527	ENSG00000156802.12|ATAD2|GRWD1|GRWD1	985	-	4.619826	1.810452	-1.0	-1.0
chr8	123344842	123345027	ENSG00000156802.12|ATAD2|GRWD1|GRWD1	958	-	5.9219003	1.3738167	-1.0	-1.0
chr8	123346617	123346750	ENSG00000156802.12|ATAD2|GRWD1|GRWD1	979	-	5.6169324	1.6754928	-1.0	-1.0
chr8	123322957	123323066	ENSG00000156802.12|ATAD2|GRWD1|GRWD1	942	-	5.7629895	1.2375776	-1.0	-1.0
chr8	123369072	123369175	ENSG00000156802.12|ATAD2|GRWD1|GRWD1	909	-	2.1698751	1.0398555	-1.0	-1.0
chr8	123334199	123334322	ENSG00000156802.12|ATAD2|GRWD1|GRWD1	935	-	2.5036967	1.1894821	-1.0	-1.0
chr8	124474357	124474457	ENSG00000245149.3|RNF139-AS1|GRWD1|GRWD1	900	-	3.5626469	1.0007879	-1.0	-1.0
chr8	124543029	124543274	ENSG00000147684.7|NDUFB9|GRWD1|GRWD1	955	+	2.5548544	1.3476266	-1.0	-1.0
chr8	124547067	124547182	ENSG00000147684.7|NDUFB9|GRWD1|GRWD1	942	+	5.3099318	1.2380854	-1.0	-1.0
chr8	124549760	124549935	ENSG00000147684.7|NDUFB9|GRWD1|GRWD1	961	+	3.8028464	1.406005	-1.0	-1.0
chr8	125018041	125018141	ENSG00000104549.11|SQLE|GRWD1|GRWD1	910	+	3.6216714	1.0440726	-1.0	-1.0
chr8	125009171	125009341	ENSG00000104549.11|SQLE|GRWD1|GRWD1	974	+	5.318998	1.5882926	-1.0	-1.0
chr8	125003175	125003425	ENSG00000104549.11|SQLE|GRWD1|GRWD1	974	+	3.0481005	1.5880884	-1.0	-1.0
chr8	124998561	124998701	ENSG00000104549.11|SQLE|GRWD1|GRWD1	932	+	4.3945823	1.1674325	-1.0	-1.0
chr8	125007390	125007487	ENSG00000104549.11|SQLE|GRWD1|GRWD1	901	+	2.3219898	1.0061532	-1.0	-1.0
chr8	125102366	125102466	ENSG00000156831.7|NSMCE2|GRWD1|GRWD1	909	+	5.649298	1.0409535	-1.0	-1.0
chr8	127736183	127736548	ENSG00000136997.17|MYC|GRWD1|GRWD1	958	+	3.0575686	1.3816555	-1.0	-1.0
chr8	127740299	127740395	ENSG00000136997.17|MYC|GRWD1|GRWD1	907	+	5.62465	1.0300664	-1.0	-1.0
chr8	127738757	127738862	ENSG00000136997.17|MYC|GRWD1|GRWD1	909	+	2.7407575	1.0413613	-1.0	-1.0
chr8	127738507	127738752	ENSG00000136997.17|MYC|GRWD1|GRWD1	985	+	2.8903065	1.8311124	-1.0	-1.0
chr8	127740395	127741120	ENSG00000136997.17|MYC|GRWD1|GRWD1	980	+	3.330357	1.6905506	-1.0	-1.0
chr8	127738902	127739019	ENSG00000136997.17|MYC|GRWD1|GRWD1	966	+	2.6924324	1.4656736	-1.0	-1.0
chr8	128096517	128096652	ENSG00000249859.9|PVT1|GRWD1|GRWD1	938	+	3.3097942	1.211025	-1.0	-1.0
chr8	128070159	128070309	ENSG00000249859.9|PVT1|GRWD1|GRWD1	945	+	4.9977493	1.258193	-1.0	-1.0
chr8	127897138	127897268	ENSG00000249859.9|PVT1|GRWD1|GRWD1	927	+	5.679853	1.1355212	-1.0	-1.0
chr8	127898278	127898573	ENSG00000249859.9|PVT1|GRWD1|GRWD1	979	+	6.323516	1.6759562	-1.0	-1.0
chr8	129531750	129531920	ENSG00000229140.8|CCDC26|GRWD1|GRWD1	962	-	4.259232	1.414984	-1.0	-1.0
chr8	129854265	129854343	ENSG00000153310.19|FAM49B|GRWD1|GRWD1	978	-	6.2841306	1.6622558	-1.0	-1.0
chr8	130127966	130128090	ENSG00000153317.14|ASAP1|GRWD1|GRWD1	968	-	6.0527067	1.4890118	-1.0	-1.0
chr8	130159873	130160003	ENSG00000153317.14|ASAP1|GRWD1|GRWD1	933	-	4.100721	1.1765674	-1.0	-1.0
chr8	130057953	130058076	ENSG00000153317.14|ASAP1|GRWD1|GRWD1	932	-	5.7110043	1.1702763	-1.0	-1.0
chr8	131970510	131970615	ENSG00000132294.14|EFR3A|GRWD1|GRWD1	901	+	2.9657936	1.0031761	-1.0	-1.0
chr8	132803875	132804010	ENSG00000129292.20|PHF20L1|GRWD1|GRWD1	915	+	5.6678953	1.0700953	-1.0	-1.0
chr8	140585118	140585218	ENSG00000123908.11|AGO2|GRWD1|GRWD1	934	-	3.1941292	1.1835535	-1.0	-1.0
chr8	140559424	140559524	ENSG00000123908.11|AGO2|GRWD1|GRWD1	917	-	3.6811717	1.0823492	-1.0	-1.0
chr8	140706118	140706205	ENSG00000169398.19|PTK2|GRWD1|GRWD1	956	-	5.855007	1.3555661	-1.0	-1.0
chr8	140879466	140879591	ENSG00000169398.19|PTK2|GRWD1|GRWD1	907	-	3.189512	1.0306304	-1.0	-1.0
chr8	140800463	140800576	ENSG00000169398.19|PTK2|GRWD1|GRWD1	918	-	3.6825426	1.0860255	-1.0	-1.0
chr8	140668268	140668388	ENSG00000169398.19|PTK2|GRWD1|GRWD1	965	-	5.661836	1.4592514	-1.0	-1.0
chr8	140752231	140752316	ENSG00000169398.19|PTK2|GRWD1|GRWD1	983	-	6.4312844	1.7665757	-1.0	-1.0
chr8	140746694	140746924	ENSG00000169398.19|PTK2|GRWD1|GRWD1	922	-	3.323403	1.1102722	-1.0	-1.0
chr8	140803547	140803650	ENSG00000169398.19|PTK2|GRWD1|GRWD1	941	-	3.870388	1.2272968	-1.0	-1.0
chr8	140735254	140735455	ENSG00000169398.19|PTK2|GRWD1|GRWD1	982	-	4.6709166	1.7548934	-1.0	-1.0
chr8	140700854	140701022	ENSG00000169398.19|PTK2|GRWD1|GRWD1	955	-	3.0232155	1.3470503	-1.0	-1.0
chr8	143280895	143280995	ENSG00000253716.5|MINCR|GRWD1|GRWD1	900	-	5.633512	1.0000364	-1.0	-1.0
chr8	143321200	143321386	ENSG00000184428.12|TOP1MT|GRWD1|GRWD1	956	-	3.4418147	1.3606731	-1.0	-1.0
chr8	143324484	143324624	ENSG00000184428.12|TOP1MT|GRWD1|GRWD1	930	-	2.9918551	1.154322	-1.0	-1.0
chr8	143323998	143324118	ENSG00000184428.12|TOP1MT|GRWD1|GRWD1	910	-	2.8564553	1.0447564	-1.0	-1.0
chr8	143331223	143331328	ENSG00000184428.12|TOP1MT|GRWD1|GRWD1	929	-	3.7682433	1.1482644	-1.0	-1.0
chr8	143310067	143310262	ENSG00000184428.12|TOP1MT|GRWD1|GRWD1	964	-	3.1530685	1.4477493	-1.0	-1.0
chr8	143326221	143326344	ENSG00000184428.12|TOP1MT|GRWD1|GRWD1	993	-	3.657076	2.1460934	-1.0	-1.0
chr8	143309403	143309538	ENSG00000184428.12|TOP1MT|GRWD1|GRWD1	945	-	5.3218474	1.2623401	-1.0	-1.0
chr8	143378386	143378536	ENSG00000158106.13|RHPN1|GRWD1|GRWD1	939	+	5.758913	1.2120534	-1.0	-1.0
chr8	143586733	143586883	ENSG00000104529.17|EEF1D|GRWD1|GRWD1	928	-	2.6329052	1.1424735	-1.0	-1.0
chr8	143581063	143581313	ENSG00000104529.17|EEF1D|GRWD1|GRWD1	923	-	3.03468	1.1154444	-1.0	-1.0
chr8	143586191	143586290	ENSG00000104529.17|EEF1D|GRWD1|GRWD1	909	-	3.0110087	1.0410247	-1.0	-1.0
chr8	143580448	143580740	ENSG00000104529.17|EEF1D|GRWD1|GRWD1	989	-	3.5487115	1.9766968	-1.0	-1.0
chr8	143808608	143808753	ENSG00000180900.18|SCRIB|GRWD1|GRWD1	975	-	3.313851	1.6042718	-1.0	-1.0
chr8	143810478	143810604	ENSG00000180900.18|SCRIB|GRWD1|GRWD1	956	-	3.3199	1.3523523	-1.0	-1.0
chr8	143812275	143812375	ENSG00000180900.18|SCRIB|GRWD1|GRWD1	901	-	2.6664648	1.006461	-1.0	-1.0
chr8	143813310	143813374	ENSG00000180900.18|SCRIB|GRWD1|GRWD1	964	-	5.997271	1.4465954	-1.0	-1.0
chr8	143817921	143818026	ENSG00000179950.13|PUF60|GRWD1|GRWD1	950	-	5.7621775	1.3031374	-1.0	-1.0
chr8	143818371	143818471	ENSG00000179950.13|PUF60|GRWD1|GRWD1	948	-	5.7912707	1.2859807	-1.0	-1.0
chr8	143816513	143816819	ENSG00000179950.13|PUF60|GRWD1|GRWD1	963	-	5.304774	1.4277331	-1.0	-1.0
chr8	143816909	143817029	ENSG00000179950.13|PUF60|GRWD1|GRWD1	931	-	4.187155	1.1588284	-1.0	-1.0
chr8	143839593	143839848	ENSG00000185189.17|NRBP2|GRWD1|GRWD1	978	-	4.1293416	1.6602209	-1.0	-1.0
chr8	143839863	143840030	ENSG00000185189.17|NRBP2|GRWD1|GRWD1	954	-	4.0299945	1.3348235	-1.0	-1.0
chr8	143840865	143840974	ENSG00000185189.17|NRBP2|GRWD1|GRWD1	926	-	3.7438009	1.1304123	-1.0	-1.0
chr8	143868523	143868638	ENSG00000261150.2|EPPK1|GRWD1|GRWD1	942	-	5.7543187	1.2359138	-1.0	-1.0
chr8	143932987	143933111	ENSG00000178209.14|PLEC|GRWD1|GRWD1	957	-	5.9097056	1.369149	-1.0	-1.0
chr8	143938630	143938692	ENSG00000178209.14|PLEC|GRWD1|GRWD1	928	-	3.784186	1.1454397	-1.0	-1.0
chr8	143922543	143922733	ENSG00000178209.14|PLEC|GRWD1|GRWD1	913	-	2.5289245	1.0617739	-1.0	-1.0
chr8	143927081	143927201	ENSG00000178209.14|PLEC|GRWD1|GRWD1	937	-	3.837156	1.2024907	-1.0	-1.0
chr8	143924483	143924813	ENSG00000178209.14|PLEC|GRWD1|GRWD1	929	-	3.158886	1.1498784	-1.0	-1.0
chr8	143920836	143921106	ENSG00000178209.14|PLEC|GRWD1|GRWD1	946	-	3.8324752	1.2698866	-1.0	-1.0
chr8	143925633	143925883	ENSG00000178209.14|PLEC|GRWD1|GRWD1	915	-	3.79518	1.0699873	-1.0	-1.0
chr8	143922271	143922381	ENSG00000178209.14|PLEC|GRWD1|GRWD1	944	-	4.8305364	1.2522516	-1.0	-1.0
chr8	143936978	143937071	ENSG00000178209.14|PLEC|GRWD1|GRWD1	909	-	3.6139157	1.0415269	-1.0	-1.0
chr8	143926783	143926882	ENSG00000178209.14|PLEC|GRWD1|GRWD1	906	-	3.0561633	1.0274235	-1.0	-1.0
chr8	143918851	143918951	ENSG00000178209.14|PLEC|GRWD1|GRWD1	906	-	5.657427	1.0249991	-1.0	-1.0
chr8	143922978	143923143	ENSG00000178209.14|PLEC|GRWD1|GRWD1	916	-	2.7393067	1.0763539	-1.0	-1.0
chr8	143924838	143925298	ENSG00000178209.14|PLEC|GRWD1|GRWD1	939	-	3.3395061	1.2130904	-1.0	-1.0
chr8	143923558	143923708	ENSG00000178209.14|PLEC|GRWD1|GRWD1	925	-	3.0841749	1.1245304	-1.0	-1.0
chr8	143922758	143922858	ENSG00000178209.14|PLEC|GRWD1|GRWD1	906	-	3.592467	1.0289913	-1.0	-1.0
chr8	143921761	143921861	ENSG00000178209.14|PLEC|GRWD1|GRWD1	900	-	3.565549	1.0007879	-1.0	-1.0
chr8	143926976	143927076	ENSG00000178209.14|PLEC|GRWD1|GRWD1	913	-	2.7526016	1.0582448	-1.0	-1.0
chr8	143933997	143934091	ENSG00000178209.14|PLEC|GRWD1|GRWD1	969	-	3.6107147	1.5098206	-1.0	-1.0
chr8	143920551	143920716	ENSG00000178209.14|PLEC|GRWD1|GRWD1	953	-	4.7132597	1.3266116	-1.0	-1.0
chr8	143933221	143933336	ENSG00000178209.14|PLEC|GRWD1|GRWD1	913	-	3.6562023	1.0594083	-1.0	-1.0
chr8	143923753	143924023	ENSG00000178209.14|PLEC|GRWD1|GRWD1	954	-	3.592062	1.3413367	-1.0	-1.0
chr8	143923418	143923518	ENSG00000178209.14|PLEC|GRWD1|GRWD1	940	-	3.86332	1.223459	-1.0	-1.0
chr8	143928887	143928992	ENSG00000178209.14|PLEC|GRWD1|GRWD1	906	-	5.649514	1.0261097	-1.0	-1.0
chr8	143924103	143924223	ENSG00000178209.14|PLEC|GRWD1|GRWD1	913	-	2.751761	1.059517	-1.0	-1.0
chr8	143927499	143927669	ENSG00000178209.14|PLEC|GRWD1|GRWD1	946	-	5.8458796	1.2640046	-1.0	-1.0
chr8	143924313	143924418	ENSG00000178209.14|PLEC|GRWD1|GRWD1	918	-	3.6920753	1.0836678	-1.0	-1.0
chr8	143927883	143927992	ENSG00000178209.14|PLEC|GRWD1|GRWD1	944	-	3.8991263	1.2509143	-1.0	-1.0
chr8	143923198	143923398	ENSG00000178209.14|PLEC|GRWD1|GRWD1	925	-	2.9517028	1.127626	-1.0	-1.0
chr8	143991649	143991834	ENSG00000178719.16|GRINA|GRWD1|GRWD1	945	+	3.7502646	1.263284	-1.0	-1.0
chr8	144056947	144057112	ENSG00000178814.16|OPLAH|GRWD1|GRWD1	928	-	3.048485	1.1428766	-1.0	-1.0
chr8	144054795	144054913	ENSG00000178814.16|OPLAH|GRWD1|GRWD1	920	-	2.861486	1.0989892	-1.0	-1.0
chr8	144059204	144059544	ENSG00000178814.16|OPLAH|GRWD1|GRWD1	944	-	3.757576	1.2487987	-1.0	-1.0
chr8	144053177	144053367	ENSG00000178814.16|OPLAH|GRWD1|GRWD1	969	-	4.5395713	1.5110363	-1.0	-1.0
chr8	144260676	144260831	ENSG00000179832.17|MROH1|GRWD1|GRWD1	911	+	5.6496286	1.0525649	-1.0	-1.0
chr8	144248891	144249029	ENSG00000179832.17|MROH1|GRWD1|GRWD1	951	+	5.8310027	1.311426	-1.0	-1.0
chr8	144264229	144264329	ENSG00000261236.7|BOP1|GRWD1|GRWD1	904	-	5.6141157	1.0193012	-1.0	-1.0
chr8	144276223	144276304	ENSG00000261236.7|BOP1|GRWD1|GRWD1	906	-	2.9747274	1.0252293	-1.0	-1.0
chr8	144309821	144309921	ENSG00000185122.10|HSF1|GRWD1|GRWD1	914	+	3.653131	1.0644184	-1.0	-1.0
chr8	144309058	144309253	ENSG00000185122.10|HSF1|GRWD1|GRWD1	959	+	5.598222	1.3853524	-1.0	-1.0
chr8	144308905	144309014	ENSG00000185122.10|HSF1|GRWD1|GRWD1	913	+	3.655764	1.0622177	-1.0	-1.0
chr8	144309488	144309594	ENSG00000185122.10|HSF1|GRWD1|GRWD1	906	+	2.5541487	1.0257378	-1.0	-1.0
chr8	144317106	144317251	ENSG00000185000.11|DGAT1|GRWD1|GRWD1	941	-	5.192408	1.2289367	-1.0	-1.0
chr8	144396184	144396444	ENSG00000071894.16|CPSF1|GRWD1|GRWD1	934	-	2.750857	1.1774614	-1.0	-1.0
chr8	144393238	144393338	ENSG00000071894.16|CPSF1|GRWD1|GRWD1	953	-	5.808538	1.3255936	-1.0	-1.0
chr8	144399237	144399373	ENSG00000071894.16|CPSF1|GRWD1|GRWD1	934	-	3.6741486	1.1831902	-1.0	-1.0
chr8	144394881	144395023	ENSG00000071894.16|CPSF1|GRWD1|GRWD1	938	-	2.7166598	1.2070123	-1.0	-1.0
chr8	144394116	144394221	ENSG00000071894.16|CPSF1|GRWD1|GRWD1	904	-	3.5829406	1.018044	-1.0	-1.0
chr8	144394431	144394555	ENSG00000071894.16|CPSF1|GRWD1|GRWD1	936	-	3.1164477	1.1924381	-1.0	-1.0
chr8	144395769	144395879	ENSG00000071894.16|CPSF1|GRWD1|GRWD1	944	-	5.7869	1.2493453	-1.0	-1.0
chr8	144398132	144398301	ENSG00000071894.16|CPSF1|GRWD1|GRWD1	929	-	3.1554248	1.1495967	-1.0	-1.0
chr8	144395097	144395182	ENSG00000071894.16|CPSF1|GRWD1|GRWD1	976	-	3.7834036	1.6131663	-1.0	-1.0
chr8	144394673	144394796	ENSG00000071894.16|CPSF1|GRWD1|GRWD1	924	-	2.7557256	1.1173807	-1.0	-1.0
chr8	144396597	144396722	ENSG00000071894.16|CPSF1|GRWD1|GRWD1	937	-	2.7634678	1.199561	-1.0	-1.0
chr8	144394241	144394356	ENSG00000071894.16|CPSF1|GRWD1|GRWD1	966	-	6.06071	1.4732835	-1.0	-1.0
chr8	144401434	144401554	ENSG00000071894.16|CPSF1|GRWD1|GRWD1	963	-	5.6139183	1.4322548	-1.0	-1.0
chr8	144425080	144425185	ENSG00000160948.13|VPS28|GRWD1|GRWD1	905	-	5.6102085	1.0204206	-1.0	-1.0
chr8	144425285	144425415	ENSG00000160948.13|VPS28|GRWD1|GRWD1	951	-	5.818148	1.3115711	-1.0	-1.0
chr8	144425950	144426055	ENSG00000160948.13|VPS28|GRWD1|GRWD1	924	-	3.7954571	1.1191711	-1.0	-1.0
chr8	144425440	144425770	ENSG00000160948.13|VPS28|GRWD1|GRWD1	937	-	3.630101	1.1990473	-1.0	-1.0
chr8	144440937	144441037	ENSG00000160949.16|TONSL|GRWD1|GRWD1	950	-	5.7827315	1.300381	-1.0	-1.0
chr8	144442866	144443021	ENSG00000160949.16|TONSL|GRWD1|GRWD1	951	-	5.859668	1.3077471	-1.0	-1.0
chr8	144440717	144440877	ENSG00000160949.16|TONSL|GRWD1|GRWD1	968	-	3.5725136	1.5000156	-1.0	-1.0
chr8	144440020	144440195	ENSG00000160949.16|TONSL|GRWD1|GRWD1	954	-	3.759774	1.3356856	-1.0	-1.0
chr8	144443137	144443312	ENSG00000160949.16|TONSL|GRWD1|GRWD1	916	-	3.1108754	1.0745001	-1.0	-1.0
chr8	144442642	144442856	ENSG00000160949.16|TONSL|GRWD1|GRWD1	950	-	5.525814	1.301916	-1.0	-1.0
chr8	144467663	144467863	ENSG00000167702.11|KIFC2|GRWD1|GRWD1	957	+	4.942745	1.3685452	-1.0	-1.0
chr8	144515773	144515890	ENSG00000160957.12|RECQL4|GRWD1|GRWD1	906	-	2.7320125	1.028424	-1.0	-1.0
chr8	144512846	144513138	ENSG00000160957.12|RECQL4|GRWD1|GRWD1	960	-	5.981866	1.4022489	-1.0	-1.0
chr8	144517012	144517190	ENSG00000160957.12|RECQL4|GRWD1|GRWD1	966	-	6.0209155	1.4694777	-1.0	-1.0
chr8	144516492	144516747	ENSG00000160957.12|RECQL4|GRWD1|GRWD1	978	-	5.0266294	1.6478591	-1.0	-1.0
chr8	144511901	144512067	ENSG00000160957.12|RECQL4|GRWD1|GRWD1	924	-	3.7381227	1.1220253	-1.0	-1.0
chr8	144516157	144516377	ENSG00000160957.12|RECQL4|GRWD1|GRWD1	953	-	2.9680152	1.3282493	-1.0	-1.0
chr8	144789764	144789962	ENSG00000161016.17|RPL8|GRWD1|GRWD1	974	-	2.2031133	1.580377	-1.0	-1.0
chr8	144791197	144791332	ENSG00000161016.17|RPL8|GRWD1|GRWD1	931	-	2.3296046	1.158191	-1.0	-1.0
chr8	144790354	144790474	ENSG00000161016.17|RPL8|GRWD1|GRWD1	921	-	1.8973455	1.1015459	-1.0	-1.0
chr8	145052662	145052807	ENSG00000182307.12|C8orf33|GRWD1|GRWD1	933	+	4.0048943	1.1764712	-1.0	-1.0
chr9	332397	332478	ENSG00000107099.15|DOCK8|GRWD1|GRWD1	904	+	5.6102085	1.0193012	-1.0	-1.0
chr9	449783	449923	ENSG00000107099.15|DOCK8|GRWD1|GRWD1	921	+	2.9674006	1.1033399	-1.0	-1.0
chr9	446374	446479	ENSG00000107099.15|DOCK8|GRWD1|GRWD1	908	+	5.682955	1.0374334	-1.0	-1.0
chr9	434782	434887	ENSG00000107099.15|DOCK8|GRWD1|GRWD1	906	+	5.63504	1.0287497	-1.0	-1.0
chr9	2070417	2070471	ENSG00000080503.22|SMARCA2|GRWD1|GRWD1	973	+	6.171372	1.576	-1.0	-1.0
chr9	2123718	2123818	ENSG00000080503.22|SMARCA2|GRWD1|GRWD1	904	+	5.6141157	1.0193012	-1.0	-1.0
chr9	2191280	2191425	ENSG00000080503.22|SMARCA2|GRWD1|GRWD1	940	+	3.8895192	1.2192876	-1.0	-1.0
chr9	2073201	2073326	ENSG00000080503.22|SMARCA2|GRWD1|GRWD1	923	+	5.6551275	1.1114148	-1.0	-1.0
chr9	2161685	2161805	ENSG00000080503.22|SMARCA2|GRWD1|GRWD1	947	+	3.7400725	1.2767539	-1.0	-1.0
chr9	2828599	2828734	ENSG00000080608.9|PUM3|GRWD1|GRWD1	910	-	5.6751146	1.047942	-1.0	-1.0
chr9	2829773	2829943	ENSG00000080608.9|PUM3|GRWD1|GRWD1	948	-	4.322089	1.2869099	-1.0	-1.0
chr9	2834030	2834130	ENSG00000080608.9|PUM3|GRWD1|GRWD1	937	-	3.21338	1.2002833	-1.0	-1.0
chr9	2833356	2833432	ENSG00000080608.9|PUM3|GRWD1|GRWD1	954	-	5.821191	1.3360245	-1.0	-1.0
chr9	2831250	2831344	ENSG00000080608.9|PUM3|GRWD1|GRWD1	932	-	3.790832	1.1645787	-1.0	-1.0
chr9	2837199	2837309	ENSG00000080608.9|PUM3|GRWD1|GRWD1	930	-	3.564417	1.1530243	-1.0	-1.0
chr9	2838425	2838517	ENSG00000080608.9|PUM3|GRWD1|GRWD1	960	-	5.9788113	1.3998479	-1.0	-1.0
chr9	4860124	4860229	ENSG00000120158.11|RCL1|GRWD1|GRWD1	968	+	6.1061673	1.5006471	-1.0	-1.0
chr9	4826857	4827037	ENSG00000120158.11|RCL1|GRWD1|GRWD1	922	+	4.0171127	1.1075423	-1.0	-1.0
chr9	4834140	4834260	ENSG00000120158.11|RCL1|GRWD1|GRWD1	934	+	3.3037333	1.178903	-1.0	-1.0
chr9	4841201	4841321	ENSG00000120158.11|RCL1|GRWD1|GRWD1	920	+	3.5315044	1.0992396	-1.0	-1.0
chr9	5080542	5080642	ENSG00000096968.13|JAK2|GRWD1|GRWD1	903	+	5.5995426	1.0145531	-1.0	-1.0
chr9	5021962	5022127	ENSG00000096968.13|JAK2|GRWD1|GRWD1	952	+	5.841341	1.319582	-1.0	-1.0
chr9	5126314	5126446	ENSG00000096968.13|JAK2|GRWD1|GRWD1	932	+	3.4299736	1.1677325	-1.0	-1.0
chr9	5069021	5069208	ENSG00000096968.13|JAK2|GRWD1|GRWD1	959	+	3.2955132	1.3893805	-1.0	-1.0
chr9	5089673	5089848	ENSG00000096968.13|JAK2|GRWD1|GRWD1	944	+	4.140467	1.2503725	-1.0	-1.0
chr9	6477621	6477736	ENSG00000147854.16|UHRF2|GRWD1|GRWD1	952	+	5.808881	1.317379	-1.0	-1.0
chr9	6986508	6986653	ENSG00000107077.18|KDM4C|GRWD1|GRWD1	912	+	5.6456304	1.0564386	-1.0	-1.0
chr9	7477464	7477589	ENSG00000230207.1|RPL4P5|GRWD1|GRWD1	950	-	4.8948836	1.3025047	-1.0	-1.0
chr9	14921726	14921921	ENSG00000214110.3|LDHAP4|GRWD1|GRWD1	980	-	6.3290606	1.7016206	-1.0	-1.0
chr9	15433551	15433666	ENSG00000164975.15|SNAPC3|GRWD1|GRWD1	963	+	6.039367	1.430261	-1.0	-1.0
chr9	15468714	15468843	ENSG00000164985.14|PSIP1|GRWD1|GRWD1	952	-	5.087826	1.3155144	-1.0	-1.0
chr9	15469937	15469993	ENSG00000164985.14|PSIP1|GRWD1|GRWD1	983	-	4.10436	1.7730504	-1.0	-1.0
chr9	15486826	15486926	ENSG00000164985.14|PSIP1|GRWD1|GRWD1	947	-	2.3844545	1.2752008	-1.0	-1.0
chr9	15472545	15472745	ENSG00000164985.14|PSIP1|GRWD1|GRWD1	930	-	2.6011593	1.1536232	-1.0	-1.0
chr9	15474008	15474208	ENSG00000164985.14|PSIP1|GRWD1|GRWD1	962	-	2.781932	1.422322	-1.0	-1.0
chr9	15471035	15471165	ENSG00000164985.14|PSIP1|GRWD1|GRWD1	956	-	5.63445	1.3531374	-1.0	-1.0
chr9	19376234	19376388	ENSG00000137154.12|RPS6|GRWD1|GRWD1	995	-	4.2176332	2.2727947	-1.0	-1.0
chr9	19378367	19378514	ENSG00000137154.12|RPS6|GRWD1|GRWD1	984	-	1.8463501	1.795575	-1.0	-1.0
chr9	19376493	19376718	ENSG00000137154.12|RPS6|GRWD1|GRWD1	997	-	2.255633	2.5291083	-1.0	-1.0
chr9	19378707	19378992	ENSG00000137154.12|RPS6|GRWD1|GRWD1	998	-	2.8543508	2.7219374	-1.0	-1.0
chr9	19379402	19379687	ENSG00000137154.12|RPS6|GRWD1|GRWD1	997	-	3.3755467	2.5766447	-1.0	-1.0
chr9	19380132	19380254	ENSG00000137154.12|RPS6|GRWD1|GRWD1	948	-	2.8261395	1.2846979	-1.0	-1.0
chr9	19379987	19380117	ENSG00000137154.12|RPS6|GRWD1|GRWD1	930	-	5.6962347	1.1520845	-1.0	-1.0
chr9	32572880	32573065	ENSG00000165264.10|NDUFB6|GRWD1|GRWD1	908	-	2.5310605	1.0385466	-1.0	-1.0
chr9	32987662	32987767	ENSG00000137074.18|APTX|GRWD1|GRWD1	908	-	5.682955	1.035063	-1.0	-1.0
chr9	33036573	33036689	ENSG00000086061.15|DNAJA1|GRWD1|GRWD1	962	+	4.156725	1.4239905	-1.0	-1.0
chr9	33026479	33026616	ENSG00000086061.15|DNAJA1|GRWD1|GRWD1	963	+	3.2481287	1.4290742	-1.0	-1.0
chr9	33037014	33037119	ENSG00000086061.15|DNAJA1|GRWD1|GRWD1	902	+	5.595583	1.0084932	-1.0	-1.0
chr9	33029884	33029984	ENSG00000086061.15|DNAJA1|GRWD1|GRWD1	900	+	2.1642144	1.0020268	-1.0	-1.0
chr9	33062048	33062177	ENSG00000122692.8|SMU1|GRWD1|GRWD1	969	-	6.0855503	1.5082458	-1.0	-1.0
chr9	33068823	33068934	ENSG00000122692.8|SMU1|GRWD1|GRWD1	909	-	5.6500807	1.0414	-1.0	-1.0
chr9	33264205	33264485	ENSG00000107262.19|BAG1|GRWD1|GRWD1	982	-	3.8669908	1.7412341	-1.0	-1.0
chr9	33258918	33259088	ENSG00000107262.19|BAG1|GRWD1|GRWD1	938	-	2.7830818	1.2044557	-1.0	-1.0
chr9	33256800	33256940	ENSG00000107262.19|BAG1|GRWD1|GRWD1	957	-	5.928457	1.3638397	-1.0	-1.0
chr9	33276455	33276564	ENSG00000086065.13|CHMP5|GRWD1|GRWD1	978	+	4.215404	1.6500134	-1.0	-1.0
chr9	33266009	33266109	ENSG00000086065.13|CHMP5|GRWD1|GRWD1	970	+	3.6284785	1.5283846	-1.0	-1.0
chr9	33271151	33271223	ENSG00000086065.13|CHMP5|GRWD1|GRWD1	980	+	4.500874	1.7047635	-1.0	-1.0
chr9	33267852	33267899	ENSG00000086065.13|CHMP5|GRWD1|GRWD1	913	+	5.6772923	1.0586188	-1.0	-1.0
chr9	33280808	33280908	ENSG00000086065.13|CHMP5|GRWD1|GRWD1	903	+	5.620566	1.0151798	-1.0	-1.0
chr9	33294739	33294859	ENSG00000086102.18|NFX1|GRWD1|GRWD1	936	+	5.7166414	1.1964741	-1.0	-1.0
chr9	33917077	33917282	ENSG00000107341.4|UBE2R2|GRWD1|GRWD1	923	+	2.5581708	1.1133461	-1.0	-1.0
chr9	33986759	33986837	ENSG00000137073.21|UBAP2|GRWD1|GRWD1	974	-	3.3959064	1.580652	-1.0	-1.0
chr9	33944449	33944579	ENSG00000137073.21|UBAP2|GRWD1|GRWD1	944	-	5.762469	1.2480569	-1.0	-1.0
chr9	33988972	33989102	ENSG00000137073.21|UBAP2|GRWD1|GRWD1	929	-	2.4791727	1.1507787	-1.0	-1.0
chr9	33973182	33973237	ENSG00000137073.21|UBAP2|GRWD1|GRWD1	984	-	6.4617014	1.7936511	-1.0	-1.0
chr9	34017064	34017179	ENSG00000137073.21|UBAP2|GRWD1|GRWD1	906	-	3.6362946	1.0272803	-1.0	-1.0
chr9	35059492	35059837	ENSG00000165280.15|VCP|GRWD1|GRWD1	967	-	5.699552	1.4877398	-1.0	-1.0
chr9	35072316	35072631	ENSG00000165280.15|VCP|GRWD1|GRWD1	951	-	4.621229	1.3072842	-1.0	-1.0
chr9	35057098	35057222	ENSG00000165280.15|VCP|GRWD1|GRWD1	959	-	5.026831	1.3886223	-1.0	-1.0
chr9	35060747	35060892	ENSG00000165280.15|VCP|GRWD1|GRWD1	942	-	4.6834	1.2395084	-1.0	-1.0
chr9	35057375	35057530	ENSG00000165280.15|VCP|GRWD1|GRWD1	943	-	4.0460835	1.2420032	-1.0	-1.0
chr9	35064153	35064263	ENSG00000165280.15|VCP|GRWD1|GRWD1	937	-	3.8311715	1.2004573	-1.0	-1.0
chr9	35059060	35059175	ENSG00000165280.15|VCP|GRWD1|GRWD1	932	-	2.4799	1.1690892	-1.0	-1.0
chr9	35062032	35062132	ENSG00000165280.15|VCP|GRWD1|GRWD1	900	-	5.5889673	1.0007879	-1.0	-1.0
chr9	35689953	35690168	ENSG00000198467.13|TPM2|GRWD1|GRWD1	959	-	4.926058	1.3821287	-1.0	-1.0
chr9	35690683	35690788	ENSG00000198467.13|TPM2|GRWD1|GRWD1	905	-	5.6358175	1.0231447	-1.0	-1.0
chr9	35685433	35685551	ENSG00000198467.13|TPM2|GRWD1|GRWD1	972	-	5.18766	1.554482	-1.0	-1.0
chr9	35690253	35690398	ENSG00000198467.13|TPM2|GRWD1|GRWD1	914	-	3.2372322	1.0677437	-1.0	-1.0
chr9	35685082	35685197	ENSG00000198467.13|TPM2|GRWD1|GRWD1	904	-	5.609258	1.0190315	-1.0	-1.0
chr9	35689145	35689271	ENSG00000198467.13|TPM2|GRWD1|GRWD1	976	-	3.5937035	1.620682	-1.0	-1.0
chr9	35716399	35716556	ENSG00000137076.20|TLN1|GRWD1|GRWD1	947	-	3.191039	1.2772133	-1.0	-1.0
chr9	35720811	35720913	ENSG00000137076.20|TLN1|GRWD1|GRWD1	973	-	2.4287324	1.5728184	-1.0	-1.0
chr9	35724571	35724724	ENSG00000137076.20|TLN1|GRWD1|GRWD1	968	-	2.2889733	1.4893752	-1.0	-1.0
chr9	35719739	35719853	ENSG00000137076.20|TLN1|GRWD1|GRWD1	917	-	2.7568295	1.080723	-1.0	-1.0
chr9	35723873	35724079	ENSG00000137076.20|TLN1|GRWD1|GRWD1	988	-	3.6862617	1.9228448	-1.0	-1.0
chr9	35721647	35721803	ENSG00000137076.20|TLN1|GRWD1|GRWD1	996	-	3.209262	2.419924	-1.0	-1.0
chr9	35712939	35713039	ENSG00000137076.20|TLN1|GRWD1|GRWD1	901	-	2.9374025	1.0038679	-1.0	-1.0
chr9	35719073	35719233	ENSG00000137076.20|TLN1|GRWD1|GRWD1	946	-	3.187067	1.265309	-1.0	-1.0
chr9	35725564	35725727	ENSG00000137076.20|TLN1|GRWD1|GRWD1	963	-	2.9835672	1.4313738	-1.0	-1.0
chr9	35712004	35712104	ENSG00000137076.20|TLN1|GRWD1|GRWD1	905	-	5.628603	1.021562	-1.0	-1.0
chr9	35720432	35720509	ENSG00000137076.20|TLN1|GRWD1|GRWD1	997	-	3.8387265	2.4664729	-1.0	-1.0
chr9	35698812	35698933	ENSG00000137076.20|TLN1|GRWD1|GRWD1	932	-	3.7945428	1.1695006	-1.0	-1.0
chr9	35703774	35703900	ENSG00000137076.20|TLN1|GRWD1|GRWD1	946	-	3.1769836	1.265537	-1.0	-1.0
chr9	35714238	35714353	ENSG00000137076.20|TLN1|GRWD1|GRWD1	905	-	2.9758534	1.0225409	-1.0	-1.0
chr9	35697772	35697916	ENSG00000137076.20|TLN1|GRWD1|GRWD1	952	-	3.6583068	1.3225107	-1.0	-1.0
chr9	35724829	35724954	ENSG00000137076.20|TLN1|GRWD1|GRWD1	983	-	3.0408845	1.7708106	-1.0	-1.0
chr9	35704115	35704265	ENSG00000137076.20|TLN1|GRWD1|GRWD1	973	-	5.843389	1.5639305	-1.0	-1.0
chr9	35711664	35711792	ENSG00000137076.20|TLN1|GRWD1|GRWD1	920	-	3.7017622	1.097235	-1.0	-1.0
chr9	35724191	35724334	ENSG00000137076.20|TLN1|GRWD1|GRWD1	993	-	3.2540932	2.1350772	-1.0	-1.0
chr9	35722118	35722218	ENSG00000137076.20|TLN1|GRWD1|GRWD1	984	-	3.6165519	1.8024029	-1.0	-1.0
chr9	35699973	35700081	ENSG00000137076.20|TLN1|GRWD1|GRWD1	954	-	2.9814763	1.3334489	-1.0	-1.0
chr9	35720103	35720219	ENSG00000137076.20|TLN1|GRWD1|GRWD1	942	-	3.2727847	1.2401011	-1.0	-1.0
chr9	35713962	35714067	ENSG00000137076.20|TLN1|GRWD1|GRWD1	917	-	2.768746	1.0796165	-1.0	-1.0
chr9	35717618	35717786	ENSG00000137076.20|TLN1|GRWD1|GRWD1	953	-	3.603817	1.3279464	-1.0	-1.0
chr9	35699046	35699171	ENSG00000137076.20|TLN1|GRWD1|GRWD1	948	-	5.1898727	1.284355	-1.0	-1.0
chr9	35732074	35732274	ENSG00000137076.20|TLN1|GRWD1|GRWD1	960	-	2.5067444	1.3939221	-1.0	-1.0
chr9	35725223	35725321	ENSG00000137076.20|TLN1|GRWD1|GRWD1	943	-	2.3451154	1.2404919	-1.0	-1.0
chr9	35738541	35738716	ENSG00000070610.14|GBA2|GRWD1|GRWD1	940	-	5.752083	1.221036	-1.0	-1.0
chr9	35772207	35772352	ENSG00000227388.2|AL133410.1|GRWD1|GRWD1	947	+	5.545529	1.2797136	-1.0	-1.0
chr9	36198983	36199083	ENSG00000122705.16|CLTA|GRWD1|GRWD1	905	+	2.4047256	1.0207795	-1.0	-1.0
chr9	36190995	36191140	ENSG00000122705.16|CLTA|GRWD1|GRWD1	912	+	2.9168777	1.0564848	-1.0	-1.0
chr9	36211602	36211817	ENSG00000122705.16|CLTA|GRWD1|GRWD1	956	+	4.790234	1.353548	-1.0	-1.0
chr9	36211822	36212022	ENSG00000122705.16|CLTA|GRWD1|GRWD1	956	+	3.262549	1.3595039	-1.0	-1.0
chr9	36589535	36589635	ENSG00000165304.7|MELK|GRWD1|GRWD1	912	+	5.697007	1.0532944	-1.0	-1.0
chr9	37160045	37160150	ENSG00000147905.17|ZCCHC7|GRWD1|GRWD1	908	+	5.638942	1.0366921	-1.0	-1.0
chr9	37305543	37305708	ENSG00000147905.17|ZCCHC7|GRWD1|GRWD1	944	+	4.3088336	1.2547163	-1.0	-1.0
chr9	37349356	37349452	ENSG00000147905.17|ZCCHC7|GRWD1|GRWD1	934	+	3.1892757	1.1809622	-1.0	-1.0
chr9	37357114	37357279	ENSG00000147905.17|ZCCHC7|GRWD1|GRWD1	957	+	3.9319446	1.36405	-1.0	-1.0
chr9	37126311	37126942	ENSG00000147905.17|ZCCHC7|GRWD1|GRWD1	984	+	3.0346608	1.7967831	-1.0	-1.0
chr9	37431965	37432065	ENSG00000137106.17|GRHPR|GRWD1|GRWD1	908	+	5.638942	1.0373131	-1.0	-1.0
chr9	37495889	37495986	ENSG00000137054.15|POLR1E|GRWD1|GRWD1	904	+	3.0348287	1.0192792	-1.0	-1.0
chr9	37498095	37498195	ENSG00000137054.15|POLR1E|GRWD1|GRWD1	904	+	3.6075375	1.0155301	-1.0	-1.0
chr9	37592402	37592622	ENSG00000175768.12|TOMM5|GRWD1|GRWD1	916	-	2.1287007	1.0762069	-1.0	-1.0
chr9	37588727	37588927	ENSG00000175768.12|TOMM5|GRWD1|GRWD1	984	-	3.8762832	1.7962608	-1.0	-1.0
chr9	37592402	37592622	ENSG00000255872.3|AL138752.2|GRWD1|GRWD1	916	-	2.1287007	1.0759023	-1.0	-1.0
chr9	37588727	37588927	ENSG00000255872.3|AL138752.2|GRWD1|GRWD1	984	-	3.8762832	1.7965825	-1.0	-1.0
chr9	37588752	37588927	ENSG00000256966.6|AL513165.2|GRWD1|GRWD1	982	-	3.3008673	1.7549511	-1.0	-1.0
chr9	69228005	69228105	ENSG00000119139.17|TJP2|GRWD1|GRWD1	907	+	2.9830906	1.0305817	-1.0	-1.0
chr9	69221251	69221366	ENSG00000119139.17|TJP2|GRWD1|GRWD1	939	+	5.7424736	1.2159559	-1.0	-1.0
chr9	69246650	69246785	ENSG00000119139.17|TJP2|GRWD1|GRWD1	931	+	3.7739677	1.1586406	-1.0	-1.0
chr9	69239936	69240147	ENSG00000119139.17|TJP2|GRWD1|GRWD1	933	+	4.459508	1.1759782	-1.0	-1.0
chr9	69174239	69174384	ENSG00000119139.17|TJP2|GRWD1|GRWD1	927	+	2.3115304	1.1394017	-1.0	-1.0
chr9	69254208	69254348	ENSG00000119139.17|TJP2|GRWD1|GRWD1	916	+	2.6849363	1.074981	-1.0	-1.0
chr9	69237028	69237133	ENSG00000119139.17|TJP2|GRWD1|GRWD1	925	+	3.1212096	1.1255687	-1.0	-1.0
chr9	69216343	69216448	ENSG00000119139.17|TJP2|GRWD1|GRWD1	901	+	2.6700158	1.0053962	-1.0	-1.0
chr9	69248086	69248221	ENSG00000119139.17|TJP2|GRWD1|GRWD1	924	+	2.3958063	1.118406	-1.0	-1.0
chr9	69251054	69251214	ENSG00000119139.17|TJP2|GRWD1|GRWD1	922	+	3.715729	1.1087241	-1.0	-1.0
chr9	69220956	69221101	ENSG00000119139.17|TJP2|GRWD1|GRWD1	919	+	2.464876	1.0899172	-1.0	-1.0
chr9	69234438	69234543	ENSG00000119139.17|TJP2|GRWD1|GRWD1	909	+	3.0376968	1.0414853	-1.0	-1.0
chr9	69718336	69718641	ENSG00000188647.12|PTAR1|GRWD1|GRWD1	946	-	3.2593334	1.2670119	-1.0	-1.0
chr9	69723325	69723485	ENSG00000188647.12|PTAR1|GRWD1|GRWD1	943	-	2.804889	1.2407045	-1.0	-1.0
chr9	70298005	70298221	ENSG00000198887.8|SMC5|GRWD1|GRWD1	955	+	5.22204	1.348427	-1.0	-1.0
chr9	70264303	70264445	ENSG00000198887.8|SMC5|GRWD1|GRWD1	944	+	4.6475844	1.2552154	-1.0	-1.0
chr9	70259151	70259263	ENSG00000198887.8|SMC5|GRWD1|GRWD1	924	+	3.7284284	1.1180569	-1.0	-1.0
chr9	70318793	70318943	ENSG00000198887.8|SMC5|GRWD1|GRWD1	955	+	5.9048715	1.3483785	-1.0	-1.0
chr9	73158694	73158803	ENSG00000135046.13|ANXA1|GRWD1|GRWD1	959	+	2.8458211	1.3902488	-1.0	-1.0
chr9	73160802	73160893	ENSG00000135046.13|ANXA1|GRWD1|GRWD1	999	+	5.6497087	3.2750366	-1.0	-1.0
chr9	73166096	73166192	ENSG00000135046.13|ANXA1|GRWD1|GRWD1	979	+	3.798369	1.6685487	-1.0	-1.0
chr9	73159373	73159503	ENSG00000135046.13|ANXA1|GRWD1|GRWD1	953	+	4.993639	1.3304722	-1.0	-1.0
chr9	73158458	73158601	ENSG00000135046.13|ANXA1|GRWD1|GRWD1	956	+	3.237053	1.3572783	-1.0	-1.0
chr9	73168947	73169154	ENSG00000135046.13|ANXA1|GRWD1|GRWD1	967	+	4.0071645	1.4778141	-1.0	-1.0
chr9	73163475	73163532	ENSG00000135046.13|ANXA1|GRWD1|GRWD1	906	+	2.5023222	1.0265715	-1.0	-1.0
chr9	73162781	73162861	ENSG00000135046.13|ANXA1|GRWD1|GRWD1	901	+	2.2550278	1.0048105	-1.0	-1.0
chr9	73160267	73160376	ENSG00000135046.13|ANXA1|GRWD1|GRWD1	941	+	2.7226691	1.2298118	-1.0	-1.0
chr9	73165115	73165250	ENSG00000135046.13|ANXA1|GRWD1|GRWD1	916	+	2.8166256	1.0747488	-1.0	-1.0
chr9	73167496	73167621	ENSG00000135046.13|ANXA1|GRWD1|GRWD1	942	+	3.2128873	1.2375823	-1.0	-1.0
chr9	76392417	76392562	ENSG00000135002.11|RFK|GRWD1|GRWD1	952	-	5.9018393	1.3170744	-1.0	-1.0
chr9	77219953	77220058	ENSG00000197969.11|VPS13A|GRWD1|GRWD1	927	+	5.773526	1.1396011	-1.0	-1.0
chr9	77381975	77382087	ENSG00000197969.11|VPS13A|GRWD1|GRWD1	951	+	4.9110518	1.3124903	-1.0	-1.0
chr9	83677826	83677926	ENSG00000135018.13|UBQLN1|GRWD1|GRWD1	917	-	5.7146463	1.0815119	-1.0	-1.0
chr9	83707499	83707614	ENSG00000135018.13|UBQLN1|GRWD1|GRWD1	922	-	3.7785187	1.1056522	-1.0	-1.0
chr9	83661837	83661939	ENSG00000135018.13|UBQLN1|GRWD1|GRWD1	906	-	2.9759176	1.0278875	-1.0	-1.0
chr9	83971946	83972101	ENSG00000165119.20|HNRNPK|GRWD1|GRWD1	930	-	2.0375376	1.153907	-1.0	-1.0
chr9	83976937	83977051	ENSG00000165119.20|HNRNPK|GRWD1|GRWD1	918	-	2.249701	1.0849917	-1.0	-1.0
chr9	83978372	83978452	ENSG00000165119.20|HNRNPK|GRWD1|GRWD1	910	-	2.221235	1.0457861	-1.0	-1.0
chr9	83977688	83977786	ENSG00000165119.20|HNRNPK|GRWD1|GRWD1	974	-	2.0839095	1.5881641	-1.0	-1.0
chr9	83974516	83974589	ENSG00000165119.20|HNRNPK|GRWD1|GRWD1	986	-	3.0506396	1.8548114	-1.0	-1.0
chr9	83978194	83978279	ENSG00000165119.20|HNRNPK|GRWD1|GRWD1	992	-	2.4964023	2.1148338	-1.0	-1.0
chr9	83971671	83971726	ENSG00000165119.20|HNRNPK|GRWD1|GRWD1	908	-	2.3509285	1.0342232	-1.0	-1.0
chr9	83980152	83980269	ENSG00000165119.20|HNRNPK|GRWD1|GRWD1	941	-	2.3139853	1.2276472	-1.0	-1.0
chr9	83980502	83980616	ENSG00000165119.20|HNRNPK|GRWD1|GRWD1	964	-	4.1973314	1.4450613	-1.0	-1.0
chr9	83975461	83975606	ENSG00000165119.20|HNRNPK|GRWD1|GRWD1	921	-	2.8863673	1.1032565	-1.0	-1.0
chr9	83973285	83973399	ENSG00000165119.20|HNRNPK|GRWD1|GRWD1	950	-	2.6094732	1.3048218	-1.0	-1.0
chr9	83972843	83972972	ENSG00000165119.20|HNRNPK|GRWD1|GRWD1	939	-	3.3232024	1.2173072	-1.0	-1.0
chr9	83973901	83973973	ENSG00000165119.20|HNRNPK|GRWD1|GRWD1	930	-	2.6664855	1.155281	-1.0	-1.0
chr9	86323367	86323572	ENSG00000083223.17|ZCCHC6|GRWD1|GRWD1	946	-	4.4388556	1.2701474	-1.0	-1.0
chr9	86352684	86352819	ENSG00000083223.17|ZCCHC6|GRWD1|GRWD1	913	-	3.6497893	1.059475	-1.0	-1.0
chr9	86352979	86353144	ENSG00000083223.17|ZCCHC6|GRWD1|GRWD1	975	-	6.2162266	1.6018537	-1.0	-1.0
chr9	86346298	86346480	ENSG00000083223.17|ZCCHC6|GRWD1|GRWD1	974	-	4.049952	1.5829419	-1.0	-1.0
chr9	86322962	86323137	ENSG00000083223.17|ZCCHC6|GRWD1|GRWD1	951	-	5.2480865	1.3122588	-1.0	-1.0
chr9	87728026	87728149	ENSG00000135047.14|CTSL|GRWD1|GRWD1	975	+	2.8374517	1.6103997	-1.0	-1.0
chr9	87727593	87727713	ENSG00000135047.14|CTSL|GRWD1|GRWD1	915	+	3.6658714	1.0722084	-1.0	-1.0
chr9	87726088	87726358	ENSG00000135047.14|CTSL|GRWD1|GRWD1	943	+	4.3407006	1.2425557	-1.0	-1.0
chr9	87728249	87728396	ENSG00000135047.14|CTSL|GRWD1|GRWD1	981	+	4.6340485	1.7220281	-1.0	-1.0
chr9	87731007	87731242	ENSG00000135047.14|CTSL|GRWD1|GRWD1	952	+	4.74057	1.3186818	-1.0	-1.0
chr9	89311232	89311347	ENSG00000123975.4|CKS2|GRWD1|GRWD1	905	+	2.1761885	1.0236816	-1.0	-1.0
chr9	89315169	89315297	ENSG00000123975.4|CKS2|GRWD1|GRWD1	918	+	2.6392453	1.0848128	-1.0	-1.0
chr9	89350636	89350831	ENSG00000187742.14|SECISBP2|GRWD1|GRWD1	966	+	6.022693	1.463171	-1.0	-1.0
chr9	89348078	89348214	ENSG00000187742.14|SECISBP2|GRWD1|GRWD1	937	+	4.177889	1.2023016	-1.0	-1.0
chr9	91342334	91342439	ENSG00000148090.11|AUH|GRWD1|GRWD1	906	-	5.643032	1.0247211	-1.0	-1.0
chr9	91361627	91361742	ENSG00000148090.11|AUH|GRWD1|GRWD1	929	-	3.150912	1.1491706	-1.0	-1.0
chr9	91950051	91950151	ENSG00000169071.14|ROR2|GRWD1|GRWD1	948	-	5.728093	1.285344	-1.0	-1.0
chr9	91883257	91883383	ENSG00000169071.14|ROR2|GRWD1|GRWD1	968	-	6.055655	1.4910015	-1.0	-1.0
chr9	92049959	92050067	ENSG00000090054.13|SPTLC1|GRWD1|GRWD1	940	-	3.8674965	1.223824	-1.0	-1.0
chr9	92067965	92068095	ENSG00000090054.13|SPTLC1|GRWD1|GRWD1	917	-	3.0715008	1.0820456	-1.0	-1.0
chr9	92070233	92070363	ENSG00000090054.13|SPTLC1|GRWD1|GRWD1	906	-	5.620563	1.0251225	-1.0	-1.0
chr9	92243173	92243333	ENSG00000196305.17|IARS|GRWD1|GRWD1	940	-	4.393787	1.2200043	-1.0	-1.0
chr9	92258853	92258993	ENSG00000196305.17|IARS|GRWD1|GRWD1	975	-	4.034164	1.5989482	-1.0	-1.0
chr9	92280785	92280885	ENSG00000196305.17|IARS|GRWD1|GRWD1	904	-	1.9966596	1.01786	-1.0	-1.0
chr9	92289315	92289426	ENSG00000196305.17|IARS|GRWD1|GRWD1	923	-	3.7734983	1.1139307	-1.0	-1.0
chr9	92257790	92257970	ENSG00000196305.17|IARS|GRWD1|GRWD1	945	-	3.632931	1.2631565	-1.0	-1.0
chr9	92288125	92288240	ENSG00000196305.17|IARS|GRWD1|GRWD1	914	-	2.1733975	1.0632331	-1.0	-1.0
chr9	92268173	92268300	ENSG00000196305.17|IARS|GRWD1|GRWD1	966	-	3.5110915	1.4637167	-1.0	-1.0
chr9	92242153	92242318	ENSG00000196305.17|IARS|GRWD1|GRWD1	950	-	4.8310413	1.2967137	-1.0	-1.0
chr9	92265479	92265553	ENSG00000196305.17|IARS|GRWD1|GRWD1	960	-	3.535432	1.3998811	-1.0	-1.0
chr9	92264928	92265118	ENSG00000196305.17|IARS|GRWD1|GRWD1	951	-	3.1728375	1.3112847	-1.0	-1.0
chr9	92249857	92249941	ENSG00000196305.17|IARS|GRWD1|GRWD1	963	-	2.9982016	1.4290662	-1.0	-1.0
chr9	92278198	92278286	ENSG00000196305.17|IARS|GRWD1|GRWD1	906	-	2.481349	1.0252913	-1.0	-1.0
chr9	92256601	92256800	ENSG00000196305.17|IARS|GRWD1|GRWD1	967	-	4.189305	1.4825742	-1.0	-1.0
chr9	92250712	92250902	ENSG00000196305.17|IARS|GRWD1|GRWD1	952	-	3.5383782	1.3153342	-1.0	-1.0
chr9	92270984	92271076	ENSG00000196305.17|IARS|GRWD1|GRWD1	978	-	3.4770925	1.6552761	-1.0	-1.0
chr9	92269884	92269983	ENSG00000196305.17|IARS|GRWD1|GRWD1	977	-	3.7710326	1.6409792	-1.0	-1.0
chr9	92250186	92250289	ENSG00000196305.17|IARS|GRWD1|GRWD1	970	-	2.8347793	1.5248159	-1.0	-1.0
chr9	92244963	92245098	ENSG00000196305.17|IARS|GRWD1|GRWD1	927	-	2.7703338	1.1352357	-1.0	-1.0
chr9	92287737	92287910	ENSG00000196305.17|IARS|GRWD1|GRWD1	983	-	3.8612669	1.7743176	-1.0	-1.0
chr9	92315656	92315801	ENSG00000198000.11|NOL8|GRWD1|GRWD1	928	-	4.50683	1.1433865	-1.0	-1.0
chr9	92311145	92311259	ENSG00000198000.11|NOL8|GRWD1|GRWD1	945	-	3.2885711	1.2576375	-1.0	-1.0
chr9	92314271	92314386	ENSG00000198000.11|NOL8|GRWD1|GRWD1	913	-	3.0967798	1.0589093	-1.0	-1.0
chr9	92301550	92301822	ENSG00000198000.11|NOL8|GRWD1|GRWD1	952	-	4.873991	1.3152105	-1.0	-1.0
chr9	92315056	92315191	ENSG00000198000.11|NOL8|GRWD1|GRWD1	959	-	5.7077065	1.3856287	-1.0	-1.0
chr9	92299889	92300034	ENSG00000198000.11|NOL8|GRWD1|GRWD1	955	-	2.996645	1.3446906	-1.0	-1.0
chr9	92314831	92315051	ENSG00000198000.11|NOL8|GRWD1|GRWD1	938	-	4.899717	1.2067411	-1.0	-1.0
chr9	92324022	92324137	ENSG00000198000.11|NOL8|GRWD1|GRWD1	956	-	4.0530624	1.3584522	-1.0	-1.0
chr9	92306915	92307024	ENSG00000198000.11|NOL8|GRWD1|GRWD1	970	-	4.918377	1.5298603	-1.0	-1.0
chr9	92323389	92323503	ENSG00000198000.11|NOL8|GRWD1|GRWD1	910	-	3.625174	1.0450246	-1.0	-1.0
chr9	92314396	92314521	ENSG00000198000.11|NOL8|GRWD1|GRWD1	922	-	5.6549253	1.1071368	-1.0	-1.0
chr9	92722665	92722808	ENSG00000185963.13|BICD2|GRWD1|GRWD1	956	-	5.878022	1.3533484	-1.0	-1.0
chr9	92719313	92719483	ENSG00000185963.13|BICD2|GRWD1|GRWD1	934	-	5.7314124	1.178432	-1.0	-1.0
chr9	92720559	92720704	ENSG00000185963.13|BICD2|GRWD1|GRWD1	951	-	5.83295	1.3056464	-1.0	-1.0
chr9	93543266	93543391	ENSG00000048828.16|FAM120A|GRWD1|GRWD1	955	+	3.7913523	1.3512298	-1.0	-1.0
chr9	93532174	93532364	ENSG00000048828.16|FAM120A|GRWD1|GRWD1	941	+	4.2444873	1.2327443	-1.0	-1.0
chr9	93564283	93564408	ENSG00000048828.16|FAM120A|GRWD1|GRWD1	940	+	5.733463	1.2213713	-1.0	-1.0
chr9	93660436	93660536	ENSG00000197724.10|PHF2|GRWD1|GRWD1	909	+	5.653114	1.0405706	-1.0	-1.0
chr9	97330646	97330767	ENSG00000255036.6|AL512590.3|GRWD1|GRWD1	936	+	4.446713	1.1904495	-1.0	-1.0
chr9	97330646	97330767	ENSG00000197816.13|CCDC180|GRWD1|GRWD1	936	+	4.446713	1.1909966	-1.0	-1.0
chr9	97564042	97564168	ENSG00000136842.13|TMOD1|GRWD1|GRWD1	939	+	2.1989195	1.2159799	-1.0	-1.0
chr9	97524140	97524308	ENSG00000136842.13|TMOD1|GRWD1|GRWD1	994	+	3.194907	2.2471805	-1.0	-1.0
chr9	97553280	97553395	ENSG00000136842.13|TMOD1|GRWD1|GRWD1	940	+	2.7286406	1.2234871	-1.0	-1.0
chr9	97599958	97600058	ENSG00000136842.13|TMOD1|GRWD1|GRWD1	908	+	5.638942	1.0372133	-1.0	-1.0
chr9	97591290	97591420	ENSG00000136842.13|TMOD1|GRWD1|GRWD1	910	+	3.4772453	1.0466223	-1.0	-1.0
chr9	97565847	97565955	ENSG00000136842.13|TMOD1|GRWD1|GRWD1	992	+	3.3476465	2.075604	-1.0	-1.0
chr9	97568893	97569037	ENSG00000136842.13|TMOD1|GRWD1|GRWD1	944	+	2.537791	1.2540194	-1.0	-1.0
chr9	97599633	97599738	ENSG00000136842.13|TMOD1|GRWD1|GRWD1	925	+	3.1254966	1.126905	-1.0	-1.0
chr9	97546184	97546341	ENSG00000136842.13|TMOD1|GRWD1|GRWD1	963	+	2.8891456	1.4330544	-1.0	-1.0
chr9	97640793	97640882	ENSG00000136937.12|NCBP1|GRWD1|GRWD1	911	+	3.6322405	1.0510155	-1.0	-1.0
chr9	97641561	97641662	ENSG00000136937.12|NCBP1|GRWD1|GRWD1	914	+	5.6959696	1.0671623	-1.0	-1.0
chr9	97668845	97668974	ENSG00000136937.12|NCBP1|GRWD1|GRWD1	950	+	5.8259177	1.2969486	-1.0	-1.0
chr9	97662953	97663047	ENSG00000136937.12|NCBP1|GRWD1|GRWD1	910	+	5.6734304	1.046784	-1.0	-1.0
chr9	97675438	97675587	ENSG00000136936.10|XPA|GRWD1|GRWD1	981	-	6.3663664	1.7189503	-1.0	-1.0
chr9	97693648	97693759	ENSG00000136936.10|XPA|GRWD1|GRWD1	948	-	3.9581223	1.2830343	-1.0	-1.0
chr9	97684932	97685040	ENSG00000136936.10|XPA|GRWD1|GRWD1	956	-	5.8601365	1.3588412	-1.0	-1.0
chr9	97930919	97931221	ENSG00000136929.12|HEMGN|GRWD1|GRWD1	999	-	3.5169368	3.1844342	-1.0	-1.0
chr9	97927005	97927240	ENSG00000136929.12|HEMGN|GRWD1|GRWD1	943	-	3.099328	1.246019	-1.0	-1.0
chr9	97930034	97930594	ENSG00000136929.12|HEMGN|GRWD1|GRWD1	963	-	2.272309	1.4271681	-1.0	-1.0
chr9	97927290	97927478	ENSG00000136929.12|HEMGN|GRWD1|GRWD1	979	-	3.4314425	1.6697551	-1.0	-1.0
chr9	97930599	97930919	ENSG00000136929.12|HEMGN|GRWD1|GRWD1	992	-	2.529946	2.0723162	-1.0	-1.0
chr9	97938057	97938237	ENSG00000136929.12|HEMGN|GRWD1|GRWD1	975	-	2.0490658	1.6051878	-1.0	-1.0
chr9	97929873	97930033	ENSG00000136929.12|HEMGN|GRWD1|GRWD1	904	-	5.620566	1.0164378	-1.0	-1.0
chr9	98004934	98005074	ENSG00000136938.8|ANP32B|GRWD1|GRWD1	961	+	1.5671277	1.4089205	-1.0	-1.0
chr9	98011270	98011389	ENSG00000136938.8|ANP32B|GRWD1|GRWD1	1000	+	2.1083522	3.5676596	-1.0	-1.0
chr9	98012319	98012420	ENSG00000136938.8|ANP32B|GRWD1|GRWD1	945	+	3.6065812	1.2601862	-1.0	-1.0
chr9	98015262	98015363	ENSG00000136938.8|ANP32B|GRWD1|GRWD1	993	+	3.8631318	2.1696377	-1.0	-1.0
chr9	98015363	98015818	ENSG00000136938.8|ANP32B|GRWD1|GRWD1	1000	+	4.0498343	6.916175	-1.0	-1.0
chr9	97983430	97983609	ENSG00000136938.8|ANP32B|GRWD1|GRWD1	1000	+	2.9330597	4.9998646	-1.0	-1.0
chr9	97994630	97994775	ENSG00000136938.8|ANP32B|GRWD1|GRWD1	999	+	3.1822648	3.0665393	-1.0	-1.0
chr9	98012420	98012472	ENSG00000136938.8|ANP32B|GRWD1|GRWD1	1000	+	3.322066	8.201464	-1.0	-1.0
chr9	98006603	98006703	ENSG00000136938.8|ANP32B|GRWD1|GRWD1	905	+	5.7005773	1.0200398	-1.0	-1.0
chr9	97998555	97998678	ENSG00000136938.8|ANP32B|GRWD1|GRWD1	1000	+	3.2173326	3.41329	-1.0	-1.0
chr9	98078186	98078341	ENSG00000095380.10|NANS|GRWD1|GRWD1	958	+	5.909537	1.3765817	-1.0	-1.0
chr9	98060876	98061031	ENSG00000095380.10|NANS|GRWD1|GRWD1	958	+	4.444817	1.3789887	-1.0	-1.0
chr9	98082865	98083055	ENSG00000095380.10|NANS|GRWD1|GRWD1	956	+	4.9038997	1.3536745	-1.0	-1.0
chr9	98790370	98790470	ENSG00000165138.17|ANKS6|GRWD1|GRWD1	908	-	5.649298	1.0376316	-1.0	-1.0
chr9	98823295	98823420	ENSG00000119514.6|GALNT12|GRWD1|GRWD1	926	+	2.891161	1.131516	-1.0	-1.0
chr9	98835248	98835366	ENSG00000119514.6|GALNT12|GRWD1|GRWD1	932	+	3.5008001	1.1669093	-1.0	-1.0
chr9	98831771	98831957	ENSG00000119514.6|GALNT12|GRWD1|GRWD1	945	+	2.8499482	1.257395	-1.0	-1.0
chr9	98844095	98844265	ENSG00000119514.6|GALNT12|GRWD1|GRWD1	963	+	3.8040843	1.4279621	-1.0	-1.0
chr9	98848951	98849276	ENSG00000119514.6|GALNT12|GRWD1|GRWD1	995	+	6.0683985	2.3370726	-1.0	-1.0
chr9	98840001	98840133	ENSG00000119514.6|GALNT12|GRWD1|GRWD1	999	+	7.677687	3.20918	-1.0	-1.0
chr9	98836976	98837146	ENSG00000119514.6|GALNT12|GRWD1|GRWD1	943	+	3.4571693	1.2419646	-1.0	-1.0
chr9	98845976	98846123	ENSG00000119514.6|GALNT12|GRWD1|GRWD1	963	+	4.7005863	1.4275349	-1.0	-1.0
chr9	99230391	99230526	ENSG00000106803.9|SEC61B|GRWD1|GRWD1	921	+	3.6062768	1.103514	-1.0	-1.0
chr9	99915177	99915342	ENSG00000136874.10|STX17|GRWD1|GRWD1	950	+	4.1179094	1.29743	-1.0	-1.0
chr9	99951059	99951285	ENSG00000136874.10|STX17|GRWD1|GRWD1	976	+	5.779985	1.612397	-1.0	-1.0
chr9	100346216	100346315	ENSG00000136891.13|TEX10|GRWD1|GRWD1	957	-	5.870688	1.36285	-1.0	-1.0
chr9	100346768	100346908	ENSG00000136891.13|TEX10|GRWD1|GRWD1	928	-	5.711916	1.1447469	-1.0	-1.0
chr9	101398500	101398614	ENSG00000136897.7|MRPL50|GRWD1|GRWD1	948	-	5.8180504	1.286914	-1.0	-1.0
chr9	101553987	101554087	ENSG00000155827.11|RNF20|GRWD1|GRWD1	916	+	3.6943285	1.0751834	-1.0	-1.0
chr9	101557383	101557553	ENSG00000155827.11|RNF20|GRWD1|GRWD1	954	+	5.5719013	1.3399004	-1.0	-1.0
chr9	101552647	101552753	ENSG00000155827.11|RNF20|GRWD1|GRWD1	945	+	5.1390257	1.2622355	-1.0	-1.0
chr9	104129644	104129839	ENSG00000136824.18|SMC2|GRWD1|GRWD1	918	+	4.2454314	1.0874578	-1.0	-1.0
chr9	104127345	104127475	ENSG00000136824.18|SMC2|GRWD1|GRWD1	965	+	6.013187	1.4595876	-1.0	-1.0
chr9	104114690	104114829	ENSG00000136824.18|SMC2|GRWD1|GRWD1	913	+	3.6655047	1.0600957	-1.0	-1.0
chr9	104120046	104120161	ENSG00000136824.18|SMC2|GRWD1|GRWD1	910	+	3.6777442	1.0462217	-1.0	-1.0
chr9	104124981	104125105	ENSG00000136824.18|SMC2|GRWD1|GRWD1	928	+	3.6208158	1.1439009	-1.0	-1.0
chr9	107311681	107311737	ENSG00000119318.12|RAD23B|GRWD1|GRWD1	923	+	3.7257903	1.1148322	-1.0	-1.0
chr9	107306453	107306647	ENSG00000119318.12|RAD23B|GRWD1|GRWD1	933	+	3.0865197	1.1752125	-1.0	-1.0
chr9	107324833	107324978	ENSG00000119318.12|RAD23B|GRWD1|GRWD1	932	+	2.4940932	1.1676859	-1.0	-1.0
chr9	107283581	107283695	ENSG00000119318.12|RAD23B|GRWD1|GRWD1	947	+	2.4191933	1.2744037	-1.0	-1.0
chr9	107329542	107329647	ENSG00000119318.12|RAD23B|GRWD1|GRWD1	907	+	2.701349	1.0319915	-1.0	-1.0
chr9	107318751	107318879	ENSG00000119318.12|RAD23B|GRWD1|GRWD1	948	+	3.775387	1.2832649	-1.0	-1.0
chr9	108900259	108900374	ENSG00000070061.14|ELP1|GRWD1|GRWD1	901	-	5.586911	1.0052645	-1.0	-1.0
chr9	108869071	108869182	ENSG00000070061.14|ELP1|GRWD1|GRWD1	907	-	5.6343303	1.0328252	-1.0	-1.0
chr9	108912293	108912494	ENSG00000070061.14|ELP1|GRWD1|GRWD1	950	-	4.340824	1.3003002	-1.0	-1.0
chr9	108879445	108879557	ENSG00000070061.14|ELP1|GRWD1|GRWD1	918	-	5.669062	1.0858837	-1.0	-1.0
chr9	108878637	108878750	ENSG00000070061.14|ELP1|GRWD1|GRWD1	933	-	5.7197704	1.1713657	-1.0	-1.0
chr9	108942728	108942838	ENSG00000119326.14|CTNNAL1|GRWD1|GRWD1	907	-	5.628751	1.0310122	-1.0	-1.0
chr9	108999066	108999166	ENSG00000119326.14|CTNNAL1|GRWD1|GRWD1	909	-	3.6291873	1.0387275	-1.0	-1.0
chr9	108983204	108983304	ENSG00000119326.14|CTNNAL1|GRWD1|GRWD1	902	-	2.945965	1.0100175	-1.0	-1.0
chr9	109090921	109091106	ENSG00000106771.12|TMEM245|GRWD1|GRWD1	929	-	4.014431	1.1501143	-1.0	-1.0
chr9	110256411	110256586	ENSG00000136810.12|TXN|GRWD1|GRWD1	973	-	4.0243654	1.5627855	-1.0	-1.0
chr9	111397029	111397129	ENSG00000136813.14|KIAA0368|GRWD1|GRWD1	900	-	3.565549	1.001142	-1.0	-1.0
chr9	111370504	111370627	ENSG00000136813.14|KIAA0368|GRWD1|GRWD1	973	-	5.5468397	1.5673885	-1.0	-1.0
chr9	111371710	111371829	ENSG00000136813.14|KIAA0368|GRWD1|GRWD1	978	-	6.2657475	1.6483636	-1.0	-1.0
chr9	111362031	111362146	ENSG00000136813.14|KIAA0368|GRWD1|GRWD1	912	-	2.6291218	1.0557071	-1.0	-1.0
chr9	111361911	111362026	ENSG00000136813.14|KIAA0368|GRWD1|GRWD1	925	-	3.724744	1.122997	-1.0	-1.0
chr9	111408570	111408672	ENSG00000136813.14|KIAA0368|GRWD1|GRWD1	953	-	5.7993617	1.3254702	-1.0	-1.0
chr9	111433232	111433352	ENSG00000136813.14|KIAA0368|GRWD1|GRWD1	937	-	3.8302975	1.2004218	-1.0	-1.0
chr9	111363587	111363659	ENSG00000136813.14|KIAA0368|GRWD1|GRWD1	903	-	3.5892687	1.0141978	-1.0	-1.0
chr9	111373169	111373236	ENSG00000136813.14|KIAA0368|GRWD1|GRWD1	900	-	5.633512	1.0000364	-1.0	-1.0
chr9	111392767	111392877	ENSG00000136813.14|KIAA0368|GRWD1|GRWD1	918	-	3.6942937	1.0881096	-1.0	-1.0
chr9	111385336	111385442	ENSG00000136813.14|KIAA0368|GRWD1|GRWD1	982	-	6.3982453	1.7452592	-1.0	-1.0
chr9	111642943	111643094	ENSG00000059769.19|DNAJC25|GRWD1|GRWD1	966	+	5.7144465	1.4654363	-1.0	-1.0
chr9	111653099	111653309	ENSG00000059769.19|DNAJC25|GRWD1|GRWD1	975	+	5.182398	1.597574	-1.0	-1.0
chr9	111642943	111643108	ENSG00000244115.1|DNAJC25-GNG10|GRWD1|GRWD1	963	+	5.7298074	1.4335737	-1.0	-1.0
chr9	111653088	111653308	ENSG00000244115.1|DNAJC25-GNG10|GRWD1|GRWD1	973	+	4.9976053	1.5626835	-1.0	-1.0
chr9	112143480	112143623	ENSG00000106868.16|SUSD1|GRWD1|GRWD1	945	-	3.5173976	1.2624584	-1.0	-1.0
chr9	112142329	112142469	ENSG00000106868.16|SUSD1|GRWD1|GRWD1	951	-	3.5789473	1.3075464	-1.0	-1.0
chr9	112058452	112058592	ENSG00000106868.16|SUSD1|GRWD1|GRWD1	947	-	5.3449655	1.2795626	-1.0	-1.0
chr9	112098504	112098662	ENSG00000106868.16|SUSD1|GRWD1|GRWD1	956	-	4.047872	1.355303	-1.0	-1.0
chr9	112111694	112111884	ENSG00000106868.16|SUSD1|GRWD1|GRWD1	956	-	3.9887514	1.3517208	-1.0	-1.0
chr9	112124316	112124431	ENSG00000106868.16|SUSD1|GRWD1|GRWD1	912	-	3.0206137	1.0535074	-1.0	-1.0
chr9	112080073	112080165	ENSG00000106868.16|SUSD1|GRWD1|GRWD1	963	-	5.978036	1.4304876	-1.0	-1.0
chr9	112078622	112078724	ENSG00000106868.16|SUSD1|GRWD1|GRWD1	909	-	5.6526027	1.0423568	-1.0	-1.0
chr9	112228379	112228472	ENSG00000119314.15|PTBP3|GRWD1|GRWD1	912	-	2.553795	1.0547371	-1.0	-1.0
chr9	112224132	112224210	ENSG00000119314.15|PTBP3|GRWD1|GRWD1	965	-	4.254471	1.4530221	-1.0	-1.0
chr9	112232108	112232218	ENSG00000119314.15|PTBP3|GRWD1|GRWD1	903	-	2.9499273	1.0126396	-1.0	-1.0
chr9	112275858	112275983	ENSG00000119314.15|PTBP3|GRWD1|GRWD1	910	-	3.6229124	1.0436466	-1.0	-1.0
chr9	112574616	112574771	ENSG00000165185.14|KIAA1958|GRWD1|GRWD1	925	+	3.7349033	1.1230373	-1.0	-1.0
chr9	112574941	112575056	ENSG00000165185.14|KIAA1958|GRWD1|GRWD1	952	+	5.379081	1.3182454	-1.0	-1.0
chr9	112574401	112574596	ENSG00000165185.14|KIAA1958|GRWD1|GRWD1	952	+	4.213663	1.3199915	-1.0	-1.0
chr9	112687465	112687633	ENSG00000148153.13|INIP|GRWD1|GRWD1	979	-	6.2951503	1.6734195	-1.0	-1.0
chr9	113182765	113182868	ENSG00000119321.8|FKBP15|GRWD1|GRWD1	931	-	5.7380342	1.1614339	-1.0	-1.0
chr9	113176536	113176671	ENSG00000119321.8|FKBP15|GRWD1|GRWD1	969	-	6.0770197	1.5082228	-1.0	-1.0
chr9	113276569	113276709	ENSG00000136875.12|PRPF4|GRWD1|GRWD1	932	+	5.729007	1.1676912	-1.0	-1.0
chr9	113278959	113279059	ENSG00000136875.12|PRPF4|GRWD1|GRWD1	919	+	3.7014356	1.0934631	-1.0	-1.0
chr9	113410024	113410194	ENSG00000148229.12|POLE3|GRWD1|GRWD1	940	-	4.0327597	1.2229853	-1.0	-1.0
chr9	113408639	113408983	ENSG00000148229.12|POLE3|GRWD1|GRWD1	981	-	3.4427395	1.719658	-1.0	-1.0
chr9	114597569	114597804	ENSG00000136888.6|ATP6V1G1|GRWD1|GRWD1	947	+	2.7760363	1.2795441	-1.0	-1.0
chr9	120407040	120407195	ENSG00000136861.17|CDK5RAP2|GRWD1|GRWD1	922	-	2.7864168	1.1096545	-1.0	-1.0
chr9	120477349	120477450	ENSG00000136861.17|CDK5RAP2|GRWD1|GRWD1	981	-	3.8429527	1.718679	-1.0	-1.0
chr9	120389740	120389850	ENSG00000136861.17|CDK5RAP2|GRWD1|GRWD1	938	-	5.7225194	1.2052023	-1.0	-1.0
chr9	120467859	120467994	ENSG00000136861.17|CDK5RAP2|GRWD1|GRWD1	949	-	3.063227	1.2921411	-1.0	-1.0
chr9	120527805	120527920	ENSG00000136861.17|CDK5RAP2|GRWD1|GRWD1	962	-	2.647058	1.4226991	-1.0	-1.0
chr9	120408335	120408460	ENSG00000136861.17|CDK5RAP2|GRWD1|GRWD1	904	-	2.4713001	1.0186002	-1.0	-1.0
chr9	120471747	120471878	ENSG00000136861.17|CDK5RAP2|GRWD1|GRWD1	984	-	3.1569664	1.784549	-1.0	-1.0
chr9	120579919	120580164	ENSG00000136861.17|CDK5RAP2|GRWD1|GRWD1	980	-	4.751257	1.6920793	-1.0	-1.0
chr9	120439453	120439943	ENSG00000136861.17|CDK5RAP2|GRWD1|GRWD1	966	-	3.9386327	1.4635385	-1.0	-1.0
chr9	120458449	120458579	ENSG00000136861.17|CDK5RAP2|GRWD1|GRWD1	955	-	4.026747	1.344363	-1.0	-1.0
chr9	120536371	120536521	ENSG00000136861.17|CDK5RAP2|GRWD1|GRWD1	970	-	2.7371426	1.5188755	-1.0	-1.0
chr9	120409126	120409311	ENSG00000136861.17|CDK5RAP2|GRWD1|GRWD1	957	-	2.7673898	1.3642788	-1.0	-1.0
chr9	120453695	120453873	ENSG00000136861.17|CDK5RAP2|GRWD1|GRWD1	961	-	4.3982673	1.4070759	-1.0	-1.0
chr9	120447989	120448126	ENSG00000136861.17|CDK5RAP2|GRWD1|GRWD1	944	-	5.7921467	1.2509996	-1.0	-1.0
chr9	120453455	120453675	ENSG00000136861.17|CDK5RAP2|GRWD1|GRWD1	956	-	5.0627294	1.3595316	-1.0	-1.0
chr9	120419787	120419892	ENSG00000136861.17|CDK5RAP2|GRWD1|GRWD1	906	-	2.9772618	1.0274267	-1.0	-1.0
chr9	120402875	120403115	ENSG00000136861.17|CDK5RAP2|GRWD1|GRWD1	925	-	3.5742784	1.1240786	-1.0	-1.0
chr9	120539040	120539140	ENSG00000136861.17|CDK5RAP2|GRWD1|GRWD1	904	-	2.3446014	1.0163513	-1.0	-1.0
chr9	120518426	120518631	ENSG00000136861.17|CDK5RAP2|GRWD1|GRWD1	953	-	2.2262897	1.331481	-1.0	-1.0
chr9	120524985	120525078	ENSG00000136861.17|CDK5RAP2|GRWD1|GRWD1	932	-	2.6589174	1.1678002	-1.0	-1.0
chr9	120415039	120415154	ENSG00000136861.17|CDK5RAP2|GRWD1|GRWD1	942	-	2.9206054	1.2372056	-1.0	-1.0
chr9	120545713	120545790	ENSG00000136861.17|CDK5RAP2|GRWD1|GRWD1	986	-	3.6537871	1.8610574	-1.0	-1.0
chr9	120437294	120437484	ENSG00000136861.17|CDK5RAP2|GRWD1|GRWD1	992	-	5.580766	2.1073377	-1.0	-1.0
chr9	120491306	120491477	ENSG00000136861.17|CDK5RAP2|GRWD1|GRWD1	998	-	6.297084	2.742915	-1.0	-1.0
chr9	120487293	120487437	ENSG00000136861.17|CDK5RAP2|GRWD1|GRWD1	949	-	3.1329808	1.2905067	-1.0	-1.0
chr9	120550791	120550902	ENSG00000136861.17|CDK5RAP2|GRWD1|GRWD1	948	-	2.8182716	1.2877804	-1.0	-1.0
chr9	120470110	120470215	ENSG00000136861.17|CDK5RAP2|GRWD1|GRWD1	992	-	3.8422797	2.1048436	-1.0	-1.0
chr9	120776088	120776233	ENSG00000119402.16|FBXW2|GRWD1|GRWD1	946	-	5.7822866	1.2707686	-1.0	-1.0
chr9	120788073	120788173	ENSG00000119402.16|FBXW2|GRWD1|GRWD1	902	-	5.5848546	1.0088838	-1.0	-1.0
chr9	120793171	120793281	ENSG00000119402.16|FBXW2|GRWD1|GRWD1	914	-	5.6894116	1.0662234	-1.0	-1.0
chr9	120787788	120787933	ENSG00000119402.16|FBXW2|GRWD1|GRWD1	943	-	4.652054	1.244463	-1.0	-1.0
chr9	120820883	120820979	ENSG00000095261.13|PSMD5|GRWD1|GRWD1	917	-	3.0990305	1.0785265	-1.0	-1.0
chr9	120833331	120833446	ENSG00000095261.13|PSMD5|GRWD1|GRWD1	905	-	5.640432	1.0205437	-1.0	-1.0
chr9	120821354	120821459	ENSG00000095261.13|PSMD5|GRWD1|GRWD1	977	-	4.52439	1.6360836	-1.0	-1.0
chr9	120831335	120831455	ENSG00000095261.13|PSMD5|GRWD1|GRWD1	905	-	2.9704478	1.0239552	-1.0	-1.0
chr9	120824574	120824685	ENSG00000095261.13|PSMD5|GRWD1|GRWD1	926	-	3.4673684	1.1286751	-1.0	-1.0
chr9	120845084	120845264	ENSG00000226752.9|PSMD5-AS1|GRWD1|GRWD1	939	+	4.6457186	1.2125382	-1.0	-1.0
chr9	120870442	120870538	ENSG00000119403.13|PHF19|GRWD1|GRWD1	978	-	3.8262959	1.6576524	-1.0	-1.0
chr9	120863026	120863151	ENSG00000119403.13|PHF19|GRWD1|GRWD1	916	-	3.675137	1.0737761	-1.0	-1.0
chr9	120865709	120865829	ENSG00000119403.13|PHF19|GRWD1|GRWD1	933	-	2.6708715	1.177051	-1.0	-1.0
chr9	120862587	120862987	ENSG00000119403.13|PHF19|GRWD1|GRWD1	932	-	2.9266887	1.1687493	-1.0	-1.0
chr9	120874555	120874725	ENSG00000119403.13|PHF19|GRWD1|GRWD1	993	-	4.016939	2.157193	-1.0	-1.0
chr9	120861066	120861174	ENSG00000119403.13|PHF19|GRWD1|GRWD1	940	-	3.8741424	1.2238891	-1.0	-1.0
chr9	121167573	121167673	ENSG00000119397.16|CNTRL|GRWD1|GRWD1	901	+	2.9434059	1.004566	-1.0	-1.0
chr9	121154720	121154880	ENSG00000119397.16|CNTRL|GRWD1|GRWD1	946	+	5.775198	1.2639906	-1.0	-1.0
chr9	121135805	121135955	ENSG00000119397.16|CNTRL|GRWD1|GRWD1	970	+	6.131943	1.5177189	-1.0	-1.0
chr9	121169620	121169775	ENSG00000119397.16|CNTRL|GRWD1|GRWD1	946	+	5.811211	1.2670572	-1.0	-1.0
chr9	121123965	121124084	ENSG00000119397.16|CNTRL|GRWD1|GRWD1	932	+	3.3005393	1.1649714	-1.0	-1.0
chr9	121164942	121165042	ENSG00000119397.16|CNTRL|GRWD1|GRWD1	911	+	3.6575868	1.0515685	-1.0	-1.0
chr9	121157934	121158104	ENSG00000119397.16|CNTRL|GRWD1|GRWD1	929	+	4.4198885	1.1516707	-1.0	-1.0
chr9	121125805	121125936	ENSG00000119397.16|CNTRL|GRWD1|GRWD1	929	+	3.244581	1.1469108	-1.0	-1.0
chr9	121150174	121150289	ENSG00000119397.16|CNTRL|GRWD1|GRWD1	907	+	3.5969238	1.032076	-1.0	-1.0
chr9	121173247	121173497	ENSG00000119397.16|CNTRL|GRWD1|GRWD1	960	+	5.88918	1.3975226	-1.0	-1.0
chr9	121160142	121160297	ENSG00000119397.16|CNTRL|GRWD1|GRWD1	961	+	5.967631	1.4070832	-1.0	-1.0
chr9	121168160	121168285	ENSG00000119397.16|CNTRL|GRWD1|GRWD1	910	+	3.3410263	1.0473659	-1.0	-1.0
chr9	121138544	121138674	ENSG00000119397.16|CNTRL|GRWD1|GRWD1	985	+	6.2310123	1.8328505	-1.0	-1.0
chr9	121162113	121162271	ENSG00000119397.16|CNTRL|GRWD1|GRWD1	961	+	5.942479	1.4123812	-1.0	-1.0
chr9	121181366	121181573	ENSG00000119396.10|RAB14|GRWD1|GRWD1	943	-	3.6092806	1.2438316	-1.0	-1.0
chr9	122285253	122285358	ENSG00000148187.17|MRRF|GRWD1|GRWD1	904	+	5.644921	1.0197957	-1.0	-1.0
chr9	122280442	122280598	ENSG00000148187.17|MRRF|GRWD1|GRWD1	982	+	6.386957	1.7349676	-1.0	-1.0
chr9	122285533	122285638	ENSG00000148187.17|MRRF|GRWD1|GRWD1	908	+	5.6478987	1.0355575	-1.0	-1.0
chr9	122826660	122826765	ENSG00000136940.13|PDCL|GRWD1|GRWD1	910	-	3.0063438	1.0442345	-1.0	-1.0
chr9	122820488	122820678	ENSG00000136940.13|PDCL|GRWD1|GRWD1	959	-	5.9298196	1.3849981	-1.0	-1.0
chr9	122823015	122823155	ENSG00000136940.13|PDCL|GRWD1|GRWD1	939	-	3.8118625	1.2159197	-1.0	-1.0
chr9	123010418	123010523	ENSG00000011454.16|RABGAP1|GRWD1|GRWD1	935	+	4.725342	1.1873467	-1.0	-1.0
chr9	123179076	123179206	ENSG00000165209.18|STRBP|GRWD1|GRWD1	929	-	3.4463894	1.1476508	-1.0	-1.0
chr9	123169901	123170041	ENSG00000165209.18|STRBP|GRWD1|GRWD1	966	-	3.602106	1.470399	-1.0	-1.0
chr9	123132844	123132968	ENSG00000165209.18|STRBP|GRWD1|GRWD1	986	-	6.5194216	1.8404553	-1.0	-1.0
chr9	123160366	123160462	ENSG00000165209.18|STRBP|GRWD1|GRWD1	973	-	6.1917715	1.572325	-1.0	-1.0
chr9	123184131	123184241	ENSG00000165209.18|STRBP|GRWD1|GRWD1	913	-	2.3658566	1.06153	-1.0	-1.0
chr9	123160976	123161068	ENSG00000165209.18|STRBP|GRWD1|GRWD1	927	-	3.755177	1.1366373	-1.0	-1.0
chr9	124540067	124540182	ENSG00000148200.16|NR6A1|GRWD1|GRWD1	956	-	5.84637	1.352101	-1.0	-1.0
chr9	124857879	124858067	ENSG00000136942.14|RPL35|GRWD1|GRWD1	1000	-	2.4949784	3.9765198	-1.0	-1.0
chr9	124861823	124861981	ENSG00000136942.14|RPL35|GRWD1|GRWD1	1000	-	2.9626617	3.8114183	-1.0	-1.0
chr9	124861363	124861653	ENSG00000136942.14|RPL35|GRWD1|GRWD1	996	-	2.399032	2.41909	-1.0	-1.0
chr9	124876922	124877032	ENSG00000136950.13|ARPC5L|GRWD1|GRWD1	906	+	5.631393	1.0286402	-1.0	-1.0
chr9	124938576	124938821	ENSG00000136935.13|GOLGA1|GRWD1|GRWD1	932	-	4.5109205	1.1663077	-1.0	-1.0
chr9	124911900	124912000	ENSG00000136935.13|GOLGA1|GRWD1|GRWD1	925	-	3.1322308	1.1262664	-1.0	-1.0
chr9	125055890	125056000	ENSG00000173611.17|SCAI|GRWD1|GRWD1	924	-	5.678399	1.1210921	-1.0	-1.0
chr9	125237154	125237254	ENSG00000044574.7|HSPA5|GRWD1|GRWD1	949	-	5.7414393	1.2906051	-1.0	-1.0
chr9	125238140	125238308	ENSG00000044574.7|HSPA5|GRWD1|GRWD1	991	-	2.757696	2.0625472	-1.0	-1.0
chr9	125238827	125238940	ENSG00000044574.7|HSPA5|GRWD1|GRWD1	934	-	2.8252723	1.1825262	-1.0	-1.0
chr9	125240675	125240907	ENSG00000044574.7|HSPA5|GRWD1|GRWD1	987	-	2.858123	1.885714	-1.0	-1.0
chr9	125236222	125237117	ENSG00000044574.7|HSPA5|GRWD1|GRWD1	1000	-	3.4014432	4.446352	-1.0	-1.0
chr9	125238589	125238827	ENSG00000044574.7|HSPA5|GRWD1|GRWD1	999	-	3.247829	3.2696493	-1.0	-1.0
chr9	125238940	125239331	ENSG00000044574.7|HSPA5|GRWD1|GRWD1	987	-	2.4200592	1.897427	-1.0	-1.0
chr9	125241004	125241330	ENSG00000044574.7|HSPA5|GRWD1|GRWD1	941	-	1.858097	1.2290678	-1.0	-1.0
chr9	125238383	125238589	ENSG00000044574.7|HSPA5|GRWD1|GRWD1	950	-	4.772491	1.2984608	-1.0	-1.0
chr9	125240171	125240309	ENSG00000044574.7|HSPA5|GRWD1|GRWD1	953	-	2.4962263	1.3273895	-1.0	-1.0
chr9	125239420	125239533	ENSG00000044574.7|HSPA5|GRWD1|GRWD1	950	-	2.1008883	1.2969091	-1.0	-1.0
chr9	125240524	125240675	ENSG00000044574.7|HSPA5|GRWD1|GRWD1	987	-	6.5576773	1.893998	-1.0	-1.0
chr9	125362625	125362840	ENSG00000165219.21|GAPVD1|GRWD1|GRWD1	967	+	5.68211	1.4792266	-1.0	-1.0
chr9	125302027	125302167	ENSG00000165219.21|GAPVD1|GRWD1|GRWD1	935	+	4.0753818	1.1902279	-1.0	-1.0
chr9	125337405	125337591	ENSG00000165219.21|GAPVD1|GRWD1|GRWD1	942	+	2.3978312	1.2333468	-1.0	-1.0
chr9	125302187	125302297	ENSG00000165219.21|GAPVD1|GRWD1|GRWD1	941	+	5.7806726	1.2289022	-1.0	-1.0
chr9	125330077	125330207	ENSG00000165219.21|GAPVD1|GRWD1|GRWD1	917	+	3.71492	1.0793452	-1.0	-1.0
chr9	125326440	125326589	ENSG00000165219.21|GAPVD1|GRWD1|GRWD1	963	+	3.0083203	1.4302093	-1.0	-1.0
chr9	125341176	125341301	ENSG00000165219.21|GAPVD1|GRWD1|GRWD1	937	+	3.2197866	1.2001219	-1.0	-1.0
chr9	125331925	125332055	ENSG00000165219.21|GAPVD1|GRWD1|GRWD1	992	+	4.663376	2.0895574	-1.0	-1.0
chr9	125354653	125354773	ENSG00000165219.21|GAPVD1|GRWD1|GRWD1	907	+	2.5394208	1.0326731	-1.0	-1.0
chr9	125337220	125337360	ENSG00000165219.21|GAPVD1|GRWD1|GRWD1	912	+	3.698842	1.0552529	-1.0	-1.0
chr9	125298995	125299106	ENSG00000165219.21|GAPVD1|GRWD1|GRWD1	906	+	5.622785	1.0278125	-1.0	-1.0
chr9	125336988	125337095	ENSG00000165219.21|GAPVD1|GRWD1|GRWD1	915	+	2.7582905	1.0705569	-1.0	-1.0
chr9	125312451	125312612	ENSG00000165219.21|GAPVD1|GRWD1|GRWD1	967	+	3.1881485	1.4784292	-1.0	-1.0
chr9	125332509	125332624	ENSG00000165219.21|GAPVD1|GRWD1|GRWD1	944	+	3.264326	1.2514228	-1.0	-1.0
chr9	125302352	125302597	ENSG00000165219.21|GAPVD1|GRWD1|GRWD1	966	+	6.0353284	1.4716692	-1.0	-1.0
chr9	125307690	125307795	ENSG00000165219.21|GAPVD1|GRWD1|GRWD1	918	+	2.5796218	1.0881237	-1.0	-1.0
chr9	125350732	125350867	ENSG00000165219.21|GAPVD1|GRWD1|GRWD1	917	+	2.7576218	1.0806829	-1.0	-1.0
chr9	125342218	125342299	ENSG00000165219.21|GAPVD1|GRWD1|GRWD1	912	+	3.0942369	1.0566499	-1.0	-1.0
chr9	125350294	125350399	ENSG00000165219.21|GAPVD1|GRWD1|GRWD1	963	+	4.157167	1.4278283	-1.0	-1.0
chr9	127447808	127447989	ENSG00000197958.12|RPL12|GRWD1|GRWD1	985	-	3.2655995	1.8315115	-1.0	-1.0
chr9	127482949	127483020	ENSG00000148356.13|LRSAM1|GRWD1|GRWD1	952	+	5.7901163	1.3157268	-1.0	-1.0
chr9	127612236	127612431	ENSG00000136854.19|STXBP1|GRWD1|GRWD1	949	+	5.097915	1.2901001	-1.0	-1.0
chr9	127787499	127787608	ENSG00000136807.13|CDK9|GRWD1|GRWD1	933	+	3.2393663	1.1718597	-1.0	-1.0
chr9	127789177	127789317	ENSG00000136807.13|CDK9|GRWD1|GRWD1	962	+	6.051521	1.4219806	-1.0	-1.0
chr9	127787971	127788113	ENSG00000136807.13|CDK9|GRWD1|GRWD1	913	+	3.6459658	1.0598401	-1.0	-1.0
chr9	128102369	128102481	ENSG00000148339.12|SLC25A25|GRWD1|GRWD1	922	+	5.6955175	1.1106951	-1.0	-1.0
chr9	128078550	128078720	ENSG00000148339.12|SLC25A25|GRWD1|GRWD1	913	+	3.9912057	1.0607013	-1.0	-1.0
chr9	128106352	128106452	ENSG00000148339.12|SLC25A25|GRWD1|GRWD1	901	+	5.5848546	1.004873	-1.0	-1.0
chr9	128121107	128121207	ENSG00000148334.14|PTGES2|GRWD1|GRWD1	953	-	5.808538	1.3255832	-1.0	-1.0
chr9	128166063	128166263	ENSG00000148337.20|CIZ1|GRWD1|GRWD1	970	-	4.8771744	1.5206071	-1.0	-1.0
chr9	128176350	128176470	ENSG00000148337.20|CIZ1|GRWD1|GRWD1	973	-	2.5324602	1.5722934	-1.0	-1.0
chr9	128178698	128178898	ENSG00000148337.20|CIZ1|GRWD1|GRWD1	956	-	2.9940844	1.3574404	-1.0	-1.0
chr9	128178953	128179415	ENSG00000148337.20|CIZ1|GRWD1|GRWD1	956	-	2.5200717	1.3592702	-1.0	-1.0
chr9	128168894	128169201	ENSG00000148337.20|CIZ1|GRWD1|GRWD1	1000	-	4.186475	3.411893	-1.0	-1.0
chr9	128167030	128167250	ENSG00000148337.20|CIZ1|GRWD1|GRWD1	993	-	3.4291883	2.144906	-1.0	-1.0
chr9	128180414	128180523	ENSG00000148337.20|CIZ1|GRWD1|GRWD1	995	-	2.544875	2.2841961	-1.0	-1.0
chr9	128180720	128180814	ENSG00000148337.20|CIZ1|GRWD1|GRWD1	966	-	2.3707683	1.4632086	-1.0	-1.0
chr9	128190328	128190467	ENSG00000148337.20|CIZ1|GRWD1|GRWD1	930	-	2.809224	1.157192	-1.0	-1.0
chr9	128168608	128168734	ENSG00000148337.20|CIZ1|GRWD1|GRWD1	952	-	3.98843	1.3174372	-1.0	-1.0
chr9	128178368	128178568	ENSG00000148337.20|CIZ1|GRWD1|GRWD1	975	-	2.5968747	1.59955	-1.0	-1.0
chr9	128166825	128166950	ENSG00000148337.20|CIZ1|GRWD1|GRWD1	910	-	3.2526028	1.0462992	-1.0	-1.0
chr9	128177565	128177680	ENSG00000148337.20|CIZ1|GRWD1|GRWD1	936	-	2.2119737	1.1927444	-1.0	-1.0
chr9	128247384	128247486	ENSG00000106976.20|DNM1|GRWD1|GRWD1	928	+	2.6284766	1.1432369	-1.0	-1.0
chr9	128222792	128222967	ENSG00000106976.20|DNM1|GRWD1|GRWD1	947	+	3.2469857	1.278873	-1.0	-1.0
chr9	128239727	128239779	ENSG00000106976.20|DNM1|GRWD1|GRWD1	931	+	2.8990893	1.1590284	-1.0	-1.0
chr9	128242231	128242345	ENSG00000106976.20|DNM1|GRWD1|GRWD1	986	+	4.664466	1.8409383	-1.0	-1.0
chr9	128248598	128248723	ENSG00000106976.20|DNM1|GRWD1|GRWD1	920	+	3.7955832	1.094676	-1.0	-1.0
chr9	128233738	128233908	ENSG00000106976.20|DNM1|GRWD1|GRWD1	909	+	3.0213835	1.0432882	-1.0	-1.0
chr9	128219987	128220086	ENSG00000106976.20|DNM1|GRWD1|GRWD1	939	+	3.886965	1.2175674	-1.0	-1.0
chr9	128218601	128218706	ENSG00000106976.20|DNM1|GRWD1|GRWD1	908	+	3.022821	1.033975	-1.0	-1.0
chr9	128219852	128219977	ENSG00000106976.20|DNM1|GRWD1|GRWD1	909	+	3.6179817	1.0420141	-1.0	-1.0
chr9	128239444	128239515	ENSG00000106976.20|DNM1|GRWD1|GRWD1	958	+	3.1049273	1.3744607	-1.0	-1.0
chr9	128273854	128273972	ENSG00000167110.17|GOLGA2|GRWD1|GRWD1	937	-	1.9306489	1.2024033	-1.0	-1.0
chr9	128260075	128260225	ENSG00000167110.17|GOLGA2|GRWD1|GRWD1	983	-	1.9761046	1.7755697	-1.0	-1.0
chr9	128256893	128257008	ENSG00000167110.17|GOLGA2|GRWD1|GRWD1	913	-	2.669438	1.0610341	-1.0	-1.0
chr9	128259166	128259386	ENSG00000167110.17|GOLGA2|GRWD1|GRWD1	976	-	3.142887	1.6275576	-1.0	-1.0
chr9	128267933	128267997	ENSG00000167110.17|GOLGA2|GRWD1|GRWD1	951	-	2.7000318	1.309241	-1.0	-1.0
chr9	128261264	128261379	ENSG00000167110.17|GOLGA2|GRWD1|GRWD1	933	-	5.724168	1.1714891	-1.0	-1.0
chr9	128258079	128258198	ENSG00000167110.17|GOLGA2|GRWD1|GRWD1	965	-	2.3086078	1.4546328	-1.0	-1.0
chr9	128268419	128268519	ENSG00000167110.17|GOLGA2|GRWD1|GRWD1	990	-	3.545044	1.9937592	-1.0	-1.0
chr9	128258454	128258570	ENSG00000167110.17|GOLGA2|GRWD1|GRWD1	999	-	3.6255496	3.0282965	-1.0	-1.0
chr9	128267522	128267642	ENSG00000167110.17|GOLGA2|GRWD1|GRWD1	916	-	3.7588747	1.0738808	-1.0	-1.0
chr9	128265787	128265927	ENSG00000167110.17|GOLGA2|GRWD1|GRWD1	916	-	2.2694597	1.077378	-1.0	-1.0
chr9	128257600	128257707	ENSG00000167110.17|GOLGA2|GRWD1|GRWD1	959	-	1.8631732	1.3846365	-1.0	-1.0
chr9	128260435	128260985	ENSG00000167110.17|GOLGA2|GRWD1|GRWD1	967	-	2.9592845	1.4761127	-1.0	-1.0
chr9	128257368	128257525	ENSG00000167110.17|GOLGA2|GRWD1|GRWD1	970	-	3.1962528	1.5179123	-1.0	-1.0
chr9	128266306	128266406	ENSG00000167110.17|GOLGA2|GRWD1|GRWD1	927	-	3.1749809	1.1339523	-1.0	-1.0
chr9	128261020	128261259	ENSG00000167110.17|GOLGA2|GRWD1|GRWD1	987	-	3.297068	1.8955141	-1.0	-1.0
chr9	128261667	128261802	ENSG00000167110.17|GOLGA2|GRWD1|GRWD1	942	-	2.0551295	1.2378205	-1.0	-1.0
chr9	128262562	128262967	ENSG00000167110.17|GOLGA2|GRWD1|GRWD1	973	-	3.430452	1.5655464	-1.0	-1.0
chr9	128267457	128267517	ENSG00000167110.17|GOLGA2|GRWD1|GRWD1	991	-	3.274747	2.0223124	-1.0	-1.0
chr9	128257138	128257281	ENSG00000167110.17|GOLGA2|GRWD1|GRWD1	963	-	4.1604323	1.4285219	-1.0	-1.0
chr9	128322324	128322434	ENSG00000167112.9|TRUB2|GRWD1|GRWD1	908	-	5.637557	1.0356845	-1.0	-1.0
chr9	128310921	128311036	ENSG00000167112.9|TRUB2|GRWD1|GRWD1	909	-	5.644346	1.0400642	-1.0	-1.0
chr9	128325778	128325913	ENSG00000167113.10|COQ4|GRWD1|GRWD1	965	+	5.5736527	1.4620881	-1.0	-1.0
chr9	128498426	128498575	ENSG00000136811.16|ODF2|GRWD1|GRWD1	958	+	4.6814327	1.3795776	-1.0	-1.0
chr9	128472937	128473037	ENSG00000136811.16|ODF2|GRWD1|GRWD1	923	+	3.1371381	1.1159251	-1.0	-1.0
chr9	128473609	128473741	ENSG00000136811.16|ODF2|GRWD1|GRWD1	993	+	6.392548	2.167649	-1.0	-1.0
chr9	128484700	128484870	ENSG00000136811.16|ODF2|GRWD1|GRWD1	947	+	2.3393793	1.2771409	-1.0	-1.0
chr9	128494509	128494754	ENSG00000136811.16|ODF2|GRWD1|GRWD1	983	+	5.214701	1.7782927	-1.0	-1.0
chr9	128471307	128471467	ENSG00000136811.16|ODF2|GRWD1|GRWD1	964	+	3.779776	1.4481251	-1.0	-1.0
chr9	128469182	128469397	ENSG00000136811.16|ODF2|GRWD1|GRWD1	975	+	5.7887993	1.6003526	-1.0	-1.0
chr9	128482815	128482887	ENSG00000136811.16|ODF2|GRWD1|GRWD1	935	+	3.1941292	1.1844217	-1.0	-1.0
chr9	128496040	128496180	ENSG00000136811.16|ODF2|GRWD1|GRWD1	922	+	2.9424121	1.1077199	-1.0	-1.0
chr9	128485364	128485469	ENSG00000136811.16|ODF2|GRWD1|GRWD1	945	+	2.751022	1.2627707	-1.0	-1.0
chr9	128499000	128499126	ENSG00000136811.16|ODF2|GRWD1|GRWD1	939	+	3.3417706	1.2142808	-1.0	-1.0
chr9	128481579	128481651	ENSG00000136811.16|ODF2|GRWD1|GRWD1	951	+	3.3788385	1.3125007	-1.0	-1.0
chr9	128523591	128523756	ENSG00000119392.14|GLE1|GRWD1|GRWD1	980	+	4.158733	1.6953495	-1.0	-1.0
chr9	128525216	128525401	ENSG00000119392.14|GLE1|GRWD1|GRWD1	956	+	5.943694	1.3597132	-1.0	-1.0
chr9	128515528	128515639	ENSG00000119392.14|GLE1|GRWD1|GRWD1	960	+	4.1181464	1.400795	-1.0	-1.0
chr9	128522692	128522816	ENSG00000119392.14|GLE1|GRWD1|GRWD1	933	+	3.3866115	1.172119	-1.0	-1.0
chr9	128689225	128689530	ENSG00000119335.16|SET|GRWD1|GRWD1	961	+	1.8327771	1.4142612	-1.0	-1.0
chr9	128693895	128694042	ENSG00000119335.16|SET|GRWD1|GRWD1	999	+	2.0524614	3.265031	-1.0	-1.0
chr9	128693637	128693777	ENSG00000119335.16|SET|GRWD1|GRWD1	974	+	2.3179693	1.5903986	-1.0	-1.0
chr9	128695390	128695540	ENSG00000119335.16|SET|GRWD1|GRWD1	947	+	5.8910995	1.2786069	-1.0	-1.0
chr9	128692867	128692981	ENSG00000119335.16|SET|GRWD1|GRWD1	953	+	1.7052047	1.328197	-1.0	-1.0
chr9	128691877	128692000	ENSG00000119335.16|SET|GRWD1|GRWD1	952	+	2.114854	1.322123	-1.0	-1.0
```
