## Supplementary File 2 - DEWSeq Binding Sites for "Improved discovery of RNA-binding protein binding sites in eCLIP data using DEWSeq": regions_windows100_steps5.bed (part 3 of 3)

```
chr9	128694655	128694905	ENSG00000119335.16|SET|GRWD1|GRWD1	1000	+	3.9636657	6.0747733	-1.0	-1.0
chr9	128692565	128692760	ENSG00000119335.16|SET|GRWD1|GRWD1	991	+	2.6074057	2.0433178	-1.0	-1.0
chr9	128694935	128695065	ENSG00000119335.16|SET|GRWD1|GRWD1	914	+	2.3627172	1.0632404	-1.0	-1.0
chr9	128706895	128707023	ENSG00000160447.6|PKN3|GRWD1|GRWD1	966	+	6.045965	1.4723717	-1.0	-1.0
chr9	128827031	128827166	ENSG00000198917.12|SPOUT1|GRWD1|GRWD1	963	-	5.995322	1.4288543	-1.0	-1.0
chr9	128829744	128829821	ENSG00000198917.12|SPOUT1|GRWD1|GRWD1	907	-	3.6061194	1.0336684	-1.0	-1.0
chr9	128828734	128828877	ENSG00000198917.12|SPOUT1|GRWD1|GRWD1	952	-	3.1174026	1.3225931	-1.0	-1.0
chr9	128986808	128986875	ENSG00000095319.14|NUP188|GRWD1|GRWD1	964	+	5.9940343	1.4400322	-1.0	-1.0
chr9	128993539	128993689	ENSG00000095319.14|NUP188|GRWD1|GRWD1	944	+	5.262852	1.248306	-1.0	-1.0
chr9	128958801	128958894	ENSG00000095319.14|NUP188|GRWD1|GRWD1	952	+	5.786552	1.3170515	-1.0	-1.0
chr9	128993229	128993403	ENSG00000095319.14|NUP188|GRWD1|GRWD1	944	+	4.439686	1.2494218	-1.0	-1.0
chr9	129068217	129068352	ENSG00000148343.18|MIGA2|GRWD1|GRWD1	947	+	3.9480581	1.2788345	-1.0	-1.0
chr9	129489099	129489224	ENSG00000204054.13|LINC00963|GRWD1|GRWD1	904	+	5.6015472	1.0164982	-1.0	-1.0
chr9	129818542	129818642	ENSG00000136827.11|TOR1A|GRWD1|GRWD1	902	-	5.5848546	1.0085723	-1.0	-1.0
chr9	129831895	129831973	ENSG00000136819.15|C9orf78|GRWD1|GRWD1	945	-	2.2632604	1.2589817	-1.0	-1.0
chr9	129833446	129833586	ENSG00000136819.15|C9orf78|GRWD1|GRWD1	965	-	3.0704746	1.4616427	-1.0	-1.0
chr9	129834706	129834766	ENSG00000136819.15|C9orf78|GRWD1|GRWD1	917	-	1.9797981	1.0787742	-1.0	-1.0
chr9	129833606	129833751	ENSG00000136819.15|C9orf78|GRWD1|GRWD1	911	-	2.3601496	1.0496049	-1.0	-1.0
chr9	129829429	129829584	ENSG00000136819.15|C9orf78|GRWD1|GRWD1	928	-	2.6998813	1.1402576	-1.0	-1.0
chr9	129830870	129831068	ENSG00000136819.15|C9orf78|GRWD1|GRWD1	995	-	3.9179237	2.3039799	-1.0	-1.0
chr9	129828059	129828252	ENSG00000136819.15|C9orf78|GRWD1|GRWD1	965	-	3.0241847	1.4582255	-1.0	-1.0
chr9	129829127	129829303	ENSG00000136819.15|C9orf78|GRWD1|GRWD1	965	-	2.8483288	1.4554899	-1.0	-1.0
chr9	129835138	129835281	ENSG00000136819.15|C9orf78|GRWD1|GRWD1	954	-	2.2972567	1.3347846	-1.0	-1.0
chr9	129870051	129870152	ENSG00000136878.12|USP20|GRWD1|GRWD1	910	+	3.7251372	1.0434675	-1.0	-1.0
chr9	129868274	129868424	ENSG00000136878.12|USP20|GRWD1|GRWD1	912	+	5.637363	1.0555557	-1.0	-1.0
chr9	129869721	129869851	ENSG00000136878.12|USP20|GRWD1|GRWD1	923	+	5.675275	1.115094	-1.0	-1.0
chr9	129869057	129869167	ENSG00000136878.12|USP20|GRWD1|GRWD1	908	+	5.6371994	1.0353059	-1.0	-1.0
chr9	130075635	130075735	ENSG00000148358.19|GPR107|GRWD1|GRWD1	904	+	3.5875356	1.0191822	-1.0	-1.0
chr9	130079644	130079764	ENSG00000148358.19|GPR107|GRWD1|GRWD1	943	+	4.263197	1.2457277	-1.0	-1.0
chr9	130135024	130135159	ENSG00000148358.19|GPR107|GRWD1|GRWD1	941	+	4.3873367	1.228944	-1.0	-1.0
chr9	130623610	130623711	ENSG00000107164.15|FUBP3|GRWD1|GRWD1	958	+	4.1087327	1.3724698	-1.0	-1.0
chr9	130626373	130626505	ENSG00000107164.15|FUBP3|GRWD1|GRWD1	922	+	5.697851	1.1081464	-1.0	-1.0
chr9	130630632	130630788	ENSG00000107164.15|FUBP3|GRWD1|GRWD1	944	+	5.7803917	1.2529421	-1.0	-1.0
chr9	130702141	130702310	ENSG00000130713.15|EXOSC2|GRWD1|GRWD1	988	+	6.5763474	1.9044086	-1.0	-1.0
chr9	130703693	130703853	ENSG00000130713.15|EXOSC2|GRWD1|GRWD1	930	+	2.81571	1.155489	-1.0	-1.0
chr9	130699328	130699448	ENSG00000130713.15|EXOSC2|GRWD1|GRWD1	943	+	5.7799683	1.2439705	-1.0	-1.0
chr9	130697581	130697701	ENSG00000130713.15|EXOSC2|GRWD1|GRWD1	944	+	3.9590807	1.2515374	-1.0	-1.0
chr9	130695491	130695601	ENSG00000130713.15|EXOSC2|GRWD1|GRWD1	950	+	2.8944724	1.303922	-1.0	-1.0
chr9	130862927	130863035	ENSG00000097007.17|ABL1|GRWD1|GRWD1	914	+	2.330386	1.0637702	-1.0	-1.0
chr9	130880499	130880649	ENSG00000097007.17|ABL1|GRWD1|GRWD1	932	+	2.5099466	1.1652819	-1.0	-1.0
chr9	130885458	130885748	ENSG00000097007.17|ABL1|GRWD1|GRWD1	928	+	3.2459285	1.1431737	-1.0	-1.0
chr9	130854063	130854228	ENSG00000097007.17|ABL1|GRWD1|GRWD1	925	+	2.9116938	1.1263008	-1.0	-1.0
chr9	130872929	130873037	ENSG00000097007.17|ABL1|GRWD1|GRWD1	966	+	3.0600932	1.4640658	-1.0	-1.0
chr9	130878414	130878567	ENSG00000097007.17|ABL1|GRWD1|GRWD1	965	+	2.970932	1.4606693	-1.0	-1.0
chr9	130884533	130884653	ENSG00000097007.17|ABL1|GRWD1|GRWD1	935	+	3.1332293	1.1882493	-1.0	-1.0
chr9	130874867	130875042	ENSG00000097007.17|ABL1|GRWD1|GRWD1	962	+	4.1594815	1.4186233	-1.0	-1.0
chr9	130884753	130884878	ENSG00000097007.17|ABL1|GRWD1|GRWD1	917	+	2.761498	1.0815432	-1.0	-1.0
chr9	130854800	130854930	ENSG00000097007.17|ABL1|GRWD1|GRWD1	930	+	4.402489	1.1547678	-1.0	-1.0
chr9	131233453	131233603	ENSG00000126883.16|NUP214|GRWD1|GRWD1	916	+	5.655281	1.0740043	-1.0	-1.0
chr9	131144524	131144749	ENSG00000126883.16|NUP214|GRWD1|GRWD1	986	+	2.6429074	1.8534591	-1.0	-1.0
chr9	131164060	131164215	ENSG00000126883.16|NUP214|GRWD1|GRWD1	947	+	2.3021817	1.2768587	-1.0	-1.0
chr9	131197215	131197605	ENSG00000126883.16|NUP214|GRWD1|GRWD1	971	+	2.8970215	1.5406668	-1.0	-1.0
chr9	131144030	131144150	ENSG00000126883.16|NUP214|GRWD1|GRWD1	947	+	5.7893796	1.279635	-1.0	-1.0
chr9	131134897	131135097	ENSG00000126883.16|NUP214|GRWD1|GRWD1	977	+	2.6985455	1.6441649	-1.0	-1.0
chr9	131128336	131128436	ENSG00000126883.16|NUP214|GRWD1|GRWD1	900	+	2.0915616	1.0004057	-1.0	-1.0
chr9	131140830	131141050	ENSG00000126883.16|NUP214|GRWD1|GRWD1	976	+	3.3114815	1.6196729	-1.0	-1.0
chr9	131147486	131147584	ENSG00000126883.16|NUP214|GRWD1|GRWD1	955	+	2.3746536	1.3428855	-1.0	-1.0
chr9	131162990	131163173	ENSG00000126883.16|NUP214|GRWD1|GRWD1	967	+	2.451648	1.4840316	-1.0	-1.0
chr9	131150615	131150760	ENSG00000126883.16|NUP214|GRWD1|GRWD1	984	+	2.2710185	1.7999997	-1.0	-1.0
chr9	131207592	131207732	ENSG00000126883.16|NUP214|GRWD1|GRWD1	921	+	2.6105819	1.1014296	-1.0	-1.0
chr9	131133105	131133209	ENSG00000126883.16|NUP214|GRWD1|GRWD1	990	+	2.237802	1.9944634	-1.0	-1.0
chr9	131139280	131139407	ENSG00000126883.16|NUP214|GRWD1|GRWD1	972	+	2.2851489	1.5486374	-1.0	-1.0
chr9	131196993	131197183	ENSG00000126883.16|NUP214|GRWD1|GRWD1	967	+	4.4582453	1.4798859	-1.0	-1.0
chr9	131178310	131178410	ENSG00000126883.16|NUP214|GRWD1|GRWD1	935	+	2.159189	1.1900463	-1.0	-1.0
chr9	131144339	131144494	ENSG00000126883.16|NUP214|GRWD1|GRWD1	943	+	1.9866011	1.2439921	-1.0	-1.0
chr9	131150323	131150410	ENSG00000126883.16|NUP214|GRWD1|GRWD1	999	+	3.0650635	2.948613	-1.0	-1.0
chr9	131140710	131140815	ENSG00000126883.16|NUP214|GRWD1|GRWD1	914	+	2.7453165	1.0648732	-1.0	-1.0
chr9	131159382	131159486	ENSG00000126883.16|NUP214|GRWD1|GRWD1	958	+	2.1340315	1.3776557	-1.0	-1.0
chr9	131197905	131198055	ENSG00000126883.16|NUP214|GRWD1|GRWD1	950	+	2.4530678	1.2970512	-1.0	-1.0
chr9	131146193	131146304	ENSG00000126883.16|NUP214|GRWD1|GRWD1	912	+	1.689191	1.0560457	-1.0	-1.0
chr9	131151735	131151894	ENSG00000126883.16|NUP214|GRWD1|GRWD1	994	+	3.5583951	2.2176178	-1.0	-1.0
chr9	131140548	131140698	ENSG00000126883.16|NUP214|GRWD1|GRWD1	932	+	2.228009	1.1662383	-1.0	-1.0
chr9	131135641	131135931	ENSG00000126883.16|NUP214|GRWD1|GRWD1	957	+	4.5970697	1.366028	-1.0	-1.0
chr9	131261070	131261210	ENSG00000126882.12|FAM78A|GRWD1|GRWD1	922	-	3.371817	1.1097904	-1.0	-1.0
chr9	131478473	131478619	ENSG00000130723.18|PRRC2B|GRWD1|GRWD1	966	+	3.2620752	1.4719988	-1.0	-1.0
chr9	131459163	131459348	ENSG00000130723.18|PRRC2B|GRWD1|GRWD1	933	+	2.550462	1.175987	-1.0	-1.0
chr9	131475518	131475663	ENSG00000130723.18|PRRC2B|GRWD1|GRWD1	919	+	2.4112642	1.0912426	-1.0	-1.0
chr9	131447706	131447866	ENSG00000130723.18|PRRC2B|GRWD1|GRWD1	922	+	2.7124367	1.1075717	-1.0	-1.0
chr9	131477743	131477913	ENSG00000130723.18|PRRC2B|GRWD1|GRWD1	959	+	5.9500914	1.3859484	-1.0	-1.0
chr9	131464797	131465012	ENSG00000130723.18|PRRC2B|GRWD1|GRWD1	973	+	2.9297798	1.5693461	-1.0	-1.0
chr9	131482460	131482560	ENSG00000130723.18|PRRC2B|GRWD1|GRWD1	908	+	3.6291873	1.037975	-1.0	-1.0
chr9	131455075	131455166	ENSG00000130723.18|PRRC2B|GRWD1|GRWD1	961	+	2.696196	1.4094933	-1.0	-1.0
chr9	131474543	131474698	ENSG00000130723.18|PRRC2B|GRWD1|GRWD1	928	+	3.3452563	1.1402454	-1.0	-1.0
chr9	131482789	131482894	ENSG00000130723.18|PRRC2B|GRWD1|GRWD1	934	+	5.7193975	1.1775997	-1.0	-1.0
chr9	131475053	131475313	ENSG00000130723.18|PRRC2B|GRWD1|GRWD1	977	+	5.3603463	1.6437674	-1.0	-1.0
chr9	131487885	131487985	ENSG00000130723.18|PRRC2B|GRWD1|GRWD1	900	+	5.570019	1.0000364	-1.0	-1.0
chr9	131430089	131430219	ENSG00000130723.18|PRRC2B|GRWD1|GRWD1	909	+	3.6134453	1.0417027	-1.0	-1.0
chr9	131432626	131432786	ENSG00000130723.18|PRRC2B|GRWD1|GRWD1	933	+	2.4387257	1.173039	-1.0	-1.0
chr9	131491154	131491304	ENSG00000130723.18|PRRC2B|GRWD1|GRWD1	950	+	5.8222146	1.2970588	-1.0	-1.0
chr9	131475918	131476023	ENSG00000130723.18|PRRC2B|GRWD1|GRWD1	921	+	3.0983257	1.1040063	-1.0	-1.0
chr9	131476273	131476463	ENSG00000130723.18|PRRC2B|GRWD1|GRWD1	937	+	3.4957967	1.2007186	-1.0	-1.0
chr9	132298099	132298204	ENSG00000107290.13|SETX|GRWD1|GRWD1	903	-	5.5921984	1.0114915	-1.0	-1.0
chr9	132921362	132921436	ENSG00000165699.13|TSC1|GRWD1|GRWD1	942	-	3.883976	1.2398223	-1.0	-1.0
chr9	132923347	132923462	ENSG00000165699.13|TSC1|GRWD1|GRWD1	926	-	5.6867676	1.1328655	-1.0	-1.0
chr9	133055988	133056093	ENSG00000148308.17|GTF3C5|GRWD1|GRWD1	913	+	3.6455526	1.0618553	-1.0	-1.0
chr9	133050822	133050932	ENSG00000148308.17|GTF3C5|GRWD1|GRWD1	926	+	3.4203625	1.128374	-1.0	-1.0
chr9	133057838	133057983	ENSG00000148308.17|GTF3C5|GRWD1|GRWD1	912	+	2.547491	1.0531304	-1.0	-1.0
chr9	133102475	133102571	ENSG00000160271.14|RALGDS|GRWD1|GRWD1	938	-	3.8386934	1.2046384	-1.0	-1.0
chr9	133331963	133332343	ENSG00000148296.6|SURF6|GRWD1|GRWD1	970	-	3.819507	1.5275278	-1.0	-1.0
chr9	133332547	133332852	ENSG00000148296.6|SURF6|GRWD1|GRWD1	968	-	3.7366474	1.4889778	-1.0	-1.0
chr9	133331488	133331783	ENSG00000148296.6|SURF6|GRWD1|GRWD1	940	-	3.995575	1.2186111	-1.0	-1.0
chr9	133331073	133331173	ENSG00000148296.6|SURF6|GRWD1|GRWD1	903	-	3.6874793	1.015442	-1.0	-1.0
chr9	133334436	133334586	ENSG00000148296.6|SURF6|GRWD1|GRWD1	925	-	3.1048448	1.1258916	-1.0	-1.0
chr9	133333806	133333941	ENSG00000148296.6|SURF6|GRWD1|GRWD1	920	-	3.7155707	1.0994635	-1.0	-1.0
chr9	133344162	133344277	ENSG00000148297.15|MED22|GRWD1|GRWD1	941	-	5.8127623	1.2303636	-1.0	-1.0
chr9	133350236	133350451	ENSG00000148303.16|RPL7A|GRWD1|GRWD1	972	+	4.1067076	1.5480489	-1.0	-1.0
chr9	133348213	133348333	ENSG00000148303.16|RPL7A|GRWD1|GRWD1	972	+	2.7078397	1.5485181	-1.0	-1.0
chr9	133349956	133350091	ENSG00000148303.16|RPL7A|GRWD1|GRWD1	902	+	2.9533446	1.0077167	-1.0	-1.0
chr9	133363433	133363613	ENSG00000148248.13|SURF4|GRWD1|GRWD1	917	-	2.9785106	1.0822366	-1.0	-1.0
chr9	134040033	134040258	ENSG00000169925.16|BRD3|GRWD1|GRWD1	962	-	3.0444744	1.4183562	-1.0	-1.0
chr9	134033229	134033409	ENSG00000169925.16|BRD3|GRWD1|GRWD1	938	-	4.66096	1.2065843	-1.0	-1.0
chr9	134034730	134034829	ENSG00000169925.16|BRD3|GRWD1|GRWD1	942	-	3.9598665	1.2399555	-1.0	-1.0
chr9	134051561	134051709	ENSG00000169925.16|BRD3|GRWD1|GRWD1	981	-	5.7896624	1.7129368	-1.0	-1.0
chr9	134048261	134048436	ENSG00000169925.16|BRD3|GRWD1|GRWD1	908	-	3.6110196	1.0374805	-1.0	-1.0
chr9	134041799	134041951	ENSG00000169925.16|BRD3|GRWD1|GRWD1	933	-	3.8020172	1.1724694	-1.0	-1.0
chr9	134036117	134036312	ENSG00000169925.16|BRD3|GRWD1|GRWD1	924	-	4.041114	1.122046	-1.0	-1.0
chr9	134141286	134141431	ENSG00000196363.9|WDR5|GRWD1|GRWD1	947	+	5.8226814	1.2723954	-1.0	-1.0
chr9	134141948	134142038	ENSG00000196363.9|WDR5|GRWD1|GRWD1	956	+	5.855007	1.3555661	-1.0	-1.0
chr9	135501843	135501968	ENSG00000122140.10|MRPS2|GRWD1|GRWD1	917	+	3.675186	1.0804818	-1.0	-1.0
chr9	135822123	135822343	ENSG00000130559.18|CAMSAP1|GRWD1|GRWD1	934	-	5.7645116	1.1801687	-1.0	-1.0
chr9	135820958	135821058	ENSG00000130559.18|CAMSAP1|GRWD1|GRWD1	907	-	5.62465	1.0307316	-1.0	-1.0
chr9	135882865	135883005	ENSG00000130559.18|CAMSAP1|GRWD1|GRWD1	912	-	3.523874	1.057295	-1.0	-1.0
chr9	135822613	135822933	ENSG00000130559.18|CAMSAP1|GRWD1|GRWD1	966	-	5.2340846	1.4707941	-1.0	-1.0
chr9	135945027	135945327	ENSG00000130560.8|UBAC1|GRWD1|GRWD1	962	-	2.3040273	1.422133	-1.0	-1.0
chr9	135945673	135945883	ENSG00000130560.8|UBAC1|GRWD1|GRWD1	990	-	3.6796393	1.9880928	-1.0	-1.0
chr9	135947645	135947975	ENSG00000130560.8|UBAC1|GRWD1|GRWD1	967	-	2.560418	1.4848466	-1.0	-1.0
chr9	135938221	135938360	ENSG00000130560.8|UBAC1|GRWD1|GRWD1	923	-	2.1777072	1.1132901	-1.0	-1.0
chr9	135933063	135933228	ENSG00000130560.8|UBAC1|GRWD1|GRWD1	919	-	2.448028	1.0916743	-1.0	-1.0
chr9	135945888	135945997	ENSG00000130560.8|UBAC1|GRWD1|GRWD1	1000	-	3.0431669	3.339595	-1.0	-1.0
chr9	135946371	135946731	ENSG00000130560.8|UBAC1|GRWD1|GRWD1	919	-	2.7658553	1.0894805	-1.0	-1.0
chr9	135939672	135939759	ENSG00000130560.8|UBAC1|GRWD1|GRWD1	978	-	2.528183	1.652378	-1.0	-1.0
chr9	135946268	135946371	ENSG00000130560.8|UBAC1|GRWD1|GRWD1	976	-	1.9353361	1.6255674	-1.0	-1.0
chr9	135947096	135947406	ENSG00000130560.8|UBAC1|GRWD1|GRWD1	975	-	3.4171662	1.5950055	-1.0	-1.0
chr9	135945347	135945673	ENSG00000130560.8|UBAC1|GRWD1|GRWD1	934	-	3.2404573	1.1794178	-1.0	-1.0
chr9	135953679	135953789	ENSG00000130560.8|UBAC1|GRWD1|GRWD1	911	-	1.7981302	1.0512394	-1.0	-1.0
chr9	135933403	135933515	ENSG00000130560.8|UBAC1|GRWD1|GRWD1	966	-	3.0047283	1.473304	-1.0	-1.0
chr9	135946152	135946268	ENSG00000130560.8|UBAC1|GRWD1|GRWD1	906	-	3.1868126	1.0288867	-1.0	-1.0
chr9	135933233	135933348	ENSG00000130560.8|UBAC1|GRWD1|GRWD1	946	-	3.768223	1.2683172	-1.0	-1.0
chr9	135961024	135961239	ENSG00000130560.8|UBAC1|GRWD1|GRWD1	986	-	2.2458873	1.8451213	-1.0	-1.0
chr9	136211293	136211452	ENSG00000165661.16|QSOX2|GRWD1|GRWD1	935	-	4.2500744	1.187029	-1.0	-1.0
chr9	136219029	136219159	ENSG00000165661.16|QSOX2|GRWD1|GRWD1	952	-	2.917424	1.320361	-1.0	-1.0
chr9	136218918	136219029	ENSG00000165661.16|QSOX2|GRWD1|GRWD1	918	-	3.6791403	1.085581	-1.0	-1.0
chr9	136215188	136215304	ENSG00000165661.16|QSOX2|GRWD1|GRWD1	953	-	4.373097	1.3297259	-1.0	-1.0
chr9	136216599	136216722	ENSG00000165661.16|QSOX2|GRWD1|GRWD1	913	-	3.7250984	1.0595038	-1.0	-1.0
chr9	136370819	136370999	ENSG00000187796.14|CARD9|GRWD1|GRWD1	933	-	4.584708	1.1750617	-1.0	-1.0
chr9	136387741	136387848	ENSG00000165684.4|SNAPC4|GRWD1|GRWD1	942	-	3.6926944	1.2388953	-1.0	-1.0
chr9	136404057	136404157	ENSG00000165689.16|SDCCAG3|GRWD1|GRWD1	916	-	3.6709557	1.0751834	-1.0	-1.0
chr9	136407325	136407495	ENSG00000165689.16|SDCCAG3|GRWD1|GRWD1	937	-	3.9348822	1.1986326	-1.0	-1.0
chr9	136423031	136423146	ENSG00000165688.11|PMPCA|GRWD1|GRWD1	923	+	5.1862817	1.1127912	-1.0	-1.0
chr9	136416256	136416436	ENSG00000165688.11|PMPCA|GRWD1|GRWD1	965	+	5.100277	1.4611456	-1.0	-1.0
chr9	136423381	136423511	ENSG00000165688.11|PMPCA|GRWD1|GRWD1	912	+	3.6481328	1.0576538	-1.0	-1.0
chr9	136416901	136417006	ENSG00000165688.11|PMPCA|GRWD1|GRWD1	908	+	5.6367903	1.0340337	-1.0	-1.0
chr9	136412086	136412256	ENSG00000165688.11|PMPCA|GRWD1|GRWD1	933	+	4.2261925	1.17373	-1.0	-1.0
chr9	136429593	136429768	ENSG00000148384.12|INPP5E|GRWD1|GRWD1	918	-	5.6755743	1.0885441	-1.0	-1.0
chr9	136459133	136459238	ENSG00000148396.18|SEC16A|GRWD1|GRWD1	902	-	2.9514828	1.0095906	-1.0	-1.0
chr9	136455685	136455793	ENSG00000148396.18|SEC16A|GRWD1|GRWD1	928	-	3.3443372	1.1430808	-1.0	-1.0
chr9	136476243	136476388	ENSG00000148396.18|SEC16A|GRWD1|GRWD1	909	-	5.646931	1.0393956	-1.0	-1.0
chr9	136456052	136456166	ENSG00000148396.18|SEC16A|GRWD1|GRWD1	952	-	3.2891014	1.319564	-1.0	-1.0
chr9	136463026	136463132	ENSG00000148396.18|SEC16A|GRWD1|GRWD1	931	-	4.385079	1.1600754	-1.0	-1.0
chr9	136466956	136467083	ENSG00000148396.18|SEC16A|GRWD1|GRWD1	933	-	5.709259	1.174102	-1.0	-1.0
chr9	136446864	136447015	ENSG00000148396.18|SEC16A|GRWD1|GRWD1	912	-	3.2975557	1.0539044	-1.0	-1.0
chr9	136665210	136665370	ENSG00000172889.15|EGFL7|GRWD1|GRWD1	937	+	5.7649426	1.2014563	-1.0	-1.0
chr9	136670660	136670949	ENSG00000172889.15|EGFL7|GRWD1|GRWD1	941	+	2.6774306	1.2292755	-1.0	-1.0
chr9	136670009	136670168	ENSG00000172889.15|EGFL7|GRWD1|GRWD1	940	+	3.0428238	1.2224599	-1.0	-1.0
chr9	136664691	136664785	ENSG00000172889.15|EGFL7|GRWD1|GRWD1	930	+	3.9096248	1.1538296	-1.0	-1.0
chr9	136672558	136672663	ENSG00000172889.15|EGFL7|GRWD1|GRWD1	926	+	5.7054996	1.1303713	-1.0	-1.0
chr9	136670168	136670330	ENSG00000172889.15|EGFL7|GRWD1|GRWD1	977	+	4.9428144	1.6301539	-1.0	-1.0
chr9	136671334	136671469	ENSG00000172889.15|EGFL7|GRWD1|GRWD1	945	+	5.804084	1.2566344	-1.0	-1.0
chr9	136671970	136672088	ENSG00000172889.15|EGFL7|GRWD1|GRWD1	926	+	2.8157723	1.1300273	-1.0	-1.0
chr9	136664915	136665130	ENSG00000172889.15|EGFL7|GRWD1|GRWD1	973	+	5.2733035	1.5718249	-1.0	-1.0
chr9	136670360	136670645	ENSG00000172889.15|EGFL7|GRWD1|GRWD1	979	+	4.063631	1.6873112	-1.0	-1.0
chr9	136837871	136838006	ENSG00000196642.18|RABL6|GRWD1|GRWD1	914	+	2.7025964	1.0656521	-1.0	-1.0
chr9	136829674	136829879	ENSG00000196642.18|RABL6|GRWD1|GRWD1	974	+	4.333577	1.5801258	-1.0	-1.0
chr9	136832570	136832690	ENSG00000196642.18|RABL6|GRWD1|GRWD1	904	+	5.611693	1.0169058	-1.0	-1.0
chr9	136830679	136830814	ENSG00000196642.18|RABL6|GRWD1|GRWD1	900	+	2.6519792	1.002156	-1.0	-1.0
chr9	136840321	136841187	ENSG00000196642.18|RABL6|GRWD1|GRWD1	962	+	3.1239955	1.4208288	-1.0	-1.0
chr9	136823524	136823654	ENSG00000196642.18|RABL6|GRWD1|GRWD1	988	+	3.3318963	1.9167509	-1.0	-1.0
chr9	136831865	136831985	ENSG00000196642.18|RABL6|GRWD1|GRWD1	904	+	3.5822163	1.0190015	-1.0	-1.0
chr9	136809726	136809951	ENSG00000196642.18|RABL6|GRWD1|GRWD1	922	+	3.400024	1.1061178	-1.0	-1.0
chr9	136829959	136830064	ENSG00000196642.18|RABL6|GRWD1|GRWD1	910	+	3.6344924	1.0435307	-1.0	-1.0
chr9	136831059	136831244	ENSG00000196642.18|RABL6|GRWD1|GRWD1	924	+	2.728838	1.1182541	-1.0	-1.0
chr9	136837255	136837430	ENSG00000196642.18|RABL6|GRWD1|GRWD1	947	+	3.3788342	1.273304	-1.0	-1.0
chr9	136808127	136808292	ENSG00000196642.18|RABL6|GRWD1|GRWD1	949	+	2.906551	1.2890142	-1.0	-1.0
chr9	136835695	136835875	ENSG00000196642.18|RABL6|GRWD1|GRWD1	943	+	2.8449001	1.2446452	-1.0	-1.0
chr9	136839693	136839865	ENSG00000196642.18|RABL6|GRWD1|GRWD1	930	+	2.119221	1.1540889	-1.0	-1.0
chr9	136831424	136831524	ENSG00000196642.18|RABL6|GRWD1|GRWD1	906	+	3.0561633	1.0276095	-1.0	-1.0
chr9	136839221	136839481	ENSG00000196642.18|RABL6|GRWD1|GRWD1	956	+	2.4723814	1.3548641	-1.0	-1.0
chr9	136838908	136839038	ENSG00000196642.18|RABL6|GRWD1|GRWD1	932	+	2.158963	1.1644692	-1.0	-1.0
chr9	136835880	136836065	ENSG00000196642.18|RABL6|GRWD1|GRWD1	956	+	5.883663	1.3574113	-1.0	-1.0
chr9	136829489	136829599	ENSG00000196642.18|RABL6|GRWD1|GRWD1	903	+	3.577557	1.0148201	-1.0	-1.0
chr9	136828121	136828226	ENSG00000196642.18|RABL6|GRWD1|GRWD1	954	+	5.816536	1.3346376	-1.0	-1.0
chr9	136829392	136829484	ENSG00000196642.18|RABL6|GRWD1|GRWD1	955	+	2.656302	1.3438951	-1.0	-1.0
chr9	136809729	136809949	ENSG00000273066.5|AL355987.4|GRWD1|GRWD1	916	+	3.3092146	1.0778933	-1.0	-1.0
chr9	136808129	136808289	ENSG00000273066.5|AL355987.4|GRWD1|GRWD1	955	+	3.0379732	1.3462898	-1.0	-1.0
chr9	136808136	136808291	ENSG00000272679.1|AL355987.2|GRWD1|GRWD1	953	+	3.0004506	1.3290384	-1.0	-1.0
chr9	136823524	136823654	ENSG00000272679.1|AL355987.2|GRWD1|GRWD1	988	+	3.3318963	1.9140892	-1.0	-1.0
chr9	136809726	136809951	ENSG00000272679.1|AL355987.2|GRWD1|GRWD1	922	+	3.400024	1.1060832	-1.0	-1.0
chr9	136829392	136829466	ENSG00000272679.1|AL355987.2|GRWD1|GRWD1	951	+	2.869909	1.3114395	-1.0	-1.0
chr9	136828121	136828226	ENSG00000272679.1|AL355987.2|GRWD1|GRWD1	954	+	5.816536	1.3346376	-1.0	-1.0
chr9	136862868	136862999	ENSG00000107223.12|EDF1|GRWD1|GRWD1	951	-	2.9335055	1.3099852	-1.0	-1.0
chr9	136863287	136863448	ENSG00000107223.12|EDF1|GRWD1|GRWD1	969	-	2.7452843	1.5088156	-1.0	-1.0
chr9	136942519	136942644	ENSG00000159069.13|FBXW5|GRWD1|GRWD1	903	-	5.5921984	1.0118227	-1.0	-1.0
chr9	136943148	136943268	ENSG00000159069.13|FBXW5|GRWD1|GRWD1	912	-	5.674309	1.055927	-1.0	-1.0
chr9	136942119	136942304	ENSG00000159069.13|FBXW5|GRWD1|GRWD1	967	-	5.0372715	1.4820005	-1.0	-1.0
chr9	136941914	136942049	ENSG00000159069.13|FBXW5|GRWD1|GRWD1	918	-	3.685985	1.0869069	-1.0	-1.0
chr9	136992837	136993212	ENSG00000148362.10|PAXX|GRWD1|GRWD1	930	+	4.2411904	1.1526152	-1.0	-1.0
chr9	136992637	136992812	ENSG00000148362.10|PAXX|GRWD1|GRWD1	943	+	5.2374716	1.2456883	-1.0	-1.0
chr9	136993552	136993664	ENSG00000148362.10|PAXX|GRWD1|GRWD1	916	+	3.6712098	1.076109	-1.0	-1.0
chr9	137010607	137010732	ENSG00000107331.16|ABCA2|GRWD1|GRWD1	952	-	5.8516035	1.317009	-1.0	-1.0
chr9	137011097	137011267	ENSG00000107331.16|ABCA2|GRWD1|GRWD1	924	-	5.5448256	1.1164815	-1.0	-1.0
chr9	137096236	137096381	ENSG00000177239.14|MAN1B1|GRWD1|GRWD1	954	+	4.2106338	1.3389727	-1.0	-1.0
chr9	137106227	137106342	ENSG00000177239.14|MAN1B1|GRWD1|GRWD1	936	+	5.7519646	1.1922429	-1.0	-1.0
chr9	137112226	137112591	ENSG00000176978.13|DPP7|GRWD1|GRWD1	980	-	5.3098845	1.7035428	-1.0	-1.0
chr9	137113380	137113655	ENSG00000176978.13|DPP7|GRWD1|GRWD1	939	-	4.071252	1.2171662	-1.0	-1.0
chr9	137112926	137113119	ENSG00000176978.13|DPP7|GRWD1|GRWD1	980	-	3.3736222	1.7044777	-1.0	-1.0
chr9	137112701	137112805	ENSG00000176978.13|DPP7|GRWD1|GRWD1	934	-	2.5917568	1.1796256	-1.0	-1.0
chr9	137180180	137180375	ENSG00000176248.8|ANAPC2|GRWD1|GRWD1	967	-	5.7752957	1.4870125	-1.0	-1.0
chr9	137189136	137189265	ENSG00000176101.11|SSNA1|GRWD1|GRWD1	924	+	5.6909823	1.1183403	-1.0	-1.0
chr9	137242550	137242690	ENSG00000188229.5|TUBB4B|GRWD1|GRWD1	924	+	2.352636	1.1173131	-1.0	-1.0
chr9	137241720	137241829	ENSG00000188229.5|TUBB4B|GRWD1|GRWD1	914	+	2.4419265	1.0635976	-1.0	-1.0
chr9	137241417	137241552	ENSG00000188229.5|TUBB4B|GRWD1|GRWD1	961	+	5.098967	1.4041146	-1.0	-1.0
chr9	137242055	137242155	ENSG00000188229.5|TUBB4B|GRWD1|GRWD1	904	+	3.576557	1.0181512	-1.0	-1.0
chr9	137242330	137242445	ENSG00000188229.5|TUBB4B|GRWD1|GRWD1	914	+	3.6566777	1.0636191	-1.0	-1.0
chr9	137255906	137256070	ENSG00000188986.6|NELFB|GRWD1|GRWD1	960	+	4.8616548	1.398789	-1.0	-1.0
chr9	137256823	137257023	ENSG00000188986.6|NELFB|GRWD1|GRWD1	985	+	6.467962	1.8104876	-1.0	-1.0
chr9	137450175	137450255	ENSG00000165802.22|NSMF|GRWD1|GRWD1	953	-	5.812063	1.3325105	-1.0	-1.0
chr9	137552338	137552503	ENSG00000182154.7|MRPL41|GRWD1|GRWD1	961	+	5.430748	1.4115608	-1.0	-1.0
chr9	137552073	137552268	ENSG00000182154.7|MRPL41|GRWD1|GRWD1	961	+	5.745802	1.4063025	-1.0	-1.0
chr9	137574291	137574411	ENSG00000148399.12|DPH7|GRWD1|GRWD1	908	-	3.6445072	1.0366634	-1.0	-1.0
chr9	137576042	137576162	ENSG00000148399.12|DPH7|GRWD1|GRWD1	942	-	4.635528	1.2379928	-1.0	-1.0
chr9	137762674	137762839	ENSG00000181090.20|EHMT1|GRWD1|GRWD1	941	+	3.308443	1.2314944	-1.0	-1.0
chr9	137743901	137744051	ENSG00000181090.20|EHMT1|GRWD1|GRWD1	943	+	3.2296584	1.2427818	-1.0	-1.0
chr9	137776617	137776757	ENSG00000181090.20|EHMT1|GRWD1|GRWD1	942	+	4.240781	1.2331579	-1.0	-1.0
chr9	137716760	137716900	ENSG00000181090.20|EHMT1|GRWD1|GRWD1	904	+	5.6386714	1.0174686	-1.0	-1.0
chr9	137757879	137757984	ENSG00000181090.20|EHMT1|GRWD1|GRWD1	911	+	2.7164397	1.0484242	-1.0	-1.0
chr9	137743370	137743485	ENSG00000181090.20|EHMT1|GRWD1|GRWD1	914	+	3.0444534	1.0666708	-1.0	-1.0
chrM	1487	1601	ENSG00000211459.2|MT-RNR1|GRWD1|GRWD1	904	+	2.4087272	1.0184326	-1.0	-1.0
chrM	3125	3229	ENSG00000210082.2|MT-RNR2|GRWD1|GRWD1	953	+	1.1631751	1.332125	-1.0	-1.0
chrM	4401	4469	ENSG00000210112.1|MT-TM|GRWD1|GRWD1	996	+	2.921301	2.4136431	-1.0	-1.0
chrM	5825	5891	ENSG00000210144.1|MT-TY|GRWD1|GRWD1	929	-	2.030354	1.145766	-1.0	-1.0
chrM	15955	16023	ENSG00000210196.2|MT-TP|GRWD1|GRWD1	947	-	2.5180657	1.2779828	-1.0	-1.0
chrX	299121	299431	ENSG00000182378.13|PLCXD1|GRWD1|GRWD1	942	+	4.273997	1.2383829	-1.0	-1.0
chrX	318463	318598	ENSG00000178605.13|GTPBP6|GRWD1|GRWD1	946	-	4.983278	1.2678622	-1.0	-1.0
chrX	312820	312924	ENSG00000178605.13|GTPBP6|GRWD1|GRWD1	902	-	5.5848546	1.0067227	-1.0	-1.0
chrX	1389340	1389440	ENSG00000169100.13|SLC25A6|GRWD1|GRWD1	905	-	2.6685574	1.0222902	-1.0	-1.0
chrX	1386291	1386421	ENSG00000169100.13|SLC25A6|GRWD1|GRWD1	929	-	3.6643484	1.1483786	-1.0	-1.0
chrX	1593968	1594153	ENSG00000197976.11|AKAP17A|GRWD1|GRWD1	952	+	5.236168	1.3219551	-1.0	-1.0
chrX	1599826	1599951	ENSG00000197976.11|AKAP17A|GRWD1|GRWD1	912	+	3.3305058	1.0570213	-1.0	-1.0
chrX	1600673	1600808	ENSG00000197976.11|AKAP17A|GRWD1|GRWD1	926	+	3.13371	1.1301863	-1.0	-1.0
chrX	1595428	1595532	ENSG00000197976.11|AKAP17A|GRWD1|GRWD1	947	+	3.0062041	1.2770426	-1.0	-1.0
chrX	1593528	1593698	ENSG00000197976.11|AKAP17A|GRWD1|GRWD1	909	+	5.656873	1.0419143	-1.0	-1.0
chrX	1599526	1599821	ENSG00000197976.11|AKAP17A|GRWD1|GRWD1	973	+	5.890427	1.5732819	-1.0	-1.0
chrX	1599191	1599521	ENSG00000197976.11|AKAP17A|GRWD1|GRWD1	993	+	4.9748545	2.1464117	-1.0	-1.0
chrX	1600061	1600303	ENSG00000197976.11|AKAP17A|GRWD1|GRWD1	963	+	4.944528	1.4276493	-1.0	-1.0
chrX	9654322	9654492	ENSG00000101849.15|TBL1X|GRWD1|GRWD1	965	+	5.4107533	1.4524364	-1.0	-1.0
chrX	11169570	11169675	ENSG00000047648.21|ARHGAP6|GRWD1|GRWD1	907	-	5.6263285	1.0292592	-1.0	-1.0
chrX	11768577	11768677	ENSG00000005302.17|MSL3|GRWD1|GRWD1	901	+	5.5848546	1.0053216	-1.0	-1.0
chrX	11762129	11762252	ENSG00000005302.17|MSL3|GRWD1|GRWD1	943	+	3.0570333	1.2455806	-1.0	-1.0
chrX	12799206	12799391	ENSG00000101911.12|PRPS2|GRWD1|GRWD1	938	+	4.2559605	1.206245	-1.0	-1.0
chrX	12975142	12975242	ENSG00000205542.10|TMSB4X|GRWD1|GRWD1	901	+	2.6451232	1.002508	-1.0	-1.0
chrX	13312761	13312861	ENSG00000231216.1|GS1-600G8.3|GRWD1|GRWD1	900	+	2.6356032	1.0008346	-1.0	-1.0
chrX	13314508	13314608	ENSG00000231216.1|GS1-600G8.3|GRWD1|GRWD1	936	+	3.218302	1.1933964	-1.0	-1.0
chrX	13319618	13319923	ENSG00000231216.1|GS1-600G8.3|GRWD1|GRWD1	938	+	3.3936994	1.2091544	-1.0	-1.0
chrX	13319282	13319493	ENSG00000231216.1|GS1-600G8.3|GRWD1|GRWD1	987	+	5.377827	1.9023991	-1.0	-1.0
chrX	13311713	13311823	ENSG00000231216.1|GS1-600G8.3|GRWD1|GRWD1	946	+	5.809234	1.2667695	-1.0	-1.0
chrX	13312234	13312344	ENSG00000231216.1|GS1-600G8.3|GRWD1|GRWD1	908	+	3.6155243	1.0383074	-1.0	-1.0
chrX	13313340	13313455	ENSG00000231216.1|GS1-600G8.3|GRWD1|GRWD1	948	+	5.8331056	1.2849069	-1.0	-1.0
chrX	13313268	13313340	ENSG00000231216.1|GS1-600G8.3|GRWD1|GRWD1	980	+	4.493472	1.690595	-1.0	-1.0
chrX	13312364	13312464	ENSG00000231216.1|GS1-600G8.3|GRWD1|GRWD1	958	+	5.96707	1.3813474	-1.0	-1.0
chrX	13311883	13312018	ENSG00000231216.1|GS1-600G8.3|GRWD1|GRWD1	939	+	5.7371078	1.2147368	-1.0	-1.0
chrX	13313081	13313251	ENSG00000231216.1|GS1-600G8.3|GRWD1|GRWD1	975	+	4.411571	1.595106	-1.0	-1.0
chrX	13312464	13312647	ENSG00000231216.1|GS1-600G8.3|GRWD1|GRWD1	979	+	4.31703	1.6764416	-1.0	-1.0
chrX	13329608	13329795	ENSG00000235592.1|AC004674.1|GRWD1|GRWD1	919	+	2.8851578	1.0917217	-1.0	-1.0
chrX	13329008	13329168	ENSG00000235592.1|AC004674.1|GRWD1|GRWD1	954	+	3.935768	1.3409307	-1.0	-1.0
chrX	13328213	13328513	ENSG00000235592.1|AC004674.1|GRWD1|GRWD1	974	+	3.76651	1.5805006	-1.0	-1.0
chrX	13329795	13329867	ENSG00000235592.1|AC004674.1|GRWD1|GRWD1	980	+	4.5175147	1.6892011	-1.0	-1.0
chrX	13328013	13328123	ENSG00000235592.1|AC004674.1|GRWD1|GRWD1	926	+	5.70288	1.1308732	-1.0	-1.0
chrX	13328589	13328660	ENSG00000235592.1|AC004674.1|GRWD1|GRWD1	929	+	3.1548185	1.1513985	-1.0	-1.0
chrX	13337894	13337948	ENSG00000226985.5|LINC01203|GRWD1|GRWD1	939	+	3.850538	1.2140245	-1.0	-1.0
chrX	13372248	13372363	ENSG00000226985.5|LINC01203|GRWD1|GRWD1	917	+	3.7448258	1.0820813	-1.0	-1.0
chrX	13335481	13335545	ENSG00000226985.5|LINC01203|GRWD1|GRWD1	949	+	4.0223255	1.2903026	-1.0	-1.0
chrX	13767151	13767284	ENSG00000046651.14|OFD1|GRWD1|GRWD1	921	+	2.8118553	1.0997317	-1.0	-1.0
chrX	13760159	13760259	ENSG00000046651.14|OFD1|GRWD1|GRWD1	906	+	5.63504	1.0274235	-1.0	-1.0
chrX	13757659	13757764	ENSG00000046651.14|OFD1|GRWD1|GRWD1	903	+	5.608785	1.0114236	-1.0	-1.0
chrX	13753343	13753441	ENSG00000046651.14|OFD1|GRWD1|GRWD1	904	+	3.576557	1.0185059	-1.0	-1.0
chrX	14859181	14859334	ENSG00000181544.13|FANCB|GRWD1|GRWD1	924	-	5.6920795	1.1220317	-1.0	-1.0
chrX	15803687	15803792	ENSG00000169249.12|ZRSR2|GRWD1|GRWD1	910	+	3.6766543	1.0466979	-1.0	-1.0
chrX	16760231	16760436	ENSG00000169895.5|SYAP1|GRWD1|GRWD1	950	+	4.10572	1.2996255	-1.0	-1.0
chrX	16754944	16755093	ENSG00000169895.5|SYAP1|GRWD1|GRWD1	972	+	3.795925	1.5597998	-1.0	-1.0
chrX	16736165	16736300	ENSG00000169895.5|SYAP1|GRWD1|GRWD1	986	+	6.5601263	1.8411965	-1.0	-1.0
chrX	16719691	16719866	ENSG00000169895.5|SYAP1|GRWD1|GRWD1	929	+	3.2972612	1.1512544	-1.0	-1.0
chrX	16743700	16743835	ENSG00000169895.5|SYAP1|GRWD1|GRWD1	986	+	3.9106565	1.8474984	-1.0	-1.0
chrX	16829605	16829765	ENSG00000086712.12|TXLNG|GRWD1|GRWD1	950	+	3.2410166	1.29838	-1.0	-1.0
chrX	16841427	16841552	ENSG00000086712.12|TXLNG|GRWD1|GRWD1	905	+	5.6102276	1.0212724	-1.0	-1.0
chrX	16818743	16818877	ENSG00000086712.12|TXLNG|GRWD1|GRWD1	925	+	3.0430834	1.1238325	-1.0	-1.0
chrX	16820163	16820255	ENSG00000086712.12|TXLNG|GRWD1|GRWD1	992	+	6.8818426	2.116151	-1.0	-1.0
chrX	16828093	16828238	ENSG00000086712.12|TXLNG|GRWD1|GRWD1	982	+	6.3916354	1.738604	-1.0	-1.0
chrX	16870227	16870377	ENSG00000102054.17|RBBP7|GRWD1|GRWD1	943	-	2.9298534	1.2419255	-1.0	-1.0
chrX	16869075	16869254	ENSG00000102054.17|RBBP7|GRWD1|GRWD1	997	-	4.430521	2.5551298	-1.0	-1.0
chrX	16852050	16852175	ENSG00000102054.17|RBBP7|GRWD1|GRWD1	938	-	5.833443	1.2085261	-1.0	-1.0
chrX	16870077	16870217	ENSG00000102054.17|RBBP7|GRWD1|GRWD1	926	-	2.333154	1.1295524	-1.0	-1.0
chrX	16849192	16849301	ENSG00000102054.17|RBBP7|GRWD1|GRWD1	952	-	5.8859696	1.3182062	-1.0	-1.0
chrX	16853735	16853842	ENSG00000102054.17|RBBP7|GRWD1|GRWD1	927	-	3.747003	1.1346674	-1.0	-1.0
chrX	16857593	16857703	ENSG00000102054.17|RBBP7|GRWD1|GRWD1	910	-	3.0132291	1.0453663	-1.0	-1.0
chrX	18304991	18305146	ENSG00000102098.17|SCML2|GRWD1|GRWD1	923	-	4.229348	1.115063	-1.0	-1.0
chrX	19358920	19359020	ENSG00000131828.13|PDHA1|GRWD1|GRWD1	912	+	2.0367372	1.0530947	-1.0	-1.0
chrX	19349936	19350110	ENSG00000131828.13|PDHA1|GRWD1|GRWD1	973	+	3.4219549	1.5677512	-1.0	-1.0
chrX	19359488	19359603	ENSG00000131828.13|PDHA1|GRWD1|GRWD1	920	+	2.4459047	1.0992713	-1.0	-1.0
chrX	19355616	19355757	ENSG00000131828.13|PDHA1|GRWD1|GRWD1	918	+	2.7022529	1.0870821	-1.0	-1.0
chrX	19359618	19359793	ENSG00000131828.13|PDHA1|GRWD1|GRWD1	937	+	2.9574518	1.203797	-1.0	-1.0
chrX	19351274	19351389	ENSG00000131828.13|PDHA1|GRWD1|GRWD1	944	+	3.9173322	1.2552124	-1.0	-1.0
chrX	19355357	19355504	ENSG00000131828.13|PDHA1|GRWD1|GRWD1	939	+	2.437717	1.2174145	-1.0	-1.0
chrX	20172760	20172870	ENSG00000177189.12|RPS6KA3|GRWD1|GRWD1	905	-	3.6087162	1.0226595	-1.0	-1.0
chrX	23783177	23783402	ENSG00000130066.16|SAT1|GRWD1|GRWD1	954	+	2.639431	1.333766	-1.0	-1.0
chrX	23785685	23785895	ENSG00000130066.16|SAT1|GRWD1|GRWD1	973	+	3.2929049	1.57525	-1.0	-1.0
chrX	23783752	23783957	ENSG00000130066.16|SAT1|GRWD1|GRWD1	947	+	2.6171556	1.2752283	-1.0	-1.0
chrX	23785267	23785560	ENSG00000130066.16|SAT1|GRWD1|GRWD1	952	+	3.522573	1.322241	-1.0	-1.0
chrX	24076721	24076831	ENSG00000130741.10|EIF2S3|GRWD1|GRWD1	931	+	2.3001559	1.1625854	-1.0	-1.0
chrX	24062420	24062520	ENSG00000130741.10|EIF2S3|GRWD1|GRWD1	904	+	2.1188557	1.0193012	-1.0	-1.0
chrX	24208217	24208362	ENSG00000005889.15|ZFX|GRWD1|GRWD1	951	+	4.334605	1.3112199	-1.0	-1.0
chrX	24179202	24179342	ENSG00000005889.15|ZFX|GRWD1|GRWD1	927	+	5.691198	1.1393313	-1.0	-1.0
chrX	24210342	24210442	ENSG00000005889.15|ZFX|GRWD1|GRWD1	949	+	5.7378035	1.2898176	-1.0	-1.0
chrX	24737634	24737734	ENSG00000101868.10|POLA1|GRWD1|GRWD1	903	+	3.6254048	1.0141848	-1.0	-1.0
chrX	24739374	24739519	ENSG00000101868.10|POLA1|GRWD1|GRWD1	961	+	5.9775295	1.410572	-1.0	-1.0
chrX	24812707	24812857	ENSG00000101868.10|POLA1|GRWD1|GRWD1	947	+	3.9548917	1.2795283	-1.0	-1.0
chrX	24714553	24714663	ENSG00000101868.10|POLA1|GRWD1|GRWD1	917	+	3.0664241	1.081415	-1.0	-1.0
chrX	24717579	24717729	ENSG00000101868.10|POLA1|GRWD1|GRWD1	951	+	3.4783943	1.3109009	-1.0	-1.0
chrX	24814998	24815111	ENSG00000101868.10|POLA1|GRWD1|GRWD1	927	+	5.729847	1.1362004	-1.0	-1.0
chrX	24704388	24704469	ENSG00000101868.10|POLA1|GRWD1|GRWD1	919	+	2.8012433	1.0922872	-1.0	-1.0
chrX	24717289	24717491	ENSG00000101868.10|POLA1|GRWD1|GRWD1	976	+	3.5256824	1.6218216	-1.0	-1.0
chrX	24788676	24788841	ENSG00000232472.1|EEF1B2P3|GRWD1|GRWD1	964	-	6.0288467	1.4457189	-1.0	-1.0
chrX	40070972	40071077	ENSG00000183337.16|BCOR|GRWD1|GRWD1	942	-	2.846072	1.2389014	-1.0	-1.0
chrX	40053882	40054037	ENSG00000183337.16|BCOR|GRWD1|GRWD1	941	-	3.1365764	1.2312535	-1.0	-1.0
chrX	40072405	40072820	ENSG00000183337.16|BCOR|GRWD1|GRWD1	962	-	4.0090466	1.4257439	-1.0	-1.0
chrX	40073685	40073940	ENSG00000183337.16|BCOR|GRWD1|GRWD1	950	-	4.6671944	1.2983115	-1.0	-1.0
chrX	40074945	40075050	ENSG00000183337.16|BCOR|GRWD1|GRWD1	959	-	5.9444704	1.387662	-1.0	-1.0
chrX	40064405	40064599	ENSG00000183337.16|BCOR|GRWD1|GRWD1	972	-	3.5021942	1.547135	-1.0	-1.0
chrX	40063607	40063912	ENSG00000183337.16|BCOR|GRWD1|GRWD1	982	-	4.7914276	1.7423594	-1.0	-1.0
chrX	40072855	40073015	ENSG00000183337.16|BCOR|GRWD1|GRWD1	920	-	3.0887406	1.0962068	-1.0	-1.0
chrX	40055367	40055513	ENSG00000183337.16|BCOR|GRWD1|GRWD1	978	-	6.2771454	1.6520596	-1.0	-1.0
chrX	40062138	40062248	ENSG00000183337.16|BCOR|GRWD1|GRWD1	933	-	2.8940082	1.1768734	-1.0	-1.0
chrX	40073370	40073470	ENSG00000183337.16|BCOR|GRWD1|GRWD1	908	-	5.659302	1.0353972	-1.0	-1.0
chrX	40052080	40052185	ENSG00000183337.16|BCOR|GRWD1|GRWD1	902	-	5.5848546	1.006947	-1.0	-1.0
chrX	40062745	40062915	ENSG00000183337.16|BCOR|GRWD1|GRWD1	946	-	2.5709517	1.2648803	-1.0	-1.0
chrX	40052190	40052295	ENSG00000183337.16|BCOR|GRWD1|GRWD1	908	-	3.6109984	1.0352671	-1.0	-1.0
chrX	40712913	40713042	ENSG00000180182.10|MED14|GRWD1|GRWD1	958	-	5.949017	1.3730264	-1.0	-1.0
chrX	41144521	41144621	ENSG00000124486.12|USP9X|GRWD1|GRWD1	904	+	3.609447	1.0193012	-1.0	-1.0
chrX	41198527	41198632	ENSG00000124486.12|USP9X|GRWD1|GRWD1	949	+	5.7934976	1.2942281	-1.0	-1.0
chrX	41201059	41201280	ENSG00000124486.12|USP9X|GRWD1|GRWD1	955	+	3.9901862	1.3453678	-1.0	-1.0
chrX	41085829	41085959	ENSG00000124486.12|USP9X|GRWD1|GRWD1	910	+	3.2152386	1.0477811	-1.0	-1.0
chrX	41129004	41129145	ENSG00000124486.12|USP9X|GRWD1|GRWD1	991	+	6.842452	2.0426562	-1.0	-1.0
chrX	41166006	41166131	ENSG00000124486.12|USP9X|GRWD1|GRWD1	923	+	3.7187197	1.115366	-1.0	-1.0
chrX	41136903	41137022	ENSG00000124486.12|USP9X|GRWD1|GRWD1	910	+	3.0083442	1.0464644	-1.0	-1.0
chrX	41152947	41153081	ENSG00000124486.12|USP9X|GRWD1|GRWD1	964	+	4.614533	1.4410733	-1.0	-1.0
chrX	41229566	41229681	ENSG00000124486.12|USP9X|GRWD1|GRWD1	922	+	3.0935752	1.1096863	-1.0	-1.0
chrX	41215983	41216083	ENSG00000124486.12|USP9X|GRWD1|GRWD1	904	+	2.9663045	1.0190588	-1.0	-1.0
chrX	41344238	41344363	ENSG00000215301.9|DDX3X|GRWD1|GRWD1	934	+	2.5962	1.1821442	-1.0	-1.0
chrX	41334147	41334292	ENSG00000215301.9|DDX3X|GRWD1|GRWD1	959	+	3.155809	1.3822458	-1.0	-1.0
chrX	41342494	41342653	ENSG00000215301.9|DDX3X|GRWD1|GRWD1	989	+	3.4139628	1.9395746	-1.0	-1.0
chrX	41343736	41343822	ENSG00000215301.9|DDX3X|GRWD1|GRWD1	907	+	5.62465	1.0300664	-1.0	-1.0
chrX	41345403	41345543	ENSG00000215301.9|DDX3X|GRWD1|GRWD1	984	+	4.220466	1.7913334	-1.0	-1.0
chrX	41346268	41346388	ENSG00000215301.9|DDX3X|GRWD1|GRWD1	904	+	2.032326	1.0161494	-1.0	-1.0
chrX	41346504	41346622	ENSG00000215301.9|DDX3X|GRWD1|GRWD1	969	+	4.2681746	1.5117946	-1.0	-1.0
chrX	41337407	41337465	ENSG00000215301.9|DDX3X|GRWD1|GRWD1	911	+	5.6671944	1.0487977	-1.0	-1.0
chrX	45063421	45063526	ENSG00000147050.14|KDM6A|GRWD1|GRWD1	906	+	3.6055777	1.0273695	-1.0	-1.0
chrX	45069778	45069878	ENSG00000147050.14|KDM6A|GRWD1|GRWD1	904	+	5.6141157	1.0193012	-1.0	-1.0
chrX	45079145	45079330	ENSG00000147050.14|KDM6A|GRWD1|GRWD1	968	+	5.1519055	1.4930458	-1.0	-1.0
chrX	45082532	45082640	ENSG00000147050.14|KDM6A|GRWD1|GRWD1	962	+	5.9723363	1.4217558	-1.0	-1.0
chrX	47144487	47144602	ENSG00000147123.10|NDUFB11|GRWD1|GRWD1	917	-	3.2546458	1.0802238	-1.0	-1.0
chrX	47185054	47185199	ENSG00000182872.15|RBM10|GRWD1|GRWD1	943	+	2.950882	1.2473744	-1.0	-1.0
chrX	47185441	47185591	ENSG00000182872.15|RBM10|GRWD1|GRWD1	947	+	4.1515865	1.2754153	-1.0	-1.0
chrX	47186069	47186171	ENSG00000182872.15|RBM10|GRWD1|GRWD1	960	+	5.0361023	1.3943691	-1.0	-1.0
chrX	47186257	47186367	ENSG00000182872.15|RBM10|GRWD1|GRWD1	918	+	3.0686347	1.0841929	-1.0	-1.0
chrX	47171122	47171258	ENSG00000182872.15|RBM10|GRWD1|GRWD1	960	+	4.1071095	1.3964167	-1.0	-1.0
chrX	47214326	47214426	ENSG00000130985.16|UBA1|GRWD1|GRWD1	903	+	5.5995426	1.0145531	-1.0	-1.0
chrX	47202155	47202253	ENSG00000130985.16|UBA1|GRWD1|GRWD1	911	+	5.68121	1.0506136	-1.0	-1.0
chrX	47223607	47223747	ENSG00000102225.15|CDK16|GRWD1|GRWD1	925	+	4.7432003	1.1238927	-1.0	-1.0
chrX	47224987	47225097	ENSG00000102225.15|CDK16|GRWD1|GRWD1	909	+	3.6228623	1.0415204	-1.0	-1.0
chrX	47562666	47562766	ENSG00000078061.12|ARAF|GRWD1|GRWD1	906	+	5.657427	1.0249991	-1.0	-1.0
chrX	47585224	47585324	ENSG00000102265.11|TIMP1|GRWD1|GRWD1	954	+	5.82468	1.3361499	-1.0	-1.0
chrX	47582362	47582474	ENSG00000102265.11|TIMP1|GRWD1|GRWD1	957	+	5.873625	1.3693348	-1.0	-1.0
chrX	47658829	47658974	ENSG00000126756.11|UXT|GRWD1|GRWD1	923	-	2.5211291	1.1134099	-1.0	-1.0
chrX	47657179	47657279	ENSG00000126756.11|UXT|GRWD1|GRWD1	909	-	5.649298	1.0409535	-1.0	-1.0
chrX	47657489	47657589	ENSG00000126756.11|UXT|GRWD1|GRWD1	915	-	5.704791	1.0683146	-1.0	-1.0
chrX	47657729	47657863	ENSG00000126756.11|UXT|GRWD1|GRWD1	947	-	4.2605395	1.2765645	-1.0	-1.0
chrX	48257221	48257310	ENSG00000126752.7|SSX1|GRWD1|GRWD1	978	+	6.2933426	1.6663765	-1.0	-1.0
chrX	48261765	48261815	ENSG00000126752.7|SSX1|GRWD1|GRWD1	949	+	5.7547097	1.294659	-1.0	-1.0
chrX	48263781	48263911	ENSG00000126752.7|SSX1|GRWD1|GRWD1	934	+	3.7240088	1.1771809	-1.0	-1.0
chrX	48462006	48462111	ENSG00000017483.14|SLC38A5|GRWD1|GRWD1	946	-	4.845646	1.2687755	-1.0	-1.0
chrX	48575546	48575806	ENSG00000102317.17|RBM3|GRWD1|GRWD1	941	+	3.7551281	1.2276554	-1.0	-1.0
chrX	48576507	48576604	ENSG00000102317.17|RBM3|GRWD1|GRWD1	926	+	3.1271658	1.1294562	-1.0	-1.0
chrX	48793612	48793732	ENSG00000102145.13|GATA1|GRWD1|GRWD1	905	+	5.614313	1.0227244	-1.0	-1.0
chrX	48792322	48792452	ENSG00000102145.13|GATA1|GRWD1|GRWD1	943	+	3.668389	1.2446707	-1.0	-1.0
chrX	48791883	48792038	ENSG00000102145.13|GATA1|GRWD1|GRWD1	924	+	2.8058255	1.1171384	-1.0	-1.0
chrX	48814709	48814894	ENSG00000094631.18|HDAC6|GRWD1|GRWD1	968	+	5.6803226	1.4953263	-1.0	-1.0
chrX	48805437	48805522	ENSG00000094631.18|HDAC6|GRWD1|GRWD1	977	+	6.2496943	1.6368989	-1.0	-1.0
chrX	48802088	48802188	ENSG00000094631.18|HDAC6|GRWD1|GRWD1	906	+	5.657427	1.0249991	-1.0	-1.0
chrX	48802883	48802999	ENSG00000094631.18|HDAC6|GRWD1|GRWD1	949	+	2.7306385	1.2946773	-1.0	-1.0
chrX	48806325	48806435	ENSG00000094631.18|HDAC6|GRWD1|GRWD1	907	+	5.6341777	1.0334365	-1.0	-1.0
chrX	48814422	48814547	ENSG00000094631.18|HDAC6|GRWD1|GRWD1	906	+	3.6418045	1.0277851	-1.0	-1.0
chrX	48815574	48815689	ENSG00000094631.18|HDAC6|GRWD1|GRWD1	904	+	2.9650123	1.0171309	-1.0	-1.0
chrX	48805630	48805770	ENSG00000094631.18|HDAC6|GRWD1|GRWD1	952	+	5.2094235	1.3207572	-1.0	-1.0
chrX	48816140	48816240	ENSG00000094631.18|HDAC6|GRWD1|GRWD1	915	+	3.7353392	1.0687841	-1.0	-1.0
chrX	48815844	48816052	ENSG00000094631.18|HDAC6|GRWD1|GRWD1	957	+	3.75169	1.371211	-1.0	-1.0
chrX	48956976	48957131	ENSG00000068308.13|OTUD5|GRWD1|GRWD1	992	-	5.9428196	2.086326	-1.0	-1.0
chrX	48925846	48926050	ENSG00000068308.13|OTUD5|GRWD1|GRWD1	969	-	3.1942778	1.5092504	-1.0	-1.0
chrX	48922482	48922627	ENSG00000068308.13|OTUD5|GRWD1|GRWD1	917	-	5.6547303	1.0801288	-1.0	-1.0
chrX	48934483	48934867	ENSG00000068308.13|OTUD5|GRWD1|GRWD1	951	-	3.4314737	1.3072338	-1.0	-1.0
chrX	48922657	48922807	ENSG00000068308.13|OTUD5|GRWD1|GRWD1	903	-	4.2987037	1.0128503	-1.0	-1.0
chrX	48923117	48923295	ENSG00000068308.13|OTUD5|GRWD1|GRWD1	952	-	4.448265	1.3177361	-1.0	-1.0
chrX	48975999	48976363	ENSG00000068400.13|GRIPAP1|GRWD1|GRWD1	941	-	3.8891413	1.231637	-1.0	-1.0
chrX	48989476	48989610	ENSG00000068400.13|GRIPAP1|GRWD1|GRWD1	944	-	3.921483	1.2529857	-1.0	-1.0
chrX	48973759	48973949	ENSG00000068400.13|GRIPAP1|GRWD1|GRWD1	956	-	4.241349	1.3566777	-1.0	-1.0
chrX	48975154	48975299	ENSG00000068400.13|GRIPAP1|GRWD1|GRWD1	951	-	3.3191094	1.307002	-1.0	-1.0
chrX	48981415	48981472	ENSG00000068400.13|GRIPAP1|GRWD1|GRWD1	989	-	6.6794233	1.9748538	-1.0	-1.0
chrX	48981595	48981691	ENSG00000068400.13|GRIPAP1|GRWD1|GRWD1	940	-	2.7108026	1.2190914	-1.0	-1.0
chrX	48997249	48997357	ENSG00000068400.13|GRIPAP1|GRWD1|GRWD1	970	-	3.662038	1.5273657	-1.0	-1.0
chrX	48981214	48981314	ENSG00000068400.13|GRIPAP1|GRWD1|GRWD1	957	-	3.4583573	1.3641907	-1.0	-1.0
chrX	48983227	48983372	ENSG00000068400.13|GRIPAP1|GRWD1|GRWD1	956	-	2.958087	1.3567814	-1.0	-1.0
chrX	48982978	48983092	ENSG00000068400.13|GRIPAP1|GRWD1|GRWD1	927	-	3.8595371	1.136203	-1.0	-1.0
chrX	48988310	48988485	ENSG00000068400.13|GRIPAP1|GRWD1|GRWD1	951	-	5.6363425	1.3122528	-1.0	-1.0
chrX	48988150	48988270	ENSG00000068400.13|GRIPAP1|GRWD1|GRWD1	916	-	5.675043	1.077876	-1.0	-1.0
chrX	48978246	48978435	ENSG00000068400.13|GRIPAP1|GRWD1|GRWD1	976	-	4.151826	1.6234926	-1.0	-1.0
chrX	48991025	48991125	ENSG00000068400.13|GRIPAP1|GRWD1|GRWD1	911	-	3.6397974	1.048971	-1.0	-1.0
chrX	48989610	48989710	ENSG00000068400.13|GRIPAP1|GRWD1|GRWD1	989	-	6.653261	1.9429934	-1.0	-1.0
chrX	48999193	48999298	ENSG00000068400.13|GRIPAP1|GRWD1|GRWD1	902	-	5.5848546	1.0072236	-1.0	-1.0
chrX	48987784	48987877	ENSG00000068400.13|GRIPAP1|GRWD1|GRWD1	981	-	3.910917	1.7241591	-1.0	-1.0
chrX	49077419	49077554	ENSG00000196998.17|WDR45|GRWD1|GRWD1	910	-	3.6192985	1.0447639	-1.0	-1.0
chrX	49074708	49074883	ENSG00000196998.17|WDR45|GRWD1|GRWD1	920	-	3.241973	1.0963957	-1.0	-1.0
chrX	49123546	49123661	ENSG00000068394.10|GPKOW|GRWD1|GRWD1	950	-	5.924246	1.2989221	-1.0	-1.0
chrX	49116220	49116323	ENSG00000068394.10|GPKOW|GRWD1|GRWD1	946	-	3.9342287	1.2655756	-1.0	-1.0
chrX	49605992	49606107	ENSG00000205777.17|GAGE1|GRWD1|GRWD1	935	+	5.7394223	1.1894231	-1.0	-1.0
chrX	49603687	49603793	ENSG00000205777.17|GAGE1|GRWD1|GRWD1	946	+	5.8208795	1.2640611	-1.0	-1.0
chrX	49590558	49590758	ENSG00000205777.17|GAGE1|GRWD1|GRWD1	985	+	4.776756	1.8096935	-1.0	-1.0
chrX	49590642	49590731	ENSG00000189064.8|GAGE2A|GRWD1|GRWD1	984	+	4.6152177	1.7951478	-1.0	-1.0
chrX	53086211	53086376	ENSG00000184205.14|TSPYL2|GRWD1|GRWD1	928	+	4.3552547	1.1414591	-1.0	-1.0
chrX	53083031	53083176	ENSG00000184205.14|TSPYL2|GRWD1|GRWD1	945	+	5.03157	1.2579391	-1.0	-1.0
chrX	53087716	53087936	ENSG00000184205.14|TSPYL2|GRWD1|GRWD1	990	+	6.6720862	1.9871284	-1.0	-1.0
chrX	53194163	53194268	ENSG00000126012.11|KDM5C|GRWD1|GRWD1	907	-	3.6026845	1.0294988	-1.0	-1.0
chrX	53216078	53216197	ENSG00000126012.11|KDM5C|GRWD1|GRWD1	943	-	2.8639007	1.244313	-1.0	-1.0
chrX	53215748	53215976	ENSG00000126012.11|KDM5C|GRWD1|GRWD1	941	-	3.5747821	1.2322489	-1.0	-1.0
chrX	53217860	53217960	ENSG00000126012.11|KDM5C|GRWD1|GRWD1	900	-	5.5889673	1.000411	-1.0	-1.0
chrX	53193200	53193310	ENSG00000126012.11|KDM5C|GRWD1|GRWD1	917	-	3.6799996	1.0831556	-1.0	-1.0
chrX	53225009	53225194	ENSG00000126012.11|KDM5C|GRWD1|GRWD1	944	-	3.849588	1.252938	-1.0	-1.0
chrX	53195235	53195380	ENSG00000126012.11|KDM5C|GRWD1|GRWD1	908	-	4.876782	1.0343037	-1.0	-1.0
chrX	53193045	53193155	ENSG00000126012.11|KDM5C|GRWD1|GRWD1	903	-	5.6686215	1.0151978	-1.0	-1.0
chrX	53198981	53199086	ENSG00000126012.11|KDM5C|GRWD1|GRWD1	914	-	2.740919	1.067563	-1.0	-1.0
chrX	53220838	53220916	ENSG00000126012.11|KDM5C|GRWD1|GRWD1	963	-	6.000677	1.4329376	-1.0	-1.0
chrX	53413231	53413435	ENSG00000072501.17|SMC1A|GRWD1|GRWD1	997	-	3.176848	2.5921574	-1.0	-1.0
chrX	53405770	53405956	ENSG00000072501.17|SMC1A|GRWD1|GRWD1	998	-	3.737882	2.6830587	-1.0	-1.0
chrX	53413435	53413555	ENSG00000072501.17|SMC1A|GRWD1|GRWD1	925	-	5.1950865	1.1226796	-1.0	-1.0
chrX	53412899	53413138	ENSG00000072501.17|SMC1A|GRWD1|GRWD1	995	-	2.8232465	2.3343756	-1.0	-1.0
chrX	53394777	53394888	ENSG00000072501.17|SMC1A|GRWD1|GRWD1	946	-	2.2783365	1.2641182	-1.0	-1.0
chrX	53405026	53405149	ENSG00000072501.17|SMC1A|GRWD1|GRWD1	928	-	2.4207554	1.144583	-1.0	-1.0
chrX	53411994	53412253	ENSG00000072501.17|SMC1A|GRWD1|GRWD1	995	-	3.2614594	2.343542	-1.0	-1.0
chrX	53380619	53380730	ENSG00000072501.17|SMC1A|GRWD1|GRWD1	962	-	3.0381708	1.4169674	-1.0	-1.0
chrX	53403776	53403893	ENSG00000072501.17|SMC1A|GRWD1|GRWD1	963	-	2.6681936	1.4365644	-1.0	-1.0
chrX	53405492	53405667	ENSG00000072501.17|SMC1A|GRWD1|GRWD1	992	-	3.9099097	2.1234517	-1.0	-1.0
chrX	53396471	53396617	ENSG00000072501.17|SMC1A|GRWD1|GRWD1	959	-	2.2408803	1.387234	-1.0	-1.0
chrX	53405244	53405391	ENSG00000072501.17|SMC1A|GRWD1|GRWD1	974	-	2.549595	1.5869862	-1.0	-1.0
chrX	53409420	53409503	ENSG00000072501.17|SMC1A|GRWD1|GRWD1	999	-	3.2195175	2.8297064	-1.0	-1.0
chrX	53409061	53409269	ENSG00000072501.17|SMC1A|GRWD1|GRWD1	999	-	3.8334012	2.896891	-1.0	-1.0
chrX	53414757	53414870	ENSG00000072501.17|SMC1A|GRWD1|GRWD1	979	-	3.3667817	1.6769544	-1.0	-1.0
chrX	53383096	53383253	ENSG00000072501.17|SMC1A|GRWD1|GRWD1	988	-	3.594182	1.9382114	-1.0	-1.0
chrX	53379883	53380083	ENSG00000072501.17|SMC1A|GRWD1|GRWD1	952	-	2.9994807	1.3191961	-1.0	-1.0
chrX	53411901	53411994	ENSG00000072501.17|SMC1A|GRWD1|GRWD1	949	-	5.7378035	1.2892233	-1.0	-1.0
chrX	53382515	53382655	ENSG00000072501.17|SMC1A|GRWD1|GRWD1	958	-	3.463592	1.3769507	-1.0	-1.0
chrX	53414980	53415100	ENSG00000072501.17|SMC1A|GRWD1|GRWD1	948	-	2.8803182	1.2798989	-1.0	-1.0
chrX	53396226	53396380	ENSG00000072501.17|SMC1A|GRWD1|GRWD1	993	-	4.141948	2.1678886	-1.0	-1.0
chrX	53403565	53403672	ENSG00000072501.17|SMC1A|GRWD1|GRWD1	1000	-	3.141554	3.8978503	-1.0	-1.0
chrX	53411760	53411901	ENSG00000072501.17|SMC1A|GRWD1|GRWD1	995	-	2.8854744	2.2894402	-1.0	-1.0
chrX	53399623	53399730	ENSG00000072501.17|SMC1A|GRWD1|GRWD1	980	-	2.7169793	1.7081702	-1.0	-1.0
chrX	53422491	53422661	ENSG00000072501.17|SMC1A|GRWD1|GRWD1	948	-	2.677213	1.2856673	-1.0	-1.0
chrX	53382132	53382383	ENSG00000072501.17|SMC1A|GRWD1|GRWD1	966	-	3.9547465	1.4666853	-1.0	-1.0
chrX	53564573	53564722	ENSG00000086758.15|HUWE1|GRWD1|GRWD1	963	-	2.911336	1.4266706	-1.0	-1.0
chrX	53580845	53581026	ENSG00000086758.15|HUWE1|GRWD1|GRWD1	924	-	3.3401787	1.1187642	-1.0	-1.0
chrX	53537508	53537683	ENSG00000086758.15|HUWE1|GRWD1|GRWD1	934	-	2.8613398	1.1815034	-1.0	-1.0
chrX	53647447	53647574	ENSG00000086758.15|HUWE1|GRWD1|GRWD1	933	-	3.2752054	1.172184	-1.0	-1.0
chrX	53583647	53583916	ENSG00000086758.15|HUWE1|GRWD1|GRWD1	993	-	4.9446115	2.1425633	-1.0	-1.0
chrX	53561755	53561924	ENSG00000086758.15|HUWE1|GRWD1|GRWD1	992	-	3.9478238	2.0843282	-1.0	-1.0
chrX	53544619	53544719	ENSG00000086758.15|HUWE1|GRWD1|GRWD1	949	-	5.7414393	1.2902653	-1.0	-1.0
chrX	53562830	53562929	ENSG00000086758.15|HUWE1|GRWD1|GRWD1	961	-	2.698128	1.4105797	-1.0	-1.0
chrX	53569615	53569785	ENSG00000086758.15|HUWE1|GRWD1|GRWD1	983	-	4.7686696	1.7682858	-1.0	-1.0
chrX	53558654	53558804	ENSG00000086758.15|HUWE1|GRWD1|GRWD1	967	-	3.12188	1.4843837	-1.0	-1.0
chrX	53614533	53614668	ENSG00000086758.15|HUWE1|GRWD1|GRWD1	928	-	3.311846	1.1437767	-1.0	-1.0
chrX	53589596	53589811	ENSG00000086758.15|HUWE1|GRWD1|GRWD1	966	-	3.0383573	1.4622622	-1.0	-1.0
chrX	53607522	53607697	ENSG00000086758.15|HUWE1|GRWD1|GRWD1	961	-	5.9664483	1.409192	-1.0	-1.0
chrX	53539656	53539801	ENSG00000086758.15|HUWE1|GRWD1|GRWD1	928	-	3.2911696	1.1439649	-1.0	-1.0
chrX	53628766	53628902	ENSG00000086758.15|HUWE1|GRWD1|GRWD1	952	-	4.8408093	1.3157037	-1.0	-1.0
chrX	53550970	53551095	ENSG00000086758.15|HUWE1|GRWD1|GRWD1	922	-	3.6061053	1.1067069	-1.0	-1.0
chrX	53563745	53563821	ENSG00000086758.15|HUWE1|GRWD1|GRWD1	973	-	3.7289796	1.5693648	-1.0	-1.0
chrX	53559353	53559483	ENSG00000086758.15|HUWE1|GRWD1|GRWD1	929	-	3.1948073	1.1482059	-1.0	-1.0
chrX	53536554	53536667	ENSG00000086758.15|HUWE1|GRWD1|GRWD1	975	-	3.703679	1.6079555	-1.0	-1.0
chrX	53554652	53554912	ENSG00000086758.15|HUWE1|GRWD1|GRWD1	976	-	6.1433825	1.6132869	-1.0	-1.0
chrX	53546445	53546570	ENSG00000086758.15|HUWE1|GRWD1|GRWD1	906	-	5.6258073	1.0284212	-1.0	-1.0
chrX	53552310	53552441	ENSG00000086758.15|HUWE1|GRWD1|GRWD1	974	-	5.2887444	1.5900965	-1.0	-1.0
chrX	53586781	53586909	ENSG00000086758.15|HUWE1|GRWD1|GRWD1	964	-	3.135323	1.4491435	-1.0	-1.0
chrX	53549233	53549383	ENSG00000086758.15|HUWE1|GRWD1|GRWD1	904	-	5.6019096	1.0167971	-1.0	-1.0
chrX	53568746	53568874	ENSG00000086758.15|HUWE1|GRWD1|GRWD1	941	-	3.2476258	1.2259558	-1.0	-1.0
chrX	53593478	53593601	ENSG00000086758.15|HUWE1|GRWD1|GRWD1	940	-	5.080531	1.2195905	-1.0	-1.0
chrX	53576899	53577067	ENSG00000086758.15|HUWE1|GRWD1|GRWD1	939	-	3.1752534	1.2178096	-1.0	-1.0
chrX	53546723	53546825	ENSG00000086758.15|HUWE1|GRWD1|GRWD1	937	-	5.764735	1.2021062	-1.0	-1.0
chrX	53565066	53565239	ENSG00000086758.15|HUWE1|GRWD1|GRWD1	923	-	2.3295345	1.115601	-1.0	-1.0
chrX	53562110	53562244	ENSG00000086758.15|HUWE1|GRWD1|GRWD1	969	-	2.7952898	1.513753	-1.0	-1.0
chrX	53590999	53591122	ENSG00000086758.15|HUWE1|GRWD1|GRWD1	977	-	4.211698	1.6472526	-1.0	-1.0
chrX	53552782	53552893	ENSG00000086758.15|HUWE1|GRWD1|GRWD1	948	-	5.8147974	1.2823296	-1.0	-1.0
chrX	53573769	53573959	ENSG00000086758.15|HUWE1|GRWD1|GRWD1	955	-	5.3171916	1.3503727	-1.0	-1.0
chrX	53984913	53985053	ENSG00000172943.19|PHF8|GRWD1|GRWD1	919	-	3.0793574	1.0928453	-1.0	-1.0
chrX	53987765	53987944	ENSG00000172943.19|PHF8|GRWD1|GRWD1	961	-	4.451083	1.4038463	-1.0	-1.0
chrX	53985397	53985542	ENSG00000172943.19|PHF8|GRWD1|GRWD1	957	-	5.3503413	1.3619745	-1.0	-1.0
chrX	53985825	53985949	ENSG00000172943.19|PHF8|GRWD1|GRWD1	947	-	5.839285	1.2794354	-1.0	-1.0
chrX	54022258	54022367	ENSG00000172943.19|PHF8|GRWD1|GRWD1	952	-	5.844231	1.3163116	-1.0	-1.0
chrX	54552316	54552428	ENSG00000130119.15|GNL3L|GRWD1|GRWD1	936	+	5.740987	1.1907139	-1.0	-1.0
chrX	54558500	54558620	ENSG00000130119.15|GNL3L|GRWD1|GRWD1	905	+	5.6408615	1.0240793	-1.0	-1.0
chrX	54543206	54543342	ENSG00000130119.15|GNL3L|GRWD1|GRWD1	921	+	5.717008	1.101215	-1.0	-1.0
chrX	54810820	54810930	ENSG00000102316.16|MAGED2|GRWD1|GRWD1	924	+	5.6820927	1.1215606	-1.0	-1.0
chrX	54811546	54811653	ENSG00000102316.16|MAGED2|GRWD1|GRWD1	928	+	5.707873	1.1401776	-1.0	-1.0
chrX	54815252	54815377	ENSG00000102316.16|MAGED2|GRWD1|GRWD1	921	+	3.5387158	1.1040102	-1.0	-1.0
chrX	55017485	55017660	ENSG00000158578.18|ALAS2|GRWD1|GRWD1	951	-	2.749232	1.3135457	-1.0	-1.0
chrX	55024717	55024840	ENSG00000158578.18|ALAS2|GRWD1|GRWD1	982	-	3.092837	1.7508459	-1.0	-1.0
chrX	55021066	55021274	ENSG00000158578.18|ALAS2|GRWD1|GRWD1	982	-	3.8784769	1.7549328	-1.0	-1.0
chrX	55220354	55220519	ENSG00000158639.12|PAGE5|GRWD1|GRWD1	953	+	4.0155773	1.3243662	-1.0	-1.0
chrX	55222620	55222746	ENSG00000158639.12|PAGE5|GRWD1|GRWD1	938	+	3.5107255	1.2104826	-1.0	-1.0
chrX	55221374	55221463	ENSG00000158639.12|PAGE5|GRWD1|GRWD1	984	+	6.4644346	1.802143	-1.0	-1.0
chrX	55718303	55718419	ENSG00000083750.12|RRAGB|GRWD1|GRWD1	907	+	5.6509485	1.0333655	-1.0	-1.0
chrX	55731363	55731538	ENSG00000083750.12|RRAGB|GRWD1|GRWD1	937	+	5.730633	1.1991185	-1.0	-1.0
chrX	65528259	65528364	ENSG00000001497.16|LAS1L|GRWD1|GRWD1	956	-	4.101147	1.3600944	-1.0	-1.0
chrX	65529593	65529843	ENSG00000001497.16|LAS1L|GRWD1|GRWD1	978	-	2.791379	1.6570928	-1.0	-1.0
chrX	65534539	65534729	ENSG00000001497.16|LAS1L|GRWD1|GRWD1	969	-	4.9336777	1.5098822	-1.0	-1.0
chrX	65512756	65512896	ENSG00000001497.16|LAS1L|GRWD1|GRWD1	928	-	5.741	1.1428624	-1.0	-1.0
chrX	65514857	65514973	ENSG00000001497.16|LAS1L|GRWD1|GRWD1	982	-	3.868224	1.73706	-1.0	-1.0
chrX	65524964	65525050	ENSG00000001497.16|LAS1L|GRWD1|GRWD1	914	-	3.6680193	1.0638787	-1.0	-1.0
chrX	65529211	65529258	ENSG00000001497.16|LAS1L|GRWD1|GRWD1	950	-	5.825596	1.300381	-1.0	-1.0
chrX	65532560	65532630	ENSG00000001497.16|LAS1L|GRWD1|GRWD1	923	-	3.1067019	1.1141948	-1.0	-1.0
chrX	65518326	65518465	ENSG00000001497.16|LAS1L|GRWD1|GRWD1	920	-	3.0376155	1.0958384	-1.0	-1.0
chrX	65529009	65529211	ENSG00000001497.16|LAS1L|GRWD1|GRWD1	960	-	4.109095	1.4006402	-1.0	-1.0
chrX	65524854	65524959	ENSG00000001497.16|LAS1L|GRWD1|GRWD1	908	-	5.638942	1.0366652	-1.0	-1.0
chrX	65517986	65518276	ENSG00000001497.16|LAS1L|GRWD1|GRWD1	990	-	2.7580774	2.0061767	-1.0	-1.0
chrX	65524055	65524262	ENSG00000001497.16|LAS1L|GRWD1|GRWD1	967	-	5.3637953	1.475602	-1.0	-1.0
chrX	65716817	65716901	ENSG00000147065.16|MSN|GRWD1|GRWD1	956	+	3.1006444	1.3535198	-1.0	-1.0
chrX	65740023	65740133	ENSG00000147065.16|MSN|GRWD1|GRWD1	913	+	2.895658	1.0622721	-1.0	-1.0
chrX	65727813	65727909	ENSG00000147065.16|MSN|GRWD1|GRWD1	960	+	2.807006	1.3951132	-1.0	-1.0
chrX	65738524	65738617	ENSG00000147065.16|MSN|GRWD1|GRWD1	1000	+	3.7842565	3.6218839	-1.0	-1.0
chrX	65735266	65735391	ENSG00000147065.16|MSN|GRWD1|GRWD1	943	+	2.026904	1.2472521	-1.0	-1.0
chrX	65736794	65736925	ENSG00000147065.16|MSN|GRWD1|GRWD1	1000	+	2.6574848	3.8310955	-1.0	-1.0
chrX	65741768	65741931	ENSG00000147065.16|MSN|GRWD1|GRWD1	980	+	4.3784466	1.7007598	-1.0	-1.0
chrX	65729437	65729707	ENSG00000147065.16|MSN|GRWD1|GRWD1	994	+	4.3333726	2.2080183	-1.0	-1.0
chrX	65731867	65731984	ENSG00000147065.16|MSN|GRWD1|GRWD1	920	+	1.9549515	1.0980886	-1.0	-1.0
chrX	65737177	65737338	ENSG00000147065.16|MSN|GRWD1|GRWD1	1000	+	3.8125925	5.090333	-1.0	-1.0
chrX	65740798	65740988	ENSG00000147065.16|MSN|GRWD1|GRWD1	957	+	3.5139155	1.3709143	-1.0	-1.0
chrX	65731106	65731190	ENSG00000147065.16|MSN|GRWD1|GRWD1	957	+	2.9309742	1.3640816	-1.0	-1.0
chrX	65739728	65739893	ENSG00000147065.16|MSN|GRWD1|GRWD1	973	+	2.9306602	1.5761257	-1.0	-1.0
chrX	65738969	65739189	ENSG00000147065.16|MSN|GRWD1|GRWD1	991	+	2.675225	2.0345006	-1.0	-1.0
chrX	65733183	65733280	ENSG00000147065.16|MSN|GRWD1|GRWD1	989	+	3.092673	1.9478569	-1.0	-1.0
chrX	65740253	65740528	ENSG00000147065.16|MSN|GRWD1|GRWD1	955	+	4.0344434	1.3493404	-1.0	-1.0
chrX	66000421	66000601	ENSG00000237311.1|AL034397.2|GRWD1|GRWD1	941	+	3.768884	1.2314552	-1.0	-1.0
chrX	66018963	66019113	ENSG00000274536.6|AL034397.3|GRWD1|GRWD1	954	+	4.4678597	1.3398837	-1.0	-1.0
chrX	66170566	66170706	ENSG00000089472.16|HEPH|GRWD1|GRWD1	924	+	2.9168286	1.1169353	-1.0	-1.0
chrX	66188358	66188541	ENSG00000089472.16|HEPH|GRWD1|GRWD1	982	+	4.7657766	1.7341437	-1.0	-1.0
chrX	66172354	66172594	ENSG00000089472.16|HEPH|GRWD1|GRWD1	955	+	3.4293072	1.3496618	-1.0	-1.0
chrX	66208114	66208249	ENSG00000089472.16|HEPH|GRWD1|GRWD1	950	+	3.9711423	1.2973238	-1.0	-1.0
chrX	66189763	66189908	ENSG00000089472.16|HEPH|GRWD1|GRWD1	939	+	5.746313	1.2118312	-1.0	-1.0
chrX	66207199	66207309	ENSG00000089472.16|HEPH|GRWD1|GRWD1	903	+	2.662927	1.0110263	-1.0	-1.0
chrX	66203423	66203577	ENSG00000089472.16|HEPH|GRWD1|GRWD1	976	+	4.072743	1.6183362	-1.0	-1.0
chrX	66198877	66199012	ENSG00000089472.16|HEPH|GRWD1|GRWD1	953	+	4.4786434	1.3254962	-1.0	-1.0
chrX	68511836	68511961	ENSG00000181704.11|YIPF6|GRWD1|GRWD1	906	+	2.9804797	1.0260822	-1.0	-1.0
chrX	68499052	68499152	ENSG00000181704.11|YIPF6|GRWD1|GRWD1	949	+	5.8206005	1.2906337	-1.0	-1.0
chrX	70165832	70166017	ENSG00000089289.15|IGBP1|GRWD1|GRWD1	938	+	3.7011492	1.2099724	-1.0	-1.0
chrX	70134532	70134642	ENSG00000089289.15|IGBP1|GRWD1|GRWD1	904	+	3.585834	1.0173461	-1.0	-1.0
chrX	70166117	70166257	ENSG00000089289.15|IGBP1|GRWD1|GRWD1	906	+	5.629749	1.026802	-1.0	-1.0
chrX	70148760	70148840	ENSG00000089289.15|IGBP1|GRWD1|GRWD1	948	+	5.747228	1.2850913	-1.0	-1.0
chrX	70406892	70407072	ENSG00000090889.11|KIF4A|GRWD1|GRWD1	948	+	4.275347	1.2829378	-1.0	-1.0
chrX	70343702	70343761	ENSG00000090889.11|KIF4A|GRWD1|GRWD1	971	+	6.127024	1.5360657	-1.0	-1.0
chrX	70402590	70402690	ENSG00000090889.11|KIF4A|GRWD1|GRWD1	904	+	3.581598	1.0193012	-1.0	-1.0
chrX	70403863	70404033	ENSG00000090889.11|KIF4A|GRWD1|GRWD1	944	+	3.6633828	1.2493858	-1.0	-1.0
chrX	70419665	70419765	ENSG00000090889.11|KIF4A|GRWD1|GRWD1	900	+	5.6058354	1.0005426	-1.0	-1.0
chrX	70395670	70395826	ENSG00000090889.11|KIF4A|GRWD1|GRWD1	962	+	3.2535913	1.4200656	-1.0	-1.0
chrX	70395948	70396049	ENSG00000090889.11|KIF4A|GRWD1|GRWD1	952	+	3.3722878	1.3144569	-1.0	-1.0
chrX	70376114	70376210	ENSG00000090889.11|KIF4A|GRWD1|GRWD1	931	+	3.794786	1.1604594	-1.0	-1.0
chrX	71129729	71129862	ENSG00000184634.15|MED12|GRWD1|GRWD1	947	+	5.563877	1.2784172	-1.0	-1.0
chrX	71245373	71245485	ENSG00000147130.14|ZMYM3|GRWD1|GRWD1	921	-	3.2586098	1.1001115	-1.0	-1.0
chrX	71296850	71297047	ENSG00000147140.15|NONO|GRWD1|GRWD1	983	+	2.1266773	1.7759444	-1.0	-1.0
chrX	71297177	71297277	ENSG00000147140.15|NONO|GRWD1|GRWD1	910	+	5.6671944	1.0457861	-1.0	-1.0
chrX	71290628	71290791	ENSG00000147140.15|NONO|GRWD1|GRWD1	917	+	1.9095069	1.0783246	-1.0	-1.0
chrX	71297835	71298320	ENSG00000147140.15|NONO|GRWD1|GRWD1	997	+	4.3626103	2.5499616	-1.0	-1.0
chrX	71300011	71300496	ENSG00000147140.15|NONO|GRWD1|GRWD1	972	+	2.723319	1.5493574	-1.0	-1.0
chrX	71296564	71296660	ENSG00000147140.15|NONO|GRWD1|GRWD1	999	+	3.8993492	2.8682303	-1.0	-1.0
chrX	71298706	71298811	ENSG00000147140.15|NONO|GRWD1|GRWD1	963	+	2.688501	1.4369794	-1.0	-1.0
chrX	71284396	71284453	ENSG00000147140.15|NONO|GRWD1|GRWD1	1000	+	5.238905	4.1864276	-1.0	-1.0
chrX	71283606	71283716	ENSG00000147140.15|NONO|GRWD1|GRWD1	945	+	2.0318108	1.2583559	-1.0	-1.0
chrX	71297571	71297791	ENSG00000147140.15|NONO|GRWD1|GRWD1	965	+	4.099389	1.4536966	-1.0	-1.0
chrX	71298365	71298508	ENSG00000147140.15|NONO|GRWD1|GRWD1	990	+	3.7251089	2.0187712	-1.0	-1.0
chrX	71294218	71294523	ENSG00000147140.15|NONO|GRWD1|GRWD1	983	+	2.6130478	1.7615963	-1.0	-1.0
chrX	71300766	71300881	ENSG00000147140.15|NONO|GRWD1|GRWD1	923	+	3.7271514	1.1155673	-1.0	-1.0
chrX	71297376	71297566	ENSG00000147140.15|NONO|GRWD1|GRWD1	985	+	2.6383407	1.8118405	-1.0	-1.0
chrX	71291778	71291972	ENSG00000147140.15|NONO|GRWD1|GRWD1	992	+	3.5997326	2.0750542	-1.0	-1.0
chrX	71300901	71301091	ENSG00000147140.15|NONO|GRWD1|GRWD1	940	+	4.954728	1.222909	-1.0	-1.0
chrX	71367294	71367459	ENSG00000147133.15|TAF1|GRWD1|GRWD1	946	+	5.769433	1.2648678	-1.0	-1.0
chrX	71382565	71382663	ENSG00000147133.15|TAF1|GRWD1|GRWD1	908	+	2.5272443	1.0347028	-1.0	-1.0
chrX	71394111	71394245	ENSG00000147133.15|TAF1|GRWD1|GRWD1	965	+	2.7903888	1.4616301	-1.0	-1.0
chrX	71377777	71377877	ENSG00000147133.15|TAF1|GRWD1|GRWD1	913	+	5.687344	1.0582448	-1.0	-1.0
chrX	71383966	71384101	ENSG00000147133.15|TAF1|GRWD1|GRWD1	934	+	3.724269	1.1778681	-1.0	-1.0
chrX	71389584	71389684	ENSG00000147133.15|TAF1|GRWD1|GRWD1	904	+	2.1271787	1.016785	-1.0	-1.0
chrX	71398586	71398737	ENSG00000147133.15|TAF1|GRWD1|GRWD1	962	+	2.450765	1.4235563	-1.0	-1.0
chrX	71423973	71424066	ENSG00000147133.15|TAF1|GRWD1|GRWD1	923	+	3.1494997	1.1149777	-1.0	-1.0
chrX	71388683	71388838	ENSG00000147133.15|TAF1|GRWD1|GRWD1	938	+	4.3456135	1.204317	-1.0	-1.0
chrX	71401527	71401732	ENSG00000147133.15|TAF1|GRWD1|GRWD1	958	+	3.0493054	1.3725418	-1.0	-1.0
chrX	71366569	71366779	ENSG00000147133.15|TAF1|GRWD1|GRWD1	942	+	3.4402544	1.2399808	-1.0	-1.0
chrX	71397337	71397466	ENSG00000147133.15|TAF1|GRWD1|GRWD1	943	+	3.0773213	1.2468154	-1.0	-1.0
chrX	71378259	71378444	ENSG00000147133.15|TAF1|GRWD1|GRWD1	915	+	2.452327	1.0711807	-1.0	-1.0
chrX	71392879	71392979	ENSG00000147133.15|TAF1|GRWD1|GRWD1	919	+	3.078114	1.0903572	-1.0	-1.0
chrX	71463823	71464058	ENSG00000147133.15|TAF1|GRWD1|GRWD1	972	+	3.4337	1.5467422	-1.0	-1.0
chrX	71459551	71459708	ENSG00000147133.15|TAF1|GRWD1|GRWD1	968	+	2.786942	1.501061	-1.0	-1.0
chrX	71388236	71388346	ENSG00000147133.15|TAF1|GRWD1|GRWD1	907	+	2.5191517	1.0323436	-1.0	-1.0
chrX	71367049	71367159	ENSG00000147133.15|TAF1|GRWD1|GRWD1	914	+	5.695657	1.0663497	-1.0	-1.0
chrX	71377602	71377752	ENSG00000147133.15|TAF1|GRWD1|GRWD1	953	+	2.3901043	1.3299257	-1.0	-1.0
chrX	71408151	71408356	ENSG00000147133.15|TAF1|GRWD1|GRWD1	948	+	5.820407	1.2864062	-1.0	-1.0
chrX	71407973	71408151	ENSG00000147133.15|TAF1|GRWD1|GRWD1	979	+	3.223463	1.6770165	-1.0	-1.0
chrX	71377024	71377191	ENSG00000147133.15|TAF1|GRWD1|GRWD1	950	+	3.776949	1.2976865	-1.0	-1.0
chrX	71368053	71368170	ENSG00000147133.15|TAF1|GRWD1|GRWD1	931	+	2.019158	1.1624006	-1.0	-1.0
chrX	71424153	71424238	ENSG00000147133.15|TAF1|GRWD1|GRWD1	992	+	6.854566	2.071769	-1.0	-1.0
chrX	71460630	71460865	ENSG00000147133.15|TAF1|GRWD1|GRWD1	971	+	3.6892087	1.5375978	-1.0	-1.0
chrX	71393300	71393476	ENSG00000147133.15|TAF1|GRWD1|GRWD1	975	+	3.3774366	1.5953606	-1.0	-1.0
chrX	71378823	71379031	ENSG00000147133.15|TAF1|GRWD1|GRWD1	978	+	3.8181021	1.6488981	-1.0	-1.0
chrX	71573619	71573869	ENSG00000147162.13|OGT|GRWD1|GRWD1	953	+	2.7681644	1.3308157	-1.0	-1.0
chrX	71563353	71563499	ENSG00000147162.13|OGT|GRWD1|GRWD1	986	+	4.832044	1.8560151	-1.0	-1.0
chrX	71544566	71545111	ENSG00000147162.13|OGT|GRWD1|GRWD1	979	+	3.778225	1.6722733	-1.0	-1.0
chrX	71536232	71536342	ENSG00000147162.13|OGT|GRWD1|GRWD1	905	+	2.2781563	1.0210739	-1.0	-1.0
chrX	71562846	71563017	ENSG00000147162.13|OGT|GRWD1|GRWD1	956	+	5.4870753	1.3588791	-1.0	-1.0
chrX	71547881	71548023	ENSG00000147162.13|OGT|GRWD1|GRWD1	982	+	4.102027	1.7436873	-1.0	-1.0
chrX	71559587	71559677	ENSG00000147162.13|OGT|GRWD1|GRWD1	967	+	4.2301564	1.4784449	-1.0	-1.0
chrX	71533087	71533272	ENSG00000147162.13|OGT|GRWD1|GRWD1	973	+	5.75835	1.575452	-1.0	-1.0
chrX	71546346	71546586	ENSG00000147162.13|OGT|GRWD1|GRWD1	970	+	3.0790966	1.5250547	-1.0	-1.0
chrX	71537828	71538068	ENSG00000147162.13|OGT|GRWD1|GRWD1	939	+	2.4391003	1.2152872	-1.0	-1.0
chrX	71564605	71564720	ENSG00000147162.13|OGT|GRWD1|GRWD1	913	+	2.4403005	1.0580391	-1.0	-1.0
chrX	71567992	71568116	ENSG00000147162.13|OGT|GRWD1|GRWD1	955	+	2.699489	1.3422425	-1.0	-1.0
chrX	72275543	72275724	ENSG00000198034.10|RPS4X|GRWD1|GRWD1	999	-	2.7215204	3.1659617	-1.0	-1.0
chrX	72274975	72275145	ENSG00000198034.10|RPS4X|GRWD1|GRWD1	934	-	2.216654	1.1811785	-1.0	-1.0
chrX	72276156	72276234	ENSG00000198034.10|RPS4X|GRWD1|GRWD1	986	-	2.5743625	1.8522893	-1.0	-1.0
chrX	72273800	72273930	ENSG00000198034.10|RPS4X|GRWD1|GRWD1	960	-	2.321751	1.4026769	-1.0	-1.0
chrX	72272591	72272772	ENSG00000198034.10|RPS4X|GRWD1|GRWD1	961	-	2.3672013	1.4131036	-1.0	-1.0
chrX	72273246	72273389	ENSG00000198034.10|RPS4X|GRWD1|GRWD1	977	-	2.680999	1.6433991	-1.0	-1.0
chrX	73829067	73829257	ENSG00000229807.10|XIST|GRWD1|GRWD1	966	-	2.420489	1.462974	-1.0	-1.0
chrX	73850456	73850681	ENSG00000229807.10|XIST|GRWD1|GRWD1	987	-	3.3150635	1.9023616	-1.0	-1.0
chrX	73826595	73827295	ENSG00000229807.10|XIST|GRWD1|GRWD1	978	-	2.6851897	1.6564214	-1.0	-1.0
chrX	73841386	73841486	ENSG00000229807.10|XIST|GRWD1|GRWD1	901	-	1.9050804	1.002508	-1.0	-1.0
chrX	73820860	73821005	ENSG00000229807.10|XIST|GRWD1|GRWD1	950	-	5.053861	1.296886	-1.0	-1.0
chrX	73833237	73833452	ENSG00000229807.10|XIST|GRWD1|GRWD1	987	-	3.9255085	1.8992698	-1.0	-1.0
chrX	73837439	73837503	ENSG00000229807.10|XIST|GRWD1|GRWD1	942	-	2.9337032	1.2340965	-1.0	-1.0
chrX	74280930	74281080	ENSG00000230590.9|FTX|GRWD1|GRWD1	952	-	5.8837533	1.3190426	-1.0	-1.0
chrX	74592871	74593056	ENSG00000131263.12|RLIM|GRWD1|GRWD1	955	-	5.880392	1.3446487	-1.0	-1.0
chrX	74592466	74592566	ENSG00000131263.12|RLIM|GRWD1|GRWD1	900	-	3.565549	1.0007879	-1.0	-1.0
chrX	74592286	74592391	ENSG00000131263.12|RLIM|GRWD1|GRWD1	903	-	2.948917	1.0120559	-1.0	-1.0
chrX	76177730	76177930	ENSG00000102390.10|PBDC1|GRWD1|GRWD1	954	+	5.25334	1.3392836	-1.0	-1.0
chrX	77635944	77636056	ENSG00000085224.21|ATRX|GRWD1|GRWD1	941	-	5.7543774	1.2260917	-1.0	-1.0
chrX	77652077	77652312	ENSG00000085224.21|ATRX|GRWD1|GRWD1	923	-	4.32796	1.1117642	-1.0	-1.0
chrX	77633206	77633366	ENSG00000085224.21|ATRX|GRWD1|GRWD1	950	-	5.192212	1.3019053	-1.0	-1.0
chrX	77682189	77682299	ENSG00000085224.21|ATRX|GRWD1|GRWD1	902	-	5.5848546	1.0078326	-1.0	-1.0
chrX	77786059	77786169	ENSG00000085224.21|ATRX|GRWD1|GRWD1	912	-	3.6375923	1.0557408	-1.0	-1.0
chrX	77681619	77681859	ENSG00000085224.21|ATRX|GRWD1|GRWD1	934	-	4.1216836	1.179896	-1.0	-1.0
chrX	77682619	77682729	ENSG00000085224.21|ATRX|GRWD1|GRWD1	906	-	3.595785	1.0269815	-1.0	-1.0
chrX	77902642	77902827	ENSG00000131174.4|COX7B|GRWD1|GRWD1	931	+	2.5848496	1.1627549	-1.0	-1.0
chrX	77899492	77899593	ENSG00000131174.4|COX7B|GRWD1|GRWD1	900	+	2.2502618	1.0009167	-1.0	-1.0
chrX	77905183	77905353	ENSG00000131174.4|COX7B|GRWD1|GRWD1	970	+	4.0844493	1.5201808	-1.0	-1.0
chrX	77998482	77998622	ENSG00000165240.18|ATP7A|GRWD1|GRWD1	922	+	5.6805615	1.1091218	-1.0	-1.0
chrX	78117311	78117415	ENSG00000102144.13|PGK1|GRWD1|GRWD1	992	+	3.327068	2.1161082	-1.0	-1.0
chrX	78118050	78118165	ENSG00000102144.13|PGK1|GRWD1|GRWD1	986	+	2.8243077	1.844696	-1.0	-1.0
chrX	78124988	78125143	ENSG00000102144.13|PGK1|GRWD1|GRWD1	942	+	3.3987377	1.2333481	-1.0	-1.0
chrX	78123194	78123369	ENSG00000102144.13|PGK1|GRWD1|GRWD1	1000	+	3.6221032	4.1254783	-1.0	-1.0
chrX	78113743	78113899	ENSG00000102144.13|PGK1|GRWD1|GRWD1	954	+	2.600603	1.3384598	-1.0	-1.0
chrX	78114035	78114155	ENSG00000102144.13|PGK1|GRWD1|GRWD1	961	+	2.4723184	1.4105219	-1.0	-1.0
chrX	78109866	78109917	ENSG00000102144.13|PGK1|GRWD1|GRWD1	948	+	3.3452854	1.285797	-1.0	-1.0
chrX	78104173	78104405	ENSG00000102144.13|PGK1|GRWD1|GRWD1	966	+	3.7215118	1.4726441	-1.0	-1.0
chrX	81116228	81116341	ENSG00000198157.10|HMGN5|GRWD1|GRWD1	908	-	5.6375422	1.0343575	-1.0	-1.0
chrX	81114635	81114805	ENSG00000198157.10|HMGN5|GRWD1|GRWD1	965	-	4.657814	1.4518204	-1.0	-1.0
chrX	81276983	81277128	ENSG00000131171.12|SH3BGRL|GRWD1|GRWD1	919	+	2.703282	1.0912263	-1.0	-1.0
chrX	101101137	101101296	ENSG00000102384.13|CENPI|GRWD1|GRWD1	950	+	4.967357	1.3036119	-1.0	-1.0
chrX	101348597	101348697	ENSG00000126953.5|TIMM8A|GRWD1|GRWD1	910	-	5.653114	1.0444347	-1.0	-1.0
chrX	101355989	101356268	ENSG00000010671.15|BTK|GRWD1|GRWD1	937	-	4.0128174	1.1979637	-1.0	-1.0
chrX	101356780	101356950	ENSG00000010671.15|BTK|GRWD1|GRWD1	944	-	3.89646	1.2486727	-1.0	-1.0
chrX	101391698	101391878	ENSG00000241343.9|RPL36A|GRWD1|GRWD1	913	+	2.6387064	1.0593785	-1.0	-1.0
chrX	101395332	101395532	ENSG00000241343.9|RPL36A|GRWD1|GRWD1	977	+	2.832069	1.6464244	-1.0	-1.0
chrX	101391443	101391638	ENSG00000241343.9|RPL36A|GRWD1|GRWD1	945	+	1.9636781	1.261755	-1.0	-1.0
chrX	101411935	101412050	ENSG00000257529.5|RPL36A-HNRNPH2|GRWD1|GRWD1	949	+	5.8302917	1.2888416	-1.0	-1.0
chrX	101408187	101408367	ENSG00000257529.5|RPL36A-HNRNPH2|GRWD1|GRWD1	935	+	4.134317	1.1858215	-1.0	-1.0
chrX	101395334	101395457	ENSG00000257529.5|RPL36A-HNRNPH2|GRWD1|GRWD1	964	+	2.4068942	1.4480188	-1.0	-1.0
chrX	101412075	101412265	ENSG00000257529.5|RPL36A-HNRNPH2|GRWD1|GRWD1	952	+	4.25641	1.3166578	-1.0	-1.0
chrX	101391754	101391822	ENSG00000257529.5|RPL36A-HNRNPH2|GRWD1|GRWD1	907	+	2.5233264	1.0300303	-1.0	-1.0
chrX	101391458	101391564	ENSG00000257529.5|RPL36A-HNRNPH2|GRWD1|GRWD1	949	+	1.8675902	1.2960904	-1.0	-1.0
chrX	101412075	101412265	ENSG00000126945.8|HNRNPH2|GRWD1|GRWD1	952	+	4.25641	1.3167815	-1.0	-1.0
chrX	101411935	101412055	ENSG00000126945.8|HNRNPH2|GRWD1|GRWD1	941	+	5.7820272	1.2316954	-1.0	-1.0
chrX	101623151	101623356	ENSG00000102401.19|ARMCX3|GRWD1|GRWD1	938	+	5.377593	1.2053045	-1.0	-1.0
chrX	101625048	101625148	ENSG00000102401.19|ARMCX3|GRWD1|GRWD1	904	+	5.6102085	1.0193012	-1.0	-1.0
chrX	103216148	103216373	ENSG00000102409.9|BEX4|GRWD1|GRWD1	936	+	2.434726	1.19553	-1.0	-1.0
chrX	103215238	103215353	ENSG00000102409.9|BEX4|GRWD1|GRWD1	952	+	5.840315	1.3225881	-1.0	-1.0
chrX	103215681	103215764	ENSG00000102409.9|BEX4|GRWD1|GRWD1	957	+	2.7786689	1.3643105	-1.0	-1.0
chrX	103253844	103253949	ENSG00000180964.16|TCEAL8|GRWD1|GRWD1	927	-	3.7531204	1.1383696	-1.0	-1.0
chrX	103357614	103357724	ENSG00000185222.8|TCEAL9|GRWD1|GRWD1	908	+	2.098611	1.0383295	-1.0	-1.0
chrX	103356451	103356601	ENSG00000185222.8|TCEAL9|GRWD1|GRWD1	952	+	4.018271	1.3209575	-1.0	-1.0
chrX	103676230	103677051	ENSG00000123562.16|MORF4L2|GRWD1|GRWD1	989	-	2.8131013	1.9568675	-1.0	-1.0
chrX	103686630	103686750	ENSG00000123562.16|MORF4L2|GRWD1|GRWD1	941	-	2.2592282	1.2309257	-1.0	-1.0
chrX	103678498	103678651	ENSG00000123562.16|MORF4L2|GRWD1|GRWD1	1000	-	5.6382756	3.4806764	-1.0	-1.0
chrX	103685133	103685283	ENSG00000123562.16|MORF4L2|GRWD1|GRWD1	914	-	1.9933926	1.0679276	-1.0	-1.0
chrX	104186110	104186210	ENSG00000123575.8|FAM199X|GRWD1|GRWD1	950	+	5.764169	1.3050739	-1.0	-1.0
chrX	104188039	104188209	ENSG00000123575.8|FAM199X|GRWD1|GRWD1	927	+	3.4917753	1.1353903	-1.0	-1.0
chrX	104189607	104189782	ENSG00000123575.8|FAM199X|GRWD1|GRWD1	958	+	3.779303	1.3738178	-1.0	-1.0
chrX	104186459	104186569	ENSG00000123575.8|FAM199X|GRWD1|GRWD1	907	+	5.6258087	1.0303307	-1.0	-1.0
chrX	104175622	104175727	ENSG00000123575.8|FAM199X|GRWD1|GRWD1	908	+	5.662121	1.0380361	-1.0	-1.0
chrX	107088590	107088820	ENSG00000089682.16|RBM41|GRWD1|GRWD1	976	-	5.96299	1.6287749	-1.0	-1.0
chrX	107116649	107116768	ENSG00000089682.16|RBM41|GRWD1|GRWD1	974	-	3.4652963	1.5802473	-1.0	-1.0
chrX	107115946	107116046	ENSG00000089682.16|RBM41|GRWD1|GRWD1	904	-	2.9604316	1.0193012	-1.0	-1.0
chrX	107115414	107115556	ENSG00000089682.16|RBM41|GRWD1|GRWD1	967	-	3.886621	1.4750507	-1.0	-1.0
chrX	107147742	107147809	ENSG00000198088.10|NUP62CL|GRWD1|GRWD1	913	-	3.0379407	1.0600213	-1.0	-1.0
chrX	107153453	107153503	ENSG00000198088.10|NUP62CL|GRWD1|GRWD1	953	-	5.808538	1.3258381	-1.0	-1.0
chrX	107153181	107153301	ENSG00000198088.10|NUP62CL|GRWD1|GRWD1	942	-	3.519933	1.2332608	-1.0	-1.0
chrX	107124146	107124332	ENSG00000198088.10|NUP62CL|GRWD1|GRWD1	951	-	3.8170962	1.309612	-1.0	-1.0
chrX	108091406	108091551	ENSG00000101843.18|PSMD10|GRWD1|GRWD1	948	-	4.367358	1.286159	-1.0	-1.0
chrX	108084911	108085121	ENSG00000101843.18|PSMD10|GRWD1|GRWD1	955	-	5.637136	1.3483417	-1.0	-1.0
chrX	109663235	109663345	ENSG00000068366.19|ACSL4|GRWD1|GRWD1	902	-	5.67911	1.0100645	-1.0	-1.0
chrX	110020409	110020699	ENSG00000157600.11|TMEM164|GRWD1|GRWD1	923	+	2.6617997	1.1161109	-1.0	-1.0
chrX	111718111	111718246	ENSG00000101901.11|ALG13|GRWD1|GRWD1	918	+	2.4214678	1.0847872	-1.0	-1.0
chrX	111684964	111685139	ENSG00000101901.11|ALG13|GRWD1|GRWD1	948	+	5.8084245	1.2861356	-1.0	-1.0
chrX	111727628	111727770	ENSG00000101901.11|ALG13|GRWD1|GRWD1	968	+	5.3325253	1.4971503	-1.0	-1.0
chrX	111720094	111720170	ENSG00000101901.11|ALG13|GRWD1|GRWD1	946	+	5.7560787	1.267799	-1.0	-1.0
chrX	111724933	111725058	ENSG00000101901.11|ALG13|GRWD1|GRWD1	910	+	5.6586866	1.0459926	-1.0	-1.0
chrX	111682186	111682300	ENSG00000101901.11|ALG13|GRWD1|GRWD1	941	+	5.725525	1.2273341	-1.0	-1.0
chrX	115123079	115123192	ENSG00000130224.14|LRCH2|GRWD1|GRWD1	954	-	5.8331194	1.3416808	-1.0	-1.0
chrX	118588136	118588246	ENSG00000147251.15|DOCK11|GRWD1|GRWD1	946	+	5.815406	1.2703463	-1.0	-1.0
chrX	118662690	118662790	ENSG00000147251.15|DOCK11|GRWD1|GRWD1	906	+	5.628603	1.0249991	-1.0	-1.0
chrX	119236269	119236374	ENSG00000101856.9|PGRMC1|GRWD1|GRWD1	908	+	5.640655	1.033975	-1.0	-1.0
chrX	119243165	119243265	ENSG00000101856.9|PGRMC1|GRWD1|GRWD1	911	+	3.6397974	1.0488396	-1.0	-1.0
chrX	119468449	119468549	ENSG00000005022.5|SLC25A5|GRWD1|GRWD1	911	+	3.6322405	1.0513755	-1.0	-1.0
chrX	119637066	119637195	ENSG00000125354.22|SEPT6|GRWD1|GRWD1	946	-	2.7300363	1.2674367	-1.0	-1.0
chrX	119693075	119693235	ENSG00000125354.22|SEPT6|GRWD1|GRWD1	937	-	3.041047	1.2035475	-1.0	-1.0
chrX	119663571	119663677	ENSG00000125354.22|SEPT6|GRWD1|GRWD1	929	-	3.8879232	1.1493622	-1.0	-1.0
chrX	119649991	119650098	ENSG00000125354.22|SEPT6|GRWD1|GRWD1	913	-	2.731518	1.0582591	-1.0	-1.0
chrX	119652853	119653040	ENSG00000125354.22|SEPT6|GRWD1|GRWD1	936	-	3.0232809	1.1923053	-1.0	-1.0
chrX	119629140	119629508	ENSG00000125354.22|SEPT6|GRWD1|GRWD1	965	-	3.7760189	1.4525243	-1.0	-1.0
chrX	119851499	119851601	ENSG00000125351.11|UPF3B|GRWD1|GRWD1	911	-	5.6650157	1.0505694	-1.0	-1.0
chrX	119852772	119852998	ENSG00000125351.11|UPF3B|GRWD1|GRWD1	930	-	2.4028933	1.1578269	-1.0	-1.0
chrX	119838385	119838527	ENSG00000125351.11|UPF3B|GRWD1|GRWD1	959	-	4.046262	1.3844647	-1.0	-1.0
chrX	119834846	119834981	ENSG00000125351.11|UPF3B|GRWD1|GRWD1	926	-	3.58678	1.1332285	-1.0	-1.0
chrX	119851766	119851873	ENSG00000125351.11|UPF3B|GRWD1|GRWD1	978	-	6.47378	1.6642891	-1.0	-1.0
chrX	119837761	119837931	ENSG00000125351.11|UPF3B|GRWD1|GRWD1	947	-	4.2510586	1.2750325	-1.0	-1.0
chrX	119870829	119870989	ENSG00000125352.5|RNF113A|GRWD1|GRWD1	905	-	4.3989286	1.0233042	-1.0	-1.0
chrX	119871564	119871769	ENSG00000125352.5|RNF113A|GRWD1|GRWD1	962	-	5.097885	1.4252156	-1.0	-1.0
chrX	119871294	119871409	ENSG00000125352.5|RNF113A|GRWD1|GRWD1	905	-	2.6763504	1.0241417	-1.0	-1.0
chrX	119871004	119871124	ENSG00000125352.5|RNF113A|GRWD1|GRWD1	948	-	5.8183494	1.2829257	-1.0	-1.0
chrX	119871134	119871239	ENSG00000125352.5|RNF113A|GRWD1|GRWD1	951	-	5.7991962	1.3098376	-1.0	-1.0
chrX	119931935	119932011	ENSG00000101882.9|NKAP|GRWD1|GRWD1	959	-	5.9033895	1.3838997	-1.0	-1.0
chrX	119934493	119934557	ENSG00000101882.9|NKAP|GRWD1|GRWD1	961	-	5.932057	1.4042253	-1.0	-1.0
chrX	119930015	119930160	ENSG00000101882.9|NKAP|GRWD1|GRWD1	914	-	2.756819	1.0633113	-1.0	-1.0
chrX	119925196	119925394	ENSG00000101882.9|NKAP|GRWD1|GRWD1	959	-	3.1603522	1.3876389	-1.0	-1.0
chrX	119943439	119943589	ENSG00000101882.9|NKAP|GRWD1|GRWD1	912	-	5.678678	1.0542755	-1.0	-1.0
chrX	119932106	119932291	ENSG00000101882.9|NKAP|GRWD1|GRWD1	964	-	4.0578747	1.4404738	-1.0	-1.0
chrX	120159104	120159424	ENSG00000131721.5|RHOXF2|GRWD1|GRWD1	972	+	2.4444451	1.5461942	-1.0	-1.0
chrX	120543726	120543809	ENSG00000158290.16|CUL4B|GRWD1|GRWD1	956	-	5.846118	1.35171	-1.0	-1.0
chrX	120612182	120612322	ENSG00000232119.7|MCTS1|GRWD1|GRWD1	924	+	5.6964345	1.1172593	-1.0	-1.0
chrX	123620835	123620940	ENSG00000125676.19|THOC2|GRWD1|GRWD1	917	-	2.9094634	1.0810385	-1.0	-1.0
chrX	123624540	123624669	ENSG00000125676.19|THOC2|GRWD1|GRWD1	998	-	5.2955537	2.6482978	-1.0	-1.0
chrX	123667105	123667278	ENSG00000125676.19|THOC2|GRWD1|GRWD1	969	-	5.073292	1.5154535	-1.0	-1.0
chrX	123624059	123624191	ENSG00000125676.19|THOC2|GRWD1|GRWD1	965	-	3.278954	1.4575051	-1.0	-1.0
chrX	123613638	123613708	ENSG00000125676.19|THOC2|GRWD1|GRWD1	992	-	4.2355666	2.1030848	-1.0	-1.0
chrX	123623104	123623304	ENSG00000125676.19|THOC2|GRWD1|GRWD1	981	-	3.0419958	1.7298726	-1.0	-1.0
chrX	123614051	123614181	ENSG00000125676.19|THOC2|GRWD1|GRWD1	951	-	2.0764608	1.3087538	-1.0	-1.0
chrX	123668178	123668278	ENSG00000125676.19|THOC2|GRWD1|GRWD1	901	-	2.044963	1.0048796	-1.0	-1.0
chrX	123626520	123626662	ENSG00000125676.19|THOC2|GRWD1|GRWD1	987	-	3.7434125	1.8844079	-1.0	-1.0
chrX	123620320	123620810	ENSG00000125676.19|THOC2|GRWD1|GRWD1	965	-	3.5241916	1.4540042	-1.0	-1.0
chrX	123620105	123620260	ENSG00000125676.19|THOC2|GRWD1|GRWD1	967	-	5.7862206	1.4797388	-1.0	-1.0
chrX	123712849	123712908	ENSG00000125676.19|THOC2|GRWD1|GRWD1	985	-	6.4967365	1.8123516	-1.0	-1.0
chrX	123671668	123671761	ENSG00000125676.19|THOC2|GRWD1|GRWD1	914	-	3.0675333	1.064877	-1.0	-1.0
chrX	123623619	123623971	ENSG00000125676.19|THOC2|GRWD1|GRWD1	979	-	3.6007364	1.6773657	-1.0	-1.0
chrX	123665641	123665801	ENSG00000125676.19|THOC2|GRWD1|GRWD1	957	-	3.5842667	1.3715945	-1.0	-1.0
chrX	123621156	123621466	ENSG00000125676.19|THOC2|GRWD1|GRWD1	980	-	2.9861677	1.7094579	-1.0	-1.0
chrX	123732951	123733051	ENSG00000125676.19|THOC2|GRWD1|GRWD1	992	-	4.9428296	2.07935	-1.0	-1.0
chrX	123601165	123601290	ENSG00000125676.19|THOC2|GRWD1|GRWD1	913	-	4.323276	1.0597848	-1.0	-1.0
chrX	123622757	123622947	ENSG00000125676.19|THOC2|GRWD1|GRWD1	978	-	5.39779	1.6558182	-1.0	-1.0
chrX	123633952	123634070	ENSG00000125676.19|THOC2|GRWD1|GRWD1	930	-	2.5983565	1.153251	-1.0	-1.0
chrX	123644808	123644909	ENSG00000125676.19|THOC2|GRWD1|GRWD1	911	-	3.6350875	1.0509504	-1.0	-1.0
chrX	123610917	123610963	ENSG00000125676.19|THOC2|GRWD1|GRWD1	924	-	2.8083405	1.1166749	-1.0	-1.0
chrX	123627782	123627917	ENSG00000125676.19|THOC2|GRWD1|GRWD1	936	-	3.8971686	1.1965526	-1.0	-1.0
chrX	123900492	123900652	ENSG00000101966.12|XIAP|GRWD1|GRWD1	951	+	5.834559	1.3092688	-1.0	-1.0
chrX	124030960	124031120	ENSG00000101972.18|STAG2|GRWD1|GRWD1	978	+	4.216661	1.6527549	-1.0	-1.0
chrX	124050190	124050309	ENSG00000101972.18|STAG2|GRWD1|GRWD1	931	+	3.2551222	1.162423	-1.0	-1.0
chrX	124063847	124063962	ENSG00000101972.18|STAG2|GRWD1|GRWD1	951	+	4.0034103	1.3065019	-1.0	-1.0
chrX	124057870	124057977	ENSG00000101972.18|STAG2|GRWD1|GRWD1	918	+	2.4180758	1.0874646	-1.0	-1.0
chrX	124065875	124065946	ENSG00000101972.18|STAG2|GRWD1|GRWD1	936	+	3.8442173	1.1941645	-1.0	-1.0
chrX	124093972	124094144	ENSG00000101972.18|STAG2|GRWD1|GRWD1	982	+	3.3798766	1.7524697	-1.0	-1.0
chrX	124071148	124071248	ENSG00000101972.18|STAG2|GRWD1|GRWD1	900	+	3.565549	1.00103	-1.0	-1.0
chrX	124022530	124022671	ENSG00000101972.18|STAG2|GRWD1|GRWD1	954	+	2.9307985	1.3391542	-1.0	-1.0
chrX	124076331	124076431	ENSG00000101972.18|STAG2|GRWD1|GRWD1	907	+	5.659302	1.0329659	-1.0	-1.0
chrX	124565379	124565560	ENSG00000009694.13|TENM1|GRWD1|GRWD1	987	-	5.4961786	1.8987762	-1.0	-1.0
chrX	124963591	124963751	ENSG00000009694.13|TENM1|GRWD1|GRWD1	923	-	3.718444	1.1126626	-1.0	-1.0
chrX	124561670	124561790	ENSG00000009694.13|TENM1|GRWD1|GRWD1	963	-	6.025147	1.4318389	-1.0	-1.0
chrX	124896135	124896241	ENSG00000009694.13|TENM1|GRWD1|GRWD1	905	-	5.611385	1.0224086	-1.0	-1.0
chrX	124641790	124641991	ENSG00000009694.13|TENM1|GRWD1|GRWD1	939	-	4.232147	1.2146984	-1.0	-1.0
chrX	124645142	124645247	ENSG00000009694.13|TENM1|GRWD1|GRWD1	938	-	3.2263749	1.2109672	-1.0	-1.0
chrX	129575139	129575250	ENSG00000122126.15|OCRL|GRWD1|GRWD1	922	+	4.1795406	1.1099603	-1.0	-1.0
chrX	129924934	129925164	ENSG00000156697.12|UTP14A|GRWD1|GRWD1	926	+	3.4990747	1.1322674	-1.0	-1.0
chrX	129907366	129907442	ENSG00000156697.12|UTP14A|GRWD1|GRWD1	910	+	3.6216714	1.0437883	-1.0	-1.0
chrX	129921298	129921603	ENSG00000156697.12|UTP14A|GRWD1|GRWD1	951	+	3.399581	1.3103197	-1.0	-1.0
chrX	130024989	130025194	ENSG00000085185.15|BCORL1|GRWD1|GRWD1	960	+	3.999802	1.3986034	-1.0	-1.0
chrX	130028659	130028854	ENSG00000085185.15|BCORL1|GRWD1|GRWD1	907	+	5.293628	1.0321774	-1.0	-1.0
chrX	130130009	130130109	ENSG00000156709.13|AIFM1|GRWD1|GRWD1	906	-	5.62465	1.0275557	-1.0	-1.0
chrX	130129476	130129628	ENSG00000156709.13|AIFM1|GRWD1|GRWD1	931	-	4.52134	1.1620141	-1.0	-1.0
chrX	130133312	130133447	ENSG00000156709.13|AIFM1|GRWD1|GRWD1	908	-	4.482635	1.0378051	-1.0	-1.0
chrX	130412381	130412486	ENSG00000134597.15|RBMX2|GRWD1|GRWD1	916	+	3.6687627	1.0745683	-1.0	-1.0
chrX	130411272	130411442	ENSG00000134597.15|RBMX2|GRWD1|GRWD1	948	+	4.148187	1.2872323	-1.0	-1.0
chrX	131830441	131830551	ENSG00000213468.5|FIRRE|GRWD1|GRWD1	903	-	5.6159997	1.0123981	-1.0	-1.0
chrX	132023294	132023404	ENSG00000134602.15|STK26|GRWD1|GRWD1	915	+	3.6600971	1.0684929	-1.0	-1.0
chrX	132071068	132071217	ENSG00000134602.15|STK26|GRWD1|GRWD1	953	+	5.833347	1.3273448	-1.0	-1.0
chrX	132054630	132054840	ENSG00000134602.15|STK26|GRWD1|GRWD1	961	+	4.7810593	1.4081631	-1.0	-1.0
chrX	132023507	132023637	ENSG00000134602.15|STK26|GRWD1|GRWD1	912	+	3.017542	1.0537541	-1.0	-1.0
chrX	132214343	132214446	ENSG00000123728.9|RAP2C|GRWD1|GRWD1	906	-	3.596709	1.0268228	-1.0	-1.0
chrX	132214133	132214253	ENSG00000123728.9|RAP2C|GRWD1|GRWD1	919	-	3.7501044	1.0897815	-1.0	-1.0
chrX	134425220	134425340	ENSG00000156531.16|PHF6|GRWD1|GRWD1	959	+	4.6530876	1.3858668	-1.0	-1.0
chrX	134789084	134789139	ENSG00000156504.16|FAM122B|GRWD1|GRWD1	958	-	5.8914227	1.3796126	-1.0	-1.0
chrX	135033055	135033285	ENSG00000134590.13|RTL8C|GRWD1|GRWD1	976	+	5.4640265	1.612263	-1.0	-1.0
chrX	135032580	135032790	ENSG00000134590.13|RTL8C|GRWD1|GRWD1	969	+	6.120978	1.5142825	-1.0	-1.0
chrX	135577222	135577337	ENSG00000165359.15|INTS6L|GRWD1|GRWD1	907	+	5.6342	1.0338464	-1.0	-1.0
chrX	135905266	135905366	ENSG00000181433.9|SAGE1|GRWD1|GRWD1	900	+	5.6058354	1.0010806	-1.0	-1.0
chrX	136227288	136227418	ENSG00000129680.15|MAP7D3|GRWD1|GRWD1	924	-	5.7046165	1.1177924	-1.0	-1.0
chrX	136231673	136231863	ENSG00000129680.15|MAP7D3|GRWD1|GRWD1	977	-	6.215719	1.6395476	-1.0	-1.0
chrX	136511722	136512127	ENSG00000102241.11|HTATSF1|GRWD1|GRWD1	979	+	3.6159065	1.6847191	-1.0	-1.0
chrX	136502777	136502941	ENSG00000102241.11|HTATSF1|GRWD1|GRWD1	948	+	2.490847	1.2869922	-1.0	-1.0
chrX	136509090	136509180	ENSG00000102241.11|HTATSF1|GRWD1|GRWD1	989	+	6.631968	1.9466244	-1.0	-1.0
chrX	136497630	136497865	ENSG00000102241.11|HTATSF1|GRWD1|GRWD1	988	+	5.329385	1.9379197	-1.0	-1.0
chrX	136499622	136499778	ENSG00000102241.11|HTATSF1|GRWD1|GRWD1	979	+	4.3250895	1.6794631	-1.0	-1.0
chrX	136500157	136500205	ENSG00000102241.11|HTATSF1|GRWD1|GRWD1	953	+	5.808538	1.3255832	-1.0	-1.0
chrX	136510807	136511482	ENSG00000102241.11|HTATSF1|GRWD1|GRWD1	982	+	3.5651383	1.7483826	-1.0	-1.0
chrX	136504363	136504463	ENSG00000102241.11|HTATSF1|GRWD1|GRWD1	986	+	3.6965613	1.8672638	-1.0	-1.0
chrX	136510081	136510219	ENSG00000102241.11|HTATSF1|GRWD1|GRWD1	986	+	5.235914	1.8489718	-1.0	-1.0
chrX	136511577	136511702	ENSG00000102241.11|HTATSF1|GRWD1|GRWD1	918	+	2.4948907	1.0884683	-1.0	-1.0
chrX	136672019	136672119	ENSG00000129675.15|ARHGEF6|GRWD1|GRWD1	962	-	5.9713187	1.4147921	-1.0	-1.0
chrX	136668026	136668169	ENSG00000129675.15|ARHGEF6|GRWD1|GRWD1	923	-	5.6936774	1.1137723	-1.0	-1.0
chrX	136875470	136875580	ENSG00000147274.14|RBMX|GRWD1|GRWD1	950	-	3.0622253	1.2983856	-1.0	-1.0
chrX	136879276	136879436	ENSG00000147274.14|RBMX|GRWD1|GRWD1	963	-	3.237373	1.4271374	-1.0	-1.0
chrX	136875262	136875383	ENSG00000147274.14|RBMX|GRWD1|GRWD1	951	-	3.979476	1.3084413	-1.0	-1.0
chrX	136922533	136922663	ENSG00000234062.7|AL390879.2|GRWD1|GRWD1	936	+	4.7205305	1.1923722	-1.0	-1.0
chrX	141904716	141904814	ENSG00000155495.8|MAGEC1|GRWD1|GRWD1	940	+	3.8569512	1.2234907	-1.0	-1.0
chrX	142205102	142205262	ENSG00000046774.9|MAGEC2|GRWD1|GRWD1	933	-	4.6460834	1.1714991	-1.0	-1.0
chrX	147945533	147945673	ENSG00000102081.13|FMR1|GRWD1|GRWD1	942	+	4.512032	1.2366022	-1.0	-1.0
chrX	147948702	147948847	ENSG00000102081.13|FMR1|GRWD1|GRWD1	941	+	3.8664086	1.2298459	-1.0	-1.0
chrX	147944947	147945051	ENSG00000102081.13|FMR1|GRWD1|GRWD1	917	+	2.5941963	1.0826032	-1.0	-1.0
chrX	147928689	147928807	ENSG00000102081.13|FMR1|GRWD1|GRWD1	910	+	5.6730733	1.0457581	-1.0	-1.0
chrX	151957822	151957967	ENSG00000102287.18|GABRE|GRWD1|GRWD1	963	-	5.4157176	1.4277676	-1.0	-1.0
chrX	151955707	151955867	ENSG00000102287.18|GABRE|GRWD1|GRWD1	964	-	5.0164294	1.4496313	-1.0	-1.0
chrX	151974290	151974435	ENSG00000102287.18|GABRE|GRWD1|GRWD1	931	-	4.913932	1.1599634	-1.0	-1.0
chrX	151969851	151970552	ENSG00000102287.18|GABRE|GRWD1|GRWD1	976	-	4.4471083	1.6238841	-1.0	-1.0
chrX	151956782	151956967	ENSG00000102287.18|GABRE|GRWD1|GRWD1	941	-	4.038831	1.2327995	-1.0	-1.0
chrX	151955328	151955538	ENSG00000102287.18|GABRE|GRWD1|GRWD1	940	-	3.262583	1.218455	-1.0	-1.0
chrX	151959838	151959976	ENSG00000102287.18|GABRE|GRWD1|GRWD1	996	-	4.064378	2.437985	-1.0	-1.0
chrX	151969623	151969736	ENSG00000102287.18|GABRE|GRWD1|GRWD1	913	-	2.8306334	1.0610754	-1.0	-1.0
chrX	151962422	151962643	ENSG00000102287.18|GABRE|GRWD1|GRWD1	999	-	5.9389305	3.1076052	-1.0	-1.0
chrX	151971139	151971339	ENSG00000102287.18|GABRE|GRWD1|GRWD1	978	-	3.5443275	1.6634747	-1.0	-1.0
chrX	151958462	151959242	ENSG00000102287.18|GABRE|GRWD1|GRWD1	985	-	4.472444	1.8159125	-1.0	-1.0
chrX	151954933	151955084	ENSG00000102287.18|GABRE|GRWD1|GRWD1	910	-	2.6081016	1.0468656	-1.0	-1.0
chrX	151957092	151957332	ENSG00000102287.18|GABRE|GRWD1|GRWD1	944	-	4.2290115	1.2518115	-1.0	-1.0
chrX	152727603	152727748	ENSG00000198930.12|CSAG1|GRWD1|GRWD1	907	-	4.0090885	1.0319123	-1.0	-1.0
chrX	152728113	152728231	ENSG00000198930.12|CSAG1|GRWD1|GRWD1	962	-	5.959198	1.4165918	-1.0	-1.0
chrX	152846316	152846416	ENSG00000147383.10|NSDHL|GRWD1|GRWD1	906	+	3.600204	1.0252802	-1.0	-1.0
chrX	153671122	153671232	ENSG00000130822.15|PNCK|GRWD1|GRWD1	949	-	5.763236	1.2946254	-1.0	-1.0
chrX	153671402	153671717	ENSG00000130822.15|PNCK|GRWD1|GRWD1	974	-	4.2263746	1.5861754	-1.0	-1.0
chrX	153686520	153686670	ENSG00000130822.15|PNCK|GRWD1|GRWD1	923	-	4.9956994	1.1130934	-1.0	-1.0
chrX	153671947	153672152	ENSG00000130822.15|PNCK|GRWD1|GRWD1	964	-	5.9251246	1.4422758	-1.0	-1.0
chrX	153672950	153673055	ENSG00000130822.15|PNCK|GRWD1|GRWD1	927	-	3.7542043	1.1373389	-1.0	-1.0
chrX	153690374	153690564	ENSG00000130821.15|SLC6A8|GRWD1|GRWD1	965	+	2.0474887	1.450288	-1.0	-1.0
chrX	153689954	153690214	ENSG00000130821.15|SLC6A8|GRWD1|GRWD1	960	+	2.9788914	1.3996215	-1.0	-1.0
chrX	153688628	153688793	ENSG00000130821.15|SLC6A8|GRWD1|GRWD1	910	+	1.7277906	1.0446675	-1.0	-1.0
chrX	153691387	153691553	ENSG00000130821.15|SLC6A8|GRWD1|GRWD1	967	+	2.0497746	1.4836715	-1.0	-1.0
chrX	153694783	153694889	ENSG00000130821.15|SLC6A8|GRWD1|GRWD1	923	+	2.3169024	1.1155049	-1.0	-1.0
chrX	153694414	153694514	ENSG00000130821.15|SLC6A8|GRWD1|GRWD1	906	+	2.4432323	1.0282246	-1.0	-1.0
chrX	153691578	153691683	ENSG00000130821.15|SLC6A8|GRWD1|GRWD1	903	+	3.6781645	1.0122509	-1.0	-1.0
chrX	153696018	153696123	ENSG00000130821.15|SLC6A8|GRWD1|GRWD1	907	+	2.6903195	1.0292871	-1.0	-1.0
chrX	153689466	153689599	ENSG00000130821.15|SLC6A8|GRWD1|GRWD1	979	+	2.7976315	1.6862375	-1.0	-1.0
chrX	153695073	153695208	ENSG00000130821.15|SLC6A8|GRWD1|GRWD1	914	+	2.504177	1.0677775	-1.0	-1.0
chrX	153691698	153691878	ENSG00000130821.15|SLC6A8|GRWD1|GRWD1	930	+	3.383718	1.1576495	-1.0	-1.0
chrX	153691974	153692215	ENSG00000130821.15|SLC6A8|GRWD1|GRWD1	955	+	1.972337	1.3496972	-1.0	-1.0
chrX	153689041	153689241	ENSG00000130821.15|SLC6A8|GRWD1|GRWD1	970	+	3.2181962	1.5271804	-1.0	-1.0
chrX	153692295	153692575	ENSG00000130821.15|SLC6A8|GRWD1|GRWD1	947	+	2.7020712	1.279403	-1.0	-1.0
chrX	153693010	153693170	ENSG00000130821.15|SLC6A8|GRWD1|GRWD1	953	+	2.110478	1.3295825	-1.0	-1.0
chrX	153693964	153694154	ENSG00000130821.15|SLC6A8|GRWD1|GRWD1	967	+	5.2098303	1.4855053	-1.0	-1.0
chrX	153691142	153691377	ENSG00000130821.15|SLC6A8|GRWD1|GRWD1	927	+	2.4860284	1.136781	-1.0	-1.0
chrX	153693461	153693581	ENSG00000130821.15|SLC6A8|GRWD1|GRWD1	919	+	1.6055754	1.094148	-1.0	-1.0
chrX	153703968	153704073	ENSG00000185825.15|BCAP31|GRWD1|GRWD1	913	-	3.6464527	1.059348	-1.0	-1.0
chrX	153702934	153703058	ENSG00000185825.15|BCAP31|GRWD1|GRWD1	978	-	3.7704587	1.6506984	-1.0	-1.0
chrX	153787465	153787597	ENSG00000067829.18|IDH3G|GRWD1|GRWD1	958	-	5.909272	1.3786937	-1.0	-1.0
chrX	153930699	153930919	ENSG00000089820.15|ARHGAP4|GRWD1|GRWD1	988	-	4.695983	1.9166827	-1.0	-1.0
chrX	153930079	153930274	ENSG00000089820.15|ARHGAP4|GRWD1|GRWD1	934	-	3.7157996	1.1785553	-1.0	-1.0
chrX	153913274	153913514	ENSG00000089820.15|ARHGAP4|GRWD1|GRWD1	978	-	5.387486	1.6517925	-1.0	-1.0
chrX	153932115	153932310	ENSG00000089820.15|ARHGAP4|GRWD1|GRWD1	926	-	3.3907943	1.1322849	-1.0	-1.0
chrX	153921111	153921211	ENSG00000089820.15|ARHGAP4|GRWD1|GRWD1	952	-	5.795726	1.3152032	-1.0	-1.0
chrX	153913777	153913937	ENSG00000089820.15|ARHGAP4|GRWD1|GRWD1	976	-	4.8280306	1.6178865	-1.0	-1.0
chrX	153932045	153932365	ENSG00000102030.15|NAA10|GRWD1|GRWD1	924	-	3.8194065	1.1214062	-1.0	-1.0
chrX	153933884	153933989	ENSG00000102030.15|NAA10|GRWD1|GRWD1	904	-	5.6047525	1.0178022	-1.0	-1.0
chrX	153930706	153930921	ENSG00000102030.15|NAA10|GRWD1|GRWD1	988	-	4.762436	1.93314	-1.0	-1.0
chrX	153930081	153930276	ENSG00000102030.15|NAA10|GRWD1|GRWD1	935	-	3.7268138	1.1853641	-1.0	-1.0
chrX	153970952	153971097	ENSG00000172534.13|HCFC1|GRWD1|GRWD1	926	-	5.677772	1.1319746	-1.0	-1.0
chrX	153961541	153961641	ENSG00000172534.13|HCFC1|GRWD1|GRWD1	928	-	3.7621214	1.1434515	-1.0	-1.0
chrX	153955577	153955692	ENSG00000172534.13|HCFC1|GRWD1|GRWD1	933	-	5.7195444	1.1707567	-1.0	-1.0
chrX	153964607	153964717	ENSG00000172534.13|HCFC1|GRWD1|GRWD1	915	-	3.6701705	1.0702909	-1.0	-1.0
chrX	153959330	153959491	ENSG00000172534.13|HCFC1|GRWD1|GRWD1	990	-	6.7175546	1.9905198	-1.0	-1.0
chrX	153955215	153955315	ENSG00000172534.13|HCFC1|GRWD1|GRWD1	911	-	5.6633716	1.0487661	-1.0	-1.0
chrX	153960254	153960409	ENSG00000172534.13|HCFC1|GRWD1|GRWD1	978	-	5.4932218	1.6604111	-1.0	-1.0
chrX	154016516	154016644	ENSG00000184216.13|IRAK1|GRWD1|GRWD1	913	-	3.474292	1.0611207	-1.0	-1.0
chrX	154013247	154013402	ENSG00000184216.13|IRAK1|GRWD1|GRWD1	955	-	5.74145	1.3427191	-1.0	-1.0
chrX	154030342	154030532	ENSG00000169057.21|MECP2|GRWD1|GRWD1	929	-	5.711419	1.151546	-1.0	-1.0
chrX	154031037	154031172	ENSG00000169057.21|MECP2|GRWD1|GRWD1	954	-	4.698641	1.338717	-1.0	-1.0
chrX	154030817	154031017	ENSG00000169057.21|MECP2|GRWD1|GRWD1	963	-	4.301094	1.4303088	-1.0	-1.0
chrX	154032366	154032557	ENSG00000169057.21|MECP2|GRWD1|GRWD1	942	-	3.5374405	1.233219	-1.0	-1.0
chrX	154366731	154366850	ENSG00000196924.14|FLNA|GRWD1|GRWD1	946	-	2.2878253	1.2659267	-1.0	-1.0
chrX	154352537	154352742	ENSG00000196924.14|FLNA|GRWD1|GRWD1	953	-	3.4677997	1.331334	-1.0	-1.0
chrX	154369785	154369895	ENSG00000196924.14|FLNA|GRWD1|GRWD1	904	-	5.62515	1.0191664	-1.0	-1.0
chrX	154361669	154361774	ENSG00000196924.14|FLNA|GRWD1|GRWD1	901	-	2.3250434	1.004653	-1.0	-1.0
chrX	154364021	154364165	ENSG00000196924.14|FLNA|GRWD1|GRWD1	970	-	3.3487546	1.5242398	-1.0	-1.0
chrX	154366307	154366470	ENSG00000196924.14|FLNA|GRWD1|GRWD1	933	-	2.574873	1.1713461	-1.0	-1.0
chrX	154351762	154351957	ENSG00000196924.14|FLNA|GRWD1|GRWD1	948	-	4.320746	1.2815574	-1.0	-1.0
chrX	154365606	154365806	ENSG00000196924.14|FLNA|GRWD1|GRWD1	977	-	6.2675877	1.6350461	-1.0	-1.0
chrX	154365135	154365259	ENSG00000196924.14|FLNA|GRWD1|GRWD1	923	-	2.1334324	1.11392	-1.0	-1.0
chrX	154350833	154351183	ENSG00000196924.14|FLNA|GRWD1|GRWD1	932	-	3.3881311	1.1654987	-1.0	-1.0
chrX	154361978	154362113	ENSG00000196924.14|FLNA|GRWD1|GRWD1	957	-	2.90045	1.3635385	-1.0	-1.0
chrX	154366224	154366307	ENSG00000196924.14|FLNA|GRWD1|GRWD1	953	-	5.7993617	1.325498	-1.0	-1.0
chrX	154354380	154354483	ENSG00000196924.14|FLNA|GRWD1|GRWD1	907	-	2.682381	1.0292132	-1.0	-1.0
chrX	154353598	154353727	ENSG00000196924.14|FLNA|GRWD1|GRWD1	936	-	2.8470695	1.1943988	-1.0	-1.0
chrX	154352797	154352952	ENSG00000196924.14|FLNA|GRWD1|GRWD1	917	-	2.543305	1.0812879	-1.0	-1.0
chrX	154351493	154351613	ENSG00000196924.14|FLNA|GRWD1|GRWD1	956	-	5.902858	1.3541769	-1.0	-1.0
chrX	154370877	154371217	ENSG00000196924.14|FLNA|GRWD1|GRWD1	968	-	2.7425084	1.4956528	-1.0	-1.0
chrX	154356287	154356422	ENSG00000196924.14|FLNA|GRWD1|GRWD1	939	-	5.7732043	1.2155962	-1.0	-1.0
chrX	154355142	154355262	ENSG00000196924.14|FLNA|GRWD1|GRWD1	908	-	5.6439805	1.0371541	-1.0	-1.0
chrX	154365363	154365473	ENSG00000196924.14|FLNA|GRWD1|GRWD1	912	-	2.1144419	1.0542761	-1.0	-1.0
chrX	154364595	154364875	ENSG00000196924.14|FLNA|GRWD1|GRWD1	934	-	2.8581822	1.1773834	-1.0	-1.0
chrX	154379689	154379789	ENSG00000102119.10|EMD|GRWD1|GRWD1	910	+	2.6149867	1.0472441	-1.0	-1.0
chrX	154380181	154380396	ENSG00000102119.10|EMD|GRWD1|GRWD1	935	+	2.470356	1.1879271	-1.0	-1.0
chrX	154379941	154380176	ENSG00000102119.10|EMD|GRWD1|GRWD1	988	+	4.5525827	1.922144	-1.0	-1.0
chrX	154381029	154381224	ENSG00000102119.10|EMD|GRWD1|GRWD1	940	+	5.620746	1.2190415	-1.0	-1.0
chrX	154400637	154400857	ENSG00000147403.16|RPL10|GRWD1|GRWD1	936	+	2.9546597	1.1968303	-1.0	-1.0
chrX	154400512	154400622	ENSG00000147403.16|RPL10|GRWD1|GRWD1	915	+	2.1266155	1.0725023	-1.0	-1.0
chrX	154400387	154400487	ENSG00000147403.16|RPL10|GRWD1|GRWD1	901	+	2.9434059	1.0053216	-1.0	-1.0
chrX	154399917	154400052	ENSG00000147403.16|RPL10|GRWD1|GRWD1	958	+	3.4322717	1.3808503	-1.0	-1.0
chrX	154399582	154399687	ENSG00000147403.16|RPL10|GRWD1|GRWD1	911	+	2.6152093	1.048449	-1.0	-1.0
chrX	154419489	154419649	ENSG00000102125.15|TAZ|GRWD1|GRWD1	951	+	5.2500353	1.3065662	-1.0	-1.0
chrX	154439945	154440130	ENSG00000203879.11|GDI1|GRWD1|GRWD1	915	+	3.2906117	1.0681717	-1.0	-1.0
chrX	154442075	154442290	ENSG00000203879.11|GDI1|GRWD1|GRWD1	948	+	3.1422424	1.2811831	-1.0	-1.0
chrX	154441005	154441370	ENSG00000203879.11|GDI1|GRWD1|GRWD1	964	+	3.525318	1.4395038	-1.0	-1.0
chrX	154440285	154440630	ENSG00000203879.11|GDI1|GRWD1|GRWD1	964	+	4.245487	1.4496391	-1.0	-1.0
chrX	154441550	154441725	ENSG00000203879.11|GDI1|GRWD1|GRWD1	928	+	3.8448267	1.1450543	-1.0	-1.0
chrX	154450423	154450623	ENSG00000071859.14|FAM50A|GRWD1|GRWD1	933	+	4.2105007	1.1715852	-1.0	-1.0
chrX	154448892	154449072	ENSG00000071859.14|FAM50A|GRWD1|GRWD1	969	+	4.6171784	1.5077105	-1.0	-1.0
chrX	154446360	154446555	ENSG00000071859.14|FAM50A|GRWD1|GRWD1	980	+	2.655987	1.7015653	-1.0	-1.0
chrX	154449680	154449960	ENSG00000071859.14|FAM50A|GRWD1|GRWD1	959	+	3.3109214	1.3844677	-1.0	-1.0
chrX	154449220	154449297	ENSG00000071859.14|FAM50A|GRWD1|GRWD1	929	+	2.4465275	1.1497524	-1.0	-1.0
chrX	154448689	154448756	ENSG00000071859.14|FAM50A|GRWD1|GRWD1	1000	+	5.0650954	3.6668453	-1.0	-1.0
chrX	154450208	154450308	ENSG00000071859.14|FAM50A|GRWD1|GRWD1	905	+	2.2437677	1.0220593	-1.0	-1.0
chrX	154448483	154448560	ENSG00000071859.14|FAM50A|GRWD1|GRWD1	963	+	2.3303695	1.428444	-1.0	-1.0
chrX	154445811	154445911	ENSG00000071859.14|FAM50A|GRWD1|GRWD1	915	+	1.939962	1.0727766	-1.0	-1.0
chrX	154444125	154444346	ENSG00000071859.14|FAM50A|GRWD1|GRWD1	965	+	2.9341936	1.4615886	-1.0	-1.0
chrX	154449995	154450099	ENSG00000071859.14|FAM50A|GRWD1|GRWD1	913	+	2.165452	1.0629833	-1.0	-1.0
chrX	154467554	154467654	ENSG00000130827.6|PLXNA3|GRWD1|GRWD1	912	+	5.687344	1.0576758	-1.0	-1.0
chrX	154472589	154472794	ENSG00000130827.6|PLXNA3|GRWD1|GRWD1	969	+	4.5807805	1.5046326	-1.0	-1.0
chrX	154460681	154460777	ENSG00000130827.6|PLXNA3|GRWD1|GRWD1	902	+	5.595583	1.0106028	-1.0	-1.0
chrX	154470846	154471016	ENSG00000130827.6|PLXNA3|GRWD1|GRWD1	937	+	3.9794908	1.2021277	-1.0	-1.0
chrX	154460481	154460581	ENSG00000130827.6|PLXNA3|GRWD1|GRWD1	912	+	5.6772923	1.0557867	-1.0	-1.0
chrX	154471216	154471317	ENSG00000130827.6|PLXNA3|GRWD1|GRWD1	906	+	3.5962982	1.027448	-1.0	-1.0
chrX	154459473	154459578	ENSG00000130827.6|PLXNA3|GRWD1|GRWD1	904	+	5.6153116	1.0170505	-1.0	-1.0
chrX	154471487	154471637	ENSG00000130827.6|PLXNA3|GRWD1|GRWD1	943	+	5.7710743	1.2423244	-1.0	-1.0
chrX	154470451	154470666	ENSG00000130827.6|PLXNA3|GRWD1|GRWD1	963	+	4.2716584	1.4350652	-1.0	-1.0
chrX	154464868	154464980	ENSG00000130827.6|PLXNA3|GRWD1|GRWD1	921	+	3.7206788	1.103118	-1.0	-1.0
chrX	154465423	154465520	ENSG00000130827.6|PLXNA3|GRWD1|GRWD1	928	+	3.1473365	1.144527	-1.0	-1.0
chrX	154534367	154534499	ENSG00000160211.15|G6PD|GRWD1|GRWD1	954	-	3.7316191	1.3415654	-1.0	-1.0
chrX	154546055	154546155	ENSG00000160211.15|G6PD|GRWD1|GRWD1	954	-	5.830087	1.3325967	-1.0	-1.0
chrX	154535885	154536040	ENSG00000160211.15|G6PD|GRWD1|GRWD1	941	-	4.707364	1.2260756	-1.0	-1.0
chrX	154532566	154532726	ENSG00000160211.15|G6PD|GRWD1|GRWD1	932	-	3.8488991	1.1688403	-1.0	-1.0
chrX	154678003	154678103	ENSG00000160219.11|GAB3|GRWD1|GRWD1	911	-	5.6633716	1.0509723	-1.0	-1.0
chrX	154716125	154716305	ENSG00000160219.11|GAB3|GRWD1|GRWD1	960	-	4.685058	1.3926079	-1.0	-1.0
chrX	154677878	154677978	ENSG00000160219.11|GAB3|GRWD1|GRWD1	903	-	5.5995426	1.0145531	-1.0	-1.0
chrX	154713206	154713341	ENSG00000160219.11|GAB3|GRWD1|GRWD1	967	-	5.445753	1.4777689	-1.0	-1.0
chrX	154764898	154765063	ENSG00000130826.17|DKC1|GRWD1|GRWD1	983	+	3.3351765	1.7727894	-1.0	-1.0
chrX	154769166	154769310	ENSG00000130826.17|DKC1|GRWD1|GRWD1	959	+	2.4327521	1.3879942	-1.0	-1.0
chrX	154766996	154767061	ENSG00000130826.17|DKC1|GRWD1|GRWD1	984	+	4.6382723	1.8081546	-1.0	-1.0
chrX	154767255	154767382	ENSG00000130826.17|DKC1|GRWD1|GRWD1	978	+	2.920522	1.6516368	-1.0	-1.0
chrX	154765906	154765998	ENSG00000130826.17|DKC1|GRWD1|GRWD1	993	+	3.6539452	2.154294	-1.0	-1.0
chrX	154770758	154770879	ENSG00000130826.17|DKC1|GRWD1|GRWD1	1000	+	4.3022637	3.4794974	-1.0	-1.0
chrX	154774601	154774941	ENSG00000130826.17|DKC1|GRWD1|GRWD1	979	+	3.5976086	1.6810346	-1.0	-1.0
chrX	154766215	154766480	ENSG00000130826.17|DKC1|GRWD1|GRWD1	983	+	3.3596985	1.7762713	-1.0	-1.0
chrX	154776186	154776324	ENSG00000130826.17|DKC1|GRWD1|GRWD1	1000	+	2.8421233	3.3250122	-1.0	-1.0
chrX	154773130	154773249	ENSG00000130826.17|DKC1|GRWD1|GRWD1	942	+	2.2258422	1.2370203	-1.0	-1.0
chrX	154776798	154777203	ENSG00000130826.17|DKC1|GRWD1|GRWD1	984	+	3.7903292	1.8044736	-1.0	-1.0
chrX	154768218	154768432	ENSG00000130826.17|DKC1|GRWD1|GRWD1	968	+	2.6528957	1.4881977	-1.0	-1.0
chrX	154765443	154765530	ENSG00000130826.17|DKC1|GRWD1|GRWD1	948	+	2.2952585	1.2801346	-1.0	-1.0
chrX	154777478	154777678	ENSG00000130826.17|DKC1|GRWD1|GRWD1	978	+	5.938057	1.6585556	-1.0	-1.0
chrX	154786203	154786400	ENSG00000130830.14|MPP1|GRWD1|GRWD1	977	-	2.2258406	1.6473252	-1.0	-1.0
chrX	154781398	154781593	ENSG00000130830.14|MPP1|GRWD1|GRWD1	932	-	3.9952803	1.1674551	-1.0	-1.0
chrX	154785040	154785157	ENSG00000130830.14|MPP1|GRWD1|GRWD1	941	-	1.984106	1.2290193	-1.0	-1.0
chrX	154792141	154792301	ENSG00000130830.14|MPP1|GRWD1|GRWD1	959	-	2.5116928	1.3922457	-1.0	-1.0
chrX	154781599	154781924	ENSG00000130830.14|MPP1|GRWD1|GRWD1	988	-	3.0349333	1.923263	-1.0	-1.0
chrX	154805271	154805421	ENSG00000130830.14|MPP1|GRWD1|GRWD1	934	-	2.4456713	1.1791468	-1.0	-1.0
chrX	154778698	154778893	ENSG00000130830.14|MPP1|GRWD1|GRWD1	945	-	3.6692803	1.2568867	-1.0	-1.0
chrX	154778933	154779068	ENSG00000130830.14|MPP1|GRWD1|GRWD1	905	-	2.1657853	1.0233289	-1.0	-1.0
chrX	154781238	154781383	ENSG00000130830.14|MPP1|GRWD1|GRWD1	962	-	2.743846	1.418227	-1.0	-1.0
chrX	154790982	154791117	ENSG00000130830.14|MPP1|GRWD1|GRWD1	947	-	2.5855033	1.2763394	-1.0	-1.0
chrX	154783992	154784108	ENSG00000130830.14|MPP1|GRWD1|GRWD1	953	-	2.0309105	1.3299421	-1.0	-1.0
chrX	154791715	154791847	ENSG00000130830.14|MPP1|GRWD1|GRWD1	937	-	2.1665115	1.201311	-1.0	-1.0
chrX	154779118	154779298	ENSG00000130830.14|MPP1|GRWD1|GRWD1	938	-	2.5546658	1.2096074	-1.0	-1.0
chrX	155033423	155033548	ENSG00000165775.17|FUNDC2|GRWD1|GRWD1	946	+	5.753582	1.2669113	-1.0	-1.0
chrX	155238771	155238886	ENSG00000155959.10|VBP1|GRWD1|GRWD1	970	+	6.1530886	1.5290289	-1.0	-1.0
chrX	155227183	155227301	ENSG00000155959.10|VBP1|GRWD1|GRWD1	946	+	3.6983378	1.2683917	-1.0	-1.0
chrX	155228383	155228482	ENSG00000155959.10|VBP1|GRWD1|GRWD1	915	+	5.704791	1.0714177	-1.0	-1.0
chrX	155941882	155942022	ENSG00000124333.15|VAMP7|GRWD1|GRWD1	987	+	6.541262	1.9014149	-1.0	-1.0
```
